## Supplementary material for "Automated Proofreading of Digitally Reconstructed Neural Morphology Enhances Accuracy, Scalability, and Standardization": Standardization and accuracy results: 720575940616413894.CNG.swc (part 1 of 2)

```
# SWC to SWC conversion from L-Measure. Sridevi Polavaram: spolavar@gmu.edu
# Original fileName:C:\Users\Carolina\Desktop\Quality_Check\postprocessing\Bry_Final\Source_Temp1//720575940616413894.CNG.swc
#
# SWC to SWC conversion from L-Measure. Sridevi Polavaram: spolavar@gmu.edu

# Original fileName:C:\Users\vselabs\Desktop\Quality_Check\postprocessing\flywire_central_Final\Source_Temp1//720575940616413894.BH.swc

#

# SWC to SWC conversion from L-Measure. Sridevi Polavaram: spolavar@gmu.edu

# Original fileName:C:\Users\Carolina\Desktop\gaa2ct\data_autoproc\Auto swc//720575940616413894.swc.swc.CNG.swc

#

# Original file C:\Users\Carolina\Desktop\gaa2ct\data_autoproc\Temp_LMeasure\720575940616413894.swc.swc edited using StdSwc version 1.31 on 5/31/24.

# Irregularities and fixes documented in C:\Users\Carolina\Desktop\gaa2ct\data_autoproc\Temp_LMeasure\720575940616413894.swc.swc.std.  See StdSwc1.31.doc for more information.

#

# SWC to SWC conversion from L-Measure. Sridevi Polavaram: spolavar@gmu.edu

# Original fileName:C:\Users\Carolina\Desktop\gaa2ct\data_autoproc\Source_Temp1//720575940616413894.swc

#

# ORIGINAL_SOURCE 

# CREATURE 

# REGION 

# FIELD/LAYER 

# TYPE 

# CONTRIBUTOR 

# REFERENCE 

# RAW 

# EXTRAS 

# SOMA_AREA 

# SHRINKAGE_CORRECTION 

# VERSION_NUMBER 

# VERSION_DATE 

# ********************************************* 

# SCALE 1.0 1.0 1.0 

 1 1 0 0 0 2.441 -1
 2 1 0 0.04 0.07 2.348 1
 3 1 -0.04 0.16 0.13 2.27 2
 4 1 0.07 0.26 0.19 2.163 3
 5 1 0.05 0.44 0.18 2.077 4
 6 1 0.07 0.58 0.29 1.993 5
 7 1 0.19 0.69 0.39 1.913 6
 8 1 0.21 0.87 0.46 1.827 7
 9 1 0.15 1 0.57 1.78 8
 10 1 0.14 1.14 0.68 1.675 9
 11 1 0.15 1.24 0.79 1.652 10
 12 1 0.14 1.41 0.88 1.564 11
 13 1 0.22 1.38 1.1 1.494 12
 14 1 0.15 1.56 1.22 1.401 13
 15 1 0.22 1.56 1.39 1.372 14
 16 1 0.26 1.68 1.49 1.329 15
 17 1 0.33 1.7 1.69 1.226 16
 18 1 0.35 1.79 1.77 1.249 17
 19 1 0.38 1.9 1.9 1.172 18
 20 1 0.38 2.01 2.04 1.08 19
 21 1 0.49 1.99 2.2 1.072 20
 22 1 0.59 2.08 2.31 1.13 21
 23 1 0.64 2.24 2.4 1.05 22
 24 1 0.77 2.28 2.56 1.098 23
 25 1 0.95 2.37 2.79 1.077 24
 26 1 1.02 2.52 2.89 1.079 25
 27 1 1.08 2.7 3 1.053 26
 28 1 1.14 2.88 3.09 1.021 27
 29 1 1.19 2.98 3.24 0.995 28
 30 1 1.34 3.11 3.41 0.975 29
 31 1 1.42 3.24 3.54 0.898 30
 32 1 1.51 3.33 3.7 0.899 31
 33 1 1.57 3.47 3.82 0.854 32
 34 1 1.66 3.53 4.02 0.795 33
 35 1 1.72 3.64 4.12 0.742 34
 36 1 1.81 3.76 4.25 0.721 35
 37 1 1.89 3.82 4.43 0.66 36
 38 1 1.89 3.86 4.55 0.625 37
 39 1 1.92 4.02 4.74 0.572 38
 40 3 1.88 4.1 4.82 0.541 39
 41 3 1.83 4.24 5.01 0.543 40
 42 3 1.69 4.37 5.09 0.564 41
 43 3 1.64 4.48 5.24 0.55 42
 44 3 1.65 4.67 5.47 0.526 43
 45 3 1.65 4.79 5.62 0.524 44
 46 3 1.6 4.94 5.81 0.438 45
 47 3 1.6 4.98 5.99 0.372 46
 48 3 1.58 4.99 6.22 0.324 47
 49 3 1.52 5.08 6.42 0.297 48
 50 3 1.48 5.1 6.58 0.261 49
 51 3 1.41 5.04 6.76 0.284 50
 52 3 1.36 5.07 6.9 0.29 51
 53 3 1.37 5.03 7.09 0.283 52
 54 3 1.34 5.04 7.27 0.276 53
 55 3 1.26 5.06 7.48 0.327 54
 56 3 1.26 5.09 7.66 0.333 55
 57 3 1.25 5.08 7.89 0.343 56
 58 3 1.2 5.2 8 0.343 57
 59 3 1.1 5.3 8.08 0.287 58
 60 3 1.04 5.35 8.27 0.27 59
 61 3 0.95 5.52 8.33 0.261 60
 62 3 0.95 5.73 8.48 0.272 61
 63 3 0.91 5.9 8.59 0.252 62
 64 3 1.04 5.95 8.69 0.249 63
 65 3 1.03 6.1 8.85 0.221 64
 66 3 1.1 6.29 9.03 0.228 65
 67 3 1.19 6.43 9.2 0.248 66
 68 3 1.28 6.53 9.41 0.246 67
 69 3 1.39 6.76 9.53 0.266 68
 70 3 1.51 6.93 9.72 0.283 69
 71 3 1.65 7.04 9.78 0.293 70
 72 3 1.77 7.46 9.84 0.416 71
 73 3 1.87 7.79 9.93 0.455 72
 74 3 2.01 7.99 10.09 0.455 73
 75 3 2.09 7.82 10.27 0.428 74
 76 3 2.25 7.64 10.32 0.342 75
 77 3 2.48 7.55 10.45 0.307 76
 78 3 2.59 7.61 10.61 0.318 77
 79 3 2.65 7.76 10.7 0.319 78
 80 3 2.78 7.83 10.84 0.313 79
 81 3 2.94 7.83 10.88 0.378 80
 82 3 3.03 7.93 10.98 0.371 81
 83 3 3.25 7.86 11.11 0.366 82
 84 3 3.35 7.94 11.27 0.45 83
 85 3 3.46 7.98 11.41 0.525 84
 86 3 3.65 7.81 11.59 0.496 85
 87 3 3.78 7.72 11.79 0.51 86
 88 3 3.96 7.59 12.01 0.512 87
 89 3 4.18 7.55 12.22 0.553 88
 90 3 4.39 7.16 12.6 0.143 89
 91 3 4.36 7.22 12.67 0.223 90
 92 3 4.38 7.32 12.79 0.299 91
 93 3 4.33 7.41 12.88 0.26 92
 94 3 4.28 7.41 13.02 0.216 93
 95 3 4.29 7.45 12.39 0.496 89
 96 3 4.31 7.53 12.5 0.493 95
 97 3 4.4 7.49 12.64 0.474 96
 98 3 4.38 7.64 12.75 0.475 97
 99 3 4.37 7.75 12.94 0.448 98
 100 3 4.43 7.74 13.08 0.509 99
 101 3 4.55 7.62 13.29 0.536 100
 102 3 4.68 7.6 13.49 0.473 101
 103 3 4.79 7.66 13.66 0.445 102
 104 3 4.95 7.64 13.86 0.422 103
 105 3 5.12 7.64 14 0.408 104
 106 3 5.26 7.77 14.12 0.387 105
 107 3 5.42 7.82 14.22 0.389 106
 108 3 5.56 7.9 14.31 0.351 107
 109 3 5.74 7.94 14.4 0.304 108
 110 3 5.89 7.97 14.57 0.232 109
 111 3 5.97 8.11 14.65 0.207 110
 112 3 6.04 8.13 14.75 0.217 111
 113 3 6.18 8.2 14.7 0.171 112
 114 3 6.25 8.27 14.87 0.202 113
 115 3 6.42 8.37 14.88 0.176 114
 116 3 6.54 8.46 14.96 0.184 115
 117 3 6.69 8.64 14.98 0.23 116
 118 3 6.79 8.83 14.99 0.227 117
 119 3 6.96 8.97 14.97 0.221 118
 120 3 7.08 9.08 14.97 0.244 119
 121 3 7.2 9.23 14.98 0.284 120
 122 3 7.26 9.39 14.98 0.277 121
 123 3 7.38 9.62 14.95 0.262 122
 124 3 7.34 9.79 14.84 0.29 123
 125 3 7.29 9.97 14.82 0.342 124
 126 3 7.28 10.19 14.85 0.358 125
 127 3 7.31 10.39 14.8 0.338 126
 128 3 7.31 10.51 14.73 0.377 127
 129 3 7.29 10.69 14.7 0.435 128
 130 3 7.38 10.85 14.68 0.464 129
 131 3 7.35 11 14.62 0.467 130
 132 3 7.31 11.11 14.55 0.473 131
 133 3 7.35 11.29 14.43 0.459 132
 134 3 7.14 11.45 14.38 0.455 133
 135 3 7.1 11.59 14.32 0.472 134
 136 3 7.07 11.78 14.33 0.461 135
 137 3 7.18 11.99 14.31 0.453 136
 138 3 7.21 12.16 14.25 0.475 137
 139 3 7.25 12.35 14.18 0.427 138
 140 3 7.24 12.52 14.12 0.443 139
 141 3 7.24 12.73 14.1 0.462 140
 142 3 7.25 12.9 14.03 0.436 141
 143 3 7.27 13.07 13.97 0.437 142
 144 3 7.23 13.27 13.94 0.426 143
 145 3 7.18 13.39 13.86 0.425 144
 146 3 7.23 13.55 13.8 0.448 145
 147 3 7.23 13.7 13.71 0.386 146
 148 3 7.25 13.9 13.7 0.349 147
 149 3 7.18 14.12 13.67 0.311 148
 150 3 7.17 14.24 13.61 0.308 149
 151 3 7.18 14.46 13.53 0.305 150
 152 3 7.16 14.62 13.49 0.336 151
 153 3 7.14 14.8 13.44 0.325 152
 154 3 7.1 15.01 13.39 0.328 153
 155 3 7.05 15.17 13.4 0.3 154
 156 3 6.96 15.33 13.37 0.285 155
 157 3 6.82 15.48 13.43 0.272 156
 158 3 6.68 15.66 13.3 0.272 157
 159 3 6.54 15.86 13.21 0.28 158
 160 3 6.44 16.06 13.16 0.265 159
 161 3 6.33 16.26 12.98 0.249 160
 162 3 6.18 16.24 12.96 0.201 161
 163 3 6.16 16.44 12.99 0.27 162
 164 3 6.06 16.54 13.07 0.233 163
 165 3 5.95 16.75 12.85 0.349 164
 166 3 5.9 16.92 12.85 0.336 165
 167 3 5.84 17.09 12.81 0.334 166
 168 3 5.73 17.24 12.68 0.363 167
 169 3 5.56 17.39 12.6 0.36 168
 170 3 5.32 17.47 12.53 0.326 169
 171 3 5.16 17.58 12.47 0.29 170
 172 3 4.95 17.58 12.47 0.269 171
 173 3 4.64 17.64 12.54 0.296 172
 174 3 4.39 17.64 12.57 0.358 173
 175 3 4.17 17.66 12.54 0.362 174
 176 3 4.02 17.77 12.5 0.32 175
 177 3 3.91 17.82 12.39 0.281 176
 178 3 3.77 17.93 12.27 0.259 177
 179 3 3.72 18.04 12.15 0.233 178
 180 3 3.63 18.2 12.06 0.202 179
 181 3 3.56 18.31 11.89 0.234 180
 182 3 3.51 18.48 11.74 0.234 181
 183 3 3.54 18.63 11.58 0.262 182
 184 3 3.42 18.69 11.53 0.311 183
 185 3 3.3 18.82 11.38 0.304 184
 186 3 3.17 18.93 11.25 0.296 185
 187 3 3.04 19.02 11.23 0.284 186
 188 3 2.92 19.1 11.18 0.285 187
 189 3 2.7 19.15 11.15 0.282 188
 190 3 2.62 19.28 11.13 0.261 189
 191 3 2.48 19.43 11.09 0.279 190
 192 3 2.36 19.51 11.09 0.259 191
 193 3 2.35 19.75 11.03 0.26 192
 194 3 2.24 19.96 11.1 0.276 193
 195 3 2.06 20.1 11.21 0.317 194
 196 3 1.77 20.19 11.35 0.347 195
 197 3 1.46 20.25 11.42 0.425 196
 198 3 1.23 20.3 11.42 0.426 197
 199 3 1.24 20.41 11.39 0.419 198
 200 3 1.1 20.55 11.3 0.349 199
 201 3 1.06 20.67 11.22 0.284 200
 202 3 0.94 20.8 11.15 0.268 201
 203 3 0.87 20.96 11.1 0.263 202
 204 3 0.74 21.04 11.08 0.29 203
 205 3 0.42 21.09 10.97 0.304 204
 206 3 0.37 21.2 10.79 0.328 205
 207 3 0.29 21.28 10.59 0.328 206
 208 3 0.18 21.4 10.44 0.382 207
 209 3 0.05 21.48 10.4 0.364 208
 210 3 0.01 21.64 10.29 0.333 209
 211 3 -0.02 21.78 10.21 0.287 210
 212 3 -0.01 21.91 9.99 0.33 211
 213 3 -0.12 21.98 10.01 0.318 212
 214 3 -0.33 21.98 10 0.28 213
 215 3 -0.49 22.02 9.94 0.3 214
 216 3 -0.73 22.06 9.86 0.303 215
 217 3 -0.99 22.15 9.82 0.343 216
 218 3 -1.1 22.25 9.71 0.359 217
 219 3 -1.24 22.33 9.56 0.325 218
 220 3 -1.34 22.38 9.39 0.308 219
 221 3 -1.56 22.44 9.27 0.283 220
 222 3 -1.66 22.46 9.09 0.297 221
 223 3 -1.74 22.49 8.97 0.301 222
 224 3 -1.86 22.49 8.85 0.292 223
 225 3 -2.01 22.59 8.72 0.283 224
 226 3 -2.08 22.64 8.44 0.316 225
 227 3 -2.15 22.72 8.25 0.257 226
 228 3 -2.19 22.81 8 0.254 227
 229 3 -2.31 22.86 7.83 0.238 228
 230 3 -2.42 22.85 7.67 0.235 229
 231 3 -2.48 22.9 7.48 0.253 230
 232 3 -2.65 22.92 7.31 0.252 231
 233 3 -2.68 23.02 7.06 0.31 232
 234 3 -2.78 23.1 6.84 0.323 233
 235 3 -2.89 23.09 6.67 0.306 234
 236 3 -2.98 23.16 6.45 0.289 235
 237 3 -3.02 23.2 6.09 0.334 236
 238 3 -3.1 23.3 5.78 0.337 237
 239 3 -3.15 23.4 5.53 0.343 238
 240 3 -3.22 23.54 5.32 0.287 239
 241 3 -3.25 23.68 5.18 0.291 240
 242 3 -3.25 23.81 4.89 0.32 241
 243 3 -3.35 23.96 4.82 0.314 242
 244 3 -3.43 24.08 4.74 0.275 243
 245 3 -3.54 24.2 4.57 0.244 244
 246 3 -3.62 24.36 4.43 0.209 245
 247 3 -3.6 24.51 4.34 0.211 246
 248 3 -3.58 24.65 4.26 0.219 247
 249 3 -3.57 24.89 4.31 0.251 248
 250 3 -3.59 25.05 4.32 0.25 249
 251 3 -3.58 25.21 4.32 0.258 250
 252 3 -3.66 25.28 4.28 0.293 251
 253 3 -3.84 25.31 4.21 0.304 252
 254 3 -3.84 25.5 4.21 0.281 253
 255 3 -3.92 25.72 4.19 0.275 254
 256 3 -4.07 25.86 4.12 0.249 255
 257 3 -4.17 25.99 4.01 0.268 256
 258 3 -4.22 26.1 3.88 0.25 257
 259 3 -4.27 26.22 3.76 0.262 258
 260 3 -4.31 26.32 3.66 0.245 259
 261 3 -4.39 26.46 3.54 0.24 260
 262 3 -4.52 26.51 3.32 0.243 261
 263 3 -4.56 26.64 2.96 0.228 262
 264 3 -4.62 26.73 2.89 0.239 263
 265 3 -4.67 26.88 2.82 0.249 264
 266 3 -4.72 27.07 2.78 0.263 265
 267 3 -4.69 27.2 2.78 0.254 266
 268 3 -4.63 27.36 2.64 0.298 267
 269 3 -4.6 27.58 2.58 0.314 268
 270 3 -4.76 27.66 2.43 0.311 269
 271 3 -4.86 27.74 2.28 0.311 270
 272 3 -4.98 27.84 2.13 0.352 271
 273 3 -5.06 27.87 2 0.328 272
 274 3 -5.24 27.9 1.84 0.341 273
 275 3 -5.36 27.93 1.72 0.357 274
 276 3 -5.49 27.97 1.54 0.402 275
 277 3 -5.54 28.05 1.4 0.341 276
 278 3 -5.48 28.17 1.24 0.344 277
 279 3 -5.4 28.18 1.12 0.353 278
 280 3 -5.35 28.2 0.93 0.336 279
 281 3 -5.33 28.23 0.77 0.296 280
 282 3 -5.16 28.29 0.47 0.341 281
 283 3 -5.13 28.36 0.26 0.305 282
 284 3 -5.1 28.52 0.09 0.299 283
 285 3 -5.07 28.62 -0.04 0.289 284
 286 3 -5.05 28.83 -0.11 0.253 285
 287 3 -5.02 29.01 -0.13 0.233 286
 288 3 -5 29.23 -0.12 0.27 287
 289 3 -4.99 29.41 -0.08 0.305 288
 290 3 -4.98 29.52 -0.02 0.289 289
 291 3 -4.96 29.72 -0.01 0.273 290
 292 3 -5.04 29.85 -0.04 0.245 291
 293 3 -5.08 30.03 0 0.244 292
 294 3 -5.19 30.14 0.07 0.205 293
 295 3 -5.28 30.27 0.12 0.201 294
 296 3 -5.33 30.4 0.18 0.232 295
 297 3 -5.34 30.63 0.3 0.263 296
 298 3 -5.3 30.82 0.44 0.292 297
 299 3 -5.26 30.95 0.56 0.286 298
 300 3 -5.21 31.14 0.69 0.248 299
 301 3 -5.27 31.24 0.91 0.245 300
 302 3 -5.31 31.43 1.09 0.228 301
 303 3 -5.37 31.65 1.26 0.257 302
 304 3 -5.39 31.92 1.43 0.237 303
 305 3 -5.41 32.1 1.5 0.232 304
 306 3 -5.4 32.33 1.62 0.236 305
 307 3 -5.48 32.47 1.68 0.196 306
 308 3 -5.48 32.67 1.71 0.168 307
 309 3 -5.5 32.83 1.8 0.171 308
 310 3 -5.52 33.01 1.91 0.171 309
 311 3 -5.54 33.14 1.99 0.199 310
 312 3 -5.58 33.3 2.08 0.197 311
 313 3 -5.57 33.5 2.07 0.195 312
 314 3 -5.54 33.68 2.1 0.161 313
 315 3 -5.51 33.9 2.13 0.171 314
 316 3 -5.59 34.09 2.25 0.208 315
 317 3 -5.61 34.31 2.4 0.228 316
 318 3 -5.52 34.53 2.53 0.253 317
 319 3 -5.53 34.64 2.65 0.252 318
 320 3 -5.52 34.79 2.76 0.233 319
 321 3 -5.51 34.94 2.87 0.233 320
 322 3 -5.44 35.15 2.98 0.221 321
 323 3 -5.38 35.3 3.09 0.209 322
 324 3 -5.35 35.46 3.14 0.186 323
 325 3 -5.35 35.64 3.27 0.188 324
 326 3 -5.33 35.87 3.41 0.208 325
 327 3 -5.33 36.09 3.56 0.22 326
 328 3 -5.32 36.38 3.64 0.274 327
 329 3 -5.31 36.55 3.75 0.278 328
 330 3 -5.27 36.68 3.87 0.275 329
 331 3 -5.27 36.88 4.04 0.252 330
 332 3 -5.26 37.06 4.2 0.235 331
 333 3 -5.16 37.28 4.38 0.25 332
 334 3 -5.15 37.49 4.41 0.249 333
 335 3 -5.09 37.63 4.41 0.24 334
 336 3 -4.97 37.84 4.43 0.233 335
 337 3 -5.02 38.09 4.42 0.19 336
 338 3 -5.05 38.31 4.56 0.197 337
 339 3 -5.04 38.41 4.73 0.202 338
 340 3 -5.05 38.55 4.83 0.212 339
 341 3 -5.02 38.7 4.98 0.203 340
 342 3 -4.93 38.83 5.13 0.209 341
 343 3 -4.86 38.96 5.3 0.204 342
 344 3 -4.81 39.13 5.49 0.227 343
 345 3 -4.77 39.31 5.58 0.248 344
 346 3 -4.72 39.46 5.67 0.234 345
 347 3 -4.66 39.66 5.72 0.208 346
 348 3 -4.6 39.78 5.85 0.22 347
 349 3 -4.64 39.95 6 0.18 348
 350 3 -4.66 40.09 6.12 0.163 349
 351 3 -4.65 40.25 6.25 0.184 350
 352 3 -4.6 40.4 6.35 0.183 351
 353 3 -4.65 40.48 6.52 0.186 352
 354 3 -4.72 40.63 6.69 0.172 353
 355 3 -4.77 40.77 6.86 0.18 354
 356 3 -4.76 40.92 6.97 0.205 355
 357 3 -4.78 41.03 7.12 0.209 356
 358 3 -4.77 41.19 7.32 0.239 357
 359 3 -4.76 41.3 7.51 0.227 358
 360 3 -4.76 41.37 7.71 0.21 359
 361 3 -4.75 41.52 7.87 0.213 360
 362 3 -4.71 41.59 8.02 0.189 361
 363 3 -4.68 41.68 8.17 0.183 362
 364 3 -4.66 41.72 8.33 0.18 363
 365 3 -4.6 41.72 8.45 0.186 364
 366 3 -4.6 41.78 8.58 0.218 365
 367 3 -4.58 41.83 8.74 0.23 366
 368 3 -4.47 41.88 8.87 0.252 367
 369 3 -4.41 41.92 9.04 0.256 368
 370 3 -4.26 42.01 9.15 0.242 369
 371 3 -4.19 42.1 9.26 0.227 370
 372 3 -4.14 42.27 9.29 0.197 371
 373 3 -4.16 42.38 9.38 0.179 372
 374 3 -4.11 42.54 9.48 0.18 373
 375 3 -4.09 42.61 9.62 0.157 374
 376 3 -3.85 42.92 10 0.3 375
 377 3 -3.93 43.07 10.06 0.352 376
 378 3 -4.44 43.04 10 0.236 377
 379 3 -4.54 42.94 10 0.233 378
 380 3 -4.62 42.8 9.93 0.237 379
 381 3 -4.66 42.66 9.83 0.272 380
 382 3 -4.72 42.53 9.66 0.247 381
 383 3 -4.82 42.43 9.56 0.243 382
 384 3 -4.91 42.28 9.47 0.215 383
 385 3 -5.03 42.2 9.39 0.235 384
 386 3 -5.04 42.22 9.19 0.241 385
 387 3 -5.13 42.16 9.06 0.241 386
 388 3 -5.21 42.07 8.94 0.238 387
 389 3 -5.3 42.08 8.79 0.235 388
 390 3 -5.38 42.01 8.67 0.247 389
 391 3 -5.47 41.94 8.53 0.24 390
 392 3 -5.56 41.95 8.38 0.258 391
 393 3 -5.79 41.93 8.25 0.294 392
 394 3 -5.95 41.85 8.13 0.339 393
 395 3 -6.12 41.81 8.07 0.392 394
 396 3 -6.3 41.78 8.04 0.438 395
 397 3 -6.35 41.76 7.86 0.453 396
 398 3 -6.42 41.63 7.74 0.422 397
 399 3 -6.3 41.49 7.49 0.319 398
 400 3 -6.2 41.37 7.27 0.285 399
 401 3 -6.15 41.19 7.07 0.281 400
 402 3 -6.1 41.04 6.88 0.272 401
 403 3 -6.08 41 6.67 0.28 402
 404 3 -6.01 40.85 6.46 0.285 403
 405 3 -5.91 40.7 6.22 0.275 404
 406 3 -5.95 40.59 6.04 0.278 405
 407 3 -5.99 40.47 5.86 0.321 406
 408 3 -5.95 40.4 5.7 0.34 407
 409 3 -5.92 40.23 5.51 0.327 408
 410 3 -5.94 39.94 5.34 0.305 409
 411 3 -5.97 39.76 5.23 0.293 410
 412 3 -5.95 39.61 5.15 0.283 411
 413 3 -5.94 39.39 5.11 0.311 412
 414 3 -5.96 39.13 5.06 0.32 413
 415 3 -6.06 38.96 5 0.303 414
 416 3 -6.18 38.77 4.82 0.241 415
 417 3 -6.27 38.6 4.68 0.258 416
 418 3 -6.36 38.4 4.6 0.285 417
 419 3 -6.47 38.25 4.55 0.29 418
 420 3 -6.52 38.12 4.53 0.339 419
 421 3 -6.55 38.05 4.38 0.385 420
 422 3 -6.6 37.89 4.37 0.434 421
 423 3 -6.67 37.8 4.21 0.411 422
 424 3 -6.65 37.64 4.14 0.369 423
 425 3 -6.68 37.43 4.1 0.31 424
 426 3 -6.72 37.3 4.06 0.313 425
 427 3 -6.73 37.13 3.97 0.282 426
 428 3 -6.75 36.95 3.81 0.254 427
 429 3 -6.76 36.85 3.68 0.261 428
 430 3 -6.72 36.73 3.53 0.275 429
 431 3 -6.67 36.55 3.36 0.294 430
 432 3 -6.64 36.31 3.2 0.309 431
 433 3 -6.68 36.22 3.07 0.281 432
 434 3 -6.76 36.07 2.96 0.258 433
 435 3 -6.8 35.92 2.82 0.288 434
 436 3 -6.89 35.68 2.67 0.278 435
 437 3 -6.97 35.53 2.52 0.257 436
 438 3 -7.04 35.41 2.45 0.26 437
 439 3 -7.09 35.25 2.36 0.257 438
 440 3 -7.12 35.12 2.23 0.245 439
 441 3 -7.22 34.9 2.09 0.24 440
 442 3 -7.34 34.75 2.01 0.275 441
 443 3 -7.45 34.58 1.87 0.278 442
 444 3 -7.62 34.36 1.8 0.289 443
 445 3 -7.69 34.2 1.7 0.275 444
 446 3 -7.75 33.93 1.67 0.268 445
 447 3 -7.8 33.71 1.69 0.253 446
 448 3 -7.86 33.5 1.63 0.248 447
 449 3 -7.96 33.32 1.62 0.251 448
 450 3 -7.97 33.15 1.59 0.248 449
 451 3 -8.09 32.96 1.54 0.259 450
 452 3 -8.18 32.82 1.45 0.259 451
 453 3 -8.19 32.68 1.33 0.221 452
 454 3 -8.33 32.6 1.4 0.256 453
 455 3 -8.5 32.47 1.55 0.198 454
 456 3 -8.52 32.37 1.45 0.221 455
 457 3 -8.7 32.24 1.46 0.231 456
 458 3 -8.88 32.1 1.5 0.218 457
 459 3 -9.04 31.99 1.48 0.23 458
 460 3 -9.19 31.98 1.41 0.235 459
 461 3 -9.32 31.96 1.44 0.261 460
 462 3 -9.45 31.95 1.48 0.238 461
 463 3 -9.63 31.94 1.39 0.311 462
 464 3 -9.76 31.86 1.29 0.283 463
 465 3 -9.96 31.9 1.23 0.225 464
 466 3 -10.12 31.9 1.29 0.253 465
 467 3 -10.29 31.88 1.2 0.268 466
 468 3 -10.48 31.86 1.11 0.252 467
 469 3 -10.66 31.71 1.02 0.299 468
 470 3 -10.8 31.58 0.99 0.337 469
 471 3 -10.96 31.5 1.01 0.34 470
 472 3 -11.1 31.32 1.1 0.357 471
 473 3 -11.27 31.21 1.16 0.401 472
 474 3 -11.47 31.15 1.29 0.389 473
 475 3 -11.69 31.11 1.43 0.404 474
 476 3 -12.02 31.17 1.64 0.316 475
 477 3 -12.22 31.1 1.7 0.323 476
 478 3 -12.43 31.01 1.69 0.335 477
 479 3 -12.68 30.93 1.8 0.286 478
 480 3 -12.91 30.92 1.96 0.27 479
 481 3 -13.09 30.9 2.02 0.291 480
 482 3 -13.28 30.92 2.17 0.283 481
 483 3 -13.41 30.88 2.29 0.261 482
 484 3 -13.59 30.88 2.48 0.275 483
 485 3 -13.72 30.84 2.65 0.275 484
 486 3 -13.89 30.92 2.79 0.244 485
 487 3 -14.02 30.92 2.96 0.253 486
 488 3 -14.16 30.86 3.11 0.236 487
 489 3 -14.23 30.99 3.33 0.19 488
 490 3 -14.3 30.92 3.47 0.255 489
 491 3 -14.43 30.92 3.54 0.263 490
 492 3 -14.53 30.84 3.73 0.27 491
 493 3 -14.66 30.75 3.91 0.244 492
 494 3 -14.78 30.66 4.02 0.268 493
 495 3 -14.81 30.6 4.18 0.279 494
 496 3 -14.88 30.54 4.34 0.283 495
 497 3 -14.97 30.39 4.6 0.297 496
 498 3 -15.04 30.3 4.79 0.277 497
 499 3 -15.22 30.26 4.87 0.266 498
 500 3 -15.38 30.16 5.04 0.254 499
 501 3 -15.54 30.11 5.16 0.253 500
 502 3 -15.66 30.08 5.22 0.281 501
 503 3 -15.75 29.97 5.42 0.328 502
 504 3 -15.89 29.92 5.57 0.366 503
 505 3 -16.05 29.91 5.64 0.394 504
 506 3 -16.2 29.95 5.77 0.436 505
 507 3 -16.39 29.85 5.84 0.389 506
 508 3 -16.46 29.84 6 0.365 507
 509 3 -16.56 30.04 6.41 0.324 508
 510 3 -16.67 30.05 6.53 0.263 509
 511 3 -16.75 30.03 6.68 0.24 510
 512 3 -16.86 30.03 6.78 0.229 511
 513 3 -17.02 30 6.87 0.244 512
 514 3 -17.12 29.91 6.98 0.246 513
 515 3 -17.27 29.93 7.08 0.28 514
 516 3 -17.39 29.93 7.23 0.276 515
 517 3 -17.52 29.91 7.36 0.308 516
 518 3 -17.66 29.93 7.53 0.276 517
 519 3 -17.8 30 7.68 0.304 518
 520 3 -17.95 30.03 7.81 0.3 519
 521 3 -18.11 30.07 7.92 0.305 520
 522 3 -18.2 30.12 8.03 0.31 521
 523 3 -18.3 30.17 8.17 0.333 522
 524 3 -18.4 30.27 8.4 0.376 523
 525 3 -18.51 30.24 8.54 0.391 524
 526 3 -18.61 30.28 8.79 0.385 525
 527 3 -18.76 30.2 8.83 0.414 526
 528 3 -18.9 30.24 8.96 0.422 527
 529 3 -19 30.16 9.12 0.44 528
 530 3 -19.06 30.16 9.33 0.409 529
 531 3 -19.16 30.15 9.53 0.409 530
 532 3 -19.22 30.12 9.75 0.399 531
 533 3 -19.31 30.07 9.92 0.392 532
 534 3 -19.43 30.04 10.07 0.4 533
 535 3 -19.47 30.02 10.35 0.376 534
 536 3 -19.55 30.02 10.58 0.344 535
 537 3 -19.66 30.04 10.72 0.364 536
 538 3 -19.8 29.96 10.91 0.334 537
 539 3 -19.89 29.96 11.07 0.332 538
 540 3 -19.98 29.89 11.26 0.333 539
 541 3 -20.08 29.81 11.47 0.325 540
 542 3 -20.18 29.78 11.53 0.303 541
 543 3 -20.18 29.82 11.72 0.313 542
 544 3 -20.23 29.9 11.8 0.311 543
 545 3 -20.43 29.68 11.95 0.365 544
 546 3 -20.48 29.62 12.16 0.339 545
 547 3 -20.57 29.57 12.37 0.34 546
 548 3 -20.71 29.49 12.55 0.306 547
 549 3 -20.79 29.47 12.72 0.293 548
 550 3 -20.81 29.47 12.9 0.353 549
 551 3 -20.88 29.4 13.05 0.33 550
 552 3 -21.05 29.21 13.25 0.308 551
 553 3 -21.19 29.07 13.53 0.321 552
 554 3 -21.3 29.01 13.73 0.388 553
 555 3 -21.44 28.97 13.9 0.405 554
 556 3 -21.52 28.95 14.08 0.392 555
 557 3 -21.54 28.93 14.31 0.408 556
 558 3 -21.72 28.83 14.51 0.467 557
 559 3 -21.67 28.98 14.67 0.495 558
 560 3 -21.71 29.06 14.83 0.512 559
 561 3 -21.77 29.13 14.98 0.471 560
 562 3 -21.79 29.21 15.14 0.468 561
 563 3 -21.88 29.3 15.27 0.462 562
 564 3 -21.92 29.4 15.39 0.441 563
 565 3 -22.03 29.44 15.54 0.394 564
 566 3 -22.16 29.44 15.78 0.388 565
 567 3 -22.26 29.47 15.98 0.385 566
 568 3 -22.37 29.54 16.32 0.405 567
 569 3 -22.42 29.7 16.47 0.395 568
 570 3 -22.54 29.79 16.62 0.38 569
 571 3 -22.63 29.92 16.79 0.401 570
 572 3 -22.73 30.08 17.01 0.326 571
 573 3 -22.88 30.19 17.19 0.3 572
 574 3 -22.93 30.38 17.44 0.305 573
 575 3 -23.07 30.49 17.65 0.297 574
 576 3 -23.21 30.64 17.84 0.258 575
 577 3 -23.23 30.85 18 0.265 576
 578 3 -23.34 30.96 18.15 0.297 577
 579 3 -23.46 31.03 18.28 0.338 578
 580 3 -23.51 31.19 18.38 0.332 579
 581 3 -23.58 31.28 18.48 0.352 580
 582 3 -23.69 31.34 18.61 0.393 581
 583 3 -23.75 31.5 18.74 0.435 582
 584 3 -23.85 31.63 18.88 0.459 583
 585 3 -23.93 31.78 19.05 0.44 584
 586 3 -23.89 32.06 19.3 0.438 585
 587 3 -23.82 32.37 19.58 0.348 586
 588 3 -23.83 32.5 19.78 0.335 587
 589 3 -23.78 32.67 19.98 0.32 588
 590 3 -23.78 32.86 20.12 0.325 589
 591 3 -23.71 33.06 20.28 0.303 590
 592 3 -23.7 33.2 20.52 0.276 591
 593 3 -23.62 33.32 20.7 0.268 592
 594 3 -23.58 33.46 20.91 0.296 593
 595 3 -23.56 33.56 21.05 0.297 594
 596 3 -23.61 33.65 21.29 0.28 595
 597 3 -23.53 33.79 21.48 0.274 596
 598 3 -23.49 33.87 21.68 0.278 597
 599 3 -23.37 34.01 21.82 0.288 598
 600 3 -23.28 34.12 22.01 0.277 599
 601 3 -23.26 34.17 22.23 0.266 600
 602 3 -23.19 34.26 22.38 0.262 601
 603 3 -23.09 34.33 22.51 0.26 602
 604 3 -23.02 34.36 22.68 0.253 603
 605 3 -22.95 34.45 22.78 0.269 604
 606 3 -22.75 34.55 22.84 0.288 605
 607 3 -22.65 34.59 22.95 0.295 606
 608 3 -22.6 34.7 23.14 0.298 607
 609 3 -22.41 34.8 23.25 0.302 608
 610 3 -22.35 34.92 23.44 0.351 609
 611 3 -22.33 35.02 23.58 0.367 610
 612 3 -22.3 35.07 23.81 0.4 611
 613 3 -22.16 35.25 23.95 0.41 612
 614 3 -22.21 35.3 24.14 0.438 613
 615 3 -22.2 35.31 24.3 0.429 614
 616 3 -22.12 35.49 24.44 0.432 615
 617 3 -22 35.7 24.56 0.375 616
 618 3 -21.98 35.79 24.67 0.363 617
 619 3 -21.91 35.96 24.84 0.354 618
 620 3 -21.79 36.23 24.98 0.3 619
 621 3 -21.74 36.35 25.11 0.313 620
 622 3 -21.71 36.52 25.24 0.306 621
 623 3 -21.63 36.69 25.32 0.316 622
 624 3 -21.6 36.88 25.39 0.323 623
 625 3 -21.54 37.15 25.45 0.325 624
 626 3 -21.52 37.29 25.52 0.325 625
 627 3 -21.54 37.45 25.63 0.35 626
 628 3 -21.51 37.8 25.65 0.322 627
 629 3 -21.45 38.09 25.67 0.306 628
 630 3 -21.48 38.34 25.75 0.313 629
 631 3 -21.5 38.64 25.72 0.292 630
 632 3 -21.53 38.78 25.79 0.294 631
 633 3 -21.54 39.03 25.78 0.279 632
 634 3 -21.59 39.19 25.84 0.314 633
 635 3 -21.6 39.37 25.92 0.319 634
 636 3 -21.76 39.6 26.03 0.257 635
 637 3 -21.62 39.7 26.01 0.304 636
 638 3 -21.55 39.76 26.07 0.287 637
 639 3 -21.68 39.98 26.15 0.293 638
 640 3 -21.7 40.18 26.25 0.259 639
 641 3 -21.62 40.31 26.29 0.264 640
 642 3 -21.63 40.52 26.39 0.27 641
 643 3 -21.64 40.71 26.49 0.291 642
 644 3 -21.68 40.94 26.6 0.322 643
 645 3 -21.69 41.16 26.67 0.308 644
 646 3 -21.76 41.42 26.86 0.328 645
 647 3 -21.74 41.56 26.95 0.383 646
 648 3 -21.8 41.72 27.1 0.409 647
 649 3 -21.79 41.89 27.19 0.462 648
 650 3 -21.76 42.12 27.25 0.493 649
 651 3 -21.88 42.33 27.38 0.505 650
 652 3 -21.85 42.51 27.47 0.486 651
 653 3 -21.94 42.7 27.7 0.51 652
 654 3 -22.06 42.95 27.93 0.469 653
 655 3 -22.08 43.26 28.01 0.44 654
 656 3 -22.17 43.48 28.15 0.458 655
 657 3 -22.26 43.74 28.27 0.479 656
 658 3 -22.51 44.05 28.52 0.392 657
 659 3 -22.62 44.2 28.67 0.394 658
 660 3 -22.68 44.36 28.83 0.407 659
 661 3 -22.77 44.55 29.01 0.399 660
 662 3 -22.8 44.72 29.16 0.407 661
 663 3 -22.92 44.92 29.28 0.388 662
 664 3 -23.01 45.11 29.44 0.388 663
 665 3 -23.18 45.35 29.65 0.342 664
 666 3 -23.31 45.57 29.75 0.324 665
 667 3 -23.37 45.72 29.89 0.327 666
 668 3 -23.48 45.92 30.03 0.353 667
 669 3 -23.61 46.08 30.17 0.427 668
 670 3 -23.72 46.28 30.32 0.435 669
 671 3 -23.75 46.46 30.45 0.487 670
 672 3 -23.75 46.72 30.55 0.485 671
 673 3 -23.89 46.87 30.72 0.469 672
 674 3 -24 47.05 30.81 0.476 673
 675 3 -24.16 47.24 30.91 0.464 674
 676 3 -24.21 47.35 31.04 0.44 675
 677 3 -24.33 47.44 31.23 0.403 676
 678 3 -24.43 47.7 31.29 0.376 677
 679 3 -24.66 47.86 31.45 0.387 678
 680 3 -24.82 47.98 31.62 0.392 679
 681 3 -24.89 48.14 31.69 0.407 680
 682 3 -24.94 48.29 31.76 0.406 681
 683 3 -25.01 48.46 31.88 0.415 682
 684 3 -25.17 48.67 31.99 0.432 683
 685 3 -25.45 48.83 32.07 0.355 684
 686 3 -25.57 48.98 32.2 0.377 685
 687 3 -25.73 49.11 32.35 0.367 686
 688 3 -25.85 49.28 32.4 0.372 687
 689 3 -25.97 49.41 32.56 0.375 688
 690 3 -26.08 49.56 32.68 0.354 689
 691 3 -26.16 49.68 32.8 0.386 690
 692 3 -26.29 49.89 32.94 0.397 691
 693 3 -26.43 50.05 33.11 0.43 692
 694 3 -26.49 50.21 33.22 0.457 693
 695 3 -26.54 50.42 33.28 0.471 694
 696 3 -26.55 50.57 33.35 0.486 695
 697 3 -26.66 50.82 33.62 0.499 696
 698 3 -26.77 51.01 33.71 0.479 697
 699 3 -26.82 51.18 33.79 0.463 698
 700 3 -26.93 51.36 33.96 0.458 699
 701 3 -26.99 51.59 34.05 0.445 700
 702 3 -27 51.81 34.12 0.426 701
 703 3 -27 52.04 34.22 0.381 702
 704 3 -27.07 52.22 34.27 0.365 703
 705 3 -27.1 52.43 34.31 0.382 704
 706 3 -27.16 52.64 34.39 0.386 705
 707 3 -27.2 52.77 34.53 0.387 706
 708 3 -27.24 53.1 34.53 0.337 707
 709 3 -27.24 53.31 34.51 0.338 708
 710 3 -27.24 53.47 34.58 0.367 709
 711 3 -27.25 53.67 34.55 0.38 710
 712 3 -27.25 53.84 34.56 0.361 711
 713 3 -27.31 54.07 34.62 0.364 712
 714 3 -27.33 54.23 34.66 0.36 713
 715 3 -27.35 54.42 34.68 0.367 714
 716 3 -27.45 54.68 34.68 0.331 715
 717 3 -27.54 54.82 34.79 0.298 716
 718 3 -27.54 54.93 34.65 0.302 717
 719 3 -27.47 55.03 34.67 0.365 718
 720 3 -27.6 55.2 34.81 0.424 719
 721 3 -27.77 55.36 34.97 0.378 720
 722 3 -27.88 55.53 35.05 0.379 721
 723 3 -27.94 55.73 35.18 0.365 722
 724 3 -28.11 55.9 35.3 0.365 723
 725 3 -28.16 56.07 35.42 0.376 724
 726 3 -28.31 56.18 35.43 0.385 725
 727 3 -28.38 56.32 35.49 0.408 726
 728 3 -28.52 56.47 35.54 0.429 727
 729 3 -28.58 56.69 35.62 0.41 728
 730 3 -28.69 56.92 35.67 0.428 729
 731 3 -28.72 57.15 35.7 0.444 730
 732 3 -28.83 57.35 35.75 0.446 731
 733 3 -28.93 57.48 35.81 0.46 732
 734 3 -29.08 57.72 35.93 0.432 733
 735 3 -29.17 57.89 35.97 0.439 734
 736 3 -29.25 58.08 35.96 0.444 735
 737 3 -29.3 58.26 35.92 0.453 736
 738 3 -29.35 58.44 35.96 0.436 737
 739 3 -29.38 58.7 35.94 0.447 738
 740 3 -29.43 58.89 35.99 0.462 739
 741 3 -29.48 59.1 36.06 0.444 740
 742 3 -29.5 59.36 36.09 0.412 741
 743 3 -29.5 59.6 36.08 0.402 742
 744 3 -29.42 59.81 36.05 0.417 743
 745 3 -29.41 60.06 36.12 0.367 744
 746 3 -29.44 60.26 36.15 0.366 745
 747 3 -29.36 60.48 36.19 0.36 746
 748 3 -29.37 60.66 36.2 0.351 747
 749 3 -29.37 60.84 36.33 0.354 748
 750 3 -29.4 60.98 36.33 0.376 749
 751 3 -29.43 61.18 36.33 0.408 750
 752 3 -29.44 61.36 36.34 0.39 751
 753 3 -29.51 61.57 36.42 0.379 752
 754 3 -29.5 61.77 36.37 0.362 753
 755 3 -29.51 61.95 36.36 0.348 754
 756 3 -29.53 62.11 36.38 0.321 755
 757 3 -29.51 62.32 36.27 0.331 756
 758 3 -29.48 62.57 36.22 0.348 757
 759 3 -29.42 62.73 36.27 0.365 758
 760 3 -29.37 62.89 36.31 0.381 759
 761 3 -29.25 63.08 36.36 0.373 760
 762 3 -29.21 63.27 36.29 0.379 761
 763 3 -29.13 63.43 36.35 0.419 762
 764 3 -29.11 63.67 36.4 0.406 763
 765 3 -29.07 63.82 36.46 0.455 764
 766 3 -29.03 64 36.61 0.498 765
 767 3 -29.01 64.14 36.68 0.538 766
 768 3 -29.05 64.28 36.82 0.538 767
 769 3 -29.07 64.43 36.91 0.555 768
 770 3 -29.02 64.58 36.99 0.6 769
 771 3 -28.68 64.27 37.7 0.151 770
 772 3 -28.47 64.34 37.76 0.152 771
 773 3 -28.37 64.43 37.85 0.153 772
 774 3 -28.3 64.49 38.02 0.142 773
 775 3 -28.17 64.55 38.09 0.156 774
 776 3 -27.98 64.61 38.21 0.187 775
 777 3 -27.83 64.63 38.36 0.153 776
 778 3 -27.69 64.71 38.45 0.139 777
 779 3 -27.58 64.78 38.56 0.153 778
 780 3 -27.45 64.81 38.66 0.183 779
 781 3 -27.29 64.83 38.73 0.23 780
 782 3 -27.22 64.85 38.87 0.292 781
 783 3 -27.12 64.84 38.92 0.367 782
 784 3 -27.01 64.84 38.98 0.466 783
 785 3 -26.95 64.95 39.14 0.535 784
 786 3 -26.86 65.03 39.22 0.584 785
 787 3 -26.78 65 39.27 0.675 786
 788 3 -26.63 65.01 39.29 0.751 787
 789 3 -26.56 65.04 39.39 0.798 788
 790 3 -26.38 65 39.39 0.787 789
 791 3 -26.19 64.93 39.28 0.769 790
 792 3 -26.13 64.96 39.36 0.777 791
 793 3 -25.84 64.72 38.91 0.661 792
 794 3 -25.72 64.7 38.9 0.664 793
 795 3 -25.37 65.46 39.14 0.24 794
 796 3 -25.21 65.43 39.15 0.278 795
 797 3 -25.09 65.44 39.2 0.322 796
 798 3 -24.99 65.45 39.26 0.378 797
 799 3 -24.86 65.41 39.2 0.412 798
 800 3 -24.69 65.38 39.08 0.517 799
 801 3 -24.57 65.47 39.04 0.56 800
 802 3 -24.44 65.38 38.92 0.623 801
 803 3 -24.33 65.35 38.81 0.59 802
 804 3 -24.22 65.2 38.62 0.53 803
 805 3 -24.07 65.13 38.42 0.497 804
 806 3 -23.93 65.03 38.33 0.526 805
 807 3 -23.83 64.82 38.28 0.563 806
 808 3 -23.75 64.7 38.24 0.586 807
 809 3 -23.65 64.73 37.94 0.471 808
 810 3 -23.51 64.73 37.85 0.382 809
 811 3 -23.47 64.63 37.75 0.3 810
 812 3 -23.9 64.42 37.45 0.11 809
 813 3 -23.83 64.34 37.27 0.094 812
 814 3 -23.76 64.25 37.11 0.124 813
 815 3 -23.71 64.12 36.98 0.176 814
 816 3 -23.68 63.97 36.78 0.145 815
 817 3 -23.67 63.91 36.62 0.125 816
 818 3 -23.64 64.03 36.42 0.101 817
 819 3 -23.7 64.02 36.25 0.13 818
 820 3 -23.68 64.08 36.06 0.166 819
 821 3 -23.58 64.27 35.83 0.177 820
 822 3 -23.48 64.39 35.62 0.149 821
 823 3 -23.46 64.43 35.48 0.081 822
 824 3 -25.71 64.01 38.55 0.349 794
 825 3 -25.69 63.73 38.41 0.238 824
 826 3 -25.66 63.64 38.25 0.262 825
 827 3 -25.6 63.57 38.11 0.272 826
 828 3 -25.64 63.48 37.9 0.266 827
 829 3 -25.68 63.37 37.76 0.269 828
 830 3 -25.95 63.11 37.95 0.122 829
 831 3 -26 62.99 37.88 0.074 830
 832 3 -26.1 62.87 37.87 0.111 831
 833 3 -26.19 62.78 37.87 0.121 832
 834 3 -26.27 62.68 37.98 0.000125 833
 835 3 -25.61 63.42 37.33 0.154 829
 836 3 -25.53 63.36 37.13 0.15 835
 837 3 -25.57 63.26 36.98 0.121 836
 838 3 -25.57 63.22 36.86 0.08 837
 839 3 -25.6 63.14 36.66 0.121 838
 840 3 -25.65 63.05 36.43 0.156 839
 841 3 -25.72 62.97 36.25 0.161 840
 842 3 -25.68 62.9 36.06 0.074 841
 843 3 -25.67 62.82 35.92 0.097 842
 844 3 -25.7 62.76 35.76 0.148 843
 845 3 -25.67 62.72 35.6 0.129 844
 846 3 -25.65 62.65 35.48 0.112 845
 847 3 -25.58 62.71 35.36 0.000125 846
 848 3 -26.43 65.22 40.25 0.279 792
 849 3 -26.35 65.38 40.38 0.244 848
 850 3 -26.38 65.48 40.57 0.184 849
 851 3 -26.39 65.6 40.66 0.084 850
 852 3 -29.07 64.85 36.85 0.464 770
 853 3 -28.97 65.11 36.75 0.377 852
 854 3 -28.93 65.3 36.74 0.372 853
 855 3 -28.84 65.51 36.74 0.356 854
 856 3 -28.78 65.73 36.72 0.356 855
 857 3 -28.64 65.87 36.68 0.339 856
 858 3 -28.55 65.97 36.71 0.383 857
 859 3 -28.48 66.04 36.63 0.462 858
 860 3 -28.34 66.08 36.52 0.519 859
 861 3 -28.32 66.19 36.45 0.582 860
 862 3 -28.19 66.29 36.5 0.621 861
 863 3 -28.16 66.46 36.58 0.644 862
 864 3 -28.06 66.55 36.55 0.667 863
 865 3 -28.06 66.69 36.61 0.651 864
 866 3 -28.02 66.83 36.71 0.624 865
 867 3 -27.85 66.9 36.64 0.682 866
 868 3 -27.78 67.02 36.56 0.639 867
 869 3 -27.72 67.18 36.54 0.601 868
 870 3 -27.68 67.28 36.56 0.53 869
 871 3 -27.57 67.4 36.4 0.44 870
 872 3 -27.61 67.62 36.36 0.437 871
 873 3 -27.54 67.8 36.19 0.447 872
 874 3 -27.43 67.91 36.19 0.521 873
 875 3 -27.31 68 36.14 0.535 874
 876 3 -27.2 68.12 36.05 0.558 875
 877 3 -27.16 68.28 35.98 0.6 876
 878 3 -27.04 68.37 35.91 0.663 877
 879 3 -27 68.48 35.89 0.695 878
 880 3 -26.86 68.55 35.82 0.706 879
 881 3 -26.71 68.69 35.61 0.746 880
 882 3 -26.62 68.79 35.68 0.736 881
 883 3 -26.44 68.85 35.59 0.73 882
 884 3 -26.43 68.98 35.49 0.762 883
 885 3 -26.25 68.99 35.39 0.732 884
 886 3 -26.11 69.01 35.36 0.758 885
 887 3 -25.67 68.7 36.01 0.144 886
 888 3 -25.6 68.73 36.18 0.129 887
 889 3 -25.58 68.69 36.39 0.13 888
 890 3 -26.09 69.11 35.23 0.828 886
 891 3 -25.41 68.41 34.86 0.476 890
 892 3 -25.28 68.34 34.86 0.481 891
 893 3 -25.07 68.27 35.51 0.104 892
 894 3 -24.89 68.23 35.71 0.103 893
 895 3 -24.77 68.16 35.67 0.089 894
 896 3 -24.74 68 35.6 0.096 895
 897 3 -24.75 67.91 35.49 0.151 896
 898 3 -24.66 67.79 35.43 0.104 897
 899 3 -24.6 67.72 35.33 0.091 898
 900 3 -24.55 67.55 35.26 0.152 899
 901 3 -24.51 67.38 35.18 0.085 900
 902 3 -24.45 67.25 35.12 0.113 901
 903 3 -24.41 67.07 35.05 0.144 902
 904 3 -24.38 66.87 35.07 0.147 903
 905 3 -24.39 66.76 35.09 0.095 904
 906 3 -25.16 68.34 34.7 0.466 892
 907 3 -24.93 68.49 34.7 0.363 906
 908 3 -24.79 68.55 34.64 0.35 907
 909 3 -24.56 68.35 34.55 0.325 908
 910 3 -24.39 68.4 34.51 0.273 909
 911 3 -24.37 68.49 34.28 0.182 910
 912 3 -24.25 68.55 34.16 0.176 911
 913 3 -24.13 68.56 34.06 0.152 912
 914 3 -23.97 68.6 33.94 0.154 913
 915 3 -23.88 68.61 33.79 0.144 914
 916 3 -23.75 68.66 33.63 0.226 915
 917 3 -23.58 68.69 33.53 0.229 916
 918 3 -23.41 68.74 33.47 0.215 917
 919 3 -23.27 68.8 33.48 0.242 918
 920 3 -23.17 69.11 33.46 0.128 919
 921 3 -23.04 69.22 33.43 0.147 920
 922 3 -22.92 69.25 33.45 0.091 921
 923 3 -23.09 68.61 33.44 0.152 919
 924 3 -22.89 68.51 33.34 0.115 923
 925 3 -22.8 68.44 33.2 0.144 924
 926 3 -22.62 68.42 33.06 0.113 925
 927 3 -22.49 68.51 33 0.11 926
 928 3 -24.11 68.32 34.8 0.134 910
 929 3 -24.1 68.4 34.96 0.139 928
 930 3 -24.05 68.56 35 0.125 929
 931 3 -24.07 68.73 34.99 0.111 930
 932 3 -26.5 69.79 35.43 0.499 890
 933 3 -26.45 69.97 35.53 0.476 932
 934 3 -26.48 70.18 35.64 0.471 933
 935 3 -26.45 70.37 35.65 0.501 934
 936 3 -26.36 70.5 35.6 0.526 935
 937 3 -26.36 70.66 35.67 0.548 936
 938 3 -26.31 70.78 35.78 0.599 937
 939 3 -26.28 70.9 35.84 0.654 938
 940 3 -26.25 71.07 36.02 0.669 939
 941 3 -26.2 71.16 36.01 0.675 940
 942 3 -26.17 71.14 36.27 0.526 941
 943 3 -26.15 71.12 36.4 0.526 942
 944 3 -26.33 71.55 35.14 0.366 943
 945 3 -26.33 71.71 35.07 0.393 944
 946 3 -26.3 71.87 34.96 0.387 945
 947 3 -26.29 72.04 34.9 0.364 946
 948 3 -26.26 72.23 34.86 0.38 947
 949 3 -26.24 72.34 34.77 0.393 948
 950 3 -26.26 72.44 34.69 0.405 949
 951 3 -26.22 72.65 34.61 0.411 950
 952 3 -26.28 72.84 34.67 0.395 951
 953 3 -26.34 72.99 34.65 0.378 952
 954 3 -26.45 73.13 34.6 0.378 953
 955 3 -26.46 73.3 34.55 0.384 954
 956 3 -26.53 73.47 34.5 0.369 955
 957 3 -26.48 73.66 34.42 0.387 956
 958 3 -26.52 73.83 34.41 0.367 957
 959 3 -26.55 74 34.41 0.379 958
 960 3 -26.57 74.14 34.34 0.379 959
 961 3 -26.64 74.32 34.25 0.343 960
 962 3 -26.64 74.5 34.24 0.355 961
 963 3 -26.62 74.67 34.14 0.331 962
 964 3 -26.6 74.81 34.08 0.316 963
 965 3 -26.64 74.96 34.19 0.255 964
 966 3 -26.61 75.07 34.09 0.357 965
 967 3 -26.65 75.15 33.99 0.315 966
 968 3 -26.71 75.26 34.09 0.344 967
 969 3 -26.63 75.52 34.09 0.361 968
 970 3 -26.55 75.67 34.09 0.358 969
 971 3 -26.5 75.85 34.1 0.374 970
 972 3 -26.42 76.01 34.1 0.381 971
 973 3 -26.36 76.18 34.02 0.395 972
 974 3 -26.32 76.34 33.94 0.395 973
 975 3 -26.23 76.5 33.9 0.377 974
 976 3 -26.23 76.67 33.96 0.376 975
 977 3 -26.2 76.81 33.91 0.374 976
 978 3 -26.19 77.01 33.86 0.385 977
 979 3 -26.16 77.15 33.88 0.391 978
 980 3 -26.14 77.33 33.82 0.402 979
 981 3 -26.08 77.46 33.86 0.415 980
 982 3 -26.05 77.62 33.96 0.448 981
 983 3 -26.07 77.8 33.92 0.444 982
 984 3 -26.06 78.01 33.95 0.474 983
 985 3 -25.95 78.16 33.98 0.494 984
 986 3 -25.97 78.31 33.9 0.52 985
 987 3 -25.63 78.3 34.24 0.337 986
 988 3 -25.42 78.46 34.3 0.281 987
 989 3 -25.22 78.49 34.32 0.268 988
 990 3 -25.11 78.55 34.38 0.248 989
 991 3 -24.99 78.59 34.56 0.288 990
 992 3 -24.92 78.66 34.58 0.264 991
 993 3 -24.74 78.65 34.72 0.24 992
 994 3 -24.7 78.71 34.9 0.321 993
 995 3 -24.64 78.77 34.96 0.368 994
 996 3 -24.54 78.78 35.09 0.423 995
 997 3 -24.41 78.76 35.2 0.423 996
 998 3 -24.42 78.99 35.26 0.432 997
 999 3 -24.34 79.08 35.28 0.489 998
 1000 3 -24.24 79.06 35.47 0.469 999
 1001 3 -24.24 79.21 35.55 0.435 1000
 1002 3 -24.06 79.24 35.58 0.44 1001
 1003 3 -24.03 79.34 35.69 0.417 1002
 1004 3 -23.98 79.45 35.76 0.39 1003
 1005 3 -24.02 79.65 35.85 0.351 1004
 1006 3 -23.87 79.64 35.96 0.395 1005
 1007 3 -23.8 79.79 36.04 0.385 1006
 1008 3 -23.68 79.92 36.1 0.394 1007
 1009 3 -23.61 80.05 36.2 0.37 1008
 1010 3 -23.53 80.2 36.17 0.398 1009
 1011 3 -23.38 80.28 36.14 0.429 1010
 1012 3 -23.11 80.29 36.17 0.418 1011
 1013 3 -22.87 80.23 36.17 0.411 1012
 1014 3 -22.67 80.24 36.17 0.418 1013
 1015 3 -22.52 80.23 36.25 0.449 1014
 1016 3 -22.37 80.22 36.26 0.505 1015
 1017 3 -22.16 80.22 36.21 0.51 1016
 1018 3 -22.02 80.26 36.13 0.574 1017
 1019 3 -21.89 80.29 36.21 0.588 1018
 1020 3 -21.79 80.41 36.18 0.568 1019
 1021 3 -21.72 80.49 36.16 0.563 1020
 1022 3 -21.61 80.48 35.99 0.507 1021
 1023 3 -21.55 80.47 35.91 0.507 1022
 1024 3 -22.08 80.76 37.12 0.218 1023
 1025 3 -22.12 80.85 37.17 0.28 1024
 1026 3 -22.19 80.93 37.23 0.377 1025
 1027 3 -22.2 81.05 37.3 0.445 1026
 1028 3 -22.2 81.09 37.45 0.459 1027
 1029 3 -22.3 81.14 37.54 0.463 1028
 1030 3 -21.35 81.37 37.51 0.174 1029
 1031 3 -21.2 81.51 37.58 0.159 1030
 1032 3 -21.06 81.63 37.64 0.147 1031
 1033 3 -21.02 81.77 37.69 0.19 1032
 1034 3 -21.05 81.99 37.75 0.216 1033
 1035 3 -20.99 82.13 37.8 0.185 1034
 1036 3 -20.93 82.26 37.88 0.23 1035
 1037 3 -20.91 82.4 37.97 0.292 1036
 1038 3 -20.88 82.53 38.03 0.347 1037
 1039 3 -20.84 82.69 38.11 0.392 1038
 1040 3 -20.78 82.84 38.13 0.458 1039
 1041 3 -20.66 82.9 38.25 0.588 1040
 1042 3 -20.61 83 38.32 0.668 1041
 1043 3 -20.57 83.13 38.33 0.67 1042
 1044 3 -20.63 83.21 38.52 0.739 1043
 1045 3 -20.66 83.34 38.71 0.727 1044
 1046 3 -20.87 83.39 39.17 0.65 1045
 1047 3 -21.14 83.33 39.52 0.576 1046
 1048 3 -21.21 83.42 39.65 0.556 1047
 1049 3 -21.21 83.44 39.8 0.542 1048
 1050 3 -21.25 83.51 39.93 0.554 1049
 1051 3 -21.48 83.41 40.16 0.356 1050
 1052 3 -21.29 83.71 40.31 0.203 1051
 1053 3 -21.36 84.02 40.48 0.063 1052
 1054 3 -21.42 84.04 40.65 0.055 1053
 1055 3 -21.39 84.12 40.79 0.05 1054
 1056 3 -21.47 84.15 40.91 0.074 1055
 1057 3 -22.06 83.16 40.08 0.157 1051
 1058 3 -22.19 83.09 40.18 0.134 1057
 1059 3 -22.36 83.02 40.29 0.11 1058
 1060 3 -22.52 83.12 40.34 0.096 1059
 1061 3 -20.77 84.06 39.79 0.307 1050
 1062 3 -20.83 84.13 39.95 0.323 1061
 1063 3 -21.04 84.26 40.31 0.16 1062
 1064 3 -20.93 84.42 40.38 0.146 1063
 1065 3 -20.85 84.49 40.53 0.163 1064
 1066 3 -20.78 84.53 40.6 0.091 1065
 1067 3 -22.8 81.11 37.6 0.153 1029
 1068 3 -22.89 81.22 37.63 0.172 1067
 1069 3 -22.99 81.18 37.69 0.164 1068
 1070 3 -23.23 81.22 37.68 0.14 1069
 1071 3 -23.3 81.26 37.78 0.127 1070
 1072 3 -23.45 81.29 37.87 0.108 1071
 1073 3 -23.62 81.31 37.92 0.109 1072
 1074 3 -23.73 81.39 37.88 0.000125 1073
 1075 3 -21.38 80.44 35.68 0.487 1022
 1076 3 -21.29 80.47 35.46 0.493 1075
 1077 3 -21.17 80.52 35.36 0.515 1076
 1078 3 -21.1 80.51 35.22 0.526 1077
 1079 3 -20.99 80.54 35.17 0.567 1078
 1080 3 -20.87 80.65 35.09 0.545 1079
 1081 3 -20.89 80.77 34.84 0.453 1080
 1082 3 -20.81 80.99 34.93 0.372 1081
 1083 3 -20.72 81.1 34.82 0.339 1082
 1084 3 -20.57 81.14 34.72 0.345 1083
 1085 3 -20.46 81.22 34.64 0.414 1084
 1086 3 -20.36 81.28 34.59 0.482 1085
 1087 3 -20.3 81.39 34.47 0.496 1086
 1088 3 -20.24 81.47 34.3 0.496 1087
 1089 3 -20.23 81.57 34.23 0.501 1088
 1090 3 -20.53 81.71 34.36 0.131 1089
 1091 3 -20.46 81.74 34.27 0.078 1090
 1092 3 -19.87 81.36 34 0.4 1089
 1093 3 -19.8 81.47 33.91 0.417 1092
 1094 3 -19.83 81.8 33.8 0.318 1093
 1095 3 -19.74 81.91 33.68 0.345 1094
 1096 3 -19.69 82.05 33.55 0.381 1095
 1097 3 -19.58 82.13 33.39 0.422 1096
 1098 3 -19.48 82.24 33.28 0.434 1097
 1099 3 -19.36 82.32 33.09 0.46 1098
 1100 3 -19.21 82.35 32.99 0.536 1099
 1101 3 -19.13 82.46 32.99 0.608 1100
 1102 3 -19.16 82.79 32.93 0.566 1101
 1103 3 -19.07 82.87 32.79 0.6 1102
 1104 3 -18.98 83 32.74 0.558 1103
 1105 3 -18.98 83.16 32.53 0.53 1104
 1106 3 -18.89 83.28 32.4 0.574 1105
 1107 3 -18.76 83.41 32.3 0.59 1106
 1108 3 -18.68 83.53 32.11 0.56 1107
 1109 3 -18.65 83.66 31.96 0.575 1108
 1110 3 -18.69 83.8 31.94 0.568 1109
 1111 3 -18.61 83.91 31.86 0.584 1110
 1112 3 -18.54 84.07 31.72 0.605 1111
 1113 3 -18.52 84.16 31.6 0.587 1112
 1114 3 -18.4 84.28 31.4 0.58 1113
 1115 3 -18.42 84.38 31.25 0.53 1114
 1116 3 -18.37 84.47 31.09 0.505 1115
 1117 3 -18.24 84.55 30.84 0.493 1116
 1118 3 -18.05 84.57 30.25 0.296 1117
 1119 3 -17.98 84.47 30.02 0.34 1118
 1120 3 -17.95 84.45 29.87 0.359 1119
 1121 3 -17.83 84.58 29.76 0.402 1120
 1122 3 -17.74 84.58 29.62 0.405 1121
 1123 3 -17.6 84.56 29.5 0.413 1122
 1124 3 -17.45 84.49 29.34 0.435 1123
 1125 3 -17.38 84.51 29.18 0.436 1124
 1126 3 -17.37 84.56 29 0.472 1125
 1127 3 -17.37 84.62 28.86 0.478 1126
 1128 3 -17.43 84.51 28.66 0.513 1127
 1129 3 -17.43 84.42 28.45 0.547 1128
 1130 3 -17.58 84.6 28.46 0.167 1129
 1131 3 -17.49 84.64 28.51 0.225 1130
 1132 3 -17.45 84.66 28.67 0.149 1131
 1133 3 -17.31 84.41 28.26 0.571 1129
 1134 3 -17.25 84.39 28.09 0.538 1133
 1135 3 -17.22 84.38 27.94 0.449 1134
 1136 3 -17.2 84.44 27.77 0.39 1135
 1137 3 -17.06 84.4 27.55 0.328 1136
 1138 3 -16.97 84.31 27.32 0.264 1137
 1139 3 -16.92 84.36 27.14 0.251 1138
 1140 3 -16.88 84.42 26.93 0.275 1139
 1141 3 -16.93 84.53 26.87 0.309 1140
 1142 3 -16.92 84.63 26.8 0.384 1141
 1143 3 -17 84.72 26.66 0.46 1142
 1144 3 -16.92 84.85 26.6 0.511 1143
 1145 3 -16.84 84.97 26.52 0.54 1144
 1146 3 -16.71 85.08 26.44 0.575 1145
 1147 3 -16.64 85.15 26.35 0.67 1146
 1148 3 -15.98 85.18 27.35 0.213 1147
 1149 3 -15.79 85.11 27.52 0.219 1148
 1150 3 -15.62 85.1 27.52 0.178 1149
 1151 3 -15.44 85.08 27.65 0.164 1150
 1152 3 -15.23 85.07 27.64 0.209 1151
 1153 3 -15.06 85.09 27.6 0.222 1152
 1154 3 -14.9 85.03 27.55 0.21 1153
 1155 3 -14.7 84.95 27.4 0.17 1154
 1156 3 -14.52 84.87 27.28 0.177 1155
 1157 3 -14.44 84.85 27.32 0.218 1156
 1158 3 -14.33 84.78 27.29 0.25 1157
 1159 3 -14.22 84.72 27.33 0.319 1158
 1160 3 -14.11 84.65 27.4 0.368 1159
 1161 3 -13.95 84.68 27.48 0.405 1160
 1162 3 -13.75 84.66 27.36 0.458 1161
 1163 3 -13.66 84.61 27.42 0.516 1162
 1164 3 -13.55 84.47 27.43 0.504 1163
 1165 3 -13.56 84.21 27.36 0.562 1164
 1166 3 -13.45 84.09 27.35 0.559 1165
 1167 3 -13.44 83.93 27.44 0.58 1166
 1168 3 -13.34 83.86 27.49 0.603 1167
 1169 3 -13.28 83.77 27.63 0.606 1168
 1170 3 -13.32 83.61 27.95 0.536 1169
 1171 3 -13.42 83.41 27.77 0.198 1170
 1172 3 -13.36 83.54 27.78 0.239 1171
 1173 3 -13.25 83.56 28.16 0.468 1170
 1174 3 -13.25 83.31 27.91 0.307 1173
 1175 3 -16.76 85.18 25.85 0.629 1147
 1176 3 -16.85 85.26 25.69 0.592 1175
 1177 3 -16.87 85.33 25.54 0.546 1176
 1178 3 -16.83 85.4 25.41 0.5 1177
 1179 3 -16.75 85.44 24.99 0.38 1178
 1180 3 -16.76 85.47 24.89 0.392 1179
 1181 3 -16.85 85.43 24.63 0.307 1180
 1182 3 -16.81 85.57 24.66 0.306 1181
 1183 3 -16.78 85.65 24.56 0.306 1182
 1184 3 -16.69 85.64 24.27 0.294 1183
 1185 3 -16.57 85.7 24.12 0.334 1184
 1186 3 -16.54 85.7 23.94 0.38 1185
 1187 3 -16.56 85.71 23.76 0.42 1186
 1188 3 -16.49 85.75 23.61 0.453 1187
 1189 3 -16.33 85.88 23.49 0.496 1188
 1190 3 -16.26 86.05 23.44 0.525 1189
 1191 3 -16.27 86.24 23.4 0.543 1190
 1192 3 -16.25 86.31 23.26 0.561 1191
 1193 3 -16.72 86.61 23.27 0.314 1192
 1194 3 -16.72 86.57 23.44 0.166 1193
 1195 3 -16.65 86.55 23.32 0.113 1194
 1196 3 -16.78 86.63 23.14 0.226 1193
 1197 3 -16.89 86.45 22.95 0.108 1196
 1198 3 -16.98 86.47 22.79 0.118 1197
 1199 3 -17.14 86.41 22.72 0.145 1198
 1200 3 -17.23 86.31 22.67 0.059 1199
 1201 3 -15.85 86.13 23.03 0.477 1192
 1202 3 -15.77 86.18 22.94 0.466 1201
 1203 3 -15.66 86.23 22.85 0.423 1202
 1204 3 -15.52 86.35 22.71 0.44 1203
 1205 3 -15.36 86.47 22.81 0.165 1204
 1206 3 -15.42 86.41 22.71 0.195 1205
 1207 3 -15.4 86.34 22.54 0.221 1206
 1208 3 -15.49 86.19 22.46 0.232 1207
 1209 3 -15.62 86.04 22.61 0.178 1208
 1210 3 -15.7 85.96 22.56 0.143 1209
 1211 3 -15.55 86.26 22.43 0.446 1204
 1212 3 -15.48 86.36 22.33 0.473 1211
 1213 3 -15.41 86.37 22.19 0.457 1212
 1214 3 -15.33 86.54 22.06 0.3 1213
 1215 3 -15.34 86.68 21.95 0.284 1214
 1216 3 -15.36 86.81 21.8 0.302 1215
 1217 3 -15.22 86.88 21.65 0.304 1216
 1218 3 -15.27 86.98 21.46 0.241 1217
 1219 3 -15.18 87.09 21.37 0.262 1218
 1220 3 -15.18 87.16 21.26 0.347 1219
 1221 3 -15.19 87.27 21.2 0.427 1220
 1222 3 -15.23 87.35 21.07 0.491 1221
 1223 3 -15.08 87.34 20.91 0.492 1222
 1224 3 -14.99 87.4 20.85 0.473 1223
 1225 3 -15.14 87.35 20.93 0.274 1224
 1226 3 -15 87.35 20.87 0.271 1225
 1227 3 -14.93 87.37 20.76 0.189 1226
 1228 3 -14.77 87.47 20.78 0.484 1224
 1229 3 -14.58 87.5 20.71 0.477 1228
 1230 3 -14.41 87.6 20.68 0.448 1229
 1231 3 -14.21 87.62 20.65 0.434 1230
 1232 3 -14.03 87.65 20.55 0.44 1231
 1233 3 -13.92 87.63 20.39 0.425 1232
 1234 3 -13.72 87.6 20.29 0.406 1233
 1235 3 -13.66 87.65 20.17 0.35 1234
 1236 3 -13.82 87.72 19.77 0.185 1235
 1237 3 -13.83 87.74 19.61 0.156 1236
 1238 3 -13.82 87.8 19.4 0.196 1237
 1239 3 -13.79 87.83 19.26 0.272 1238
 1240 3 -13.74 87.94 19.08 0.361 1239
 1241 3 -13.76 87.98 18.94 0.465 1240
 1242 3 -13.71 88.05 18.73 0.5 1241
 1243 3 -13.67 88 18.55 0.507 1242
 1244 3 -13.7 87.92 18.41 0.548 1243
 1245 3 -13.65 88 18.21 0.543 1244
 1246 3 -13.73 87.98 18.09 0.532 1245
 1247 3 -13.77 88.01 17.96 0.5 1246
 1248 3 -13.82 87.86 17.87 0.475 1247
 1249 3 -13.62 87.73 18.14 0.186 1248
 1250 3 -13.59 87.88 18.05 0.22 1249
 1251 3 -13.74 87.99 17.92 0.224 1250
 1252 3 -13.7 88.08 17.84 0.1 1251
 1253 3 -13.65 88.48 17.43 0.131 1248
 1254 3 -13.66 88.45 17.26 0.219 1253
 1255 3 -13.66 88.47 17.11 0.321 1254
 1256 3 -13.71 88.48 16.94 0.395 1255
 1257 3 -13.67 88.53 16.77 0.462 1256
 1258 3 -13.76 88.59 16.65 0.511 1257
 1259 3 -13.83 88.56 16.53 0.57 1258
 1260 3 -13.97 88.56 16.42 0.619 1259
 1261 3 -14.01 88.57 16.28 0.631 1260
 1262 3 -14.18 88.54 16.07 0.536 1261
 1263 3 -14.27 88.45 16.01 0.482 1262
 1264 3 -13.95 88.4 16.05 0.191 1263
 1265 3 -14.05 88.34 16.2 0.041 1264
 1266 3 -14.52 88.38 15.93 0.499 1263
 1267 3 -14.72 88.4 15.84 0.405 1266
 1268 3 -14.95 88.42 15.7 0.289 1267
 1269 3 -15.12 88.3 15.52 0.221 1268
 1270 3 -15.14 88.2 15.43 0.275 1269
 1271 3 -15.08 88.27 15.29 0.287 1270
 1272 3 -15.05 88.15 15.16 0.33 1271
 1273 3 -14.95 87.97 15.05 0.089 1272
 1274 3 -15.14 87.94 14.97 0.198 1273
 1275 3 -15.2 87.89 14.89 0.138 1274
 1276 3 -15.06 88.03 15.1 0.357 1272
 1277 3 -15.05 87.92 14.98 0.391 1276
 1278 3 -15.03 87.94 14.84 0.425 1277
 1279 3 -15.21 87.86 14.79 0.461 1278
 1280 3 -15.36 87.83 14.68 0.388 1279
 1281 3 -15.27 87.73 14.57 0.3 1280
 1282 3 -15.29 87.87 14.56 0.198 1281
 1283 3 -15.28 88.1 14.73 0.159 1282
 1284 3 -15.3 88.16 14.88 0.088 1283
 1285 3 -13.13 88.63 16.02 0.152 1261
 1286 3 -13.04 88.71 15.86 0.154 1285
 1287 3 -13.08 88.8 15.72 0.155 1286
 1288 3 -12.95 88.93 15.53 0.153 1287
 1289 3 -12.83 89.06 15.4 0.151 1288
 1290 3 -12.79 89.22 15.28 0.125 1289
 1291 3 -12.7 89.44 15.19 0.12 1290
 1292 3 -12.64 89.59 15.05 0.173 1291
 1293 3 -12.58 89.72 14.97 0.201 1292
 1294 3 -12.59 89.79 14.86 0.116 1293
 1295 3 -13.38 87.7 20.33 0.297 1235
 1296 3 -13.23 87.83 20.42 0.268 1295
 1297 3 -13.07 88.04 20.63 0.192 1296
 1298 3 -12.97 88.18 20.65 0.208 1297
 1299 3 -12.88 88.37 20.71 0.199 1298
 1300 3 -12.83 88.57 20.76 0.175 1299
 1301 3 -12.8 88.81 20.77 0.163 1300
 1302 3 -12.76 88.96 20.79 0.189 1301
 1303 3 -12.67 89.13 20.9 0.175 1302
 1304 3 -12.61 89.27 20.94 0.221 1303
 1305 3 -12.53 89.51 20.92 0.209 1304
 1306 3 -12.43 89.68 20.93 0.237 1305
 1307 3 -12.29 89.87 20.93 0.226 1306
 1308 3 -12.24 90.05 20.94 0.184 1307
 1309 3 -12.15 90.19 20.84 0.155 1308
 1310 3 -12.05 90.33 20.81 0.144 1309
 1311 3 -11.99 90.44 20.9 0.159 1310
 1312 3 -11.88 90.55 20.96 0.177 1311
 1313 3 -11.76 90.71 21.09 0.173 1312
 1314 3 -11.65 90.82 21.21 0.188 1313
 1315 3 -11.57 90.94 21.32 0.19 1314
 1316 3 -11.46 91.01 21.39 0.189 1315
 1317 3 -11.3 91.04 21.53 0.225 1316
 1318 3 -11.13 91.12 21.66 0.257 1317
 1319 3 -11 91.22 21.72 0.238 1318
 1320 3 -10.85 91.28 21.88 0.181 1319
 1321 3 -10.75 91.34 21.98 0.183 1320
 1322 3 -10.63 91.46 22.03 0.191 1321
 1323 3 -10.51 91.55 22.06 0.226 1322
 1324 3 -10.29 91.62 22 0.255 1323
 1325 3 -10.18 91.71 22.03 0.3 1324
 1326 3 -10.02 91.81 22.07 0.394 1325
 1327 3 -9.9 91.89 22.12 0.492 1326
 1328 3 -9.88 92.04 22.07 0.597 1327
 1329 3 -9.82 92.2 22.14 0.808 1328
 1330 3 -9.76 92.31 22.18 0.961 1329
 1331 3 -9.61 91.92 23.2 0.532 1330
 1332 3 -9.61 91.82 23.42 0.542 1331
 1333 3 -9.53 91.82 23.55 0.613 1332
 1334 3 -9.54 91.82 23.72 0.595 1333
 1335 3 -9.52 91.81 23.89 0.562 1334
 1336 3 -9.46 91.78 24.07 0.475 1335
 1337 3 -9.46 91.71 24.25 0.451 1336
 1338 3 -9.37 91.58 24.46 0.451 1337
 1339 3 -9.26 91.32 24.7 0.437 1338
 1340 3 -9.16 91.29 24.8 0.464 1339
 1341 3 -9.1 91.3 25 0.465 1340
 1342 3 -8.93 91.24 25.11 0.472 1341
 1343 3 -8.99 91.16 25.3 0.308 1342
 1344 3 -9.02 91.12 25.39 0.308 1343
 1345 3 -8.47 91.28 24.77 0.229 1344
 1346 3 -8.23 91.18 24.73 0.155 1345
 1347 3 -8.14 91.19 24.79 0.000125 1346
 1348 3 -8.83 90.99 25.53 0.287 1343
 1349 3 -8.66 90.9 25.59 0.244 1348
 1350 3 -8.57 90.84 25.73 0.213 1349
 1351 3 -8.35 90.81 26 0.155 1350
 1352 3 -8.29 90.76 26.1 0.19 1351
 1353 3 -8.22 90.72 26.29 0.16 1352
 1354 3 -8.1 90.68 26.45 0.217 1353
 1355 3 -8.01 90.64 26.58 0.246 1354
 1356 3 -7.98 90.61 26.7 0.256 1355
 1357 3 -8.06 90.69 27.04 0.17 1356
 1358 3 -8.11 90.76 27.21 0.236 1357
 1359 3 -8.16 90.85 27.39 0.227 1358
 1360 3 -8.26 90.87 27.57 0.239 1359
 1361 3 -8.33 90.98 27.67 0.274 1360
 1362 3 -8.43 91.07 27.8 0.344 1361
 1363 3 -8.37 91.22 27.95 0.511 1362
 1364 3 -8.06 91.32 27.99 0.487 1363
 1365 3 -7.93 91.32 28.05 0.541 1364
 1366 3 -7.81 91.36 28.06 0.562 1365
 1367 3 -7.55 91.43 28.01 0.199 1366
 1368 3 -7.52 91.39 28.16 0.104 1367
 1369 3 -7.73 91.27 28.17 0.683 1366
 1370 3 -7.67 91.2 28.22 0.754 1369
 1371 3 -7.48 90.89 28.06 0.518 1370
 1372 3 -7.34 91.11 28.29 0.433 1371
 1373 3 -7.12 90.57 28.89 0.18 1372
 1374 3 -7.03 90.48 29 0.191 1373
 1375 3 -6.93 90.39 29.01 0.184 1374
 1376 3 -6.81 90.26 29.08 0.121 1375
 1377 3 -6.77 90.16 29.14 0.138 1376
 1378 3 -6.75 89.99 29.23 0.166 1377
 1379 3 -6.82 89.83 29.31 0.165 1378
 1380 3 -6.75 89.76 29.37 0.162 1379
 1381 3 -6.65 89.65 29.41 0.148 1380
 1382 3 -6.56 89.5 29.38 0.204 1381
 1383 3 -6.49 89.38 29.4 0.238 1382
 1384 3 -6.43 89.28 29.4 0.23 1383
 1385 3 -6.31 89.21 29.34 0.19 1384
 1386 3 -6.19 89.11 29.26 0.000125 1385
 1387 3 -8.04 90.54 29.09 0.145 1370
 1388 3 -8.11 90.36 29.19 0.148 1387
 1389 3 -8.19 90.23 29.29 0.155 1388
 1390 3 -8.34 90.08 29.26 0.165 1389
 1391 3 -8.51 90.03 29.34 0.188 1390
 1392 3 -8.63 89.99 29.42 0.127 1391
 1393 3 -8.77 89.89 29.56 0.113 1392
 1394 3 -8.9 89.77 29.68 0.113 1393
 1395 3 -9.03 89.7 29.78 0.119 1394
 1396 3 -9.06 89.56 29.89 0.13 1395
 1397 3 -9.18 89.44 29.96 0.172 1396
 1398 3 -9.26 89.35 30.03 0.144 1397
 1399 3 -9.45 89.29 30.02 0.111 1398
 1400 3 -7.63 90.55 26.46 0.161 1356
 1401 3 -7.47 90.46 26.48 0.161 1400
 1402 3 -7.27 90.4 26.56 0.154 1401
 1403 3 -7.2 90.3 26.64 0.153 1402
 1404 3 -6.99 90.36 26.82 0.105 1403
 1405 3 -9.06 91.33 24.87 0.195 1342
 1406 3 -9.09 91.41 24.71 0.149 1405
 1407 3 -9.14 90.68 24.44 0.134 1340
 1408 3 -9.13 90.52 24.38 0.103 1407
 1409 3 -9.16 90.43 24.32 0.136 1408
 1410 3 -9.38 90.48 24.33 0.096 1409
 1411 3 -9.53 90.46 24.23 0.077 1410
 1412 3 -9.59 92.13 23.52 0.235 1335
 1413 3 -9.48 92.04 23.57 0.263 1412
 1414 3 -9.47 91.9 23.51 0.237 1413
 1415 3 -9.3 91.99 23.37 0.000125 1414
 1416 3 -9.86 92.71 21.27 0.657 1330
 1417 3 -9.82 92.8 21.04 0.639 1416
 1418 3 -9.75 92.83 20.81 0.633 1417
 1419 3 -9.77 92.92 20.69 0.665 1418
 1420 3 -9.67 92.97 20.65 0.723 1419
 1421 3 -9.66 92.89 20.3 0.378 1420
 1422 3 -9.66 92.85 20.12 0.378 1421
 1423 3 -9.25 93.37 21.82 0.242 1422
 1424 3 -9.19 93.51 21.85 0.275 1423
 1425 3 -9.14 93.66 22.03 0.254 1424
 1426 3 -9.09 93.78 22.16 0.221 1425
 1427 3 -8.95 93.88 22.1 0.257 1426
 1428 3 -8.78 94 22.14 0.207 1427
 1429 3 -8.63 94.08 22.18 0.239 1428
 1430 3 -8.38 94.05 22.14 0.144 1429
 1431 3 -8.3 94.1 22.11 0.053 1430
 1432 3 -8.67 93.82 21.77 0.093 1427
 1433 3 -9.61 92.77 19.76 0.33 1421
 1434 3 -9.56 92.67 19.63 0.281 1433
 1435 3 -9.53 92.62 19.47 0.25 1434
 1436 3 -9.54 92.61 19.35 0.261 1435
 1437 3 -9.59 92.54 19.2 0.279 1436
 1438 3 -9.55 92.45 19.11 0.198 1437
 1439 3 -9.54 92.36 18.97 0.161 1438
 1440 3 -9.56 92.44 19.04 0.305 1437
 1441 3 -9.56 92.41 18.89 0.274 1440
 1442 3 -9.61 92.34 18.76 0.183 1441
 1443 3 -9.67 92.35 18.61 0.000125 1442
 1444 3 -9.95 92.58 20.42 0.251 1420
 1445 3 -9.84 92.64 20.59 0.245 1444
 1446 3 -9.74 92.77 20.69 0.188 1445
 1447 3 -9.7 92.93 20.79 0.18 1446
 1448 3 -9.62 93.02 20.9 0.000125 1447
 1449 3 -15.58 85.78 21.9 0.125 1213
 1450 3 -15.5 85.7 21.78 0.129 1449
 1451 3 -15.48 85.59 21.63 0.12 1450
 1452 3 -15.51 85.49 21.48 0.115 1451
 1453 3 -15.49 85.4 21.38 0.092 1452
 1454 3 -15.55 85.37 21.28 0.113 1453
 1455 3 -15.59 85.27 21.21 0.124 1454
 1456 3 -15.74 85.11 21.15 0.144 1455
 1457 3 -15.79 84.95 21.08 0.153 1456
 1458 3 -15.91 84.78 21.17 0.093 1457
 1459 3 -15.67 86.2 23.06 0.2 1203
 1460 3 -15.65 86.36 23.03 0.183 1459
 1461 3 -19.05 83.91 32.06 0.158 1111
 1462 3 -18.98 84.02 32.07 0.115 1461
 1463 3 -18.72 81.79 33.13 0.2 1101
 1464 3 -18.73 81.76 33.33 0.071 1463
 1465 3 -19.65 80.83 33.74 0.142 1093
 1466 3 -20.74 80.31 34.29 0.179 1081
 1467 3 -20.67 80.28 34.17 0.172 1466
 1468 3 -20.67 80.15 34.01 0.121 1467
 1469 3 -20.63 80.16 33.77 0.117 1468
 1470 3 -20.63 80.24 33.64 0.125 1469
 1471 3 -20.62 80.26 33.53 0.06 1470
 1472 3 -20.26 80.22 35.89 0.147 1080
 1473 3 -20.08 80.18 36 0.14 1472
 1474 3 -19.9 80.23 36.09 0.128 1473
 1475 3 -19.72 80.25 36.14 0.106 1474
 1476 3 -19.5 80.23 36.13 0.118 1475
 1477 3 -19.3 80.22 36.11 0.116 1476
 1478 3 -19.16 80.22 36.06 0.143 1477
 1479 3 -18.96 80.22 36.12 0.141 1478
 1480 3 -18.83 80.17 36.11 0.14 1479
 1481 3 -18.74 80.15 35.98 0.112 1480
 1482 3 -18.61 80.1 35.98 0.137 1481
 1483 3 -18.49 80.04 35.99 0.07 1482
 1484 3 -21.56 80.33 35.83 0.205 1021
 1485 3 -21.53 80.21 35.79 0.000125 1484
 1486 3 -23.63 80.65 35.67 0.112 1011
 1487 3 -23.68 80.78 35.57 0.157 1486
 1488 3 -23.69 80.95 35.5 0.154 1487
 1489 3 -23.74 81.1 35.54 0.158 1488
 1490 3 -23.73 81.24 35.4 0.122 1489
 1491 3 -23.82 81.4 35.36 0.13 1490
 1492 3 -23.8 81.53 35.29 0.058 1491
 1493 3 -24.61 79.47 34.7 0.167 999
 1494 3 -24.66 79.65 34.59 0.154 1493
 1495 3 -24.71 79.85 34.58 0.135 1494
 1496 3 -24.81 80.01 34.59 0.124 1495
 1497 3 -24.89 80.24 34.51 0.127 1496
 1498 3 -24.94 80.44 34.48 0.138 1497
 1499 3 -24.98 80.57 34.48 0.164 1498
 1500 3 -24.97 80.7 34.47 0.182 1499
 1501 3 -24.96 80.82 34.42 0.178 1500
 1502 3 -24.94 80.97 34.39 0.134 1501
 1503 3 -24.9 81.13 34.38 0.138 1502
 1504 3 -24.84 81.21 34.4 0.088 1503
 1505 3 -26.43 78.61 33.34 0.3 986
 1506 3 -26.38 78.67 33.4 0.344 1505
 1507 3 -26.48 78.83 33.44 0.357 1506
 1508 3 -26.55 79.02 33.52 0.366 1507
 1509 3 -26.71 79.16 33.59 0.405 1508
 1510 3 -26.6 79.23 33.34 0.138 1509
 1511 3 -26.99 79.28 33.98 0.367 1509
 1512 3 -27.11 79.24 34.24 0.306 1511
 1513 3 -27.19 79.24 34.42 0.317 1512
 1514 3 -27.26 79.25 34.66 0.336 1513
 1515 3 -27.32 79.34 34.79 0.363 1514
 1516 3 -27.37 79.41 35.03 0.362 1515
 1517 3 -27.41 79.47 35.19 0.35 1516
 1518 3 -27.43 79.55 35.39 0.336 1517
 1519 3 -27.49 79.63 35.59 0.339 1518
 1520 3 -27.58 79.71 35.71 0.319 1519
 1521 3 -27.57 79.77 35.86 0.311 1520
 1522 3 -27.55 79.81 36.13 0.3 1521
 1523 3 -27.62 79.87 36.27 0.295 1522
 1524 3 -27.69 79.92 36.44 0.303 1523
 1525 3 -27.78 80.06 36.59 0.334 1524
 1526 3 -27.84 80.12 36.77 0.389 1525
 1527 3 -27.82 80.27 36.86 0.396 1526
 1528 3 -27.81 80.35 37.01 0.384 1527
 1529 3 -27.92 80.32 37.21 0.343 1528
 1530 3 -28.06 80.39 37.35 0.326 1529
 1531 3 -28.14 80.46 37.53 0.33 1530
 1532 3 -28.18 80.48 37.73 0.387 1531
 1533 3 -28.36 80.57 37.87 0.465 1532
 1534 3 -28.51 80.65 37.96 0.498 1533
 1535 3 -28.59 80.76 38.02 0.546 1534
 1536 3 -28.68 80.86 38.11 0.587 1535
 1537 3 -28.69 80.96 38.16 0.632 1536
 1538 3 -28.78 81.07 38.22 0.693 1537
 1539 3 -28.79 80.49 39.02 0.295 1538
 1540 3 -28.83 80.43 39.16 0.291 1539
 1541 3 -28.81 80.41 39.35 0.276 1540
 1542 3 -28.79 80.39 39.5 0.282 1541
 1543 3 -28.79 80.36 39.67 0.29 1542
 1544 3 -28.87 80.37 39.85 0.341 1543
 1545 3 -28.89 80.43 39.99 0.354 1544
 1546 3 -28.86 80.39 40.13 0.342 1545
 1547 3 -28.9 80.33 40.31 0.267 1546
 1548 3 -29.07 80.26 40.54 0.221 1547
 1549 3 -29.1 80.23 40.72 0.212 1548
 1550 3 -29.23 80.2 40.89 0.192 1549
 1551 3 -29.36 80.2 41.06 0.171 1550
 1552 3 -29.45 80.11 41.14 0.181 1551
 1553 3 -29.51 80.07 41.31 0.214 1552
 1554 3 -29.51 80 41.45 0.213 1553
 1555 3 -29.47 79.98 41.63 0.284 1554
 1556 3 -29.5 79.99 41.74 0.318 1555
 1557 3 -29.54 80.05 41.87 0.367 1556
 1558 3 -29.55 80.09 41.99 0.374 1557
 1559 3 -29.46 80.02 42.17 0.267 1558
 1560 3 -29.49 79.96 42.38 0.245 1559
 1561 3 -29.42 79.91 42.49 0.193 1560
 1562 3 -29.37 79.96 42.61 0.222 1561
 1563 3 -29.37 79.99 42.73 0.255 1562
 1564 3 -29.31 80.02 42.85 0.341 1563
 1565 3 -29.21 80.01 42.94 0.45 1564
 1566 3 -29.2 80 43.08 0.53 1565
 1567 3 -29.12 80 43.18 0.594 1566
 1568 3 -28.97 79.9 43.25 0.623 1567
 1569 3 -28.9 79.85 43.34 0.656 1568
 1570 3 -28.51 79.26 42.89 0.235 1569
 1571 3 -28.37 79.19 42.78 0.133 1570
 1572 3 -28.26 79.15 42.74 0.154 1571
 1573 3 -28.13 79.08 42.66 0.145 1572
 1574 3 -28 79.04 42.5 0.186 1573
 1575 3 -27.92 79.03 42.32 0.244 1574
 1576 3 -27.92 79.14 41.98 0.116 1575
 1577 3 -27.85 79.2 41.79 0.14 1576
 1578 3 -27.86 79.31 41.66 0.092 1577
 1579 3 -27.8 78.77 42.53 0.134 1575
 1580 3 -27.69 78.66 42.64 0.192 1579
 1581 3 -27.62 78.49 42.61 0.209 1580
 1582 3 -28.96 80.11 43.61 0.563 1569
 1583 3 -28.96 80.09 43.67 0.569 1582
 1584 3 -28.97 80.07 43.74 0.569 1583
 1585 3 -29.15 80.35 43.45 0.163 1584
 1586 3 -29.15 80.24 43.48 0.000125 1585
 1587 3 -29.23 80.17 44.04 0.455 1583
 1588 3 -29.22 80.17 44.2 0.36 1587
 1589 3 -29.29 80.24 44.42 0.291 1588
 1590 3 -29.26 80.23 44.59 0.281 1589
 1591 3 -29.17 80.24 44.78 0.281 1590
 1592 3 -29.2 80.19 44.94 0.363 1591
 1593 3 -29.19 80.2 45.06 0.442 1592
 1594 3 -29.22 80.19 45.18 0.526 1593
 1595 3 -29.21 79.81 45.11 0.165 1594
 1596 3 -29.31 79.91 45.16 0.162 1595
 1597 3 -29.22 80.21 45.31 0.579 1594
 1598 3 -29.14 80.22 45.44 0.624 1597
 1599 3 -29.09 80.26 45.53 0.634 1598
 1600 3 -29.4 80.31 45.73 0.564 1599
 1601 3 -29.36 80.46 45.86 0.587 1600
 1602 3 -29.31 80.49 46.01 0.507 1601
 1603 3 -29.25 80.66 46.11 0.327 1602
 1604 3 -29.14 80.84 46.22 0.247 1603
 1605 3 -29.14 80.92 46.3 0.238 1604
 1606 3 -29.09 81.12 46.38 0.225 1605
 1607 3 -29.11 81.3 46.44 0.213 1606
 1608 3 -29.11 81.42 46.55 0.253 1607
 1609 3 -29.1 81.58 46.61 0.261 1608
 1610 3 -29.08 81.75 46.64 0.282 1609
 1611 3 -29.01 81.89 46.69 0.312 1610
 1612 3 -28.98 81.99 46.75 0.353 1611
 1613 3 -28.97 82.12 46.87 0.361 1612
 1614 3 -29 82.31 46.99 0.42 1613
 1615 3 -28.99 82.38 47.07 0.447 1614
 1616 3 -29.03 82.5 47.1 0.498 1615
 1617 3 -29.07 82.64 47.13 0.532 1616
 1618 3 -29.11 82.75 47.14 0.588 1617
 1619 3 -29.04 82.95 47.15 0.563 1618
 1620 3 -29.02 83.09 47.05 0.592 1619
 1621 3 -28.98 83.25 47.08 0.616 1620
 1622 3 -29.01 83.36 47.06 0.649 1621
 1623 3 -28.72 83.57 47.28 0.501 1622
 1624 3 -28.79 83.7 47.23 0.255 1623
 1625 3 -28.72 83.79 47.23 0.148 1624
 1626 3 -28.07 83.54 47.77 0.183 1623
 1627 3 -27.96 83.62 47.89 0.191 1626
 1628 3 -27.87 83.73 48.03 0.175 1627
 1629 3 -27.8 83.83 48.17 0.202 1628
 1630 3 -27.74 83.92 48.31 0.213 1629
 1631 3 -27.69 83.97 48.51 0.198 1630
 1632 3 -27.66 84 48.63 0.165 1631
 1633 3 -27.61 84.05 48.74 0.184 1632
 1634 3 -27.54 84.03 48.88 0.191 1633
 1635 3 -27.44 84.04 48.97 0.253 1634
 1636 3 -27.34 84.05 49.09 0.281 1635
 1637 3 -27.32 84.05 49.23 0.306 1636
 1638 3 -27.24 84.12 49.35 0.355 1637
 1639 3 -27.25 84.26 49.43 0.429 1638
 1640 3 -27.36 84.34 49.52 0.526 1639
 1641 3 -27.36 84.48 49.56 0.552 1640
 1642 3 -27.42 84.6 49.62 0.592 1641
 1643 3 -27.5 84.78 49.65 0.625 1642
 1644 3 -27.6 85.13 49.44 0.636 1643
 1645 3 -27.54 85.29 49.46 0.657 1644
 1646 3 -27.53 85.46 49.51 0.676 1645
 1647 3 -27.53 85.58 49.61 0.652 1646
 1648 3 -27.52 85.73 49.68 0.563 1647
 1649 3 -27.46 85.9 49.79 0.3 1648
 1650 3 -27.24 85.89 49.89 0.169 1649
 1651 3 -27.25 85.83 49.73 0.194 1650
 1652 3 -27.28 85.72 49.66 0.15 1651
 1653 3 -27.44 86.08 49.86 0.183 1649
 1654 3 -27.73 85.52 49.54 0.249 1648
 1655 3 -27.54 85.75 49.62 0.177 1654
 1656 3 -27.44 85.75 49.7 0.13 1655
 1657 3 -29.23 83.11 46.84 0.173 1620
 1658 3 -29.03 83.17 46.9 0.255 1657
 1659 3 -28.86 83.28 46.96 0.282 1658
 1660 3 -28.78 83.39 47.01 0.244 1659
 1661 3 -29.76 82.34 46.87 0.142 1618
 1662 3 -29.78 82.24 46.92 0.097 1661
 1663 3 -29.7 80.2 45.81 0.18 1600
 1664 3 -29.67 80.13 45.88 0.125 1663
 1665 3 -28.82 80.35 43.52 0.167 1582
 1666 3 -29.04 80.12 43.71 0.179 1665
 1667 3 -29.15 79.95 43.76 0.204 1666
 1668 3 -29.12 79.84 43.75 0.248 1667
 1669 3 -28.8 81.47 37.84 0.527 1538
 1670 3 -29.08 81.79 37.58 0.345 1669
 1671 3 -29.27 81.97 37.5 0.304 1670
 1672 3 -29.35 82.08 37.46 0.352 1671
 1673 3 -29.42 82.24 37.47 0.369 1672
 1674 3 -29.46 82.38 37.46 0.388 1673
 1675 3 -29.56 82.51 37.47 0.423 1674
 1676 3 -29.59 82.65 37.42 0.43 1675
 1677 3 -29.67 82.82 37.39 0.43 1676
 1678 3 -29.69 82.93 37.26 0.453 1677
 1679 3 -29.79 83.04 37.26 0.478 1678
 1680 3 -29.88 83.13 37.33 0.524 1679
 1681 3 -30.02 83.17 37.29 0.494 1680
 1682 3 -30.13 83.32 37.36 0.479 1681
 1683 3 -30.11 83.47 37.29 0.451 1682
 1684 3 -30.28 83.6 37.37 0.393 1683
 1685 3 -30.35 83.73 37.39 0.394 1684
 1686 3 -30.54 83.87 37.39 0.458 1685
 1687 3 -30.6 84.01 37.41 0.502 1686
 1688 3 -30.58 84.17 37.46 0.531 1687
 1689 3 -30.52 84.31 37.43 0.579 1688
 1690 3 -30.54 84.44 37.54 0.602 1689
 1691 3 -30.65 84.61 37.31 0.544 1690
 1692 3 -30.8 84.73 37.4 0.529 1691
 1693 3 -30.86 84.48 37.14 0.202 1692
 1694 3 -30.74 84.37 37.12 0.253 1693
 1695 3 -30.72 84.21 37.02 0.215 1694
 1696 3 -30.92 84.88 37.45 0.533 1692
 1697 3 -30.93 85.03 37.43 0.494 1696
 1698 3 -30.91 85.2 37.45 0.433 1697
 1699 3 -30.88 85.34 37.53 0.402 1698
 1700 3 -30.9 85.47 37.56 0.423 1699
 1701 3 -30.82 85.64 37.56 0.443 1700
 1702 3 -30.79 85.8 37.48 0.432 1701
 1703 3 -30.76 85.99 37.42 0.453 1702
 1704 3 -30.64 86.13 37.31 0.486 1703
 1705 3 -30.57 86.26 37.32 0.547 1704
 1706 3 -30.56 86.49 37.3 0.513 1705
 1707 3 -30.63 86.72 37.27 0.46 1706
 1708 3 -30.58 86.92 37.24 0.478 1707
 1709 3 -30.74 87.1 37.18 0.417 1708
 1710 3 -30.66 87.29 37.08 0.42 1709
 1711 3 -30.68 87.41 37.11 0.474 1710
 1712 3 -30.66 87.54 37.19 0.534 1711
 1713 3 -30.61 87.66 37.3 0.626 1712
 1714 3 -30.68 87.76 37.34 0.707 1713
 1715 3 -30.76 87.87 37.34 0.769 1714
 1716 3 -30.81 87.97 37.32 0.78 1715
 1717 3 -30.86 88 37.35 0.76 1716
 1718 3 -30.91 88.02 37.37 0.76 1717
 1719 3 -31.22 87.86 37.53 0.185 1718
 1720 3 -31.03 88.16 37.24 0.723 1717
 1721 3 -31.15 88.27 37.13 0.651 1720
 1722 3 -31.45 88.12 36.74 0.198 1721
 1723 3 -31.34 88.24 36.71 0.126 1722
 1724 3 -31.36 88.27 37.09 0.643 1721
 1725 3 -31.35 88.37 37.24 0.51 1724
 1726 3 -31.58 88.11 36.31 0.273 1725
 1727 3 -31.63 88.04 36.16 0.267 1726
 1728 3 -31.53 88.07 35.96 0.21 1727
 1729 3 -31.49 88.07 35.83 0.253 1728
 1730 3 -31.5 88.06 35.68 0.252 1729
 1731 3 -31.7 87.89 35.48 0.173 1730
 1732 3 -31.75 87.87 35.29 0.144 1731
 1733 3 -31.75 87.84 35.07 0.186 1732
 1734 3 -31.8 87.8 34.92 0.165 1733
 1735 3 -31.8 87.68 34.77 0.159 1734
 1736 3 -31.77 87.6 34.61 0.105 1735
 1737 3 -31.69 87.46 34.56 0.109 1736
 1738 3 -31.28 88.15 35.51 0.122 1730
 1739 3 -31.27 88.23 35.31 0.187 1738
 1740 3 -31.32 88.19 35.12 0.161 1739
 1741 3 -31.37 88.18 34.98 0.134 1740
 1742 3 -31.46 88.12 34.76 0.138 1741
 1743 3 -31.54 88.1 34.64 0.119 1742
 1744 3 -31.63 87.96 34.49 0.103 1743
 1745 3 -31.54 87.87 34.28 0.062 1744
 1746 3 -31.49 87.81 34.17 0.089 1745
 1747 3 -31.42 87.83 34.03 0.078 1746
 1748 3 -31.49 87.77 33.88 0.132 1747
 1749 3 -31.63 87.84 33.85 0.075 1748
 1750 3 -31.24 87.77 33.86 0.188 1748
 1751 3 -31.22 87.85 33.72 0.143 1750
 1752 3 -31.22 87.89 33.64 0.143 1751
 1753 3 -31.21 87.94 33.57 0.143 1752
 1754 3 -31.21 87.61 34.07 0.018 1752
 1755 3 -31.05 88.22 33.47 0.082 1751
 1756 3 -31.03 88.35 33.43 0.077 1755
 1757 3 -31 88.46 33.35 0.045 1756
 1758 3 -31.02 88.54 33.21 0.111 1757
 1759 3 -31.02 88.54 33.08 0.123 1758
 1760 3 -31.16 88.53 32.88 0.107 1759
 1761 3 -31.23 88.59 32.72 0.105 1760
 1762 3 -31.34 88.68 32.62 0.089 1761
 1763 3 -31.13 87.59 34.1 0.048 1750
 1764 3 -31.11 87.53 34.26 0.088 1763
 1765 3 -31.1 87.4 34.3 0.088 1764
 1766 3 -31.14 87.28 34.37 0.063 1765
 1767 3 -31.33 87.17 34.48 0.11 1766
 1768 3 -31.42 87.14 34.57 0.143 1767
 1769 3 -31.44 86.83 34.42 0.085 1768
 1770 3 -31.47 86.64 34.41 0.121 1769
 1771 3 -31.51 86.5 34.43 0.177 1770
 1772 3 -31.37 86.46 34.05 0.101 1771
 1773 3 -31.37 86.42 33.91 0.088 1772
 1774 3 -31.51 86.38 33.88 0.071 1773
 1775 3 -31.61 86.34 33.83 0.101 1774
 1776 3 -31.78 86.44 33.71 0.105 1775
 1777 3 -31.82 86.45 33.59 0.18 1776
 1778 3 -31.86 86.69 33.52 0.108 1777
 1779 3 -31.43 87.34 34.81 0.082 1768
 1780 3 -31.44 87.48 34.84 0.114 1779
 1781 3 -31.53 87.7 34.83 0.115 1780
 1782 3 -31.57 87.81 34.86 0.096 1781
 1783 3 -31.35 88.57 37.62 0.402 1725
 1784 3 -31.56 88.68 37.6 0.428 1783
 1785 3 -31.67 88.79 37.67 0.356 1784
 1786 3 -31.65 88.94 37.71 0.367 1785
 1787 3 -31.74 89.11 37.85 0.341 1786
 1788 3 -31.75 89.26 37.96 0.302 1787
 1789 3 -31.81 89.38 38.03 0.301 1788
 1790 3 -32 89.44 38.15 0.3 1789
 1791 3 -32.07 89.56 38.28 0.281 1790
 1792 3 -32.12 89.65 38.39 0.29 1791
 1793 3 -32.11 89.74 38.48 0.282 1792
 1794 3 -32.12 89.85 38.58 0.334 1793
 1795 3 -32.18 89.97 38.67 0.422 1794
 1796 3 -32.2 90.02 38.8 0.483 1795
 1797 3 -32.18 89.96 38.93 0.555 1796
 1798 3 -31.94 90.26 38.93 0.487 1797
 1799 3 -32.02 90.31 39.08 0.496 1798
 1800 3 -32.04 90.39 39.2 0.477 1799
 1801 3 -32.1 90.58 39.26 0.497 1800
 1802 3 -32.21 90.63 39.37 0.463 1801
 1803 3 -32.07 90.76 39.43 0.432 1802
 1804 3 -32.15 90.89 39.58 0.403 1803
 1805 3 -32.13 91.05 39.66 0.388 1804
 1806 3 -32.2 91.17 39.75 0.447 1805
 1807 3 -32.19 91.28 39.79 0.495 1806
 1808 3 -32.33 91.41 39.82 0.572 1807
 1809 3 -32.6 91.52 39.91 0.534 1808
 1810 3 -32.5 91.55 40.03 0.511 1809
 1811 3 -32.47 91.68 40.1 0.482 1810
 1812 3 -32.49 91.75 40.28 0.467 1811
 1813 3 -32.7 91.91 40.43 0.537 1812
 1814 3 -32.81 92.09 40.47 0.484 1813
 1815 3 -33 92.38 40.49 0.464 1814
 1816 3 -33.04 92.59 40.54 0.436 1815
 1817 3 -33.04 92.75 40.57 0.496 1816
 1818 3 -33.07 92.89 40.58 0.56 1817
 1819 3 -33.11 93.02 40.55 0.654 1818
 1820 3 -33.04 93.15 40.65 0.703 1819
 1821 3 -33.19 93.26 40.64 0.741 1820
 1822 3 -33.36 93.32 40.64 0.824 1821
 1823 3 -33.78 93.43 40.25 0.773 1822
 1824 3 -33.93 93.47 40.2 0.772 1823
 1825 3 -33.86 93.59 39.92 0.677 1824
 1826 3 -33.83 93.6 39.85 0.677 1825
 1827 3 -33.8 93.62 39.78 0.677 1826
 1828 3 -33.87 93.45 40.82 0.192 1827
 1829 3 -33.71 93.42 40.73 0.187 1828
 1830 3 -33.56 93.39 40.67 0.189 1829
 1831 3 -33.39 93.31 40.63 0.235 1830
 1832 3 -33.24 93.2 40.56 0.251 1831
 1833 3 -33.08 93.1 40.62 0.277 1832
 1834 3 -32.9 93.06 40.58 0.264 1833
 1835 3 -32.71 93.04 40.57 0.139 1834
 1836 3 -33.77 93.92 39.74 0.5 1826
 1837 3 -33.91 93.98 39.7 0.446 1836
 1838 3 -33.79 94.08 39.65 0.382 1837
 1839 3 -33.7 94.24 39.48 0.385 1838
 1840 3 -33.91 94.24 39.26 0.347 1839
 1841 3 -34.03 94.23 39.08 0.327 1840
 1842 3 -34.11 94.1 38.69 0.214 1841
 1843 3 -34.12 94.09 38.43 0.196 1842
 1844 3 -34.19 94.13 38.28 0.211 1843
 1845 3 -34.2 94.19 38.07 0.215 1844
 1846 3 -34.24 94.19 37.85 0.203 1845
 1847 3 -34.38 94.23 37.57 0.136 1846
 1848 3 -34.44 94.35 37.45 0.165 1847
 1849 3 -34.51 94.44 37.35 0.209 1848
 1850 3 -34.53 94.56 37.19 0.193 1849
 1851 3 -34.67 94.66 37.01 0.178 1850
 1852 3 -34.76 94.7 36.87 0.161 1851
 1853 3 -34.87 94.74 36.69 0.181 1852
 1854 3 -34.96 94.76 36.54 0.225 1853
 1855 3 -35.05 94.77 36.35 0.216 1854
 1856 3 -35.13 94.89 36.18 0.194 1855
 1857 3 -35.19 94.98 36.05 0.19 1856
 1858 3 -35.35 95.03 35.94 0.197 1857
 1859 3 -35.47 95.14 35.89 0.179 1858
 1860 3 -35.61 95.28 35.84 0.17 1859
 1861 3 -35.74 95.35 35.79 0.173 1860
 1862 3 -35.89 95.42 35.78 0.174 1861
 1863 3 -36.01 95.53 35.81 0.218 1862
 1864 3 -36.04 95.68 35.75 0.242 1863
 1865 3 -36.07 95.88 35.73 0.191 1864
 1866 3 -36.1 96.05 35.8 0.2 1865
 1867 3 -36.11 96.15 35.85 0.257 1866
 1868 3 -36.11 96.3 35.83 0.317 1867
 1869 3 -36.06 96.39 35.82 0.407 1868
 1870 3 -36.07 96.5 35.7 0.48 1869
 1871 3 -36.05 96.64 35.65 0.521 1870
 1872 3 -36.08 96.38 35.94 0.147 1871
 1873 3 -35.96 96.33 35.91 0.142 1872
 1874 3 -35.87 96.77 35.54 0.504 1871
 1875 3 -35.91 96.86 35.47 0.549 1874
 1876 3 -36.02 96.97 35.37 0.589 1875
 1877 3 -36.02 97.06 35.25 0.623 1876
 1878 3 -36.01 97.15 35.21 0.576 1877
 1879 3 -35.84 97.31 35.5 0.104 1878
 1880 3 -35.56 97.18 34.63 0.219 1878
 1881 3 -35.52 97.28 34.49 0.247 1880
 1882 3 -35.46 97.35 34.38 0.269 1881
 1883 3 -35.41 97.39 34.16 0.318 1882
 1884 3 -35.38 97.45 34.02 0.358 1883
 1885 3 -35.32 97.57 33.97 0.457 1884
 1886 3 -35.31 97.66 33.82 0.519 1885
 1887 3 -35.27 97.81 33.84 0.579 1886
 1888 3 -35.28 97.93 33.78 0.586 1887
 1889 3 -35.31 98.1 33.63 0.57 1888
 1890 3 -35.36 98.23 33.5 0.524 1889
 1891 3 -35.5 98.27 33.19 0.45 1890
 1892 3 -35.67 98.36 33.39 0.218 1891
 1893 3 -35.71 98.39 33.29 0.041 1892
 1894 3 -35.36 98.15 32.36 0.186 1891
 1895 3 -35.43 98.13 32.21 0.183 1894
 1896 3 -35.35 98.22 31.94 0.077 1895
 1897 3 -35.42 98.31 31.9 0.153 1896
 1898 3 -35.43 98.42 31.74 0.122 1897
 1899 3 -35.43 98.51 31.6 0.189 1898
 1900 3 -35.47 98.56 31.43 0.185 1899
 1901 3 -35.43 98.6 31.32 0.172 1900
 1902 3 -35.35 98.69 31.17 0.19 1901
 1903 3 -35.3 98.79 31.03 0.216 1902
 1904 3 -35.16 98.85 30.87 0.235 1903
 1905 3 -35.07 98.89 30.69 0.231 1904
 1906 3 -35.03 98.89 30.59 0.187 1905
 1907 3 -34.88 98.96 30.36 0.136 1906
 1908 3 -34.9 98.98 30.24 0.084 1907
 1909 3 -34.92 99.06 30.15 0.127 1908
 1910 3 -34.9 99.14 30.09 0.099 1909
 1911 3 -33.74 93.88 39.72 0.255 1838
 1912 3 -33.61 94 39.8 0.256 1911
 1913 3 -33.52 94.13 39.87 0.112 1912
 1914 3 -33.72 93.01 38.72 0.174 1825
 1915 3 -33.7 92.85 38.52 0.099 1914
 1916 3 -33.68 92.7 38.41 0.107 1915
 1917 3 -33.66 92.56 38.28 0.128 1916
 1918 3 -33.67 92.48 38.16 0.148 1917
 1919 3 -33.64 92.36 38.08 0.1 1918
 1920 3 -33.61 92.41 37.88 0.092 1919
 1921 3 -34.77 93.3 40.9 0.335 1824
 1922 3 -34.93 93.03 40.69 0.269 1921
 1923 3 -35.01 92.92 40.66 0.347 1922
 1924 3 -35.09 92.84 40.69 0.4 1923
 1925 3 -35.19 92.72 40.65 0.428 1924
 1926 3 -35.32 92.64 40.65 0.441 1925
 1927 3 -35.5 92.65 40.54 0.503 1926
 1928 3 -35.64 92.72 40.46 0.48 1927
 1929 3 -35.82 93.22 40.18 0.271 1928
 1930 3 -35.93 93.35 40.22 0.288 1929
 1931 3 -36.18 93.19 39.94 0.195 1930
 1932 3 -36.36 93.15 39.76 0.193 1931
 1933 3 -36.5 93.14 39.68 0.212 1932
 1934 3 -36.66 93.16 39.62 0.23 1933
 1935 3 -36.78 93.24 39.48 0.227 1934
 1936 3 -36.9 93.31 39.37 0.256 1935
 1937 3 -37.05 93.34 39.28 0.31 1936
 1938 3 -37.18 93.31 39.19 0.313 1937
 1939 3 -37.35 93.25 39.11 0.353 1938
 1940 3 -37.49 93.32 39.17 0.372 1939
 1941 3 -37.58 93.32 39.03 0.271 1940
 1942 3 -37.68 93.3 38.89 0.265 1941
 1943 3 -37.54 93.32 38.62 0.188 1942
 1944 3 -37.45 93.37 38.48 0.098 1943
 1945 3 -37.6 93.29 39.05 0.479 1940
 1946 3 -37.64 93.35 38.91 0.51 1945
 1947 3 -37.75 93.35 38.81 0.535 1946
 1948 3 -37.87 93.42 38.79 0.603 1947
 1949 3 -37.9 93.47 38.65 0.663 1948
 1950 3 -37.97 93.46 38.55 0.738 1949
 1951 3 -38.08 93.53 38.59 0.798 1950
 1952 3 -38.51 93.36 38.69 0.645 1951
 1953 3 -38.63 93.42 38.73 0.603 1952
 1954 3 -38.74 93.47 38.7 0.581 1953
 1955 3 -38.92 93.59 38.8 0.579 1954
 1956 3 -39.04 93.6 38.73 0.623 1955
 1957 3 -39.16 93.73 38.81 0.697 1956
 1958 3 -39.38 93.96 39.26 0.48 1957
 1959 3 -39.5 94.13 39.46 0.36 1958
 1960 3 -39.81 94.25 39.89 0.274 1959
 1961 3 -39.94 94.29 40.13 0.245 1960
 1962 3 -40.09 94.32 40.21 0.258 1961
 1963 3 -40.2 94.49 40.26 0.255 1962
 1964 3 -40.3 94.57 40.33 0.266 1963
 1965 3 -40.41 94.61 40.43 0.289 1964
 1966 3 -40.52 94.7 40.45 0.263 1965
 1967 3 -40.68 94.78 40.47 0.276 1966
 1968 3 -40.83 94.84 40.48 0.273 1967
 1969 3 -41.01 94.91 40.45 0.284 1968
 1970 3 -41.1 95.09 40.36 0.247 1969
 1971 3 -41.21 95.24 40.24 0.21 1970
 1972 3 -41.35 95.33 40.19 0.2 1971
 1973 3 -41.4 95.51 40.21 0.246 1972
 1974 3 -41.48 95.8 40.28 0.262 1973
 1975 3 -41.61 95.96 40.43 0.291 1974
 1976 3 -41.72 96.08 40.49 0.306 1975
 1977 3 -41.79 96.11 40.69 0.338 1976
 1978 3 -41.94 96.19 40.78 0.378 1977
 1979 3 -42.09 96.18 40.85 0.388 1978
 1980 3 -42.24 96.27 40.81 0.415 1979
 1981 3 -42.4 96.27 40.65 0.442 1980
 1982 3 -42.45 96.38 40.02 0.197 1981
 1983 3 -42.57 96.38 39.86 0.138 1982
 1984 3 -42.58 96.44 39.65 0.089 1983
 1985 3 -42.5 96.22 41.21 0.203 1981
 1986 3 -42.68 96.19 41.37 0.117 1985
 1987 3 -39.14 93.31 37.55 0.177 1957
 1988 3 -39.19 93.34 37.33 0.179 1987
 1989 3 -39.28 93.4 37.15 0.187 1988
 1990 3 -39.24 93.4 37.01 0.246 1989
 1991 3 -39.26 93.44 36.86 0.246 1990
 1992 3 -39.41 93.56 36.75 0.211 1991
 1993 3 -39.54 93.77 36.63 0.209 1992
 1994 3 -39.68 93.84 36.67 0.24 1993
 1995 3 -39.75 93.96 36.63 0.25 1994
 1996 3 -39.84 94.07 36.58 0.253 1995
 1997 3 -39.82 94.25 36.45 0.259 1996
 1998 3 -39.81 94.43 36.41 0.263 1997
 1999 3 -39.74 94.6 36.29 0.265 1998
 2000 3 -39.72 94.7 36.13 0.308 1999
 2001 3 -39.67 94.8 35.99 0.316 2000
 2002 3 -39.68 94.91 35.84 0.337 2001
 2003 3 -39.62 94.97 35.68 0.385 2002
 2004 3 -39.61 95.01 35.58 0.469 2003
 2005 3 -39.61 95.02 35.45 0.525 2004
 2006 3 -39.87 94.86 35.2 0.139 2005
 2007 3 -39.74 94.87 35.17 0.158 2006
 2008 3 -39.49 94.95 35.15 0.172 2007
 2009 3 -39.28 94.94 35.04 0.078 2008
 2010 3 -39.65 95.08 35.35 0.623 2005
 2011 3 -39.75 95.12 35.3 0.706 2010
 2012 3 -39.57 95.29 35.15 0.681 2011
 2013 3 -39.56 95.54 35.14 0.599 2012
 2014 3 -39.61 95.61 35.05 0.543 2013
 2015 3 -39.58 95.7 34.91 0.491 2014
 2016 3 -39.66 95.75 34.81 0.412 2015
 2017 3 -39.95 95.63 34.97 0.177 2016
 2018 3 -40.02 95.54 34.91 0.115 2017
 2019 3 -39.65 95.75 34.55 0.369 2016
 2020 3 -39.57 95.63 34.67 0.275 2019
 2021 3 -39.75 95.69 34.53 0.27 2020
 2022 3 -39.84 95.74 34.41 0.129 2021
 2023 3 -39.77 95.77 34.21 0.313 2019
 2024 3 -39.9 95.77 34.06 0.27 2023
 2025 3 -40.08 95.72 33.92 0.209 2024
 2026 3 -40.09 95.7 33.73 0.242 2025
 2027 3 -40.08 95.67 33.52 0.208 2026
 2028 3 -40.27 95.63 33.42 0.2 2027
 2029 3 -40.4 95.6 33.34 0.155 2028
 2030 3 -32.67 93.35 41.42 0.178 1822
 2031 3 -32.65 93.41 41.5 0.171 2030
 2032 3 -32.44 93.44 41.85 0.189 2031
 2033 3 -32.37 93.49 42.08 0.162 2032
 2034 3 -32.34 93.53 42.18 0.167 2033
 2035 3 -32.27 93.59 42.33 0.161 2034
 2036 3 -32.28 93.72 42.47 0.167 2035
 2037 3 -32.25 93.78 42.57 0.205 2036
 2038 3 -32.22 93.84 42.75 0.211 2037
 2039 3 -32.14 93.98 42.87 0.221 2038
 2040 3 -32.02 94.08 42.98 0.27 2039
 2041 3 -31.9 94.25 43.03 0.328 2040
 2042 3 -31.8 94.33 43.08 0.381 2041
 2043 3 -31.65 94.4 43.09 0.463 2042
 2044 3 -31.49 94.41 43.1 0.517 2043
 2045 3 -31.34 94.44 43.12 0.551 2044
 2046 3 -31.18 94.44 43.18 0.571 2045
 2047 3 -31.11 94.21 43.04 0.21 2046
 2048 3 -30.99 94.28 43.19 0.235 2047
 2049 3 -31 94.4 43.37 0.161 2048
 2050 3 -31.04 94.57 43.24 0.593 2046
 2051 3 -30.87 94.65 43.21 0.554 2050
 2052 3 -30.72 94.77 43.16 0.572 2051
 2053 3 -30.46 95.55 43.07 0.314 2052
 2054 3 -30.42 95.73 43.14 0.331 2053
 2055 3 -30.41 95.86 43.34 0.35 2054
 2056 3 -30.4 95.9 43.49 0.379 2055
 2057 3 -30.82 95.63 43.92 0.176 2056
 2058 3 -30.92 95.64 44.1 0.171 2057
 2059 3 -31 95.69 44.25 0.145 2058
 2060 3 -31.04 95.68 44.44 0.189 2059
 2061 3 -31.05 95.66 44.64 0.222 2060
 2062 3 -31.14 95.69 44.76 0.257 2061
 2063 3 -31.21 95.68 44.92 0.309 2062
 2064 3 -31.22 95.69 45.06 0.339 2063
 2065 3 -31.36 95.57 45.23 0.302 2064
 2066 3 -31.37 95.47 45.36 0.217 2065
 2067 3 -31.28 95.48 45.52 0.207 2066
 2068 3 -31.29 95.44 45.68 0.146 2067
 2069 3 -31.25 95.49 45.85 0.162 2068
 2070 3 -31.19 95.37 46 0.121 2069
 2071 3 -30.06 96.26 43.38 0.179 2056
 2072 3 -29.91 96.42 43.43 0.184 2071
 2073 3 -29.75 96.53 43.48 0.166 2072
 2074 3 -29.63 96.58 43.57 0.16 2073
 2075 3 -29.55 96.72 43.72 0.176 2074
 2076 3 -29.47 96.74 43.88 0.216 2075
 2077 3 -29.4 96.73 44.01 0.248 2076
 2078 3 -29.39 96.86 44.18 0.212 2077
 2079 3 -29.29 96.94 44.37 0.188 2078
 2080 3 -29.22 96.97 44.52 0.173 2079
 2081 3 -29.09 97.02 44.66 0.185 2080
 2082 3 -28.93 97.11 44.78 0.256 2081
 2083 3 -28.76 97.19 44.8 0.319 2082
 2084 3 -28.65 97.25 44.94 0.357 2083
 2085 3 -28.56 97.26 45.08 0.324 2084
 2086 3 -28.39 97.26 45.11 0.363 2085
 2087 3 -28.32 97.3 45.25 0.436 2086
 2088 3 -28.28 97.36 45.35 0.488 2087
 2089 3 -28.24 97.34 45.51 0.546 2088
 2090 3 -28.17 97.48 45.65 0.621 2089
 2091 3 -28.08 97.59 45.76 0.652 2090
 2092 3 -28.03 97.6 45.86 0.688 2091
 2093 3 -28.27 97.9 45.77 0.183 2092
 2094 3 -28.26 97.8 45.7 0.124 2093
 2095 3 -27.88 97.64 45.92 0.682 2092
 2096 3 -27.55 97.85 45.49 0.098 2095
 2097 3 -27.62 97.75 45.62 0.157 2096
 2098 3 -27.66 97.57 45.64 0.154 2097
 2099 3 -27.67 97.45 45.68 0.066 2098
 2100 3 -27.77 97.82 46.02 0.59 2095
 2101 3 -27.77 97.9 46.15 0.517 2100
 2102 3 -27.82 98.13 46.38 0.354 2101
 2103 3 -27.8 98.27 46.48 0.282 2102
 2104 3 -27.79 98.45 46.62 0.298 2103
 2105 3 -27.8 98.7 46.78 0.212 2104
 2106 3 -27.77 98.84 46.87 0.195 2105
 2107 3 -27.78 99.02 46.98 0.199 2106
 2108 3 -27.71 99.14 47.14 0.176 2107
 2109 3 -27.66 99.21 47.23 0.191 2108
 2110 3 -27.61 99.4 47.39 0.192 2109
 2111 3 -27.54 99.55 47.55 0.221 2110
 2112 3 -27.48 99.75 47.7 0.212 2111
 2113 3 -27.37 99.95 47.76 0.19 2112
 2114 3 -27.28 100.05 47.89 0.189 2113
 2115 3 -27.16 100.26 48.06 0.21 2114
 2116 3 -27.07 100.36 48.24 0.256 2115
 2117 3 -26.99 100.46 48.38 0.256 2116
 2118 3 -26.99 100.56 48.63 0.212 2117
 2119 3 -26.98 100.76 48.84 0.175 2118
 2120 3 -26.91 100.86 49.07 0.168 2119
 2121 3 -26.86 100.96 49.25 0.215 2120
 2122 3 -26.79 101.16 49.39 0.214 2121
 2123 3 -26.69 101.26 49.47 0.252 2122
 2124 3 -26.62 101.36 49.59 0.232 2123
 2125 3 -26.55 101.36 49.73 0.239 2124
 2126 3 -26.5 101.46 49.83 0.304 2125
 2127 3 -26.37 101.66 49.87 0.327 2126
 2128 3 -26.22 101.77 49.84 0.323 2127
 2129 3 -26.14 101.77 49.87 0.384 2128
 2130 3 -26.04 101.87 49.9 0.442 2129
 2131 3 -25.88 101.97 49.95 0.468 2130
 2132 3 -25.78 102.07 50.01 0.502 2131
 2133 3 -25.8 102.17 50.17 0.539 2132
 2134 3 -25.72 102.27 50.25 0.558 2133
 2135 3 -25.75 102.47 50.35 0.563 2134
 2136 3 -25.7 102.57 50.43 0.572 2135
 2137 3 -25.59 102.77 50.55 0.622 2136
 2138 3 -25.61 102.87 50.7 0.602 2137
 2139 3 -25.55 102.97 50.85 0.548 2138
 2140 3 -25.89 103.07 50.46 0.15 2139
 2141 3 -25.52 103.08 50.99 0.515 2139
 2142 3 -25.06 102.88 51.05 0.137 2141
 2143 3 -25 102.98 51.2 0.158 2142
 2144 3 -24.91 103.18 51.34 0.146 2143
 2145 3 -24.89 103.28 51.32 0.103 2144
 2146 3 -24.95 103.38 51.25 0.078 2145
 2147 3 -24.99 103.58 51.23 0.118 2146
 2148 3 -25.03 103.68 51.27 0.138 2147
 2149 3 -25.72 103.27 51.16 0.407 2141
 2150 3 -25.78 103.37 51.31 0.404 2149
 2151 3 -25.76 103.47 51.41 0.403 2150
 2152 3 -25.72 103.47 51.54 0.514 2151
 2153 3 -25.91 103.77 51.67 0.475 2152
 2154 3 -25.82 103.87 51.76 0.521 2153
 2155 3 -25.84 103.97 51.87 0.542 2154
 2156 3 -25.75 104.17 51.93 0.512 2155
 2157 3 -25.7 104.17 52.02 0.445 2156
 2158 3 -25.59 103.97 52.27 0.205 2157
 2159 3 -25.57 104.17 52.34 0.075 2158
 2160 3 -25.96 104.37 51.52 0.082 2155
 2161 3 -25.98 104.27 51.66 0.248 2160
 2162 3 -26.02 104.17 51.78 0.179 2161
 2163 3 -25.88 102.17 50.24 0.178 2136
 2164 3 -25.75 101.67 50.08 0.15 2132
 2165 3 -25.73 101.77 49.99 0.126 2164
 2166 3 -27.74 98.12 46.21 0.161 2103
 2167 3 -27.78 98 46.04 0.186 2166
 2168 3 -27.76 97.9 45.88 0.186 2167
 2169 3 -27.7 97.78 45.79 0.086 2168
 2170 3 -30.62 94.67 42.99 0.325 2052
 2171 3 -30.54 94.87 42.74 0.057 2170
 2172 3 -32.29 91.5 40.23 0.057 1810
 2173 3 -32.3 91.62 40.12 0.084 2172
 2174 3 -32.1 91.2 39.94 0.131 1807
 2175 3 -32.09 91.29 39.88 0.182 2174
 2176 3 -32 91.3 39.71 0.159 2175
 2177 3 -32.08 91.37 39.62 0.144 2176
 2178 3 -32.49 90.63 39.27 0.118 1802
 2179 3 -33.04 89.58 39 0.26 1797
 2180 3 -33.1 89.51 39.06 0.342 2179
 2181 3 -32.95 89.76 39.18 0.339 2180
 2182 3 -32.83 89.82 39.36 0.263 2181
 2183 3 -33.03 89.87 39.4 0.066 2182
 2184 3 -33.35 89.04 39.18 0.151 2180
 2185 3 -33.48 88.86 39.24 0.13 2184
 2186 3 -33.6 88.79 39.22 0.055 2185
 2187 3 -33.75 88.7 39.33 0.108 2186
 2188 3 -33.8 88.61 39.28 0.088 2187
 2189 3 -31.47 88.03 37.04 0.176 1724
 2190 3 -31.35 87.95 36.99 0.178 2189
 2191 3 -29.31 88.19 36.89 0.193 1716
 2192 3 -29.1 88.24 36.85 0.228 2191
 2193 3 -28.95 88.28 36.84 0.29 2192
 2194 3 -28.8 88.31 36.79 0.316 2193
 2195 3 -28.74 88.36 36.65 0.26 2194
 2196 3 -28.54 88.32 36.73 0.326 2195
 2197 3 -28.4 88.4 36.59 0.315 2196
 2198 3 -28.28 88.47 36.51 0.332 2197
 2199 3 -28.17 88.51 36.43 0.364 2198
 2200 3 -28.05 88.63 36.37 0.415 2199
 2201 3 -27.94 88.71 36.27 0.468 2200
 2202 3 -27.82 88.82 36.26 0.508 2201
 2203 3 -27.73 88.93 36.26 0.523 2202
 2204 3 -27.59 88.88 36.19 0.554 2203
 2205 3 -27.39 88.97 36.19 0.569 2204
 2206 3 -27.15 88.98 36.75 0.444 2205
 2207 3 -27.31 89.12 37.01 0.194 2206
 2208 3 -27.48 89.26 37.27 0.194 2207
 2209 3 -27.54 89.42 37.47 0.146 2208
 2210 3 -27.5 89.52 37.63 0.128 2209
 2211 3 -27.5 89.61 37.78 0.13 2210
 2212 3 -27.6 89.58 37.98 0.092 2211
 2213 3 -27.56 89.65 38.07 0.089 2212
 2214 3 -27.61 89.71 38.21 0.07 2213
 2215 3 -27.62 89.8 38.36 0.09 2214
 2216 3 -27.61 89.81 38.59 0.103 2215
 2217 3 -27.62 89.78 38.78 0.079 2216
 2218 3 -27.58 89.82 38.97 0.098 2217
 2219 3 -27.65 89.81 39.11 0.134 2218
 2220 3 -27.73 89.83 39.28 0.157 2219
 2221 3 -27.78 89.83 39.45 0.148 2220
 2222 3 -27.81 89.95 39.61 0.19 2221
 2223 3 -27.74 90.08 39.72 0.227 2222
 2224 3 -27.77 90.14 39.84 0.191 2223
 2225 3 -27.84 90.2 40.03 0.164 2224
 2226 3 -27.96 90.24 40.23 0.137 2225
 2227 3 -27.99 90.25 40.39 0.119 2226
 2228 3 -28 90.31 40.55 0.113 2227
 2229 3 -27.93 90.29 40.72 0.1 2228
 2230 3 -27.83 90.37 40.86 0.099 2229
 2231 3 -27.68 90.44 40.92 0.112 2230
 2232 3 -27.65 90.55 41.08 0.105 2231
 2233 3 -27.66 90.63 41.19 0.119 2232
 2234 3 -27.59 90.61 41.34 0.155 2233
 2235 3 -27.56 90.62 41.48 0.113 2234
 2236 3 -27.49 90.68 41.57 0.119 2235
 2237 3 -27.39 90.76 41.68 0.094 2236
 2238 3 -27.3 90.82 41.78 0.095 2237
 2239 3 -27.23 90.89 41.9 0.103 2238
 2240 3 -27.11 90.89 41.97 0.12 2239
 2241 3 -27.09 90.92 42.17 0.113 2240
 2242 3 -27.11 90.96 42.29 0.123 2241
 2243 3 -27.05 91 42.48 0.197 2242
 2244 3 -26.92 91.02 42.54 0.248 2243
 2245 3 -27.41 91.05 42.73 0.113 2244
 2246 3 -27.44 91.1 42.91 0.093 2245
 2247 3 -27.48 91.06 43.06 0.081 2246
 2248 3 -27.43 91.09 43.27 0.146 2247
 2249 3 -27.41 91.09 43.41 0.124 2248
 2250 3 -27.34 91.09 43.48 0.085 2249
 2251 3 -26.77 91.08 42.62 0.184 2244
 2252 3 -26.65 91.07 42.87 0.173 2251
 2253 3 -26.6 91.03 43.07 0.175 2252
 2254 3 -26.58 90.92 43.33 0.17 2253
 2255 3 -26.51 90.91 43.48 0.137 2254
 2256 3 -26.52 90.86 43.64 0.104 2255
 2257 3 -26.6 90.88 43.71 0.045 2256
 2258 3 -26.69 88.58 36.33 0.161 2207
 2259 3 -26.51 88.51 36.23 0.186 2258
 2260 3 -26.4 88.49 36.18 0.235 2259
 2261 3 -26.35 88.26 35.99 0.192 2260
 2262 3 -26.3 88.18 35.84 0.135 2261
 2263 3 -26.29 88.1 35.69 0.000125 2262
 2264 3 -26.99 89.1 36.75 0.104 2206
 2265 3 -27.47 89 35.3 0.289 2205
 2266 3 -27.46 89.06 35.12 0.361 2265
 2267 3 -27.49 89.15 35.01 0.391 2266
 2268 3 -27.49 89.19 34.85 0.414 2267
 2269 3 -27.46 89.12 34.7 0.419 2268
 2270 3 -27.37 89.14 34.58 0.446 2269
 2271 3 -27.29 89.22 34.45 0.47 2270
 2272 3 -27.22 89.19 34.3 0.489 2271
 2273 3 -27.16 89.24 34.15 0.473 2272
 2274 3 -27.15 89.32 34.01 0.414 2273
 2275 3 -27.03 89.37 33.74 0.376 2274
 2276 3 -26.97 89.43 33.57 0.317 2275
 2277 3 -26.88 89.38 33.39 0.253 2276
 2278 3 -26.77 89.4 33.23 0.257 2277
 2279 3 -26.76 89.44 33.09 0.28 2278
 2280 3 -26.77 89.46 32.92 0.264 2279
 2281 3 -26.74 89.37 32.71 0.232 2280
 2282 3 -26.75 89.4 32.56 0.196 2281
 2283 3 -26.7 89.41 32.43 0.17 2282
 2284 3 -26.66 89.29 32.26 0.217 2283
 2285 3 -26.63 89.25 32.14 0.249 2284
 2286 3 -26.63 89.24 31.99 0.324 2285
 2287 3 -26.72 89.19 31.9 0.325 2286
 2288 3 -26.72 89.13 31.81 0.409 2287
 2289 3 -26.59 89.07 31.62 0.441 2288
 2290 3 -26.69 88.72 31.55 0.111 2289
 2291 3 -26.69 88.94 31.62 0.169 2290
 2292 3 -26.68 89.06 31.65 0.08 2291
 2293 3 -26.51 89 31.46 0.46 2289
 2294 3 -26.61 88.84 31.31 0.557 2293
 2295 3 -27.18 88.33 31.58 0.25 2294
 2296 3 -27.33 88.19 31.64 0.156 2295
 2297 3 -27.49 88.11 31.73 0.171 2296
 2298 3 -27.61 88.02 31.78 0.161 2297
 2299 3 -27.65 87.91 31.76 0.191 2298
 2300 3 -27.8 87.77 31.94 0.185 2299
 2301 3 -27.89 87.59 32.11 0.155 2300
 2302 3 -28.01 87.51 32.25 0.204 2301
 2303 3 -28.11 87.41 32.4 0.14 2302
 2304 3 -28.29 87.36 32.48 0.138 2303
 2305 3 -28.43 87.35 32.59 0.125 2304
 2306 3 -28.52 87.26 32.67 0.092 2305
 2307 3 -28.6 87.14 32.72 0.117 2306
 2308 3 -28.67 87.02 32.71 0.101 2307
 2309 3 -28.73 86.9 32.78 0.092 2308
 2310 3 -26.24 88.94 31.1 0.5 2294
 2311 3 -26.13 89.01 30.97 0.449 2310
 2312 3 -26.03 89.02 30.88 0.434 2311
 2313 3 -25.95 88.96 30.77 0.5 2312
 2314 3 -25.42 88.76 30.6 0.355 2313
 2315 3 -25.35 88.74 30.44 0.352 2314
 2316 3 -25.26 88.79 30.26 0.417 2315
 2317 3 -25.23 88.81 30.1 0.415 2316
 2318 3 -25.12 88.76 30.01 0.46 2317
 2319 3 -24.8 88.89 29.89 0.462 2318
 2320 3 -24.71 88.88 29.81 0.467 2319
 2321 3 -24.37 89.13 29.81 0.342 2320
 2322 3 -24.52 89.01 29.44 0.118 2321
 2323 3 -24.55 88.89 29.29 0.15 2322
 2324 3 -24.6 88.77 29.19 0.135 2323
 2325 3 -24.17 89.33 29.94 0.282 2321
 2326 3 -23.95 89.46 29.99 0.26 2325
 2327 3 -23.81 89.54 30.08 0.261 2326
 2328 3 -23.68 89.67 30.25 0.191 2327
 2329 3 -23.54 89.73 30.3 0.17 2328
 2330 3 -23.41 89.87 30.33 0.188 2329
 2331 3 -23.27 89.97 30.41 0.155 2330
 2332 3 -23.18 90.07 30.55 0.153 2331
 2333 3 -23.1 90.18 30.68 0.187 2332
 2334 3 -23.03 90.28 30.78 0.203 2333
 2335 3 -23 90.47 30.85 0.203 2334
 2336 3 -22.91 90.59 30.95 0.165 2335
 2337 3 -22.77 90.67 31.02 0.207 2336
 2338 3 -22.7 90.71 31.19 0.2 2337
 2339 3 -22.67 90.77 31.32 0.199 2338
 2340 3 -22.57 90.92 31.39 0.207 2339
 2341 3 -22.43 90.94 31.49 0.226 2340
 2342 3 -22.38 91.04 31.6 0.252 2341
 2343 3 -22.32 91.06 31.73 0.184 2342
 2344 3 -22.18 91.09 31.79 0.124 2343
 2345 3 -22.09 91.08 31.9 0.187 2344
 2346 3 -21.95 91.01 32 0.239 2345
 2347 3 -21.94 91 32.15 0.299 2346
 2348 3 -21.89 91.05 32.29 0.358 2347
 2349 3 -21.87 91.01 32.53 0.434 2348
 2350 3 -21.8 90.94 32.65 0.485 2349
 2351 3 -21.68 90.89 32.78 0.516 2350
 2352 3 -21.54 90.89 32.87 0.494 2351
 2353 3 -21.44 90.87 32.86 0.497 2352
 2354 3 -21.5 91.05 32.86 0.16 2353
 2355 3 -21.66 90.94 32.82 0.167 2354
 2356 3 -21.74 90.77 32.81 0.199 2355
 2357 3 -21.82 90.63 32.82 0.108 2356
 2358 3 -20.93 91.15 32.7 0.19 2353
 2359 3 -20.74 91.07 32.76 0.148 2358
 2360 3 -20.71 91.02 33.01 0.137 2359
 2361 3 -20.71 90.92 33.23 0.115 2360
 2362 3 -20.69 90.82 33.36 0.094 2361
 2363 3 -20.62 90.68 33.48 0.063 2362
 2364 3 -24.61 89.12 29.91 0.172 2325
 2365 3 -24.75 88.99 30.02 0.186 2364
 2366 3 -24.82 88.87 30.03 0.000125 2365
 2367 3 -24.92 88.54 29.71 0.22 2320
 2368 3 -24.89 88.58 29.4 0.201 2367
 2369 3 -24.9 88.6 29.3 0.104 2368
 2370 3 -26.43 89.47 30.28 0.229 2313
 2371 3 -26.51 89.6 30.1 0.164 2370
 2372 3 -26.57 89.73 30 0.041 2371
 2373 3 -27.45 89.29 34.26 0.185 2274
 2374 3 -27.39 89.21 34.29 0.102 2373
 2375 3 -27.74 88.54 36.03 0.204 2204
 2376 3 -27.66 88.59 36.21 0.21 2375
 2377 3 -27.53 88.69 36.3 0.121 2376
 2378 3 -30.07 84.36 38.27 0.16 1690
 2379 3 -30.13 84.38 38.46 0.114 2378
 2380 3 -30.22 84.37 38.54 0.036 2379
 2381 3 -26.18 71.19 36.72 0.502 942
 2382 3 -26.53 71.05 37.3 0.308 2381
 2383 3 -26.56 71.14 37.57 0.295 2382
 2384 3 -26.61 71.2 37.8 0.277 2383
 2385 3 -26.48 71.23 37.93 0.293 2384
 2386 3 -26.46 71.24 38.14 0.27 2385
 2387 3 -26.42 71.29 38.31 0.259 2386
 2388 3 -26.39 71.32 38.48 0.266 2387
 2389 3 -26.35 71.27 38.64 0.299 2388
 2390 3 -26.34 71.19 38.79 0.367 2389
 2391 3 -26.29 71.11 38.88 0.411 2390
 2392 3 -26.25 71.05 38.99 0.497 2391
 2393 3 -26.14 70.95 39.06 0.584 2392
 2394 3 -26.16 70.88 39.2 0.656 2393
 2395 3 -26.12 70.9 39.37 0.657 2394
 2396 3 -26.11 70.87 39.54 0.648 2395
 2397 3 -26.12 70.84 39.7 0.613 2396
 2398 3 -26.23 70.69 39.18 0.099 2397
 2399 3 -26.41 70.63 39.4 0.081 2398
 2400 3 -26.49 70.68 39.57 0.163 2399
 2401 3 -26.57 70.76 39.72 0.155 2400
 2402 3 -26.61 70.82 39.79 0.069 2401
 2403 3 -26.17 70.84 39.89 0.625 2397
 2404 3 -26.77 70.86 40.37 0.117 2403
 2405 3 -26.88 70.89 40.45 0.000125 2404
 2406 3 -25.89 70.86 39.93 0.601 2403
 2407 3 -26.81 70.19 39.97 0.163 2406
 2408 3 -26.97 70.21 40.04 0.109 2407
 2409 3 -27.14 70.15 40.06 0.104 2408
 2410 3 -27.38 70.08 40.13 0.119 2409
 2411 3 -27.56 70.07 40.21 0.135 2410
 2412 3 -27.65 70.05 40.35 0.133 2411
 2413 3 -27.77 70.04 40.47 0.197 2412
 2414 3 -27.82 70 40.58 0.221 2413
 2415 3 -27.83 70.28 40.71 0.174 2414
 2416 3 -27.81 70.53 40.93 0.176 2415
 2417 3 -27.72 70.58 41.05 0.129 2416
 2418 3 -27.97 69.71 40.73 0.155 2414
 2419 3 -28.16 69.62 40.83 0.107 2418
 2420 3 -28.39 69.65 40.88 0.115 2419
 2421 3 -28.52 69.72 40.97 0.109 2420
 2422 3 -28.57 69.75 41.1 0.000125 2421
 2423 3 -25.46 71.34 40.31 0.278 2406
 2424 3 -25.38 71.35 40.44 0.309 2423
 2425 3 -25.26 71.44 40.56 0.329 2424
 2426 3 -25.16 71.45 40.67 0.36 2425
 2427 3 -25.05 71.51 40.74 0.39 2426
 2428 3 -24.91 71.58 40.81 0.426 2427
 2429 3 -24.79 71.68 40.86 0.473 2428
 2430 3 -24.66 71.72 40.95 0.488 2429
 2431 3 -24.69 71.79 41.08 0.486 2430
 2432 3 -25.08 70.92 41.68 0.18 2431
 2433 3 -25.07 70.85 41.81 0.239 2432
 2434 3 -25.01 70.75 41.96 0.304 2433
 2435 3 -25.07 70.67 42.04 0.355 2434
 2436 3 -25.17 70.63 42.16 0.389 2435
 2437 3 -25.22 70.6 42.32 0.428 2436
 2438 3 -25.34 70.58 42.47 0.375 2437
 2439 3 -25.55 70.63 42.61 0.322 2438
 2440 3 -25.51 70.72 42.74 0.072 2439
 2441 3 -25.68 70.6 42.68 0.243 2439
 2442 3 -25.82 70.59 42.87 0.116 2441
 2443 3 -24.43 71.91 41.16 0.508 2431
 2444 3 -24.28 71.95 41.18 0.558 2443
 2445 3 -24.23 71.94 41.33 0.604 2444
 2446 3 -24.2 71.9 41.52 0.598 2445
 2447 3 -23.88 71.96 41.54 0.46 2446
 2448 3 -23.63 71.9 41.75 0.42 2447
 2449 3 -23.48 71.84 41.92 0.369 2448
 2450 3 -23.44 71.83 42.11 0.37 2449
 2451 3 -23.36 71.87 42.21 0.404 2450
 2452 3 -23.21 72.04 42.18 0.453 2451
 2453 3 -23.02 72.21 42.14 0.528 2452
 2454 3 -22.81 72.12 42.11 0.5 2453
 2455 3 -22.7 72.19 42.18 0.539 2454
 2456 3 -22.33 71.87 41.89 0.125 2455
 2457 3 -22.21 71.77 41.73 0.167 2456
 2458 3 -22 71.85 41.55 0.152 2457
 2459 3 -21.85 71.91 41.46 0.171 2458
 2460 3 -21.72 71.93 41.36 0.189 2459
 2461 3 -21.7 72.06 41.34 0.242 2460
 2462 3 -21.59 72.09 41.27 0.286 2461
 2463 3 -21.5 72.02 41.16 0.389 2462
 2464 3 -21.37 71.96 41.04 0.454 2463
 2465 3 -21.28 71.98 40.89 0.505 2464
 2466 3 -21.18 71.82 40.65 0.529 2465
 2467 3 -21.09 71.82 40.5 0.578 2466
 2468 3 -21 71.75 40.33 0.576 2467
 2469 3 -20.95 71.68 40.15 0.533 2468
 2470 3 -20.85 71.62 40.06 0.508 2469
 2471 3 -20.78 71.47 39.91 0.491 2470
 2472 3 -20.7 71.45 39.75 0.475 2471
 2473 3 -20.64 71.39 39.62 0.458 2472
 2474 3 -20.5 71.39 39.47 0.447 2473
 2475 3 -20.44 71.3 39.35 0.383 2474
 2476 3 -20.33 71.19 39.25 0.28 2475
 2477 3 -20.3 71.08 39.12 0.24 2476
 2478 3 -20.04 70.79 39.04 0.141 2477
 2479 3 -19.98 70.74 38.96 0.152 2478
 2480 3 -19.85 70.7 38.84 0.196 2479
 2481 3 -19.81 70.64 38.7 0.176 2480
 2482 3 -19.74 70.61 38.63 0.21 2481
 2483 3 -19.8 70.38 38.5 0.2 2482
 2484 3 -19.75 70.3 38.4 0.224 2483
 2485 3 -19.71 70.13 38.27 0.219 2484
 2486 3 -19.63 69.96 38.15 0.202 2485
 2487 3 -19.59 69.79 38 0.217 2486
 2488 3 -19.61 69.59 37.82 0.216 2487
 2489 3 -19.68 69.44 37.74 0.172 2488
 2490 3 -19.71 69.3 37.63 0.178 2489
 2491 3 -19.66 69.17 37.5 0.151 2490
 2492 3 -19.68 69.05 37.37 0.138 2491
 2493 3 -19.72 68.9 37.33 0.122 2492
 2494 3 -19.81 68.72 37.29 0.107 2493
 2495 3 -19.98 68.63 37.3 0.109 2494
 2496 3 -20.08 68.5 37.28 0.095 2495
 2497 3 -20.14 68.42 37.27 0.000125 2496
 2498 3 -22.79 72.5 42.36 0.565 2455
 2499 3 -22.65 72.64 42.37 0.587 2498
 2500 3 -22.53 72.63 42.5 0.575 2499
 2501 3 -22.48 72.75 42.58 0.595 2500
 2502 3 -22.48 72.8 42.77 0.619 2501
 2503 3 -22.45 72.87 42.9 0.614 2502
 2504 3 -22.51 72.99 43.06 0.617 2503
 2505 3 -22.65 73.17 43.31 0.607 2504
 2506 3 -22.6 73.26 43.39 0.64 2505
 2507 3 -22.58 73.29 43.52 0.626 2506
 2508 3 -22.65 73.4 43.53 0.176 2507
 2509 3 -22.72 73.48 43.48 0.148 2508
 2510 3 -22.59 73.44 43.61 0.674 2507
 2511 3 -22.54 73.56 43.72 0.659 2510
 2512 3 -22.52 73.61 43.88 0.622 2511
 2513 3 -22.44 73.72 43.92 0.56 2512
 2514 3 -22.48 73.79 43.99 0.523 2513
 2515 3 -21.75 73.71 43.82 0.167 2514
 2516 3 -21.55 73.72 43.96 0.133 2515
 2517 3 -21.41 73.69 44.17 0.161 2516
 2518 3 -21.32 73.66 44.28 0.077 2517
 2519 3 -22.73 73.84 44.34 0.328 2514
 2520 3 -22.65 73.83 44.49 0.313 2519
 2521 3 -22.53 73.8 44.64 0.248 2520
 2522 3 -22.44 73.85 44.73 0.239 2521
 2523 3 -22.33 73.88 44.87 0.304 2522
 2524 3 -22.16 73.95 44.98 0.458 2523
 2525 3 -22.04 73.9 45.04 0.476 2524
 2526 3 -21.92 73.96 45 0.548 2525
 2527 3 -21.85 74.05 45.01 0.53 2526
 2528 3 -21.81 74.07 45.05 0.614 2527
 2529 3 -21.77 74.08 45.08 0.614 2528
 2530 3 -21.78 74.22 45.39 0.572 2528
 2531 3 -21.76 74.25 45.49 0.608 2530
 2532 3 -21.69 74.35 45.61 0.649 2531
 2533 3 -21.41 74.4 45.57 0.669 2532
 2534 3 -21.22 74.51 45.51 0.663 2533
 2535 3 -21.23 75.12 44.83 0.147 2534
 2536 3 -21.23 75.23 44.79 0.133 2535
 2537 3 -21.23 75.38 44.77 0.07 2536
 2538 3 -21.15 75.59 44.69 0.114 2537
 2539 3 -21.1 75.74 44.65 0.133 2538
 2540 3 -21.14 75.91 44.74 0.07 2539
 2541 3 -21.29 75.99 44.83 0.091 2540
 2542 3 -21.4 76.04 44.96 0.058 2541
 2543 3 -21.08 74.51 45.69 0.643 2534
 2544 3 -20.92 74.53 45.75 0.61 2543
 2545 3 -20.84 74.54 45.77 0.78 2544
 2546 3 -20.76 74.56 45.78 0.78 2545
 2547 3 -20.87 74.53 46.5 0.537 2546
 2548 3 -20.89 74.57 46.74 0.517 2547
 2549 3 -20.87 74.64 46.88 0.594 2548
 2550 3 -20.28 74.72 46.48 0.184 2549
 2551 3 -20.14 74.9 46.46 0.177 2550
 2552 3 -20.01 74.9 46.54 0.149 2551
 2553 3 -19.82 74.93 46.63 0.116 2552
 2554 3 -19.64 74.97 46.64 0.116 2553
 2555 3 -19.55 74.99 46.79 0.104 2554
 2556 3 -19.5 75.02 46.93 0.117 2555
 2557 3 -19.5 74.99 47.13 0.123 2556
 2558 3 -19.58 74.91 47.3 0.111 2557
 2559 3 -21.26 74.76 47.36 0.447 2549
 2560 3 -21.32 74.93 47.45 0.462 2559
 2561 3 -21.4 75.02 47.62 0.455 2560
 2562 3 -21.48 75.1 47.8 0.451 2561
 2563 3 -21.62 75.13 48 0.419 2562
 2564 3 -21.73 75.19 48.18 0.375 2563
 2565 3 -21.86 75.19 48.36 0.349 2564
 2566 3 -21.92 75.14 48.51 0.318 2565
 2567 3 -22.05 75.19 48.65 0.293 2566
 2568 3 -22.13 75.19 48.87 0.283 2567
 2569 3 -22.21 75.18 49.07 0.267 2568
 2570 3 -22.26 75.19 49.24 0.236 2569
 2571 3 -22.34 75.18 49.42 0.223 2570
 2572 3 -22.36 75.18 49.59 0.222 2571
 2573 3 -22.46 75.27 49.8 0.234 2572
 2574 3 -22.49 75.28 50.02 0.252 2573
 2575 3 -22.49 75.35 50.17 0.275 2574
 2576 3 -22.44 75.4 50.31 0.358 2575
 2577 3 -22.74 75.26 50.52 0.268 2576
 2578 3 -22.88 75.22 50.71 0.231 2577
 2579 3 -22.97 75.17 50.91 0.201 2578
 2580 3 -23.08 75.1 51.07 0.191 2579
 2581 3 -23.15 75.09 51.29 0.219 2580
 2582 3 -23.22 75.07 51.47 0.219 2581
 2583 3 -23.3 75.06 51.68 0.233 2582
 2584 3 -23.4 75.06 51.82 0.263 2583
 2585 3 -23.48 75.03 51.98 0.281 2584
 2586 3 -23.6 74.96 52.16 0.259 2585
 2587 3 -23.68 74.92 52.33 0.268 2586
 2588 3 -23.74 74.78 52.51 0.251 2587
 2589 3 -23.75 74.82 52.68 0.27 2588
 2590 3 -23.73 74.84 52.84 0.274 2589
 2591 3 -23.79 74.78 53.05 0.243 2590
 2592 3 -23.88 74.8 53.18 0.251 2591
 2593 3 -23.92 74.88 53.38 0.23 2592
 2594 3 -23.91 74.84 53.53 0.19 2593
 2595 3 -23.93 74.9 53.63 0.204 2594
 2596 3 -23.96 74.91 53.76 0.222 2595
 2597 3 -24.06 75.03 53.95 0.275 2596
 2598 3 -24.14 75.06 54.1 0.307 2597
 2599 3 -24.24 75.04 54.27 0.336 2598
 2600 3 -24.27 75.13 54.43 0.345 2599
 2601 3 -24.22 75.21 54.53 0.375 2600
 2602 3 -24.31 75.52 54.56 0.329 2601
 2603 3 -24.41 75.64 54.68 0.302 2602
 2604 3 -24.6 75.76 54.86 0.291 2603
 2605 3 -24.63 75.85 54.99 0.284 2604
 2606 3 -24.68 75.93 55.17 0.323 2605
 2607 3 -24.77 75.97 55.26 0.326 2606
 2608 3 -24.82 76.06 55.4 0.337 2607
 2609 3 -24.79 76.17 55.49 0.371 2608
 2610 3 -24.76 76.28 55.59 0.373 2609
 2611 3 -24.73 76.36 55.71 0.366 2610
 2612 3 -24.76 76.47 55.83 0.373 2611
 2613 3 -24.82 76.67 55.92 0.35 2612
 2614 3 -24.89 76.78 56.1 0.311 2613
 2615 3 -24.92 76.89 56.25 0.283 2614
 2616 3 -24.94 77.04 56.39 0.276 2615
 2617 3 -24.96 77.2 56.56 0.254 2616
 2618 3 -25.02 77.27 56.66 0.283 2617
 2619 3 -25.04 77.42 56.77 0.311 2618
 2620 3 -25.1 77.53 56.9 0.315 2619
 2621 3 -25.16 77.6 57.02 0.326 2620
 2622 3 -25.18 77.68 57.13 0.343 2621
 2623 3 -25.22 77.85 57.11 0.378 2622
 2624 3 -25.28 78.01 57.15 0.409 2623
 2625 3 -25.28 78.17 57.21 0.453 2624
 2626 3 -25.36 78.3 57.24 0.504 2625
 2627 3 -25.42 78.41 57.3 0.534 2626
 2628 3 -25.43 78.56 57.25 0.572 2627
 2629 3 -25.48 78.74 57.23 0.598 2628
 2630 3 -25.52 78.86 57.22 0.66 2629
 2631 3 -25.52 79 57.28 0.707 2630
 2632 3 -25.43 79.18 57.23 0.799 2631
 2633 3 -25.43 79.35 57.13 0.814 2632
 2634 3 -25.36 79.47 57.11 0.922 2633
 2635 3 -25.3 79.54 57.29 0.935 2634
 2636 3 -25.54 79.42 58.32 0.374 2635
 2637 3 -25.54 79.49 58.51 0.341 2636
 2638 3 -25.58 79.5 58.76 0.269 2637
 2639 3 -25.59 79.59 58.94 0.227 2638
 2640 3 -25.6 79.66 59.09 0.244 2639
 2641 3 -25.5 79.79 59.12 0.314 2640
 2642 3 -25.42 79.86 59.23 0.365 2641
 2643 3 -25.42 79.93 59.33 0.441 2642
 2644 3 -25.45 80 59.47 0.483 2643
 2645 3 -25.44 80.09 59.56 0.554 2644
 2646 3 -25.41 80.16 59.69 0.551 2645
 2647 3 -25.32 80.18 59.83 0.586 2646
 2648 3 -25.2 80.33 59.85 0.605 2647
 2649 3 -24.97 80.67 59.53 0.127 2648
 2650 3 -25.11 80.63 59.65 0.135 2649
 2651 3 -25.15 80.42 59.9 0.59 2648
 2652 3 -24.99 80.52 59.94 0.592 2651
 2653 3 -24.93 80.51 60.17 0.602 2652
 2654 3 -24.83 80.65 60.18 0.646 2653
 2655 3 -24.79 80.72 60.25 0.655 2654
 2656 3 -25.01 81.43 59.6 0.174 2655
 2657 3 -25.03 81.59 59.52 0.131 2656
 2658 3 -25.09 81.71 59.42 0.122 2657
 2659 3 -25.19 81.84 59.19 0.133 2658
 2660 3 -25.23 81.87 59.07 0.119 2659
 2661 3 -24.65 80.84 60.31 0.483 2655
 2662 3 -24.74 80.91 60.42 0.477 2661
 2663 3 -24.57 81.03 60.49 0.473 2662
 2664 3 -24.46 81.15 60.56 0.432 2663
 2665 3 -24.04 81.79 60.22 0.128 2664
 2666 3 -23.91 81.88 60.19 0.085 2665
 2667 3 -24.54 81 60.9 0.368 2664
 2668 3 -24.52 81.02 61.04 0.333 2667
 2669 3 -24.48 81.05 61.15 0.32 2668
 2670 3 -24.49 81.12 61.28 0.31 2669
 2671 3 -24.42 81.14 61.44 0.326 2670
 2672 3 -24.39 81.1 61.64 0.294 2671
 2673 3 -24.34 81.13 61.75 0.25 2672
 2674 3 -24.27 81.24 61.88 0.214 2673
 2675 3 -24.24 81.3 61.99 0.221 2674
 2676 3 -24.09 81.38 62.16 0.226 2675
 2677 3 -24 81.45 62.33 0.276 2676
 2678 3 -23.99 81.51 62.41 0.313 2677
 2679 3 -23.93 81.59 62.55 0.31 2678
 2680 3 -23.84 81.61 62.7 0.336 2679
 2681 3 -23.79 81.64 62.83 0.392 2680
 2682 3 -23.79 81.81 62.87 0.379 2681
 2683 3 -23.71 81.83 63.04 0.56 2682
 2684 3 -23.72 81.72 63.33 0.571 2683
 2685 3 -23.68 81.78 63.44 0.593 2684
 2686 3 -23.25 82.48 62.88 0.146 2685
 2687 3 -23.17 82.62 62.81 0.103 2686
 2688 3 -23.7 81.71 63.62 0.561 2685
 2689 3 -23.6 81.73 63.75 0.54 2688
 2690 3 -23.48 81.64 63.94 0.434 2689
 2691 3 -23.48 81.82 63.97 0.432 2690
 2692 3 -23.35 81.85 64.09 0.362 2691
 2693 3 -23.22 81.87 64.24 0.314 2692
 2694 3 -23.1 81.94 64.32 0.28 2693
 2695 3 -22.97 82.04 64.41 0.258 2694
 2696 3 -22.85 82.23 64.44 0.255 2695
 2697 3 -22.77 82.37 64.5 0.226 2696
 2698 3 -22.71 82.58 64.53 0.222 2697
 2699 3 -22.68 82.74 64.65 0.241 2698
 2700 3 -22.65 82.88 64.77 0.257 2699
 2701 3 -22.68 82.96 64.95 0.255 2700
 2702 3 -22.61 83.01 65.08 0.272 2701
 2703 3 -22.62 83.05 65.32 0.255 2702
 2704 3 -22.63 83.1 65.48 0.31 2703
 2705 3 -22.57 83.1 65.59 0.334 2704
 2706 3 -22.53 83.12 65.77 0.327 2705
 2707 3 -22.51 83.1 65.98 0.351 2706
 2708 3 -22.41 83.17 66.05 0.457 2707
 2709 3 -22.4 82.5 66.12 0.184 2708
 2710 3 -22.32 82.3 66.16 0.168 2709
 2711 3 -22.2 82.13 66.28 0.15 2710
 2712 3 -22.1 82.05 66.4 0.143 2711
 2713 3 -22.05 82.03 66.52 0.206 2712
 2714 3 -22.05 82.07 66.61 0.321 2713
 2715 3 -22.02 82.06 66.72 0.397 2714
 2716 3 -21.94 81.71 66.77 0.397 2715
 2717 3 -21.85 81.62 66.89 0.43 2716
 2718 3 -21.69 81.6 66.94 0.449 2717
 2719 3 -21.66 81.52 67.11 0.474 2718
 2720 3 -21.61 81.52 67.25 0.478 2719
 2721 3 -21.58 81.52 67.42 0.445 2720
 2722 3 -21.56 81.47 67.57 0.437 2721
 2723 3 -21.94 81.14 67.94 0.189 2722
 2724 3 -21.95 81.14 68.17 0.16 2723
 2725 3 -21.96 81.19 68.31 0.148 2724
 2726 3 -21.94 81.11 68.53 0.183 2725
 2727 3 -21.91 81.19 68.6 0.134 2726
 2728 3 -21.13 81.58 67.43 0.243 2722
 2729 3 -20.82 81.68 67.38 0.162 2728
 2730 3 -20.7 81.7 67.42 0.121 2729
 2731 3 -20.58 81.78 67.41 0.122 2730
 2732 3 -20.43 81.89 67.5 0.141 2731
 2733 3 -20.34 81.94 67.64 0.131 2732
 2734 3 -20.29 82.04 67.73 0.084 2733
 2735 3 -20.26 82.18 67.76 0.113 2734
 2736 3 -20.22 82.28 67.83 0.055 2735
 2737 3 -22.22 83.65 66.02 0.351 2708
 2738 3 -22.15 83.89 66.06 0.349 2737
 2739 3 -22.06 84.03 66.1 0.362 2738
 2740 3 -21.99 84.12 66.2 0.411 2739
 2741 3 -21.89 84.21 66.31 0.47 2740
 2742 3 -21.86 84.24 66.5 0.542 2741
 2743 3 -21.76 84.26 66.63 0.541 2742
 2744 3 -21.72 84.29 66.82 0.533 2743
 2745 3 -21.77 84.43 66.92 0.498 2744
 2746 3 -21.8 84.57 67.05 0.467 2745
 2747 3 -21.78 84.67 67.21 0.478 2746
 2748 3 -21.83 84.87 67.34 0.51 2747
 2749 3 -21.84 84.97 67.46 0.499 2748
 2750 3 -21.93 85.14 67.57 0.529 2749
 2751 3 -21.88 85.23 67.67 0.56 2750
 2752 3 -22.77 85.2 67.89 0.308 2751
 2753 3 -22.9 85.28 67.92 0.316 2752
 2754 3 -23.08 85.21 67.99 0.355 2753
 2755 3 -23.2 85.16 68.04 0.418 2754
 2756 3 -23.34 85.16 68.1 0.425 2755
 2757 3 -23.46 85.15 68.25 0.415 2756
 2758 3 -23.65 85.07 68.27 0.424 2757
 2759 3 -23.75 85.06 68.32 0.418 2758
 2760 3 -23.98 84.75 67.79 0.172 2759
 2761 3 -24.2 84.69 67.57 0.165 2760
 2762 3 -24.38 84.62 67.52 0.172 2761
 2763 3 -24.66 84.49 67.5 0.118 2762
 2764 3 -24.8 84.43 67.5 0.14 2763
 2765 3 -24.99 84.4 67.53 0.161 2764
 2766 3 -25.13 84.39 67.49 0.144 2765
 2767 3 -25.33 84.37 67.54 0.155 2766
 2768 3 -25.45 84.4 67.75 0.123 2767
 2769 3 -25.54 84.47 67.88 0.13 2768
 2770 3 -25.63 84.56 67.98 0.114 2769
 2771 3 -25.85 84.67 68.01 0.109 2770
 2772 3 -21.34 85.47 67.7 0.367 2751
 2773 3 -21.11 85.59 67.82 0.279 2772
 2774 3 -21.06 85.71 67.99 0.267 2773
 2775 3 -21.01 85.87 68.17 0.261 2774
 2776 3 -20.99 85.99 68.33 0.246 2775
 2777 3 -21 86.04 68.52 0.255 2776
 2778 3 -20.96 86.13 68.69 0.265 2777
 2779 3 -20.95 86.17 68.86 0.271 2778
 2780 3 -20.99 86.2 68.99 0.277 2779
 2781 3 -20.89 86.23 69.14 0.263 2780
 2782 3 -20.78 86.36 69.3 0.226 2781
 2783 3 -20.68 86.42 69.44 0.269 2782
 2784 3 -20.57 86.5 69.56 0.336 2783
 2785 3 -20.53 86.62 69.7 0.405 2784
 2786 3 -20.45 86.68 69.83 0.465 2785
 2787 3 -20.32 86.72 69.96 0.492 2786
 2788 3 -20.19 86.84 70.07 0.503 2787
 2789 3 -20.11 86.96 70.23 0.498 2788
 2790 3 -20.05 86.98 70.4 0.515 2789
 2791 3 -20 87.06 70.54 0.461 2790
 2792 3 -19.9 87.05 70.67 0.416 2791
 2793 3 -19.83 87.09 70.76 0.36 2792
 2794 3 -19.75 87.11 70.84 0.304 2793
 2795 3 -19.55 87.08 70.94 0.248 2794
 2796 3 -19.51 87.3 70.98 0.263 2795
 2797 3 -19.53 87.36 71.14 0.275 2796
 2798 3 -19.43 87.63 71.13 0.272 2797
 2799 3 -19.44 87.54 71.3 0.308 2798
 2800 3 -19.29 87.61 71.39 0.347 2799
 2801 3 -19.19 87.74 71.46 0.341 2800
 2802 3 -19.16 87.89 71.51 0.406 2801
 2803 3 -19.12 88.06 71.54 0.479 2802
 2804 3 -19.03 88.17 71.54 0.561 2803
 2805 3 -19.27 88.61 71.14 0.092 2804
 2806 3 -19.26 88.8 71.15 0.08 2805
 2807 3 -18.92 88.19 71.7 0.6 2804
 2808 3 -18.8 88.21 71.85 0.559 2807
 2809 3 -18.84 88.27 72.11 0.392 2808
 2810 3 -18.86 88.38 72.23 0.393 2809
 2811 3 -18.86 88.46 72.45 0.321 2810
 2812 3 -18.78 88.63 72.6 0.338 2811
 2813 3 -18.79 88.74 72.77 0.388 2812
 2814 3 -18.82 88.86 72.88 0.444 2813
 2815 3 -18.84 89.05 72.98 0.458 2814
 2816 3 -18.82 89.17 73.1 0.466 2815
 2817 3 -18.83 89.3 73.18 0.472 2816
 2818 3 -18.94 89.43 73.23 0.455 2817
 2819 3 -18.6 89.57 73.32 0.375 2818
 2820 3 -18.48 89.69 73.51 0.335 2819
 2821 3 -18.34 89.87 73.64 0.278 2820
 2822 3 -18.25 89.98 73.8 0.224 2821
 2823 3 -18.15 90.07 73.93 0.172 2822
 2824 3 -18.12 90.15 74.08 0.165 2823
 2825 3 -18.08 90.24 74.29 0.175 2824
 2826 3 -18.05 90.38 74.45 0.172 2825
 2827 3 -18.04 90.47 74.58 0.165 2826
 2828 3 -18.05 90.55 74.81 0.177 2827
 2829 3 -17.98 90.6 74.95 0.197 2828
 2830 3 -17.91 90.74 75.13 0.229 2829
 2831 3 -17.81 90.87 75.29 0.218 2830
 2832 3 -17.7 91.03 75.42 0.247 2831
 2833 3 -17.61 91.13 75.55 0.244 2832
 2834 3 -17.53 91.31 75.68 0.239 2833
 2835 3 -17.46 91.51 75.87 0.22 2834
 2836 3 -17.41 91.64 76.03 0.239 2835
 2837 3 -17.34 91.77 76.14 0.242 2836
 2838 3 -17.3 91.89 76.25 0.231 2837
 2839 3 -17.26 92.02 76.36 0.217 2838
 2840 3 -17.28 92.21 76.45 0.199 2839
 2841 3 -17.27 92.35 76.55 0.205 2840
 2842 3 -17.25 92.54 76.66 0.184 2841
 2843 3 -17.2 92.72 76.8 0.21 2842
 2844 3 -17.16 92.87 76.89 0.214 2843
 2845 3 -17.13 92.98 76.97 0.204 2844
 2846 3 -17.02 93.14 77.08 0.171 2845
 2847 3 -16.96 93.35 77.13 0.165 2846
 2848 3 -16.9 93.51 77.17 0.181 2847
 2849 3 -16.84 93.74 77.21 0.207 2848
 2850 3 -16.83 93.98 77.18 0.212 2849
 2851 3 -16.78 94.22 77.28 0.219 2850
 2852 3 -16.74 94.39 77.31 0.21 2851
 2853 3 -16.71 94.61 77.4 0.256 2852
 2854 3 -16.69 94.79 77.42 0.237 2853
 2855 3 -16.66 94.97 77.44 0.247 2854
 2856 3 -16.65 95.15 77.48 0.259 2855
 2857 3 -16.57 95.34 77.45 0.24 2856
 2858 3 -16.55 95.52 77.49 0.266 2857
 2859 3 -16.61 95.67 77.61 0.237 2858
 2860 3 -16.42 95.73 77.56 0.304 2859
 2861 3 -16.4 95.85 77.37 0.368 2860
 2862 3 -16.49 95.97 77.25 0.35 2861
 2863 3 -16.49 96.09 77.34 0.433 2862
 2864 3 -16.36 96.31 77.46 0.479 2863
 2865 3 -16.32 96.44 77.49 0.513 2864
 2866 3 -16.23 96.62 77.51 0.473 2865
 2867 3 -16.04 96.79 77.58 0.449 2866
 2868 3 -15.95 96.93 77.56 0.445 2867
 2869 3 -15.85 97.08 77.65 0.443 2868
 2870 3 -15.78 97.2 77.61 0.454 2869
 2871 3 -15.73 97.33 77.64 0.487 2870
 2872 3 -15.54 97.44 77.74 0.53 2871
 2873 3 -15.54 97.61 77.76 0.579 2872
 2874 3 -15.45 97.76 77.71 0.595 2873
 2875 3 -15.45 97.97 77.72 0.604 2874
 2876 3 -15.33 98.08 77.65 0.611 2875
 2877 3 -15.25 98.18 77.69 0.661 2876
 2878 3 -15.25 98.43 77.32 0.416 2877
 2879 3 -15.2 98.6 77.27 0.417 2878
 2880 3 -15.16 98.77 77.17 0.395 2879
 2881 3 -15.24 98.98 77.25 0.371 2880
 2882 3 -15.27 99.2 77.26 0.337 2881
 2883 3 -15.27 99.37 77.31 0.305 2882
 2884 3 -15.27 99.54 77.29 0.257 2883
 2885 3 -15.25 99.79 77.24 0.209 2884
 2886 3 -15.24 100 77.19 0.204 2885
 2887 3 -15.21 100.1 77.22 0.203 2886
 2888 3 -15.19 100.3 77.22 0.204 2887
 2889 3 -15.15 100.5 77.18 0.17 2888
 2890 3 -15.2 100.6 77.16 0.175 2889
 2891 3 -15.27 100.89 77.17 0.158 2890
 2892 3 -15.37 101.09 77.2 0.131 2891
 2893 3 -15.55 101.29 77.28 0.115 2892
 2894 3 -15.69 101.49 77.27 0.124 2893
 2895 3 -15.75 101.59 77.29 0.154 2894
 2896 3 -15.87 101.69 77.27 0.171 2895
 2897 3 -15.97 101.78 77.33 0.201 2896
 2898 3 -16.14 101.98 77.27 0.163 2897
 2899 3 -16.33 102.18 77.21 0.224 2898
 2900 3 -16.54 102.38 77.18 0.2 2899
 2901 3 -16.74 102.57 77.16 0.148 2900
 2902 3 -16.86 102.67 77.03 0.146 2901
 2903 3 -17.04 102.67 76.89 0.14 2902
 2904 3 -17.13 102.67 76.73 0.152 2903
 2905 3 -17.22 102.76 76.59 0.188 2904
 2906 3 -17.32 102.86 76.55 0.21 2905
 2907 3 -17.39 103.06 76.48 0.213 2906
 2908 3 -17.47 103.15 76.38 0.253 2907
 2909 3 -17.56 103.25 76.31 0.274 2908
 2910 3 -17.69 103.45 76.26 0.319 2909
 2911 3 -17.83 103.55 76.19 0.307 2910
 2912 3 -17.89 103.65 76.13 0.305 2911
 2913 3 -17.98 103.75 76.09 0.295 2912
 2914 3 -18.06 103.95 75.99 0.261 2913
 2915 3 -18.14 104.05 75.83 0.281 2914
 2916 3 -18.19 104.25 75.77 0.271 2915
 2917 3 -18.24 104.34 75.63 0.284 2916
 2918 3 -18.27 104.54 75.62 0.29 2917
 2919 3 -18.29 104.64 75.51 0.271 2918
 2920 3 -18.42 104.84 75.38 0.245 2919
 2921 3 -18.45 104.94 75.32 0.197 2920
 2922 3 -18.34 105.24 75.24 0.199 2921
 2923 3 -18.33 105.34 75.14 0.167 2922
 2924 3 -18.36 105.44 75.17 0.162 2923
 2925 3 -18.36 105.54 75.16 0.199 2924
 2926 3 -18.41 105.64 75.13 0.153 2925
 2927 3 -18.46 105.84 75.14 0.127 2926
 2928 3 -18.47 105.94 75.12 0.182 2927
 2929 3 -18.51 106.14 74.96 0.268 2928
 2930 3 -18.63 106.24 74.94 0.322 2929
 2931 3 -18.69 106.34 74.96 0.362 2930
 2932 3 -18.78 106.54 74.94 0.382 2931
 2933 3 -18.85 106.74 74.92 0.435 2932
 2934 3 -18.87 106.84 74.9 0.51 2933
 2935 3 -18.9 107.04 75.06 0.497 2934
 2936 3 -18.88 106.94 75.61 0.113 2935
 2937 3 -18.97 106.93 75.85 0.128 2936
 2938 3 -19.05 106.93 76 0.112 2937
 2939 3 -19.05 106.93 76.13 0.103 2938
 2940 3 -18.86 107.24 74.37 0.415 2935
 2941 3 -18.95 107.34 74.2 0.432 2940
 2942 3 -18.96 107.44 74.03 0.438 2941
 2943 3 -18.93 107.44 73.75 0.385 2942
 2944 3 -19 107.54 73.65 0.367 2943
 2945 3 -19.04 107.74 73.57 0.327 2944
 2946 3 -19.01 108.04 73.4 0.195 2945
 2947 3 -19.04 108.14 73.29 0.177 2946
 2948 3 -19.07 108.34 73.17 0.165 2947
 2949 3 -19.09 108.44 73.09 0.233 2948
 2950 3 -19.2 108.54 72.99 0.311 2949
 2951 3 -19.28 108.64 72.92 0.399 2950
 2952 3 -19.3 108.64 72.83 0.522 2951
 2953 3 -19.33 108.74 72.65 0.557 2952
 2954 3 -19.42 108.83 72.61 0.625 2953
 2955 3 -19.57 108.93 72.5 0.623 2954
 2956 3 -19.68 109.13 72.49 0.581 2955
 2957 3 -19.7 109.13 72.39 0.508 2956
 2958 3 -19.79 109.13 72.33 0.402 2957
 2959 3 -20.11 109.22 72.26 0.327 2958
 2960 3 -20.36 109.12 72.05 0.248 2959
 2961 3 -20.27 109.22 71.84 0.000125 2960
 2962 3 -15.2 98.19 78.69 0.22 2877
 2963 3 -15.08 98.1 78.78 0.202 2962
 2964 3 -14.96 98.2 78.85 0.176 2963
 2965 3 -14.87 98.23 78.98 0.184 2964
 2966 3 -14.73 98.29 79.07 0.212 2965
 2967 3 -14.6 98.37 79.09 0.248 2966
 2968 3 -14.39 98.39 79.09 0.223 2967
 2969 3 -14.22 98.34 79.08 0.259 2968
 2970 3 -14.06 98.33 79.06 0.257 2969
 2971 3 -13.87 98.31 79.09 0.231 2970
 2972 3 -13.75 98.25 79.18 0.223 2971
 2973 3 -13.58 98.12 79.23 0.203 2972
 2974 3 -13.47 98.07 79.32 0.256 2973
 2975 3 -13.33 97.94 79.34 0.301 2974
 2976 3 -13.21 97.9 79.39 0.374 2975
 2977 3 -13.09 97.9 79.48 0.426 2976
 2978 3 -12.91 98.2 79.78 0.302 2977
 2979 3 -12.88 98.28 79.89 0.334 2978
 2980 3 -12.85 98.33 80.02 0.394 2979
 2981 3 -12.86 98.37 80.19 0.432 2980
 2982 3 -12.62 98.46 80.22 0.424 2981
 2983 3 -12.59 98.37 80.34 0.466 2982
 2984 3 -12.78 97.85 80.49 0.167 2983
 2985 3 -12.78 97.59 80.41 0.084 2984
 2986 3 -12.45 98.52 80.4 0.443 2983
 2987 3 -12.31 98.55 80.47 0.487 2986
 2988 3 -12.21 98.62 80.56 0.506 2987
 2989 3 -12.15 98.76 80.65 0.534 2988
 2990 3 -12.07 98.82 80.75 0.537 2989
 2991 3 -11.96 98.96 80.85 0.514 2990
 2992 3 -11.89 99 80.94 0.478 2991
 2993 3 -11.75 99.1 80.97 0.431 2992
 2994 3 -11.63 99.26 80.99 0.367 2993
 2995 3 -11.3 99.61 80.91 0.246 2994
 2996 3 -11.12 99.76 80.84 0.193 2995
 2997 3 -10.97 99.86 80.75 0.165 2996
 2998 3 -10.87 99.96 80.67 0.195 2997
 2999 3 -10.76 99.96 80.56 0.205 2998
 3000 3 -10.65 100.07 80.53 0.186 2999
 3001 3 -10.49 100.17 80.56 0.201 3000
 3002 3 -10.34 100.17 80.63 0.177 3001
 3003 3 -10.2 100.27 80.76 0.165 3002
 3004 3 -10.06 100.37 80.82 0.154 3003
 3005 3 -9.96 100.38 80.99 0.2 3004
 3006 3 -9.86 100.38 81.08 0.229 3005
 3007 3 -9.77 100.38 81.13 0.301 3006
 3008 3 -9.62 100.38 81.17 0.325 3007
 3009 3 -9.43 100.38 81.11 0.365 3008
 3010 3 -9.31 100.48 81.09 0.423 3009
 3011 3 -9.22 100.59 81.21 0.473 3010
 3012 3 -9.16 100.59 81.41 0.509 3011
 3013 3 -9.05 100.59 81.59 0.48 3012
 3014 3 -8.99 100.69 81.76 0.479 3013
 3015 3 -9 100.69 81.99 0.442 3014
 3016 3 -8.91 100.79 82.1 0.361 3015
 3017 3 -8.95 100.99 82.43 0.168 3016
 3018 3 -8.87 100.99 82.52 0.135 3017
 3019 3 -8.78 101.09 82.59 0.155 3018
 3020 3 -8.67 101.19 82.62 0.211 3019
 3021 3 -8.83 101.39 82.72 0.155 3020
 3022 3 -8.89 101.59 82.72 0.104 3021
 3023 3 -8.43 101.1 82.49 0.177 3020
 3024 3 -8.29 101 82.45 0.204 3023
 3025 3 -8.14 100.9 82.43 0.217 3024
 3026 3 -7.93 100.8 82.39 0.218 3025
 3027 3 -7.79 100.7 82.4 0.227 3026
 3028 3 -7.66 100.71 82.4 0.29 3027
 3029 3 -7.35 100.91 82.53 0.172 3028
 3030 3 -7.15 100.91 82.61 0.231 3029
 3031 3 -7 100.92 82.62 0.229 3030
 3032 3 -6.86 100.82 82.73 0.085 3031
 3033 3 -6.74 100.82 82.75 0.088 3032
 3034 3 -6.57 100.82 82.77 0.1 3033
 3035 3 -6.45 100.72 82.72 0.094 3034
 3036 3 -13.47 98.23 80.32 0.086 2981
 3037 3 -13.63 98.18 80.32 0.116 3036
 3038 3 -13.84 98.16 80.35 0.101 3037
 3039 3 -13.9 98.09 80.41 0.099 3038
 3040 3 -13.14 97.31 79.31 0.22 2977
 3041 3 -13.08 97.17 79.35 0.206 3040
 3042 3 -13.07 96.93 79.43 0.163 3041
 3043 3 -12.94 96.71 79.43 0.229 3042
 3044 3 -12.89 96.55 79.44 0.246 3043
 3045 3 -12.78 96.35 79.44 0.25 3044
 3046 3 -12.61 96.19 79.39 0.259 3045
 3047 3 -12.48 96.08 79.4 0.302 3046
 3048 3 -12.35 95.98 79.41 0.327 3047
 3049 3 -12.26 95.88 79.43 0.432 3048
 3050 3 -12.24 95.66 79.31 0.452 3049
 3051 3 -12.21 95.61 79.39 0.521 3050
 3052 3 -12.12 95.52 79.39 0.519 3051
 3053 3 -11.94 95.49 79.38 0.557 3052
 3054 3 -11.89 95.33 79.37 0.553 3053
 3055 3 -11.72 95.29 79.41 0.515 3054
 3056 3 -11.77 95.09 79.73 0.469 3055
 3057 3 -11.73 94.96 79.66 0.481 3056
 3058 3 -11.74 94.73 79.61 0.408 3057
 3059 3 -11.63 94.59 79.6 0.254 3058
 3060 3 -11.67 94.42 79.55 0.117 3059
 3061 3 -12.15 95.07 79.39 0.135 3054
 3062 3 -12.08 95.16 79.29 0.149 3061
 3063 3 -12.03 95.27 79.31 0.000125 3062
 3064 3 -19.53 89.43 73.15 0.228 2818
 3065 3 -19.69 89.51 73.3 0.285 3064
 3066 3 -19.78 89.58 73.42 0.321 3065
 3067 3 -19.86 89.62 73.52 0.411 3066
 3068 3 -19.96 89.72 73.58 0.477 3067
 3069 3 -20.12 89.69 73.65 0.48 3068
 3070 3 -20.28 89.68 73.73 0.52 3069
 3071 3 -20.34 89.71 73.86 0.587 3070
 3072 3 -20.42 89.66 74.01 0.65 3071
 3073 3 -20.56 89.65 74.07 0.65 3072
 3074 3 -20.67 89.56 74.18 0.647 3073
 3075 3 -20.7 89.59 74.28 0.66 3074
 3076 3 -20.75 89.58 74.4 0.636 3075
 3077 3 -19.86 89.62 75 0.119 3076
 3078 3 -19.81 89.65 75.15 0.116 3077
 3079 3 -19.79 89.68 75.27 0.104 3078
 3080 3 -19.78 89.69 75.41 0.119 3079
 3081 3 -19.79 89.73 75.59 0.102 3080
 3082 3 -19.78 89.83 75.79 0.094 3081
 3083 3 -19.78 89.9 75.96 0.092 3082
 3084 3 -19.73 89.94 76.12 0.125 3083
 3085 3 -19.69 90.02 76.3 0.153 3084
 3086 3 -19.7 90.14 76.45 0.16 3085
 3087 3 -19.67 90.25 76.66 0.164 3086
 3088 3 -19.63 90.37 76.85 0.152 3087
 3089 3 -19.55 90.48 77.04 0.143 3088
 3090 3 -19.5 90.54 77.18 0.143 3089
 3091 3 -19.56 90.64 77.4 0.177 3090
 3092 3 -19.6 90.86 77.57 0.125 3091
 3093 3 -19.68 91.07 77.7 0.085 3092
 3094 3 -19.74 91.09 77.88 0.092 3093
 3095 3 -19.78 91.11 78.01 0.091 3094
 3096 3 -19.77 91.26 78.14 0.09 3095
 3097 3 -19.78 91.46 78.2 0.093 3096
 3098 3 -19.86 91.6 78.29 0.082 3097
 3099 3 -19.84 91.68 78.45 0.1 3098
 3100 3 -19.79 91.83 78.59 0.114 3099
 3101 3 -19.74 92.08 78.72 0.119 3100
 3102 3 -19.71 92.28 78.77 0.099 3101
 3103 3 -19.77 92.47 78.85 0.117 3102
 3104 3 -19.8 92.62 78.9 0.115 3103
 3105 3 -19.86 92.76 79.05 0.09 3104
 3106 3 -19.88 92.77 79.23 0.112 3105
 3107 3 -19.88 92.82 79.37 0.091 3106
 3108 3 -18.71 88.92 71.83 0.099 2810
 3109 3 -18.39 88.58 71.03 0.122 2808
 3110 3 -18.18 88.6 71 0.094 3109
 3111 3 -25 79.8 56.61 0.721 2635
 3112 3 -25.48 79.86 56.73 0.447 3111
 3113 3 -25.89 80.21 56.61 0.075 3112
 3114 3 -25.86 80.31 56.57 0.07 3113
 3115 3 -25.81 80.37 56.46 0.094 3114
 3116 3 -25.43 79.69 56.79 0.465 3112
 3117 3 -25.53 79.43 56.94 0.368 3116
 3118 3 -25.42 79.42 57.02 0.29 3117
 3119 3 -25.32 79.47 57.19 0.000125 3118
 3120 3 -23.99 79.74 56.21 0.153 3111
 3121 3 -23.94 79.83 56.17 0.18 3120
 3122 3 -23.8 79.91 56.13 0.16 3121
 3123 3 -23.71 80.04 56.08 0.17 3122
 3124 3 -23.53 80.14 55.88 0.194 3123
 3125 3 -23.42 80.22 55.78 0.208 3124
 3126 3 -23.3 80.31 55.69 0.235 3125
 3127 3 -23.19 80.4 55.54 0.244 3126
 3128 3 -23.13 80.61 55.23 0.204 3127
 3129 3 -23.06 80.77 55.15 0.255 3128
 3130 3 -23 80.86 55.01 0.269 3129
 3131 3 -22.93 80.98 54.9 0.274 3130
 3132 3 -22.82 81.1 54.86 0.302 3131
 3133 3 -22.77 81.21 54.73 0.339 3132
 3134 3 -22.68 81.2 54.63 0.405 3133
 3135 3 -22.58 80.74 54.51 0.244 3134
 3136 3 -22.48 80.7 54.43 0.189 3135
 3137 3 -22.4 80.59 54.46 0.088 3136
 3138 3 -22.6 81.54 54.64 0.369 3134
 3139 3 -22.5 81.63 54.58 0.393 3138
 3140 3 -22.4 81.73 54.5 0.436 3139
 3141 3 -22.32 81.85 54.47 0.493 3140
 3142 3 -22.25 81.99 54.38 0.546 3141
 3143 3 -22.19 82.09 54.29 0.576 3142
 3144 3 -22.04 82.15 54.28 0.602 3143
 3145 3 -22.01 82.25 54.09 0.549 3144
 3146 3 -21.99 82.35 54.01 0.523 3145
 3147 3 -21.99 82.39 53.9 0.591 3146
 3148 3 -21.33 82.11 53.64 0.18 3147
 3149 3 -21.16 82.14 53.5 0.156 3148
 3150 3 -21.06 82.14 53.35 0.113 3149
 3151 3 -20.85 82.28 53.32 0.118 3150
 3152 3 -20.75 82.36 53.25 0.154 3151
 3153 3 -20.63 82.39 53.17 0.15 3152
 3154 3 -20.46 82.44 53.16 0.112 3153
 3155 3 -20.37 82.53 53.1 0.085 3154
 3156 3 -22.51 82.75 53.75 0.474 3147
 3157 3 -22.76 82.87 53.73 0.51 3156
 3158 3 -22.95 82.84 53.7 0.559 3157
 3159 3 -23.26 82.75 53.65 0.543 3158
 3160 3 -23.4 82.72 53.64 0.574 3159
 3161 3 -23.48 82.77 53.55 0.655 3160
 3162 3 -23.5 82.73 53.2 0.57 3161
 3163 3 -23.28 83.47 52.97 0.246 3162
 3164 3 -22.98 83.62 53.07 0.109 3163
 3165 3 -22.92 83.73 53.14 0.106 3164
 3166 3 -22.78 83.76 53.12 0.155 3165
 3167 3 -22.54 83.81 53.06 0.125 3166
 3168 3 -22.31 83.9 53.05 0.113 3167
 3169 3 -22.17 84 53.05 0.125 3168
 3170 3 -22.06 84.09 52.99 0.153 3169
 3171 3 -21.87 84.23 52.96 0.095 3170
 3172 3 -21.75 84.31 52.96 0.127 3171
 3173 3 -21.64 84.38 52.93 0.126 3172
 3174 3 -21.53 84.46 52.92 0.117 3173
 3175 3 -21.27 84.53 52.82 0.122 3174
 3176 3 -21.09 84.55 52.86 0.137 3175
 3177 3 -20.96 84.58 53 0.124 3176
 3178 3 -20.7 84.68 52.95 0.168 3177
 3179 3 -20.55 84.76 52.98 0.198 3178
 3180 3 -20.34 84.82 53.06 0.188 3179
 3181 3 -20.18 84.89 53.03 0.168 3180
 3182 3 -23.72 82.33 53.12 0.391 3162
 3183 3 -23.77 82.61 53.42 0.1 3182
 3184 3 -21.88 82.23 54.28 0.164 3146
 3185 3 -21.89 82.06 54.3 0.194 3184
 3186 3 -21.94 81.94 54.21 0.111 3185
 3187 3 -22.1 75.74 50.28 0.197 2576
 3188 3 -22.02 75.92 50.33 0.153 3187
 3189 3 -21.94 76.11 50.33 0.159 3188
 3190 3 -21.86 76.22 50.32 0.165 3189
 3191 3 -21.83 76.36 50.3 0.177 3190
 3192 3 -21.82 76.47 50.27 0.204 3191
 3193 3 -21.82 76.57 50.23 0.26 3192
 3194 3 -21.75 76.67 50.15 0.324 3193
 3195 3 -21.74 76.78 50.06 0.366 3194
 3196 3 -21.64 76.85 49.91 0.387 3195
 3197 3 -21.54 76.93 49.79 0.437 3196
 3198 3 -21.5 77.06 49.83 0.532 3197
 3199 3 -21.38 77.1 49.89 0.57 3198
 3200 3 -21.42 76.99 50.62 0.153 3199
 3201 3 -21.45 76.93 50.84 0.119 3200
 3202 3 -21.42 76.84 50.97 0.11 3201
 3203 3 -21.4 76.76 51.19 0.153 3202
 3204 3 -21.38 76.61 51.46 0.164 3203
 3205 3 -21.45 76.61 51.55 0.116 3204
 3206 3 -21.27 77.23 49.69 0.539 3199
 3207 3 -21.11 77.32 49.63 0.567 3206
 3208 3 -21.05 77.41 49.56 0.569 3207
 3209 3 -20.95 77.55 49.35 0.449 3208
 3210 3 -20.92 77.76 49.21 0.339 3209
 3211 3 -20.89 77.93 49.15 0.251 3210
 3212 3 -20.89 77.75 49.08 0.134 3211
 3213 3 -21.02 77.73 49.04 0.099 3212
 3214 3 -20.84 78.08 49.02 0.212 3211
 3215 3 -20.71 78.14 48.81 0.201 3214
 3216 3 -20.71 78.18 48.63 0.236 3215
 3217 3 -20.42 78.24 48.73 0.054 3216
 3218 3 -20.32 78.25 48.69 0.105 3217
 3219 3 -20.17 78.27 48.64 0.105 3218
 3220 3 -20.06 78.34 48.58 0.149 3219
 3221 3 -20.02 78.35 48.33 0.131 3220
 3222 3 -19.93 78.34 48.22 0.143 3221
 3223 3 -19.95 78.48 48.11 0.094 3222
 3224 3 -19.91 78.58 48.05 0.104 3223
 3225 3 -19.67 78.57 47.96 0.08 3224
 3226 3 -20.79 78.22 48.29 0.134 3216
 3227 3 -20.79 78.3 48.08 0.126 3226
 3228 3 -20.81 78.3 47.98 0.125 3227
 3229 3 -20.91 78.24 47.85 0.000125 3228
 3230 3 -19.99 74.6 44.77 0.335 2546
 3231 3 -19.86 74.65 44.71 0.335 3230
 3232 3 -19.72 74.74 44.62 0.291 3231
 3233 3 -19.55 74.81 44.55 0.254 3232
 3234 3 -19.33 74.95 44.34 0.192 3233
 3235 3 -19.18 75 44.17 0.183 3234
 3236 3 -19.05 75.11 44.1 0.176 3235
 3237 3 -18.91 75.18 43.98 0.148 3236
 3238 3 -18.8 75.24 43.89 0.162 3237
 3239 3 -18.64 75.26 43.83 0.163 3238
 3240 3 -18.5 75.3 43.82 0.136 3239
 3241 3 -18.34 75.37 43.77 0.152 3240
 3242 3 -18.17 75.41 43.66 0.183 3241
 3243 3 -18.02 75.45 43.54 0.196 3242
 3244 3 -17.85 75.43 43.5 0.184 3243
 3245 3 -17.69 75.48 43.45 0.17 3244
 3246 3 -17.56 75.53 43.4 0.18 3245
 3247 3 -17.4 75.68 43.29 0.189 3246
 3248 3 -17.24 75.82 43.25 0.192 3247
 3249 3 -17.15 75.95 43.19 0.206 3248
 3250 3 -17.05 76.03 43.21 0.2 3249
 3251 3 -16.98 76.15 43.24 0.172 3250
 3252 3 -16.85 76.25 43.28 0.205 3251
 3253 3 -16.84 76.36 43.31 0.323 3252
 3254 3 -16.76 76.43 43.36 0.399 3253
 3255 3 -16.68 76.5 43.39 0.439 3254
 3256 3 -16.58 76.69 43.11 0.363 3255
 3257 3 -16.76 76.56 43.21 0.166 3256
 3258 3 -16.73 76.61 43.06 0.119 3257
 3259 3 -16.43 76.8 42.95 0.315 3256
 3260 3 -16.27 76.87 43 0.193 3259
 3261 3 -16.24 76.82 42.77 0.378 3259
 3262 3 -16.15 76.93 42.77 0.393 3261
 3263 3 -16.04 77 42.7 0.415 3262
 3264 3 -16 77.15 42.57 0.416 3263
 3265 3 -15.98 77.1 42.39 0.161 3264
 3266 3 -15.87 77.05 42.35 0.131 3265
 3267 3 -15.93 77.36 42.63 0.473 3264
 3268 3 -15.82 77.47 42.62 0.465 3267
 3269 3 -15.82 77.64 42.57 0.486 3268
 3270 3 -15.73 77.79 42.48 0.471 3269
 3271 3 -15.61 77.88 42.35 0.488 3270
 3272 3 -15.46 77.8 42.13 0.4 3271
 3273 3 -15.47 77.94 42.08 0.376 3272
 3274 3 -15.39 78.05 42.09 0.358 3273
 3275 3 -15.28 78.04 41.99 0.409 3274
 3276 3 -15.2 78.09 41.82 0.45 3275
 3277 3 -15.31 78.36 41.76 0.403 3276
 3278 3 -15.32 78.48 41.66 0.414 3277
 3279 3 -15.39 78.62 41.58 0.437 3278
 3280 3 -15.36 78.68 41.43 0.396 3279
 3281 3 -15.41 78.8 41.34 0.373 3280
 3282 3 -15.54 78.99 41.31 0.357 3281
 3283 3 -15.78 79.09 41.19 0.333 3282
 3284 3 -15.86 79.12 41.1 0.347 3283
 3285 3 -16.28 78.89 41.15 0.177 3284
 3286 3 -16.25 79 40.98 0.121 3285
 3287 3 -16.34 79.1 40.91 0.13 3286
 3288 3 -16.41 79.22 40.77 0.134 3287
 3289 3 -16.57 79.24 40.63 0.204 3288
 3290 3 -16.7 79.26 40.5 0.224 3289
 3291 3 -16.9 79.22 40.4 0.224 3290
 3292 3 -16.99 79.18 40.31 0.257 3291
 3293 3 -17.17 78.95 40.43 0.189 3292
 3294 3 -17.32 78.81 40.5 0.093 3293
 3295 3 -17.38 78.9 40.49 0.018 3294
 3296 3 -17.39 78.73 40.49 0.084 3294
 3297 3 -16.9 79.37 40 0.068 3292
 3298 3 -14.8 77.66 41.56 0.171 3276
 3299 3 -14.64 77.66 41.48 0.135 3298
 3300 3 -16.84 76.26 44.08 0.138 3255
 3301 3 -16.83 76.26 44.26 0.142 3300
 3302 3 -16.84 76.28 44.41 0.15 3301
 3303 3 -16.83 76.29 44.59 0.144 3302
 3304 3 -16.77 76.29 44.71 0.174 3303
 3305 3 -16.84 76.3 44.84 0.247 3304
 3306 3 -16.72 76.28 45.01 0.07 3305
 3307 3 -16.76 76.29 45.12 0.174 3306
 3308 3 -16.91 76.3 45.23 0.211 3307
 3309 3 -16.96 76.26 45.37 0.166 3308
 3310 3 -16.86 76.3 44.98 0.299 3305
 3311 3 -16.83 76.23 45.12 0.32 3310
 3312 3 -16.9 76.19 45.29 0.382 3311
 3313 3 -16.95 76.15 45.4 0.441 3312
 3314 3 -17.03 76.13 45.58 0.482 3313
 3315 3 -17.06 76.11 45.74 0.53 3314
 3316 3 -17.05 76.09 45.88 0.572 3315
 3317 3 -17.1 75.93 46.02 0.581 3316
 3318 3 -17.06 76.73 46.26 0.17 3317
 3319 3 -17.11 76.74 46.47 0.228 3318
 3320 3 -17.13 76.8 46.59 0.247 3319
 3321 3 -17.09 76.96 46.73 0.214 3320
 3322 3 -16.98 77.13 46.91 0.214 3321
 3323 3 -17 77.23 47.04 0.247 3322
 3324 3 -16.93 77.37 47.2 0.183 3323
 3325 3 -16.79 77.53 47.38 0.116 3324
 3326 3 -16.75 77.53 47.51 0.11 3325
 3327 3 -16.75 77.54 47.65 0.115 3326
 3328 3 -16.7 77.7 47.79 0.119 3327
 3329 3 -16.65 77.75 47.96 0.125 3328
 3330 3 -16.64 77.78 48.14 0.118 3329
 3331 3 -16.68 77.8 48.27 0.097 3330
 3332 3 -17.09 75.55 46.08 0.426 3317
 3333 3 -17.08 75.37 46.14 0.449 3332
 3334 3 -17.1 75.26 46.25 0.47 3333
 3335 3 -17.12 75.15 46.39 0.466 3334
 3336 3 -17.07 74.96 46.43 0.466 3335
 3337 3 -17.05 74.87 46.52 0.469 3336
 3338 3 -16.96 74.71 46.56 0.464 3337
 3339 3 -17.16 74.64 46.78 0.377 3338
 3340 3 -17.22 74.46 46.84 0.362 3339
 3341 3 -17.27 74.29 46.96 0.352 3340
 3342 3 -17.29 74.17 47.07 0.317 3341
 3343 3 -17.19 74.24 47.24 0.216 3342
 3344 3 -17.22 74.41 46.93 0.115 3343
 3345 3 -17.16 74.54 46.84 0.205 3344
 3346 3 -17.05 74.7 46.74 0.244 3345
 3347 3 -16.97 74.86 46.66 0.207 3346
 3348 3 -17.02 74.07 47.39 0.154 3343
 3349 3 -16.86 73.92 47.52 0.158 3348
 3350 3 -16.82 73.79 47.61 0.131 3349
 3351 3 -16.75 73.65 47.64 0.119 3350
 3352 3 -16.6 73.61 47.67 0.168 3351
 3353 3 -16.48 73.63 47.78 0.173 3352
 3354 3 -16.43 73.61 47.95 0.223 3353
 3355 3 -16.39 73.52 48.16 0.218 3354
 3356 3 -16.34 73.37 48.23 0.215 3355
 3357 3 -16.07 73.4 48.35 0.089 3356
 3358 3 -15.93 73.28 48.46 0.101 3357
 3359 3 -15.86 73.16 48.53 0.000125 3358
 3360 3 -17.27 73.74 46.87 0.122 3342
 3361 3 -17.25 73.61 46.93 0.134 3360
 3362 3 -17.3 73.42 47 0.132 3361
 3363 3 -17.32 73.28 47.12 0.085 3362
 3364 3 -16.39 74.53 46.13 0.135 3338
 3365 3 -16.19 74.53 46.08 0.141 3364
 3366 3 -16.02 74.56 46.09 0.097 3365
 3367 3 -15.88 74.57 46.08 0.126 3366
 3368 3 -15.75 74.6 46 0.129 3367
 3369 3 -15.6 74.64 45.92 0.14 3368
 3370 3 -15.49 74.72 45.89 0.099 3369
 3371 3 -20.79 74.47 45.97 0.203 2545
 3372 3 -20.81 74.44 46.16 0.194 3371
 3373 3 -20.84 74.5 46.26 0.082 3372
 3374 3 -20.83 74.57 45.22 0.254 2544
 3375 3 -20.92 74.49 45.33 0.257 3374
 3376 3 -21.77 74.11 44.11 0.126 2527
 3377 3 -21.75 74.17 43.92 0.116 3376
 3378 3 -21.9 73.4 44.69 0.087 2526
 3379 3 -21.88 73.3 44.6 0.101 3378
 3380 3 -21.9 73.17 44.56 0.061 3379
 3381 3 -21.8 73.08 44.58 0.159 3380
 3382 3 -21.72 73.01 44.57 0.153 3381
 3383 3 -21.72 72.81 44.23 0.101 3382
 3384 3 -21.69 72.7 44.04 0.087 3383
 3385 3 -21.67 72.62 43.89 0.067 3384
 3386 3 -21.68 72.95 44.66 0.114 3382
 3387 3 -21.58 72.87 44.58 0.112 3386
 3388 3 -21.42 72.81 44.56 0.092 3387
 3389 3 -25.83 71.45 36.45 0.228 2381
 3390 3 -25.88 71.77 36.43 0.062 3389
 3391 3 -26.15 70.99 35.95 0.128 941
 3392 3 -26.15 70.85 36.04 0.145 3391
 3393 3 -26.12 70.7 36.08 0.117 3392
 3394 3 -26.12 70.61 36.16 0.042 3393
 3395 3 -26.69 68.51 36.26 0.123 880
 3396 3 -26.56 68.55 36.21 0.094 3395
 3397 3 -28.16 67.11 36.9 0.227 866
 3398 3 -28.12 67.22 36.81 0.136 3397
 3399 3 -3.84 43.27 10.2 0.366 377
 3400 3 -3.83 43.4 10.25 0.421 3399
 3401 3 -3.74 43.59 10.32 0.41 3400
 3402 3 -3.66 43.82 10.37 0.396 3401
 3403 3 -3.59 43.98 10.35 0.371 3402
 3404 3 -3.57 44.16 10.36 0.367 3403
 3405 3 -3.46 44.29 10.27 0.333 3404
 3406 3 -3.42 44.56 10.29 0.324 3405
 3407 3 -3.38 44.74 10.27 0.349 3406
 3408 3 -3.3 45.11 10.3 0.391 3407
 3409 3 -3.28 45.46 10.38 0.428 3408
 3410 3 -3.21 45.53 10.27 0.51 3409
 3411 3 -3.28 45.92 10.38 0.593 3410
 3412 3 -3.2 46.01 10.3 0.478 3411
 3413 3 -3.24 46.43 10.47 0.604 3412
 3414 3 -3.18 46.84 10.59 0.273 3413
 3415 3 -3.21 47.13 10.72 0.266 3414
 3416 3 -3.31 47.27 10.72 0.27 3415
 3417 3 -3.4 47.46 10.75 0.275 3416
 3418 3 -3.37 47.64 10.73 0.261 3417
 3419 3 -3.35 47.82 10.73 0.254 3418
 3420 3 -3.41 48.11 10.76 0.274 3419
 3421 3 -3.46 48.4 10.72 0.268 3420
 3422 3 -3.38 48.48 10.66 0.259 3421
 3423 3 -3.33 48.57 10.58 0.25 3422
 3424 3 -3.29 48.74 10.51 0.251 3423
 3425 3 -3.16 49.03 10.53 0.367 3424
 3426 3 -3.06 48.93 10.27 0.383 3425
 3427 3 -2.98 49.04 10.15 0.374 3426
 3428 3 -2.76 49.32 10.06 0.536 3427
 3429 3 -2.66 49.45 9.99 0.51 3428
 3430 3 -2.18 49.93 10.18 0.296 3429
 3431 3 -2.03 50.06 10.08 0.294 3430
 3432 3 -1.99 50.2 10.12 0.309 3431
 3433 3 -1.92 50.34 10.08 0.313 3432
 3434 3 -1.86 50.52 10.17 0.32 3433
 3435 3 -1.82 50.66 10.13 0.273 3434
 3436 3 -1.75 50.86 10.08 0.274 3435
 3437 3 -1.61 51.04 10.08 0.282 3436
 3438 3 -1.67 51.16 10.08 0.249 3437
 3439 3 -1.63 51.3 9.97 0.197 3438
 3440 3 -1.54 51.46 9.92 0.236 3439
 3441 3 -1.46 51.57 9.82 0.276 3440
 3442 3 -1.35 51.75 9.71 0.277 3441
 3443 3 -1.35 51.93 9.71 0.278 3442
 3444 3 -1.27 52.15 9.63 0.297 3443
 3445 3 -1.15 52.39 9.5 0.311 3444
 3446 3 -1.21 52.51 9.49 0.339 3445
 3447 3 -1.11 52.67 9.34 0.379 3446
 3448 3 -1.06 52.83 9.28 0.325 3447
 3449 3 -0.99 52.95 9.19 0.342 3448
 3450 3 -0.96 53.05 9.07 0.389 3449
 3451 3 -0.96 53.18 8.91 0.391 3450
 3452 3 -1 53.33 8.91 0.368 3451
 3453 3 -0.95 53.55 8.83 0.335 3452
 3454 3 -0.92 53.68 8.78 0.362 3453
 3455 3 -0.96 53.84 8.63 0.42 3454
 3456 3 -1.25 53.56 8.27 0.223 3455
 3457 3 -1.31 53.42 8.27 0.228 3456
 3458 3 -1.39 53.23 8.33 0.246 3457
 3459 3 -1.47 53.04 8.4 0.245 3458
 3460 3 -1.48 52.84 8.38 0.229 3459
 3461 3 -1.51 52.65 8.47 0.199 3460
 3462 3 -1.52 52.47 8.48 0.26 3461
 3463 3 -1.63 52.29 8.52 0.224 3462
 3464 3 -1.7 52.09 8.65 0.197 3463
 3465 3 -1.81 51.96 8.7 0.206 3464
 3466 3 -1.88 51.8 8.8 0.198 3465
 3467 3 -1.97 51.65 8.86 0.186 3466
 3468 3 -2.02 51.5 8.96 0.201 3467
 3469 3 -2.04 51.31 8.98 0.211 3468
 3470 3 -2.14 51.21 9.09 0.21 3469
 3471 3 -0.94 54.03 8.58 0.392 3455
 3472 3 -0.93 54.21 8.6 0.38 3471
 3473 3 -0.86 54.42 8.63 0.41 3472
 3474 3 -0.89 54.64 8.64 0.421 3473
 3475 3 -0.87 54.81 8.55 0.421 3474
 3476 3 -0.89 55 8.46 0.42 3475
 3477 3 -0.9 55.18 8.38 0.428 3476
 3478 3 -0.85 55.41 8.41 0.475 3477
 3479 3 -0.76 55.65 8.35 0.518 3478
 3480 3 -0.85 55.83 8.28 0.53 3479
 3481 3 -0.78 56.05 8.25 0.504 3480
 3482 3 -0.78 56.21 8.1 0.535 3481
 3483 3 -0.76 56.43 8.05 0.555 3482
 3484 3 -0.76 56.62 8 0.542 3483
 3485 3 -0.81 56.8 7.93 0.522 3484
 3486 3 -0.75 57.14 8.09 0.446 3485
 3487 3 -0.89 57.18 7.82 0.573 3486
 3488 3 -0.94 57.36 7.71 0.515 3487
 3489 3 -0.97 57.48 7.54 0.51 3488
 3490 3 -0.92 57.63 7.47 0.515 3489
 3491 3 -0.94 57.77 7.35 0.457 3490
 3492 3 -0.91 57.91 7.28 0.424 3491
 3493 3 -0.57 58.35 7.17 0.666 3492
 3494 3 -0.54 58.45 7.09 0.569 3493
 3495 3 -0.5 58.69 6.66 0.642 3494
 3496 3 -0.61 58.72 6.75 0.565 3495
 3497 3 -0.62 58.89 6.77 0.507 3496
 3498 3 -0.61 59.13 6.88 0.486 3497
 3499 3 -0.62 59.51 6.98 0.541 3498
 3500 3 -0.66 59.7 6.93 0.58 3499
 3501 3 -0.59 60.27 6.82 0.716 3500
 3502 3 -0.65 60.38 6.78 0.619 3501
 3503 3 -0.33 60.08 6.38 0.098 3502
 3504 3 -0.21 59.96 6.43 0.115 3503
 3505 3 -0.09 59.82 6.39 0.13 3504
 3506 3 0.04 59.69 6.32 0.131 3505
 3507 3 0.18 59.56 6.41 0.128 3506
 3508 3 0.31 59.42 6.4 0.115 3507
 3509 3 0.5 59.41 6.36 0.113 3508
 3510 3 0.65 59.4 6.28 0.082 3509
 3511 3 -0.84 60.31 6.67 0.536 3502
 3512 3 -0.95 60.47 6.68 0.486 3511
 3513 3 -1.11 60.17 6.37 0.187 3512
 3514 3 -1.21 60.3 6.25 0.192 3513
 3515 3 -1.27 60.42 6.16 0.187 3514
 3516 3 -1.07 60.86 6.86 0.377 3512
 3517 3 -1.19 61.06 6.8 0.38 3516
 3518 3 -1.23 61.18 6.69 0.397 3517
 3519 3 -1.26 61.38 6.62 0.403 3518
 3520 3 -1.4 61.5 6.52 0.372 3519
 3521 3 -1.52 61.68 6.36 0.355 3520
 3522 3 -1.58 61.86 6.28 0.342 3521
 3523 3 -1.67 62 6.17 0.359 3522
 3524 3 -1.71 62.24 6.12 0.369 3523
 3525 3 -1.82 62.31 6.05 0.379 3524
 3526 3 -1.93 62.55 5.97 0.46 3525
 3527 3 -2.01 62.7 5.87 0.459 3526
 3528 3 -2.12 62.78 5.81 0.451 3527
 3529 3 -2.19 62.93 5.68 0.419 3528
 3530 3 -2.23 63.08 5.6 0.376 3529
 3531 3 -2.33 63.22 5.52 0.376 3530
 3532 3 -2.42 63.34 5.38 0.379 3531
 3533 3 -2.49 63.15 4.9 0.505 3532
 3534 3 -2.54 63.24 4.93 0.516 3533
 3535 3 -2.27 62.71 4.87 0.248 3534
 3536 3 -2.16 62.5 4.99 0.229 3535
 3537 3 -2.07 62.32 5.08 0.194 3536
 3538 3 -2.04 62.06 5.16 0.214 3537
 3539 3 -1.98 61.89 5.26 0.204 3538
 3540 3 -1.94 61.72 5.31 0.223 3539
 3541 3 -1.9 61.58 5.43 0.225 3540
 3542 3 -1.91 61.39 5.51 0.222 3541
 3543 3 -1.81 61.25 5.63 0.241 3542
 3544 3 -1.81 61.1 5.71 0.218 3543
 3545 3 -1.7 60.93 5.85 0.222 3544
 3546 3 -1.62 60.79 5.92 0.25 3545
 3547 3 -1.56 60.67 6.03 0.267 3546
 3548 3 -1.42 60.55 6.08 0.265 3547
 3549 3 -1.63 60.61 6.16 0.000125 3548
 3550 3 -2.73 63.52 4.72 0.466 3534
 3551 3 -2.78 63.6 4.52 0.419 3550
 3552 3 -2.83 63.67 4.46 0.446 3551
 3553 3 -2.93 63.7 4.34 0.453 3552
 3554 3 -3.04 63.71 4.05 0.415 3553
 3555 3 -3.02 63.87 3.98 0.442 3554
 3556 3 -3.11 63.98 3.91 0.412 3555
 3557 3 -3.25 63.99 3.77 0.412 3556
 3558 3 -3.37 64.09 3.66 0.389 3557
 3559 3 -3.52 64.16 3.56 0.406 3558
 3560 3 -3.58 64.26 3.46 0.438 3559
 3561 3 -3.7 64.32 3.37 0.446 3560
 3562 3 -3.85 64.4 3.34 0.412 3561
 3563 3 -4.07 64.39 3.36 0.308 3562
 3564 3 -4.17 64.43 3.26 0.343 3563
 3565 3 -4.24 64.51 3.32 0.358 3564
 3566 3 -4.4 64.62 3.32 0.343 3565
 3567 3 -4.52 64.52 3.18 0.354 3566
 3568 3 -4.68 64.6 3.11 0.335 3567
 3569 3 -4.84 64.65 2.97 0.324 3568
 3570 3 -4.94 64.67 2.87 0.348 3569
 3571 3 -5.19 64.92 3.08 0.258 3570
 3572 3 -5.32 64.98 3.01 0.284 3571
 3573 3 -5.38 65.11 3.02 0.294 3572
 3574 3 -5.42 65.2 2.9 0.316 3573
 3575 3 -5.54 65.47 2.92 0.317 3574
 3576 3 -4.8 64.6 2.48 0.254 3570
 3577 3 -4.87 64.68 2.34 0.227 3576
 3578 3 -5.03 64.74 2.28 0.233 3577
 3579 3 -5.11 64.87 2.18 0.251 3578
 3580 3 -5.19 65.02 2.05 0.254 3579
 3581 3 -5.25 65.2 2 0.221 3580
 3582 3 -5.33 65.34 1.93 0.193 3581
 3583 3 -5.43 65.51 1.86 0.219 3582
 3584 3 -5.5 65.58 1.72 0.206 3583
 3585 3 -5.65 65.93 2.01 0.363 3584
 3586 3 -5.68 66.03 1.81 0.361 3585
 3587 3 -5.69 66.13 1.65 0.389 3586
 3588 3 -5.68 66.24 1.55 0.397 3587
 3589 3 -5.73 66.31 1.44 0.396 3588
 3590 3 -5.78 66.46 1.42 0.383 3589
 3591 3 -5.82 66.7 1.35 0.427 3590
 3592 3 -5.89 66.94 1.33 0.541 3591
 3593 3 -6.01 67.22 1.36 0.575 3592
 3594 3 -6.13 67.36 1.31 0.644 3593
 3595 3 -6.27 67.44 1.31 0.674 3594
 3596 3 -6.62 67.78 1.6 0.499 3595
 3597 3 -6.82 67.83 1.58 0.455 3596
 3598 3 -7.03 67.91 1.51 0.408 3597
 3599 3 -7.23 68.02 1.35 0.43 3598
 3600 3 -7.21 68.11 1.09 0.435 3599
 3601 3 -7.14 68.11 0.75 0.499 3600
 3602 3 -7.17 68.18 0.56 0.465 3601
 3603 3 -7.21 68.28 0.4 0.385 3602
 3604 3 -7.2 68.43 0.28 0.366 3603
 3605 3 -7.24 68.64 0.15 0.418 3604
 3606 3 -7.32 68.84 0.09 0.447 3605
 3607 3 -7.41 69.04 0.01 0.48 3606
 3608 3 -7.48 69.12 -0.07 0.482 3607
 3609 3 -7.59 69.17 -0.19 0.463 3608
 3610 3 -7.78 69.39 -0.19 0.497 3609
 3611 3 -7.72 69.12 -0.5 0.242 3610
 3612 3 -7.82 69.18 -0.66 0.185 3611
 3613 3 -7.88 69.28 -0.65 0.199 3612
 3614 3 -8 69.46 -0.79 0.141 3613
 3615 3 -8.13 69.58 -0.92 0.204 3614
 3616 3 -8.27 69.64 -0.96 0.194 3615
 3617 3 -8.31 69.76 -1.14 0.202 3616
 3618 3 -8.45 69.92 -1.13 0.187 3617
 3619 3 -8.55 70.04 -1.21 0.213 3618
 3620 3 -8.61 70.15 -1.24 0.259 3619
 3621 3 -8.63 70.27 -1.35 0.313 3620
 3622 3 -8.71 70.43 -1.42 0.32 3621
 3623 3 -8.82 70.49 -1.45 0.257 3622
 3624 3 -8.91 70.63 -1.45 0.219 3623
 3625 3 -9.01 70.71 -1.54 0.193 3624
 3626 3 -9.06 70.83 -1.68 0.207 3625
 3627 3 -9.08 70.91 -1.79 0.193 3626
 3628 3 -9.2 71.08 -1.84 0.168 3627
 3629 3 -8.09 69.74 -0.08 0.304 3610
 3630 3 -8.2 69.89 0 0.334 3629
 3631 3 -8.28 69.98 0.05 0.269 3630
 3632 3 -8.37 70 0.04 0.318 3631
 3633 3 -8.45 70.1 -0.04 0.339 3632
 3634 3 -8.61 70.24 0.02 0.354 3633
 3635 3 -8.74 70.35 -0.01 0.335 3634
 3636 3 -8.76 70.51 -0.17 0.332 3635
 3637 3 -8.83 70.67 -0.21 0.347 3636
 3638 3 -8.88 70.77 -0.35 0.351 3637
 3639 3 -8.95 70.89 -0.38 0.357 3638
 3640 3 -8.94 71.02 -0.58 0.409 3639
 3641 3 -8.91 71.12 -0.79 0.398 3640
 3642 3 -8.85 71.23 -0.98 0.384 3641
 3643 3 -8.85 71.35 -1.07 0.355 3642
 3644 3 -8.94 71.46 -1.18 0.308 3643
 3645 3 -9.07 71.55 -1.24 0.286 3644
 3646 3 -9.14 71.71 -1.29 0.291 3645
 3647 3 -9.27 71.79 -1.34 0.301 3646
 3648 3 -9.39 71.93 -1.39 0.332 3647
 3649 3 -9.52 71.99 -1.52 0.328 3648
 3650 3 -9.62 72.1 -1.69 0.312 3649
 3651 3 -9.76 72.15 -1.75 0.32 3650
 3652 3 -9.9 72.22 -1.9 0.307 3651
 3653 3 -10.01 72.38 -1.92 0.335 3652
 3654 3 -10.12 72.42 -2.02 0.352 3653
 3655 3 -10.21 72.49 -2.09 0.362 3654
 3656 3 -10.19 72.75 -2.24 0.408 3655
 3657 3 -10.29 73 -2.34 0.451 3656
 3658 3 -10.4 73.08 -2.41 0.497 3657
 3659 3 -10.41 73.19 -2.61 0.498 3658
 3660 3 -10.49 73.19 -2.78 0.463 3659
 3661 3 -10.57 73.29 -3 0.464 3660
 3662 3 -10.73 73.26 -2.99 0.393 3661
 3663 3 -11.01 73.32 -3.08 0.367 3662
 3664 3 -11.22 73.29 -3.03 0.322 3663
 3665 3 -11.42 73.21 -3.1 0.328 3664
 3666 3 -11.6 73.21 -3.15 0.342 3665
 3667 3 -11.76 73.16 -3.14 0.34 3666
 3668 3 -11.93 73.09 -3.16 0.351 3667
 3669 3 -12.1 73.07 -3.22 0.317 3668
 3670 3 -12.11 72.95 -3.61 0.459 3669
 3671 3 -11.81 72.69 -4 0.229 3670
 3672 3 -11.74 72.57 -3.88 0.236 3671
 3673 3 -11.63 72.47 -3.8 0.236 3672
 3674 3 -11.49 72.39 -3.78 0.238 3673
 3675 3 -11.41 72.27 -3.59 0.193 3674
 3676 3 -11.26 72.2 -3.51 0.151 3675
 3677 3 -11.06 72.19 -3.44 0.145 3676
 3678 3 -10.84 72.22 -3.39 0.173 3677
 3679 3 -10.69 72.19 -3.34 0.21 3678
 3680 3 -10.53 72.14 -3.25 0.206 3679
 3681 3 -10.36 72.16 -3.22 0.25 3680
 3682 3 -10.21 72.04 -3.16 0.24 3681
 3683 3 -10.1 72.01 -3.12 0.256 3682
 3684 3 -9.94 72 -2.98 0.245 3683
 3685 3 -9.86 71.92 -2.87 0.24 3684
 3686 3 -9.78 71.86 -2.72 0.225 3685
 3687 3 -9.76 71.7 -2.6 0.247 3686
 3688 3 -9.65 71.58 -2.5 0.252 3687
 3689 3 -9.58 71.46 -2.39 0.251 3688
 3690 3 -9.48 71.33 -2.25 0.252 3689
 3691 3 -9.38 71.31 -2.1 0.228 3690
 3692 3 -9.33 71.26 -1.95 0.183 3691
 3693 3 -12.23 72.99 -3.68 0.437 3670
 3694 3 -12.29 73.06 -3.86 0.468 3693
 3695 3 -12.38 73.07 -3.96 0.532 3694
 3696 3 -12.43 73.16 -4.09 0.587 3695
 3697 3 -12.49 73.24 -4.22 0.57 3696
 3698 3 -12.53 73.32 -4.4 0.579 3697
 3699 3 -12.62 73.45 -4.49 0.59 3698
 3700 3 -12.71 73.62 -4.64 0.641 3699
 3701 3 -12.78 73.72 -4.75 0.703 3700
 3702 3 -13.44 74 -4.39 0.846 3701
 3703 3 -13.67 74.08 -4.37 0.779 3702
 3704 3 -13.65 74.14 -4.47 0.76 3703
 3705 3 -13.64 74.13 -4.65 0.776 3704
 3706 3 -13.69 74.26 -4.74 0.644 3705
 3707 3 -13.67 74.33 -4.89 0.703 3706
 3708 3 -13.71 74.47 -5.04 0.652 3707
 3709 3 -13.86 74.55 -5.13 0.608 3708
 3710 3 -14.01 74.56 -5.27 0.634 3709
 3711 3 -14.8 74.03 -5.13 0.066 3710
 3712 3 -14.89 74.03 -5.06 0.104 3711
 3713 3 -14.04 74.67 -5.41 0.629 3710
 3714 3 -14.19 74.62 -5.62 0.655 3713
 3715 3 -14.13 74.72 -5.77 0.632 3714
 3716 3 -14.2 74.91 -5.8 0.649 3715
 3717 3 -14.91 75.16 -5.06 0.226 3716
 3718 3 -14.99 75.46 -4.97 0.12 3717
 3719 3 -15.05 75.55 -4.82 0.126 3718
 3720 3 -15.06 75.58 -4.64 0.156 3719
 3721 3 -15.08 75.65 -4.51 0.175 3720
 3722 3 -15.01 75.47 -4.29 0.118 3721
 3723 3 -15.08 75.37 -4.13 0.111 3722
 3724 3 -15.09 75.2 -4.02 0.13 3723
 3725 3 -15.23 75.15 -3.87 0.117 3724
 3726 3 -15.3 75.06 -3.86 0.104 3725
 3727 3 -15.21 75.81 -4.54 0.113 3721
 3728 3 -15.26 75.83 -4.45 0.194 3727
 3729 3 -15.48 75.77 -4.37 0.213 3728
 3730 3 -15.01 75.75 -4.03 0.148 3729
 3731 3 -14.88 75.79 -3.94 0.161 3730
 3732 3 -14.71 75.84 -3.91 0.152 3731
 3733 3 -14.46 75.9 -3.9 0.104 3732
 3734 3 -14.31 75.96 -3.87 0.139 3733
 3735 3 -14.13 76.03 -3.76 0.133 3734
 3736 3 -13.98 76.12 -3.67 0.17 3735
 3737 3 -13.76 76.17 -3.82 0.14 3736
 3738 3 -13.55 76.19 -3.91 0.101 3737
 3739 3 -13.43 76.25 -3.91 0.122 3738
 3740 3 -13.3 76.3 -3.97 0.192 3739
 3741 3 -13.2 76.43 -4.03 0.245 3740
 3742 3 -13.18 76.82 -3.97 0.108 3741
 3743 3 -13.08 76.87 -3.97 0.087 3742
 3744 3 -12.97 76.92 -3.84 0.096 3743
 3745 3 -12.96 77.01 -3.7 0.085 3744
 3746 3 -12.97 77.2 -3.59 0.118 3745
 3747 3 -13.07 77.32 -3.56 0.09 3746
 3748 3 -13.18 77.36 -3.47 0.133 3747
 3749 3 -13.27 77.44 -3.41 0.143 3748
 3750 3 -13.26 77.5 -3.3 0.112 3749
 3751 3 -13.26 77.63 -3.16 0.088 3750
 3752 3 -13.31 77.69 -3.04 0.083 3751
 3753 3 -13.32 77.61 -2.9 0.088 3752
 3754 3 -13.41 77.56 -2.85 0.000125 3753
 3755 3 -13.06 76 -4.23 0.131 3741
 3756 3 -12.96 75.86 -4.33 0.109 3755
 3757 3 -12.84 75.95 -4.47 0.131 3756
 3758 3 -12.68 76.14 -4.66 0.108 3757
 3759 3 -12.61 76.21 -4.85 0.136 3758
 3760 3 -14.07 76.2 -3.41 0.135 3736
 3761 3 -14.08 76.23 -3.26 0.113 3760
 3762 3 -15.74 75.73 -4.06 0.116 3729
 3763 3 -15.87 75.86 -3.97 0.121 3762
 3764 3 -15.88 76.05 -3.99 0.14 3763
 3765 3 -15.78 76.2 -3.92 0.14 3764
 3766 3 -15.72 76.42 -3.89 0.113 3765
 3767 3 -15.33 76.24 -4.44 0.129 3728
 3768 3 -15.33 76.48 -4.45 0.105 3767
 3769 3 -15.45 76.72 -4.46 0.075 3768
 3770 3 -15.44 76.82 -4.49 0.126 3769
 3771 3 -15.42 76.96 -4.54 0.101 3770
 3772 3 -15.38 77.09 -4.58 0.000125 3771
 3773 3 -14.22 74.91 -6.03 0.661 3716
 3774 3 -14.25 74.92 -6.17 0.648 3773
 3775 3 -14.33 74.95 -6.26 0.601 3774
 3776 3 -14.35 74.96 -6.44 0.54 3775
 3777 3 -14.5 74.97 -6.47 0.579 3776
 3778 3 -14.53 74.94 -6.67 0.635 3777
 3779 3 -14.61 75.01 -7.38 1.028 3778
 3780 3 -14.36 75.42 -8.77 0.379 3779
 3781 3 -14.29 75.11 -9.25 0.104 3780
 3782 3 -14.26 75.14 -9.48 0.109 3781
 3783 3 -14.21 75.16 -9.64 0.157 3782
 3784 3 -14.2 75.16 -9.76 0.21 3783
 3785 3 -14.09 74.93 -9.87 0.052 3784
 3786 3 -14.02 74.9 -10 0.104 3785
 3787 3 -13.95 74.89 -10.11 0.098 3786
 3788 3 -13.83 74.84 -10.24 0.137 3787
 3789 3 -13.74 74.8 -10.36 0.168 3788
 3790 3 -13.63 74.76 -10.41 0.158 3789
 3791 3 -13.55 74.63 -10.45 0.000125 3790
 3792 3 -14.19 75.53 -9.83 0.131 3784
 3793 3 -14.17 75.72 -9.87 0.118 3792
 3794 3 -14.17 75.85 -9.9 0.119 3793
 3795 3 -14.3 76.03 -9.88 0.095 3794
 3796 3 -14.38 76.16 -9.91 0.085 3795
 3797 3 -14.49 76.27 -10.02 0.082 3796
 3798 3 -14.24 75.59 -8.73 0.351 3780
 3799 3 -14.21 75.8 -8.74 0.353 3798
 3800 3 -14.19 75.99 -8.77 0.34 3799
 3801 3 -14.19 76.18 -8.71 0.264 3800
 3802 3 -14.18 76.33 -8.81 0.288 3801
 3803 3 -14.23 76.45 -8.91 0.271 3802
 3804 3 -14.28 76.57 -9.02 0.283 3803
 3805 3 -14.24 76.64 -9.11 0.277 3804
 3806 3 -14.24 76.75 -9.21 0.326 3805
 3807 3 -14.28 76.8 -9.31 0.337 3806
 3808 3 -14.16 77.04 -9.29 0.338 3807
 3809 3 -14.04 77.26 -9.29 0.363 3808
 3810 3 -14 77.42 -9.29 0.433 3809
 3811 3 -13.94 77.58 -9.35 0.435 3810
 3812 3 -13.87 77.75 -9.42 0.443 3811
 3813 3 -13.88 77.85 -9.57 0.491 3812
 3814 3 -13.81 77.9 -9.51 0.443 3813
 3815 3 -13.87 78.08 -9.79 0.491 3813
 3816 3 -13.46 78.31 -10.08 0.375 3815
 3817 3 -13.34 78.38 -10.25 0.406 3816
 3818 3 -13.36 78.52 -10.51 0.381 3817
 3819 3 -13.31 78.54 -10.59 0.424 3818
 3820 3 -13.16 78.58 -10.71 0.498 3819
 3821 3 -13.18 78.68 -10.84 0.577 3820
 3822 3 -13.08 78.76 -10.92 0.631 3821
 3823 3 -13.15 78.76 -11.04 0.629 3822
 3824 3 -12.44 78.54 -10.9 0.082 3823
 3825 3 -13.25 78.94 -11.32 0.609 3823
 3826 3 -13.35 79.04 -11.44 0.681 3825
 3827 3 -13.34 79.12 -11.6 0.682 3826
 3828 3 -13.3 79.2 -11.73 0.761 3827
 3829 3 -13.14 79.35 -11.85 0.744 3828
 3830 3 -13.16 79.55 -11.98 0.704 3829
 3831 3 -12.87 79.07 -12.29 0.134 3830
 3832 3 -12.84 78.92 -12.34 0.047 3831
 3833 3 -13.18 79.63 -12.07 0.756 3830
 3834 3 -13.15 79.7 -12.18 0.803 3833
 3835 3 -13.2 80.15 -12.13 0.757 3834
 3836 3 -13.26 80.39 -12.12 0.527 3835
 3837 3 -13.3 80.51 -12.11 0.527 3836
 3838 3 -12.85 79.3 -12.8 0.185 3837
 3839 3 -12.8 79.25 -12.9 0.2 3838
 3840 3 -13.05 79.03 -12.96 0.084 3839
 3841 3 -13.14 78.97 -13.04 0.069 3840
 3842 3 -13.14 79 -13.16 0.05 3841
 3843 3 -13.14 78.9 -13.28 0.117 3842
 3844 3 -13.2 78.84 -13.37 0.104 3843
 3845 3 -13.36 78.84 -13.5 0.122 3844
 3846 3 -13.53 78.85 -13.6 0.121 3845
 3847 3 -13.54 78.85 -13.72 0.089 3846
 3848 3 -13.62 78.73 -13.84 0.077 3847
 3849 3 -13.7 78.67 -14.01 0.022 3848
 3850 3 -12.61 79.28 -13 0.17 3839
 3851 3 -12.51 79.28 -13.04 0.212 3850
 3852 3 -12.17 79.36 -12.82 0.153 3851
 3853 3 -12.05 79.37 -12.76 0.124 3852
 3854 3 -11.93 79.34 -12.61 0.099 3853
 3855 3 -11.89 79.33 -12.5 0.14 3854
 3856 3 -11.85 79.43 -12.34 0.098 3855
 3857 3 -11.71 79.51 -12.24 0.078 3856
 3858 3 -11.64 79.56 -12.1 0.094 3857
 3859 3 -11.6 79.57 -11.98 0.079 3858
 3860 3 -11.6 79.55 -11.83 0.083 3859
 3861 3 -11.63 79.56 -11.68 0.101 3860
 3862 3 -11.6 79.53 -11.52 0.114 3861
 3863 3 -11.54 79.51 -11.33 0.075 3862
 3864 3 -11.54 79.42 -11.16 0.152 3863
 3865 3 -11.27 79.29 -11.05 0.154 3864
 3866 3 -11.29 79.19 -11.09 0.223 3865
 3867 3 -11.55 78.93 -11 0.12 3866
 3868 3 -11.65 78.8 -10.95 0.112 3867
 3869 3 -10.95 79.44 -11.26 0.117 3866
 3870 3 -10.82 79.49 -11.33 0.029 3869
 3871 3 -12.56 79.21 -13.36 0.156 3851
 3872 3 -12.44 79.18 -13.46 0.195 3871
 3873 3 -12.46 79.2 -13.63 0.24 3872
 3874 3 -12.15 79.09 -13.71 0.183 3873
 3875 3 -11.84 79.09 -13.8 0.168 3874
 3876 3 -11.73 79.04 -13.86 0.158 3875
 3877 3 -11.59 79.02 -13.95 0.219 3876
 3878 3 -11.58 79.11 -14.15 0.159 3877
 3879 3 -11.61 79.14 -14.25 0.159 3878
 3880 3 -11.36 79.37 -13.38 0.125 3879
 3881 3 -11.33 79.46 -13.21 0.16 3880
 3882 3 -11.3 79.61 -13.03 0.162 3881
 3883 3 -11.33 79.67 -12.86 0.135 3882
 3884 3 -11.37 79.75 -12.71 0.127 3883
 3885 3 -11.26 79.89 -12.56 0.128 3884
 3886 3 -11.13 80.04 -12.5 0.135 3885
 3887 3 -10.97 80.14 -12.46 0.182 3886
 3888 3 -10.78 80.24 -12.51 0.241 3887
 3889 3 -10.54 80.46 -12.73 0.192 3888
 3890 3 -10.43 80.52 -12.82 0.243 3889
 3891 3 -10.31 80.54 -13.04 0.185 3890
 3892 3 -10.23 80.47 -13.13 0.139 3891
 3893 3 -10.04 80.42 -13.31 0.16 3892
 3894 3 -9.92 80.4 -13.4 0.196 3893
 3895 3 -9.91 80.32 -13.47 0.16 3894
 3896 3 -9.93 80.28 -13.5 0.167 3895
 3897 3 -9.96 80.25 -13.53 0.167 3896
 3898 3 -10.05 80.13 -13.62 0.167 3897
 3899 3 -9.9 80.58 -13.48 0.078 3897
 3900 3 -10.21 80.03 -13.63 0.152 3896
 3901 3 -10.27 80.08 -13.78 0.051 3900
 3902 3 -10.29 80.07 -13.89 0.049 3901
 3903 3 -9.84 80.08 -13.64 0.054 3895
 3904 3 -9.84 80 -13.74 0.09 3903
 3905 3 -9.84 79.96 -13.84 0.156 3904
 3906 3 -9.77 79.74 -13.99 0.125 3905
 3907 3 -9.81 79.5 -14.04 0.158 3906
 3908 3 -9.88 79.38 -13.98 0.167 3907
 3909 3 -9.86 79.21 -13.81 0.000125 3908
 3910 3 -9.66 79.75 -14.15 0.073 3906
 3911 3 -9.65 79.73 -14.28 0.081 3910
 3912 3 -9.57 79.83 -14.46 0.083 3911
 3913 3 -9.45 79.87 -14.58 0.074 3912
 3914 3 -9.4 79.83 -14.68 0.072 3913
 3915 3 -9.71 80.16 -13.43 0.112 3894
 3916 3 -9.56 80.25 -13.6 0.132 3915
 3917 3 -9.51 80.33 -13.71 0.18 3916
 3918 3 -9.45 80.42 -13.79 0.227 3917
 3919 3 -9.18 80.32 -13.75 0.173 3918
 3920 3 -9.05 80.36 -13.75 0.224 3919
 3921 3 -8.9 80.45 -13.96 0.173 3920
 3922 3 -8.82 80.77 -14.02 0.157 3921
 3923 3 -8.77 80.87 -14.05 0.173 3922
 3924 3 -8.75 81.11 -13.97 0.071 3923
 3925 3 -8.63 81.21 -14.02 0.116 3924
 3926 3 -8.54 81.32 -14.02 0.085 3925
 3927 3 -8.66 80.83 -14.24 0.061 3923
 3928 3 -8.57 80.93 -14.34 0.077 3927
 3929 3 -8.48 81.01 -14.53 0.125 3928
 3930 3 -8.35 81.03 -14.67 0.119 3929
 3931 3 -8.25 81.11 -14.77 0.122 3930
 3932 3 -8.13 81.23 -14.92 0.097 3931
 3933 3 -8.04 81.19 -15.05 0.101 3932
 3934 3 -8.02 81.27 -15.13 0.151 3933
 3935 3 -7.88 81.45 -15.07 0.099 3934
 3936 3 -7.84 81.56 -15.11 0.102 3935
 3937 3 -8.6 80.13 -13.86 0.117 3921
 3938 3 -8.6 79.93 -13.85 0.126 3937
 3939 3 -8.56 79.79 -13.82 0.087 3938
 3940 3 -8.52 79.69 -13.79 0.094 3939
 3941 3 -8.46 79.59 -13.78 0.086 3940
 3942 3 -8.44 79.38 -13.75 0.075 3941
 3943 3 -8.45 79.24 -13.73 0.052 3942
 3944 3 -8.44 79.16 -13.57 0.101 3943
 3945 3 -8.44 79.07 -13.41 0.111 3944
 3946 3 -8.39 79.01 -13.31 0.122 3945
 3947 3 -8.38 78.83 -13.4 0.241 3946
 3948 3 -8.33 78.52 -13.75 0.098 3947
 3949 3 -8.21 78.44 -13.81 0.093 3948
 3950 3 -8.19 78.32 -13.85 0.107 3949
 3951 3 -8.12 78.24 -13.92 0.101 3950
 3952 3 -8.34 79.41 -13.79 0.000125 3942
 3953 3 -8.18 79.43 -13.8 0.189 3952
 3954 3 -8.08 79.45 -13.91 0.14 3953
 3955 3 -7.99 79.77 -13.93 0.085 3954
 3956 3 -9.52 80.67 -14 0.093 3918
 3957 3 -9.51 80.84 -14.1 0.148 3956
 3958 3 -9.47 80.98 -14.12 0.125 3957
 3959 3 -9.39 81.13 -14.05 0.084 3958
 3960 3 -10.34 80.9 -13.08 0.102 3892
 3961 3 -10.34 81 -13.01 0.145 3960
 3962 3 -10.28 81.21 -12.88 0.132 3961
 3963 3 -10.22 81.24 -12.68 0.103 3962
 3964 3 -10.18 81.19 -12.53 0.087 3963
 3965 3 -10.38 81.61 -12.89 0.115 3962
 3966 3 -10.42 81.75 -12.87 0.145 3965
 3967 3 -10.61 81.71 -12.79 0.052 3966
 3968 3 -10.63 81.79 -12.72 0.084 3967
 3969 3 -10.59 81.88 -12.61 0.113 3968
 3970 3 -10.49 81.87 -12.57 0.101 3969
 3971 3 -10.4 81.85 -12.48 0.082 3970
 3972 3 -10.37 81.87 -12.31 0.112 3971
 3973 3 -10.17 81.79 -12.94 0.14 3966
 3974 3 -10.03 81.87 -12.81 0.125 3973
 3975 3 -10.02 81.8 -12.63 0.133 3974
 3976 3 -10.05 81.85 -12.44 0.135 3975
 3977 3 -10.14 81.92 -12.33 0.107 3976
 3978 3 -10.11 81.96 -12.24 0.103 3977
 3979 3 -10.07 82.02 -12.14 0.096 3978
 3980 3 -10.1 81.98 -12.03 0.051 3979
 3981 3 -10.71 80.15 -12.36 0.158 3888
 3982 3 -10.56 80 -12.3 0.146 3981
 3983 3 -10.55 79.98 -12.19 0.211 3982
 3984 3 -10.77 79.68 -12.04 0.108 3983
 3985 3 -10.82 79.63 -11.93 0.095 3984
 3986 3 -10.81 79.64 -11.8 0.103 3985
 3987 3 -10.77 79.5 -11.71 0.137 3986
 3988 3 -10.3 80.25 -12.25 0.1 3983
 3989 3 -10.29 80.37 -12.21 0.141 3988
 3990 3 -10.19 80.4 -12.22 0.144 3989
 3991 3 -10.04 80.39 -12.29 0.104 3990
 3992 3 -9.92 80.41 -12.3 0.078 3991
 3993 3 -9.81 80.38 -12.25 0.091 3992
 3994 3 -9.74 80.3 -12.21 0.1 3993
 3995 3 -9.72 80.17 -12.15 0.092 3994
 3996 3 -9.71 80.03 -12.07 0.104 3995
 3997 3 -9.78 79.95 -12.02 0.137 3996
 3998 3 -9.98 79.83 -12.04 0.121 3997
 3999 3 -11.69 79.46 -14.42 0.154 3878
 4000 3 -11.66 79.68 -14.38 0.155 3999
 4001 3 -11.67 79.87 -14.41 0.146 4000
 4002 3 -11.63 80.11 -14.4 0.123 4001
 4003 3 -11.57 80.16 -14.51 0.11 4002
 4004 3 -11.39 80.2 -14.67 0.122 4003
 4005 3 -11.28 80.33 -14.89 0.095 4004
 4006 3 -11.17 80.45 -14.89 0.091 4005
 4007 3 -11.06 80.56 -14.89 0.099 4006
 4008 3 -10.99 80.76 -14.88 0.093 4007
 4009 3 -10.9 80.96 -14.9 0.13 4008
 4010 3 -10.75 81.03 -14.93 0.135 4009
 4011 3 -10.65 81.11 -14.89 0.089 4010
 4012 3 -10.64 81.21 -14.87 0.047 4011
 4013 3 -11.77 79.33 -14.63 0.07 3999
 4014 3 -11.82 79.28 -14.83 0.07 4013
 4015 3 -11.27 78.95 -13.89 0.152 3877
 4016 3 -11.25 78.87 -14.03 0.169 4015
 4017 3 -11.09 78.8 -14.12 0.17 4016
 4018 3 -10.97 78.74 -14.21 0.194 4017
 4019 3 -10.78 78.79 -14.32 0.193 4018
 4020 3 -10.77 78.65 -14.37 0.175 4019
 4021 3 -10.65 78.58 -14.48 0.142 4020
 4022 3 -10.47 78.44 -14.5 0.13 4021
 4023 3 -10.42 78.31 -14.64 0.136 4022
 4024 3 -10.28 78.23 -14.87 0.136 4023
 4025 3 -10.18 78.2 -15.01 0.163 4024
 4026 3 -10.19 78.04 -15.12 0.17 4025
 4027 3 -10.17 77.9 -15.22 0.175 4026
 4028 3 -10.14 77.68 -15.25 0.182 4027
 4029 3 -10.02 77.54 -15.25 0.196 4028
 4030 3 -9.84 77.42 -15.32 0.164 4029
 4031 3 -9.7 77.32 -15.37 0.159 4030
 4032 3 -9.5 77.3 -15.38 0.12 4031
 4033 3 -9.44 77.16 -15.45 0.145 4032
 4034 3 -9.36 77.03 -15.45 0.213 4033
 4035 3 -9.3 76.86 -15.38 0.211 4034
 4036 3 -9.22 76.75 -15.21 0.183 4035
 4037 3 -9.13 76.66 -15.14 0.169 4036
 4038 3 -8.99 76.58 -15.21 0.252 4037
 4039 3 -8.84 76.5 -15.32 0.361 4038
 4040 3 -8.78 76.38 -15.35 0.417 4039
 4041 3 -8.68 76.25 -15.37 0.439 4040
 4042 3 -8.68 76.03 -15.42 0.423 4041
 4043 3 -8.68 75.85 -15.33 0.385 4042
 4044 3 -9.3 75.54 -15.58 0.07 4043
 4045 3 -9.43 75.45 -15.54 0.132 4044
 4046 3 -9.55 75.42 -15.56 0.071 4045
 4047 3 -9.69 75.35 -15.54 0.076 4046
 4048 3 -9.83 75.2 -15.52 0.107 4047
 4049 3 -9.83 75.06 -15.46 0.156 4048
 4050 3 -9.92 74.97 -15.47 0.175 4049
 4051 3 -9.94 74.87 -15.55 0.103 4050
 4052 3 -8.59 75.78 -15.2 0.371 4043
 4053 3 -8.75 75.64 -15.06 0.378 4052
 4054 3 -9.23 75.45 -15.06 0.103 4053
 4055 3 -9.32 75.39 -15.07 0.122 4054
 4056 3 -9.34 75.39 -14.78 0.07 4055
 4057 3 -9.38 75.32 -14.7 0.11 4056
 4058 3 -9.5 75.22 -14.77 0.12 4057
 4059 3 -9.65 75.14 -14.76 0.09 4058
 4060 3 -9.78 75.08 -14.62 0.113 4059
 4061 3 -9.91 74.94 -14.53 0.132 4060
 4062 3 -9.99 74.87 -14.42 0.192 4061
 4063 3 -9.81 74.61 -14.5 0.088 4062
 4064 3 -9.78 74.41 -14.54 0.078 4063
 4065 3 -9.75 74.2 -14.56 0.076 4064
 4066 3 -9.76 74.06 -14.49 0.072 4065
 4067 3 -8.06 76 -15.33 0.095 4052
 4068 3 -8.02 75.85 -15.15 0.074 4067
 4069 3 -8.13 75.74 -14.96 0.059 4068
 4070 3 -8.15 75.65 -14.82 0.102 4069
 4071 3 -8.23 75.64 -14.71 0.085 4070
 4072 3 -7.82 75.94 -15.46 0.135 4067
 4073 3 -7.69 75.87 -15.52 0.15 4072
 4074 3 -7.57 75.83 -15.61 0.203 4073
 4075 3 -7.46 75.83 -15.61 0.227 4074
 4076 3 -7.52 76.21 -15.69 0.089 4075
 4077 3 -7.3 75.66 -15.67 0.25 4075
 4078 3 -7.34 75.34 -15.88 0.13 4077
 4079 3 -7.31 75.15 -15.97 0.157 4078
 4080 3 -7.29 74.98 -16.05 0.161 4079
 4081 3 -7.23 74.85 -16.15 0.116 4080
 4082 3 -7.25 74.68 -16.23 0.125 4081
 4083 3 -7.32 74.49 -16.32 0.109 4082
 4084 3 -7.36 74.33 -16.35 0.144 4083
 4085 3 -7.39 74.17 -16.42 0.167 4084
 4086 3 -7.51 74.04 -16.44 0.146 4085
 4087 3 -7.51 73.96 -16.59 0.126 4086
 4088 3 -7.43 73.97 -16.76 0.116 4087
 4089 3 -7.35 73.92 -16.85 0.126 4088
 4090 3 -7.32 73.75 -16.97 0.122 4089
 4091 3 -7.31 73.73 -17.17 0.14 4090
 4092 3 -7.29 73.66 -17.28 0.182 4091
 4093 3 -7.29 73.57 -17.43 0.24 4092
 4094 3 -7.29 73.43 -17.49 0.308 4093
 4095 3 -7.27 73.36 -17.6 0.415 4094
 4096 3 -7.24 73.3 -17.71 0.482 4095
 4097 3 -7.31 73.43 -18.03 0.376 4096
 4098 3 -7.33 73.21 -18.15 0.275 4097
 4099 3 -7.39 73.1 -18.19 0.323 4098
 4100 3 -7.3 73.04 -18.29 0.382 4099
 4101 3 -7 73.16 -18.54 0.249 4100
 4102 3 -6.86 73.16 -18.61 0.299 4101
 4103 3 -6.73 73.59 -18.61 0.167 4102
 4104 3 -6.71 73.76 -18.66 0.203 4103
 4105 3 -6.9 74 -18.64 0.142 4104
 4106 3 -7.09 74.01 -18.51 0.114 4105
 4107 3 -7.23 74.05 -18.54 0.089 4106
 4108 3 -7.34 74.05 -18.51 0.132 4107
 4109 3 -7.45 74.06 -18.43 0.099 4108
 4110 3 -7.56 74.15 -18.35 0.092 4109
 4111 3 -7.69 74.28 -18.34 0.119 4110
 4112 3 -7.82 74.49 -18.36 0.101 4111
 4113 3 -7.87 74.63 -18.3 0.154 4112
 4114 3 -7.86 74.8 -18.25 0.158 4113
 4115 3 -7.84 74.99 -18.13 0.112 4114
 4116 3 -7.88 74.83 -17.95 0.092 4115
 4117 3 -7.97 74.72 -17.91 0.072 4116
 4118 3 -8.03 74.56 -17.85 0.1 4117
 4119 3 -8.04 74.45 -17.79 0.166 4118
 4120 3 -8.09 74.45 -17.59 0.096 4119
 4121 3 -8.08 74.38 -17.46 0.139 4120
 4122 3 -7.98 74.56 -17.33 0.097 4121
 4123 3 -8.03 74.83 -17.33 0.079 4122
 4124 3 -8.09 74.97 -17.32 0.099 4123
 4125 3 -8.09 75.1 -17.26 0.069 4124
 4126 3 -8.09 75.2 -17.19 0.075 4125
 4127 3 -8.2 75.09 -17.05 0.08 4126
 4128 3 -8.27 75.03 -16.98 0.111 4127
 4129 3 -8.34 75.01 -16.9 0.14 4128
 4130 3 -8.3 75 -16.75 0.073 4129
 4131 3 -8.34 74.86 -16.76 0.076 4130
 4132 3 -8.41 74.78 -16.64 0.082 4131
 4133 3 -8.41 74.62 -16.59 0.089 4132
 4134 3 -8.39 74.5 -16.52 0.057 4133
 4135 3 -8.4 74.37 -16.43 0.062 4134
 4136 3 -8.41 74.31 -16.28 0.097 4135
 4137 3 -8.44 74.2 -16.19 0.115 4136
 4138 3 -8.43 74.01 -16.11 0.099 4137
 4139 3 -8.44 73.85 -16.08 0.063 4138
 4140 3 -8.37 74.81 -17.12 0.102 4129
 4141 3 -8.33 74.65 -17.25 0.117 4140
 4142 3 -8.26 74.51 -17.31 0.101 4141
 4143 3 -8.35 74.34 -17.27 0.109 4142
 4144 3 -8.39 74.1 -17.23 0.047 4143
 4145 3 -8.51 73.94 -17.13 0.065 4144
 4146 3 -8.59 73.81 -17.11 0.075 4145
 4147 3 -8.69 73.7 -17.09 0.106 4146
 4148 3 -8.86 73.62 -17.06 0.072 4147
 4149 3 -8.91 73.5 -16.92 0.081 4148
 4150 3 -6.81 72.87 -18.7 0.21 4102
 4151 3 -6.69 72.57 -18.67 0.069 4150
 4152 3 -6.65 72.63 -18.49 0.154 4151
 4153 3 -6.58 72.74 -18.39 0.082 4152
 4154 3 -6.46 72.77 -18.32 0.000125 4153
 4155 3 -7.43 72.69 -18.22 0.123 4100
 4156 3 -7.27 72.63 -17.34 0.174 4096
 4157 3 -7.3 72.39 -17.35 0.149 4156
 4158 3 -7.2 72.32 -17.35 0.065 4157
 4159 3 -7.15 72.19 -17.35 0.117 4158
 4160 3 -7.1 72.02 -17.43 0.000125 4159
 4161 3 -7.37 72.12 -17.34 0.097 4157
 4162 3 -7.38 71.91 -17.34 0.133 4161
 4163 3 -7.32 71.79 -17.44 0.129 4162
 4164 3 -7.3 71.63 -17.53 0.123 4163
 4165 3 -7.33 71.56 -17.7 0.122 4164
 4166 3 -7.35 71.52 -17.82 0.126 4165
 4167 3 -7.43 71.4 -17.89 0.168 4166
 4168 3 -7.46 71.29 -17.91 0.236 4167
 4169 3 -7.14 71.26 -18.12 0.104 4168
 4170 3 -7.09 71.19 -18.27 0.089 4169
 4171 3 -7.11 71.06 -18.29 0.118 4170
 4172 3 -7.13 70.86 -18.36 0.106 4171
 4173 3 -7.13 70.77 -18.5 0.08 4172
 4174 3 -7.6 71.14 -17.95 0.159 4168
 4175 3 -7.6 70.96 -18.05 0.142 4174
 4176 3 -7.61 70.84 -18.15 0.086 4175
 4177 3 -7.54 70.76 -18.21 0.083 4176
 4178 3 -7.43 70.67 -18.33 0.095 4177
 4179 3 -7.08 75.94 -15.44 0.138 4077
 4180 3 -7.05 75.96 -15.35 0.19 4179
 4181 3 -6.97 75.91 -15.29 0.229 4180
 4182 3 -6.82 76.12 -15.41 0.086 4181
 4183 3 -6.79 76.18 -15.56 0.148 4182
 4184 3 -6.75 76.13 -15.67 0.062 4183
 4185 3 -6.91 75.67 -15.2 0.222 4181
 4186 3 -7 75.93 -14.95 0.087 4185
 4187 3 -6.94 75.94 -14.82 0.093 4186
 4188 3 -6.87 76 -14.72 0.134 4187
 4189 3 -6.8 76.15 -14.72 0.136 4188
 4190 3 -6.74 76.28 -14.7 0.125 4189
 4191 3 -6.7 76.43 -14.55 0.125 4190
 4192 3 -6.61 76.58 -14.44 0.121 4191
 4193 3 -6.52 76.67 -14.33 0.149 4192
 4194 3 -6.47 76.73 -14.09 0.135 4193
 4195 3 -6.49 76.67 -13.94 0.163 4194
 4196 3 -6.62 76.62 -13.84 0.164 4195
 4197 3 -6.85 76.51 -13.94 0.13 4196
 4198 3 -7.09 76.41 -14 0.115 4197
 4199 3 -7.25 76.36 -13.93 0.06 4198
 4200 3 -7.35 76.28 -13.87 0.083 4199
 4201 3 -7.47 76.19 -13.8 0.135 4200
 4202 3 -7.67 76.16 -13.73 0.08 4201
 4203 3 -7.79 76.13 -13.71 0.115 4202
 4204 3 -7.94 76.2 -13.65 0.088 4203
 4205 3 -6.43 76.69 -13.72 0.105 4196
 4206 3 -6.42 76.66 -13.57 0.146 4205
 4207 3 -6.34 76.69 -13.46 0.169 4206
 4208 3 -6.22 76.76 -13.36 0.227 4207
 4209 3 -6.22 76.63 -13.13 0.153 4208
 4210 3 -6.26 76.62 -12.9 0.141 4209
 4211 3 -6.28 76.63 -12.7 0.117 4210
 4212 3 -6.22 76.65 -12.62 0.086 4211
 4213 3 -6.22 77.06 -13.45 0.178 4208
 4214 3 -6.34 77.33 -13.41 0.125 4213
 4215 3 -6.51 77.55 -13.33 0.119 4214
 4216 3 -6.59 77.69 -13.2 0.089 4215
 4217 3 -6.66 77.78 -13.04 0.09 4216
 4218 3 -6.64 77.86 -12.93 0.095 4217
 4219 3 -6.74 77.88 -12.78 0.078 4218
 4220 3 -6.82 77.94 -12.67 0.141 4219
 4221 3 -6.82 78.1 -12.56 0.165 4220
 4222 3 -6.95 78.29 -12.44 0.116 4221
 4223 3 -7.03 78.39 -12.33 0.121 4222
 4224 3 -7.18 78.51 -12.1 0.122 4223
 4225 3 -7.33 78.58 -12 0.084 4224
 4226 3 -7.41 78.57 -11.84 0.073 4225
 4227 3 -7.52 78.63 -11.73 0.118 4226
 4228 3 -7.57 78.81 -11.67 0.053 4227
 4229 3 -7.68 78.88 -11.65 0.082 4228
 4230 3 -6.77 75.55 -15.26 0.208 4185
 4231 3 -6.95 75.31 -15.26 0.111 4230
 4232 3 -6.99 75.15 -15.29 0.137 4231
 4233 3 -6.98 75 -15.47 0.173 4232
 4234 3 -6.94 74.88 -15.63 0.182 4233
 4235 3 -6.96 74.78 -15.76 0.168 4234
 4236 3 -7 74.56 -15.87 0.13 4235
 4237 3 -7.01 74.44 -15.83 0.182 4236
 4238 3 -7.1 74.44 -15.67 0.177 4237
 4239 3 -6.5 75.71 -15.39 0.136 4230
 4240 3 -6.32 75.79 -15.48 0.136 4239
 4241 3 -6.16 75.81 -15.61 0.146 4240
 4242 3 -6 75.78 -15.81 0.179 4241
 4243 3 -5.85 75.78 -16.01 0.202 4242
 4244 3 -5.77 75.65 -16.17 0.207 4243
 4245 3 -5.68 75.52 -16.29 0.224 4244
 4246 3 -5.62 75.48 -16.59 0.189 4245
 4247 3 -5.46 75.62 -16.73 0.158 4246
 4248 3 -5.28 75.76 -16.71 0.135 4247
 4249 3 -5.25 75.68 -16.65 0.344 4248
 4250 3 -5.07 76.14 -16.62 0.146 4249
 4251 3 -5.1 76.31 -16.65 0.069 4250
 4252 3 -5.07 76.43 -16.65 0.118 4251
 4253 3 -5.07 76.55 -16.73 0.106 4252
 4254 3 -5.02 76.72 -16.82 0.107 4253
 4255 3 -5.05 76.81 -16.98 0.102 4254
 4256 3 -5.13 76.89 -17.12 0.121 4255
 4257 3 -5.28 77.01 -17.11 0.086 4256
 4258 3 -5.44 77.07 -17.19 0.107 4257
 4259 3 -5.38 77.19 -17.54 0.127 4258
 4260 3 -5.26 77.28 -17.62 0.119 4259
 4261 3 -5.12 77.37 -17.74 0.101 4260
 4262 3 -4.97 77.39 -17.82 0.087 4261
 4263 3 -4.9 77.52 -18.02 0.189 4262
 4264 3 -4.83 77.59 -18.3 0.114 4263
 4265 3 -4.76 77.7 -18.43 0.139 4264
 4266 3 -4.77 77.91 -18.45 0.162 4265
 4267 3 -4.84 78.12 -18.47 0.122 4266
 4268 3 -4.91 78.22 -18.5 0.171 4267
 4269 3 -4.9 78.57 -18.4 0.112 4268
 4270 3 -4.82 78.67 -18.48 0.154 4269
 4271 3 -4.85 78.9 -18.39 0.124 4270
 4272 3 -4.89 79.08 -18.32 0.137 4271
 4273 3 -5.03 79.26 -18.11 0.145 4272
 4274 3 -5.12 79.38 -18.11 0.142 4273
 4275 3 -5.17 79.45 -18.18 0.121 4274
 4276 3 -5.18 79.57 -18.29 0.103 4275
 4277 3 -5.21 79.71 -18.43 0.103 4276
 4278 3 -5.22 79.81 -18.56 0.095 4277
 4279 3 -5.24 79.85 -18.7 0.099 4278
 4280 3 -5.23 79.89 -18.92 0.104 4279
 4281 3 -5.14 79.91 -19.12 0.113 4280
 4282 3 -5.05 79.91 -19.25 0.058 4281
 4283 3 -5.03 77.95 -18.5 0.086 4268
 4284 3 -5.19 77.87 -18.45 0.075 4283
 4285 3 -5.26 77.79 -18.49 0.087 4284
 4286 3 -5.3 77.67 -18.52 0.082 4285
 4287 3 -4.97 76.15 -16.54 0.129 4250
 4288 3 -4.97 76.23 -16.35 0.134 4287
 4289 3 -4.97 76.14 -16.19 0.162 4288
 4290 3 -5.01 76.02 -16.1 0.198 4289
 4291 3 -5.09 75.96 -15.96 0.233 4290
 4292 3 -5.22 75.95 -15.75 0.239 4291
 4293 3 -5.17 75.84 -15.58 0.242 4292
 4294 3 -5.07 75.68 -15.41 0.189 4293
 4295 3 -5.09 75.47 -15.29 0.153 4294
 4296 3 -4.89 75.32 -15.24 0.082 4295
 4297 3 -4.83 75.19 -15.26 0.061 4296
 4298 3 -5.11 75.36 -15.32 0.095 4295
 4299 3 -5.08 75.25 -15.31 0.136 4298
 4300 3 -5.12 75.14 -15.33 0.073 4299
 4301 3 -5.81 75.39 -16.75 0.114 4246
 4302 3 -5.82 75.34 -16.95 0.051 4301
 4303 3 -5.7 75.35 -17.05 0.085 4302
 4304 3 -5.69 75.35 -17.23 0.114 4303
 4305 3 -5.53 75.26 -17.3 0.049 4304
 4306 3 -5.67 75.34 -15.89 0.192 4245
 4307 3 -5.66 75.21 -15.74 0.165 4306
 4308 3 -5.67 75.16 -15.63 0.124 4307
 4309 3 -9.91 78.34 -14.95 0.099 4025
 4310 3 -9.79 78.43 -15.01 0.109 4309
 4311 3 -9.62 78.42 -15.16 0.083 4310
 4312 3 -9.49 78.5 -15.31 0.14 4311
 4313 3 -9.33 78.62 -15.45 0.071 4312
 4314 3 -9.26 78.77 -15.49 0.098 4313
 4315 3 -9.2 78.9 -15.53 0.084 4314
 4316 3 -9.1 78.98 -15.61 0.09 4315
 4317 3 -9.08 79.08 -15.58 0.093 4316
 4318 3 -9.02 79.18 -15.55 0.117 4317
 4319 3 -9.03 79.31 -15.71 0.082 4318
 4320 3 -8.99 79.43 -15.74 0.116 4319
 4321 3 -8.93 79.58 -15.74 0.086 4320
 4322 3 -9.03 79.75 -15.66 0.128 4321
 4323 3 -9.06 79.84 -15.72 0.152 4322
 4324 3 -9.06 79.69 -16 0.049 4323
 4325 3 -9.12 79.61 -16.03 0.081 4324
 4326 3 -9.19 79.57 -16.13 0.081 4325
 4327 3 -9.18 79.57 -16.28 0.102 4326
 4328 3 -9.12 79.54 -16.42 0.115 4327
 4329 3 -9.06 79.63 -16.61 0.087 4328
 4330 3 -8.96 79.67 -16.77 0.063 4329
 4331 3 -10.6 78.89 -14.34 0.055 4019
 4332 3 -10.53 78.91 -14.41 0.104 4331
 4333 3 -10.44 78.98 -14.44 0.106 4332
 4334 3 -10.35 79.09 -14.39 0.079 4333
 4335 3 -10.19 79.16 -14.45 0.106 4334
 4336 3 -10.11 79.27 -14.48 0.082 4335
 4337 3 -12.69 79.37 -13.67 0.079 3873
 4338 3 -12.65 79.4 -13.8 0.119 4337
 4339 3 -12.75 79.53 -13.93 0.11 4338
 4340 3 -12.77 79.52 -14.12 0.098 4339
 4341 3 -12.77 79.47 -14.26 0.084 4340
 4342 3 -12.82 79.34 -14.42 0.074 4341
 4343 3 -12.91 79.28 -14.49 0.096 4342
 4344 3 -12.87 79.19 -14.58 0.137 4343
 4345 3 -13.02 79.2 -14.72 0.18 4344
 4346 3 -12.76 79.07 -15.11 0.116 4345
 4347 3 -12.85 78.96 -15.16 0.114 4346
 4348 3 -12.92 78.82 -15.24 0.087 4347
 4349 3 -13.02 78.73 -15.25 0.092 4348
 4350 3 -13.08 78.66 -15.33 0.104 4349
 4351 3 -13.1 78.64 -15.5 0.101 4350
 4352 3 -13.08 78.6 -15.63 0.083 4351
 4353 3 -13.1 78.55 -15.75 0.114 4352
 4354 3 -13.14 78.53 -15.91 0.103 4353
 4355 3 -13.18 78.49 -16.05 0.098 4354
 4356 3 -13.14 78.47 -16.29 0.101 4355
 4357 3 -13.18 78.43 -16.46 0.132 4356
 4358 3 -13.23 78.46 -16.6 0.134 4357
 4359 3 -13.49 78.46 -16.7 0.084 4358
 4360 3 -13.61 78.5 -16.79 0.1 4359
 4361 3 -13.66 78.61 -16.89 0.107 4360
 4362 3 -13.23 78.58 -16.72 0.071 4358
 4363 3 -13.16 78.55 -16.87 0.05 4362
 4364 3 -13.01 78.46 -16.93 0.076 4363
 4365 3 -12.92 78.41 -17.02 0.049 4364
 4366 3 -12.78 78.32 -17.06 0.103 4365
 4367 3 -12.72 78.19 -17.16 0.104 4366
 4368 3 -12.72 78.02 -17.3 0.093 4367
 4369 3 -12.64 77.9 -17.41 0.119 4368
 4370 3 -12.66 77.73 -17.47 0.137 4369
 4371 3 -12.7 77.57 -17.43 0.126 4370
 4372 3 -12.76 77.39 -17.42 0.132 4371
 4373 3 -12.73 77.17 -17.36 0.106 4372
 4374 3 -12.64 76.98 -17.47 0.146 4373
 4375 3 -12.64 76.89 -17.52 0.135 4374
 4376 3 -12.55 76.58 -17.49 0.107 4375
 4377 3 -12.49 76.38 -17.46 0.142 4376
 4378 3 -12.38 76.22 -17.38 0.14 4377
 4379 3 -12.29 75.93 -17.5 0.106 4378
 4380 3 -12.36 75.84 -17.53 0.127 4379
 4381 3 -12.38 75.74 -17.54 0.084 4380
 4382 3 -12.34 75.58 -17.48 0.061 4381
 4383 3 -12.34 75.46 -17.52 0.116 4382
 4384 3 -12.38 75.26 -17.71 0.109 4383
 4385 3 -12.34 75.21 -17.87 0.077 4384
 4386 3 -12.21 75.71 -17.76 0.038 4380
 4387 3 -12.15 75.68 -17.87 0.063 4386
 4388 3 -12.12 75.58 -17.89 0.093 4387
 4389 3 -12.16 75.51 -17.81 0.068 4388
 4390 3 -12.11 75.3 -18 0.115 4389
 4391 3 -12.09 75.2 -18.08 0.077 4390
 4392 3 -12.23 76.15 -17.2 0.08 4378
 4393 3 -12.13 76.1 -17.13 0.059 4392
 4394 3 -13.35 80.73 -12.23 0.482 3836
 4395 3 -13.38 80.86 -12.33 0.434 4394
 4396 3 -13.46 81.09 -12.29 0.388 4395
 4397 3 -13.47 81.31 -12.23 0.42 4396
 4398 3 -13.43 81.51 -12.22 0.446 4397
 4399 3 -13.4 81.6 -12.29 0.474 4398
 4400 3 -13.39 81.7 -12.4 0.543 4399
 4401 3 -13.3 81.86 -12.41 0.58 4400
 4402 3 -13.18 82.02 -12.47 0.56 4401
 4403 3 -13.13 82.11 -12.58 0.517 4402
 4404 3 -13.15 82.31 -12.61 0.508 4403
 4405 3 -13.14 82.35 -12.8 0.309 4404
 4406 3 -13.26 82.57 -12.78 0.333 4405
 4407 3 -13.32 82.69 -12.85 0.331 4406
 4408 3 -13.35 82.73 -12.95 0.315 4407
 4409 3 -13.53 82.84 -12.99 0.348 4408
 4410 3 -13.73 82.91 -12.97 0.318 4409
 4411 3 -13.82 82.97 -12.98 0.317 4410
 4412 3 -13.89 83.15 -12.9 0.36 4411
 4413 3 -14.04 83.22 -12.79 0.363 4412
 4414 3 -14.1 83.35 -12.76 0.424 4413
 4415 3 -14.07 83.56 -12.73 0.4 4414
 4416 3 -14.12 83.68 -12.79 0.386 4415
 4417 3 -14.26 83.78 -12.81 0.35 4416
 4418 3 -14.29 83.98 -12.66 0.351 4417
 4419 3 -14.32 84.24 -12.64 0.342 4418
 4420 3 -14.36 84.43 -12.54 0.342 4419
 4421 3 -14.37 84.61 -12.53 0.35 4420
 4422 3 -14.39 84.79 -12.46 0.402 4421
 4423 3 -14.46 84.93 -12.43 0.479 4422
 4424 3 -14.51 85.06 -12.43 0.539 4423
 4425 3 -14.61 85.16 -12.48 0.578 4424
 4426 3 -14.64 85.26 -12.52 0.628 4425
 4427 3 -14.6 85.35 -12.78 0.404 4426
 4428 3 -14.59 85.37 -12.85 0.404 4427
 4429 3 -14.58 85.39 -12.91 0.404 4428
 4430 3 -15.3 85.06 -11.6 0.193 4429
 4431 3 -15.33 85.05 -11.44 0.242 4430
 4432 3 -15.12 84.8 -11.31 0.128 4431
 4433 3 -15.08 84.65 -11.25 0.168 4432
 4434 3 -15.21 84.56 -10.76 0.126 4433
 4435 3 -15.21 84.6 -10.6 0.1 4434
 4436 3 -15.22 84.65 -10.37 0.126 4435
 4437 3 -15.29 84.76 -10.16 0.084 4436
 4438 3 -15.52 85.22 -11.38 0.287 4431
 4439 3 -15.59 85.31 -11.28 0.365 4438
 4440 3 -15.67 85.35 -11.18 0.431 4439
 4441 3 -14.95 85.69 -11.01 0.166 4440
 4442 3 -14.77 85.64 -11.03 0.148 4441
 4443 3 -14.61 85.52 -11.11 0.138 4442
 4444 3 -14.52 85.53 -11.18 0.088 4443
 4445 3 -14.38 85.58 -11.25 0.083 4444
 4446 3 -14.27 85.59 -11.24 0.116 4445
 4447 3 -14.13 85.63 -11.2 0.113 4446
 4448 3 -13.97 85.66 -11.07 0.078 4447
 4449 3 -13.85 85.63 -11.1 0.107 4448
 4450 3 -13.73 85.55 -11.14 0.076 4449
 4451 3 -13.63 85.48 -11.12 0.12 4450
 4452 3 -13.51 85.56 -11.23 0.13 4451
 4453 3 -13.46 85.76 -11.27 0.102 4452
 4454 3 -13.44 85.91 -11.31 0.107 4453
 4455 3 -13.4 86.06 -11.34 0.106 4454
 4456 3 -13.27 86.19 -11.35 0.113 4455
 4457 3 -13.16 86.29 -11.24 0.113 4456
 4458 3 -13.04 86.29 -11.11 0.137 4457
 4459 3 -12.91 86.29 -11.1 0.096 4458
 4460 3 -12.76 86.25 -11.17 0.107 4459
 4461 3 -12.56 86.27 -11.26 0.091 4460
 4462 3 -12.46 86.35 -11.35 0.086 4461
 4463 3 -12.46 86.52 -11.4 0.111 4462
 4464 3 -12.52 86.62 -11.37 0.000125 4463
 4465 3 -16 85.32 -11.06 0.448 4440
 4466 3 -16.36 85.09 -11.34 0.199 4465
 4467 3 -16.54 84.95 -11.36 0.097 4466
 4468 3 -16.68 84.94 -11.39 0.112 4467
 4469 3 -16.82 84.94 -11.44 0.128 4468
 4470 3 -17.02 85.04 -11.48 0.088 4469
 4471 3 -16.28 85.34 -11.34 0.146 4466
 4472 3 -16.14 85.46 -11.31 0.116 4471
 4473 3 -15.93 85.59 -11.38 0.081 4472
 4474 3 -15.94 85.55 -10.78 0.303 4465
 4475 3 -16.09 85.58 -10.69 0.265 4474
 4476 3 -16.19 85.67 -10.6 0.293 4475
 4477 3 -16.18 85.84 -10.51 0.31 4476
 4478 3 -16.22 85.96 -10.43 0.236 4477
 4479 3 -16.08 86.13 -10.21 0.168 4478
 4480 3 -16.09 86.21 -10.11 0.188 4479
 4481 3 -16.11 86.31 -9.96 0.205 4480
 4482 3 -16.17 86.4 -9.88 0.218 4481
 4483 3 -16.28 86.63 -9.86 0.224 4482
 4484 3 -16.36 86.69 -9.78 0.268 4483
 4485 3 -16.63 86.58 -9.77 0.204 4484
 4486 3 -16.81 86.58 -9.73 0.125 4485
 4487 3 -16.95 86.56 -9.67 0.076 4486
 4488 3 -17.1 86.44 -9.67 0.103 4487
 4489 3 -17.22 86.35 -9.72 0.152 4488
 4490 3 -17.31 86.29 -9.79 0.22 4489
 4491 3 -17.42 86.02 -9.84 0.217 4490
 4492 3 -17.55 85.98 -10.08 0.12 4491
 4493 3 -17.6 85.9 -10.1 0.000125 4492
 4494 3 -17.5 85.81 -9.6 0.166 4491
 4495 3 -17.62 85.74 -9.68 0.115 4494
 4496 3 -17.71 85.62 -9.64 0.135 4495
 4497 3 -17.79 85.53 -9.63 0.175 4496
 4498 3 -17.8 85.36 -9.64 0.181 4497
 4499 3 -17.94 85.31 -9.61 0.146 4498
 4500 3 -18.07 85.36 -9.55 0.207 4499
 4501 3 -18.11 85.13 -9.62 0.149 4500
 4502 3 -18.2 84.99 -9.65 0.156 4501
 4503 3 -18.33 84.89 -9.58 0.195 4502
 4504 3 -18.39 84.82 -9.49 0.259 4503
 4505 3 -18.46 84.58 -9.49 0.245 4504
 4506 3 -18.52 84.5 -9.46 0.36 4505
 4507 3 -18.26 84.85 -8.94 0.096 4506
 4508 3 -18.33 84.93 -8.86 0.08 4507
 4509 3 -18.35 85.02 -8.81 0.054 4508
 4510 3 -18.71 84.28 -9.23 0.404 4506
 4511 3 -18.82 84.26 -9.06 0.392 4510
 4512 3 -18.77 84.04 -9.05 0.377 4511
 4513 3 -18.8 83.86 -9.09 0.417 4512
 4514 3 -18.14 83.89 -8.61 0.142 4513
 4515 3 -17.87 83.79 -8.46 0.125 4514
 4516 3 -17.78 83.68 -8.35 0.107 4515
 4517 3 -17.72 83.55 -8.27 0.149 4516
 4518 3 -17.74 83.44 -8.29 0.141 4517
 4519 3 -17.75 83.33 -8.29 0.141 4518
 4520 3 -17.72 83.23 -8.18 0.185 4519
 4521 3 -17.66 83.24 -8.08 0.227 4520
 4522 3 -18.32 83.92 -8.48 0.122 4514
 4523 3 -18.43 83.88 -8.38 0.151 4522
 4524 3 -18.61 83.5 -8.3 0.118 4523
 4525 3 -18.65 83.34 -8.22 0.191 4524
 4526 3 -18.71 83.2 -8.15 0.193 4525
 4527 3 -18.8 83.06 -8.25 0.146 4526
 4528 3 -18.88 82.97 -8.28 0.077 4527
 4529 3 -18.9 83.71 -9.19 0.396 4513
 4530 3 -18.98 83.4 -9.76 0.138 4529
 4531 3 -18.87 83.25 -9.92 0.158 4530
 4532 3 -18.76 83.17 -9.98 0.177 4531
 4533 3 -18.66 83.12 -10.16 0.154 4532
 4534 3 -18.65 82.98 -10.23 0.2 4533
 4535 3 -18.7 82.78 -10.33 0.154 4534
 4536 3 -18.58 82.73 -10.47 0.182 4535
 4537 3 -18.72 82.49 -10.33 0.073 4536
 4538 3 -18.8 82.41 -10.39 0.06 4537
 4539 3 -18.79 83.49 -8.94 0.133 4529
 4540 3 -18.67 83.28 -9 0.094 4539
 4541 3 -18.66 83.16 -9.06 0.124 4540
 4542 3 -18.65 82.96 -9.05 0.1 4541
 4543 3 -18.59 82.86 -8.98 0.148 4542
 4544 3 -18.42 82.72 -8.94 0.157 4543
 4545 3 -18.2 82.61 -8.96 0.141 4544
 4546 3 -18.08 82.55 -8.92 0.16 4545
 4547 3 -17.94 82.48 -8.85 0.172 4546
 4548 3 -17.88 82.37 -8.65 0.106 4547
 4549 3 -19.17 84.59 -8.89 0.162 4511
 4550 3 -19.24 84.73 -8.9 0.222 4549
 4551 3 -19.27 84.83 -8.91 0.133 4550
 4552 3 -19.47 84.43 -9.04 0.131 4551
 4553 3 -19.52 84.26 -9.04 0.123 4552
 4554 3 -19.55 84.08 -9.06 0.111 4553
 4555 3 -19.63 83.89 -9.07 0.126 4554
 4556 3 -19.67 83.74 -9.07 0.11 4555
 4557 3 -19.73 83.58 -9.13 0.127 4556
 4558 3 -19.76 83.36 -9.18 0.065 4557
 4559 3 -19.86 83.26 -9.16 0.082 4558
 4560 3 -19.95 83.18 -9.08 0.115 4559
 4561 3 -20.05 83.08 -9.11 0.136 4560
 4562 3 -20.15 82.99 -9.07 0.144 4561
 4563 3 -20.2 82.9 -9.01 0.122 4562
 4564 3 -20.16 82.81 -8.86 0.114 4563
 4565 3 -20.18 82.8 -8.73 0.128 4564
 4566 3 -19.36 85.01 -9.02 0.048 4551
 4567 3 -19.4 85.1 -9.08 0.099 4566
 4568 3 -19.5 85.16 -9.16 0.094 4567
 4569 3 -19.63 85.2 -9.2 0.072 4568
 4570 3 -19.76 85.27 -9.24 0.071 4569
 4571 3 -19.96 85.22 -9.2 0.061 4570
 4572 3 -20.08 85.27 -9.27 0.052 4571
 4573 3 -20.17 85.34 -9.33 0.081 4572
 4574 3 -20.34 85.36 -9.36 0.057 4573
 4575 3 -20.41 85.27 -9.42 0.073 4574
 4576 3 -20.44 85.16 -9.54 0.119 4575
 4577 3 -20.44 85.05 -9.64 0.143 4576
 4578 3 -20.53 85.05 -9.78 0.137 4577
 4579 3 -18.97 84.85 -8.72 0.076 4550
 4580 3 -18.87 84.95 -8.66 0.059 4579
 4581 3 -17.55 86.53 -9.82 0.15 4490
 4582 3 -17.61 86.82 -9.92 0.116 4581
 4583 3 -17.66 86.95 -9.89 0.154 4582
 4584 3 -17.84 87.12 -10.03 0.156 4583
 4585 3 -17.97 87.22 -10 0.134 4584
 4586 3 -18.21 87.27 -10 0.088 4585
 4587 3 -18.38 87.32 -9.91 0.123 4586
 4588 3 -18.53 87.33 -9.8 0.104 4587
 4589 3 -18.7 87.44 -9.73 0.085 4588
 4590 3 -18.82 87.5 -9.66 0.088 4589
 4591 3 -18.88 87.62 -9.64 0.145 4590
 4592 3 -18.79 87.7 -9.52 0.086 4591
 4593 3 -18.75 87.84 -9.52 0.116 4592
 4594 3 -18.74 87.95 -9.57 0.083 4593
 4595 3 -18.62 88.1 -9.56 0.096 4594
 4596 3 -18.6 88.26 -9.63 0.125 4595
 4597 3 -18.75 88.44 -9.6 0.061 4596
 4598 3 -18.83 88.55 -9.51 0.088 4597
 4599 3 -18.98 88.62 -9.45 0.128 4598
 4600 3 -19.11 88.72 -9.3 0.11 4599
 4601 3 -19.21 88.74 -9.12 0.095 4600
 4602 3 -19.28 88.74 -8.92 0.084 4601
 4603 3 -19.36 88.65 -8.77 0.13 4602
 4604 3 -19.48 88.64 -8.64 0.104 4603
 4605 3 -19.49 88.76 -8.5 0.143 4604
 4606 3 -19.55 88.84 -8.33 0.146 4605
 4607 3 -19.59 88.92 -8.28 0.092 4606
 4608 3 -16.18 87.05 -9.65 0.215 4484
 4609 3 -16.14 87.16 -9.58 0.283 4608
 4610 3 -16.21 87.21 -9.38 0.294 4609
 4611 3 -16.13 87.44 -9.38 0.33 4610
 4612 3 -16.11 87.55 -9.36 0.4 4611
 4613 3 -16.13 87.62 -9.34 0.305 4612
 4614 3 -16.16 87.68 -9.32 0.305 4613
 4615 3 -15.5 87.55 -9.62 0.107 4614
 4616 3 -15.36 87.58 -9.55 0.102 4615
 4617 3 -15.2 87.6 -9.63 0.124 4616
 4618 3 -15.11 87.51 -9.72 0.144 4617
 4619 3 -15 87.51 -9.73 0.183 4618
 4620 3 -14.78 87.41 -9.5 0.132 4619
 4621 3 -14.65 87.42 -9.42 0.144 4620
 4622 3 -14.56 87.45 -9.31 0.192 4621
 4623 3 -14.37 87.49 -9.53 0.092 4622
 4624 3 -14.21 87.55 -9.7 0.07 4623
 4625 3 -14.13 87.63 -9.77 0.095 4624
 4626 3 -14.05 87.77 -9.7 0.082 4625
 4627 3 -14.63 87.46 -9.02 0.153 4622
 4628 3 -14.59 87.46 -8.83 0.155 4627
 4629 3 -14.55 87.54 -8.67 0.2 4628
 4630 3 -14.78 87.63 -8.59 0.121 4629
 4631 3 -14.88 87.63 -8.41 0.132 4630
 4632 3 -15 87.69 -8.28 0.115 4631
 4633 3 -15.04 87.75 -8.18 0.103 4632
 4634 3 -14.22 87.5 -8.74 0.111 4629
 4635 3 -14.05 87.54 -8.88 0.136 4634
 4636 3 -13.85 87.66 -8.98 0.127 4635
 4637 3 -13.71 87.62 -9.06 0.148 4636
 4638 3 -13.61 87.7 -9.14 0.146 4637
 4639 3 -13.5 87.68 -9.22 0.184 4638
 4640 3 -13.39 87.85 -9.14 0.151 4639
 4641 3 -13.28 87.87 -8.99 0.208 4640
 4642 3 -13.13 87.87 -8.87 0.204 4641
 4643 3 -13.05 87.96 -8.71 0.228 4642
 4644 3 -12.91 88.06 -8.63 0.213 4643
 4645 3 -12.74 88.06 -8.56 0.236 4644
 4646 3 -12.6 88.01 -8.56 0.248 4645
 4647 3 -12.51 88.09 -8.55 0.296 4646
 4648 3 -12.36 87.86 -8.53 0.075 4647
 4649 3 -12.29 87.8 -8.46 0.109 4648
 4650 3 -12.62 88.56 -8.44 0.113 4647
 4651 3 -12.72 88.62 -8.28 0.095 4650
 4652 3 -12.72 88.65 -8.14 0.079 4651
 4653 3 -12.68 88.65 -8.01 0.081 4652
 4654 3 -12.59 88.6 -7.93 0.068 4653
 4655 3 -12.55 88.57 -7.77 0.071 4654
 4656 3 -12.54 88.66 -7.59 0.08 4655
 4657 3 -12.68 88.71 -7.43 0.104 4656
 4658 3 -12.65 88.7 -7.31 0.074 4657
 4659 3 -12.65 88.69 -7.16 0.072 4658
 4660 3 -12.72 88.7 -6.98 0.105 4659
 4661 3 -12.86 88.72 -6.86 0.102 4660
 4662 3 -13.03 88.76 -6.76 0.09 4661
 4663 3 -13.2 88.76 -6.65 0.086 4662
 4664 3 -13.36 88.72 -6.64 0.097 4663
 4665 3 -13.44 88.62 -6.61 0.124 4664
 4666 3 -13.56 88.72 -6.54 0.13 4665
 4667 3 -13.75 88.82 -6.51 0.113 4666
 4668 3 -13.9 88.79 -6.41 0.106 4667
 4669 3 -13.56 87.51 -9.47 0.095 4639
 4670 3 -13.65 87.39 -9.55 0.07 4669
 4671 3 -13.74 87.33 -9.66 0.047 4670
 4672 3 -14.99 87.62 -9.91 0.06 4619
 4673 3 -14.79 87.65 -9.95 0.157 4672
 4674 3 -14.65 87.46 -10.12 0.12 4673
 4675 3 -14.56 87.44 -10.32 0.129 4674
 4676 3 -14.42 87.46 -10.52 0.075 4675
 4677 3 -14.29 87.47 -10.62 0.105 4676
 4678 3 -14.21 87.53 -10.73 0.107 4677
 4679 3 -14.15 87.63 -10.82 0.173 4678
 4680 3 -13.7 87.75 -11.02 0.174 4679
 4681 3 -13.75 87.95 -11.04 0.144 4680
 4682 3 -13.76 88.15 -11.12 0.072 4681
 4683 3 -13.79 88.1 -11.3 0.09 4682
 4684 3 -13.9 88.05 -11.44 0.062 4683
 4685 3 -13.44 87.57 -11.16 0.072 4680
 4686 3 -13.36 87.56 -11.26 0.086 4685
 4687 3 -13.26 87.57 -11.45 0.094 4686
 4688 3 -13.26 87.5 -11.56 0.13 4687
 4689 3 -13.16 87.51 -11.7 0.079 4688
 4690 3 -12.99 87.54 -11.85 0.084 4689
 4691 3 -12.87 87.66 -11.97 0.1 4690
 4692 3 -12.71 87.74 -12.07 0.1 4691
 4693 3 -12.56 87.87 -12.26 0.109 4692
 4694 3 -12.55 87.88 -12.45 0.107 4693
 4695 3 -14.3 87.76 -10.81 0.165 4679
 4696 3 -14.59 87.45 -10.72 0.088 4695
 4697 3 -14.1 88.07 -10.77 0.107 4695
 4698 3 -14.04 88.21 -10.66 0.091 4697
 4699 3 -14.14 88.3 -10.71 0.11 4698
 4700 3 -14.14 88.42 -10.72 0.119 4699
 4701 3 -16.09 87.03 -9.16 0.17 4614
 4702 3 -16.18 86.97 -9.05 0.213 4701
 4703 3 -16.34 86.93 -8.89 0.188 4702
 4704 3 -16.2 86.87 -8.76 0.205 4703
 4705 3 -16.08 86.84 -8.63 0.25 4704
 4706 3 -16.23 86.96 -8.38 0.09 4705
 4707 3 -16.16 86.99 -8.27 0.112 4706
 4708 3 -16.23 86.99 -8.13 0.139 4707
 4709 3 -16.31 86.97 -8.06 0.179 4708
 4710 3 -16.45 86.89 -7.99 0.178 4709
 4711 3 -16.44 86.94 -7.7 0.154 4710
 4712 3 -16.34 87.09 -7.61 0.175 4711
 4713 3 -16.36 87.17 -7.42 0.183 4712
 4714 3 -16.38 87.29 -7.28 0.209 4713
 4715 3 -16.43 87.35 -7.09 0.201 4714
 4716 3 -16.51 87.39 -6.9 0.244 4715
 4717 3 -16.6 87.4 -6.78 0.268 4716
 4718 3 -16.63 87.28 -6.58 0.33 4717
 4719 3 -16.71 87.22 -6.45 0.377 4718
 4720 3 -16.78 87.16 -6.35 0.404 4719
 4721 3 -16.65 87.11 -6.14 0.382 4720
 4722 3 -16.83 87.11 -6.1 0.315 4721
 4723 3 -16.93 87.16 -6.06 0.132 4722
 4724 3 -16.85 86.72 -6.06 0.126 4723
 4725 3 -16.89 86.72 -5.88 0.092 4724
 4726 3 -16.88 86.65 -5.7 0.068 4725
 4727 3 -16.82 86.58 -5.49 0.12 4726
 4728 3 -16.79 86.5 -5.35 0.075 4727
 4729 3 -16.7 86.42 -5.25 0.084 4728
 4730 3 -16.59 86.37 -5.21 0.114 4729
 4731 3 -16.51 86.34 -5.06 0.106 4730
 4732 3 -16.38 86.29 -5.06 0.1 4731
 4733 3 -17.15 87.1 -5.94 0.123 4723
 4734 3 -17.09 87.18 -5.77 0.107 4733
 4735 3 -17.07 87.28 -5.71 0.154 4734
 4736 3 -17.1 87.46 -5.8 0.068 4735
 4737 3 -16.96 87.58 -5.7 0.098 4722
 4738 3 -17.03 87.65 -5.65 0.099 4737
 4739 3 -16.05 86.96 -6.03 0.142 4721
 4740 3 -15.87 86.94 -6.04 0.201 4739
 4741 3 -15.69 86.73 -6.02 0.119 4740
 4742 3 -15.6 86.55 -5.98 0.121 4741
 4743 3 -15.5 86.42 -5.97 0.12 4742
 4744 3 -15.36 86.29 -5.96 0.143 4743
 4745 3 -15.24 86.14 -5.87 0.142 4744
 4746 3 -15.17 86.04 -5.88 0.129 4745
 4747 3 -15.01 85.97 -5.85 0.123 4746
 4748 3 -14.94 85.88 -5.71 0.111 4747
 4749 3 -14.86 85.71 -5.63 0.069 4748
 4750 3 -14.77 85.58 -5.47 0.078 4749
 4751 3 -14.77 85.45 -5.4 0.133 4750
 4752 3 -14.96 85.31 -5.37 0.096 4751
 4753 3 -15.08 85.26 -5.19 0.063 4752
 4754 3 -15.06 85.28 -5.06 0.097 4753
 4755 3 -15.16 85.2 -4.9 0.103 4754
 4756 3 -15.29 85.23 -4.71 0.095 4755
 4757 3 -15.36 85.21 -4.57 0.111 4756
 4758 3 -15.51 85.19 -4.47 0.085 4757
 4759 3 -15.69 85.26 -4.37 0.091 4758
 4760 3 -15.79 85.34 -4.36 0.126 4759
 4761 3 -15.97 85.37 -4.24 0.091 4760
 4762 3 -16.1 85.43 -4.13 0.093 4761
 4763 3 -16.2 85.51 -4.06 0.083 4762
 4764 3 -16.3 85.51 -3.87 0.089 4763
 4765 3 -16.36 85.46 -3.74 0.131 4764
 4766 3 -16.38 85.36 -3.6 0.147 4765
 4767 3 -16.36 85.31 -3.47 0.101 4766
 4768 3 -15.89 87.27 -6.06 0.105 4740
 4769 3 -15.71 87.22 -5.86 0.074 4768
 4770 3 -15.65 87.12 -5.72 0.134 4769
 4771 3 -15.58 87.06 -5.63 0.178 4770
 4772 3 -15.46 87.09 -5.53 0.103 4771
 4773 3 -15.43 87 -5.45 0.1 4772
 4774 3 -15.38 86.94 -5.28 0.091 4773
 4775 3 -15.37 86.92 -5.14 0.103 4774
 4776 3 -15.37 86.82 -5.03 0.088 4775
 4777 3 -15.3 86.77 -4.92 0.119 4776
 4778 3 -15.19 86.83 -4.83 0.132 4777
 4779 3 -15.08 86.8 -4.75 0.182 4778
 4780 3 -15.08 86.65 -4.59 0.041 4779
 4781 3 -14.95 86.73 -4.52 0.134 4780
 4782 3 -14.89 86.67 -4.31 0.104 4781
 4783 3 -14.74 86.7 -4.27 0.103 4782
 4784 3 -14.54 86.72 -4.28 0.128 4783
 4785 3 -14.47 86.78 -4.3 0.183 4784
 4786 3 -14.37 86.78 -4.13 0.169 4785
 4787 3 -14.28 86.83 -4.03 0.139 4786
 4788 3 -14.13 86.87 -4.03 0.102 4787
 4789 3 -13.97 86.94 -4.06 0.104 4788
 4790 3 -13.92 87.06 -4.19 0.112 4789
 4791 3 -13.9 87.22 -4.26 0.091 4790
 4792 3 -13.92 87.37 -4.27 0.121 4791
 4793 3 -13.96 87.52 -4.29 0.139 4792
 4794 3 -13.94 87.67 -4.4 0.137 4793
 4795 3 -13.78 87.7 -4.51 0.137 4794
 4796 3 -13.53 87.72 -4.69 0.058 4795
 4797 3 -13.47 87.74 -4.78 0.035 4796
 4798 3 -15.86 87.47 -6 0.142 4768
 4799 3 -15.73 87.62 -6.09 0.115 4798
 4800 3 -15.63 87.74 -6.17 0.07 4799
 4801 3 -17.28 87.27 -6.41 0.169 4720
 4802 3 -17.51 87.26 -6.43 0.125 4801
 4803 3 -17.7 87.19 -6.41 0.125 4802
 4804 3 -17.98 87.07 -6.4 0.119 4803
 4805 3 -18.13 87 -6.32 0.139 4804
 4806 3 -18.31 86.92 -6.25 0.119 4805
 4807 3 -18.49 86.92 -6.18 0.148 4806
 4808 3 -18.64 86.89 -6.08 0.157 4807
 4809 3 -18.74 86.87 -6.06 0.17 4808
 4810 3 -18.94 86.66 -6.12 0.13 4809
 4811 3 -19.03 86.61 -6.13 0.194 4810
 4812 3 -19.18 86.59 -6.13 0.243 4811
 4813 3 -19.26 86.33 -6.25 0.154 4812
 4814 3 -19.34 86.03 -6.13 0.097 4813
 4815 3 -19.43 85.98 -5.97 0.115 4814
 4816 3 -19.46 85.92 -5.87 0.147 4815
 4817 3 -19.52 85.98 -5.65 0.1 4816
 4818 3 -19.56 85.95 -5.49 0.073 4817
 4819 3 -19.65 85.98 -5.37 0.095 4818
 4820 3 -19.72 85.99 -5.27 0.105 4819
 4821 3 -19.85 85.92 -5.1 0.171 4820
 4822 3 -20.07 85.81 -4.91 0.186 4821
 4823 3 -20.18 85.78 -4.8 0.152 4822
 4824 3 -20.25 85.82 -4.58 0.09 4823
 4825 3 -20.28 85.8 -4.44 0.054 4824
 4826 3 -20.22 85.85 -4.35 0.088 4825
 4827 3 -20.17 85.77 -4.27 0.113 4826
 4828 3 -20.16 85.68 -4.18 0.139 4827
 4829 3 -20.09 85.69 -3.92 0.119 4828
 4830 3 -20.15 85.59 -3.69 0.129 4829
 4831 3 -20.2 85.53 -3.47 0.116 4830
 4832 3 -20.23 85.5 -3.34 0.068 4831
 4833 3 -20.24 85.68 -4.93 0.104 4823
 4834 3 -20.42 85.61 -4.97 0.11 4833
 4835 3 -20.6 85.61 -4.99 0.082 4834
 4836 3 -20.76 85.6 -5 0.104 4835
 4837 3 -20.93 85.73 -5.04 0.116 4836
 4838 3 -21.05 85.74 -5 0.129 4837
 4839 3 -21.25 85.78 -5.09 0.12 4838
 4840 3 -21.33 85.8 -5.15 0.067 4839
 4841 3 -19.31 86.35 -6.45 0.139 4813
 4842 3 -19.07 86.32 -6.6 0.128 4841
 4843 3 -19.06 86.23 -6.71 0.055 4842
 4844 3 -18.97 86.28 -6.79 0.086 4843
 4845 3 -18.86 86.23 -6.87 0.127 4844
 4846 3 -18.74 86.3 -6.85 0.091 4845
 4847 3 -18.63 86.28 -6.8 0.098 4846
 4848 3 -18.49 86.2 -6.62 0.133 4847
 4849 3 -18.49 86.14 -6.44 0.091 4848
 4850 3 -18.55 86.17 -6.36 0.058 4849
 4851 3 -19.51 86.31 -6.45 0.1 4841
 4852 3 -19.61 86.27 -6.49 0.18 4851
 4853 3 -19.74 86.3 -6.51 0.222 4852
 4854 3 -19.67 86.2 -6.72 0.143 4853
 4855 3 -19.66 86.16 -6.84 0.096 4854
 4856 3 -19.94 86.39 -6.35 0.124 4853
 4857 3 -20.09 86.41 -6.3 0.082 4856
 4858 3 -20.24 86.38 -6.21 0.106 4857
 4859 3 -20.34 86.28 -6.17 0.133 4858
 4860 3 -20.51 86.14 -6.1 0.161 4859
 4861 3 -20.62 86.07 -6.03 0.156 4860
 4862 3 -20.48 85.99 -5.83 0.14 4861
 4863 3 -20.51 85.89 -5.73 0.15 4862
 4864 3 -20.47 85.69 -5.71 0.109 4863
 4865 3 -20.43 85.58 -5.62 0.125 4864
 4866 3 -20.52 85.46 -5.59 0.089 4865
 4867 3 -20.78 85.95 -6.09 0.098 4861
 4868 3 -20.89 85.8 -6.05 0.119 4867
 4869 3 -21.04 85.71 -6.09 0.105 4868
 4870 3 -21.14 85.62 -6.17 0.112 4869
 4871 3 -21.21 85.53 -6.26 0.113 4870
 4872 3 -21.16 85.39 -6.27 0.197 4871
 4873 3 -21.41 85.34 -6.33 0.113 4872
 4874 3 -21.42 85.2 -6.46 0.104 4873
 4875 3 -21.48 85.04 -6.57 0.107 4874
 4876 3 -21.56 84.9 -6.67 0.112 4875
 4877 3 -21.73 84.76 -6.74 0.133 4876
 4878 3 -21.84 84.63 -6.85 0.12 4877
 4879 3 -21.91 84.55 -6.68 0.087 4878
 4880 3 -22.03 84.53 -6.67 0.095 4879
 4881 3 -22.16 84.43 -6.68 0.091 4880
 4882 3 -22.26 84.33 -6.61 0.078 4881
 4883 3 -22.44 84.25 -6.55 0.108 4882
 4884 3 -22.59 84.17 -6.56 0.111 4883
 4885 3 -22.72 84.09 -6.62 0.078 4884
 4886 3 -22.92 83.99 -6.52 0.086 4885
 4887 3 -23.02 83.88 -6.5 0.06 4886
 4888 3 -23.13 83.87 -6.45 0.124 4887
 4889 3 -23.35 83.86 -6.41 0.133 4888
 4890 3 -23.5 83.85 -6.37 0.127 4889
 4891 3 -23.63 83.9 -6.4 0.083 4890
 4892 3 -23.69 83.99 -6.37 0.115 4891
 4893 3 -23.71 84.18 -6.38 0.106 4892
 4894 3 -23.77 84.31 -6.42 0.000125 4893
 4895 3 -19.31 86.93 -6.04 0.08 4812
 4896 3 -19.46 86.97 -5.97 0.084 4895
 4897 3 -19.58 87.07 -5.89 0.075 4896
 4898 3 -19.69 87.17 -5.74 0.058 4897
 4899 3 -16.7 86.9 -8.73 0.101 4704
 4900 3 -16.67 87 -8.9 0.071 4703
 4901 3 -16.87 86.96 -8.89 0.096 4900
 4902 3 -16.93 86.9 -8.77 0.084 4901
 4903 3 -16.34 88.06 -9.11 0.242 4613
 4904 3 -16.39 88.23 -8.96 0.216 4903
 4905 3 -16.5 88.37 -8.88 0.2 4904
 4906 3 -16.64 88.47 -8.84 0.189 4905
 4907 3 -16.77 88.52 -8.7 0.214 4906
 4908 3 -17.01 88.59 -8.63 0.219 4907
 4909 3 -17.08 88.69 -8.57 0.275 4908
 4910 3 -17.23 88.75 -8.56 0.305 4909
 4911 3 -17.33 88.79 -8.58 0.394 4910
 4912 3 -17.43 88.98 -8.2 0.34 4911
 4913 3 -17.53 89.1 -8.1 0.387 4912
 4914 3 -17.66 89.16 -8.02 0.386 4913
 4915 3 -17.7 89.37 -7.91 0.317 4914
 4916 3 -17.67 89.54 -7.78 0.269 4915
 4917 3 -17.68 89.63 -7.73 0.297 4916
 4918 3 -17.61 89.65 -7.54 0.333 4917
 4919 3 -17.53 89.8 -7.46 0.397 4918
 4920 3 -17.01 90.02 -7.7 0.108 4919
 4921 3 -16.87 90.09 -7.81 0.102 4920
 4922 3 -16.77 90.06 -7.87 0.139 4921
 4923 3 -16.63 90.09 -7.95 0.056 4922
 4924 3 -16.49 89.99 -8.09 0.123 4923
 4925 3 -16.28 89.97 -8.1 0.101 4924
 4926 3 -16 90.1 -8.1 0.113 4925
 4927 3 -15.99 90.17 -8.26 0.076 4926
 4928 3 -17.69 89.83 -7.28 0.305 4919
 4929 3 -17.74 89.88 -7.12 0.329 4928
 4930 3 -17.67 89.97 -7 0.393 4929
 4931 3 -17.5 90.2 -6.91 0.357 4930
 4932 3 -17.28 90.66 -7.09 0.272 4931
 4933 3 -17.25 90.89 -7.15 0.245 4932
 4934 3 -17.28 91 -7.13 0.317 4933
 4935 3 -17.27 91.12 -7.11 0.431 4934
 4936 3 -17.23 91.23 -7.09 0.503 4935
 4937 3 -17.16 91.34 -7.06 0.681 4936
 4938 3 -16.84 91.31 -7.09 0.48 4937
 4939 3 -16.75 91.3 -7.1 0.48 4938
 4940 3 -16.67 91.3 -7.11 0.48 4939
 4941 3 -17.89 91.18 -6.54 0.155 4940
 4942 3 -17.89 91.15 -6.42 0.144 4941
 4943 3 -16.51 91.57 -7.07 0.256 4939
 4944 3 -16.38 91.57 -7.03 0.085 4943
 4945 3 -16.18 90.96 -7.25 0.137 4938
 4946 3 -15.96 90.91 -7.5 0.161 4945
 4947 3 -15.85 90.92 -7.57 0.174 4946
 4948 3 -15.73 90.92 -7.58 0.218 4947
 4949 3 -15.53 91.02 -7.34 0.263 4948
 4950 3 -15.37 91.08 -7.32 0.314 4949
 4951 3 -15.19 91.13 -7.65 0.182 4950
 4952 3 -15.04 91.3 -7.66 0.18 4951
 4953 3 -14.92 91.48 -7.72 0.176 4952
 4954 3 -14.79 91.6 -7.78 0.181 4953
 4955 3 -14.75 91.73 -7.77 0.192 4954
 4956 3 -14.67 91.87 -7.69 0.161 4955
 4957 3 -14.54 91.99 -7.64 0.183 4956
 4958 3 -14.38 92.11 -7.57 0.245 4957
 4959 3 -14.24 92.25 -7.48 0.336 4958
 4960 3 -14.09 92.49 -7.14 0.189 4959
 4961 3 -14.05 92.65 -6.99 0.145 4960
 4962 3 -14.03 92.76 -6.83 0.135 4961
 4963 3 -14.03 92.92 -6.73 0.169 4962
 4964 3 -13.97 93 -6.67 0.231 4963
 4965 3 -13.9 93.08 -6.6 0.251 4964
 4966 3 -13.42 92.97 -7.05 0.079 4965
 4967 3 -13.34 92.98 -7.18 0.088 4966
 4968 3 -13.23 92.99 -7.35 0.104 4967
 4969 3 -13.13 92.93 -7.42 0.13 4968
 4970 3 -13.03 92.93 -7.55 0.083 4969
 4971 3 -12.99 92.85 -7.62 0.076 4970
 4972 3 -12.9 92.84 -7.7 0.131 4971
 4973 3 -12.76 92.75 -7.75 0.113 4972
 4974 3 -12.63 92.74 -7.79 0.16 4973
 4975 3 -12.48 92.78 -7.83 0.205 4974
 4976 3 -12.38 92.74 -7.96 0.268 4975
 4977 3 -12.29 92.66 -7.47 0.148 4976
 4978 3 -12.26 92.62 -7.38 0.051 4977
 4979 3 -12.37 92.67 -8.21 0.101 4976
 4980 3 -12.06 92.85 -8.36 0.08 4979
 4981 3 -11.89 92.82 -8.49 0.127 4980
 4982 3 -11.79 92.78 -8.63 0.115 4981
 4983 3 -11.64 92.68 -8.73 0.065 4982
 4984 3 -11.47 92.69 -8.8 0.059 4983
 4985 3 -11.39 92.64 -8.87 0.073 4984
 4986 3 -11.27 92.58 -8.99 0.06 4985
 4987 3 -11.17 92.61 -9.1 0.105 4986
 4988 3 -11.1 92.63 -9.19 0.141 4987
 4989 3 -11.08 92.53 -9.3 0.142 4988
 4990 3 -10.96 92.27 -9.37 0.101 4989
 4991 3 -10.88 92.18 -9.49 0.094 4990
 4992 3 -10.84 92.12 -9.57 0.134 4991
 4993 3 -10.8 92.01 -9.68 0.133 4992
 4994 3 -10.78 91.9 -9.8 0.123 4993
 4995 3 -10.69 91.82 -10.01 0.089 4994
 4996 3 -10.65 91.83 -10.16 0.143 4995
 4997 3 -10.52 91.87 -10.31 0.118 4996
 4998 3 -10.39 91.73 -10.43 0.076 4997
 4999 3 -10.27 91.69 -10.53 0.114 4998
 5000 3 -10.12 91.71 -10.72 0.131 4999
 5001 3 -10.02 91.72 -10.9 0.143 5000
 5002 3 -9.84 91.68 -11.24 0.099 5001
 5003 3 -9.75 91.66 -11.36 0.068 5002
 5004 3 -9.66 91.65 -11.45 0.098 5003
 5005 3 -9.58 91.78 -11.61 0.074 5004
 5006 3 -9.57 91.86 -11.7 0.102 5005
 5007 3 -9.62 92.01 -11.89 0.116 5006
 5008 3 -9.62 92.13 -11.96 0.000125 5007
 5009 3 -12.76 92.41 -8.26 0.117 4979
 5010 3 -12.86 92.26 -8.23 0.096 5009
 5011 3 -13.02 92.24 -8.36 0.111 5010
 5012 3 -13.14 92.15 -8.39 0.087 5011
 5013 3 -13.26 91.99 -8.39 0.089 5012
 5014 3 -13.37 91.78 -8.38 0.105 5013
 5015 3 -13.4 91.59 -8.44 0.151 5014
 5016 3 -13.46 91.42 -8.52 0.101 5015
 5017 3 -14.1 93.24 -6.14 0.145 4965
 5018 3 -14.15 93.23 -5.99 0.209 5017
 5019 3 -14.16 93.31 -5.86 0.29 5018
 5020 3 -14.2 93.39 -5.71 0.395 5019
 5021 3 -14.21 93.49 -5.59 0.483 5020
 5022 3 -14.15 93.41 -5.44 0.511 5021
 5023 3 -14.09 93.49 -5.39 0.559 5022
 5024 3 -14.28 93.66 -5.34 0.409 5023
 5025 3 -14.36 93.75 -5.31 0.409 5024
 5026 3 -13.7 93.16 -5.39 0.356 5025
 5027 3 -13.53 93.15 -5.54 0.362 5026
 5028 3 -13.43 93.07 -5.65 0.377 5027
 5029 3 -13.32 92.93 -5.85 0.345 5028
 5030 3 -13.3 92.63 -5.95 0.293 5029
 5031 3 -13.45 92.44 -5.68 0.109 5030
 5032 3 -13.52 92.3 -5.53 0.089 5031
 5033 3 -13.59 92.23 -5.42 0.093 5032
 5034 3 -13.61 92.11 -5.42 0.094 5033
 5035 3 -13.67 91.89 -5.46 0.123 5034
 5036 3 -13.62 91.7 -5.56 0.13 5035
 5037 3 -13.59 91.52 -5.74 0.109 5036
 5038 3 -13.49 91.36 -5.75 0.085 5037
 5039 3 -13.46 91.27 -5.74 0.07 5038
 5040 3 -13.15 92.59 -6.25 0.169 5030
 5041 3 -13.07 92.42 -6.27 0.134 5040
 5042 3 -12.9 92.33 -6.29 0.145 5041
 5043 3 -12.75 92.23 -6.36 0.116 5042
 5044 3 -12.65 92.13 -6.31 0.107 5043
 5045 3 -12.59 92.02 -6.21 0.085 5044
 5046 3 -12.47 91.94 -6.19 0.102 5045
 5047 3 -12.5 91.92 -5.94 0.102 5046
 5048 3 -12.59 91.87 -5.74 0.111 5047
 5049 3 -12.53 91.89 -5.6 0.084 5048
 5050 3 -12.43 91.92 -5.47 0.091 5049
 5051 3 -12.36 91.85 -5.38 0.083 5050
 5052 3 -12.34 91.72 -5.35 0.125 5051
 5053 3 -12.35 91.59 -5.12 0.094 5052
 5054 3 -12.47 91.52 -4.95 0.105 5053
 5055 3 -12.59 91.52 -4.8 0.07 5054
 5056 3 -12.69 91.51 -4.67 0.082 5055
 5057 3 -12.71 91.54 -4.57 0.071 5056
 5058 3 -12.71 91.47 -4.4 0.143 5057
 5059 3 -12.68 91.45 -4.28 0.128 5058
 5060 3 -12.64 91.39 -4.04 0.139 5059
 5061 3 -12.5 91.4 -3.77 0.114 5060
 5062 3 -12.53 91.45 -3.62 0.096 5061
 5063 3 -12.56 91.47 -3.45 0.082 5062
 5064 3 -14.82 94.18 -5.31 0.256 5024
 5065 3 -14.91 94.27 -5.14 0.221 5064
 5066 3 -14.84 94.36 -5.06 0.136 5065
 5067 3 -14.74 94.46 -5.09 0.156 5066
 5068 3 -14.81 94.62 -4.92 0.203 5067
 5069 3 -14.79 94.61 -4.66 0.186 5068
 5070 3 -14.79 94.64 -4.45 0.137 5069
 5071 3 -14.71 94.67 -4.32 0.143 5070
 5072 3 -14.65 94.8 -4.24 0.158 5071
 5073 3 -14.53 94.84 -4.2 0.229 5072
 5074 3 -14.39 94.83 -4.2 0.307 5073
 5075 3 -14.38 95.04 -4.76 0.107 5074
 5076 3 -14.37 95.07 -4.92 0.103 5075
 5077 3 -14.29 95.02 -5.05 0.106 5076
 5078 3 -14.19 95.03 -5.16 0.093 5077
 5079 3 -14.11 95.03 -5.35 0.117 5078
 5080 3 -14.01 94.94 -5.4 0.135 5079
 5081 3 -13.8 94.92 -5.49 0.159 5080
 5082 3 -13.59 94.94 -5.54 0.135 5081
 5083 3 -13.37 94.96 -5.51 0.117 5082
 5084 3 -13.28 94.91 -5.53 0.084 5083
 5085 3 -13.21 94.79 -5.43 0.057 5084
 5086 3 -13.24 94.61 -5.44 0.075 5085
 5087 3 -13.32 94.52 -5.47 0.063 5086
 5088 3 -13.29 94.42 -5.54 0.049 5087
 5089 3 -13.27 94.32 -5.49 0.086 5088
 5090 3 -13.29 94.11 -5.46 0.069 5089
 5091 3 -14.27 94.71 -3.99 0.226 5074
 5092 3 -14.22 94.59 -3.86 0.195 5091
 5093 3 -14.15 94.51 -3.78 0.198 5092
 5094 3 -14.06 94.16 -3.85 0.114 5093
 5095 3 -13.97 94.06 -3.89 0.152 5094
 5096 3 -14.01 93.93 -3.87 0.119 5095
 5097 3 -13.8 93.99 -4.01 0.064 5096
 5098 3 -13.7 93.88 -4.15 0.088 5097
 5099 3 -13.55 93.83 -4.39 0.089 5098
 5100 3 -13.51 93.79 -4.49 0.086 5099
 5101 3 -13.36 93.84 -4.68 0.078 5100
 5102 3 -13.22 93.82 -4.74 0.108 5101
 5103 3 -13.98 93.72 -3.82 0.12 5096
 5104 3 -14.01 93.59 -3.69 0.11 5103
 5105 3 -14.22 93.58 -3.58 0.11 5104
 5106 3 -14.36 93.47 -3.54 0.112 5105
 5107 3 -14.5 93.4 -3.5 0.126 5106
 5108 3 -14.62 93.44 -3.5 0.131 5107
 5109 3 -14.75 93.39 -3.42 0.127 5108
 5110 3 -14.84 93.36 -3.27 0.1 5109
 5111 3 -14.85 93.29 -3.08 0.129 5110
 5112 3 -14.98 93.25 -2.93 0.089 5111
 5113 3 -15.03 93.24 -2.81 0.000125 5112
 5114 3 -14.1 94.42 -3.49 0.094 5093
 5115 3 -14.06 94.27 -3.46 0.096 5114
 5116 3 -13.99 94.2 -3.27 0.118 5115
 5117 3 -13.92 94.09 -3.09 0.143 5116
 5118 3 -13.94 94.01 -2.8 0.096 5117
 5119 3 -13.98 93.98 -2.63 0.097 5118
 5120 3 -14.03 93.93 -2.51 0.11 5119
 5121 3 -14.07 93.9 -2.34 0.148 5120
 5122 3 -14.18 93.82 -2.24 0.157 5121
 5123 3 -14.36 93.65 -2.11 0.14 5122
 5124 3 -14.5 93.55 -1.99 0.155 5123
 5125 3 -14.62 93.65 -1.89 0.108 5124
 5126 3 -14.75 93.75 -1.87 0.07 5125
 5127 3 -14.81 93.89 -1.84 0.076 5126
 5128 3 -14.78 94.1 -1.85 0.075 5127
 5129 3 -14.81 94.23 -1.93 0.105 5128
 5130 3 -14.9 94.4 -2.07 0.072 5129
 5131 3 -14.99 94.49 -2.17 0.068 5130
 5132 3 -15.09 94.57 -2.24 0.074 5131
 5133 3 -15.13 94.67 -2.32 0.109 5132
 5134 3 -15.28 94.76 -2.37 0.1 5133
 5135 3 -15 94.4 -5.55 0.101 5064
 5136 3 -14.9 94.53 -5.62 0.109 5135
 5137 3 -14.83 94.62 -5.62 0.051 5136
 5138 3 -14.78 94.77 -5.66 0.053 5137
 5139 3 -13.83 93.97 -5.62 0.118 5023
 5140 3 -13.69 94.02 -5.57 0.087 5139
 5141 3 -13.95 93.87 -6.06 0.062 5021
 5142 3 -14.06 93.95 -6.12 0.071 5141
 5143 3 -14.11 94.06 -6.16 0.052 5142
 5144 3 -14.12 94.16 -6.27 0.097 5143
 5145 3 -14.1 94.18 -6.41 0.084 5144
 5146 3 -14.05 94.17 -6.55 0.078 5145
 5147 3 -13.98 94.21 -6.69 0.115 5146
 5148 3 -13.96 94.25 -6.78 0.168 5147
 5149 3 -13.66 94.1 -6.87 0.114 5148
 5150 3 -13.51 94.35 -6.75 0.075 5149
 5151 3 -13.69 93.84 -7.03 0.119 5149
 5152 3 -14.11 92.15 -7.96 0.187 4959
 5153 3 -14.14 92.48 -7.78 0.185 5152
 5154 3 -14.14 92.58 -7.72 0.241 5153
 5155 3 -14.22 92.64 -7.76 0.283 5154
 5156 3 -14.26 92.8 -7.81 0.354 5155
 5157 3 -14.35 92.94 -7.79 0.371 5156
 5158 3 -14.43 93.04 -7.77 0.417 5157
 5159 3 -14.53 93.14 -7.72 0.505 5158
 5160 3 -14.61 93.27 -7.95 0.583 5159
 5161 3 -14.62 93.4 -8.17 0.513 5160
 5162 3 -14.75 93.46 -7.61 0.279 5161
 5163 3 -14.74 93.61 -7.44 0.247 5162
 5164 3 -14.68 93.82 -7.3 0.237 5163
 5165 3 -14.67 93.95 -7.27 0.237 5164
 5166 3 -14.41 94.17 -7.3 0.124 5165
 5167 3 -14.37 94.3 -7.33 0.1 5166
 5168 3 -14.49 94.41 -7.36 0.123 5167
 5169 3 -14.51 94.51 -7.43 0.159 5168
 5170 3 -14.47 94.7 -7.42 0.193 5169
 5171 3 -14.31 94.81 -7.6 0.218 5170
 5172 3 -14.14 94.92 -7.82 0.175 5171
 5173 3 -14.1 95.02 -8.06 0.147 5172
 5174 3 -14.04 95.09 -8.24 0.135 5173
 5175 3 -14.15 95.31 -8.33 0.173 5174
 5176 3 -14.16 95.43 -8.33 0.14 5175
 5177 3 -14.18 95.54 -8.39 0.101 5176
 5178 3 -14.21 95.77 -8.31 0.108 5177
 5179 3 -14.21 95.92 -8.32 0.103 5178
 5180 3 -14.2 96.04 -8.45 0.11 5179
 5181 3 -14.23 96.1 -8.37 0.101 5180
 5182 3 -14.15 96.18 -8.59 0.093 5181
 5183 3 -14.14 96.24 -8.72 0.102 5182
 5184 3 -14.08 96.22 -8.85 0.079 5183
 5185 3 -14.02 96.29 -8.92 0.118 5184
 5186 3 -13.95 96.54 -8.98 0.104 5185
 5187 3 -13.95 96.66 -9 0.148 5186
 5188 3 -13.91 96.77 -9.03 0.129 5187
 5189 3 -13.78 96.86 -9.03 0.061 5188
 5190 3 -14.29 96.11 -8.28 0.000125 5181
 5191 3 -14.29 96.21 -8.19 0.079 5190
 5192 3 -14.7 94.5 -7.52 0.091 5169
 5193 3 -14.72 94.49 -7.66 0.125 5192
 5194 3 -14.72 94.34 -7.75 0.091 5193
 5195 3 -14.62 93.49 -8.66 0.155 5161
 5196 3 -14.72 93.61 -8.91 0.106 5195
 5197 3 -14.76 93.67 -9.03 0.065 5196
 5198 3 -14.7 93.74 -9.12 0.129 5197
 5199 3 -14.69 93.85 -9.11 0.195 5198
 5200 3 -14.88 94.02 -9.24 0.171 5199
 5201 3 -15.02 94.15 -9.23 0.171 5200
 5202 3 -15.11 94.29 -9.28 0.169 5201
 5203 3 -15.22 94.36 -9.46 0.149 5202
 5204 3 -15.27 94.35 -9.65 0.14 5203
 5205 3 -15.28 94.39 -9.8 0.222 5204
 5206 3 -15.32 94.36 -9.94 0.202 5205
 5207 3 -15.26 94.37 -10.02 0.248 5206
 5208 3 -15.16 94.04 -9.97 0.129 5207
 5209 3 -15.09 93.96 -9.98 0.146 5208
 5210 3 -15.16 93.97 -9.91 0.046 5209
 5211 3 -15.31 94.57 -10.18 0.182 5207
 5212 3 -15.34 94.58 -10.37 0.11 5211
 5213 3 -15.35 94.57 -10.49 0.186 5212
 5214 3 -15.58 94.52 -10.74 0.254 5213
 5215 3 -15.66 94.89 -10.67 0.101 5214
 5216 3 -15.48 94.93 -10.62 0.109 5215
 5217 3 -15.3 94.91 -10.62 0.134 5216
 5218 3 -15.16 94.86 -10.62 0.094 5217
 5219 3 -15.52 94.25 -10.88 0.147 5214
 5220 3 -15.62 94.17 -10.93 0.109 5219
 5221 3 -13.88 91.81 -7.93 0.106 5152
 5222 3 -13.78 91.74 -7.94 0.09 5221
 5223 3 -13.68 91.65 -7.94 0.094 5222
 5224 3 -13.62 91.57 -8.13 0.088 5223
 5225 3 -15.44 91.2 -6.97 0.187 4950
 5226 3 -15.62 91.34 -6.77 0.09 5225
 5227 3 -15.59 91.36 -6.59 0.1 5226
 5228 3 -15.54 91.48 -6.52 0.109 5227
 5229 3 -15.49 91.55 -6.45 0.13 5228
 5230 3 -15.44 91.68 -6.41 0.162 5229
 5231 3 -15.42 91.79 -6.3 0.118 5230
 5232 3 -15.47 91.79 -6.09 0.118 5231
 5233 3 -15.51 91.72 -5.94 0.09 5232
 5234 3 -15.49 91.86 -5.76 0.079 5233
 5235 3 -15.49 91.96 -5.63 0.095 5234
 5236 3 -15.47 91.96 -5.48 0.111 5235
 5237 3 -15.49 91.97 -5.3 0.144 5236
 5238 3 -15.56 92.01 -5.08 0.082 5237
 5239 3 -15.45 92.03 -5.01 0.059 5238
 5240 3 -15.27 92.08 -5 0.105 5239
 5241 3 -15.1 92.11 -5 0.108 5240
 5242 3 -14.92 92.06 -4.97 0.113 5241
 5243 3 -14.84 91.98 -5.03 0.11 5242
 5244 3 -14.76 91.77 -5.05 0.087 5243
 5245 3 -14.63 91.69 -5.1 0.079 5244
 5246 3 -17.86 91.33 -7.32 0.407 4937
 5247 3 -17.94 91.38 -7.4 0.463 5246
 5248 3 -17.96 91.46 -7.5 0.505 5247
 5249 3 -17.94 91.61 -7.56 0.535 5248
 5250 3 -18.07 91.73 -7.45 0.319 5249
 5251 3 -18.13 91.79 -7.41 0.319 5250
 5252 3 -18.29 91.36 -7.12 0.174 5251
 5253 3 -18.36 91.28 -7.06 0.000125 5252
 5254 3 -18.37 92.1 -7.21 0.214 5250
 5255 3 -18.46 92.22 -7.47 0.14 5254
 5256 3 -18.51 92.21 -7.63 0.085 5255
 5257 3 -18.48 92.08 -6.88 0.12 5254
 5258 3 -18.55 92.05 -6.74 0.115 5257
 5259 3 -18.73 92.13 -6.74 0.168 5258
 5260 3 -18.88 91.97 -6.64 0.152 5259
 5261 3 -18.94 91.91 -6.54 0.173 5260
 5262 3 -19.02 91.83 -6.46 0.203 5261
 5263 3 -19.21 91.61 -6.61 0.128 5262
 5264 3 -19.36 91.48 -6.67 0.154 5263
 5265 3 -19.5 91.31 -6.71 0.143 5264
 5266 3 -19.61 91.25 -6.79 0.134 5265
 5267 3 -19.71 91.21 -6.88 0.146 5266
 5268 3 -19.92 91.16 -7.05 0.121 5267
 5269 3 -20.06 91.18 -7.14 0.128 5268
 5270 3 -20.16 91.18 -7.28 0.141 5269
 5271 3 -20.24 91.19 -7.38 0.197 5270
 5272 3 -20.3 91.16 -7.48 0.253 5271
 5273 3 -20.47 91.18 -7.7 0.098 5272
 5274 3 -20.65 91.12 -7.77 0.112 5273
 5275 3 -20.72 91.19 -7.36 0.205 5272
 5276 3 -20.82 91.31 -7.41 0.204 5275
 5277 3 -21.09 91.2 -7.35 0.114 5276
 5278 3 -21.26 91.22 -7.21 0.133 5277
 5279 3 -21.36 91.19 -7.06 0.127 5278
 5280 3 -21.48 91.11 -7.03 0.142 5279
 5281 3 -21.68 91.08 -7.08 0.105 5280
 5282 3 -21.83 91.02 -7.04 0.119 5281
 5283 3 -21.94 91.02 -7.06 0.149 5282
 5284 3 -22.13 90.85 -6.98 0.113 5283
 5285 3 -22.24 90.73 -6.99 0.158 5284
 5286 3 -22.38 90.66 -6.95 0.209 5285
 5287 3 -22.55 90.67 -6.87 0.173 5286
 5288 3 -22.72 90.73 -6.7 0.115 5287
 5289 3 -22.83 90.8 -6.65 0.113 5288
 5290 3 -22.91 90.85 -6.71 0.144 5289
 5291 3 -22.99 90.99 -6.62 0.154 5290
 5292 3 -23.09 91.04 -6.37 0.16 5291
 5293 3 -23.15 91.06 -6.22 0.132 5292
 5294 3 -23.17 91.17 -6.09 0.132 5293
 5295 3 -23.23 91.21 -5.97 0.109 5294
 5296 3 -23.32 91.22 -5.78 0.089 5295
 5297 3 -23.42 91.2 -5.65 0.111 5296
 5298 3 -23.54 91.26 -5.51 0.161 5297
 5299 3 -23.62 91.31 -5.41 0.192 5298
 5300 3 -23.69 91.51 -5.4 0.135 5299
 5301 3 -23.79 91.52 -5.39 0.051 5300
 5302 3 -20.84 91.54 -7.36 0.173 5276
 5303 3 -20.7 91.76 -7.51 0.049 5302
 5304 3 -20.69 91.86 -7.56 0.077 5303
 5305 3 -20.76 91.96 -7.67 0.228 5304
 5306 3 -21.02 91.81 -7.62 0.126 5305
 5307 3 -21.15 91.63 -7.57 0.107 5306
 5308 3 -21.27 91.54 -7.56 0.15 5307
 5309 3 -21.38 91.44 -7.57 0.214 5308
 5310 3 -21.42 91.37 -7.74 0.218 5309
 5311 3 -21.32 91.11 -8.02 0.126 5310
 5312 3 -21.28 91.07 -8.13 0.128 5311
 5313 3 -21.07 91.18 -8.21 0.072 5312
 5314 3 -21 91.27 -8.2 0.074 5313
 5315 3 -20.91 91.33 -8.25 0.097 5314
 5316 3 -20.82 91.44 -8.28 0.09 5315
 5317 3 -20.74 91.52 -8.27 0.081 5316
 5318 3 -21.34 90.93 -8.15 0.1 5312
 5319 3 -21.33 90.79 -8.24 0.106 5318
 5320 3 -21.35 90.66 -8.31 0.127 5319
 5321 3 -21.3 90.55 -8.39 0.162 5320
 5322 3 -21.28 90.42 -8.51 0.146 5321
 5323 3 -21.43 90.3 -8.49 0.144 5322
 5324 3 -21.48 90.1 -8.46 0.133 5323
 5325 3 -21.5 89.94 -8.46 0.084 5324
 5326 3 -21.61 89.86 -8.33 0.065 5325
 5327 3 -20.47 92.14 -7.78 0.165 5305
 5328 3 -20.3 92.2 -7.83 0.126 5327
 5329 3 -20.14 92.35 -7.85 0.103 5328
 5330 3 -21.02 91.51 -7.3 0.112 5302
 5331 3 -21.09 91.58 -7.27 0.000125 5330
 5332 3 -18.9 91.87 -6.23 0.155 5262
 5333 3 -18.82 91.94 -6.13 0.124 5332
 5334 3 -18.82 91.96 -5.99 0.137 5333
 5335 3 -18.85 91.95 -5.81 0.134 5334
 5336 3 -18.82 91.89 -5.6 0.092 5335
 5337 3 -18.74 91.9 -5.46 0.09 5336
 5338 3 -18.68 91.88 -5.35 0.103 5337
 5339 3 -18.61 91.8 -5.22 0.066 5338
 5340 3 -18.5 91.86 -5.11 0.086 5339
 5341 3 -18.48 91.81 -4.94 0.087 5340
 5342 3 -18.49 91.79 -4.77 0.054 5341
 5343 3 -18.54 91.7 -4.64 0.065 5342
 5344 3 -18.56 91.62 -4.56 0.108 5343
 5345 3 -18.45 91.58 -4.46 0.07 5344
 5346 3 -18.35 91.46 -4.45 0.077 5345
 5347 3 -18.23 91.48 -4.43 0.045 5346
 5348 3 -18.13 91.43 -4.38 0.075 5347
 5349 3 -17.98 91.43 -4.31 0.105 5348
 5350 3 -17.82 91.42 -4.29 0.031 5349
 5351 3 -17.51 91.67 -8.23 0.258 5249
 5352 3 -17.33 91.52 -8.5 0.174 5351
 5353 3 -17.28 91.55 -8.65 0.111 5352
 5354 3 -17.6 90 -6.54 0.204 4931
 5355 3 -17.6 89.93 -6.34 0.198 5354
 5356 3 -17.76 89.95 -6.18 0.202 5355
 5357 3 -17.82 89.9 -6.03 0.218 5356
 5358 3 -17.9 89.82 -5.84 0.221 5357
 5359 3 -17.95 89.8 -5.65 0.231 5358
 5360 3 -17.95 89.87 -5.54 0.192 5359
 5361 3 -18.1 89.82 -5.37 0.232 5360
 5362 3 -18.21 89.76 -5.16 0.191 5361
 5363 3 -18.26 89.74 -4.98 0.246 5362
 5364 3 -18.33 89.76 -4.85 0.25 5363
 5365 3 -18.36 89.7 -4.59 0.164 5364
 5366 3 -18.45 89.72 -4.42 0.184 5365
 5367 3 -18.4 89.62 -4.26 0.286 5366
 5368 3 -18.36 89.57 -4.14 0.339 5367
 5369 3 -18.4 89.5 -3.99 0.407 5368
 5370 3 -18.4 89.52 -3.85 0.485 5369
 5371 3 -18.43 89.47 -3.69 0.505 5370
 5372 3 -18.44 89.44 -3.54 0.542 5371
 5373 3 -18.44 89.33 -3.46 0.54 5372
 5374 3 -18.49 89.25 -3.33 0.524 5373
 5375 3 -18.13 89.12 -3.55 0.23 5374
 5376 3 -17.95 89.05 -3.64 0.23 5375
 5377 3 -18.73 88.7 -3.16 0.15 5376
 5378 3 -18.73 88.62 -3.05 0.163 5377
 5379 3 -18.81 88.46 -2.99 0.063 5378
 5380 3 -17.51 89.13 -3.81 0.203 5375
 5381 3 -17.31 89.25 -3.86 0.127 5380
 5382 3 -17.1 89.27 -3.83 0.093 5381
 5383 3 -17.01 89.26 -4.04 0.169 5382
 5384 3 -16.85 89.29 -4.18 0.139 5383
 5385 3 -16.67 89.36 -4.24 0.152 5384
 5386 3 -16.53 89.39 -4.42 0.121 5385
 5387 3 -16.41 89.39 -4.5 0.11 5386
 5388 3 -16.31 89.44 -4.65 0.065 5387
 5389 3 -16.09 89.47 -4.68 0.051 5388
 5390 3 -15.99 89.48 -4.62 0.089 5389
 5391 3 -15.88 89.43 -4.57 0.101 5390
 5392 3 -15.84 89.33 -4.53 0.045 5391
 5393 3 -18.79 89.8 -2.8 0.183 5374
 5394 3 -18.88 89.75 -2.63 0.207 5393
 5395 3 -18.92 89.81 -2.49 0.227 5394
 5396 3 -18.89 90.04 -2.35 0.242 5395
 5397 3 -18.91 90.18 -2.25 0.302 5396
 5398 3 -18.85 90.24 -2.12 0.343 5397
 5399 3 -18.84 90.31 -1.96 0.339 5398
 5400 3 -18.76 90.44 -1.84 0.332 5399
 5401 3 -18.68 90.7 -1.78 0.286 5400
 5402 3 -18.53 90.85 -1.7 0.304 5401
 5403 3 -18.82 90.65 -1.34 0.152 5402
 5404 3 -18.9 90.74 -1.22 0.171 5403
 5405 3 -19.11 90.8 -1.24 0.158 5404
 5406 3 -19.2 90.74 -1.26 0.202 5405
 5407 3 -18.9 90.62 -1.06 0.109 5404
 5408 3 -18.96 90.45 -0.92 0.136 5407
 5409 3 -19.01 90.32 -0.78 0.117 5408
 5410 3 -19 90.22 -0.64 0.132 5409
 5411 3 -19.01 90.11 -0.5 0.132 5410
 5412 3 -19.04 90.03 -0.37 0.126 5411
 5413 3 -19.02 89.93 -0.26 0.149 5412
 5414 3 -19.11 89.84 -0.23 0.19 5413
 5415 3 -18.98 89.73 -0.08 0.127 5414
 5416 3 -18.96 89.66 0.01 0.188 5415
 5417 3 -18.99 89.57 0.14 0.25 5416
 5418 3 -18.72 89.88 0.43 0.088 5417
 5419 3 -18.65 89.89 0.55 0.092 5418
 5420 3 -18.58 89.9 0.74 0.094 5419
 5421 3 -18.6 89.94 0.9 0.072 5420
 5422 3 -18.61 89.93 1.02 0.08 5421
 5423 3 -18.56 89.95 1.11 0.117 5422
 5424 3 -18.33 89.99 1.19 0.088 5423
 5425 3 -18.32 90.05 1.27 0.065 5424
 5426 3 -18.66 89.85 1.23 0.116 5423
 5427 3 -18.73 89.83 1.33 0.125 5426
 5428 3 -18.87 89.77 1.52 0.091 5427
 5429 3 -19 89.71 1.69 0.108 5428
 5430 3 -19.1 89.73 1.74 0.184 5429
 5431 3 -19.18 89.96 1.84 0.106 5430
 5432 3 -19.32 90.12 1.89 0.106 5431
 5433 3 -19.4 90.25 1.93 0.11 5432
 5434 3 -19.46 90.41 1.96 0.122 5433
 5435 3 -19.51 90.52 2.08 0.102 5434
 5436 3 -19.53 90.63 2.24 0.092 5435
 5437 3 -19.61 90.66 2.35 0.08 5436
 5438 3 -19.69 90.7 2.49 0.103 5437
 5439 3 -19.75 90.77 2.62 0.139 5438
 5440 3 -19.83 90.79 2.75 0.125 5439
 5441 3 -20.04 90.78 2.96 0.087 5440
 5442 3 -20.15 90.73 3.1 0.107 5441
 5443 3 -20.27 90.59 3.21 0.137 5442
 5444 3 -20.33 90.5 3.29 0.205 5443
 5445 3 -20.38 90.22 3.36 0.141 5444
 5446 3 -20.43 90 3.25 0.097 5445
 5447 3 -20.53 89.9 3.24 0.113 5446
 5448 3 -20.63 89.82 3.16 0.129 5447
 5449 3 -20.73 89.61 3.06 0.079 5448
 5450 3 -20.8 89.6 2.89 0.075 5449
 5451 3 -20.78 89.51 2.83 0.086 5450
 5452 3 -20.86 89.32 2.75 0.083 5451
 5453 3 -20.9 89.16 2.74 0.101 5452
 5454 3 -21.08 89.07 2.73 0.079 5453
 5455 3 -21.21 88.94 2.64 0.068 5454
 5456 3 -21.21 88.89 2.55 0.094 5455
 5457 3 -21.44 88.63 2.39 0.114 5456
 5458 3 -21.34 88.52 2.33 0.08 5457
 5459 3 -21.23 88.47 2.29 0.042 5458
 5460 3 -21.6 88.61 2.21 0.099 5457
 5461 3 -21.6 88.58 2.1 0.091 5460
 5462 3 -21.66 88.49 1.9 0.065 5461
 5463 3 -21.72 88.53 1.78 0.068 5462
 5464 3 -21.73 88.46 1.68 0.000125 5463
 5465 3 -20.75 89.01 2.92 0.106 5453
 5466 3 -20.72 88.92 3.05 0.108 5465
 5467 3 -20.8 88.94 3.19 0.16 5466
 5468 3 -20.8 88.96 3.32 0.108 5467
 5469 3 -20.83 88.82 3.43 0.056 5468
 5470 3 -20.88 88.74 3.47 0.076 5469
 5471 3 -20.94 88.64 3.48 0.053 5470
 5472 3 -20.35 89.69 3.3 0.127 5447
 5473 3 -20.4 90.76 3.41 0.198 5444
 5474 3 -20.44 90.77 3.52 0.224 5473
 5475 3 -20.25 90.86 3.65 0.000125 5474
 5476 3 -19.19 89.46 1.75 0.116 5430
 5477 3 -19.2 89.24 1.83 0.112 5476
 5478 3 -19.2 89.11 1.91 0.102 5477
 5479 3 -19.14 88.97 1.98 0.112 5478
 5480 3 -19.03 88.88 2.07 0.135 5479
 5481 3 -19.01 88.57 2.1 0.093 5480
 5482 3 -19.02 88.38 2.2 0.126 5481
 5483 3 -18.96 88.3 2.3 0.147 5482
 5484 3 -19.01 88.25 2.44 0.000125 5483
 5485 3 -19.25 89.36 0.13 0.155 5417
 5486 3 -19.46 89.3 0.09 0.175 5485
 5487 3 -19.54 89.14 0.09 0.208 5486
 5488 3 -19.58 89.05 0.01 0.24 5487
 5489 3 -19.47 89.17 -0.35 0.088 5488
 5490 3 -19.42 89.22 -0.51 0.099 5489
 5491 3 -19.39 89.23 -0.65 0.077 5490
 5492 3 -19.65 88.83 0.28 0.141 5488
 5493 3 -19.77 88.77 0.34 0.146 5492
 5494 3 -19.92 88.71 0.34 0.244 5493
 5495 3 -19.99 88.66 0.4 0.259 5494
 5496 3 -20.14 88.8 0.1 0.205 5495
 5497 3 -20.35 88.84 0.22 0.159 5496
 5498 3 -20.41 88.8 0.33 0.204 5497
 5499 3 -20.07 88.73 -0.11 0.185 5496
 5500 3 -20.09 88.64 -0.22 0.212 5499
 5501 3 -20.22 88.58 -0.29 0.096 5500
 5502 3 -19.99 88.54 0.6 0.227 5495
 5503 3 -20.03 88.6 0.9 0.129 5502
 5504 3 -20.12 88.66 1.03 0.148 5503
 5505 3 -20.19 88.62 1.13 0.219 5504
 5506 3 -20.34 88.53 1.03 0.199 5505
 5507 3 -20.19 88.24 1 0.063 5506
 5508 3 -20.06 88.19 1.03 0.091 5507
 5509 3 -19.96 88.23 1.14 0.098 5508
 5510 3 -20.15 88.7 1.37 0.166 5505
 5511 3 -20.12 88.67 1.66 0.1 5510
 5512 3 -20.1 88.66 1.78 0.144 5511
 5513 3 -20.04 88.77 1.91 0.126 5512
 5514 3 -20 88.78 2.11 0.109 5513
 5515 3 -20.04 88.77 2.29 0.144 5514
 5516 3 -20.02 88.78 2.4 0.149 5515
 5517 3 -20.03 88.77 2.55 0.18 5516
 5518 3 -20 88.8 2.66 0.249 5517
 5519 3 -20.11 88.72 2.75 0.403 5518
 5520 3 -20.05 88.64 2.85 0.119 5519
 5521 3 -20.02 88.55 2.95 0.144 5520
 5522 3 -19.97 88.45 3.07 0.182 5521
 5523 3 -19.94 88.38 3.18 0.185 5522
 5524 3 -19.74 88.24 3.42 0.184 5523
 5525 3 -19.51 88.17 3.55 0.127 5524
 5526 3 -19.36 88.11 3.61 0.115 5525
 5527 3 -19.27 88.04 3.63 0.19 5526
 5528 3 -19.17 87.98 3.64 0.272 5527
 5529 3 -19.09 87.92 3.74 0.307 5528
 5530 3 -19.03 87.84 3.83 0.348 5529
 5531 3 -19.03 87.76 3.9 0.359 5530
 5532 3 -19.64 87.42 3.75 0.123 5531
 5533 3 -19.65 87.26 3.65 0.1 5532
 5534 3 -19.7 87.23 3.53 0.117 5533
 5535 3 -19.81 87.16 3.5 0.078 5534
 5536 3 -18.77 87.8 3.99 0.27 5531
 5537 3 -18.71 87.85 4.09 0.261 5536
 5538 3 -18.48 88.09 4.16 0.135 5537
 5539 3 -18.44 88.08 4.27 0.132 5538
 5540 3 -18.22 88.24 4.1 0.109 5539
 5541 3 -18.11 88.38 4.18 0.132 5540
 5542 3 -18.01 88.45 4.29 0.091 5541
 5543 3 -18.71 87.7 4.09 0.284 5537
 5544 3 -18.64 87.37 3.94 0.09 5543
 5545 3 -18.62 87.19 4.07 0.09 5544
 5546 3 -18.68 87.11 4.14 0.119 5545
 5547 3 -18.83 87.03 4.14 0.125 5546
 5548 3 -18.93 86.95 4.11 0.088 5547
 5549 3 -19.05 86.83 4.04 0.109 5548
 5550 3 -19.07 86.61 3.9 0.151 5549
 5551 3 -18.98 86.36 3.78 0.126 5550
 5552 3 -18.92 86.18 3.77 0.122 5551
 5553 3 -18.85 86.04 3.86 0.107 5552
 5554 3 -18.94 87.8 4.61 0.112 5543
 5555 3 -18.96 87.88 4.68 0.128 5554
 5556 3 -19.03 87.84 4.84 0.118 5555
 5557 3 -19.13 87.89 4.96 0.117 5556
 5558 3 -19.23 87.88 5.09 0.054 5557
 5559 3 -19.27 87.8 5.25 0.102 5558
 5560 3 -19.02 87.91 5.11 0.089 5557
 5561 3 -20.5 88.41 2.84 0.106 5520
 5562 3 -20.65 88.31 3.11 0.142 5561
 5563 3 -20.72 88.12 3.23 0.083 5562
 5564 3 -20.81 87.98 3.3 0.097 5563
 5565 3 -20.89 87.9 3.31 0.055 5564
 5566 3 -21 87.85 3.37 0.087 5565
 5567 3 -20.98 87.92 3.47 0.115 5566
 5568 3 -21.24 87.75 3.57 0.121 5567
 5569 3 -21.38 87.77 3.61 0.127 5568
 5570 3 -21.49 87.6 3.54 0.077 5569
 5571 3 -19.51 89.18 2.44 0.097 5519
 5572 3 -19.56 89.25 2.38 0.000125 5571
 5573 3 -19.42 89.77 -0.31 0.133 5414
 5574 3 -19.55 89.68 -0.34 0.073 5573
 5575 3 -19.68 89.62 -0.31 0.081 5574
 5576 3 -19.82 89.55 -0.31 0.123 5575
 5577 3 -19.91 89.49 -0.34 0.054 5576
 5578 3 -18.17 91.05 -1.89 0.252 5402
 5579 3 -18.05 91.17 -1.86 0.266 5578
 5580 3 -17.72 91.01 -2.02 0.156 5579
 5581 3 -17.59 90.99 -2.1 0.165 5580
 5582 3 -17.44 91 -2.2 0.154 5581
 5583 3 -17.25 91.03 -2.22 0.152 5582
 5584 3 -17.11 91.06 -2.28 0.138 5583
 5585 3 -16.99 91.11 -2.34 0.158 5584
 5586 3 -16.89 91.19 -2.35 0.137 5585
 5587 3 -16.76 91.21 -2.33 0.136 5586
 5588 3 -16.65 91.26 -2.26 0.164 5587
 5589 3 -16.52 91.26 -2.23 0.148 5588
 5590 3 -16.35 91.29 -2.22 0.162 5589
 5591 3 -16.22 91.33 -2.15 0.198 5590
 5592 3 -16.04 91.33 -2.07 0.233 5591
 5593 3 -15.95 91.37 -1.98 0.275 5592
 5594 3 -15.9 91.35 -1.8 0.326 5593
 5595 3 -15.82 91.4 -1.73 0.404 5594
 5596 3 -15.75 91.56 -1.69 0.4 5595
 5597 3 -15.64 91.7 -1.72 0.389 5596
 5598 3 -15.57 91.83 -1.68 0.443 5597
 5599 3 -15.51 91.94 -1.71 0.444 5598
 5600 3 -15.39 92.06 -1.76 0.472 5599
 5601 3 -15.46 92.1 -1.55 0.397 5600
 5602 3 -15.48 92.11 -1.49 0.397 5601
 5603 3 -15.49 92.12 -1.43 0.397 5602
 5604 3 -14.79 91.98 -2.16 0.14 5603
 5605 3 -14.66 92.08 -2.09 0.106 5604
 5606 3 -14.52 92.02 -2.17 0.104 5605
 5607 3 -14.4 91.99 -2.26 0.137 5606
 5608 3 -14.3 91.88 -2.4 0.122 5607
 5609 3 -15.58 92.6 -1.57 0.127 5602
 5610 3 -15.62 92.17 -0.92 0.29 5601
 5611 3 -15.67 92.22 -0.77 0.237 5610
 5612 3 -15.73 92.21 -0.6 0.243 5611
 5613 3 -15.7 92.18 -0.45 0.223 5612
 5614 3 -15.77 92.12 -0.28 0.158 5613
 5615 3 -15.77 92.15 -0.17 0.164 5614
 5616 3 -15.66 92.3 -0.01 0.166 5615
 5617 3 -15.6 92.39 0.07 0.154 5616
 5618 3 -15.51 92.5 0.13 0.166 5617
 5619 3 -15.48 92.6 0.25 0.178 5618
 5620 3 -15.44 92.69 0.42 0.205 5619
 5621 3 -15.37 92.76 0.48 0.209 5620
 5622 3 -15.25 92.86 0.58 0.214 5621
 5623 3 -15.2 92.94 0.68 0.233 5622
 5624 3 -15.16 92.99 0.8 0.237 5623
 5625 3 -15.12 93.01 0.9 0.245 5624
 5626 3 -15.02 93.08 1 0.268 5625
 5627 3 -14.96 93.09 1.18 0.316 5626
 5628 3 -14.9 93.16 1.36 0.364 5627
 5629 3 -14.85 93.12 1.49 0.385 5628
 5630 3 -15.09 93.29 1.88 0.249 5629
 5631 3 -15.09 93.27 2.06 0.22 5630
 5632 3 -15.11 93.29 2.3 0.19 5631
 5633 3 -15.12 93.19 2.52 0.253 5632
 5634 3 -15.09 93.11 2.69 0.23 5633
 5635 3 -15 92.98 2.82 0.205 5634
 5636 3 -14.89 92.85 3.04 0.143 5635
 5637 3 -14.86 92.85 3.19 0.197 5636
 5638 3 -14.82 92.72 3.34 0.202 5637
 5639 3 -14.75 92.62 3.49 0.185 5638
 5640 3 -14.71 92.54 3.6 0.171 5639
 5641 3 -14.76 92.45 3.78 0.168 5640
 5642 3 -14.82 92.4 3.86 0.206 5641
 5643 3 -14.78 92.47 4.08 0.175 5642
 5644 3 -14.71 92.5 4.25 0.18 5643
 5645 3 -14.68 92.61 4.47 0.163 5644
 5646 3 -14.72 92.53 4.66 0.147 5645
 5647 3 -14.65 92.54 4.81 0.188 5646
 5648 3 -14.65 92.55 4.99 0.145 5647
 5649 3 -14.62 92.59 5.21 0.136 5648
 5650 3 -14.61 92.55 5.36 0.176 5649
 5651 3 -14.39 92.57 5.33 0.12 5650
 5652 3 -14.33 92.47 5.33 0.000125 5651
 5653 3 -14.67 92.52 5.57 0.122 5650
 5654 3 -14.68 92.46 5.74 0.127 5653
 5655 3 -14.74 92.4 5.93 0.187 5654
 5656 3 -14.79 92.35 6.06 0.212 5655
 5657 3 -14.68 92.32 6.46 0.17 5656
 5658 3 -14.66 92.24 6.65 0.165 5657
 5659 3 -14.66 92.19 6.8 0.166 5658
 5660 3 -14.67 92.14 6.95 0.148 5659
 5661 3 -14.7 92.1 7.1 0.13 5660
 5662 3 -14.77 92.06 7.2 0.125 5661
 5663 3 -14.78 92.05 7.41 0.131 5662
 5664 3 -14.86 92.03 7.59 0.137 5663
 5665 3 -14.87 92.1 7.75 0.149 5664
 5666 3 -14.89 92.08 7.92 0.142 5665
 5667 3 -14.89 92.16 8.1 0.124 5666
 5668 3 -14.83 92.17 8.28 0.138 5667
 5669 3 -14.81 92.18 8.39 0.127 5668
 5670 3 -14.72 92.25 8.58 0.155 5669
 5671 3 -14.6 92.26 8.71 0.129 5670
 5672 3 -14.45 92.3 8.85 0.15 5671
 5673 3 -14.31 92.42 8.95 0.177 5672
 5674 3 -14.22 92.46 9 0.186 5673
 5675 3 -14.09 92.6 9.03 0.195 5674
 5676 3 -13.98 92.63 9.06 0.241 5675
 5677 3 -13.93 93.09 9.22 0.12 5676
 5678 3 -13.87 93.26 9.27 0.086 5677
 5679 3 -13.78 93.38 9.36 0.1 5678
 5680 3 -13.72 93.49 9.5 0.095 5679
 5681 3 -13.62 93.47 9.6 0.157 5680
 5682 3 -13.55 93.46 9.69 0.2 5681
 5683 3 -13.5 93.66 9.76 0.192 5682
 5684 3 -13.36 93.79 9.77 0.171 5683
 5685 3 -13.27 93.85 9.81 0.177 5684
 5686 3 -13.19 93.97 9.77 0.168 5685
 5687 3 -13.09 94.08 9.71 0.226 5686
 5688 3 -12.87 94.14 9.75 0.254 5687
 5689 3 -12.78 94.19 9.79 0.235 5688
 5690 3 -12.56 94.23 9.85 0.203 5689
 5691 3 -12.43 94.32 9.88 0.213 5690
 5692 3 -12.34 94.46 9.89 0.299 5691
 5693 3 -12.44 94.42 10.36 0.307 5692
 5694 3 -12.47 94.48 10.52 0.302 5693
 5695 3 -12.58 94.39 10.75 0.222 5694
 5696 3 -12.62 94.36 10.91 0.191 5695
 5697 3 -12.65 94.38 11.06 0.206 5696
 5698 3 -12.62 94.44 11.2 0.212 5697
 5699 3 -12.59 94.45 11.35 0.193 5698
 5700 3 -12.59 94.46 11.47 0.204 5699
 5701 3 -12.42 94.31 11.69 0.093 5700
 5702 3 -12.42 94.31 11.86 0.119 5701
 5703 3 -12.42 94.34 12.06 0.155 5702
 5704 3 -12.47 94.27 12.26 0.119 5703
 5705 3 -12.5 94.22 12.48 0.147 5704
 5706 3 -12.56 94.2 12.63 0.149 5705
 5707 3 -12.56 94.12 12.77 0.121 5706
 5708 3 -12.62 94.06 12.89 0.086 5707
 5709 3 -12.7 94.05 13.06 0.076 5708
 5710 3 -12.8 94 13.16 0.129 5709
 5711 3 -12.89 93.89 13.23 0.133 5710
 5712 3 -13.04 93.81 13.31 0.149 5711
 5713 3 -13.19 93.71 13.5 0.209 5712
 5714 3 -13.39 93.63 13.64 0.227 5713
 5715 3 -13.53 93.51 13.71 0.261 5714
 5716 3 -13.73 93.47 13.67 0.356 5715
 5717 3 -13.89 93.4 13.87 0.152 5716
 5718 3 -13.99 93.27 14.03 0.153 5717
 5719 3 -14.08 93.15 14.17 0.194 5718
 5720 3 -14.19 92.83 14.47 0.179 5719
 5721 3 -14.24 92.74 14.65 0.206 5720
 5722 3 -14.16 92.53 14.83 0.238 5721
 5723 3 -14.17 92.46 14.95 0.288 5722
 5724 3 -14.16 92.49 15.18 0.2 5723
 5725 3 -14.1 92.35 15.22 0.187 5724
 5726 3 -14.15 92.32 15.32 0.155 5725
 5727 3 -14.2 92.17 15.4 0.151 5726
 5728 3 -14.25 92.15 15.59 0.128 5727
 5729 3 -14.29 92.08 15.73 0.115 5728
 5730 3 -14.33 91.95 15.88 0.142 5729
 5731 3 -14.02 91.96 15.82 0.372 5730
 5732 3 -14.21 91.88 16 0.198 5731
 5733 3 -14.29 91.84 16.09 0.198 5732
 5734 3 -13.81 92.05 15.61 0.172 5733
 5735 3 -13.89 92.09 15.53 0.148 5734
 5736 3 -13.97 92.09 15.39 0.1 5735
 5737 3 -14.48 91.75 16.33 0.188 5732
 5738 3 -14.52 91.81 16.47 0.141 5737
 5739 3 -14.62 91.79 16.63 0.117 5738
 5740 3 -14.8 91.76 16.73 0.105 5739
 5741 3 -14.88 91.73 16.83 0.144 5740
 5742 3 -15.01 91.67 17.02 0.199 5741
 5743 3 -15.13 91.66 17.23 0.236 5742
 5744 3 -15.17 91.69 17.37 0.255 5743
 5745 3 -15.12 91.66 17.53 0.214 5744
 5746 3 -14.93 91.56 17.68 0.209 5745
 5747 3 -14.83 91.6 17.75 0.213 5746
 5748 3 -14.5 91.65 17.47 0.107 5747
 5749 3 -14.37 91.58 17.38 0.073 5748
 5750 3 -14.29 91.51 17.34 0.083 5749
 5751 3 -14.15 91.47 17.21 0.097 5750
 5752 3 -14.08 91.4 17.17 0.082 5751
 5753 3 -13.95 91.39 17.16 0.102 5752
 5754 3 -13.84 91.35 17.15 0.129 5753
 5755 3 -13.7 91.35 17.25 0.107 5754
 5756 3 -13.55 91.47 17.36 0.076 5755
 5757 3 -13.41 91.48 17.37 0.119 5756
 5758 3 -14.89 91.66 18.05 0.125 5747
 5759 3 -14.86 91.7 18.2 0.109 5758
 5760 3 -14.82 91.77 18.44 0.088 5759
 5761 3 -14.81 91.83 18.6 0.103 5760
 5762 3 -14.85 91.84 18.79 0.086 5761
 5763 3 -14.88 91.85 18.97 0.088 5762
 5764 3 -14.91 91.84 19.11 0.112 5763
 5765 3 -14.95 91.86 19.24 0.105 5764
 5766 3 -14.85 91.83 19.39 0.11 5765
 5767 3 -14.54 91.54 16.51 0.121 5737
 5768 3 -14.58 91.4 16.63 0.1 5767
 5769 3 -14.69 91.35 16.81 0.111 5768
 5770 3 -14.75 91.22 16.87 0.083 5769
 5771 3 -14.81 91.1 17.06 0.138 5770
 5772 3 -14.82 91.01 17.21 0.145 5771
 5773 3 -14.79 91.05 17.37 0.214 5772
 5774 3 -14.89 91.03 17.54 0.244 5773
 5775 3 -14.98 91.07 17.68 0.22 5774
 5776 3 -15.11 90.87 17.85 0.136 5775
 5777 3 -15.09 90.87 18.07 0.125 5776
 5778 3 -15.17 90.83 18.23 0.142 5777
 5779 3 -15.23 90.81 18.39 0.21 5778
 5780 3 -15.34 90.76 18.53 0.247 5779
 5781 3 -15.35 90.71 18.78 0.239 5780
 5782 3 -15.48 90.63 18.94 0.244 5781
 5783 3 -15.68 90.55 19.08 0.248 5782
 5784 3 -15.81 90.64 19.25 0.226 5783
 5785 3 -15.89 90.73 19.35 0.24 5784
 5786 3 -15.97 90.81 19.49 0.21 5785
 5787 3 -16.08 90.84 19.67 0.235 5786
 5788 3 -16.14 90.92 19.76 0.223 5787
 5789 3 -16.24 90.9 19.91 0.218 5788
 5790 3 -16.41 90.88 20.06 0.171 5789
 5791 3 -16.44 90.91 20.21 0.129 5790
 5792 3 -16.5 90.89 20.39 0.144 5791
 5793 3 -16.61 90.81 20.53 0.117 5792
 5794 3 -16.67 90.73 20.63 0.191 5793
 5795 3 -16.88 90.59 20.67 0.214 5794
 5796 3 -17 90.49 20.78 0.208 5795
 5797 3 -17.2 90.52 20.9 0.201 5796
 5798 3 -17.39 90.52 21.08 0.152 5797
 5799 3 -17.55 90.5 21.24 0.135 5798
 5800 3 -17.69 90.52 21.52 0.091 5799
 5801 3 -17.74 90.5 21.66 0.118 5800
 5802 3 -17.84 90.48 21.83 0.138 5801
 5803 3 -17.86 90.48 21.99 0.15 5802
 5804 3 -17.85 90.5 22.16 0.142 5803
 5805 3 -17.91 90.46 22.33 0.079 5804
 5806 3 -17.95 90.43 22.51 0.109 5805
 5807 3 -18 90.38 22.72 0.13 5806
 5808 3 -17.99 90.35 22.86 0.128 5807
 5809 3 -17.96 90.3 22.98 0.162 5808
 5810 3 -18.03 90.24 23.13 0.196 5809
 5811 3 -18.13 90.22 23.33 0.173 5810
 5812 3 -18.27 90.19 23.52 0.121 5811
 5813 3 -18.27 90.15 23.65 0.167 5812
 5814 3 -18.31 90.17 23.78 0.161 5813
 5815 3 -18.39 90.24 23.96 0.141 5814
 5816 3 -18.49 90.32 24.11 0.157 5815
 5817 3 -18.62 90.4 24.29 0.187 5816
 5818 3 -18.7 90.43 24.41 0.174 5817
 5819 3 -18.79 90.42 24.5 0.131 5818
 5820 3 -18.88 90.35 24.54 0.131 5819
 5821 3 -19 90.3 24.6 0.137 5820
 5822 3 -19.13 90.25 24.62 0.174 5821
 5823 3 -19.23 90.16 24.63 0.168 5822
 5824 3 -19.34 90.09 24.66 0.193 5823
 5825 3 -19.43 90.01 24.73 0.227 5824
 5826 3 -19.45 90 24.95 0.15 5825
 5827 3 -19.54 89.94 24.9 0.155 5826
 5828 3 -19.57 89.9 25.07 0.191 5827
 5829 3 -19.65 89.85 25.28 0.204 5828
 5830 3 -19.78 89.94 25.41 0.229 5829
 5831 3 -19.84 89.97 25.48 0.288 5830
 5832 3 -20.14 90.16 25.35 0.113 5831
 5833 3 -20.31 90.18 25.36 0.087 5832
 5834 3 -20.39 90.25 25.33 0.106 5833
 5835 3 -20.59 90.32 25.21 0.124 5834
 5836 3 -20.7 90.29 25.09 0.121 5835
 5837 3 -20.93 90.33 24.95 0.129 5836
 5838 3 -21.05 90.38 24.89 0.114 5837
 5839 3 -21.28 90.4 24.84 0.086 5838
 5840 3 -21.38 90.39 24.79 0.094 5839
 5841 3 -21.51 90.38 25.09 0.11 5840
 5842 3 -21.55 90.4 25.26 0.105 5841
 5843 3 -21.58 90.43 25.41 0.099 5842
 5844 3 -21.63 90.44 25.56 0.109 5843
 5845 3 -21.77 90.5 25.68 0.092 5844
 5846 3 -21.93 90.49 25.83 0.132 5845
 5847 3 -22.1 90.51 25.87 0.12 5846
 5848 3 -22.16 90.6 25.89 0.148 5847
 5849 3 -22.27 90.48 26.01 0.106 5848
 5850 3 -22.34 90.44 26.08 0.098 5849
 5851 3 -22.42 90.39 26.17 0.082 5850
 5852 3 -22.52 90.43 26.31 0.093 5851
 5853 3 -22.58 90.43 26.4 0.081 5852
 5854 3 -22.74 90.4 26.48 0.091 5853
 5855 3 -22.92 90.29 26.66 0.092 5854
 5856 3 -23.1 90.29 26.75 0.112 5855
 5857 3 -23.21 90.39 26.83 0.104 5856
 5858 3 -23.34 90.53 26.75 0.125 5857
 5859 3 -23.32 90.7 26.74 0.153 5858
 5860 3 -23.35 90.82 26.71 0.173 5859
 5861 3 -23.36 90.92 26.74 0.187 5860
 5862 3 -23.35 91.03 26.68 0.261 5861
 5863 3 -23.58 91.12 26.82 0.123 5862
 5864 3 -23.91 91.21 26.54 0.132 5863
 5865 3 -23.93 91.3 26.43 0.204 5864
 5866 3 -24.03 91.43 26.63 0.13 5865
 5867 3 -24.2 91.42 26.55 0.108 5866
 5868 3 -24.29 91.49 26.62 0.089 5867
 5869 3 -24.39 91.53 26.57 0.073 5868
 5870 3 -24.4 91.63 26.57 0.112 5869
 5871 3 -24.49 91.75 26.58 0.143 5870
 5872 3 -24.58 91.84 26.6 0.143 5871
 5873 3 -24.67 92.04 26.52 0.113 5872
 5874 3 -24.79 92.18 26.42 0.115 5873
 5875 3 -24.05 91.57 26.77 0.122 5866
 5876 3 -24.07 91.65 26.71 0.139 5875
 5877 3 -23.98 91.84 26.61 0.13 5876
 5878 3 -23.97 91.92 26.46 0.000125 5877
 5879 3 -23.92 91.37 26.14 0.091 5865
 5880 3 -23.87 91.47 26.07 0.000125 5879
 5881 3 -22.9 91.15 26.48 0.074 5862
 5882 3 -22.72 91.25 26.57 0.116 5881
 5883 3 -22.66 91.36 26.62 0.092 5882
 5884 3 -22.51 91.51 26.59 0.089 5883
 5885 3 -22.44 91.59 26.59 0.057 5884
 5886 3 -22.31 91.66 26.51 0.057 5885
 5887 3 -22.21 91.76 26.48 0.095 5886
 5888 3 -22.24 91.95 26.49 0.081 5887
 5889 3 -22.31 92.01 26.53 0.061 5888
 5890 3 -22.16 90.69 25.77 0.062 5848
 5891 3 -22.28 90.72 25.72 0.103 5890
 5892 3 -22.4 90.63 25.65 0.124 5891
 5893 3 -22.55 90.58 25.61 0.097 5892
 5894 3 -22.61 90.52 25.68 0.057 5893
 5895 3 -21.49 90.38 24.77 0.123 5840
 5896 3 -21.6 90.34 24.57 0.09 5895
 5897 3 -21.74 90.34 24.51 0.11 5896
 5898 3 -21.82 90.38 24.43 0.042 5897
 5899 3 -19.79 89.88 25.6 0.336 5831
 5900 3 -19.83 89.99 25.87 0.359 5899
 5901 3 -19.7 90.32 26.14 0.218 5900
 5902 3 -19.74 90.36 26.31 0.162 5901
 5903 3 -19.63 90.37 26.48 0.103 5902
 5904 3 -19.54 90.36 26.64 0.145 5903
 5905 3 -19.44 90.39 26.81 0.129 5904
 5906 3 -19.37 90.38 27.02 0.067 5905
 5907 3 -19.33 90.43 27.19 0.14 5906
 5908 3 -19.31 90.39 27.38 0.162 5907
 5909 3 -19.29 90.28 27.63 0.149 5908
 5910 3 -19.29 90.21 27.97 0.116 5909
 5911 3 -19.29 90.18 28.25 0.073 5910
 5912 3 -19.31 90.16 28.38 0.054 5911
 5913 3 -19.26 90.16 28.54 0.097 5912
 5914 3 -19.24 90.22 28.67 0.071 5913
 5915 3 -19.25 90.24 28.77 0.099 5914
 5916 3 -19.65 89.38 25.32 0.061 5899
 5917 3 -19.59 89.32 25.26 0.101 5916
 5918 3 -19.49 89.24 25.2 0.102 5917
 5919 3 -19.4 89.16 25.15 0.116 5918
 5920 3 -19.28 88.99 25.08 0.081 5919
 5921 3 -19.18 88.91 25.07 0.053 5920
 5922 3 -19.15 88.82 25 0.109 5921
 5923 3 -19.08 88.7 24.95 0.117 5922
 5924 3 -18.92 88.61 24.97 0.119 5923
 5925 3 -18.74 88.58 25.02 0.099 5924
 5926 3 -18.64 88.45 25.06 0.061 5925
 5927 3 -18.47 88.43 25.09 0.086 5926
 5928 3 -18.3 88.38 25.23 0.129 5927
 5929 3 -18.23 88.38 25.35 0.15 5928
 5930 3 -16.57 90.99 20.72 0.123 5794
 5931 3 -16.57 91.05 20.85 0.089 5930
 5932 3 -16.54 91.07 21 0.089 5931
 5933 3 -16.47 91.16 21.17 0.068 5932
 5934 3 -16.45 91.23 21.29 0.094 5933
 5935 3 -16.34 91.33 21.39 0.098 5934
 5936 3 -16.27 91.49 21.48 0.083 5935
 5937 3 -16.24 91.62 21.6 0.083 5936
 5938 3 -16.18 91.72 21.7 0.08 5937
 5939 3 -16.18 91.76 21.8 0.086 5938
 5940 3 -16.2 91.86 21.94 0.042 5939
 5941 3 -16.17 91.9 22.06 0.124 5940
 5942 3 -16.17 91.87 22.24 0.156 5941
 5943 3 -16.17 92.12 22.23 0.077 5942
 5944 3 -16.14 92.2 22.38 0.086 5943
 5945 3 -16.15 92.25 22.58 0.096 5944
 5946 3 -16.11 92.31 22.7 0.097 5945
 5947 3 -16.1 92.38 22.85 0.095 5946
 5948 3 -16.11 92.38 22.95 0.096 5947
 5949 3 -16.09 92.62 23 0.081 5948
 5950 3 -16.07 92.89 22.99 0.054 5949
 5951 3 -16.11 92.98 23.06 0.083 5950
 5952 3 -16.19 93.01 23.2 0.082 5951
 5953 3 -16.22 93.06 23.32 0.079 5952
 5954 3 -16.19 93.14 23.45 0.087 5953
 5955 3 -16.27 93.21 23.57 0.104 5954
 5956 3 -16.33 93.33 23.65 0.075 5955
 5957 3 -16.16 91.79 22.41 0.092 5942
 5958 3 -16.2 91.75 22.59 0.117 5957
 5959 3 -16.32 90.89 20.47 0.116 5792
 5960 3 -16.31 90.83 20.63 0.111 5959
 5961 3 -16.23 90.69 20.67 0.082 5960
 5962 3 -16.16 90.6 20.6 0.108 5961
 5963 3 -15.99 90.56 20.66 0.099 5962
 5964 3 -15.89 90.54 20.55 0.072 5963
 5965 3 -15.83 90.45 20.47 0.055 5964
 5966 3 -15.73 90.41 20.33 0.046 5965
 5967 3 -15.66 90.27 20.21 0.105 5966
 5968 3 -15.63 90.16 20.13 0.051 5967
 5969 3 -15.68 90.14 20.03 0.083 5968
 5970 3 -15.75 90.03 20.01 0.087 5969
 5971 3 -13.39 92.12 15.48 0.094 5731
 5972 3 -13.27 92.15 15.39 0.093 5971
 5973 3 -13.89 92.13 14.54 0.099 5723
 5974 3 -13.83 91.92 14.49 0.133 5973
 5975 3 -13.79 91.81 14.48 0.127 5974
 5976 3 -13.45 93.38 13.14 0.108 5717
 5977 3 -13.55 93.34 13.01 0.062 5976
 5978 3 -13.67 93.33 12.91 0.071 5977
 5979 3 -13.71 93.29 12.79 0.173 5978
 5980 3 -13.81 93.49 12.57 0.091 5979
 5981 3 -13.88 93.54 12.48 0.09 5980
 5982 3 -13.94 93.64 12.43 0.068 5981
 5983 3 -13.69 93.11 12.72 0.1 5979
 5984 3 -13.46 93.13 12.63 0.079 5983
 5985 3 -13.36 92.91 12.56 0.091 5984
 5986 3 -13.34 92.82 12.53 0.000125 5985
 5987 3 -13.54 93.05 12.91 0.089 5984
 5988 3 -13.66 93.7 14.14 0.11 5716
 5989 3 -13.69 93.81 14.25 0.093 5988
 5990 3 -13.79 93.93 14.37 0.104 5989
 5991 3 -13.86 94.06 14.44 0.069 5990
 5992 3 -13.28 93.29 13.81 0.117 5715
 5993 3 -13.12 93.24 13.93 0.061 5992
 5994 3 -13.08 93.27 14.1 0.069 5993
 5995 3 -12.97 93.15 14.11 0.107 5994
 5996 3 -12.9 93 14.11 0.067 5995
 5997 3 -12.76 92.95 14.25 0.063 5996
 5998 3 -12.71 92.98 14.36 0.049 5997
 5999 3 -11.94 94.59 9.59 0.1 5692
 6000 3 -11.82 94.62 9.49 0.041 5999
 6001 3 -13.4 93.14 9.71 0.073 5682
 6002 3 -13.28 93.15 9.7 0.075 6001
 6003 3 -13.78 92.3 9.27 0.153 5676
 6004 3 -13.76 92.19 9.36 0.136 6003
 6005 3 -13.85 92.08 9.55 0.136 6004
 6006 3 -13.94 91.93 9.63 0.186 6005
 6007 3 -14 91.81 9.73 0.27 6006
 6008 3 -14.06 91.74 9.85 0.342 6007
 6009 3 -13.97 91.66 10.15 0.181 6008
 6010 3 -13.86 91.64 10.34 0.275 6009
 6011 3 -13.65 91.77 10.47 0.141 6010
 6012 3 -13.33 91.94 10.64 0.112 6011
 6013 3 -13.21 91.9 10.78 0.135 6012
 6014 3 -12.88 91.71 10.58 0.063 6013
 6015 3 -12.76 91.68 10.62 0.161 6014
 6016 3 -12.91 91.56 10.8 0.123 6015
 6017 3 -12.93 91.63 10.99 0.051 6016
 6018 3 -13.01 91.62 11.1 0.081 6017
 6019 3 -13.07 91.63 11.23 0.084 6018
 6020 3 -13.14 91.62 11.35 0.098 6019
 6021 3 -13.24 91.63 11.42 0.08 6020
 6022 3 -13.32 91.66 11.49 0.109 6021
 6023 3 -13.46 91.58 11.56 0.049 6022
 6024 3 -13.56 91.46 11.57 0.084 6023
 6025 3 -13.59 91.33 11.65 0.113 6024
 6026 3 -13.64 91.29 11.74 0.176 6025
 6027 3 -13.48 91.36 11.94 0.095 6026
 6028 3 -13.36 91.41 12.03 0.153 6027
 6029 3 -13.2 91.37 12.08 0.097 6028
 6030 3 -13.12 91.32 12.19 0.067 6029
 6031 3 -13.07 91.26 12.29 0.086 6030
 6032 3 -12.98 91.22 12.3 0.07 6031
 6033 3 -13.86 91.17 11.65 0.083 6026
 6034 3 -13.99 91.13 11.62 0.09 6033
 6035 3 -14.1 90.97 11.7 0.139 6034
 6036 3 -14.17 90.88 11.72 0.116 6035
 6037 3 -14.27 90.72 11.76 0.096 6036
 6038 3 -14.35 90.57 11.89 0.133 6037
 6039 3 -14.43 90.24 11.77 0.136 6038
 6040 3 -14.41 90.09 11.69 0.076 6039
 6041 3 -14.45 89.87 11.74 0.106 6040
 6042 3 -14.46 89.72 11.74 0.075 6041
 6043 3 -14.28 90.58 12.24 0.132 6038
 6044 3 -14.26 90.61 12.42 0.132 6043
 6045 3 -14.3 90.67 12.62 0.119 6044
 6046 3 -14.24 90.84 12.83 0.084 6045
 6047 3 -14.23 90.96 12.92 0.148 6046
 6048 3 -14.22 91.06 12.97 0.142 6047
 6049 3 -14.27 90.99 13.17 0.093 6048
 6050 3 -14.2 90.92 13.27 0.112 6049
 6051 3 -14.24 90.94 13.51 0.086 6050
 6052 3 -14.29 90.79 13.63 0.09 6051
 6053 3 -14.26 90.69 13.68 0.069 6052
 6054 3 -14.16 90.6 13.75 0.12 6053
 6055 3 -14.05 90.51 13.73 0.000125 6054
 6056 3 -12.94 91.38 10.85 0.084 6016
 6057 3 -12.87 91.3 10.89 0.064 6056
 6058 3 -12.77 91.22 10.92 0.107 6057
 6059 3 -12.69 91.16 11.02 0.138 6058
 6060 3 -12.97 90.93 11.06 0.18 6059
 6061 3 -12.98 90.7 10.98 0.06 6060
 6062 3 -12.98 90.53 10.88 0.083 6061
 6063 3 -13.06 90.34 10.91 0.138 6062
 6064 3 -13.05 90.21 10.9 0.235 6063
 6065 3 -13.12 90.35 11.45 0.106 6064
 6066 3 -13.13 90.44 11.62 0.08 6065
 6067 3 -13.16 90.44 11.76 0.059 6066
 6068 3 -13.13 90.45 11.9 0.077 6067
 6069 3 -13.17 90.45 12.04 0.087 6068
 6070 3 -13.22 90.37 12.26 0.092 6069
 6071 3 -13.28 90.29 12.4 0.109 6070
 6072 3 -13.25 90.25 12.61 0.099 6071
 6073 3 -13.24 90.14 12.73 0.109 6072
 6074 3 -13.29 90 12.81 0.102 6073
 6075 3 -13.31 89.95 12.99 0.117 6074
 6076 3 -13.4 89.86 13.08 0.12 6075
 6077 3 -13.47 89.83 13.18 0.123 6076
 6078 3 -13.56 89.89 13.27 0.122 6077
 6079 3 -13.71 89.9 13.36 0.11 6078
 6080 3 -13.86 90.03 13.35 0.087 6079
 6081 3 -13.94 90.12 13.4 0.153 6080
 6082 3 -13.99 90.21 13.49 0.222 6081
 6083 3 -14.45 90.08 13.44 0.115 6082
 6084 3 -14.61 90.09 13.35 0.086 6083
 6085 3 -13.96 90.38 13.56 0.125 6082
 6086 3 -14.09 90.35 13.7 0.076 6085
 6087 3 -14.24 90.45 13.72 0.087 6086
 6088 3 -14.39 90.5 13.77 0.092 6087
 6089 3 -14.52 90.51 13.83 0.085 6088
 6090 3 -14.59 90.49 13.94 0.042 6089
 6091 3 -14.68 90.54 14.01 0.035 6090
 6092 3 -12.95 90.01 10.42 0.106 6064
 6093 3 -12.91 89.97 10.26 0.098 6092
 6094 3 -12.85 89.95 10.17 0.073 6093
 6095 3 -12.78 89.83 9.96 0.11 6094
 6096 3 -12.66 89.78 9.86 0.112 6095
 6097 3 -12.51 89.85 9.68 0.09 6096
 6098 3 -12.4 89.98 9.62 0.082 6097
 6099 3 -12.29 90.02 9.55 0.074 6098
 6100 3 -12.22 90.12 9.47 0.086 6099
 6101 3 -12.08 90.21 9.39 0.102 6100
 6102 3 -11.94 90.26 9.25 0.151 6101
 6103 3 -11.77 90.35 9.14 0.105 6102
 6104 3 -11.69 90.45 9.03 0.121 6103
 6105 3 -11.65 90.57 9.06 0.091 6104
 6106 3 -11.53 90.68 9.03 0.139 6105
 6107 3 -11.39 90.72 8.92 0.182 6106
 6108 3 -11.31 90.83 8.68 0.128 6107
 6109 3 -11.23 90.93 8.52 0.049 6108
 6110 3 -11.19 90.97 8.4 0.091 6109
 6111 3 -11.13 90.99 8.27 0.106 6110
 6112 3 -11.08 91.11 8.14 0.099 6111
 6113 3 -11.02 91.19 8.12 0.089 6112
 6114 3 -10.94 91.3 8.04 0.096 6113
 6115 3 -11.35 91.03 8.8 0.128 6108
 6116 3 -11.31 91.22 8.8 0.037 6115
 6117 3 -11.31 90.79 9.13 0.081 6107
 6118 3 -11.2 90.82 9.1 0.103 6117
 6119 3 -14.37 91.72 9.23 0.114 6008
 6120 3 -14.49 91.71 9.1 0.095 6119
 6121 3 -14.47 91.63 9.05 0.000125 6120
 6122 3 -15.01 92.19 3.76 0.12 5642
 6123 3 -15.1 92.11 3.75 0.19 6122
 6124 3 -15.29 92.02 3.61 0.239 6123
 6125 3 -15.47 92.19 3.4 0.145 6124
 6126 3 -15.63 92.13 3.25 0.097 6125
 6127 3 -15.77 92.07 3.24 0.103 6126
 6128 3 -15.9 91.97 3.2 0.106 6127
 6129 3 -16.02 91.94 3.06 0.173 6128
 6130 3 -16.13 91.89 3.02 0.191 6129
 6131 3 -16.3 92.1 2.96 0.163 6130
 6132 3 -16.38 92.22 2.93 0.195 6131
 6133 3 -16.54 92.31 3.24 0.137 6132
 6134 3 -16.56 92.36 3.39 0.125 6133
 6135 3 -16.6 92.42 3.5 0.125 6134
 6136 3 -16.67 92.52 3.51 0.118 6135
 6137 3 -16.7 92.59 3.65 0.1 6136
 6138 3 -16.75 92.67 3.76 0.106 6137
 6139 3 -16.32 92.21 2.46 0.117 6132
 6140 3 -16.2 92.28 2.21 0.113 6139
 6141 3 -16.14 92.28 2.05 0.135 6140
 6142 3 -16.08 92.27 1.81 0.154 6141
 6143 3 -16.1 92.28 1.6 0.115 6142
 6144 3 -16.04 92.26 1.44 0.126 6143
 6145 3 -16.03 92.2 1.33 0.043 6144
 6146 3 -15.3 91.57 3.79 0.072 6124
 6147 3 -15.26 91.44 3.77 0.087 6146
 6148 3 -15.26 91.36 3.94 0.145 6147
 6149 3 -15.26 91.25 4.04 0.143 6148
 6150 3 -15.4 91.18 4.14 0.133 6149
 6151 3 -15.51 91.12 4.17 0.179 6150
 6152 3 -15.54 91.1 3.95 0.163 6151
 6153 3 -15.51 91.53 3.94 0.162 6152
 6154 3 -15.45 91.61 4.06 0.131 6153
 6155 3 -15.32 91.72 4.11 0.136 6154
 6156 3 -15.23 91.78 4.06 0.11 6155
 6157 3 -15.23 91.91 4.17 0.074 6156
 6158 3 -15.14 92.03 4.19 0.143 6157
 6159 3 -15.1 92.18 4.2 0.147 6158
 6160 3 -15.09 92.33 4.27 0.183 6159
 6161 3 -15.7 90.9 3.8 0.206 6152
 6162 3 -15.84 90.85 3.73 0.288 6161
 6163 3 -15.88 90.73 3.56 0.291 6162
 6164 3 -15.82 90.63 3.32 0.262 6163
 6165 3 -15.64 90.87 3.05 0.162 6164
 6166 3 -15.64 90.87 2.93 0.143 6165
 6167 3 -15.85 90.42 3.27 0.102 6164
 6168 3 -15.17 92.4 3.97 0.094 6123
 6169 3 -15.09 92.52 3.99 0.141 6168
 6170 3 -15 92.66 3.95 0.135 6169
 6171 3 -15.01 92.76 3.85 0.121 6170
 6172 3 -14.44 92.78 1.03 0.105 5629
 6173 3 -14.37 92.67 1.03 0.143 6172
 6174 3 -14.25 92.55 1.06 0.082 6173
 6175 3 -14.21 92.39 1.08 0.106 6174
 6176 3 -14.09 92.26 1.02 0.087 6175
 6177 3 -14.1 92.12 0.97 0.029 6176
 6178 3 -14.1 92.05 0.86 0.081 6177
 6179 3 -14.13 92.02 0.73 0.114 6178
 6180 3 -14.26 91.99 0.66 0.133 6179
 6181 3 -15.29 92.09 -2.46 0.162 5600
 6182 3 -15.27 92.13 -2.59 0.2 6181
 6183 3 -15.11 92.4 -2.5 0.147 6182
 6184 3 -15.04 92.35 -2.73 0.08 6183
 6185 3 -14.99 92.31 -2.91 0.11 6184
 6186 3 -14.93 92.29 -3 0.084 6185
 6187 3 -14.8 92.33 -3.15 0.08 6186
 6188 3 -14.71 92.36 -3.27 0.065 6187
 6189 3 -14.66 92.35 -3.39 0.077 6188
 6190 3 -14.59 92.25 -3.54 0.05 6189
 6191 3 -18.14 91.51 -1.82 0.209 5579
 6192 3 -18.12 91.62 -1.73 0.258 6191
 6193 3 -17.86 91.77 -1.44 0.16 6192
 6194 3 -17.78 91.83 -1.34 0.164 6193
 6195 3 -17.77 91.82 -1.15 0.057 6194
 6196 3 -17.69 91.82 -1.02 0.092 6195
 6197 3 -17.57 91.89 -0.94 0.11 6196
 6198 3 -17.43 91.94 -0.96 0.094 6197
 6199 3 -18.38 91.57 -2.04 0.097 6192
 6200 3 -18.45 91.61 -2.14 0.085 6199
 6201 3 -19.11 89.53 -2.42 0.047 5395
 6202 3 -19.13 89.46 -2.24 0.085 6201
 6203 3 -19.23 89.44 -2.12 0.183 6202
 6204 3 -19.29 89.4 -2.01 0.211 6203
 6205 3 -19.14 89.19 -1.84 0.07 6204
 6206 3 -19.09 89.11 -1.73 0.087 6205
 6207 3 -19.02 89.08 -1.59 0.101 6206
 6208 3 -18.86 88.98 -1.55 0.074 6207
 6209 3 -18.72 88.76 -1.62 0.101 6208
 6210 3 -18.67 88.57 -1.67 0.101 6209
 6211 3 -18.6 88.43 -1.6 0.165 6210
 6212 3 -18.54 88.25 -1.45 0.154 6211
 6213 3 -18.4 88.23 -1.67 0.103 6212
 6214 3 -18.36 88.18 -1.83 0.057 6213
 6215 3 -18.26 88.15 -1.96 0.088 6214
 6216 3 -18.14 88.11 -2.07 0.096 6215
 6217 3 -18.02 88.06 -2.15 0.065 6216
 6218 3 -17.91 88.02 -2.17 0.067 6217
 6219 3 -17.81 88.02 -2.25 0.116 6218
 6220 3 -17.66 88.05 -2.33 0.093 6219
 6221 3 -17.61 88.11 -2.47 0.092 6220
 6222 3 -17.62 88.27 -2.62 0.098 6221
 6223 3 -17.58 88.35 -2.74 0.123 6222
 6224 3 -17.41 88.38 -2.85 0.094 6223
 6225 3 -17.26 88.43 -2.94 0.093 6224
 6226 3 -17.1 88.58 -3.03 0.089 6225
 6227 3 -16.97 88.65 -3.14 0.1 6226
 6228 3 -16.74 88.71 -3.12 0.096 6227
 6229 3 -16.62 88.76 -3.19 0.125 6228
 6230 3 -16.51 88.86 -3.26 0.082 6229
 6231 3 -16.45 89.01 -3.15 0.128 6230
 6232 3 -16.44 89.14 -3.06 0.139 6231
 6233 3 -16.49 89.32 -2.94 0.000125 6232
 6234 3 -18.48 88.15 -1.38 0.138 6212
 6235 3 -18.38 88.01 -1.39 0.096 6234
 6236 3 -18.31 87.83 -1.34 0.083 6235
 6237 3 -18.26 87.71 -1.37 0.071 6236
 6238 3 -18.03 87.73 -1.34 0.106 6237
 6239 3 -17.88 87.78 -1.46 0.098 6238
 6240 3 -17.72 87.74 -1.55 0.125 6239
 6241 3 -17.65 87.6 -1.57 0.158 6240
 6242 3 -17.53 87.51 -1.55 0.132 6241
 6243 3 -17.34 87.36 -1.66 0.111 6242
 6244 3 -17.25 87.36 -1.7 0.076 6243
 6245 3 -18.33 87.57 -1.49 0.064 6237
 6246 3 -18.44 87.59 -1.6 0.114 6245
 6247 3 -18.52 88.61 -3.64 0.139 5373
 6248 3 -18.48 88.41 -3.64 0.122 6247
 6249 3 -18.44 88.15 -3.66 0.127 6248
 6250 3 -18.38 88.01 -3.65 0.111 6249
 6251 3 -18.36 87.84 -3.5 0.134 6250
 6252 3 -18.32 87.76 -3.32 0.124 6251
 6253 3 -18.35 87.6 -3.26 0.129 6252
 6254 3 -18.33 87.47 -3.24 0.118 6253
 6255 3 -18.26 87.58 -3.02 0.099 6254
 6256 3 -18.23 87.59 -2.92 0.065 6255
 6257 3 -18.3 87.58 -2.81 0.045 6256
 6258 3 -18.33 87.54 -2.72 0.059 6257
 6259 3 -18.44 87.57 -2.6 0.104 6258
 6260 3 -18.5 87.6 -2.45 0.105 6259
 6261 3 -18.58 87.57 -2.35 0.115 6260
 6262 3 -18.58 87.61 -2.19 0.091 6261
 6263 3 -18.58 87.61 -2.05 0.091 6262
 6264 3 -18.27 87.3 -3.34 0.112 6254
 6265 3 -18.34 87.16 -3.28 0.153 6264
 6266 3 -18.31 87.08 -3.18 0.197 6265
 6267 3 -18.48 86.88 -3.4 0.073 6266
 6268 3 -18.5 86.78 -3.46 0.125 6267
 6269 3 -18.49 86.63 -3.47 0.088 6268
 6270 3 -18.53 86.44 -3.44 0.08 6269
 6271 3 -18.5 86.26 -3.49 0.069 6270
 6272 3 -18.47 86.11 -3.5 0.135 6271
 6273 3 -18.43 85.96 -3.44 0.185 6272
 6274 3 -18.65 85.82 -3.23 0.141 6273
 6275 3 -18.72 85.66 -2.99 0.09 6274
 6276 3 -18.87 85.58 -2.87 0.082 6275
 6277 3 -19 85.45 -2.66 0.125 6276
 6278 3 -19.13 85.33 -2.61 0.14 6277
 6279 3 -19.23 85.22 -2.56 0.147 6278
 6280 3 -19.3 85.13 -2.59 0.226 6279
 6281 3 -19.44 85.21 -2.2 0.088 6280
 6282 3 -19.52 85.2 -1.99 0.13 6281
 6283 3 -19.66 85.21 -1.86 0.126 6282
 6284 3 -19.78 85.22 -1.83 0.114 6283
 6285 3 -18.2 85.93 -3.6 0.066 6273
 6286 3 -18.15 85.82 -3.67 0.08 6285
 6287 3 -18.13 85.71 -3.74 0.105 6286
 6288 3 -18.1 85.55 -3.88 0.121 6287
 6289 3 -18.06 85.39 -3.91 0.102 6288
 6290 3 -18.04 85.16 -3.97 0.091 6289
 6291 3 -18.07 85.01 -4 0.092 6290
 6292 3 -18.07 84.88 -3.87 0.067 6291
 6293 3 -18.11 84.79 -3.78 0.106 6292
 6294 3 -17.97 84.77 -3.68 0.124 6293
 6295 3 -17.9 84.7 -3.58 0.157 6294
 6296 3 -17.99 84.44 -3.5 0.138 6295
 6297 3 -17.99 84.26 -3.39 0.103 6296
 6298 3 -18.01 84.15 -3.19 0.124 6297
 6299 3 -18.06 84.11 -3.08 0.074 6298
 6300 3 -17.67 84.79 -3.7 0.093 6295
 6301 3 -17.51 84.82 -3.77 0.146 6300
 6302 3 -17.35 84.82 -3.84 0.133 6301
 6303 3 -17.2 84.79 -3.83 0.135 6302
 6304 3 -17.13 84.73 -3.72 0.105 6303
 6305 3 -17.05 84.67 -3.66 0.07 6304
 6306 3 -16.91 84.68 -3.72 0.143 6305
 6307 3 -16.77 84.7 -3.78 0.098 6306
 6308 3 -16.64 84.7 -3.84 0.106 6307
 6309 3 -16.47 84.68 -3.83 0.104 6308
 6310 3 -18.19 87.12 -2.99 0.147 6266
 6311 3 -18.02 86.9 -3.07 0.21 6310
 6312 3 -17.71 87.09 -3.12 0.113 6311
 6313 3 -17.56 87.16 -3.05 0.096 6312
 6314 3 -17.48 87.2 -2.93 0.098 6313
 6315 3 -17.35 87.3 -2.93 0.119 6314
 6316 3 -17.23 87.34 -2.83 0.113 6315
 6317 3 -17.2 87.44 -2.74 0.124 6316
 6318 3 -17.13 87.44 -2.46 0.134 6317
 6319 3 -17.09 87.42 -2.23 0.102 6318
 6320 3 -17.12 87.36 -2.1 0.091 6319
 6321 3 -18.15 86.73 -2.86 0.199 6311
 6322 3 -18.36 86.54 -2.6 0.105 6321
 6323 3 -18.3 86.49 -2.52 0.061 6322
 6324 3 -18.77 89.33 -4.84 0.153 5364
 6325 3 -18.99 89.4 -4.81 0.122 6324
 6326 3 -19.12 89.45 -4.77 0.101 6325
 6327 3 -19.32 89.5 -4.77 0.11 6326
 6328 3 -19.47 89.46 -4.82 0.097 6327
 6329 3 -19.58 89.5 -4.86 0.102 6328
 6330 3 -19.71 89.47 -4.97 0.12 6329
 6331 3 -19.85 89.49 -4.98 0.17 6330
 6332 3 -19.9 89.67 -4.93 0.109 6331
 6333 3 -20 89.62 -4.97 0.057 6332
 6334 3 -19.99 89.34 -5.02 0.107 6331
 6335 3 -20.12 89.3 -5.08 0.121 6334
 6336 3 -20.29 89.23 -5.12 0.134 6335
 6337 3 -20.37 89.17 -5.21 0.182 6336
 6338 3 -20.42 89.22 -5.43 0.164 6337
 6339 3 -20.52 89.17 -5.53 0.13 6338
 6340 3 -20.69 89.1 -5.7 0.129 6339
 6341 3 -20.76 88.98 -5.78 0.136 6340
 6342 3 -20.85 88.97 -5.94 0.154 6341
 6343 3 -20.89 89.11 -6.16 0.114 6342
 6344 3 -20.91 89.18 -6.43 0.087 6343
 6345 3 -20.92 89.15 -6.55 0.088 6344
 6346 3 -20.46 89.03 -4.84 0.101 6337
 6347 3 -20.49 89 -4.7 0.135 6346
 6348 3 -20.51 88.96 -4.57 0.136 6347
 6349 3 -20.56 89.05 -4.33 0.148 6348
 6350 3 -20.67 89.15 -4.2 0.095 6349
 6351 3 -20.81 89.25 -4.1 0.109 6350
 6352 3 -20.93 89.27 -3.95 0.111 6351
 6353 3 -21.07 89.27 -3.8 0.105 6352
 6354 3 -21.21 89.28 -3.73 0.1 6353
 6355 3 -21.36 89.31 -3.68 0.072 6354
 6356 3 -18.67 89.16 -4.82 0.113 6324
 6357 3 -18.63 89.05 -4.91 0.108 6356
 6358 3 -18.55 89.01 -5.04 0.134 6357
 6359 3 -18.42 89.05 -5.23 0.131 6358
 6360 3 -17.29 88.42 -9.08 0.142 4911
 6361 3 -17.38 88.24 -9.16 0.153 6360
 6362 3 -17.47 88.03 -9.18 0.124 6361
 6363 3 -17.56 88.02 -9.26 0.167 6362
 6364 3 -16.28 88.63 -8.84 0.068 4905
 6365 3 -16.29 88.68 -8.74 0.115 6364
 6366 3 -16.17 88.78 -8.63 0.116 6365
 6367 3 -16.02 88.87 -8.5 0.108 6366
 6368 3 -15.95 89.01 -8.37 0.079 6367
 6369 3 -15.92 89 -8.24 0.065 6368
 6370 3 -16.31 87.96 -9.62 0.086 4612
 6371 3 -16.45 87.89 -9.71 0.101 6370
 6372 3 -16.57 87.98 -9.69 0.144 6371
 6373 3 -16.69 88.06 -9.7 0.11 6372
 6374 3 -16.83 88.07 -9.81 0.109 6373
 6375 3 -16.97 88.01 -9.92 0.085 6374
 6376 3 -17.01 87.95 -10.01 0.145 6375
 6377 3 -17.08 87.77 -9.99 0.128 6376
 6378 3 -17.15 87.7 -9.92 0.000125 6377
 6379 3 -15.88 87.3 -9.89 0.068 4609
 6380 3 -14.77 85.76 -12.8 0.254 4428
 6381 3 -14.77 85.97 -12.75 0.271 6380
 6382 3 -14.75 86.17 -12.68 0.313 6381
 6383 3 -14.75 86.39 -12.65 0.297 6382
 6384 3 -14.73 86.6 -12.53 0.3 6383
 6385 3 -14.26 86.65 -12.5 0.157 6384
 6386 3 -14.12 86.76 -12.45 0.181 6385
 6387 3 -14.04 86.89 -12.4 0.208 6386
 6388 3 -13.88 87.1 -12.41 0.14 6387
 6389 3 -13.76 87.24 -12.44 0.098 6388
 6390 3 -13.7 87.32 -12.37 0.119 6389
 6391 3 -13.68 87.47 -12.44 0.177 6390
 6392 3 -14.05 87.47 -12.58 0.094 6391
 6393 3 -14.17 87.3 -12.66 0.087 6392
 6394 3 -13.39 87.57 -12.43 0.145 6391
 6395 3 -13.26 87.53 -12.42 0.104 6394
 6396 3 -13.19 87.46 -12.47 0.083 6395
 6397 3 -13.14 87.36 -12.56 0.087 6396
 6398 3 -13 87.33 -12.6 0.07 6397
 6399 3 -12.92 87.28 -12.64 0.081 6398
 6400 3 -12.78 87.29 -12.7 0.068 6399
 6401 3 -12.7 87.24 -12.81 0.102 6400
 6402 3 -12.56 87.25 -12.84 0.12 6401
 6403 3 -12.41 87.23 -12.88 0.079 6402
 6404 3 -12.26 87.21 -12.92 0.086 6403
 6405 3 -12.07 87.24 -12.88 0.079 6404
 6406 3 -11.93 87.23 -12.91 0.084 6405
 6407 3 -11.84 87.29 -12.96 0.115 6406
 6408 3 -11.76 87.4 -12.92 0.119 6407
 6409 3 -11.74 87.51 -12.88 0.109 6408
 6410 3 -11.73 87.69 -12.87 0.124 6409
 6411 3 -11.66 87.79 -12.83 0.133 6410
 6412 3 -11.7 87.87 -12.66 0.09 6411
 6413 3 -11.73 88 -12.61 0.091 6412
 6414 3 -11.76 88.15 -12.6 0.087 6413
 6415 3 -11.77 88.26 -12.72 0.09 6414
 6416 3 -11.84 88.25 -12.83 0.088 6415
 6417 3 -11.93 88.07 -12.8 0.08 6416
 6418 3 -11.95 88 -12.73 0.059 6417
 6419 3 -13.81 87.38 -12.38 0.034 6390
 6420 3 -15.01 86.8 -12.5 0.263 6384
 6421 3 -15.14 86.94 -12.44 0.288 6420
 6422 3 -15.28 87.07 -12.5 0.375 6421
 6423 3 -15.41 87.14 -12.49 0.439 6422
 6424 3 -15.56 87.22 -12.55 0.53 6423
 6425 3 -15.65 87.27 -12.49 0.6 6424
 6426 3 -15.71 87.4 -12.45 0.647 6425
 6427 3 -15.76 87.5 -12.44 0.682 6426
 6428 3 -15.75 87.61 -12.52 0.554 6427
 6429 3 -16.5 86.82 -12.33 0.124 6428
 6430 3 -16.63 86.69 -12.4 0.124 6429
 6431 3 -16.74 86.54 -12.44 0.114 6430
 6432 3 -16.82 86.46 -12.58 0.141 6431
 6433 3 -17.05 86.34 -12.55 0.122 6432
 6434 3 -17.21 86.29 -12.52 0.058 6433
 6435 3 -17.37 86.29 -12.51 0.078 6434
 6436 3 -17.47 86.2 -12.43 0.13 6435
 6437 3 -17.62 86.21 -12.37 0.096 6436
 6438 3 -17.76 86.16 -12.35 0.111 6437
 6439 3 -17.88 86.11 -12.32 0.109 6438
 6440 3 -18.09 86.13 -12.39 0.114 6439
 6441 3 -18.19 86.09 -12.28 0.075 6440
 6442 3 -18.15 86.03 -12.11 0.12 6441
 6443 3 -18.05 85.99 -12.03 0.124 6442
 6444 3 -18.03 85.89 -11.89 0.135 6443
 6445 3 -17.9 85.9 -11.86 0.000125 6444
 6446 3 -17.46 85.93 -12.43 0.079 6436
 6447 3 -17.36 85.79 -12.38 0.235 6446
 6448 3 -17.14 85.75 -12.11 0.08 6447
 6449 3 -15.95 87.81 -12.65 0.5 6428
 6450 3 -16.09 87.86 -12.68 0.492 6449
 6451 3 -16.39 87.83 -12.78 0.416 6450
 6452 3 -16.46 87.93 -12.8 0.456 6451
 6453 3 -17.01 87.77 -13.1 0.304 6452
 6454 3 -17.12 87.81 -13.21 0.343 6453
 6455 3 -17.27 87.82 -13.29 0.382 6454
 6456 3 -17.42 87.86 -13.41 0.401 6455
 6457 3 -17.52 87.85 -13.55 0.393 6456
 6458 3 -17.58 87.94 -13.69 0.399 6457
 6459 3 -17.65 88.03 -13.85 0.415 6458
 6460 3 -17.64 88.2 -13.99 0.439 6459
 6461 3 -17.65 88.28 -14.1 0.442 6460
 6462 3 -17.97 88.15 -14.22 0.363 6461
 6463 3 -18.04 88.19 -14.33 0.423 6462
 6464 3 -18.67 88.35 -14.19 0.225 6463
 6465 3 -18.76 88.41 -14.13 0.284 6464
 6466 3 -18.85 88.69 -14.29 0.194 6465
 6467 3 -19 88.83 -14.29 0.18 6466
 6468 3 -19.08 88.88 -14.37 0.161 6467
 6469 3 -19.08 89.07 -14.55 0.137 6468
 6470 3 -19.13 89.12 -14.71 0.157 6469
 6471 3 -19.17 89.24 -14.76 0.234 6470
 6472 3 -19.24 89.35 -14.79 0.292 6471
 6473 3 -19.05 89.2 -15.22 0.081 6472
 6474 3 -19.01 89.1 -15.38 0.1 6473
 6475 3 -19.02 89.04 -15.55 0.102 6474
 6476 3 -18.96 88.97 -15.68 0.104 6475
 6477 3 -18.87 88.91 -15.77 0.098 6476
 6478 3 -18.69 88.89 -15.81 0.115 6477
 6479 3 -18.58 88.82 -16.02 0.161 6478
 6480 3 -18.52 88.7 -16.14 0.155 6479
 6481 3 -18.54 88.58 -16.4 0.11 6480
 6482 3 -18.44 88.5 -16.58 0.093 6481
 6483 3 -18.37 88.43 -16.67 0.097 6482
 6484 3 -18.37 88.29 -16.83 0.117 6483
 6485 3 -18.41 88.15 -16.93 0.155 6484
 6486 3 -18.45 88.05 -17.07 0.228 6485
 6487 3 -18.8 87.75 -17.14 0.146 6486
 6488 3 -18.85 87.64 -17.26 0.161 6487
 6489 3 -18.81 87.5 -17.47 0.117 6488
 6490 3 -18.84 87.4 -17.58 0.082 6489
 6491 3 -18.92 87.3 -17.66 0.114 6490
 6492 3 -19.04 87.19 -17.81 0.207 6491
 6493 3 -19.17 87.15 -17.89 0.158 6492
 6494 3 -19.21 87.05 -18.13 0.092 6493
 6495 3 -19.27 86.96 -18.2 0.139 6494
 6496 3 -19.44 86.94 -18.2 0.165 6495
 6497 3 -19.58 87.05 -18.1 0.079 6496
 6498 3 -19.62 86.96 -18.17 0.064 6497
 6499 3 -19.7 86.93 -18.24 0.085 6498
 6500 3 -19.78 86.84 -18.33 0.11 6499
 6501 3 -19.93 86.7 -18.39 0.117 6500
 6502 3 -20 86.52 -18.4 0.143 6501
 6503 3 -20.04 86.33 -18.41 0.126 6502
 6504 3 -20.02 86.16 -18.5 0.092 6503
 6505 3 -20 86.03 -18.48 0.000125 6504
 6506 3 -19.47 86.74 -18.41 0.116 6496
 6507 3 -19.55 86.64 -18.55 0.089 6506
 6508 3 -19.63 86.51 -18.6 0.122 6507
 6509 3 -19.67 86.35 -18.68 0.126 6508
 6510 3 -19.68 86.25 -18.82 0.127 6509
 6511 3 -19.7 86.13 -18.88 0.074 6510
 6512 3 -19.14 87.65 -17.26 0.113 6488
 6513 3 -19.22 87.65 -17.43 0.121 6512
 6514 3 -19.26 87.61 -17.61 0.108 6513
 6515 3 -19.33 87.61 -17.74 0.122 6514
 6516 3 -19.49 87.61 -17.81 0.155 6515
 6517 3 -18.32 88.24 -17.26 0.148 6486
 6518 3 -18.27 88.45 -17.35 0.088 6517
 6519 3 -18.12 88.51 -17.45 0.108 6518
 6520 3 -18.05 88.6 -17.53 0.092 6519
 6521 3 -17.89 88.67 -17.66 0.098 6520
 6522 3 -18.96 88.87 -15.9 0.07 6477
 6523 3 -18.99 88.79 -15.99 0.063 6522
 6524 3 -18.98 88.76 -16.16 0.065 6523
 6525 3 -19.36 89.54 -14.55 0.262 6472
 6526 3 -19.51 89.6 -14.72 0.249 6525
 6527 3 -19.71 89.57 -14.75 0.244 6526
 6528 3 -19.91 89.56 -14.82 0.306 6527
 6529 3 -20.03 89.64 -14.84 0.349 6528
 6530 3 -20.07 89.54 -15.36 0.17 6529
 6531 3 -20.07 89.56 -15.51 0.211 6530
 6532 3 -20.09 89.64 -15.68 0.248 6531
 6533 3 -20.04 89.73 -15.86 0.255 6532
 6534 3 -20.07 89.67 -16 0.267 6533
 6535 3 -20.13 89.74 -16.17 0.243 6534
 6536 3 -20.03 89.77 -16.28 0.206 6535
 6537 3 -20.01 89.67 -16.41 0.163 6536
 6538 3 -19.92 89.76 -16.56 0.201 6537
 6539 3 -19.8 89.73 -16.73 0.209 6538
 6540 3 -19.81 89.61 -16.87 0.229 6539
 6541 3 -19.55 89.62 -17.12 0.139 6540
 6542 3 -19.51 89.55 -17.28 0.14 6541
 6543 3 -19.42 89.53 -17.41 0.16 6542
 6544 3 -19.34 89.42 -17.51 0.17 6543
 6545 3 -19.3 89.35 -17.7 0.157 6544
 6546 3 -19.15 89.33 -17.81 0.138 6545
 6547 3 -19.11 89.29 -17.9 0.103 6546
 6548 3 -19.06 89.23 -18.01 0.116 6547
 6549 3 -19.02 89.27 -18.13 0.119 6548
 6550 3 -19.28 89.29 -18.25 0.108 6549
 6551 3 -19.33 89.26 -18.36 0.175 6550
 6552 3 -19.38 89.25 -18.46 0.197 6551
 6553 3 -19.39 89.52 -18.56 0.119 6552
 6554 3 -19.35 89.56 -18.68 0.055 6553
 6555 3 -19.4 89.04 -18.66 0.115 6552
 6556 3 -19.41 88.96 -18.85 0.098 6555
 6557 3 -19.45 88.93 -18.99 0.085 6556
 6558 3 -18.97 89.29 -18.23 0.167 6549
 6559 3 -18.9 89.32 -18.42 0.228 6558
 6560 3 -18.88 89.33 -18.58 0.203 6559
 6561 3 -18.88 89.52 -18.78 0.159 6560
 6562 3 -18.96 89.62 -18.82 0.11 6561
 6563 3 -18.96 89.67 -18.93 0.17 6562
 6564 3 -19.03 89.71 -19.1 0.228 6563
 6565 3 -19.12 89.68 -19.26 0.268 6564
 6566 3 -19.14 89.7 -19.41 0.257 6565
 6567 3 -19.16 89.81 -19.6 0.299 6566
 6568 3 -19.26 89.83 -19.74 0.326 6567
 6569 3 -18.98 90.03 -20.11 0.198 6568
 6570 3 -18.94 90.09 -20.27 0.168 6569
 6571 3 -18.86 90.16 -20.38 0.215 6570
 6572 3 -18.73 90.14 -20.53 0.184 6571
 6573 3 -18.56 90.12 -20.7 0.169 6572
 6574 3 -18.51 90.19 -20.85 0.173 6573
 6575 3 -18.45 90.19 -21.09 0.156 6574
 6576 3 -18.4 90.25 -21.24 0.154 6575
 6577 3 -18.32 90.3 -21.39 0.154 6576
 6578 3 -18.3 90.32 -21.57 0.196 6577
 6579 3 -18.23 90.42 -21.75 0.197 6578
 6580 3 -18.21 90.54 -21.94 0.231 6579
 6581 3 -18.24 90.6 -22.17 0.239 6580
 6582 3 -18.04 90.44 -22.16 0.049 6581
 6583 3 -17.88 90.47 -22.08 0.113 6582
 6584 3 -17.84 90.51 -21.98 0.102 6583
 6585 3 -17.76 90.65 -21.98 0.072 6584
 6586 3 -17.6 90.66 -21.99 0.093 6585
 6587 3 -17.48 90.71 -21.96 0.104 6586
 6588 3 -17.39 90.77 -21.98 0.121 6587
 6589 3 -17.27 90.83 -22.03 0.074 6588
 6590 3 -17.13 90.84 -22.03 0.096 6589
 6591 3 -17 90.87 -22.1 0.106 6590
 6592 3 -16.78 90.83 -22.15 0.094 6591
 6593 3 -16.64 90.83 -22.07 0.074 6592
 6594 3 -16.49 90.86 -22.12 0.112 6593
 6595 3 -16.39 90.83 -21.93 0.104 6594
 6596 3 -16.12 90.78 -22.03 0.146 6595
 6597 3 -15.99 90.76 -21.97 0.138 6596
 6598 3 -15.88 90.66 -21.79 0.083 6597
 6599 3 -15.77 90.6 -21.68 0.111 6598
 6600 3 -15.64 90.53 -21.56 0.133 6599
 6601 3 -15.36 90.46 -21.55 0.114 6600
 6602 3 -15.18 90.41 -21.56 0.133 6601
 6603 3 -14.97 90.44 -21.57 0.144 6602
 6604 3 -14.79 90.55 -21.72 0.107 6603
 6605 3 -14.85 90.57 -21.8 0.000125 6604
 6606 3 -16.11 90.83 -22.32 0.08 6596
 6607 3 -16.03 90.96 -22.36 0.093 6606
 6608 3 -15.92 91.01 -22.42 0.111 6607
 6609 3 -15.83 90.97 -22.51 0.153 6608
 6610 3 -15.79 91.09 -22.71 0.12 6609
 6611 3 -15.76 91.13 -22.89 0.085 6610
 6612 3 -15.78 91.11 -23.04 0.108 6611
 6613 3 -15.87 91.04 -23.12 0.065 6612
 6614 3 -15.94 91.06 -23.27 0.115 6613
 6615 3 -15.88 90.92 -23.39 0.116 6614
 6616 3 -15.73 90.86 -23.39 0.114 6615
 6617 3 -15.59 90.93 -23.33 0.067 6616
 6618 3 -15.73 90.8 -22.44 0.096 6609
 6619 3 -15.73 90.71 -22.33 0.068 6618
 6620 3 -15.66 90.6 -22.27 0.092 6619
 6621 3 -15.56 90.47 -22.29 0.097 6620
 6622 3 -15.39 90.42 -22.23 0.072 6621
 6623 3 -15.26 90.35 -22.18 0.086 6622
 6624 3 -15.24 90.23 -22.17 0.084 6623
 6625 3 -15.21 90.18 -22.08 0.079 6624
 6626 3 -15.21 90.08 -22.04 0.1 6625
 6627 3 -15.22 89.97 -21.92 0.095 6626
 6628 3 -15.32 89.86 -21.83 0.119 6627
 6629 3 -15.45 89.83 -21.73 0.095 6628
 6630 3 -15.41 89.75 -21.45 0.108 6629
 6631 3 -15.4 89.71 -21.35 0.000125 6630
 6632 3 -18.27 90.68 -22.43 0.193 6581
 6633 3 -18.3 90.69 -22.6 0.157 6632
 6634 3 -18.41 90.73 -22.84 0.16 6633
 6635 3 -18.33 90.76 -23.04 0.176 6634
 6636 3 -18.26 90.79 -23.27 0.147 6635
 6637 3 -18.14 90.91 -23.43 0.164 6636
 6638 3 -18.03 91 -23.58 0.198 6637
 6639 3 -17.87 91.14 -23.69 0.165 6638
 6640 3 -17.8 91.29 -23.88 0.142 6639
 6641 3 -17.57 91.29 -23.97 0.15 6640
 6642 3 -17.37 91.45 -24.01 0.154 6641
 6643 3 -17.31 91.55 -24.04 0.237 6642
 6644 3 -17.13 91.71 -24.5 0.195 6643
 6645 3 -17.02 91.75 -24.66 0.194 6644
 6646 3 -16.92 91.78 -24.88 0.202 6645
 6647 3 -16.84 91.78 -25.02 0.233 6646
 6648 3 -16.86 91.82 -25.19 0.202 6647
 6649 3 -16.76 91.79 -25.28 0.22 6648
 6650 3 -16.66 91.75 -25.41 0.27 6649
 6651 3 -16.8 91.91 -25.8 0.179 6650
 6652 3 -16.75 91.96 -25.95 0.191 6651
 6653 3 -16.63 91.93 -26.08 0.239 6652
 6654 3 -16.61 91.94 -26.23 0.281 6653
 6655 3 -16.53 91.97 -26.39 0.325 6654
 6656 3 -16.52 91.89 -26.56 0.346 6655
 6657 3 -16.41 91.9 -26.73 0.341 6656
 6658 3 -16.35 91.9 -26.84 0.331 6657
 6659 3 -16.33 91.86 -26.96 0.38 6658
 6660 3 -16.54 91.94 -27.18 0.297 6659
 6661 3 -16.53 91.88 -27.32 0.303 6660
 6662 3 -16.5 91.9 -27.51 0.29 6661
 6663 3 -16.53 91.85 -27.68 0.298 6662
 6664 3 -16.48 91.88 -27.88 0.293 6663
 6665 3 -16.5 91.89 -28.03 0.311 6664
 6666 3 -16.54 92 -28.2 0.27 6665
 6667 3 -16.65 92.13 -28.36 0.183 6666
 6668 3 -16.72 92.23 -28.57 0.197 6667
 6669 3 -16.76 92.2 -28.73 0.192 6668
 6670 3 -16.83 92.23 -28.94 0.191 6669
 6671 3 -16.9 92.21 -29.12 0.212 6670
 6672 3 -16.95 92.19 -29.34 0.208 6671
 6673 3 -17.02 92.16 -29.6 0.172 6672
 6674 3 -17.04 92.27 -29.79 0.185 6673
 6675 3 -17.03 92.32 -29.99 0.161 6674
 6676 3 -16.99 92.33 -30.18 0.191 6675
 6677 3 -17.04 92.37 -30.3 0.24 6676
 6678 3 -17.02 92.55 -30.43 0.166 6677
 6679 3 -16.98 92.59 -30.56 0.178 6678
 6680 3 -16.92 92.66 -30.69 0.136 6679
 6681 3 -16.99 92.77 -30.75 0.17 6680
 6682 3 -17.1 92.94 -30.75 0.178 6681
 6683 3 -17.14 93.06 -30.78 0.188 6682
 6684 3 -17.13 93.22 -30.83 0.196 6683
 6685 3 -17.13 93.32 -30.9 0.267 6684
 6686 3 -17.14 93.38 -30.98 0.306 6685
 6687 3 -17.56 93.56 -31.26 0.207 6686
 6688 3 -17.66 93.66 -31.41 0.201 6687
 6689 3 -17.77 93.66 -31.59 0.152 6688
 6690 3 -17.9 93.69 -31.79 0.164 6689
 6691 3 -17.88 93.79 -31.88 0.218 6690
 6692 3 -18.08 93.86 -31.95 0.251 6691
 6693 3 -18.14 93.96 -32.05 0.279 6692
 6694 3 -18.22 94.04 -32.13 0.216 6693
 6695 3 -18.4 94.08 -32.18 0.16 6694
 6696 3 -18.53 94.14 -32.18 0.165 6695
 6697 3 -18.68 94.17 -32.23 0.155 6696
 6698 3 -18.77 94.2 -32.28 0.25 6697
 6699 3 -18.25 94.07 -32.66 0.121 6698
 6700 3 -18.12 94.04 -32.71 0.068 6699
 6701 3 -17.82 94.09 -32.85 0.101 6700
 6702 3 -17.79 94.03 -32.99 0.117 6701
 6703 3 -17.75 93.96 -33.12 0.123 6702
 6704 3 -17.74 93.93 -33.27 0.075 6703
 6705 3 -17.7 93.94 -33.4 0.088 6704
 6706 3 -17.8 94 -33.47 0.086 6705
 6707 3 -17.77 94.07 -33.61 0.094 6706
 6708 3 -17.73 93.99 -33.76 0.081 6707
 6709 3 -17.67 94.01 -33.93 0.083 6708
 6710 3 -17.54 94.03 -34.05 0.101 6709
 6711 3 -17.41 94.11 -34.16 0.13 6710
 6712 3 -17.35 94.17 -34.22 0.182 6711
 6713 3 -17.27 94.16 -34.39 0.185 6712
 6714 3 -17.2 94.44 -34.41 0.11 6713
 6715 3 -17.2 94.52 -34.51 0.134 6714
 6716 3 -17.19 93.97 -34.48 0.106 6713
 6717 3 -17.15 93.98 -34.61 0.087 6716
 6718 3 -17.12 93.86 -34.76 0.086 6717
 6719 3 -17.21 93.79 -34.81 0.121 6718
 6720 3 -17.21 93.67 -34.84 0.087 6719
 6721 3 -17.16 93.47 -34.87 0.105 6720
 6722 3 -17.02 93.44 -34.96 0.083 6721
 6723 3 -19.09 94.39 -32.36 0.217 6698
 6724 3 -19.17 94.5 -32.61 0.188 6723
 6725 3 -19.19 94.66 -32.7 0.241 6724
 6726 3 -19.14 94.91 -32.87 0.16 6725
 6727 3 -19.06 94.98 -32.96 0.168 6726
 6728 3 -19.12 95.1 -33 0.168 6727
 6729 3 -19.08 95.15 -33.08 0.191 6728
 6730 3 -19 95.26 -33.11 0.124 6729
 6731 3 -19.02 95.4 -33.13 0.094 6730
 6732 3 -19.09 95.54 -33.18 0.165 6731
 6733 3 -19.18 95.6 -33.24 0.194 6732
 6734 3 -19.48 95.51 -33.3 0.104 6733
 6735 3 -19.66 95.42 -33.39 0.123 6734
 6736 3 -19.81 95.4 -33.39 0.137 6735
 6737 3 -19.74 95.32 -33.36 0.121 6736
 6738 3 -19.93 95.29 -33.39 0.102 6737
 6739 3 -20.09 95.2 -33.38 0.066 6738
 6740 3 -20.23 95.1 -33.46 0.168 6739
 6741 3 -20.23 95.11 -33.59 0.256 6740
 6742 3 -20.16 95.19 -33.84 0.051 6741
 6743 3 -20.14 95.18 -34.07 0.103 6742
 6744 3 -19.07 95.85 -33.22 0.111 6733
 6745 3 -19.17 95.91 -33.25 0.138 6744
 6746 3 -19.22 96 -33.31 0.17 6745
 6747 3 -19.16 96.16 -33.41 0.155 6746
 6748 3 -19.2 96.32 -33.45 0.137 6747
 6749 3 -19.3 96.38 -33.49 0.122 6748
 6750 3 -19.42 96.48 -33.67 0.196 6749
 6751 3 -19.49 96.6 -33.84 0.219 6750
 6752 3 -19.61 96.71 -33.98 0.325 6751
 6753 3 -19.71 96.74 -34.32 0.234 6752
 6754 3 -19.7 96.71 -34.55 0.284 6753
 6755 3 -19.52 96.94 -34.69 0.145 6754
 6756 3 -19.49 97.07 -34.85 0.17 6755
 6757 3 -19.49 97.33 -34.89 0.153 6756
 6758 3 -19.48 97.48 -34.98 0.107 6757
 6759 3 -19.44 97.63 -35.06 0.128 6758
 6760 3 -19.41 97.78 -35.11 0.141 6759
 6761 3 -19.38 97.9 -35.15 0.206 6760
 6762 3 -19.3 98 -35.19 0.242 6761
 6763 3 -19.38 98.3 -35.12 0.244 6762
 6764 3 -19.4 98.52 -35.11 0.237 6763
 6765 3 -19.44 98.62 -35.19 0.219 6764
 6766 3 -19.47 98.84 -35.16 0.179 6765
 6767 3 -19.52 98.93 -35.25 0.181 6766
 6768 3 -19.53 99.1 -35.25 0.194 6767
 6769 3 -19.49 99.24 -35.27 0.17 6768
 6770 3 -19.43 99.43 -35.29 0.173 6769
 6771 3 -19.42 99.59 -35.34 0.166 6770
 6772 3 -19.42 99.73 -35.39 0.164 6771
 6773 3 -19.41 99.85 -35.49 0.196 6772
 6774 3 -19.46 99.95 -35.6 0.226 6773
 6775 3 -19.46 100.15 -35.65 0.291 6774
 6776 3 -19.45 100.25 -35.71 0.323 6775
 6777 3 -19.48 100.35 -35.87 0.355 6776
 6778 3 -19.47 100.55 -35.91 0.374 6777
 6779 3 -19.54 100.55 -36.15 0.32 6778
 6780 3 -19.72 100.55 -36.5 0.242 6779
 6781 3 -19.77 100.65 -36.57 0.243 6780
 6782 3 -20.16 100.74 -36.58 0.131 6781
 6783 3 -20.27 100.94 -36.68 0.089 6782
 6784 3 -20.44 100.94 -36.72 0.096 6783
 6785 3 -20.58 101.04 -36.6 0.071 6784
 6786 3 -20.69 101.03 -36.55 0.103 6785
 6787 3 -20.83 101.03 -36.59 0.116 6786
 6788 3 -19.53 100.85 -36.71 0.163 6781
 6789 3 -19.54 100.95 -36.81 0.133 6788
 6790 3 -19.56 101.05 -36.94 0.172 6789
 6791 3 -19.62 101.15 -37.04 0.16 6790
 6792 3 -19.61 101.25 -37.13 0.216 6791
 6793 3 -19.65 101.35 -37.27 0.208 6792
 6794 3 -19.76 101.55 -37.3 0.155 6793
 6795 3 -19.94 101.55 -37.55 0.125 6794
 6796 3 -20.07 101.65 -37.71 0.144 6795
 6797 3 -20.12 101.65 -37.86 0.147 6796
 6798 3 -20.11 101.75 -38.01 0.114 6797
 6799 3 -20.11 101.85 -38.21 0.151 6798
 6800 3 -20.15 101.85 -38.38 0.124 6799
 6801 3 -20.15 101.95 -38.56 0.151 6800
 6802 3 -20.13 102.05 -38.79 0.127 6801
 6803 3 -20.15 102.05 -38.95 0.145 6802
 6804 3 -20.14 102.15 -39.18 0.127 6803
 6805 3 -20.13 102.15 -39.32 0.119 6804
 6806 3 -20.19 102.35 -39.42 0.091 6805
 6807 3 -20.26 102.35 -39.56 0.115 6806
 6808 3 -20.35 102.35 -39.72 0.135 6807
 6809 3 -20.41 102.45 -39.89 0.11 6808
 6810 3 -20.42 102.55 -40.04 0.115 6809
 6811 3 -20.45 102.65 -40.21 0.106 6810
 6812 3 -20.57 102.74 -40.28 0.142 6811
 6813 3 -20.64 102.74 -40.36 0.135 6812
 6814 3 -20.69 102.84 -40.55 0.15 6813
 6815 3 -20.73 102.84 -40.69 0.159 6814
 6816 3 -20.77 102.94 -40.86 0.105 6815
 6817 3 -20.86 102.94 -41.04 0.108 6816
 6818 3 -20.8 102.94 -41.21 0.099 6817
 6819 3 -20.8 103.04 -41.38 0.152 6818
 6820 3 -20.88 103.04 -41.45 0.212 6819
 6821 3 -21.19 102.94 -41.29 0.102 6820
 6822 3 -21.28 102.84 -41.22 0.119 6821
 6823 3 -21.45 102.83 -41.09 0.11 6822
 6824 3 -21.57 102.73 -40.95 0.101 6823
 6825 3 -21.55 102.63 -40.84 0.044 6824
 6826 3 -20.73 103.04 -41.7 0.105 6820
 6827 3 -20.75 103.14 -41.87 0.141 6826
 6828 3 -20.73 103.25 -42.09 0.158 6827
 6829 3 -20.75 103.35 -42.28 0.153 6828
 6830 3 -20.93 103.54 -42.46 0.132 6829
 6831 3 -21.06 103.44 -42.6 0.126 6830
 6832 3 -21.12 103.44 -42.78 0.118 6831
 6833 3 -21.25 103.44 -42.87 0.144 6832
 6834 3 -21.36 103.44 -42.98 0.126 6833
 6835 3 -21.5 103.34 -43.02 0.131 6834
 6836 3 -21.62 103.23 -43.15 0.135 6835
 6837 3 -21.69 103.23 -43.31 0.131 6836
 6838 3 -21.71 103.33 -43.53 0.114 6837
 6839 3 -21.73 103.33 -43.72 0.155 6838
 6840 3 -21.73 103.43 -43.85 0.151 6839
 6841 3 -21.71 103.53 -44.04 0.147 6840
 6842 3 -21.69 103.54 -44.26 0.161 6841
 6843 3 -21.68 103.64 -44.44 0.182 6842
 6844 3 -21.68 103.84 -44.68 0.203 6843
 6845 3 -21.66 103.84 -44.85 0.2 6844
 6846 3 -21.71 104.04 -45.01 0.213 6845
 6847 3 -21.72 104.04 -45.11 0.296 6846
 6848 3 -21.69 103.94 -45.37 0.11 6847
 6849 3 -21.61 103.94 -45.6 0.111 6848
 6850 3 -21.56 104.14 -45.87 0.095 6849
 6851 3 -21.51 104.14 -46.01 0.12 6850
 6852 3 -21.37 104.14 -46.04 0.136 6851
 6853 3 -21.25 104.25 -46.03 0.125 6852
 6854 3 -21.15 104.35 -46.03 0.108 6853
 6855 3 -21.04 104.55 -46.1 0.176 6854
 6856 3 -21.04 104.75 -46.13 0.143 6855
 6857 3 -21.18 105.05 -46.26 0.15 6856
 6858 3 -20.97 105.15 -46.25 0.089 6857
 6859 3 -20.86 105.15 -46.14 0.095 6858
 6860 3 -20.77 105.15 -46.07 0.139 6859
 6861 3 -20.66 105.15 -45.99 0.195 6860
 6862 3 -20.56 105.26 -45.94 0.25 6861
 6863 3 -20.25 105.46 -46.14 0.111 6862
 6864 3 -20.12 105.66 -46.11 0.111 6863
 6865 3 -19.98 105.76 -46.09 0.143 6864
 6866 3 -19.8 105.78 -46.08 0.198 6865
 6867 3 -19.69 105.88 -46.09 0.195 6866
 6868 3 -19.57 105.98 -46.08 0.185 6867
 6869 3 -19.45 106.08 -46.11 0.132 6868
 6870 3 -19.33 106.18 -46.07 0.124 6869
 6871 3 -19.25 106.29 -46.02 0.205 6870
 6872 3 -19.31 106.38 -45.77 0.147 6871
 6873 3 -19.33 106.58 -45.65 0.114 6872
 6874 3 -19.37 106.68 -45.57 0.094 6873
 6875 3 -19.38 106.88 -45.46 0.102 6874
 6876 3 -19.41 106.88 -45.38 0.082 6875
 6877 3 -19.03 106.29 -46.19 0.12 6871
 6878 3 -18.96 106.29 -46.15 0.138 6877
 6879 3 -18.78 106.39 -46.31 0.105 6878
 6880 3 -18.57 106.3 -46.37 0.1 6879
 6881 3 -18.46 106.2 -46.51 0.101 6880
 6882 3 -18.39 106.1 -46.62 0.077 6881
 6883 3 -18.27 106.1 -46.78 0.094 6882
 6884 3 -18.15 105.9 -46.83 0.108 6883
 6885 3 -18 105.9 -46.75 0.104 6884
 6886 3 -17.86 105.81 -46.83 0.064 6885
 6887 3 -17.75 105.81 -46.92 0.07 6886
 6888 3 -17.58 105.71 -47.03 0.086 6887
 6889 3 -17.53 105.61 -47.15 0.078 6888
 6890 3 -17.57 105.41 -47.25 0.077 6889
 6891 3 -17.55 105.31 -47.45 0.101 6890
 6892 3 -17.5 105.11 -47.56 0.128 6891
 6893 3 -17.51 104.91 -47.6 0.093 6892
 6894 3 -17.55 104.81 -47.73 0.148 6893
 6895 3 -17.42 104.82 -47.93 0.124 6894
 6896 3 -17.57 104.91 -47.93 0.08 6895
 6897 3 -17.59 105.01 -47.87 0.113 6896
 6898 3 -17.28 104.62 -48 0.114 6895
 6899 3 -17.37 104.52 -48.04 0.146 6898
 6900 3 -17.54 104.41 -48.03 0.086 6899
 6901 3 -17.61 104.31 -48.1 0.06 6900
 6902 3 -17.66 104.21 -48.21 0.087 6901
 6903 3 -17.6 104.61 -47.71 0.115 6894
 6904 3 -17.52 104.51 -47.74 0.095 6903
 6905 3 -17.59 104.31 -47.72 0.092 6904
 6906 3 -17.73 104.31 -47.82 0.092 6905
 6907 3 -17.82 104.21 -47.88 0.000125 6906
 6908 3 -20.65 104.85 -45.75 0.06 6862
 6909 3 -20.5 104.86 -45.73 0.094 6908
 6910 3 -20.36 104.76 -45.76 0.081 6909
 6911 3 -20.22 104.76 -45.73 0.054 6910
 6912 3 -20.7 105.05 -46.49 0.055 6858
 6913 3 -20.61 105.06 -46.59 0.088 6912
 6914 3 -20.58 105.16 -46.68 0.108 6913
 6915 3 -20.49 105.16 -46.7 0.067 6914
 6916 3 -20.39 105.16 -46.76 0.077 6915
 6917 3 -20.22 105.16 -46.86 0.078 6916
 6918 3 -20.11 105.16 -46.96 0.073 6917
 6919 3 -21.29 105.05 -46.27 0.136 6857
 6920 3 -21.42 105.14 -46.3 0.151 6919
 6921 3 -21.58 105.14 -46.32 0.116 6920
 6922 3 -21.74 105.04 -46.23 0.056 6921
 6923 3 -21.85 105.04 -46.17 0.09 6922
 6924 3 -21.97 105.04 -46.1 0.131 6923
 6925 3 -22.08 104.93 -46 0.105 6924
 6926 3 -22.16 104.83 -45.97 0.075 6925
 6927 3 -21.61 104.94 -46.6 0.104 6921
 6928 3 -21.62 104.94 -46.7 0.067 6927
 6929 3 -21.71 104.64 -44.77 0.112 6847
 6930 3 -21.72 104.84 -44.73 0.123 6929
 6931 3 -21.91 104.93 -44.62 0.105 6930
 6932 3 -22.04 104.93 -44.57 0.074 6931
 6933 3 -22.14 104.83 -44.57 0.109 6932
 6934 3 -22.24 104.73 -44.59 0.16 6933
 6935 3 -22.27 104.53 -44.73 0.116 6934
 6936 3 -22.42 104.43 -44.77 0.1 6935
 6937 3 -22.44 104.63 -44.5 0.094 6934
 6938 3 -22.55 104.52 -44.48 0.112 6937
 6939 3 -22.66 104.42 -44.62 0.158 6938
 6940 3 -22.66 104.32 -44.75 0.106 6939
 6941 3 -19.73 101.75 -37.23 0.132 6794
 6942 3 -19.76 101.95 -37.26 0.165 6941
 6943 3 -19.8 102.15 -37.38 0.14 6942
 6944 3 -19.85 102.25 -37.53 0.182 6943
 6945 3 -19.86 102.35 -37.64 0.2 6944
 6946 3 -19.82 102.45 -37.74 0.198 6945
 6947 3 -19.69 102.65 -37.83 0.172 6946
 6948 3 -19.61 102.75 -37.94 0.172 6947
 6949 3 -19.64 102.95 -38.13 0.183 6948
 6950 3 -19.7 102.95 -38.22 0.173 6949
 6951 3 -19.8 103.15 -38.32 0.169 6950
 6952 3 -19.85 103.25 -38.5 0.152 6951
 6953 3 -19.96 103.35 -38.63 0.201 6952
 6954 3 -20.05 103.45 -38.82 0.215 6953
 6955 3 -20.15 103.55 -39.01 0.229 6954
 6956 3 -20.22 103.65 -39.23 0.213 6955
 6957 3 -20.36 103.85 -39.35 0.179 6956
 6958 3 -20.39 103.95 -39.52 0.198 6957
 6959 3 -20.48 103.94 -39.72 0.166 6958
 6960 3 -20.48 104.14 -39.87 0.204 6959
 6961 3 -20.51 104.24 -39.93 0.208 6960
 6962 3 -20.6 104.34 -40.02 0.229 6961
 6963 3 -20.53 104.44 -40.13 0.253 6962
 6964 3 -20.54 104.54 -40.27 0.304 6963
 6965 3 -20.6 104.64 -40.41 0.35 6964
 6966 3 -20.51 104.25 -40.79 0.104 6965
 6967 3 -20.53 104.25 -40.93 0.127 6966
 6968 3 -20.48 104.25 -41.06 0.174 6967
 6969 3 -20.41 104.25 -41.17 0.203 6968
 6970 3 -20.37 104.25 -41.27 0.209 6969
 6971 3 -20.05 104.05 -41.37 0.146 6970
 6972 3 -19.93 104.06 -41.43 0.13 6971
 6973 3 -19.82 103.96 -41.47 0.128 6972
 6974 3 -19.62 103.86 -41.51 0.101 6973
 6975 3 -19.52 103.77 -41.57 0.118 6974
 6976 3 -19.42 103.67 -41.64 0.155 6975
 6977 3 -19.29 103.58 -41.67 0.17 6976
 6978 3 -19.04 103.68 -41.66 0.104 6977
 6979 3 -18.93 103.58 -41.72 0.097 6978
 6980 3 -18.85 103.58 -41.87 0.097 6979
 6981 3 -18.76 103.58 -42.01 0.09 6980
 6982 3 -18.65 103.59 -42.13 0.129 6981
 6983 3 -18.55 103.59 -42.17 0.14 6982
 6984 3 -18.45 103.49 -42.28 0.14 6983
 6985 3 -18.3 103.39 -42.41 0.114 6984
 6986 3 -18.3 103.49 -42.69 0.116 6985
 6987 3 -18.36 103.49 -42.77 0.116 6986
 6988 3 -18.17 103.29 -42.41 0.153 6985
 6989 3 -18.05 103.3 -42.37 0.19 6988
 6990 3 -17.96 103.2 -42.41 0.231 6989
 6991 3 -18 102.8 -42.62 0.091 6990
 6992 3 -17.99 102.7 -42.7 0.111 6991
 6993 3 -18.07 102.39 -42.43 0.167 6992
 6994 3 -18.19 102.39 -42.22 0.109 6993
 6995 3 -18.24 102.49 -42.08 0.11 6994
 6996 3 -17.84 102.6 -43 0.131 6992
 6997 3 -17.63 102.5 -43.24 0.133 6996
 6998 3 -17.51 102.4 -43.35 0.111 6997
 6999 3 -17.4 102.31 -43.5 0.11 6998
 7000 3 -17.28 102.31 -43.7 0.127 6999
 7001 3 -17.18 102.21 -43.89 0.101 7000
 7002 3 -17.12 102.21 -44.07 0.073 7001
 7003 3 -17.05 102.11 -44.11 0.126 7002
 7004 3 -16.98 102.11 -44.22 0.135 7003
 7005 3 -16.91 102.22 -44.38 0.077 7004
 7006 3 -16.86 102.22 -44.52 0.11 7005
 7007 3 -16.74 102.22 -44.65 0.13 7006
 7008 3 -16.66 102.12 -44.83 0.106 7007
 7009 3 -16.56 102.02 -44.89 0.112 7008
 7010 3 -16.42 101.92 -44.93 0.101 7009
 7011 3 -16.24 101.83 -44.96 0.11 7010
 7012 3 -16.18 101.83 -45.09 0.14 7011
 7013 3 -16.21 101.73 -45.35 0.098 7012
 7014 3 -16.16 101.73 -45.48 0.000125 7013
 7015 3 -17.51 103.2 -42.19 0.175 6990
 7016 3 -17.34 103.11 -42.04 0.108 7015
 7017 3 -17.24 103.11 -41.94 0.085 7016
 7018 3 -17.14 102.91 -41.9 0.104 7017
 7019 3 -19.38 103.37 -41.75 0.097 6977
 7020 3 -19.44 103.27 -41.66 0.138 7019
 7021 3 -19.44 103.17 -41.55 0.123 7020
 7022 3 -20.71 104.94 -40.46 0.276 6965
 7023 3 -20.79 105.04 -40.53 0.269 7022
 7024 3 -21.22 105.14 -40.46 0.168 7023
 7025 3 -21.39 105.23 -40.54 0.135 7024
 7026 3 -21.55 105.13 -40.67 0.127 7025
 7027 3 -21.62 105.13 -40.77 0.153 7026
 7028 3 -21.81 105.03 -40.79 0.119 7027
 7029 3 -21.93 105.03 -40.75 0.163 7028
 7030 3 -22.09 104.92 -40.77 0.132 7029
 7031 3 -22.21 104.92 -40.77 0.148 7030
 7032 3 -22.43 104.92 -40.75 0.147 7031
 7033 3 -22.61 104.92 -40.76 0.134 7032
 7034 3 -22.81 105.01 -40.82 0.13 7033
 7035 3 -22.95 105.11 -40.81 0.098 7034
 7036 3 -23.07 105.21 -40.73 0.092 7035
 7037 3 -23.15 105.31 -40.68 0.101 7036
 7038 3 -23.26 105.31 -40.62 0.191 7037
 7039 3 -23.41 105.2 -40.52 0.227 7038
 7040 3 -23.56 105.2 -40.43 0.282 7039
 7041 3 -23.64 105.3 -40.39 0.336 7040
 7042 3 -23.77 105.4 -40.49 0.275 7041
 7043 3 -23.92 105.7 -40.68 0.218 7042
 7044 3 -24.13 105.69 -40.77 0.211 7043
 7045 3 -24.38 105.69 -40.89 0.194 7044
 7046 3 -24.52 105.59 -40.92 0.098 7045
 7047 3 -24.6 105.59 -41.04 0.194 7046
 7048 3 -24.77 105.48 -41.04 0.173 7047
 7049 3 -24.89 105.38 -41.03 0.205 7048
 7050 3 -25.01 105.28 -40.73 0.108 7049
 7051 3 -25.12 105.37 -40.64 0.105 7050
 7052 3 -25.18 105.37 -40.56 0.103 7051
 7053 3 -25.25 105.37 -40.44 0.115 7052
 7054 3 -25.28 105.37 -40.29 0.112 7053
 7055 3 -25.28 105.37 -40.13 0.09 7054
 7056 3 -25.38 105.36 -40.02 0.103 7055
 7057 3 -25.48 105.36 -39.93 0.11 7056
 7058 3 -25.59 105.36 -39.78 0.094 7057
 7059 3 -25.61 105.46 -39.59 0.105 7058
 7060 3 -25.74 105.46 -39.51 0.082 7059
 7061 3 -25.8 105.56 -39.4 0.072 7060
 7062 3 -25.85 105.66 -39.31 0.121 7061
 7063 3 -25.81 105.76 -39.29 0.049 7062
 7064 3 -20.95 105.24 -40.59 0.088 7023
 7065 3 -21.03 105.34 -40.55 0.111 7064
 7066 3 -20.97 105.34 -40.5 0.096 7065
 7067 3 -19.39 98.54 -35.46 0.063 6765
 7068 3 -19.33 98.69 -35.71 0.085 7067
 7069 3 -19.41 98.79 -35.92 0.115 7068
 7070 3 -19.4 98.84 -36.1 0.097 7069
 7071 3 -19.45 98.82 -36.25 0.083 7070
 7072 3 -19.53 98.84 -36.32 0.1 7071
 7073 3 -19.52 98.85 -36.45 0.076 7072
 7074 3 -19.53 98.85 -36.56 0.078 7073
 7075 3 -19.53 98.82 -36.73 0.084 7074
 7076 3 -19.47 98.88 -36.89 0.124 7075
 7077 3 -19.52 99.08 -36.89 0.112 7076
 7078 3 -19.58 99.18 -36.94 0.091 7077
 7079 3 -19.48 98.78 -37.09 0.097 7076
 7080 3 -19.49 98.67 -37.22 0.087 7079
 7081 3 -19.47 98.53 -37.33 0.118 7080
 7082 3 -19.48 98.44 -37.57 0.11 7081
 7083 3 -19.56 98.4 -37.69 0.121 7082
 7084 3 -19.76 98.54 -37.85 0.077 7083
 7085 3 -19.89 98.58 -37.86 0.08 7084
 7086 3 -20.05 98.64 -37.9 0.097 7085
 7087 3 -20.24 98.64 -37.91 0.107 7086
 7088 3 -20.43 98.66 -37.78 0.093 7087
 7089 3 -20.52 98.61 -37.76 0.137 7088
 7090 3 -20.63 98.58 -37.71 0.125 7089
 7091 3 -20.81 98.49 -37.84 0.1 7090
 7092 3 -20.88 98.49 -38.03 0.143 7091
 7093 3 -20.93 98.5 -38.19 0.1 7092
 7094 3 -20.98 98.44 -38.36 0.115 7093
 7095 3 -20.93 98.48 -38.51 0.119 7094
 7096 3 -21.09 98.84 -38.47 0.112 7095
 7097 3 -21.07 98.95 -38.45 0.000125 7096
 7098 3 -20.73 98.25 -38.69 0.153 7095
 7099 3 -20.75 98.03 -38.93 0.119 7098
 7100 3 -20.77 97.94 -39.01 0.056 7099
 7101 3 -19.05 97.78 -35.36 0.093 6762
 7102 3 -18.96 97.8 -35.47 0.102 7101
 7103 3 -19.85 96.35 -34.68 0.073 6754
 7104 3 -19.9 96.3 -34.76 0.065 7103
 7105 3 -19.94 96.18 -34.81 0.063 7104
 7106 3 -19.91 96.1 -34.94 0.086 7105
 7107 3 -19.95 96.06 -35.09 0.097 7106
 7108 3 -20.03 96.1 -35.27 0.08 7107
 7109 3 -20.11 96.04 -35.38 0.08 7108
 7110 3 -20.18 95.91 -35.47 0.086 7109
 7111 3 -20.18 95.91 -35.63 0.087 7110
 7112 3 -20.18 95.92 -35.77 0.054 7111
 7113 3 -20.17 95.84 -35.86 0.068 7112
 7114 3 -20.23 95.77 -36 0.094 7113
 7115 3 -20.27 95.66 -36.06 0.066 7114
 7116 3 -20.25 95.52 -36.21 0.103 7115
 7117 3 -20.15 95.47 -36.25 0.000125 7116
 7118 3 -19.52 96.65 -33.41 0.119 6752
 7119 3 -19.5 96.7 -33.29 0.086 7118
 7120 3 -16.68 93.45 -30.8 0.104 6686
 7121 3 -16.59 93.59 -30.77 0.061 7120
 7122 3 -16.56 93.68 -30.76 0.053 7121
 7123 3 -16.44 93.75 -30.73 0.133 7122
 7124 3 -16.28 93.82 -30.75 0.127 7123
 7125 3 -16.09 93.8 -30.83 0.087 7124
 7126 3 -16.06 93.86 -30.92 0.086 7125
 7127 3 -16.02 93.95 -30.98 0.064 7126
 7128 3 -15.98 93.96 -31.19 0.087 7127
 7129 3 -16.08 93.98 -31.33 0.059 7128
 7130 3 -16.06 94 -31.53 0.088 7129
 7131 3 -16.05 93.97 -31.66 0.068 7130
 7132 3 -16.07 93.95 -31.8 0.082 7131
 7133 3 -16.1 93.88 -31.91 0.073 7132
 7134 3 -16.13 93.92 -32.09 0.123 7133
 7135 3 -16.13 93.9 -32.21 0.083 7134
 7136 3 -16.14 93.77 -32.33 0.106 7135
 7137 3 -16.12 93.72 -32.48 0.107 7136
 7138 3 -16.05 93.82 -32.59 0.104 7137
 7139 3 -16.03 93.91 -32.75 0.084 7138
 7140 3 -17.09 91.94 -30.28 0.137 6677
 7141 3 -17.08 91.8 -30.3 0.192 7140
 7142 3 -16.84 91.84 -30.35 0.199 7141
 7143 3 -16.72 91.81 -30.33 0.214 7142
 7144 3 -16.63 91.79 -30.38 0.26 7143
 7145 3 -16.6 92.05 -30.07 0.135 7144
 7146 3 -16.58 92.13 -29.97 0.057 7145
 7147 3 -16.61 91.55 -30.72 0.118 7144
 7148 3 -16.63 91.39 -30.85 0.126 7147
 7149 3 -16.66 91.32 -31.05 0.119 7148
 7150 3 -16.6 91.35 -31.18 0.092 7149
 7151 3 -16.49 91.27 -31.35 0.091 7150
 7152 3 -16.42 91.09 -31.39 0.093 7151
 7153 3 -16.47 90.94 -31.39 0.109 7152
 7154 3 -16.4 90.84 -31.49 0.028 7153
 7155 3 -16.79 91.12 -31.12 0.084 7149
 7156 3 -16.81 90.94 -31.07 0.113 7155
 7157 3 -16.81 90.83 -31.04 0.099 7156
 7158 3 -16.06 91.59 -26.84 0.14 6659
 7159 3 -16.07 91.47 -26.75 0.000125 7158
 7160 3 -16.49 91.56 -25.15 0.112 6650
 7161 3 -16.5 91.4 -25.01 0.122 7160
 7162 3 -16.54 91.23 -24.89 0.113 7161
 7163 3 -17.57 91.95 -23.78 0.118 6643
 7164 3 -17.6 92.02 -23.63 0.083 7163
 7165 3 -19.84 89.57 -19.5 0.106 6568
 7166 3 -20.08 89.48 -19.42 0.147 7165
 7167 3 -20.3 89.38 -19.38 0.074 7166
 7168 3 -20.42 89.39 -19.27 0.114 7167
 7169 3 -20.55 89.3 -19.26 0.072 7168
 7170 3 -20.68 89.26 -19.23 0.091 7169
 7171 3 -20.81 89.24 -19.17 0.088 7170
 7172 3 -20.87 89.23 -19.05 0.07 7171
 7173 3 -20.92 89.12 -18.88 0.109 7172
 7174 3 -21.05 89.16 -18.77 0.097 7173
 7175 3 -21.2 89.09 -18.58 0.137 7174
 7176 3 -21.21 89.15 -18.45 0.141 7175
 7177 3 -21.38 89.31 -18.43 0.128 7176
 7178 3 -21.13 89.42 -18.47 0.092 7177
 7179 3 -21 89.46 -18.51 0.076 7178
 7180 3 -20.79 88.94 -18.86 0.102 7173
 7181 3 -20.75 88.82 -18.84 0.084 7180
 7182 3 -20.74 88.75 -18.75 0.066 7181
 7183 3 -20.73 88.63 -18.68 0.11 7182
 7184 3 -20.65 88.55 -18.63 0.172 7183
 7185 3 -20.82 88.43 -18.47 0.103 7184
 7186 3 -20.93 88.28 -18.37 0.14 7185
 7187 3 -21.02 88.25 -18.23 0.123 7186
 7188 3 -21.11 88.21 -18.14 0.088 7187
 7189 3 -21.21 88.2 -17.98 0.095 7188
 7190 3 -21.24 88.17 -17.84 0.099 7189
 7191 3 -21.27 88.18 -17.72 0.111 7190
 7192 3 -21.08 88.21 -17.63 0.08 7191
 7193 3 -21.02 88.31 -17.61 0.117 7192
 7194 3 -20.91 88.37 -17.57 0.098 7193
 7195 3 -20.89 88.48 -17.47 0.111 7194
 7196 3 -20.92 88.54 -17.32 0.093 7195
 7197 3 -20.49 88.62 -18.73 0.127 7184
 7198 3 -20.52 88.77 -18.6 0.085 7197
 7199 3 -20.53 88.83 -18.47 0.095 7198
 7200 3 -20.34 88.91 -18.34 0.068 7199
 7201 3 -20.34 89 -18.25 0.06 7200
 7202 3 -20.45 89.04 -18.17 0.054 7201
 7203 3 -20.48 89.1 -18.08 0.076 7202
 7204 3 -20.18 89.49 -17.05 0.146 6540
 7205 3 -20.35 89.49 -17.12 0.117 7204
 7206 3 -20.5 89.43 -17.15 0.066 7205
 7207 3 -20.59 89.31 -17.12 0.103 7206
 7208 3 -20.56 89.26 -17.4 0.088 7207
 7209 3 -20.62 89.27 -17.56 0.107 7208
 7210 3 -20.69 89.2 -17.12 0.079 7207
 7211 3 -20.84 89.14 -17.01 0.131 7210
 7212 3 -21.01 89.21 -16.86 0.096 7211
 7213 3 -21.11 89.31 -16.78 0.116 7212
 7214 3 -21.22 89.53 -16.76 0.131 7213
 7215 3 -21.28 89.63 -16.75 0.000125 7214
 7216 3 -20.08 89.9 -14.39 0.268 6529
 7217 3 -19.99 89.96 -13.91 0.138 7216
 7218 3 -19.88 90.06 -13.74 0.144 7217
 7219 3 -19.67 90.3 -13.71 0.14 7218
 7220 3 -19.57 90.41 -13.68 0.147 7219
 7221 3 -19.47 90.49 -13.7 0.151 7220
 7222 3 -19.41 90.61 -13.63 0.153 7221
 7223 3 -19.32 90.66 -13.46 0.095 7222
 7224 3 -19.16 90.68 -13.42 0.081 7223
 7225 3 -20.22 89.78 -13.84 0.095 7217
 7226 3 -20.23 89.71 -13.71 0.126 7225
 7227 3 -20.26 89.59 -13.69 0.145 7226
 7228 3 -20.46 89.41 -13.74 0.069 7227
 7229 3 -20.65 89.34 -13.65 0.117 7228
 7230 3 -20.74 89.31 -13.56 0.058 7229
 7231 3 -20.2 89.98 -14.49 0.222 7216
 7232 3 -20.32 90.11 -14.39 0.221 7231
 7233 3 -20.39 90.2 -14.35 0.233 7232
 7234 3 -20.36 90.4 -14.29 0.225 7233
 7235 3 -20.55 90.46 -14.24 0.203 7234
 7236 3 -20.71 90.55 -14.19 0.19 7235
 7237 3 -20.76 90.67 -14.18 0.161 7236
 7238 3 -20.91 90.76 -14.11 0.148 7237
 7239 3 -21.07 90.77 -14.02 0.197 7238
 7240 3 -21.2 90.83 -13.97 0.259 7239
 7241 3 -21.36 90.88 -13.91 0.291 7240
 7242 3 -21.47 90.89 -13.88 0.373 7241
 7243 3 -21.81 90.55 -13.86 0.175 7242
 7244 3 -21.99 90.42 -13.66 0.126 7243
 7245 3 -22.04 90.32 -13.45 0.14 7244
 7246 3 -22.17 90.29 -13.31 0.164 7245
 7247 3 -22.36 90.41 -13.11 0.184 7246
 7248 3 -22.51 90.47 -12.9 0.177 7247
 7249 3 -22.66 90.54 -12.82 0.208 7248
 7250 3 -22.72 90.65 -12.64 0.232 7249
 7251 3 -22.8 90.67 -12.57 0.35 7250
 7252 3 -22.81 90.72 -12.41 0.422 7251
 7253 3 -22.89 90.72 -12.34 0.474 7252
 7254 3 -22.83 90.86 -12.29 0.182 7253
 7255 3 -22.51 91.12 -12.34 0.244 7254
 7256 3 -22.43 91.18 -12.37 0.244 7255
 7257 3 -22.36 91.25 -12.38 0.244 7256
 7258 3 -22.75 90.91 -12.3 0.182 7257
 7259 3 -22.58 91.03 -12.31 0.182 7258
 7260 3 -22.27 91.26 -12.34 0.182 7259
 7261 3 -23.61 91.13 -12.31 0.144 7259
 7262 3 -23.76 91.21 -12.31 0.155 7261
 7263 3 -23.86 91.29 -12.36 0.156 7262
 7264 3 -23.94 91.38 -12.35 0.166 7263
 7265 3 -24.07 91.49 -12.35 0.115 7264
 7266 3 -24.15 91.57 -12.29 0.169 7265
 7267 3 -24.22 91.64 -12.24 0.164 7266
 7268 3 -24.33 91.7 -12.01 0.113 7267
 7269 3 -24.35 91.74 -11.87 0.133 7268
 7270 3 -24.24 91.92 -11.71 0.109 7269
 7271 3 -24.21 91.97 -11.55 0.103 7270
 7272 3 -24.26 92.09 -11.46 0.144 7271
 7273 3 -24.29 92.11 -11.32 0.143 7272
 7274 3 -24.31 92.01 -11.02 0.068 7273
 7275 3 -24.33 92.06 -10.93 0.08 7274
 7276 3 -24.41 92.1 -10.83 0.118 7275
 7277 3 -24.5 92.16 -10.75 0.113 7276
 7278 3 -24.63 92.32 -10.66 0.164 7277
 7279 3 -24.73 92.37 -10.66 0.133 7278
 7280 3 -24.48 91.61 -11.89 0.101 7269
 7281 3 -24.52 91.48 -11.82 0.097 7280
 7282 3 -24.6 91.32 -11.75 0.089 7281
 7283 3 -24.78 91.29 -11.81 0.086 7282
 7284 3 -24.83 91.26 -11.94 0.09 7283
 7285 3 -24.98 91.1 -11.94 0.063 7284
 7286 3 -25.07 91.03 -11.98 0.1 7285
 7287 3 -25.23 91 -11.98 0.123 7286
 7288 3 -25.34 90.95 -12.13 0.108 7287
 7289 3 -25.46 90.92 -12.12 0.067 7288
 7290 3 -24.11 91.87 -12.42 0.096 7267
 7291 3 -24.08 91.92 -12.5 0.132 7290
 7292 3 -24.19 92.01 -12.62 0.116 7291
 7293 3 -24.28 92.07 -12.77 0.092 7292
 7294 3 -24.4 92.2 -12.86 0.126 7293
 7295 3 -24.38 92.28 -12.96 0.127 7294
 7296 3 -24.27 92.47 -12.97 0.087 7295
 7297 3 -24.19 92.52 -13.01 0.085 7296
 7298 3 -22 91.03 -12.29 0.083 7258
 7299 3 -22.16 91.6 -12.38 0.236 7256
 7300 3 -22.12 91.76 -12.37 0.246 7299
 7301 3 -22.08 91.9 -12.38 0.213 7300
 7302 3 -21.94 91.98 -12.33 0.165 7301
 7303 3 -21.73 92.15 -12.26 0.11 7302
 7304 3 -21.52 92.15 -12.25 0.115 7303
 7305 3 -21.38 92.23 -12.28 0.124 7304
 7306 3 -21.25 92.25 -12.32 0.146 7305
 7307 3 -21.11 92.27 -12.34 0.151 7306
 7308 3 -21 92.26 -12.37 0.108 7307
 7309 3 -22.05 91.18 -12.68 0.099 7255
 7310 3 -21.95 91.18 -12.79 0.033 7309
 7311 3 -23.09 90.13 -12.06 0.165 7254
 7312 3 -23.09 89.95 -11.93 0.08 7311
 7313 3 -23.21 89.88 -11.85 0.111 7312
 7314 3 -23.39 89.81 -11.87 0.099 7313
 7315 3 -23.45 89.69 -11.84 0.072 7314
 7316 3 -23.59 89.61 -11.88 0.108 7315
 7317 3 -23.69 89.5 -11.89 0.103 7316
 7318 3 -23.85 89.38 -11.95 0.063 7317
 7319 3 -23.94 89.33 -12.01 0.114 7318
 7320 3 -24.08 89.25 -11.93 0.12 7319
 7321 3 -24.19 89.16 -11.94 0.143 7320
 7322 3 -24.28 89.05 -12.01 0.128 7321
 7323 3 -24.51 88.95 -12.09 0.158 7322
 7324 3 -24.65 88.81 -12.13 0.086 7323
 7325 3 -24.61 88.71 -12.11 0.125 7324
 7326 3 -24.81 88.62 -12.16 0.108 7325
 7327 3 -24.93 88.56 -12.21 0.09 7326
 7328 3 -25.01 88.48 -12.2 0.112 7327
 7329 3 -25.02 88.35 -12.13 0.165 7328
 7330 3 -24.95 88.19 -12.1 0.099 7329
 7331 3 -25.06 88.11 -12.17 0.109 7330
 7332 3 -25.2 88.09 -12.11 0.105 7331
 7333 3 -25.24 88.01 -12.19 0.06 7332
 7334 3 -24.39 88.79 -12.06 0.095 7325
 7335 3 -24.38 88.92 -12.01 0.000125 7334
 7336 3 -23.01 90.87 -12.09 0.173 7253
 7337 3 -23.09 90.8 -11.88 0.09 7336
 7338 3 -22.86 90.38 -12.96 0.064 7249
 7339 3 -21.78 90.67 -13.63 0.071 7243
 7340 3 -21.81 90.63 -13.48 0.099 7339
 7341 3 -21.27 91.34 -13.91 0.166 7242
 7342 3 -21.22 91.49 -13.95 0.168 7341
 7343 3 -21.27 91.62 -14.09 0.18 7342
 7344 3 -21.26 91.74 -14.14 0.185 7343
 7345 3 -21.4 91.87 -14.23 0.175 7344
 7346 3 -21.53 91.94 -14.22 0.174 7345
 7347 3 -21.64 92 -14.23 0.125 7346
 7348 3 -21.74 92.13 -14.19 0.156 7347
 7349 3 -21.82 92.35 -14.25 0.15 7348
 7350 3 -21.91 92.59 -14.15 0.19 7349
 7351 3 -21.95 92.71 -14.2 0.196 7350
 7352 3 -21.94 92.88 -14.17 0.233 7351
 7353 3 -21.89 93.02 -14.23 0.237 7352
 7354 3 -21.86 93.13 -14.23 0.22 7353
 7355 3 -21.42 93.18 -14.17 0.096 7354
 7356 3 -21.22 93.22 -14.21 0.103 7355
 7357 3 -21.07 93.19 -14.32 0.137 7356
 7358 3 -20.85 93.26 -14.32 0.098 7357
 7359 3 -20.71 93.33 -14.25 0.058 7358
 7360 3 -20.59 93.36 -14.1 0.093 7359
 7361 3 -20.39 93.36 -14.13 0.101 7360
 7362 3 -20.24 93.39 -14.25 0.057 7361
 7363 3 -20.19 93.4 -14.34 0.052 7362
 7364 3 -20.07 93.37 -14.41 0.066 7363
 7365 3 -20.01 93.37 -14.53 0.066 7364
 7366 3 -20.11 93.26 -14.6 0.04 7365
 7367 3 -20.12 93.15 -14.59 0.047 7366
 7368 3 -19.94 93 -14.63 0.114 7367
 7369 3 -19.61 93.02 -14.5 0.095 7368
 7370 3 -19.52 92.97 -14.43 0.094 7369
 7371 3 -19.43 93 -14.32 0.081 7370
 7372 3 -19.4 93.02 -14.2 0.059 7371
 7373 3 -19.36 93.03 -14.08 0.066 7372
 7374 3 -20 92.8 -14.87 0.069 7368
 7375 3 -20.06 92.76 -14.98 0.112 7374
 7376 3 -20.02 92.69 -15.19 0.184 7375
 7377 3 -19.98 92.65 -15.47 0.092 7376
 7378 3 -19.94 92.76 -15.63 0.000125 7377
 7379 3 -22 93.24 -14.28 0.207 7354
 7380 3 -22.15 93.36 -14.34 0.29 7379
 7381 3 -22.22 93.55 -14.57 0.139 7380
 7382 3 -22.27 93.69 -14.53 0.186 7381
 7383 3 -22.38 93.81 -14.55 0.194 7382
 7384 3 -22.65 93.91 -14.67 0.164 7383
 7385 3 -22.84 93.99 -14.66 0.153 7384
 7386 3 -22.97 94.06 -14.57 0.155 7385
 7387 3 -23.09 94.07 -14.44 0.132 7386
 7388 3 -23.2 94.15 -14.4 0.124 7387
 7389 3 -23.31 94.16 -14.32 0.138 7388
 7390 3 -23.44 94.18 -14.19 0.178 7389
 7391 3 -23.56 94.23 -14.1 0.201 7390
 7392 3 -23.75 94.32 -14.05 0.146 7391
 7393 3 -23.88 94.42 -13.94 0.153 7392
 7394 3 -24.05 94.56 -13.84 0.134 7393
 7395 3 -24.14 94.67 -13.8 0.213 7394
 7396 3 -24.21 94.77 -13.74 0.264 7395
 7397 3 -24.3 94.83 -13.68 0.342 7396
 7398 3 -24.4 94.97 -13.64 0.394 7397
 7399 3 -24.52 95.11 -13.83 0.435 7398
 7400 3 -24.61 95.32 -14.29 0.218 7399
 7401 3 -24.62 95.37 -14.39 0.201 7400
 7402 3 -24.74 95.46 -14.47 0.231 7401
 7403 3 -24.85 95.53 -14.59 0.293 7402
 7404 3 -24.91 95.58 -14.68 0.37 7403
 7405 3 -24.3 95.63 -14.86 0.14 7404
 7406 3 -24.28 95.76 -14.92 0.082 7405
 7407 3 -25.16 95.69 -14.7 0.306 7404
 7408 3 -25.37 95.73 -14.49 0.11 7407
 7409 3 -25.5 95.81 -14.29 0.132 7408
 7410 3 -25.53 95.94 -14.18 0.078 7409
 7411 3 -25.13 95.9 -14.97 0.186 7407
 7412 3 -25.18 96 -15.02 0.21 7411
 7413 3 -25.17 96.14 -15.15 0.163 7412
 7414 3 -25.15 96.26 -15.21 0.152 7413
 7415 3 -25.19 96.4 -15.33 0.169 7414
 7416 3 -25.2 96.48 -15.42 0.163 7415
 7417 3 -25.21 96.56 -15.62 0.198 7416
 7418 3 -25.23 96.81 -15.25 0.126 7417
 7419 3 -25.36 96.77 -15.1 0.112 7418
 7420 3 -25.43 96.83 -14.89 0.13 7419
 7421 3 -25.49 96.66 -14.81 0.133 7420
 7422 3 -25.63 96.53 -14.79 0.000125 7421
 7423 3 -25.54 97.03 -14.89 0.087 7420
 7424 3 -25.61 97.1 -14.92 0.105 7423
 7425 3 -25.55 97.18 -15.08 0.091 7424
 7426 3 -25.45 97.18 -15.24 0.104 7425
 7427 3 -25.48 97.15 -15.4 0.106 7426
 7428 3 -25.45 97.12 -15.55 0.12 7427
 7429 3 -25.41 97.13 -15.65 0.068 7428
 7430 3 -25.29 96.7 -15.78 0.132 7417
 7431 3 -25.33 96.78 -15.91 0.157 7430
 7432 3 -25.31 96.92 -15.97 0.143 7431
 7433 3 -25.37 97.01 -16.14 0.167 7432
 7434 3 -25.41 97.12 -16.31 0.177 7433
 7435 3 -25.49 97.3 -16.31 0.168 7434
 7436 3 -25.53 97.46 -16.35 0.175 7435
 7437 3 -25.59 97.58 -16.49 0.158 7436
 7438 3 -25.67 97.69 -16.57 0.163 7437
 7439 3 -25.76 97.82 -16.59 0.166 7438
 7440 3 -25.78 97.93 -16.65 0.32 7439
 7441 3 -25.88 97.99 -16.65 0.43 7440
 7442 3 -25.95 98.15 -16.59 0.448 7441
 7443 3 -25.71 97.86 -17.41 0.128 7442
 7444 3 -25.74 97.88 -17.55 0.11 7443
 7445 3 -25.82 97.8 -17.67 0.084 7444
 7446 3 -25.86 97.84 -17.84 0.177 7445
 7447 3 -25.91 97.73 -17.98 0.177 7446
 7448 3 -25.93 97.6 -17.99 0.203 7447
 7449 3 -26.08 97.78 -18.07 0.188 7448
 7450 3 -26.24 97.92 -18.1 0.149 7449
 7451 3 -26.39 98.05 -18.13 0.154 7450
 7452 3 -26.41 98.03 -18.43 0.115 7451
 7453 3 -26.41 98.15 -18.54 0.124 7452
 7454 3 -26.46 98.22 -18.65 0.119 7453
 7455 3 -26.54 98.25 -18.76 0.133 7454
 7456 3 -26.46 98.28 -18.9 0.139 7455
 7457 3 -26.42 98.34 -19.11 0.116 7456
 7458 3 -26.55 98.42 -19.28 0.104 7457
 7459 3 -26.7 98.42 -19.4 0.098 7458
 7460 3 -26.84 98.45 -19.42 0.135 7459
 7461 3 -26.93 98.57 -19.55 0.154 7460
 7462 3 -26.99 98.72 -19.72 0.161 7461
 7463 3 -27.06 98.76 -19.85 0.138 7462
 7464 3 -27.08 98.84 -20.03 0.11 7463
 7465 3 -27.1 98.94 -20.16 0.112 7464
 7466 3 -27.11 99.03 -20.26 0.154 7465
 7467 3 -27.2 99.11 -20.37 0.122 7466
 7468 3 -27.23 99.15 -20.49 0.115 7467
 7469 3 -27.29 99.19 -20.62 0.152 7468
 7470 3 -27.3 99.26 -20.77 0.162 7469
 7471 3 -27.3 99.23 -20.97 0.127 7470
 7472 3 -27.35 99.15 -21.14 0.117 7471
 7473 3 -27.4 99.1 -21.27 0.099 7472
 7474 3 -27.51 99.17 -21.41 0.131 7473
 7475 3 -27.66 99.23 -21.48 0.147 7474
 7476 3 -27.7 99.17 -21.62 0.151 7475
 7477 3 -27.63 99.12 -21.8 0.136 7476
 7478 3 -27.55 99.02 -21.97 0.126 7477
 7479 3 -27.58 98.9 -22.09 0.155 7478
 7480 3 -27.62 98.76 -22.2 0.154 7479
 7481 3 -27.66 98.59 -22.29 0.128 7480
 7482 3 -27.7 98.48 -22.43 0.135 7481
 7483 3 -27.6 98.41 -22.53 0.137 7482
 7484 3 -27.47 98.44 -22.69 0.102 7483
 7485 3 -27.4 98.48 -22.78 0.124 7484
 7486 3 -27.25 98.45 -22.86 0.106 7485
 7487 3 -27.13 98.5 -22.91 0.14 7486
 7488 3 -26.95 98.6 -22.98 0.281 7487
 7489 3 -26.79 98.56 -23.18 0.223 7488
 7490 3 -26.58 98.58 -23.29 0.161 7489
 7491 3 -26.46 98.73 -23.39 0.12 7490
 7492 3 -26.37 98.79 -23.44 0.099 7491
 7493 3 -26.26 98.92 -23.6 0.112 7492
 7494 3 -26.23 98.96 -23.69 0.202 7493
 7495 3 -26.26 99 -23.8 0.26 7494
 7496 3 -26.55 98.82 -24.06 0.079 7495
 7497 3 -26.66 98.72 -24.11 0.094 7496
 7498 3 -25.88 99.12 -23.58 0.093 7495
 7499 3 -25.76 99.24 -23.65 0.15 7498
 7500 3 -25.59 99.38 -23.77 0.101 7499
 7501 3 -25.45 99.47 -23.78 0.104 7500
 7502 3 -25.25 99.52 -23.78 0.101 7501
 7503 3 -25.11 99.6 -23.79 0.135 7502
 7504 3 -24.97 99.64 -23.75 0.154 7503
 7505 3 -24.77 99.64 -23.82 0.142 7504
 7506 3 -24.63 99.56 -23.81 0.159 7505
 7507 3 -24.5 99.42 -23.79 0.135 7506
 7508 3 -24.35 99.33 -23.84 0.124 7507
 7509 3 -24.23 99.28 -23.88 0.093 7508
 7510 3 -24.16 99.16 -23.92 0.061 7509
 7511 3 -24.05 99.16 -24 0.113 7510
 7512 3 -23.9 99.18 -24.02 0.123 7511
 7513 3 -23.74 99.17 -24.04 0.092 7512
 7514 3 -23.65 99.31 -23.98 0.078 7513
 7515 3 -23.57 99.4 -24 0.063 7514
 7516 3 -23.36 99.55 -24.13 0.099 7515
 7517 3 -23.25 99.57 -24.08 0.000125 7516
 7518 3 -26.89 98.78 -22.58 0.08 7488
 7519 3 -26.74 98.74 -22.54 0.088 7518
 7520 3 -26.58 98.7 -22.58 0.057 7519
 7521 3 -26.51 98.53 -22.56 0.141 7520
 7522 3 -26.46 98.54 -22.67 0.174 7521
 7523 3 -26.34 98.39 -22.53 0.000125 7522
 7524 3 -26.55 98.2 -17.95 0.086 7451
 7525 3 -26.64 98.32 -18.06 0.115 7524
 7526 3 -26.71 98.48 -18.06 0.107 7525
 7527 3 -26.85 98.57 -18.02 0.115 7526
 7528 3 -26.96 98.47 -18.07 0.154 7527
 7529 3 -27.06 98.36 -18.12 0.086 7528
 7530 3 -25.91 97.36 -17.91 0.106 7448
 7531 3 -26.06 97.37 -17.79 0.096 7530
 7532 3 -26.05 98.26 -16.61 0.438 7442
 7533 3 -26.2 98.27 -16.6 0.45 7532
 7534 3 -26.22 98.39 -16.65 0.382 7533
 7535 3 -26.3 98.44 -16.78 0.297 7534
 7536 3 -26.57 98.4 -17.03 0.219 7535
 7537 3 -26.82 98.41 -17.18 0.187 7536
 7538 3 -27.23 98.3 -17.18 0.139 7537
 7539 3 -27.41 98.21 -17.17 0.147 7538
 7540 3 -27.54 98.16 -17.23 0.161 7539
 7541 3 -27.68 98.07 -17.26 0.154 7540
 7542 3 -27.81 98 -17.31 0.191 7541
 7543 3 -27.71 97.84 -17.38 0.096 7542
 7544 3 -27.81 97.83 -17.47 0.071 7543
 7545 3 -28.07 98.05 -17.42 0.154 7542
 7546 3 -28.15 98.17 -17.61 0.168 7545
 7547 3 -28.2 98.29 -17.49 0.112 7546
 7548 3 -28.33 98.38 -17.47 0.119 7547
 7549 3 -28.51 98.37 -17.55 0.133 7548
 7550 3 -28.63 98.4 -17.58 0.115 7549
 7551 3 -28.77 98.46 -17.61 0.136 7550
 7552 3 -28.86 98.49 -17.67 0.138 7551
 7553 3 -28.88 98.52 -17.77 0.2 7552
 7554 3 -29.04 98.69 -17.79 0.117 7553
 7555 3 -29.21 98.71 -17.84 0.111 7554
 7556 3 -29.05 98.82 -17.93 0.141 7555
 7557 3 -29.18 98.88 -18.01 0.133 7556
 7558 3 -29.27 99.11 -18.08 0.173 7557
 7559 3 -29.32 99.28 -18.21 0.154 7558
 7560 3 -29.45 99.48 -18.27 0.129 7559
 7561 3 -29.5 99.65 -18.3 0.121 7560
 7562 3 -29.58 99.75 -18.38 0.104 7561
 7563 3 -29.64 99.85 -18.5 0.126 7562
 7564 3 -29.71 99.95 -18.58 0.137 7563
 7565 3 -29.81 100.05 -18.69 0.152 7564
 7566 3 -29.89 100.05 -18.85 0.175 7565
 7567 3 -29.99 100.14 -18.97 0.122 7566
 7568 3 -30.06 100.24 -19.04 0.121 7567
 7569 3 -30.14 100.14 -19.17 0.099 7568
 7570 3 -30.23 100.14 -19.26 0.102 7569
 7571 3 -30.39 100.24 -19.29 0.126 7570
 7572 3 -30.58 100.34 -19.41 0.105 7571
 7573 3 -30.7 100.33 -19.51 0.106 7572
 7574 3 -30.8 100.33 -19.56 0.163 7573
 7575 3 -30.92 100.33 -19.21 0.123 7574
 7576 3 -30.93 100.33 -19.08 0.13 7575
 7577 3 -30.9 100.43 -18.91 0.092 7576
 7578 3 -30.87 100.43 -19.62 0.149 7574
 7579 3 -30.98 100.53 -19.69 0.141 7578
 7580 3 -31.07 100.63 -19.81 0.175 7579
 7581 3 -31.16 100.73 -19.79 0.149 7580
 7582 3 -31.18 101.03 -20.16 0.121 7581
 7583 3 -31.2 101.13 -20.36 0.19 7582
 7584 3 -31.28 101.33 -20.52 0.149 7583
 7585 3 -31.27 101.43 -20.64 0.139 7584
 7586 3 -31.37 101.63 -20.7 0.123 7585
 7587 3 -31.41 101.83 -20.7 0.126 7586
 7588 3 -31.54 101.92 -20.71 0.114 7587
 7589 3 -31.69 102.02 -20.68 0.109 7588
 7590 3 -31.81 102.12 -20.62 0.156 7589
 7591 3 -31.93 102.22 -20.56 0.132 7590
 7592 3 -32.05 102.42 -20.5 0.157 7591
 7593 3 -32.07 102.52 -20.43 0.191 7592
 7594 3 -31.96 102.82 -20.6 0.122 7593
 7595 3 -32.11 102.92 -20.68 0.14 7594
 7596 3 -32.11 103.02 -20.75 0.177 7595
 7597 3 -32.15 103.22 -20.68 0.182 7596
 7598 3 -32.21 103.41 -20.48 0.097 7597
 7599 3 -32.29 103.61 -20.48 0.11 7598
 7600 3 -32.43 103.61 -20.51 0.107 7599
 7601 3 -32.48 103.71 -20.38 0.105 7600
 7602 3 -32.54 103.91 -20.36 0.145 7601
 7603 3 -32.63 104.01 -20.36 0.166 7602
 7604 3 -32.74 104.11 -20.4 0.177 7603
 7605 3 -32.85 104.31 -20.47 0.138 7604
 7606 3 -32.89 104.4 -20.51 0.177 7605
 7607 3 -33 104.6 -20.51 0.16 7606
 7608 3 -33.14 104.8 -20.52 0.126 7607
 7609 3 -33.26 104.9 -20.6 0.127 7608
 7610 3 -33.36 105.1 -20.67 0.167 7609
 7611 3 -33.49 105.3 -20.53 0.189 7610
 7612 3 -33.6 105.29 -20.47 0.244 7611
 7613 3 -33.47 105.6 -20.57 0.088 7612
 7614 3 -33.49 105.7 -20.56 0.12 7613
 7615 3 -33.53 105.8 -20.52 0.092 7614
 7616 3 -33.66 105.99 -20.38 0.104 7615
 7617 3 -33.74 106.09 -20.29 0.084 7616
 7618 3 -33.86 106.19 -20.25 0.124 7617
 7619 3 -34.14 105.99 -20.19 0.043 7618
 7620 3 -34.22 105.89 -20.21 0.075 7619
 7621 3 -33.86 105.09 -20.25 0.158 7612
 7622 3 -34.07 105.09 -20.24 0.107 7621
 7623 3 -34.21 105.09 -20.35 0.083 7622
 7624 3 -34.29 104.98 -20.45 0.127 7623
 7625 3 -33.29 105.1 -21.02 0.097 7610
 7626 3 -33.38 105 -21.16 0.114 7625
 7627 3 -33.49 105 -21.31 0.085 7626
 7628 3 -33.46 105 -21.41 0.118 7627
 7629 3 -33.36 105 -21.51 0.119 7628
 7630 3 -32.13 102.42 -20.19 0.123 7593
 7631 3 -32.19 102.41 -20.04 0.124 7630
 7632 3 -32.27 102.41 -19.82 0.096 7631
 7633 3 -32.41 102.21 -19.6 0.16 7632
 7634 3 -32.58 102.21 -19.43 0.154 7633
 7635 3 -32.58 102.11 -19.22 0.105 7634
 7636 3 -32.59 102.01 -19.08 0.087 7635
 7637 3 -32.55 102.01 -18.92 0.087 7636
 7638 3 -32.44 101.91 -18.83 0.152 7637
 7639 3 -32.34 101.81 -18.82 0.222 7638
 7640 3 -32.25 101.81 -18.82 0.161 7639
 7641 3 -29.9 99.75 -18.83 0.089 7566
 7642 3 -29.9 99.54 -18.9 0.081 7641
 7643 3 -29.82 99.37 -18.96 0.099 7642
 7644 3 -29.81 99.24 -19.02 0.051 7643
 7645 3 -29.77 99.23 -19.16 0.106 7644
 7646 3 -29.79 98.98 -19.22 0.143 7645
 7647 3 -29.84 98.9 -19.32 0.03 7646
 7648 3 -28.53 98.39 -17.97 0.138 7553
 7649 3 -28.46 98.3 -18.03 0.128 7648
 7650 3 -28.31 98.21 -18.04 0.082 7649
 7651 3 -28.23 98.21 -18.11 0.115 7650
 7652 3 -28.19 98.23 -18.22 0.038 7651
 7653 3 -28.07 98.27 -18.23 0.056 7652
 7654 3 -27.96 98.27 -18.28 0.109 7653
 7655 3 -27.85 98.34 -18.25 0.074 7654
 7656 3 -26.85 98.18 -16.44 0.135 7534
 7657 3 -26.96 98.23 -16.39 0.125 7656
 7658 3 -27.14 98.15 -16.48 0.074 7657
 7659 3 -27.28 98.13 -16.58 0.092 7658
 7660 3 -27.35 98.13 -16.72 0.107 7659
 7661 3 -27.46 98.1 -16.81 0.126 7660
 7662 3 -27.59 98.2 -16.84 0.129 7661
 7663 3 -24.53 94.52 -13.14 0.065 7399
 7664 3 -24.62 94.35 -13.13 0.151 7663
 7665 3 -24.72 94.13 -13.08 0.133 7664
 7666 3 -24.78 94.02 -13 0.153 7665
 7667 3 -24.88 93.99 -12.91 0.219 7666
 7668 3 -25.08 93.91 -12.9 0.194 7667
 7669 3 -25.15 94.02 -12.65 0.101 7668
 7670 3 -25.25 93.97 -12.6 0.000125 7669
 7671 3 -25.11 93.67 -12.88 0.133 7668
 7672 3 -25.17 93.62 -12.77 0.109 7671
 7673 3 -25.32 93.72 -12.72 0.139 7672
 7674 3 -25.46 93.77 -12.7 0.097 7673
 7675 3 -24.61 94.02 -12.65 0.098 7667
 7676 3 -24.49 93.91 -12.57 0.094 7675
 7677 3 -24.48 93.73 -12.54 0.11 7676
 7678 3 -24.5 93.61 -12.44 0.141 7677
 7679 3 -24.66 93.42 -12.23 0.139 7678
 7680 3 -24.75 93.35 -12.13 0.131 7679
 7681 3 -24.75 93.35 -12.03 0.236 7680
 7682 3 -25 93.31 -11.86 0.087 7681
 7683 3 -25.18 93.22 -11.82 0.126 7682
 7684 3 -25.41 93.21 -11.86 0.111 7683
 7685 3 -25.58 93.18 -11.94 0.098 7684
 7686 3 -25.77 93.14 -11.98 0.076 7685
 7687 3 -25.87 93.15 -11.97 0.085 7686
 7688 3 -26.06 93.1 -12.18 0.082 7687
 7689 3 -26.11 93.12 -12.28 0.086 7688
 7690 3 -26.02 93.18 -11.76 0.072 7687
 7691 3 -26.09 93.17 -11.62 0.075 7690
 7692 3 -26.23 93.17 -11.56 0.12 7691
 7693 3 -26.33 93.1 -11.56 0.131 7692
 7694 3 -26.5 93.04 -11.49 0.114 7693
 7695 3 -26.64 92.99 -11.36 0.09 7694
 7696 3 -19.38 89.56 -14.04 0.068 6525
 7697 3 -19.41 89.53 -13.88 0.103 7696
 7698 3 -19.33 89.39 -13.77 0.148 7697
 7699 3 -18.95 88.16 -13.9 0.126 6465
 7700 3 -19.06 88.09 -13.83 0.132 7699
 7701 3 -19.12 88.19 -13.71 0.101 7700
 7702 3 -19.15 88.13 -13.5 0.121 7701
 7703 3 -19.14 88.1 -13.33 0.139 7702
 7704 3 -19.15 88.08 -13.23 0.191 7703
 7705 3 -19.34 88 -13.14 0.161 7704
 7706 3 -19.47 87.94 -13 0.149 7705
 7707 3 -19.47 87.77 -12.94 0.18 7706
 7708 3 -19.49 87.63 -12.85 0.239 7707
 7709 3 -19.33 87.31 -12.82 0.105 7708
 7710 3 -19.47 87.23 -12.79 0.095 7709
 7711 3 -19.83 87.74 -12.67 0.086 7708
 7712 3 -19.98 87.76 -12.62 0.079 7711
 7713 3 -20.13 87.82 -12.59 0.089 7712
 7714 3 -20.26 87.78 -12.49 0.095 7713
 7715 3 -20.31 87.76 -12.28 0.174 7714
 7716 3 -20.03 87.78 -12.33 0.081 7715
 7717 3 -19.97 87.65 -12.25 0.097 7716
 7718 3 -19.89 87.53 -12.18 0.137 7717
 7719 3 -19.8 87.47 -12.18 0.153 7718
 7720 3 -19.61 87.42 -12.09 0.095 7719
 7721 3 -20.63 87.7 -12.15 0.101 7715
 7722 3 -20.76 87.75 -12.11 0.116 7721
 7723 3 -20.88 87.84 -12.11 0.126 7722
 7724 3 -20.98 87.9 -12.06 0.13 7723
 7725 3 -21.1 88.01 -11.93 0.167 7724
 7726 3 -21.19 87.98 -11.8 0.147 7725
 7727 3 -21.28 87.92 -11.59 0.088 7726
 7728 3 -21.4 87.91 -11.5 0.097 7727
 7729 3 -21.54 87.83 -11.4 0.114 7728
 7730 3 -21.6 87.76 -11.34 0.09 7729
 7731 3 -18.98 88.25 -13.15 0.101 7704
 7732 3 -18.97 88.39 -13.03 0.103 7731
 7733 3 -18.96 88.48 -12.96 0.117 7732
 7734 3 -18.89 88.6 -12.91 0.165 7733
 7735 3 -18.83 88.71 -12.89 0.214 7734
 7736 3 -18.97 88.94 -12.76 0.181 7735
 7737 3 -19.05 89.25 -12.57 0.102 7736
 7738 3 -19.12 89.34 -12.41 0.089 7737
 7739 3 -19.21 89.41 -12.34 0.064 7738
 7740 3 -18.58 88.7 -12.95 0.17 7735
 7741 3 -18.46 88.87 -12.89 0.088 7740
 7742 3 -18.37 88.59 -13.14 0.111 7740
 7743 3 -18.26 88.63 -13.18 0.000125 7742
 7744 3 -19.18 87.95 -13.97 0.112 7700
 7745 3 -19.23 87.84 -14.05 0.085 7744
 7746 3 -19.34 87.76 -14.14 0.106 7745
 7747 3 -19.51 87.74 -14.23 0.155 7746
 7748 3 -19.67 87.65 -14.3 0.13 7747
 7749 3 -19.88 87.66 -14.42 0.104 7748
 7750 3 -20.02 87.63 -14.51 0.123 7749
 7751 3 -20.12 87.6 -14.71 0.107 7750
 7752 3 -20.24 87.59 -14.9 0.124 7751
 7753 3 -20.41 87.49 -15.01 0.087 7752
 7754 3 -17.5 88.2 -14.59 0.167 6463
 7755 3 -17.45 88.26 -14.72 0.116 7754
 7756 3 -17.37 88.27 -14.88 0.078 7755
 7757 3 -17.38 88.17 -15.02 0.169 7756
 7758 3 -17.06 88.42 -15.23 0.164 7757
 7759 3 -16.95 88.47 -15.29 0.188 7758
 7760 3 -16.83 88.54 -15.38 0.167 7759
 7761 3 -16.79 88.69 -15.57 0.145 7760
 7762 3 -16.66 88.74 -15.65 0.15 7761
 7763 3 -16.6 88.86 -15.77 0.196 7762
 7764 3 -16.66 88.93 -16.02 0.14 7763
 7765 3 -16.59 89.02 -16.14 0.151 7764
 7766 3 -16.53 89.13 -16.29 0.198 7765
 7767 3 -16.45 89.22 -16.41 0.199 7766
 7768 3 -16.34 89.31 -16.61 0.204 7767
 7769 3 -16.22 89.35 -16.81 0.239 7768
 7770 3 -16.1 89.41 -16.91 0.323 7769
 7771 3 -15.98 89.45 -16.9 0.416 7770
 7772 3 -15.86 89.33 -17.11 0.362 7771
 7773 3 -15.79 89.11 -17.2 0.179 7772
 7774 3 -15.74 89 -17.24 0.179 7773
 7775 3 -16.13 89.45 -17.5 0.15 7774
 7776 3 -16.14 89.44 -17.64 0.242 7775
 7777 3 -16.16 89.46 -17.73 0.305 7776
 7778 3 -16.13 89.44 -17.89 0.329 7777
 7779 3 -16.4 89.58 -17.92 0.342 7778
 7780 3 -16.44 89.66 -18.04 0.398 7779
 7781 3 -16.53 89.74 -18.17 0.355 7780
 7782 3 -16.71 89.94 -18.22 0.303 7781
 7783 3 -16.8 90.18 -18.33 0.167 7782
 7784 3 -16.84 90.31 -18.53 0.118 7783
 7785 3 -16.76 90.38 -18.68 0.132 7784
 7786 3 -16.73 90.43 -18.83 0.174 7785
 7787 3 -16.69 90.49 -19 0.191 7786
 7788 3 -16.44 90.58 -19.11 0.122 7787
 7789 3 -16.33 90.55 -19.22 0.1 7788
 7790 3 -16.33 90.42 -19.31 0.13 7789
 7791 3 -16.25 90.29 -19.37 0.112 7790
 7792 3 -16.14 90.22 -19.44 0.1 7791
 7793 3 -16 90.17 -19.52 0.14 7792
 7794 3 -16.06 90.02 -19.62 0.116 7793
 7795 3 -16.07 89.9 -19.8 0.105 7794
 7796 3 -16.04 89.74 -19.9 0.117 7795
 7797 3 -15.89 89.67 -20 0.084 7796
 7798 3 -15.78 89.5 -20 0.134 7797
 7799 3 -16 89.46 -19.87 0.107 7798
 7800 3 -16.07 89.36 -19.77 0.08 7799
 7801 3 -16.18 89.26 -19.68 0.1 7800
 7802 3 -16.23 89.17 -19.69 0.000125 7801
 7803 3 -15.57 89.55 -20.1 0.083 7798
 7804 3 -15.4 89.51 -20.15 0.107 7803
 7805 3 -15.22 89.61 -20.23 0.087 7804
 7806 3 -15.11 89.7 -20.26 0.086 7805
 7807 3 -14.93 89.79 -20.31 0.12 7806
 7808 3 -14.79 89.88 -20.37 0.067 7807
 7809 3 -14.71 89.89 -20.46 0.128 7808
 7810 3 -14.61 89.99 -20.37 0.108 7809
 7811 3 -14.47 90.04 -20.39 0.122 7810
 7812 3 -14.36 89.86 -20.56 0.086 7811
 7813 3 -14.27 89.8 -20.6 0.087 7812
 7814 3 -14.05 89.84 -20.7 0.125 7813
 7815 3 -13.94 89.84 -20.77 0.118 7814
 7816 3 -13.83 89.82 -20.82 0.134 7815
 7817 3 -13.78 89.97 -20.95 0.106 7816
 7818 3 -13.71 90.09 -21.09 0.141 7817
 7819 3 -13.62 90.13 -21.26 0.1 7818
 7820 3 -13.55 90.2 -21.32 0.112 7819
 7821 3 -13.45 90.2 -21.58 0.15 7820
 7822 3 -13.43 90.05 -21.78 0.176 7821
 7823 3 -13.42 90.05 -21.95 0.135 7822
 7824 3 -13.39 89.99 -22.11 0.092 7823
 7825 3 -13.45 89.9 -22.3 0.074 7824
 7826 3 -13.53 89.81 -22.43 0.063 7825
 7827 3 -13.66 89.78 -22.6 0.124 7826
 7828 3 -13.66 89.61 -22.76 0.142 7827
 7829 3 -13.63 89.49 -22.83 0.142 7828
 7830 3 -13.65 89.3 -23.02 0.126 7829
 7831 3 -13.66 89.25 -23.23 0.163 7830
 7832 3 -13.75 89.15 -23.42 0.13 7831
 7833 3 -13.82 89.09 -23.61 0.113 7832
 7834 3 -13.81 88.87 -23.69 0.153 7833
 7835 3 -13.77 88.66 -23.79 0.138 7834
 7836 3 -13.71 88.56 -23.85 0.164 7835
 7837 3 -13.63 88.49 -23.95 0.19 7836
 7838 3 -13.77 89.65 -20.8 0.1 7816
 7839 3 -13.67 89.58 -20.75 0.101 7838
 7840 3 -13.53 89.39 -20.66 0.108 7839
 7841 3 -13.49 89.29 -20.57 0.102 7840
 7842 3 -13.39 89.2 -20.55 0.1 7841
 7843 3 -13.39 89.08 -20.44 0.137 7842
 7844 3 -15.73 89.18 -18.08 0.118 7778
 7845 3 -15.61 89.08 -18.15 0.095 7844
 7846 3 -15.55 88.91 -18.29 0.145 7845
 7847 3 -15.47 88.81 -18.44 0.149 7846
 7848 3 -15.42 88.68 -18.57 0.148 7847
 7849 3 -15.34 88.56 -18.7 0.123 7848
 7850 3 -15.23 88.45 -18.77 0.153 7849
 7851 3 -15.03 88.31 -18.68 0.127 7850
 7852 3 -14.89 88.32 -18.69 0.16 7851
 7853 3 -14.78 88.54 -18.82 0.089 7852
 7854 3 -14.65 88.58 -18.96 0.149 7853
 7855 3 -14.59 88.62 -19.15 0.094 7854
 7856 3 -14.65 88.57 -19.31 0.116 7855
 7857 3 -14.67 88.5 -19.43 0.072 7856
 7858 3 -14.62 88.47 -19.54 0.000125 7857
 7859 3 -15.27 88.35 -18.96 0.157 7850
 7860 3 -15.3 88.16 -19.14 0.147 7859
 7861 3 -15.32 88.02 -19.31 0.19 7860
 7862 3 -15.3 87.93 -19.41 0.226 7861
 7863 3 -15.05 87.7 -19.55 0.156 7862
 7864 3 -14.82 87.59 -19.66 0.155 7863
 7865 3 -14.77 87.32 -19.75 0.143 7864
 7866 3 -14.82 87.15 -19.86 0.169 7865
 7867 3 -14.78 87.12 -19.99 0.084 7866
 7868 3 -14.65 87.04 -20.08 0.093 7867
 7869 3 -14.54 87.05 -20.2 0.111 7868
 7870 3 -14.45 87.02 -20.28 0.094 7869
 7871 3 -14.42 86.86 -20.35 0.138 7870
 7872 3 -14.42 86.69 -20.36 0.15 7871
 7873 3 -14.43 86.52 -20.35 0.095 7872
 7874 3 -15.1 86.96 -19.78 0.115 7866
 7875 3 -14.76 87.77 -19.65 0.161 7864
 7876 3 -14.72 87.88 -19.54 0.158 7875
 7877 3 -14.76 87.87 -19.35 0.054 7876
 7878 3 -15.65 88.07 -19.46 0.106 7862
 7879 3 -15.78 88.13 -19.4 0.112 7878
 7880 3 -15.93 88.16 -19.34 0.093 7879
 7881 3 -16.06 88.19 -19.31 0.149 7880
 7882 3 -16.19 88.2 -19.33 0.121 7881
 7883 3 -16.39 88.23 -19.39 0.124 7882
 7884 3 -16.44 88.3 -19.3 0.098 7883
 7885 3 -15.68 88.98 -17.05 0.092 7773
 7886 3 -15.63 88.92 -16.87 0.132 7885
 7887 3 -15.63 88.84 -16.64 0.155 7886
 7888 3 -15.61 88.81 -16.42 0.14 7887
 7889 3 -15.65 88.58 -16.53 0.093 7888
 7890 3 -15.58 88.99 -16.21 0.128 7888
 7891 3 -15.65 88.95 -16.06 0.148 7890
 7892 3 -15.65 89.07 -15.91 0.13 7891
 7893 3 -15.68 89.15 -15.78 0.199 7892
 7894 3 -15.92 89.32 -15.71 0.066 7893
 7895 3 -15.64 89.39 -15.68 0.147 7894
 7896 3 -15.45 89.53 -15.63 0.068 7895
 7897 3 -15.39 89.6 -15.52 0.072 7896
 7898 3 -15.32 89.66 -15.38 0.032 7897
 7899 3 -15.79 89.44 -15.7 0.081 7895
 7900 3 -15.74 89.55 -15.75 0.051 7899
 7901 3 -15.61 89.46 -16.73 0.178 7772
 7902 3 -16.24 89.81 -16.42 0.092 7771
 7903 3 -16.2 89.86 -16.31 0.106 7902
 7904 3 -16.28 89.94 -16.23 0.116 7903
 7905 3 -16.36 90.01 -16.23 0.106 7904
 7906 3 -16.33 90.09 -16.08 0.06 7905
 7907 3 -16.24 90.14 -16.08 0.105 7906
 7908 3 -16.2 90.28 -16.03 0.113 7907
 7909 3 -16.17 90.4 -16.07 0.118 7908
 7910 3 -16.29 90.58 -16.11 0.067 7909
 7911 3 -16.36 88.96 -15.6 0.107 7763
 7912 3 -16.27 88.94 -15.51 0.125 7911
 7913 3 -16.26 88.77 -15.39 0.057 7912
 7914 3 -17.51 87.67 -14.98 0.163 7757
 7915 3 -17.57 87.57 -14.92 0.241 7914
 7916 3 -17.63 87.45 -14.88 0.359 7915
 7917 3 -17.66 87.35 -14.88 0.43 7916
 7918 3 -17.6 87.26 -14.99 0.444 7917
 7919 3 -17.81 87.07 -14.83 0.341 7918
 7920 3 -17.9 87.02 -14.76 0.341 7919
 7921 3 -17.9 87.12 -15.63 0.164 7920
 7922 3 -17.82 86.98 -15.82 0.107 7921
 7923 3 -17.83 86.87 -15.95 0.122 7922
 7924 3 -17.85 86.8 -16.1 0.086 7923
 7925 3 -17.75 86.63 -16.29 0.123 7924
 7926 3 -17.62 86.58 -16.29 0.128 7925
 7927 3 -17.49 86.56 -16.23 0.043 7926
 7928 3 -18.01 86.69 -14.55 0.166 7919
 7929 3 -18.12 86.59 -14.44 0.095 7928
 7930 3 -17.08 87.25 -15.26 0.18 7918
 7931 3 -16.93 87.25 -15.1 0.056 7930
 7932 3 -16.88 87.26 -15.24 0.117 7931
 7933 3 -16.81 87.29 -15.4 0.134 7932
 7934 3 -17.14 88.68 -14.06 0.155 6461
 7935 3 -17.03 88.76 -14.04 0.187 7934
 7936 3 -16.91 88.84 -14.14 0.172 7935
 7937 3 -16.78 88.94 -14.23 0.193 7936
 7938 3 -16.66 88.99 -14.39 0.165 7937
 7939 3 -16.55 89.08 -14.45 0.192 7938
 7940 3 -16.33 89.17 -14.38 0.263 7939
 7941 3 -16.21 89.23 -14.4 0.345 7940
 7942 3 -16.12 89.27 -14.47 0.428 7941
 7943 3 -16.06 89.37 -14.47 0.448 7942
 7944 3 -15.96 89.5 -14.35 0.436 7943
 7945 3 -15.9 89.64 -14.22 0.442 7944
 7946 3 -15.84 89.74 -14.1 0.482 7945
 7947 3 -15.49 89.66 -14.1 0.292 7946
 7948 3 -15.35 89.6 -14.13 0.292 7947
 7949 3 -16.02 89.69 -14.28 0.243 7948
 7950 3 -16.06 89.57 -14.2 0.192 7949
 7951 3 -15.92 89.69 -14.02 0.000125 7950
 7952 3 -14.93 89.47 -14.24 0.239 7947
 7953 3 -14.75 89.41 -14.31 0.207 7952
 7954 3 -14.65 89.31 -14.61 0.129 7953
 7955 3 -14.66 89.2 -14.65 0.000125 7954
 7956 3 -14.5 89.35 -14.24 0.13 7953
 7957 3 -14.37 89.38 -14.16 0.139 7956
 7958 3 -14.21 89.36 -14.16 0.169 7957
 7959 3 -14.06 89.34 -14.05 0.176 7958
 7960 3 -13.88 89.39 -14.11 0.17 7959
 7961 3 -13.68 89.42 -14.23 0.155 7960
 7962 3 -13.53 89.46 -14.36 0.141 7961
 7963 3 -13.36 89.54 -14.43 0.132 7962
 7964 3 -13.24 89.63 -14.54 0.173 7963
 7965 3 -13.2 89.7 -14.62 0.225 7964
 7966 3 -12.87 89.96 -14.44 0.227 7965
 7967 3 -12.65 89.82 -14.65 0.118 7966
 7968 3 -12.5 89.86 -14.72 0.124 7967
 7969 3 -12.37 89.88 -14.76 0.167 7968
 7970 3 -12.24 89.9 -14.7 0.235 7969
 7971 3 -12.3 89.9 -14.3 0.089 7970
 7972 3 -12.27 89.97 -14.17 0.066 7971
 7973 3 -12.2 89.92 -14.11 0.134 7972
 7974 3 -12.14 90.05 -13.94 0.098 7973
 7975 3 -12.06 90.03 -13.79 0.101 7974
 7976 3 -11.9 89.92 -13.8 0.093 7975
 7977 3 -11.8 89.9 -13.72 0.095 7976
 7978 3 -11.65 90.01 -13.62 0.101 7977
 7979 3 -11.53 90.05 -13.59 0.000125 7978
 7980 3 -12.12 89.96 -15.06 0.092 7970
 7981 3 -12.03 89.96 -15.2 0.128 7980
 7982 3 -11.9 89.86 -15.24 0.109 7981
 7983 3 -11.76 89.79 -15.33 0.112 7982
 7984 3 -11.67 89.68 -15.47 0.127 7983
 7985 3 -11.56 89.61 -15.47 0.148 7984
 7986 3 -11.41 89.53 -15.55 0.113 7985
 7987 3 -11.14 89.6 -15.62 0.107 7986
 7988 3 -10.99 89.64 -15.63 0.104 7987
 7989 3 -10.8 89.67 -15.71 0.119 7988
 7990 3 -10.7 89.74 -15.77 0.172 7989
 7991 3 -10.58 89.7 -15.82 0.231 7990
 7992 3 -10.78 89.59 -16.02 0.107 7991
 7993 3 -10.83 89.54 -16.18 0.096 7992
 7994 3 -10.79 89.48 -16.36 0.104 7993
 7995 3 -10.72 89.46 -16.47 0.127 7994
 7996 3 -10.56 89.5 -16.56 0.141 7995
 7997 3 -10.37 89.56 -16.64 0.064 7996
 7998 3 -10.29 89.54 -16.76 0.072 7997
 7999 3 -10.2 89.58 -16.85 0.066 7998
 8000 3 -10.19 89.75 -17.01 0.065 7999
 8001 3 -10.24 89.87 -16.96 0.1 8000
 8002 3 -10.29 90.09 -16.84 0.124 8001
 8003 3 -10.32 90.21 -16.74 0.136 8002
 8004 3 -10.43 89.7 -15.65 0.192 7991
 8005 3 -10.35 89.56 -15.77 0.235 8004
 8006 3 -10.25 89.63 -15.77 0.263 8005
 8007 3 -10.39 89.95 -15.11 0.075 8006
 8008 3 -10.42 90 -15 0.109 8007
 8009 3 -10.49 90.06 -14.92 0.000125 8008
 8010 3 -10.12 89.48 -15.88 0.22 8006
 8011 3 -10 89.35 -15.91 0.177 8010
 8012 3 -9.85 89.15 -16.09 0.161 8011
 8013 3 -9.72 89.1 -16.23 0.162 8012
 8014 3 -9.56 89.07 -16.29 0.162 8013
 8015 3 -9.41 89.07 -16.31 0.131 8014
 8016 3 -9.34 89.07 -16.41 0.114 8015
 8017 3 -9.23 89.03 -16.53 0.123 8016
 8018 3 -9.17 89.05 -16.62 0.112 8017
 8019 3 -9.06 89.11 -16.71 0.134 8018
 8020 3 -9.04 89.19 -16.81 0.215 8019
 8021 3 -9.01 89.21 -16.94 0.294 8020
 8022 3 -8.92 89.31 -17.01 0.363 8021
 8023 3 -8.83 89.36 -17.17 0.377 8022
 8024 3 -8.73 89.26 -17.36 0.398 8023
 8025 3 -8.51 89 -17.44 0.194 8024
 8026 3 -8.41 88.88 -17.48 0.194 8025
 8027 3 -8.81 88.9 -17.66 0.072 8026
 8028 3 -8.87 88.78 -17.71 0.096 8027
 8029 3 -8.02 88.68 -17.53 0.133 8025
 8030 3 -7.93 88.52 -17.48 0.102 8029
 8031 3 -7.78 88.42 -17.43 0.103 8030
 8032 3 -7.67 88.33 -17.41 0.131 8031
 8033 3 -7.62 88.19 -17.46 0.172 8032
 8034 3 -7.58 88.1 -17.53 0.241 8033
 8035 3 -7.5 87.98 -18.04 0.144 8034
 8036 3 -7.48 87.99 -18.23 0.113 8035
 8037 3 -7.49 87.96 -18.38 0.141 8036
 8038 3 -7.5 87.99 -18.48 0.187 8037
 8039 3 -7.49 88.07 -18.55 0.251 8038
 8040 3 -7.89 87.84 -18.46 0.087 8039
 8041 3 -7.98 87.77 -18.46 0.11 8040
 8042 3 -8.01 87.62 -18.48 0.128 8041
 8043 3 -7.93 87.49 -18.55 0.08 8042
 8044 3 -8.1 87.39 -18.54 0.085 8043
 8045 3 -8.23 87.23 -18.51 0.125 8044
 8046 3 -8.28 87.04 -18.51 0.119 8045
 8047 3 -8.3 86.84 -18.45 0.086 8046
 8048 3 -8.29 86.68 -18.41 0.084 8047
 8049 3 -8.28 86.52 -18.42 0.103 8048
 8050 3 -8.22 86.38 -18.37 0.052 8049
 8051 3 -8.21 86.27 -18.34 0.074 8050
 8052 3 -8.07 86.14 -18.41 0.108 8051
 8053 3 -7.98 86.02 -18.36 0.108 8052
 8054 3 -7.98 85.86 -18.3 0.11 8053
 8055 3 -7.98 85.76 -18.25 0.066 8054
 8056 3 -8 85.64 -18.22 0.075 8055
 8057 3 -8.02 85.51 -18.21 0.076 8056
 8058 3 -7.92 85.39 -18.25 0.075 8057
 8059 3 -7.86 85.23 -18.31 0.123 8058
 8060 3 -7.76 85.23 -18.32 0.081 8059
 8061 3 -7.27 88.05 -18.74 0.167 8039
 8062 3 -7.18 88.02 -18.9 0.179 8061
 8063 3 -7.15 87.95 -19.01 0.169 8062
 8064 3 -7.08 87.86 -19.21 0.124 8063
 8065 3 -6.94 87.69 -19.35 0.116 8064
 8066 3 -6.91 87.59 -19.48 0.114 8065
 8067 3 -6.96 87.43 -19.64 0.143 8066
 8068 3 -6.9 87.24 -19.8 0.186 8067
 8069 3 -6.86 87.07 -19.98 0.157 8068
 8070 3 -6.81 86.96 -20.17 0.126 8069
 8071 3 -6.78 86.83 -20.31 0.12 8070
 8072 3 -6.75 86.72 -20.41 0.148 8071
 8073 3 -6.69 86.56 -20.47 0.231 8072
 8074 3 -6.66 86.43 -20.52 0.281 8073
 8075 3 -6.58 86.48 -20.95 0.084 8074
 8076 3 -6.62 86.35 -21.07 0.11 8075
 8077 3 -6.77 86.27 -21.19 0.082 8076
 8078 3 -6.88 86.14 -21.38 0.085 8077
 8079 3 -6.91 86.03 -21.46 0.099 8078
 8080 3 -6.94 86.06 -21.58 0.092 8079
 8081 3 -6.94 85.97 -21.64 0.116 8080
 8082 3 -6.91 85.82 -21.73 0.104 8081
 8083 3 -6.82 85.72 -21.89 0.088 8082
 8084 3 -6.85 85.7 -22 0.103 8083
 8085 3 -6.93 85.62 -22.05 0.096 8084
 8086 3 -6.92 85.56 -22.2 0.085 8085
 8087 3 -7.03 85.5 -22.36 0.097 8086
 8088 3 -7.16 85.44 -22.46 0.136 8087
 8089 3 -7.22 85.3 -22.53 0.103 8088
 8090 3 -7.27 85.24 -22.66 0.081 8089
 8091 3 -7.33 85.2 -22.8 0.089 8090
 8092 3 -7.36 85.09 -22.93 0.088 8091
 8093 3 -7.45 85.03 -23.05 0.059 8092
 8094 3 -7.52 84.95 -23.14 0.069 8093
 8095 3 -7.58 84.82 -23.25 0.072 8094
 8096 3 -7.6 84.77 -23.36 0.125 8095
 8097 3 -7.66 84.78 -23.51 0.146 8096
 8098 3 -7.67 84.57 -23.52 0.137 8097
 8099 3 -7.74 84.48 -23.54 0.113 8098
 8100 3 -7.75 84.39 -23.68 0.073 8099
 8101 3 -7.79 84.29 -23.76 0.107 8100
 8102 3 -7.81 84.23 -23.86 0.159 8101
 8103 3 -7.87 84.16 -23.99 0.148 8102
 8104 3 -7.74 84 -23.96 0.072 8103
 8105 3 -6.65 86.11 -20.26 0.139 8074
 8106 3 -6.58 85.94 -20.18 0.115 8105
 8107 3 -6.61 85.83 -20.15 0.091 8106
 8108 3 -6.65 85.7 -20.22 0.12 8107
 8109 3 -6.69 85.63 -20.07 0.15 8108
 8110 3 -6.64 85.67 -19.8 0.084 8109
 8111 3 -6.64 85.71 -19.71 0.098 8110
 8112 3 -6.66 85.77 -19.56 0.111 8111
 8113 3 -6.67 85.94 -19.39 0.125 8112
 8114 3 -6.7 86.05 -19.25 0.13 8113
 8115 3 -6.73 86.18 -19.1 0.000125 8114
 8116 3 -7.54 87.87 -17.08 0.139 8034
 8117 3 -7.59 87.82 -16.87 0.13 8116
 8118 3 -7.55 87.82 -16.73 0.129 8117
 8119 3 -7.6 87.81 -16.55 0.138 8118
 8120 3 -7.64 87.88 -16.34 0.111 8119
 8121 3 -7.65 87.92 -16.14 0.09 8120
 8122 3 -7.66 87.92 -15.98 0.162 8121
 8123 3 -7.64 87.94 -15.81 0.156 8122
 8124 3 -7.55 87.86 -15.63 0.145 8123
 8125 3 -7.54 87.79 -15.49 0.139 8124
 8126 3 -7.47 87.88 -15.27 0.12 8125
 8127 3 -7.44 87.89 -15.13 0.1 8126
 8128 3 -7.42 87.88 -14.93 0.109 8127
 8129 3 -7.39 87.8 -14.78 0.146 8128
 8130 3 -7.47 87.71 -14.61 0.167 8129
 8131 3 -7.55 87.56 -14.44 0.161 8130
 8132 3 -7.66 87.45 -14.22 0.177 8131
 8133 3 -7.73 87.31 -14.09 0.189 8132
 8134 3 -7.75 87.15 -14.02 0.192 8133
 8135 3 -7.85 87.12 -13.9 0.21 8134
 8136 3 -7.71 86.86 -13.89 0.189 8135
 8137 3 -7.65 86.64 -13.91 0.192 8136
 8138 3 -7.59 86.43 -13.94 0.174 8137
 8139 3 -7.49 86.31 -14.13 0.145 8138
 8140 3 -7.49 86.21 -14.21 0.145 8139
 8141 3 -7.46 86.08 -14.32 0.144 8140
 8142 3 -7.33 85.91 -14.49 0.124 8141
 8143 3 -7.22 85.72 -14.62 0.096 8142
 8144 3 -7.16 85.48 -14.69 0.111 8143
 8145 3 -7.16 85.27 -14.78 0.097 8144
 8146 3 -7.19 85.17 -14.79 0.000125 8145
 8147 3 -7.64 86.31 -13.77 0.145 8138
 8148 3 -7.74 86.28 -13.52 0.088 8147
 8149 3 -7.79 86.29 -13.37 0.11 8148
 8150 3 -7.84 86.3 -13.25 0.000125 8149
 8151 3 -8.05 87.33 -13.68 0.121 8135
 8152 3 -8.11 87.44 -13.5 0.146 8151
 8153 3 -8.83 89.63 -17.35 0.178 8024
 8154 3 -8.77 89.69 -17.49 0.108 8153
 8155 3 -8.71 89.79 -17.66 0.118 8154
 8156 3 -8.66 89.86 -17.77 0.159 8155
 8157 3 -8.43 89.97 -17.76 0.105 8156
 8158 3 -8.33 90.01 -17.79 0.067 8157
 8159 3 -8.69 89.83 -17.96 0.108 8156
 8160 3 -8.65 89.93 -18.01 0.117 8159
 8161 3 -8.55 90 -18.15 0.098 8160
 8162 3 -8.55 90.07 -18.28 0.095 8161
 8163 3 -8.49 90.14 -18.35 0.107 8162
 8164 3 -8.49 90.26 -18.53 0.097 8163
 8165 3 -8.52 90.43 -18.6 0.159 8164
 8166 3 -8.55 90.55 -18.64 0.199 8165
 8167 3 -8.54 90.62 -18.72 0.182 8166
 8168 3 -8.51 90.46 -19 0.072 8167
 8169 3 -8.54 90.5 -19.14 0.13 8168
 8170 3 -8.48 90.55 -19.29 0.162 8169
 8171 3 -8.31 90.42 -19.36 0.137 8170
 8172 3 -8.4 90.32 -19.4 0.055 8171
 8173 3 -8.51 90.89 -18.53 0.147 8167
 8174 3 -8.49 91.04 -18.4 0.143 8173
 8175 3 -8.5 91.16 -18.26 0.135 8174
 8176 3 -13.04 90.14 -14.17 0.113 7966
 8177 3 -13.14 90.2 -14.04 0.096 8176
 8178 3 -13.14 90.34 -13.9 0.155 8177
 8179 3 -13.14 90.51 -13.8 0.151 8178
 8180 3 -13.19 90.66 -13.71 0.141 8179
 8181 3 -13.19 90.81 -13.61 0.093 8180
 8182 3 -16.14 89.89 -13.11 0.099 7946
 8183 3 -16.14 89.88 -12.97 0.077 8182
 8184 3 -16.21 89.92 -12.82 0.108 8183
 8185 3 -16.24 90.02 -12.65 0.077 8184
 8186 3 -16.2 90.16 -12.49 0.085 8185
 8187 3 -16.21 90.27 -12.38 0.113 8186
 8188 3 -16.25 90.39 -12.32 0.142 8187
 8189 3 -16.33 90.53 -12.27 0.136 8188
 8190 3 -16.18 90.62 -12.11 0.108 8189
 8191 3 -16.06 90.69 -12.06 0.138 8190
 8192 3 -15.96 90.76 -11.99 0.22 8191
 8193 3 -16.14 90.93 -11.8 0.133 8192
 8194 3 -16.19 91.05 -11.65 0.115 8193
 8195 3 -16.22 91.2 -11.51 0.072 8194
 8196 3 -15.66 90.69 -12.04 0.112 8192
 8197 3 -16.57 90.65 -12.26 0.136 8189
 8198 3 -16.6 90.82 -12.21 0.123 8197
 8199 3 -16.63 90.95 -12.18 0.064 8198
 8200 3 -16.65 91.07 -12.14 0.09 8199
 8201 3 -16.07 88.17 -12.55 0.223 6452
 8202 3 -15.87 88.46 -12.38 0.126 8201
 8203 3 -15.76 88.61 -12.37 0.094 8202
 8204 3 -15.64 88.69 -12.39 0.093 8203
 8205 3 -15.5 88.79 -12.35 0.106 8204
 8206 3 -15.35 88.87 -12.36 0.085 8205
 8207 3 -15.25 88.92 -12.35 0.068 8206
 8208 3 -15.18 89.04 -12.36 0.129 8207
 8209 3 -15.07 89.08 -12.37 0.16 8208
 8210 3 -15.3 89.28 -12.28 0.083 8209
 8211 3 -14.93 89.1 -12.37 0.115 8209
 8212 3 -15.47 87.42 -11.56 0.134 6427
 8213 3 -15.5 87.53 -11.38 0.065 8212
 8214 3 -15.46 87.68 -11.33 0.109 8213
 8215 3 -15.48 87.8 -11.18 0.129 8214
 8216 3 -15.49 87.89 -11.06 0.106 8215
 8217 3 -15.49 88.04 -10.9 0.073 8216
 8218 3 -15.53 88.16 -10.72 0.103 8217
 8219 3 -15.56 88.2 -10.58 0.15 8218
 8220 3 -15.39 88.25 -10.4 0.086 8219
 8221 3 -15.34 88.3 -10.26 0.086 8220
 8222 3 -15.31 88.36 -10.11 0.101 8221
 8223 3 -15.19 88.4 -9.96 0.106 8222
 8224 3 -15.08 88.5 -9.85 0.143 8223
 8225 3 -15.07 88.59 -9.74 0.118 8224
 8226 3 -15.04 88.66 -9.59 0.059 8225
 8227 3 -15.04 88.64 -9.48 0.083 8226
 8228 3 -14.93 88.61 -9.44 0.000125 8227
 8229 3 -14.3 85.15 -13.5 0.238 4427
 8230 3 -14.28 85.14 -13.64 0.208 8229
 8231 3 -14.25 85.06 -13.82 0.139 8230
 8232 3 -14.19 85.04 -13.95 0.123 8231
 8233 3 -14.23 85 -14.05 0.146 8232
 8234 3 -14.14 85.02 -14.15 0.167 8233
 8235 3 -14.05 85.07 -14.27 0.243 8234
 8236 3 -13.8 84.61 -14.61 0.118 8235
 8237 3 -13.76 84.58 -14.75 0.132 8236
 8238 3 -13.77 84.51 -14.87 0.179 8237
 8239 3 -13.87 84.47 -14.96 0.263 8238
 8240 3 -14.09 84.16 -14.65 0.144 8239
 8241 3 -14.17 84.08 -14.57 0.158 8240
 8242 3 -13.9 83.67 -14.66 0.1 8241
 8243 3 -13.75 83.63 -14.64 0.116 8242
 8244 3 -13.65 83.54 -14.66 0.107 8243
 8245 3 -13.49 83.51 -14.72 0.142 8244
 8246 3 -13.25 83.6 -14.68 0.107 8245
 8247 3 -13.1 83.54 -14.65 0.105 8246
 8248 3 -12.96 83.46 -14.63 0.129 8247
 8249 3 -12.78 83.37 -14.61 0.097 8248
 8250 3 -12.71 83.26 -14.54 0.101 8249
 8251 3 -12.71 83.05 -14.52 0.084 8250
 8252 3 -12.4 82.94 -14.65 0.114 8251
 8253 3 -12.18 82.93 -14.68 0.156 8252
 8254 3 -12.05 83.04 -14.72 0.147 8253
 8255 3 -11.88 83.17 -14.66 0.096 8254
 8256 3 -11.74 83.15 -14.58 0.079 8255
 8257 3 -11.66 83.12 -14.5 0.103 8256
 8258 3 -11.54 83.11 -14.43 0.065 8257
 8259 3 -12.77 82.81 -14.48 0.098 8251
 8260 3 -12.83 82.68 -14.44 0.113 8259
 8261 3 -12.88 82.53 -14.51 0.117 8260
 8262 3 -13.09 82.37 -14.57 0.094 8261
 8263 3 -13.16 82.23 -14.52 0.09 8262
 8264 3 -13.18 82.14 -14.45 0.085 8263
 8265 3 -13.8 84.6 -15.21 0.144 8239
 8266 3 -13.78 84.67 -15.38 0.159 8265
 8267 3 -13.79 84.66 -15.52 0.214 8266
 8268 3 -14.01 84.6 -15.67 0.141 8267
 8269 3 -14.18 84.55 -15.7 0.173 8268
 8270 3 -14.29 84.38 -15.78 0.158 8269
 8271 3 -14.37 84.33 -15.92 0.165 8270
 8272 3 -14.45 84.15 -16.12 0.146 8271
 8273 3 -14.52 84.06 -16.21 0.245 8272
 8274 3 -14.57 83.99 -16.34 0.33 8273
 8275 3 -14.57 83.92 -16.49 0.359 8274
 8276 3 -14.55 83.96 -16.68 0.329 8275
 8277 3 -14.51 83.96 -16.79 0.349 8276
 8278 3 -14.52 84.05 -16.86 0.388 8277
 8279 3 -15.07 84.05 -16.76 0.201 8278
 8280 3 -15.19 84.15 -16.76 0.227 8279
 8281 3 -15.29 84.08 -17 0.156 8280
 8282 3 -15.48 84.03 -17.08 0.162 8281
 8283 3 -15.54 84.02 -17.21 0.212 8282
 8284 3 -15.58 83.76 -16.93 0.104 8283
 8285 3 -15.58 83.55 -16.91 0.082 8284
 8286 3 -15.62 83.45 -16.84 0.077 8285
 8287 3 -15.69 83.37 -16.79 0.000125 8286
 8288 3 -15.54 84.02 -17.49 0.197 8283
 8289 3 -15.46 83.94 -17.67 0.146 8288
 8290 3 -15.38 83.9 -17.89 0.154 8289
 8291 3 -15.34 83.83 -18.05 0.142 8290
 8292 3 -15.32 83.82 -18.22 0.158 8291
 8293 3 -15.33 83.86 -18.41 0.198 8292
 8294 3 -15.33 84.08 -18.47 0.216 8293
 8295 3 -15.01 84.28 -18.28 0.078 8294
 8296 3 -14.93 84.31 -18.23 0.000125 8295
 8297 3 -15.45 84.12 -18.59 0.244 8294
 8298 3 -15.9 84.08 -18.48 0.141 8297
 8299 3 -16.1 84.07 -18.55 0.119 8298
 8300 3 -16.32 84.07 -18.59 0.155 8299
 8301 3 -16.59 84.04 -18.53 0.123 8300
 8302 3 -16.78 84.02 -18.55 0.148 8301
 8303 3 -16.91 83.91 -18.61 0.159 8302
 8304 3 -16.98 83.76 -18.63 0.115 8303
 8305 3 -16.99 83.62 -18.7 0.127 8304
 8306 3 -17.06 83.56 -18.77 0.204 8305
 8307 3 -17.23 83.7 -18.82 0.197 8306
 8308 3 -17.43 83.85 -18.68 0.121 8307
 8309 3 -17.57 84 -18.76 0.104 8308
 8310 3 -17.76 84.08 -18.7 0.055 8309
 8311 3 -17.84 84.13 -18.66 0.054 8310
 8312 3 -17.96 84.27 -18.54 0.08 8311
 8313 3 -18.09 84.33 -18.55 0.062 8312
 8314 3 -18.21 84.4 -18.51 0.074 8313
 8315 3 -18.27 84.55 -18.48 0.086 8314
 8316 3 -18.37 84.66 -18.47 0.119 8315
 8317 3 -18.49 84.7 -18.42 0.126 8316
 8318 3 -18.57 84.75 -18.31 0.087 8317
 8319 3 -18.67 84.73 -18.25 0.048 8318
 8320 3 -18.86 84.83 -18.24 0.168 8319
 8321 3 -19.03 84.97 -18.15 0.084 8320
 8322 3 -19.06 85.05 -18.08 0.08 8321
 8323 3 -19.15 85.06 -18 0.121 8322
 8324 3 -19.29 85.12 -17.93 0.159 8323
 8325 3 -19.41 85.19 -17.86 0.161 8324
 8326 3 -19.64 85.24 -17.76 0.128 8325
 8327 3 -19.77 85.24 -17.61 0.095 8326
 8328 3 -19.88 85.28 -17.53 0.103 8327
 8329 3 -20.01 85.22 -17.44 0.112 8328
 8330 3 -20.14 85.23 -17.36 0.105 8329
 8331 3 -20.28 85.24 -17.28 0.086 8330
 8332 3 -20.47 85.18 -17.22 0.062 8331
 8333 3 -20.58 85.18 -17.11 0.114 8332
 8334 3 -20.73 85.19 -17.07 0.104 8333
 8335 3 -20.85 85.3 -17.01 0.114 8334
 8336 3 -20.96 85.35 -16.96 0.094 8335
 8337 3 -20.97 85.54 -16.76 0.107 8336
 8338 3 -20.96 85.5 -16.65 0.084 8337
 8339 3 -17.06 83.66 -19.14 0.08 8307
 8340 3 -16.99 83.68 -19.25 0.08 8339
 8341 3 -16.86 83.61 -19.34 0.112 8340
 8342 3 -16.72 83.57 -19.36 0.115 8341
 8343 3 -16.58 83.52 -19.43 0.102 8342
 8344 3 -16.5 83.47 -19.48 0.000125 8343
 8345 3 -16.98 83.26 -18.79 0.121 8306
 8346 3 -16.96 83.06 -18.81 0.107 8345
 8347 3 -17.01 82.86 -18.91 0.09 8346
 8348 3 -17.07 82.83 -19.01 0.108 8347
 8349 3 -17.18 82.71 -19.02 0.126 8348
 8350 3 -16.96 82.62 -19.29 0.059 8349
 8351 3 -16.9 82.65 -19.39 0.032 8350
 8352 3 -16.8 82.76 -19.55 0.137 8351
 8353 3 -16.91 82.68 -19.75 0.092 8352
 8354 3 -16.95 82.54 -19.84 0.09 8353
 8355 3 -16.93 82.38 -19.9 0.089 8354
 8356 3 -16.87 82.25 -20.06 0.074 8355
 8357 3 -16.83 82.27 -20.15 0.081 8356
 8358 3 -16.73 82.28 -20.22 0.102 8357
 8359 3 -16.7 82.04 -20.27 0.081 8358
 8360 3 -16.73 81.89 -20.32 0.053 8359
 8361 3 -16.71 81.8 -20.41 0.059 8360
 8362 3 -16.63 81.73 -20.49 0.09 8361
 8363 3 -16.44 81.76 -20.62 0.139 8362
 8364 3 -16.19 81.78 -20.57 0.161 8363
 8365 3 -16.07 81.81 -20.47 0.166 8364
 8366 3 -15.82 81.84 -20.32 0.11 8365
 8367 3 -15.66 81.83 -20.19 0.053 8366
 8368 3 -15.56 81.86 -20.11 0.114 8367
 8369 3 -17.51 82.76 -19 0.181 8349
 8370 3 -17.8 82.83 -18.96 0.081 8369
 8371 3 -17.93 82.87 -19.12 0.11 8370
 8372 3 -18.03 82.83 -19.13 0.1 8371
 8373 3 -17.55 82.58 -19.11 0.15 8369
 8374 3 -17.63 82.46 -19.11 0.12 8373
 8375 3 -17.71 82.36 -19.08 0.08 8374
 8376 3 -17.87 82.31 -19.09 0.088 8375
 8377 3 -17.89 82.32 -18.99 0.046 8376
 8378 3 -15.21 84.3 -18.82 0.151 8297
 8379 3 -15.18 84.42 -18.86 0.13 8378
 8380 3 -15.18 84.56 -18.98 0.16 8379
 8381 3 -15.2 84.68 -19.02 0.181 8380
 8382 3 -15.23 84.79 -19.1 0.188 8381
 8383 3 -15.33 84.68 -19.36 0.15 8382
 8384 3 -15.47 84.64 -19.43 0.109 8383
 8385 3 -15.58 84.54 -19.51 0.101 8384
 8386 3 -15.65 84.46 -19.62 0.116 8385
 8387 3 -15.78 84.32 -19.64 0.11 8386
 8388 3 -15.94 84.24 -19.62 0.151 8387
 8389 3 -16.05 84.2 -19.6 0.223 8388
 8390 3 -16.18 83.93 -19.4 0.08 8389
 8391 3 -16.25 83.84 -19.32 0.026 8390
 8392 3 -16.07 84.34 -19.86 0.186 8389
 8393 3 -15.82 84.28 -20.03 0.158 8392
 8394 3 -15.79 84.34 -20.2 0.117 8393
 8395 3 -15.84 84.28 -20.37 0.135 8394
 8396 3 -15.98 84.22 -20.48 0.138 8395
 8397 3 -16.2 84.22 -20.49 0.132 8396
 8398 3 -16.42 84.25 -20.45 0.124 8397
 8399 3 -16.54 84.26 -20.44 0.144 8398
 8400 3 -16.64 84.21 -20.47 0.113 8399
 8401 3 -16.84 84.14 -20.46 0.123 8400
 8402 3 -16.95 84.12 -20.45 0.082 8401
 8403 3 -16.21 84.63 -19.83 0.099 8392
 8404 3 -16.36 84.76 -19.74 0.127 8403
 8405 3 -16.48 84.88 -19.68 0.146 8404
 8406 3 -16.61 85.05 -19.58 0.13 8405
 8407 3 -16.68 85.16 -19.47 0.185 8406
 8408 3 -16.76 85.23 -19.39 0.286 8407
 8409 3 -16.48 85.32 -19.18 0.076 8408
 8410 3 -16.54 85.44 -19.05 0.096 8409
 8411 3 -16.5 85.5 -18.95 0.153 8410
 8412 3 -16.66 85.5 -18.78 0.1 8411
 8413 3 -16.81 85.48 -18.73 0.119 8412
 8414 3 -16.9 85.4 -18.67 0.214 8413
 8415 3 -16.82 85.04 -18.62 0.153 8414
 8416 3 -16.85 84.89 -18.55 0.000125 8415
 8417 3 -17.18 85.82 -18.5 0.103 8414
 8418 3 -17.28 85.93 -18.58 0.09 8417
 8419 3 -17.39 86.03 -18.53 0.15 8418
 8420 3 -17.64 85.91 -18.53 0.067 8419
 8421 3 -17.9 85.81 -18.49 0.07 8420
 8422 3 -18.07 85.78 -18.48 0.068 8421
 8423 3 -18.14 85.68 -18.48 0.097 8422
 8424 3 -18.13 85.53 -18.46 0.09 8423
 8425 3 -18.13 85.38 -18.41 0.112 8424
 8426 3 -18.13 85.21 -18.41 0.086 8425
 8427 3 -18.16 85.1 -18.26 0.098 8426
 8428 3 -18.22 85.03 -18.14 0.16 8427
 8429 3 -18.03 84.74 -18.16 0.082 8428
 8430 3 -17.75 84.81 -18.21 0.113 8429
 8431 3 -17.64 84.94 -18.11 0.091 8430
 8432 3 -17.51 84.95 -18.12 0.117 8431
 8433 3 -17.35 84.97 -17.99 0.074 8432
 8434 3 -17.24 84.9 -17.85 0.065 8433
 8435 3 -17.27 84.81 -17.77 0.082 8434
 8436 3 -17.19 84.74 -17.71 0.083 8435
 8437 3 -17.1 84.66 -17.69 0.081 8436
 8438 3 -16.27 85.5 -18.95 0.1 8411
 8439 3 -16.2 85.53 -18.88 0.000125 8438
 8440 3 -17.23 85.23 -19.38 0.114 8408
 8441 3 -17.34 85.2 -19.38 0.118 8440
 8442 3 -17.5 85.04 -19.3 0.082 8441
 8443 3 -17.58 84.96 -19.35 0.127 8442
 8444 3 -17.63 84.94 -19.52 0.122 8443
 8445 3 -17.63 84.91 -19.66 0.096 8444
 8446 3 -17.7 84.87 -19.79 0.062 8445
 8447 3 -17.74 84.87 -19.93 0.105 8446
 8448 3 -17.73 84.89 -20.06 0.13 8447
 8449 3 -17.72 84.94 -20.16 0.091 8448
 8450 3 -15.31 84.94 -19.04 0.122 8382
 8451 3 -15.42 85.03 -19.05 0.11 8450
 8452 3 -15.57 85.13 -19.08 0.064 8451
 8453 3 -15.7 85.2 -19 0.108 8452
 8454 3 -15.81 85.3 -18.96 0.111 8453
 8455 3 -15.91 85.33 -19 0.000125 8454
 8456 3 -15.32 84.36 -16.43 0.137 8280
 8457 3 -15.35 84.49 -16.32 0.155 8456
 8458 3 -15.42 84.63 -16.19 0.178 8457
 8459 3 -15.49 84.79 -16.15 0.221 8458
 8460 3 -15.5 84.9 -16.03 0.228 8459
 8461 3 -15.37 85 -15.88 0.217 8460
 8462 3 -15.38 85.16 -15.87 0.199 8461
 8463 3 -15.34 85.33 -15.94 0.18 8462
 8464 3 -15.32 85.49 -15.96 0.177 8463
 8465 3 -15.01 85.44 -15.92 0.122 8464
 8466 3 -14.91 85.5 -15.85 0.077 8465
 8467 3 -15.47 85.73 -15.87 0.121 8464
 8468 3 -15.43 85.99 -15.91 0.062 8467
 8469 3 -15.41 86.09 -15.87 0.112 8468
 8470 3 -15.31 86.22 -15.8 0.09 8469
 8471 3 -15.23 86.33 -15.77 0.045 8470
 8472 3 -15.17 86.43 -15.8 0.069 8471
 8473 3 -15.09 86.57 -15.73 0.098 8472
 8474 3 -14.98 86.65 -15.75 0.098 8473
 8475 3 -14.87 86.71 -15.81 0.074 8474
 8476 3 -14.77 86.75 -15.92 0.086 8475
 8477 3 -14.66 86.68 -15.97 0.064 8476
 8478 3 -14.48 84.15 -17.07 0.089 8278
 8479 3 -14.45 84.3 -17.15 0.133 8478
 8480 3 -14.37 84.4 -17.24 0.115 8479
 8481 3 -14.3 84.55 -17.28 0.123 8480
 8482 3 -14.14 84.58 -17.3 0.085 8481
 8483 3 -14.05 84.64 -17.32 0.118 8482
 8484 3 -14.02 84.79 -17.5 0.11 8483
 8485 3 -13.99 84.89 -17.55 0.123 8484
 8486 3 -13.95 84.98 -17.63 0.17 8485
 8487 3 -13.95 84.97 -17.8 0.098 8486
 8488 3 -14.01 85.07 -17.85 0.107 8487
 8489 3 -14.02 85.06 -18.02 0.143 8488
 8490 3 -13.8 84.91 -18.12 0.064 8489
 8491 3 -13.71 84.82 -18.14 0.116 8490
 8492 3 -13.56 84.68 -18.11 0.098 8491
 8493 3 -13.49 84.55 -18.14 0.072 8492
 8494 3 -13.42 84.46 -18.07 0.063 8493
 8495 3 -13.38 84.55 -18.02 0.146 8494
 8496 3 -13.34 84.7 -17.97 0.151 8495
 8497 3 -13.39 84.64 -17.73 0.111 8496
 8498 3 -13.46 84.63 -17.62 0.072 8497
 8499 3 -13.11 84.63 -18.14 0.16 8496
 8500 3 -12.98 84.54 -18.27 0.107 8499
 8501 3 -13.03 84.49 -18.41 0.132 8500
 8502 3 -13.1 84.52 -18.56 0.151 8501
 8503 3 -13.24 84.58 -18.75 0.128 8502
 8504 3 -13.36 84.66 -18.85 0.165 8503
 8505 3 -13.32 84.45 -18.95 0.16 8504
 8506 3 -13.2 84.27 -19.03 0.124 8505
 8507 3 -13.14 84.06 -19.18 0.128 8506
 8508 3 -13.13 83.94 -19.34 0.113 8507
 8509 3 -13.05 83.84 -19.4 0.117 8508
 8510 3 -12.95 83.69 -19.46 0.168 8509
 8511 3 -12.91 83.54 -19.54 0.156 8510
 8512 3 -12.95 83.44 -19.75 0.062 8511
 8513 3 -12.87 83.51 -19.9 0.056 8512
 8514 3 -12.88 83.41 -20.01 0.06 8513
 8515 3 -14.23 85.15 -18.13 0.109 8489
 8516 3 -14.16 85.12 -18.22 0.08 8515
 8517 3 -14.11 85.22 -17.44 0.142 8486
 8518 3 -14.12 85.48 -17.28 0.129 8517
 8519 3 -14.06 85.75 -17.25 0.111 8518
 8520 3 -13.96 85.95 -17.21 0.127 8519
 8521 3 -13.87 86.15 -17.22 0.081 8520
 8522 3 -13.83 86.31 -17.29 0.082 8521
 8523 3 -13.82 86.49 -17.34 0.106 8522
 8524 3 -13.68 86.54 -17.44 0.093 8523
 8525 3 -13.54 86.63 -17.51 0.121 8524
 8526 3 -13.43 86.65 -17.63 0.151 8525
 8527 3 -13.32 86.77 -17.81 0.146 8526
 8528 3 -13.25 86.74 -17.99 0.126 8527
 8529 3 -13.21 86.7 -18.09 0.125 8528
 8530 3 -14.64 83.62 -16.25 0.075 8275
 8531 3 -14.55 83.5 -16.29 0.104 8530
 8532 3 -14.34 83.46 -16.33 0.146 8531
 8533 3 -14.07 83.42 -16.33 0.164 8532
 8534 3 -13.95 83.32 -16.21 0.139 8533
 8535 3 -13.57 84.79 -15.51 0.174 8267
 8536 3 -13.47 84.99 -15.56 0.128 8535
 8537 3 -13.38 85.12 -15.67 0.134 8536
 8538 3 -13.33 85.12 -15.84 0.162 8537
 8539 3 -13.33 85.04 -15.96 0.098 8538
 8540 3 -14.18 85.61 -14.15 0.175 8235
 8541 3 -14.29 85.76 -13.97 0.096 8540
 8542 3 -13.87 85.23 -12.94 0.087 4426
 8543 3 -13.78 85.11 -12.83 0.103 8542
 8544 3 -14.06 83.9 -12.05 0.094 4415
 8545 3 -14.03 83.98 -11.94 0.11 8544
 8546 3 -13.91 84.11 -11.93 0.073 8545
 8547 3 -13.66 84.17 -11.99 0.127 8546
 8548 3 -13.48 84.25 -12 0.131 8547
 8549 3 -13.32 84.35 -12.06 0.131 8548
 8550 3 -13.45 84.11 -11.8 0.122 8549
 8551 3 -13.45 84.01 -11.66 0.092 8550
 8552 3 -13.44 84.02 -11.43 0.082 8551
 8553 3 -14.26 82.68 -13.27 0.117 4414
 8554 3 -14.37 82.61 -13.18 0.076 8553
 8555 3 -14.49 82.47 -13.12 0.092 8554
 8556 3 -14.61 82.36 -13.2 0.096 8555
 8557 3 -14.68 82.27 -13.35 0.123 8556
 8558 3 -14.85 82.17 -13.42 0.133 8557
 8559 3 -14.92 82.22 -13.5 0.157 8558
 8560 3 -15.09 82.26 -13.55 0.125 8559
 8561 3 -15.27 82.24 -13.57 0.134 8560
 8562 3 -15.49 82.17 -13.55 0.126 8561
 8563 3 -15.68 82.16 -13.56 0.07 8562
 8564 3 -12.98 82.75 -13.01 0.168 4408
 8565 3 -12.95 82.74 -13.33 0.175 8564
 8566 3 -12.97 82.91 -13.54 0.146 8565
 8567 3 -12.91 83.07 -13.64 0.143 8566
 8568 3 -12.86 83.15 -13.7 0.121 8567
 8569 3 -12.88 83.21 -13.87 0.075 8568
 8570 3 -12.83 83.23 -14.03 0.081 8569
 8571 3 -12.75 83.18 -14.18 0.064 8570
 8572 3 -12.63 83.17 -14.19 0.077 8571
 8573 3 -12.8 82.7 -13.28 0.096 8565
 8574 3 -12.73 82.82 -13.27 0.047 8573
 8575 3 -12.76 82.76 -12.82 0.082 8564
 8576 3 -12.6 82.83 -12.82 0.105 8575
 8577 3 -12.47 82.86 -12.74 0.136 8576
 8578 3 -12.37 82.88 -12.67 0.098 8577
 8579 3 -12.35 82.99 -12.53 0.117 8578
 8580 3 -12.39 83.1 -12.46 0.131 8579
 8581 3 -12.33 83.02 -12.24 0.097 8580
 8582 3 -12.28 83.18 -12.16 0.083 8581
 8583 3 -12.31 83.24 -12.01 0.088 8582
 8584 3 -12.32 83.28 -11.81 0.116 8583
 8585 3 -12.29 83.27 -11.55 0.114 8584
 8586 3 -12.32 83.2 -11.29 0.089 8585
 8587 3 -12.31 83.25 -11.15 0.118 8586
 8588 3 -12.44 83.36 -11.04 0.134 8587
 8589 3 -12.61 83.54 -11 0.123 8588
 8590 3 -12.66 83.66 -10.92 0.135 8589
 8591 3 -12.65 83.48 -10.75 0.1 8590
 8592 3 -12.6 83.37 -10.71 0.117 8591
 8593 3 -12.57 83.26 -10.67 0.063 8592
 8594 3 -13.69 82.82 -12.11 0.159 4404
 8595 3 -13.84 83 -11.85 0.103 8594
 8596 3 -13.87 83.14 -11.67 0.088 8595
 8597 3 -13.92 83.26 -11.56 0.12 8596
 8598 3 -14.04 83.39 -11.53 0.096 8597
 8599 3 -13.98 83.48 -11.45 0.052 8598
 8600 3 -13.3 80.91 -11.08 0.125 3835
 8601 3 -13.41 80.96 -10.97 0.171 8600
 8602 3 -13.5 80.94 -10.8 0.218 8601
 8603 3 -13.65 81.24 -10.89 0.09 8602
 8604 3 -13.76 81.3 -10.83 0.105 8603
 8605 3 -13.87 81.37 -10.76 0.156 8604
 8606 3 -14.07 81.27 -10.8 0.083 8605
 8607 3 -14.22 81.26 -10.7 0.086 8606
 8608 3 -14.3 81.28 -10.61 0.146 8607
 8609 3 -14.21 81.24 -10.2 0.106 8608
 8610 3 -14.13 81.29 -10.03 0.143 8609
 8611 3 -14.1 81.35 -9.87 0.148 8610
 8612 3 -14.09 81.4 -9.71 0.183 8611
 8613 3 -14.08 81.49 -9.52 0.189 8612
 8614 3 -14.34 81.64 -9.39 0.116 8613
 8615 3 -14.47 81.64 -9.25 0.107 8614
 8616 3 -14.59 81.69 -9.11 0.118 8615
 8617 3 -14.7 81.73 -9.06 0.147 8616
 8618 3 -14.78 81.8 -9.05 0.199 8617
 8619 3 -14.89 81.9 -9.08 0.275 8618
 8620 3 -14.96 82.15 -8.91 0.212 8619
 8621 3 -15.03 82.39 -8.65 0.145 8620
 8622 3 -15.05 82.5 -8.6 0.176 8621
 8623 3 -15.04 82.71 -8.85 0.096 8622
 8624 3 -15.05 82.92 -8.87 0.083 8623
 8625 3 -15.12 83.01 -8.93 0.083 8624
 8626 3 -15.14 83.11 -8.99 0.000125 8625
 8627 3 -15.05 82.45 -8.3 0.104 8622
 8628 3 -15.08 82.46 -8.13 0.122 8627
 8629 3 -15.01 82.33 -7.97 0.117 8628
 8630 3 -15.05 82.38 -7.79 0.113 8629
 8631 3 -15.16 82.42 -7.61 0.136 8630
 8632 3 -15.28 82.54 -7.4 0.106 8631
 8633 3 -15.39 82.57 -7.25 0.126 8632
 8634 3 -15.48 82.63 -7.16 0.097 8633
 8635 3 -15.09 81.69 -9.38 0.099 8619
 8636 3 -15.22 81.66 -9.5 0.084 8635
 8637 3 -15.21 81.67 -9.69 0.138 8636
 8638 3 -15.21 81.7 -9.84 0.114 8637
 8639 3 -14.6 81.4 -10.82 0.155 8608
 8640 3 -14.71 81.45 -10.79 0.199 8639
 8641 3 -14.81 81.57 -10.63 0.229 8640
 8642 3 -14.85 81.85 -10.62 0.175 8641
 8643 3 -14.86 82.01 -10.62 0.14 8642
 8644 3 -14.95 82.24 -10.69 0.117 8643
 8645 3 -14.95 82.36 -10.65 0.065 8644
 8646 3 -14.98 81.34 -10.53 0.11 8641
 8647 3 -15.14 81.36 -10.52 0.111 8646
 8648 3 -15.25 81.34 -10.66 0.14 8647
 8649 3 -15.36 81.32 -10.77 0.19 8648
 8650 3 -15.55 81.61 -10.56 0.118 8649
 8651 3 -15.73 81.81 -10.53 0.066 8650
 8652 3 -15.88 81.85 -10.47 0.079 8651
 8653 3 -15.99 81.79 -10.35 0.107 8652
 8654 3 -16.1 81.73 -10.23 0.142 8653
 8655 3 -16.24 81.77 -10.13 0.131 8654
 8656 3 -16.42 81.58 -10.01 0.118 8655
 8657 3 -16.51 81.46 -9.96 0.116 8656
 8658 3 -16.56 81.27 -9.95 0.131 8657
 8659 3 -16.56 81.17 -9.78 0.15 8658
 8660 3 -16.6 81.17 -9.59 0.072 8659
 8661 3 -16.56 81.04 -9.41 0.092 8660
 8662 3 -16.6 81.05 -9.26 0.096 8661
 8663 3 -16.75 81 -9.09 0.155 8662
 8664 3 -16.91 81 -9.03 0.142 8663
 8665 3 -17.06 81.15 -8.96 0.111 8664
 8666 3 -17.14 81.22 -8.96 0.084 8665
 8667 3 -17.18 81.32 -8.91 0.062 8666
 8668 3 -16.42 81.85 -10.29 0.104 8655
 8669 3 -15.32 81.23 -11.02 0.113 8649
 8670 3 -15.34 81.1 -11.19 0.076 8669
 8671 3 -15.3 80.96 -11.3 0.13 8670
 8672 3 -15.35 80.87 -11.39 0.099 8671
 8673 3 -15.38 80.91 -11.49 0.064 8672
 8674 3 -15.46 80.86 -11.7 0.1 8673
 8675 3 -13.9 81.66 -10.63 0.091 8605
 8676 3 -13.9 81.8 -10.51 0.087 8675
 8677 3 -13.92 81.95 -10.44 0.074 8676
 8678 3 -13.98 82.05 -10.35 0.098 8677
 8679 3 -14 82.14 -10.29 0.075 8678
 8680 3 -13.53 80.86 -10.65 0.27 8602
 8681 3 -13.32 80.84 -10.09 0.172 8680
 8682 3 -13.31 80.94 -9.97 0.197 8681
 8683 3 -13.21 81.13 -9.83 0.139 8682
 8684 3 -13.18 81.33 -9.75 0.152 8683
 8685 3 -13.14 81.46 -9.61 0.154 8684
 8686 3 -13.12 81.49 -9.51 0.2 8685
 8687 3 -13.12 81.69 -9.62 0.163 8686
 8688 3 -13.2 81.85 -9.65 0.204 8687
 8689 3 -13.12 82 -9.68 0.194 8688
 8690 3 -12.82 82.03 -9.54 0.15 8689
 8691 3 -12.62 81.98 -9.45 0.235 8690
 8692 3 -12.52 81.98 -9.38 0.338 8691
 8693 3 -12.42 82.07 -9.39 0.436 8692
 8694 3 -12.35 82.45 -9.43 0.382 8693
 8695 3 -12.26 82.62 -9.47 0.431 8694
 8696 3 -12.1 82.67 -9.53 0.441 8695
 8697 3 -11.77 82.18 -9.44 0.178 8696
 8698 3 -11.56 82.27 -9.47 0.133 8697
 8699 3 -11.4 82.21 -9.48 0.091 8698
 8700 3 -11.36 82.13 -9.56 0.000125 8699
 8701 3 -12.1 82.93 -9.56 0.369 8696
 8702 3 -12.08 83.05 -9.45 0.373 8701
 8703 3 -11.86 82.89 -9.02 0.217 8702
 8704 3 -11.7 82.85 -9.03 0.17 8703
 8705 3 -11.55 82.77 -9.07 0.106 8704
 8706 3 -11.46 82.78 -9.13 0.08 8705
 8707 3 -11.33 82.8 -9.21 0.099 8706
 8708 3 -11.24 82.93 -9.28 0.128 8707
 8709 3 -11.16 83 -9.48 0.132 8708
 8710 3 -11.07 82.92 -9.64 0.096 8709
 8711 3 -11.14 82.95 -9.18 0.116 8708
 8712 3 -11.1 83.08 -9.05 0.172 8711
 8713 3 -11.01 83.02 -9.08 0.268 8712
 8714 3 -10.96 82.88 -9.46 0.086 8713
 8715 3 -10.93 82.67 -9.45 0.108 8714
 8716 3 -10.75 82.63 -9.49 0.112 8715
 8717 3 -10.67 82.59 -9.58 0.105 8716
 8718 3 -10.56 82.5 -9.65 0.113 8717
 8719 3 -10.47 82.44 -9.77 0.106 8718
 8720 3 -10.41 82.3 -9.86 0.108 8719
 8721 3 -10.37 82.13 -9.94 0.093 8720
 8722 3 -10.31 81.99 -10 0.078 8721
 8723 3 -10.97 83.12 -8.71 0.231 8713
 8724 3 -10.93 83.17 -8.5 0.283 8723
 8725 3 -10.88 83.22 -8.4 0.25 8724
 8726 3 -10.84 83.37 -8.34 0.187 8725
 8727 3 -10.76 83.5 -8.28 0.168 8726
 8728 3 -10.83 83.64 -8.09 0.161 8727
 8729 3 -10.94 83.69 -7.89 0.138 8728
 8730 3 -11.02 83.81 -7.79 0.131 8729
 8731 3 -11.02 83.91 -7.65 0.178 8730
 8732 3 -11.08 84.05 -7.55 0.146 8731
 8733 3 -11.1 84.15 -7.45 0.239 8732
 8734 3 -10.96 84.28 -7.16 0.168 8733
 8735 3 -10.95 84.36 -6.95 0.124 8734
 8736 3 -10.91 84.39 -6.81 0.086 8735
 8737 3 -12.24 83.36 -9.62 0.273 8702
 8738 3 -12.16 83.53 -9.57 0.209 8737
 8739 3 -12.42 83.78 -9.5 0.143 8738
 8740 3 -12.51 83.86 -9.53 0.126 8739
 8741 3 -12.62 84.02 -9.47 0.083 8740
 8742 3 -12.7 84.15 -9.43 0.108 8741
 8743 3 -12.84 84.25 -9.36 0.119 8742
 8744 3 -12.93 84.35 -9.25 0.14 8743
 8745 3 -13.06 84.35 -9.15 0.125 8744
 8746 3 -13.25 84.28 -9.05 0.132 8745
 8747 3 -13.35 84.2 -9.05 0.192 8746
 8748 3 -13.43 84.25 -9.12 0.236 8747
 8749 3 -13.5 84.04 -8.63 0.127 8748
 8750 3 -13.62 83.99 -8.47 0.124 8749
 8751 3 -13.77 83.99 -8.38 0.115 8750
 8752 3 -13.83 84.07 -8.12 0.093 8751
 8753 3 -13.85 84.09 -7.91 0.092 8752
 8754 3 -14 84.04 -7.78 0.102 8753
 8755 3 -14.1 84.06 -7.66 0.079 8754
 8756 3 -14.21 84.05 -7.63 0.095 8755
 8757 3 -14.33 84.02 -7.53 0.075 8756
 8758 3 -14.44 84.03 -7.49 0.071 8757
 8759 3 -14.47 83.89 -7.35 0.054 8758
 8760 3 -14.51 83.83 -7.24 0.037 8759
 8761 3 -13.51 84.53 -9.25 0.109 8748
 8762 3 -12.03 83.65 -9.48 0.138 8738
 8763 3 -11.99 83.76 -9.29 0.118 8762
 8764 3 -12 83.83 -9.15 0.124 8763
 8765 3 -12.1 83.9 -9.08 0.134 8764
 8766 3 -12.22 83.97 -8.98 0.116 8765
 8767 3 -12.26 84 -8.79 0.144 8766
 8768 3 -12.3 84.08 -8.69 0.136 8767
 8769 3 -12.34 84.13 -8.58 0.153 8768
 8770 3 -12.6 84.23 -8.54 0.112 8769
 8771 3 -12.68 84.32 -8.47 0.114 8770
 8772 3 -12.73 84.45 -8.38 0.187 8771
 8773 3 -12.85 84.35 -8.1 0.093 8772
 8774 3 -12.86 84.35 -7.94 0.09 8773
 8775 3 -13 84.39 -7.76 0.108 8774
 8776 3 -13.14 84.4 -7.58 0.112 8775
 8777 3 -13.23 84.39 -7.56 0.106 8776
 8778 3 -13.3 84.31 -7.41 0.096 8777
 8779 3 -13.36 84.25 -7.29 0.106 8778
 8780 3 -12.23 84.16 -8.48 0.108 8769
 8781 3 -12.25 84.27 -8.38 0.139 8780
 8782 3 -12.3 84.29 -8.27 0.187 8781
 8783 3 -12.34 84.02 -8.01 0.16 8782
 8784 3 -12.45 83.87 -7.88 0.166 8783
 8785 3 -12.47 83.77 -7.78 0.191 8784
 8786 3 -12.42 83.67 -7.47 0.129 8785
 8787 3 -12.57 83.78 -7.37 0.096 8786
 8788 3 -12.67 83.88 -7.3 0.097 8787
 8789 3 -12.69 83.94 -7.2 0.11 8788
 8790 3 -12.85 83.92 -7.08 0.076 8789
 8791 3 -12.94 83.99 -7.01 0.084 8790
 8792 3 -12.38 81.46 -9.22 0.119 8693
 8793 3 -12.33 81.38 -9.06 0.126 8792
 8794 3 -12.27 81.29 -8.98 0.129 8793
 8795 3 -12.17 81.14 -8.83 0.105 8794
 8796 3 -12.1 81.12 -8.67 0.134 8795
 8797 3 -12 80.94 -8.61 0.125 8796
 8798 3 -11.87 80.7 -8.71 0.116 8797
 8799 3 -11.8 80.51 -8.72 0.129 8798
 8800 3 -11.76 80.35 -8.72 0.121 8799
 8801 3 -11.71 80.17 -8.77 0.112 8800
 8802 3 -11.65 80.05 -8.85 0.12 8801
 8803 3 -11.57 79.91 -8.98 0.136 8802
 8804 3 -11.57 79.76 -9.11 0.096 8803
 8805 3 -11.59 79.62 -9.07 0.155 8804
 8806 3 -11.55 79.46 -9.02 0.166 8805
 8807 3 -11.54 79.17 -9.26 0.106 8806
 8808 3 -11.5 79.09 -9.34 0.118 8807
 8809 3 -11.38 79.01 -9.39 0.13 8808
 8810 3 -11.31 78.89 -9.37 0.094 8809
 8811 3 -11.5 79.39 -8.83 0.134 8806
 8812 3 -11.45 79.21 -8.85 0.075 8811
 8813 3 -13.85 80.78 -11.16 0.107 8680
 8814 3 -13.93 80.74 -11.29 0.139 8813
 8815 3 -14.1 80.74 -11.35 0.173 8814
 8816 3 -14.24 80.7 -11.47 0.108 8815
 8817 3 -14.28 80.52 -11.64 0.104 8816
 8818 3 -14.34 80.41 -11.78 0.12 8817
 8819 3 -14.48 80.26 -11.85 0.099 8818
 8820 3 -14.57 80.11 -11.86 0.118 8819
 8821 3 -14.69 80 -11.91 0.076 8820
 8822 3 -13.95 78.42 -12.02 0.113 3828
 8823 3 -14.13 78.4 -12.06 0.084 8822
 8824 3 -14.28 78.33 -12.08 0.091 8823
 8825 3 -14.44 78.28 -12.06 0.113 8824
 8826 3 -14.6 78.2 -12.08 0.103 8825
 8827 3 -14.68 78.13 -12.06 0.068 8826
 8828 3 -14.85 78.03 -12.04 0.144 8827
 8829 3 -15 78.03 -12.02 0.151 8828
 8830 3 -15.27 78.15 -12.02 0.085 8829
 8831 3 -15.46 78.17 -11.98 0.063 8830
 8832 3 -15.57 78.21 -11.93 0.081 8831
 8833 3 -15.63 78.33 -11.96 0.072 8832
 8834 3 -15.72 78.53 -12.07 0.079 8833
 8835 3 -15.82 78.57 -12.14 0.106 8834
 8836 3 -15.89 78.43 -11.99 0.076 8835
 8837 3 -15.96 78.4 -11.86 0.125 8836
 8838 3 -16.09 78.42 -11.68 0.098 8837
 8839 3 -16.19 78.43 -11.6 0.065 8838
 8840 3 -15.78 78.69 -12.26 0.073 8835
 8841 3 -15.81 78.87 -12.28 0.111 8840
 8842 3 -15.83 78.97 -12.36 0.137 8841
 8843 3 -15.85 79.11 -12.34 0.166 8842
 8844 3 -15.72 79.3 -12.27 0.000125 8843
 8845 3 -12.64 79.08 -11.3 0.123 3825
 8846 3 -12.47 79.08 -11.19 0.134 8845
 8847 3 -12.34 79.1 -11.19 0.181 8846
 8848 3 -12.95 79.39 -10.64 0.196 3822
 8849 3 -12.85 79.51 -10.84 0.131 8848
 8850 3 -12.74 79.47 -10.79 0.085 8849
 8851 3 -12.94 79.47 -10.41 0.082 8848
 8852 3 -12.77 79.52 -10.38 0.104 8851
 8853 3 -12.79 78.25 -10.07 0.118 3817
 8854 3 -12.65 78.22 -10.1 0.16 8853
 8855 3 -12.46 78.11 -10.2 0.183 8854
 8856 3 -12.38 78.27 -10.36 0.12 8855
 8857 3 -12.28 78.39 -10.41 0.131 8856
 8858 3 -12.12 78.42 -10.42 0.141 8857
 8859 3 -11.97 78.38 -10.5 0.122 8858
 8860 3 -12.35 77.88 -10.16 0.177 8855
 8861 3 -12.25 77.78 -10.09 0.137 8860
 8862 3 -12.15 77.72 -10.1 0.187 8861
 8863 3 -12.1 77.61 -10.15 0.206 8862
 8864 3 -12.19 77.53 -10.4 0.192 8863
 8865 3 -12.08 77.4 -10.5 0.195 8864
 8866 3 -12.26 77.39 -10.66 0.097 8865
 8867 3 -12.34 77.43 -10.77 0.109 8866
 8868 3 -12.42 77.42 -10.87 0.13 8867
 8869 3 -12.44 77.29 -10.94 0.123 8868
 8870 3 -12.51 77.21 -11.05 0.083 8869
 8871 3 -12.45 77.04 -11.2 0.101 8870
 8872 3 -12.48 76.81 -11.32 0.131 8871
 8873 3 -12.54 76.69 -11.34 0.117 8872
 8874 3 -12.51 76.46 -11.3 0.1 8873
 8875 3 -12.49 76.31 -11.25 0.12 8874
 8876 3 -12.55 76.09 -11.12 0.109 8875
 8877 3 -12.59 75.93 -11.02 0.112 8876
 8878 3 -12.66 75.84 -10.96 0.1 8877
 8879 3 -12.7 75.7 -11.04 0.107 8878
 8880 3 -12.76 75.62 -11.05 0.111 8879
 8881 3 -12.81 75.48 -11.2 0.069 8880
 8882 3 -12.87 75.36 -11.22 0.104 8881
 8883 3 -12.83 75.25 -11.12 0.083 8882
 8884 3 -12.73 75.15 -11.08 0.126 8883
 8885 3 -12.61 75.04 -11.26 0.128 8884
 8886 3 -12.57 74.96 -11.45 0.079 8885
 8887 3 -12.48 74.9 -11.58 0.113 8886
 8888 3 -12.47 74.79 -11.77 0.138 8887
 8889 3 -12.54 74.69 -12 0.063 8888
 8890 3 -12.53 74.61 -12.07 0.101 8889
 8891 3 -12.54 74.58 -12.18 0.000125 8890
 8892 3 -11.86 77.4 -10.49 0.101 8865
 8893 3 -11.76 77.37 -10.54 0.102 8892
 8894 3 -11.63 77.4 -10.6 0.101 8893
 8895 3 -11.32 77.27 -10.54 0.127 8894
 8896 3 -11.21 77.13 -10.66 0.164 8895
 8897 3 -11.12 77.09 -10.82 0.169 8896
 8898 3 -11.03 76.95 -10.97 0.109 8897
 8899 3 -10.97 76.81 -11.01 0.123 8898
 8900 3 -10.76 76.96 -11.26 0.164 8899
 8901 3 -10.71 77.01 -11.36 0.092 8900
 8902 3 -11.08 76.38 -11.03 0.106 8899
 8903 3 -11.06 76.21 -11.15 0.119 8902
 8904 3 -11 76.05 -11.16 0.097 8903
 8905 3 -10.96 75.91 -11.19 0.171 8904
 8906 3 -10.72 75.79 -11.19 0.105 8905
 8907 3 -10.58 75.68 -11.23 0.106 8906
 8908 3 -10.42 75.66 -11.3 0.123 8907
 8909 3 -10.26 75.54 -11.3 0.108 8908
 8910 3 -10.06 75.48 -11.34 0.09 8909
 8911 3 -9.98 75.46 -11.22 0.083 8910
 8912 3 -9.92 75.45 -11.1 0.073 8911
 8913 3 -9.86 75.33 -11.02 0.076 8912
 8914 3 -9.84 75.22 -10.94 0.124 8913
 8915 3 -9.81 75.07 -10.92 0.139 8914
 8916 3 -9.76 74.86 -10.98 0.12 8915
 8917 3 -9.62 74.67 -10.93 0.112 8916
 8918 3 -9.53 74.54 -10.86 0.153 8917
 8919 3 -9.45 74.33 -10.83 0.133 8918
 8920 3 -9.41 74.13 -10.86 0.163 8919
 8921 3 -9.47 73.91 -10.79 0.094 8920
 8922 3 -11.18 75.83 -11.32 0.085 8905
 8923 3 -11.23 75.7 -11.4 0.106 8922
 8924 3 -11.23 75.66 -11.5 0.181 8923
 8925 3 -11.43 75.5 -11.26 0.105 8924
 8926 3 -11.56 75.42 -11.18 0.118 8925
 8927 3 -11.54 75.34 -11.02 0.136 8926
 8928 3 -11.53 75.13 -11.01 0.161 8927
 8929 3 -11.4 74.93 -11.12 0.096 8928
 8930 3 -11.35 74.79 -11.18 0.117 8929
 8931 3 -11.43 74.67 -11.44 0.141 8930
 8932 3 -11.52 74.64 -11.52 0.000125 8931
 8933 3 -11.81 77.62 -10.06 0.179 8863
 8934 3 -11.66 77.55 -10.07 0.166 8933
 8935 3 -11.55 77.47 -9.96 0.148 8934
 8936 3 -11.4 77.37 -9.88 0.133 8935
 8937 3 -11.33 77.21 -9.89 0.133 8936
 8938 3 -11.18 77.1 -9.81 0.103 8937
 8939 3 -11.15 76.98 -9.76 0.117 8938
 8940 3 -11.17 76.86 -9.75 0.175 8939
 8941 3 -11.32 76.69 -9.91 0.157 8940
 8942 3 -11.44 76.49 -9.96 0.144 8941
 8943 3 -11.46 76.35 -9.96 0.139 8942
 8944 3 -11.54 76.15 -9.92 0.11 8943
 8945 3 -11.6 76.06 -9.97 0.127 8944
 8946 3 -11.61 75.93 -9.89 0.127 8945
 8947 3 -11.64 75.83 -9.88 0.17 8946
 8948 3 -11.46 75.78 -10.14 0.098 8947
 8949 3 -11.41 75.72 -10.29 0.119 8948
 8950 3 -11.35 75.59 -10.41 0.151 8949
 8951 3 -11.36 75.45 -10.42 0.133 8950
 8952 3 -11.7 75.78 -9.73 0.147 8947
 8953 3 -11.37 75.81 -9.65 0.094 8952
 8954 3 -11.25 75.91 -9.67 0.122 8953
 8955 3 -11.1 75.99 -9.66 0.12 8954
 8956 3 -10.98 76.07 -9.81 0.109 8955
 8957 3 -10.85 76.15 -9.93 0.096 8956
 8958 3 -10.93 76.89 -9.6 0.128 8940
 8959 3 -10.83 76.82 -9.47 0.125 8958
 8960 3 -10.72 76.88 -9.46 0.209 8959
 8961 3 -10.68 76.98 -9.51 0.199 8960
 8962 3 -10.54 77 -9.6 0.296 8961
 8963 3 -10.54 77.16 -9.54 0.355 8962
 8964 3 -10.43 77.23 -9.57 0.361 8963
 8965 3 -10.46 77.41 -9.43 0.504 8964
 8966 3 -10.1 77.51 -9.46 0.399 8965
 8967 3 -10 77.68 -9.44 0.312 8966
 8968 3 -9.95 77.78 -9.62 0.274 8967
 8969 3 -10.12 77.96 -10.03 0.131 8968
 8970 3 -11.16 77.86 -8.54 0.141 8965
 8971 3 -11.26 78.07 -8.42 0.104 8970
 8972 3 -11.3 78.2 -8.42 0.192 8971
 8973 3 -11.37 78.29 -8.39 0.23 8972
 8974 3 -11.07 78.29 -8.66 0.04 8973
 8975 3 -11.03 78.2 -8.76 0.064 8974
 8976 3 -11.67 78.22 -8.14 0.105 8973
 8977 3 -11.78 78.19 -8.02 0.112 8976
 8978 3 -11.84 78.16 -7.87 0.138 8977
 8979 3 -11.94 78.15 -7.72 0.132 8978
 8980 3 -11.9 78.27 -7.57 0.122 8979
 8981 3 -11.94 78.32 -7.44 0.081 8980
 8982 3 -12.04 78.41 -7.39 0.066 8981
 8983 3 -12.14 78.47 -7.3 0.097 8982
 8984 3 -12.2 78.41 -7.16 0.1 8983
 8985 3 -12.27 78.51 -7.14 0.128 8984
 8986 3 -12.38 78.57 -7.12 0.125 8985
 8987 3 -10.42 76.52 -9.8 0.124 8962
 8988 3 -10.46 76.37 -9.72 0.132 8987
 8989 3 -10.44 76.25 -9.66 0.157 8988
 8990 3 -10.26 76.14 -9.79 0.115 8989
 8991 3 -10.21 76.04 -9.8 0.057 8990
 8992 3 -10.53 76.21 -9.44 0.088 8989
 8993 3 -10.5 76.24 -9.33 0.091 8992
 8994 3 -10.42 76.24 -9.26 0.097 8993
 8995 3 -10.41 76.22 -9.14 0.133 8994
 8996 3 -10.49 76.18 -8.94 0.079 8995
 8997 3 -13.98 77.5 -9.29 0.433 3811
 8998 3 -14.44 77.49 -8.99 0.16 3810
 8999 3 -14.56 77.55 -8.74 0.115 8998
 9000 3 -14.68 77.54 -8.59 0.135 8999
 9001 3 -14.83 77.49 -8.43 0.14 9000
 9002 3 -15.11 77.53 -8.32 0.118 9001
 9003 3 -15.22 77.54 -8.22 0.126 9002
 9004 3 -15.33 77.46 -8.09 0.122 9003
 9005 3 -15.44 77.34 -8.02 0.135 9004
 9006 3 -15.69 77.28 -7.97 0.178 9005
 9007 3 -15.75 77.34 -7.89 0.209 9006
 9008 3 -15.74 77.46 -7.8 0.149 9007
 9009 3 -14.31 77.46 -9.22 0.092 8998
 9010 3 -14.4 77.47 -9.34 0.081 9009
 9011 3 -14.45 77.5 -9.46 0.029 9010
 9012 3 -14.51 76.67 -9.66 0.107 3808
 9013 3 -14.53 76.71 -9.8 0.134 9012
 9014 3 -14.7 77.15 -8.67 0.083 3807
 9015 3 -14.86 77.1 -8.68 0.107 9014
 9016 3 -15.02 77.04 -8.72 0.121 9015
 9017 3 -15.04 76.89 -8.8 0.09 9016
 9018 3 -15.17 76.82 -8.72 0.13 9017
 9019 3 -15.32 76.87 -8.52 0.097 9018
 9020 3 -15.5 76.77 -8.6 0.06 9019
 9021 3 -15.53 76.65 -8.73 0.08 9020
 9022 3 -15.56 76.59 -8.87 0.083 9021
 9023 3 -15.56 76.6 -8.98 0.078 9022
 9024 3 -13.95 76.43 -8.32 0.195 3802
 9025 3 -13.9 76.41 -8.18 0.31 9024
 9026 3 -13.86 76.51 -8.06 0.138 9025
 9027 3 -13.83 76.56 -7.99 0.138 9026
 9028 3 -13.81 76.62 -7.93 0.138 9027
 9029 3 -13.93 76.05 -8.21 0.07 9027
 9030 3 -13.86 75.9 -8.3 0.087 9029
 9031 3 -13.77 75.81 -8.37 0.104 9030
 9032 3 -13.73 75.7 -8.31 0.137 9031
 9033 3 -13.75 75.57 -8.3 0.123 9032
 9034 3 -13.79 75.47 -8.33 0.059 9033
 9035 3 -13.74 75.38 -8.22 0.091 9034
 9036 3 -13.66 75.27 -8.21 0.07 9035
 9037 3 -13.85 76.89 -7.83 0.128 9026
 9038 3 -13.91 77.02 -7.69 0.097 9037
 9039 3 -13.74 76.98 -8.28 0.125 9025
 9040 3 -13.76 77.04 -8.12 0.128 9039
 9041 3 -13.82 77.06 -7.95 0.111 9040
 9042 3 -13.91 77.19 -7.85 0.116 9041
 9043 3 -13.88 77.35 -7.81 0.108 9042
 9044 3 -13.86 77.44 -7.69 0.064 9043
 9045 3 -13.91 77.56 -7.6 0.088 9044
 9046 3 -13.98 77.62 -7.5 0.083 9045
 9047 3 -14 77.76 -7.41 0.092 9046
 9048 3 -14.05 77.87 -7.27 0.111 9047
 9049 3 -14.07 78.06 -7.14 0.138 9048
 9050 3 -14.18 78.23 -7.02 0.125 9049
 9051 3 -14.31 78.32 -6.87 0.117 9050
 9052 3 -14.24 78.43 -6.68 0.1 9051
 9053 3 -14.24 78.5 -6.56 0.086 9052
 9054 3 -14.2 78.54 -6.37 0.093 9053
 9055 3 -14.08 78.64 -6.15 0.128 9054
 9056 3 -14.07 78.7 -6.02 0.121 9055
 9057 3 -13.98 78.73 -5.86 0.101 9056
 9058 3 -14 78.82 -5.66 0.127 9057
 9059 3 -14.03 78.78 -5.49 0.097 9058
 9060 3 -14 78.77 -5.36 0.088 9059
 9061 3 -13.89 78.83 -5.27 0.085 9060
 9062 3 -13.9 78.93 -5.13 0.071 9061
 9063 3 -13.92 79.01 -5.03 0.097 9062
 9064 3 -14 79.06 -4.87 0.121 9063
 9065 3 -14.04 79.1 -4.71 0.102 9064
 9066 3 -13.97 79.08 -4.58 0.14 9065
 9067 3 -13.85 79.27 -4.46 0.091 9066
 9068 3 -13.78 79.38 -4.37 0.111 9067
 9069 3 -13.65 79.46 -4.32 0.115 9068
 9070 3 -13.54 79.5 -4.24 0.087 9069
 9071 3 -13.5 79.55 -4.14 0.06 9070
 9072 3 -14.45 78.43 -6.82 0.108 9051
 9073 3 -14.49 78.48 -6.68 0.11 9072
 9074 3 -14.55 78.46 -6.54 0.128 9073
 9075 3 -14.56 78.54 -6.43 0.215 9074
 9076 3 -14.46 78.87 -6.52 0.109 9075
 9077 3 -14.38 78.98 -6.6 0.045 9076
 9078 3 -14.66 78.53 -6.32 0.22 9075
 9079 3 -14.57 78.16 -6.25 0.104 9078
 9080 3 -14.55 77.95 -6.3 0.071 9079
 9081 3 -14.56 77.83 -6.32 0.086 9080
 9082 3 -14.58 77.65 -6.37 0.064 9081
 9083 3 -14.66 74.97 -7.55 0.823 3779
 9084 3 -14.77 74.95 -7.56 0.789 9083
 9085 3 -14.91 74.84 -7.63 0.72 9084
 9086 3 -15.07 74.8 -7.63 0.625 9085
 9087 3 -15.2 74.84 -7.65 0.623 9086
 9088 3 -15.35 74.76 -7.66 0.617 9087
 9089 3 -15.52 74.74 -7.67 0.597 9088
 9090 3 -15.67 74.69 -7.81 0.595 9089
 9091 3 -15.82 74.7 -7.94 0.524 9090
 9092 3 -15.97 74.73 -8.02 0.499 9091
 9093 3 -16.09 74.75 -8.11 0.46 9092
 9094 3 -16.23 74.87 -8.16 0.447 9093
 9095 3 -16.4 75.07 -8.15 0.463 9094
 9096 3 -16.66 75.12 -8.26 0.466 9095
 9097 3 -16.82 75.13 -8.26 0.511 9096
 9098 3 -16.97 75.31 -9.09 0.939 9097
 9099 3 -16.92 75.49 -10.34 0.594 9098
 9100 3 -16.85 75.52 -10.71 0.451 9099
 9101 3 -16.83 75.85 -10.37 0.2 9100
 9102 3 -16.85 75.36 -11.06 0.311 9100
 9103 3 -16.49 75.56 -10.99 0.085 9102
 9104 3 -16.47 75.64 -10.93 0.000125 9103
 9105 3 -16.85 75.28 -11.26 0.243 9102
 9106 3 -16.94 75.28 -11.36 0.29 9105
 9107 3 -16.99 75.09 -11.47 0.285 9106
 9108 3 -16.99 75.06 -11.6 0.331 9107
 9109 3 -17.16 75.02 -11.85 0.3 9108
 9110 3 -17.13 74.95 -12 0.33 9109
 9111 3 -17.1 74.51 -12.12 0.164 9110
 9112 3 -17.16 74.31 -12.15 0.161 9111
 9113 3 -17.27 74.17 -12.14 0.187 9112
 9114 3 -17.3 74.08 -12.19 0.198 9113
 9115 3 -17.26 73.96 -12.3 0.186 9114
 9116 3 -17.26 73.85 -12.26 0.173 9115
 9117 3 -17.27 73.72 -12.15 0.205 9116
 9118 3 -17.31 73.56 -12.12 0.193 9117
 9119 3 -17.39 73.35 -12.06 0.202 9118
 9120 3 -17.48 73.15 -11.93 0.208 9119
 9121 3 -17.47 72.97 -11.94 0.246 9120
 9122 3 -17.51 72.75 -11.85 0.198 9121
 9123 3 -17.46 72.61 -11.82 0.222 9122
 9124 3 -17.36 72.4 -11.8 0.222 9123
 9125 3 -17.34 72.29 -11.64 0.187 9124
 9126 3 -17.3 72.17 -11.62 0.198 9125
 9127 3 -17.24 72.1 -11.67 0.18 9126
 9128 3 -17.15 71.94 -11.59 0.21 9127
 9129 3 -17.05 71.83 -11.62 0.204 9128
 9130 3 -16.97 71.7 -11.57 0.219 9129
 9131 3 -16.86 71.58 -11.63 0.207 9130
 9132 3 -16.81 71.36 -11.7 0.328 9131
 9133 3 -16.73 71.25 -11.8 0.367 9132
 9134 3 -16.75 71.17 -11.93 0.419 9133
 9135 3 -16.8 71.07 -11.96 0.462 9134
 9136 3 -16.82 70.97 -12.03 0.491 9135
 9137 3 -16.75 70.88 -12.04 0.543 9136
 9138 3 -16.48 70.78 -11.97 0.257 9137
 9139 3 -16.35 70.72 -11.93 0.257 9138
 9140 3 -16.25 71.44 -12.48 0.139 9139
 9141 3 -16.13 71.51 -12.45 0.121 9140
 9142 3 -15.94 71.54 -12.45 0.071 9141
 9143 3 -15.81 71.48 -12.42 0.103 9142
 9144 3 -15.78 71.33 -12.5 0.06 9143
 9145 3 -15.73 71.2 -12.59 0.095 9144
 9146 3 -15.68 71.11 -12.69 0.063 9145
 9147 3 -16 70.52 -11.92 0.222 9138
 9148 3 -15.92 70.4 -11.97 0.232 9147
 9149 3 -15.9 70.2 -12.02 0.241 9148
 9150 3 -15.89 70.04 -12.01 0.251 9149
 9151 3 -15.84 69.89 -11.99 0.288 9150
 9152 3 -15.74 69.84 -11.98 0.345 9151
 9153 3 -15.69 69.71 -11.86 0.384 9152
 9154 3 -15.41 70.11 -11.54 0.19 9153
 9155 3 -15.34 70.12 -11.4 0.222 9154
 9156 3 -15.32 70.49 -11.39 0.131 9155
 9157 3 -15.36 70.64 -11.24 0.124 9156
 9158 3 -15.31 70.74 -11.19 0.141 9157
 9159 3 -15.15 70.68 -11.11 0.14 9158
 9160 3 -15.1 70.79 -11.24 0.072 9159
 9161 3 -15.03 70.91 -11.22 0.105 9160
 9162 3 -14.86 70.97 -11.25 0.127 9161
 9163 3 -14.67 70.93 -11.35 0.107 9162
 9164 3 -14.51 70.96 -11.4 0.122 9163
 9165 3 -14.37 70.95 -11.44 0.138 9164
 9166 3 -14.21 70.92 -11.36 0.097 9165
 9167 3 -14.2 70.95 -11.26 0.103 9166
 9168 3 -14.91 71.1 -11.13 0.102 9162
 9169 3 -15.03 71.17 -11.02 0.089 9168
 9170 3 -15.41 70.95 -11.32 0.095 9158
 9171 3 -15.36 71.07 -11.31 0.086 9170
 9172 3 -15.4 69.68 -11.3 0.143 9155
 9173 3 -15.33 69.61 -11.24 0.121 9172
 9174 3 -15.82 69.39 -11.85 0.326 9153
 9175 3 -15.58 69.23 -11.88 0.213 9174
 9176 3 -15.56 69.11 -11.82 0.24 9175
 9177 3 -15.52 68.94 -11.82 0.254 9176
 9178 3 -15.55 68.79 -11.73 0.295 9177
 9179 3 -15.56 68.63 -11.71 0.334 9178
 9180 3 -15.56 68.48 -11.75 0.376 9179
 9181 3 -15.11 68.36 -12.13 0.168 9180
 9182 3 -15.04 68.2 -12.17 0.152 9181
 9183 3 -14.94 68.1 -12.19 0.174 9182
 9184 3 -14.9 67.93 -12.19 0.194 9183
 9185 3 -14.78 67.85 -12.13 0.194 9184
 9186 3 -14.66 67.78 -12.06 0.179 9185
 9187 3 -14.54 67.67 -11.91 0.211 9186
 9188 3 -14.39 67.59 -11.82 0.197 9187
 9189 3 -14.26 67.48 -11.76 0.191 9188
 9190 3 -14.18 67.42 -11.71 0.209 9189
 9191 3 -14.14 67.37 -11.62 0.288 9190
 9192 3 -14.61 67.58 -11.31 0.07 9191
 9193 3 -14.69 67.5 -11.18 0.097 9192
 9194 3 -13.98 67.2 -11.73 0.27 9191
 9195 3 -13.91 67.13 -11.55 0.227 9194
 9196 3 -13.82 67.12 -11.41 0.238 9195
 9197 3 -13.74 67.1 -11.27 0.288 9196
 9198 3 -13.64 67.05 -11.18 0.364 9197
 9199 3 -13.6 67.06 -11.05 0.412 9198
 9200 3 -13.6 66.96 -10.94 0.445 9199
 9201 3 -13.57 66.38 -10.95 0.233 9200
 9202 3 -13.59 66.26 -10.87 0.241 9201
 9203 3 -13.73 66.16 -10.75 0.245 9202
 9204 3 -13.84 66.14 -10.58 0.226 9203
 9205 3 -13.99 66.12 -10.49 0.241 9204
 9206 3 -14.37 66.1 -10.54 0.094 9205
 9207 3 -14.53 66.03 -10.55 0.127 9206
 9208 3 -14.6 65.93 -10.61 0.206 9207
 9209 3 -14.87 66.04 -10.46 0.105 9208
 9210 3 -15.04 65.98 -10.45 0.16 9209
 9211 3 -15.11 65.91 -10.44 0.227 9210
 9212 3 -15.04 65.73 -10.78 0.086 9211
 9213 3 -15.02 65.63 -10.94 0.113 9212
 9214 3 -15.06 65.66 -11.11 0.16 9213
 9215 3 -15.05 65.81 -11.4 0.086 9214
 9216 3 -15.13 65.79 -11.5 0.103 9215
 9217 3 -15.26 65.9 -11.52 0.136 9216
 9218 3 -15.36 65.95 -11.65 0.15 9217
 9219 3 -15.47 65.99 -11.71 0.105 9218
 9220 3 -15.58 66.06 -11.74 0.097 9219
 9221 3 -15.75 66.1 -11.8 0.121 9220
 9222 3 -15.85 66.17 -11.92 0.128 9221
 9223 3 -15.25 65.95 -10.17 0.117 9211
 9224 3 -15.28 65.92 -10.03 0.158 9223
 9225 3 -15.28 65.83 -9.98 0.223 9224
 9226 3 -15.01 65.72 -10.24 0.125 9225
 9227 3 -14.87 65.7 -10.35 0.105 9226
 9228 3 -14.79 65.58 -10.43 0.104 9227
 9229 3 -14.68 65.4 -10.49 0.102 9228
 9230 3 -14.61 65.24 -10.52 0.085 9229
 9231 3 -14.52 65.12 -10.52 0.097 9230
 9232 3 -14.41 65 -10.59 0.092 9231
 9233 3 -14.27 64.87 -10.62 0.07 9232
 9234 3 -15.48 65.86 -9.65 0.14 9225
 9235 3 -15.57 65.8 -9.51 0.14 9234
 9236 3 -15.52 65.72 -9.37 0.123 9235
 9237 3 -15.69 65.5 -9.21 0.097 9236
 9238 3 -15.79 65.34 -9.24 0.118 9237
 9239 3 -15.92 65.19 -9.24 0.183 9238
 9240 3 -16 65 -9.37 0.18 9239
 9241 3 -16.22 65.03 -9.21 0.073 9240
 9242 3 -16.33 65.1 -9.14 0.103 9241
 9243 3 -16.44 65.17 -9.07 0.083 9242
 9244 3 -16.58 65.14 -9 0.131 9243
 9245 3 -16.66 65.11 -8.9 0.097 9244
 9246 3 -15.82 64.74 -9.46 0.107 9240
 9247 3 -15.77 64.58 -9.48 0.107 9246
 9248 3 -15.78 64.4 -9.53 0.171 9247
 9249 3 -15.84 64.23 -9.47 0.16 9248
 9250 3 -15.85 64.01 -9.39 0.207 9249
 9251 3 -15.52 64.13 -9.37 0.11 9250
 9252 3 -15.43 64.18 -9.36 0.000125 9251
 9253 3 -16.01 63.67 -9.36 0.157 9250
 9254 3 -16.11 63.42 -9.38 0.127 9253
 9255 3 -16.28 63.26 -9.36 0.127 9254
 9256 3 -16.4 63.15 -9.35 0.102 9255
 9257 3 -16.48 63.06 -9.46 0.113 9256
 9258 3 -16.6 63 -9.46 0.078 9257
 9259 3 -16.67 62.93 -9.44 0.104 9258
 9260 3 -16.76 62.91 -9.52 0.128 9259
 9261 3 -16.91 62.84 -9.62 0.088 9260
 9262 3 -16.98 62.8 -9.55 0.000125 9261
 9263 3 -15.23 65.74 -9.52 0.121 9236
 9264 3 -15.07 65.73 -9.64 0.103 9263
 9265 3 -14.93 65.63 -9.65 0.087 9264
 9266 3 -14.73 65.62 -9.61 0.102 9265
 9267 3 -14.65 65.61 -9.53 0.086 9266
 9268 3 -13.78 66 -10.24 0.171 9205
 9269 3 -13.83 65.96 -10.03 0.174 9268
 9270 3 -13.84 65.88 -9.87 0.16 9269
 9271 3 -13.91 65.86 -9.69 0.183 9270
 9272 3 -13.99 65.84 -9.62 0.226 9271
 9273 3 -13.86 65.55 -9.45 0.108 9272
 9274 3 -13.83 65.45 -9.38 0.14 9273
 9275 3 -13.82 65.34 -9.21 0.157 9274
 9276 3 -13.92 65.29 -9.1 0.195 9275
 9277 3 -13.78 65.14 -8.9 0.149 9276
 9278 3 -13.8 65.07 -8.75 0.178 9277
 9279 3 -13.74 64.96 -8.6 0.187 9278
 9280 3 -13.74 64.85 -8.51 0.21 9279
 9281 3 -13.9 64.52 -8.7 0.144 9280
 9282 3 -14 64.4 -8.71 0.13 9281
 9283 3 -14.09 64.6 -8.77 0.084 9282
 9284 3 -14.24 64.64 -8.89 0.106 9283
 9285 3 -14.34 64.73 -8.94 0.118 9284
 9286 3 -14.48 64.76 -8.95 0.116 9285
 9287 3 -14.58 64.66 -9 0.093 9286
 9288 3 -14.76 64.66 -9.16 0.089 9287
 9289 3 -14.84 64.73 -9.26 0.105 9288
 9290 3 -14.91 64.6 -9.39 0.128 9289
 9291 3 -14.89 64.46 -9.45 0.13 9290
 9292 3 -14.02 64.23 -8.77 0.133 9282
 9293 3 -14.07 64.15 -8.93 0.13 9292
 9294 3 -14.19 63.92 -9.06 0.111 9293
 9295 3 -14.33 63.86 -8.96 0.135 9294
 9296 3 -14.1 63.8 -8.71 0.081 9293
 9297 3 -14.1 63.66 -8.59 0.085 9296
 9298 3 -14.25 63.59 -8.55 0.000125 9297
 9299 3 -13.65 64.91 -8.24 0.179 9280
 9300 3 -13.6 64.88 -8.02 0.198 9299
 9301 3 -13.59 64.75 -7.93 0.278 9300
 9302 3 -13.49 64.68 -7.77 0.333 9301
 9303 3 -13.5 64.55 -7.65 0.361 9302
 9304 3 -13.39 64.45 -7.55 0.363 9303
 9305 3 -13.38 64.29 -7.45 0.343 9304
 9306 3 -13.33 64.06 -7.94 0.079 9305
 9307 3 -13.16 64.07 -8.17 0.063 9306
 9308 3 -13.19 64.3 -7.26 0.255 9305
 9309 3 -13.17 64.14 -7.16 0.241 9308
 9310 3 -13.02 63.86 -7.23 0.139 9309
 9311 3 -12.94 63.77 -7.17 0.173 9310
 9312 3 -12.88 63.65 -7.09 0.144 9311
 9313 3 -12.91 63.46 -6.95 0.091 9312
 9314 3 -12.77 63.42 -6.95 0.165 9313
 9315 3 -12.6 63.38 -6.95 0.207 9314
 9316 3 -12.64 63.13 -7.09 0.13 9315
 9317 3 -12.62 63 -7.11 0.095 9316
 9318 3 -12.58 62.78 -7.09 0.092 9317
 9319 3 -12.54 62.62 -7.1 0.108 9318
 9320 3 -12.54 62.45 -7.05 0.086 9319
 9321 3 -12.53 62.32 -7.02 0.077 9320
 9322 3 -12.43 62.18 -6.99 0.117 9321
 9323 3 -12.38 62.01 -7.02 0.12 9322
 9324 3 -12.29 61.9 -6.94 0.18 9323
 9325 3 -12.19 61.82 -6.58 0.086 9324
 9326 3 -12.14 61.74 -6.53 0.091 9325
 9327 3 -12.06 61.66 -6.43 0.131 9326
 9328 3 -12.04 61.6 -6.28 0.151 9327
 9329 3 -12.04 61.58 -6.1 0.171 9328
 9330 3 -12.21 61.52 -5.75 0.095 9329
 9331 3 -12.33 61.52 -5.6 0.087 9330
 9332 3 -12.49 61.6 -5.46 0.102 9331
 9333 3 -12.57 61.7 -5.33 0.127 9332
 9334 3 -12.57 61.88 -5.24 0.081 9333
 9335 3 -12.61 62.05 -5.2 0.09 9334
 9336 3 -12.68 62.16 -5.3 0.08 9335
 9337 3 -12.68 62.28 -5.38 0.082 9336
 9338 3 -12.64 62.35 -5.44 0.081 9337
 9339 3 -12.38 61.73 -7.25 0.083 9324
 9340 3 -12.44 61.65 -7.32 0.09 9339
 9341 3 -12.47 61.61 -7.46 0.084 9340
 9342 3 -12.53 61.52 -7.56 0.182 9341
 9343 3 -12.37 61.42 -7.62 0.133 9342
 9344 3 -12.3 61.28 -7.62 0.139 9343
 9345 3 -12.22 61.19 -7.72 0.084 9344
 9346 3 -12.21 61.06 -7.77 0.108 9345
 9347 3 -12.14 60.91 -7.74 0.112 9346
 9348 3 -12.09 60.78 -7.67 0.1 9347
 9349 3 -12.14 60.64 -7.62 0.139 9348
 9350 3 -12.22 60.48 -7.57 0.14 9349
 9351 3 -12.44 60.36 -7.58 0.116 9350
 9352 3 -12.6 60.42 -7.57 0.057 9351
 9353 3 -12.79 60.46 -7.56 0.098 9352
 9354 3 -12.92 60.53 -7.52 0.076 9353
 9355 3 -13.01 60.62 -7.51 0.059 9354
 9356 3 -13.07 60.69 -7.47 0.104 9355
 9357 3 -13.13 60.73 -7.34 0.136 9356
 9358 3 -13.32 60.71 -7.21 0.03 9357
 9359 3 -13.32 60.62 -7.04 0.067 9358
 9360 3 -13.36 60.54 -6.92 0.081 9359
 9361 3 -13.38 60.52 -6.78 0.093 9360
 9362 3 -12.49 61.21 -7.55 0.117 9344
 9363 3 -12.44 61.05 -7.72 0.094 9362
 9364 3 -12.43 60.95 -7.86 0.075 9363
 9365 3 -12.47 60.79 -7.86 0.075 9364
 9366 3 -12.5 60.69 -7.93 0.000125 9365
 9367 3 -12.37 63.44 -6.89 0.165 9315
 9368 3 -12.23 63.51 -6.66 0.085 9367
 9369 3 -12.18 63.61 -6.49 0.112 9368
 9370 3 -12.13 63.67 -6.41 0.149 9369
 9371 3 -12.04 63.42 -6.26 0.116 9370
 9372 3 -11.97 63.35 -6.16 0.161 9371
 9373 3 -11.86 63.13 -6.24 0.1 9372
 9374 3 -11.81 62.97 -6.17 0.126 9373
 9375 3 -11.77 62.8 -6.13 0.144 9374
 9376 3 -11.81 62.57 -6 0.103 9375
 9377 3 -11.8 62.43 -5.96 0.108 9376
 9378 3 -11.7 62.3 -5.97 0.104 9377
 9379 3 -11.59 62.2 -6.01 0.097 9378
 9380 3 -11.46 62.12 -6.06 0.086 9379
 9381 3 -11.34 62.07 -6.18 0.097 9380
 9382 3 -11.22 62.16 -6.29 0.095 9381
 9383 3 -11.1 62.14 -6.36 0.121 9382
 9384 3 -10.99 62.07 -6.22 0.161 9383
 9385 3 -11.11 62.45 -6.16 0.098 9384
 9386 3 -11.17 62.58 -6.11 0.000125 9385
 9387 3 -10.97 61.99 -5.83 0.103 9384
 9388 3 -10.98 61.94 -5.69 0.062 9387
 9389 3 -11.93 63.46 -5.93 0.117 9372
 9390 3 -11.83 63.45 -5.83 0.157 9389
 9391 3 -11.68 63.45 -5.66 0.132 9390
 9392 3 -11.52 63.4 -5.51 0.117 9391
 9393 3 -11.3 63.42 -5.41 0.103 9392
 9394 3 -11.2 63.45 -5.3 0.106 9393
 9395 3 -11.1 63.49 -5.17 0.104 9394
 9396 3 -10.97 63.59 -5.07 0.096 9395
 9397 3 -10.81 63.52 -5.01 0.125 9396
 9398 3 -10.65 63.52 -5 0.111 9397
 9399 3 -10.39 63.58 -4.94 0.118 9398
 9400 3 -10.24 63.62 -4.98 0.129 9399
 9401 3 -10.08 63.76 -4.99 0.098 9400
 9402 3 -9.96 63.78 -4.99 0.167 9401
 9403 3 -9.88 63.66 -4.75 0.11 9402
 9404 3 -9.87 63.47 -4.74 0.101 9403
 9405 3 -9.83 63.33 -4.67 0.089 9404
 9406 3 -9.81 63.21 -4.63 0.082 9405
 9407 3 -9.91 63.85 -5.19 0.154 9402
 9408 3 -9.88 63.91 -5.47 0.065 9407
 9409 3 -9.85 63.96 -5.59 0.103 9408
 9410 3 -9.83 64.05 -5.72 0.107 9409
 9411 3 -9.78 64.21 -5.82 0.121 9410
 9412 3 -9.8 64.35 -5.92 0.076 9411
 9413 3 -9.78 64.43 -6.11 0.122 9412
 9414 3 -9.72 64.4 -6.22 0.202 9413
 9415 3 -12.34 63.39 -7.12 0.102 9367
 9416 3 -12.26 63.34 -7.32 0.137 9415
 9417 3 -12.2 63.3 -7.4 0.161 9416
 9418 3 -12.03 63.11 -7.42 0.098 9417
 9419 3 -11.9 63 -7.39 0.081 9418
 9420 3 -11.78 62.9 -7.46 0.11 9419
 9421 3 -11.7 62.73 -7.58 0.061 9420
 9422 3 -11.71 62.55 -7.61 0.078 9421
 9423 3 -11.73 62.44 -7.52 0.095 9422
 9424 3 -12.34 63.45 -7.47 0.085 9417
 9425 3 -12.37 63.41 -7.6 0.1 9424
 9426 3 -12.35 63.19 -7.69 0.101 9425
 9427 3 -12.4 63.07 -7.79 0.106 9426
 9428 3 -12.52 63.04 -7.91 0.104 9427
 9429 3 -12.66 63.02 -7.99 0.097 9428
 9430 3 -12.72 62.97 -8.08 0.099 9429
 9431 3 -12.83 62.85 -8.09 0.107 9430
 9432 3 -12.91 62.79 -8.1 0.077 9431
 9433 3 -13.01 62.86 -8.25 0.062 9432
 9434 3 -13.19 62.82 -8.3 0.078 9433
 9435 3 -13.29 62.81 -8.34 0.073 9434
 9436 3 -13.32 64.09 -6.86 0.171 9309
 9437 3 -13.43 63.96 -6.8 0.14 9436
 9438 3 -13.58 63.82 -6.75 0.133 9437
 9439 3 -13.68 63.72 -6.68 0.135 9438
 9440 3 -13.78 63.59 -6.57 0.12 9439
 9441 3 -13.85 63.48 -6.52 0.14 9440
 9442 3 -13.94 63.42 -6.41 0.128 9441
 9443 3 -14.07 63.33 -6.36 0.137 9442
 9444 3 -14.22 63.24 -6.35 0.14 9443
 9445 3 -14.4 63.13 -6.32 0.157 9444
 9446 3 -14.52 63.08 -6.26 0.163 9445
 9447 3 -14.41 63.1 -5.99 0.115 9446
 9448 3 -14.33 63.28 -5.87 0.127 9447
 9449 3 -14.29 63.28 -5.76 0.163 9448
 9450 3 -13.94 63.28 -5.73 0.119 9449
 9451 3 -13.78 63.24 -5.72 0.115 9450
 9452 3 -13.61 63.11 -5.65 0.085 9451
 9453 3 -13.54 62.96 -5.64 0.14 9452
 9454 3 -13.58 62.71 -5.69 0.085 9453
 9455 3 -13.58 62.62 -5.78 0.132 9454
 9456 3 -14.66 63.01 -6.26 0.17 9446
 9457 3 -14.69 62.9 -6.24 0.174 9456
 9458 3 -14.81 62.89 -6.29 0.145 9457
 9459 3 -14.91 62.85 -6.27 0.157 9458
 9460 3 -15.01 62.74 -6.29 0.133 9459
 9461 3 -15.17 62.64 -6.33 0.149 9460
 9462 3 -15.25 62.56 -6.36 0.175 9461
 9463 3 -15.32 62.41 -6.2 0.182 9462
 9464 3 -15.34 62.34 -6.13 0.258 9463
 9465 3 -15.21 62.11 -5.92 0.254 9464
 9466 3 -15.22 61.94 -5.72 0.397 9465
 9467 3 -15.21 61.89 -5.57 0.45 9466
 9468 3 -15.11 61.78 -5.54 0.532 9467
 9469 3 -15.03 61.43 -5.52 0.399 9468
 9470 3 -15.17 61.37 -5.34 0.338 9469
 9471 3 -15.09 61.22 -5.23 0.221 9470
 9472 3 -15.28 61.11 -5.06 0.204 9471
 9473 3 -15.37 60.98 -4.96 0.217 9472
 9474 3 -15.41 60.83 -4.94 0.309 9473
 9475 3 -15.51 60.46 -5.13 0.213 9474
 9476 3 -15.67 60.3 -5.24 0.218 9475
 9477 3 -15.55 60.18 -5 0.124 9476
 9478 3 -15.54 60.12 -4.83 0.143 9477
 9479 3 -15.52 59.93 -4.74 0.153 9478
 9480 3 -15.46 59.85 -4.67 0.25 9479
 9481 3 -15.26 59.56 -4.59 0.153 9480
 9482 3 -15.2 59.47 -4.43 0.155 9481
 9483 3 -15.12 59.4 -4.22 0.124 9482
 9484 3 -14.99 59.35 -4.09 0.148 9483
 9485 3 -15.03 59.19 -3.85 0.227 9484
 9486 3 -15.03 59.39 -3.56 0.139 9485
 9487 3 -14.92 59.47 -3.4 0.104 9486
 9488 3 -14.86 59.49 -3.27 0.155 9487
 9489 3 -14.74 59.52 -3.21 0.156 9488
 9490 3 -14.63 59.41 -3.12 0.098 9489
 9491 3 -14.56 59.38 -3 0.132 9490
 9492 3 -14.46 59.38 -2.9 0.084 9491
 9493 3 -14.38 59.46 -2.79 0.125 9492
 9494 3 -14.29 59.59 -2.73 0.146 9493
 9495 3 -14.18 59.51 -2.71 0.188 9494
 9496 3 -14.25 59.91 -2.59 0.072 9495
 9497 3 -14.2 60.01 -2.5 0.103 9496
 9498 3 -14.13 60.25 -2.51 0.104 9497
 9499 3 -14.07 60.33 -2.44 0.127 9498
 9500 3 -13.89 60.34 -2.28 0.098 9499
 9501 3 -13.78 60.35 -2.18 0.153 9500
 9502 3 -13.78 60.34 -1.96 0.16 9501
 9503 3 -13.87 60.38 -1.71 0.133 9502
 9504 3 -13.93 60.52 -1.53 0.131 9503
 9505 3 -14.01 60.68 -1.42 0.121 9504
 9506 3 -14.07 60.65 -1.27 0.122 9505
 9507 3 -14.04 60.51 -1.17 0.142 9506
 9508 3 -13.95 60.41 -1.11 0.174 9507
 9509 3 -13.78 60.67 -1.04 0.127 9508
 9510 3 -13.61 60.81 -1.02 0.098 9509
 9511 3 -13.39 60.87 -1.04 0.082 9510
 9512 3 -13.28 60.82 -1.08 0.086 9511
 9513 3 -13.13 60.76 -1.17 0.088 9512
 9514 3 -12.96 60.77 -1.23 0.109 9513
 9515 3 -12.82 60.71 -1.32 0.109 9514
 9516 3 -12.76 60.59 -1.42 0.14 9515
 9517 3 -12.69 60.36 -1.48 0.126 9516
 9518 3 -12.49 60.34 -1.63 0.095 9517
 9519 3 -12.34 60.26 -1.83 0.138 9518
 9520 3 -12.35 60.24 -1.97 0.129 9519
 9521 3 -13.55 60.3 -2.34 0.103 9501
 9522 3 -13.38 60.33 -2.31 0.104 9521
 9523 3 -13.2 60.39 -2.24 0.128 9522
 9524 3 -13.04 60.38 -2.22 0.09 9523
 9525 3 -12.95 60.3 -2.25 0.041 9524
 9526 3 -14.12 59.25 -2.74 0.116 9495
 9527 3 -14.17 59.1 -2.77 0.096 9526
 9528 3 -14.16 59 -2.78 0.109 9527
 9529 3 -14.12 58.81 -2.84 0.083 9528
 9530 3 -14.96 58.89 -3.87 0.158 9485
 9531 3 -14.65 58.93 -3.76 0.099 9530
 9532 3 -14.51 58.93 -3.67 0.131 9531
 9533 3 -14.4 58.83 -3.59 0.105 9532
 9534 3 -14.27 58.75 -3.51 0.152 9533
 9535 3 -14.18 58.66 -3.43 0.133 9534
 9536 3 -14.04 58.57 -3.34 0.107 9535
 9537 3 -15.64 60.24 -4.54 0.13 9480
 9538 3 -15.66 60.32 -4.39 0.105 9537
 9539 3 -15.72 60.38 -4.23 0.076 9538
 9540 3 -15.77 60.31 -4.03 0.095 9539
 9541 3 -15.84 60.32 -3.88 0.06 9540
 9542 3 -15.88 60.21 -5.46 0.151 9476
 9543 3 -16.05 60.4 -5.4 0.064 9542
 9544 3 -15.88 60.04 -5.58 0.176 9542
 9545 3 -15.78 59.8 -5.72 0.203 9544
 9546 3 -15.63 59.64 -5.85 0.185 9545
 9547 3 -15.49 59.54 -5.9 0.18 9546
 9548 3 -15.48 59.5 -6.16 0.147 9547
 9549 3 -15.51 59.5 -6.34 0.149 9548
 9550 3 -15.58 59.46 -6.52 0.082 9549
 9551 3 -15.7 59.45 -6.67 0.107 9550
 9552 3 -15.74 59.36 -6.88 0.192 9551
 9553 3 -15.98 59.36 -6.96 0.279 9552
 9554 3 -16.08 59.35 -7.01 0.185 9553
 9555 3 -15.93 59.24 -7.04 0.142 9554
 9556 3 -15.77 59.14 -7.07 0.142 9555
 9557 3 -15.84 59.09 -7.2 0.152 9556
 9558 3 -15.88 59.19 -7.34 0.062 9557
 9559 3 -15.53 58.9 -7.09 0.094 9556
 9560 3 -15.44 58.84 -7.13 0.097 9559
 9561 3 -15.33 58.76 -7.24 0.081 9560
 9562 3 -15.19 58.74 -7.35 0.096 9561
 9563 3 -15.09 58.72 -7.44 0.095 9562
 9564 3 -15.06 58.69 -7.6 0.086 9563
 9565 3 -15 58.61 -7.69 0.133 9564
 9566 3 -15 58.52 -7.83 0.158 9565
 9567 3 -15.12 58.28 -8 0.097 9566
 9568 3 -15.13 58.25 -8.14 0.102 9567
 9569 3 -15.14 58.11 -8.33 0.09 9568
 9570 3 -15.27 58.06 -8.38 0.093 9569
 9571 3 -15.43 58.08 -8.33 0.074 9570
 9572 3 -16.14 59.28 -7.18 0.091 9555
 9573 3 -16.11 59.14 -7.28 0.09 9572
 9574 3 -16.11 59.06 -7.34 0.000125 9573
 9575 3 -16.53 59.28 -7.04 0.101 9554
 9576 3 -16.7 59.26 -7.03 0.081 9575
 9577 3 -16.86 59.21 -6.99 0.131 9576
 9578 3 -17.13 59.12 -6.93 0.126 9577
 9579 3 -17.27 59.06 -6.98 0.087 9578
 9580 3 -17.47 58.97 -7 0.117 9579
 9581 3 -17.62 58.9 -7.01 0.113 9580
 9582 3 -17.67 58.78 -7.06 0.139 9581
 9583 3 -17.44 58.59 -7.24 0.066 9582
 9584 3 -17.33 58.44 -7.21 0.103 9583
 9585 3 -17.27 58.42 -7.13 0.000125 9584
 9586 3 -18.04 58.79 -7.13 0.13 9582
 9587 3 -18.17 58.8 -7.21 0.136 9586
 9588 3 -18.32 58.86 -7.36 0.103 9587
 9589 3 -18.46 58.78 -7.32 0.099 9588
 9590 3 -18.61 58.78 -7.28 0.094 9589
 9591 3 -18.77 58.86 -7.19 0.094 9590
 9592 3 -18.87 58.86 -7.14 0.128 9591
 9593 3 -18.92 58.98 -7.06 0.145 9592
 9594 3 -19.22 58.94 -7.04 0.122 9593
 9595 3 -19.4 58.96 -7 0.149 9594
 9596 3 -19.66 58.85 -6.94 0.114 9595
 9597 3 -19.77 58.89 -6.89 0.085 9596
 9598 3 -19.86 58.91 -6.84 0.178 9597
 9599 3 -19.94 59.17 -7.19 0.125 9598
 9600 3 -19.96 59.2 -7.3 0.151 9599
 9601 3 -19.96 59.3 -7.38 0.185 9600
 9602 3 -19.56 58.77 -6.47 0.137 9598
 9603 3 -19.35 58.87 -6.42 0.09 9602
 9604 3 -19.23 58.88 -6.28 0.086 9603
 9605 3 -19.06 58.65 -7.23 0.126 9592
 9606 3 -19.16 58.6 -7.38 0.103 9605
 9607 3 -19.21 58.52 -7.52 0.082 9606
 9608 3 -19.4 58.41 -7.54 0.091 9607
 9609 3 -19.45 58.34 -7.62 0.102 9608
 9610 3 -19.54 58.29 -7.72 0.119 9609
 9611 3 -19.53 58.28 -7.9 0.11 9610
 9612 3 -19.52 58.14 -8.05 0.143 9611
 9613 3 -19.55 57.98 -8.13 0.125 9612
 9614 3 -19.6 57.8 -8.16 0.086 9613
 9615 3 -19.62 57.65 -8.3 0.112 9614
 9616 3 -19.59 57.56 -8.51 0.1 9615
 9617 3 -19.56 57.46 -8.6 0.061 9616
 9618 3 -19.52 57.37 -8.69 0.097 9617
 9619 3 -19.52 57.14 -8.75 0.096 9618
 9620 3 -19.58 56.96 -8.79 0.08 9619
 9621 3 -19.67 56.86 -8.82 0.077 9620
 9622 3 -19.71 56.71 -8.77 0.066 9621
 9623 3 -19.77 56.62 -8.71 0.077 9622
 9624 3 -19.84 56.53 -8.67 0.071 9623
 9625 3 -19.97 56.44 -8.64 0.058 9624
 9626 3 -20.09 56.36 -8.55 0.05 9625
 9627 3 -20.13 56.24 -8.56 0.086 9626
 9628 3 -20.12 56.09 -8.57 0.113 9627
 9629 3 -20.1 55.96 -8.58 0.086 9628
 9630 3 -20.14 55.84 -8.49 0.089 9629
 9631 3 -20.3 55.74 -8.36 0.079 9630
 9632 3 -20.38 55.75 -8.28 0.161 9631
 9633 3 -20.28 55.79 -8.07 0.11 9632
 9634 3 -20.3 55.92 -7.88 0.108 9633
 9635 3 -20.29 55.9 -7.7 0.121 9634
 9636 3 -20.33 55.97 -7.55 0.104 9635
 9637 3 -20.37 56.12 -7.42 0.069 9636
 9638 3 -20.35 56.19 -7.31 0.102 9637
 9639 3 -20.36 56.12 -7.11 0.112 9638
 9640 3 -20.35 56.07 -6.94 0.109 9639
 9641 3 -20.37 56.07 -6.83 0.000125 9640
 9642 3 -20.48 55.65 -8.29 0.068 9632
 9643 3 -16.34 59.68 -6.94 0.061 9553
 9644 3 -16.23 59.79 -6.89 0.098 9643
 9645 3 -16.14 59.94 -6.82 0.129 9644
 9646 3 -16.05 60.08 -6.84 0.142 9645
 9647 3 -16.07 60.31 -6.98 0.094 9646
 9648 3 -16.1 60.43 -7.07 0.043 9647
 9649 3 -16.11 60.57 -7.1 0.095 9648
 9650 3 -16.14 60.67 -7.09 0.138 9649
 9651 3 -16.07 60.71 -7.41 0.125 9650
 9652 3 -15.87 60.68 -7.58 0.085 9651
 9653 3 -15.87 60.71 -7.8 0.087 9652
 9654 3 -15.84 60.74 -7.98 0.111 9653
 9655 3 -15.83 60.75 -8.15 0.128 9654
 9656 3 -15.83 60.77 -8.28 0.111 9655
 9657 3 -15.83 60.69 -8.42 0.102 9656
 9658 3 -15.89 60.61 -8.53 0.089 9657
 9659 3 -15.92 60.58 -8.74 0.089 9658
 9660 3 -15.87 60.52 -8.87 0.08 9659
 9661 3 -15.77 60.48 -8.93 0.1 9660
 9662 3 -15.69 60.4 -9.11 0.117 9661
 9663 3 -15.56 60.44 -9.32 0.125 9662
 9664 3 -15.46 60.52 -9.54 0.083 9663
 9665 3 -15.42 60.54 -9.67 0.136 9664
 9666 3 -15.38 60.6 -9.75 0.164 9665
 9667 3 -15.55 60.56 -9.94 0.139 9666
 9668 3 -15.69 60.51 -10.06 0.125 9667
 9669 3 -15.77 60.5 -10.15 0.118 9668
 9670 3 -15.97 60.53 -10.33 0.175 9669
 9671 3 -16.09 60.6 -10.48 0.164 9670
 9672 3 -16.26 60.71 -10.63 0.148 9671
 9673 3 -16.32 60.73 -10.74 0.184 9672
 9674 3 -16.13 60.94 -10.9 0.135 9673
 9675 3 -16.08 61.06 -11.09 0.148 9674
 9676 3 -15.97 61.12 -11.29 0.144 9675
 9677 3 -15.95 61.1 -11.44 0.158 9676
 9678 3 -15.96 61.19 -11.56 0.184 9677
 9679 3 -15.93 61.33 -11.64 0.212 9678
 9680 3 -15.8 61.41 -11.75 0.248 9679
 9681 3 -15.66 61.46 -11.87 0.32 9680
 9682 3 -15.61 61.49 -11.95 0.337 9681
 9683 3 -15.39 61.57 -12.01 0.214 9682
 9684 3 -15.28 61.62 -12.05 0.214 9683
 9685 3 -15.53 61 -12.2 0.07 9684
 9686 3 -15.46 60.9 -12.24 0.093 9685
 9687 3 -15.37 60.83 -12.23 0.068 9686
 9688 3 -14.91 61.74 -12.11 0.175 9683
 9689 3 -14.81 61.76 -12.15 0.278 9688
 9690 3 -14.81 61.91 -12.31 0.167 9689
 9691 3 -14.81 62.03 -12.43 0.209 9690
 9692 3 -14.88 62.39 -12.6 0.14 9691
 9693 3 -14.68 62.44 -12.74 0.166 9692
 9694 3 -14.57 62.56 -12.85 0.158 9693
 9695 3 -14.41 62.7 -13.02 0.177 9694
 9696 3 -14.29 62.84 -13.11 0.122 9695
 9697 3 -14.3 63.04 -13.17 0.102 9696
 9698 3 -14.38 63.1 -13.26 0.139 9697
 9699 3 -14.41 63.28 -13.3 0.143 9698
 9700 3 -14.51 63.4 -13.35 0.145 9699
 9701 3 -14.53 63.52 -13.41 0.165 9700
 9702 3 -14.42 63.56 -13.57 0.115 9701
 9703 3 -14.35 63.62 -13.7 0.136 9702
 9704 3 -14.28 63.62 -13.85 0.181 9703
 9705 3 -14.19 63.65 -13.96 0.18 9704
 9706 3 -13.87 63.7 -14.14 0.129 9705
 9707 3 -13.74 63.71 -14.2 0.111 9706
 9708 3 -13.58 63.77 -14.26 0.063 9707
 9709 3 -14.71 61.46 -11.76 0.111 9690
 9710 3 -14.63 61.39 -11.68 0.134 9709
 9711 3 -14.53 61.32 -11.65 0.089 9710
 9712 3 -14.61 61.66 -12.35 0.117 9689
 9713 3 -14.41 61.73 -12.38 0.119 9712
 9714 3 -15.91 61.94 -11.52 0.102 9682
 9715 3 -16.06 62.11 -11.5 0.075 9714
 9716 3 -16.12 62.16 -11.41 0.074 9715
 9717 3 -16.23 62.2 -11.35 0.072 9716
 9718 3 -16.29 62.19 -11.24 0.072 9717
 9719 3 -16.37 62.18 -11.13 0.095 9718
 9720 3 -16.45 62.21 -11.06 0.067 9719
 9721 3 -16.53 60.69 -10.8 0.106 9673
 9722 3 -16.58 60.74 -10.93 0.14 9721
 9723 3 -16.6 60.68 -11.08 0.161 9722
 9724 3 -16.43 60.65 -11.17 0.189 9723
 9725 3 -16.15 60.57 -11.27 0.087 9724
 9726 3 -16.05 60.59 -11.33 0.05 9725
 9727 3 -15.9 60.65 -11.4 0.104 9726
 9728 3 -15.86 60.74 -11.42 0.000125 9727
 9729 3 -15.15 60.7 -9.67 0.138 9666
 9730 3 -15.02 60.84 -9.63 0.158 9729
 9731 3 -14.91 60.94 -9.56 0.165 9730
 9732 3 -14.77 61.07 -9.62 0.131 9731
 9733 3 -14.68 61.2 -9.7 0.094 9732
 9734 3 -14.44 61.27 -9.83 0.143 9733
 9735 3 -14.3 61.28 -9.79 0.188 9734
 9736 3 -14.05 61.13 -9.69 0.092 9735
 9737 3 -13.98 61.03 -9.67 0.107 9736
 9738 3 -14.52 61.49 -9.87 0.062 9735
 9739 3 -14.64 61.6 -9.9 0.000125 9738
 9740 3 -16.15 60.8 -7.06 0.106 9650
 9741 3 -16.26 60.92 -7.04 0.045 9740
 9742 3 -16.27 61.06 -7.04 0.089 9741
 9743 3 -15.28 59.35 -5.76 0.072 9547
 9744 3 -15.18 59.22 -5.76 0.218 9743
 9745 3 -15.18 59.12 -5.63 0.273 9744
 9746 3 -15.47 59.08 -5.29 0.122 9745
 9747 3 -15.49 59.07 -5.15 0.157 9746
 9748 3 -15.35 59.2 -5.01 0.12 9747
 9749 3 -15.27 59.19 -4.87 0.058 9748
 9750 3 -15.68 58.9 -5.1 0.121 9747
 9751 3 -15.78 58.69 -5.02 0.105 9750
 9752 3 -15.84 58.43 -5.04 0.123 9751
 9753 3 -16.02 58.29 -5.04 0.104 9752
 9754 3 -16.11 58.19 -4.99 0.083 9753
 9755 3 -16.12 58.1 -4.9 0.136 9754
 9756 3 -16.25 58.02 -4.93 0.075 9755
 9757 3 -15.82 61.18 -4.65 0.078 9474
 9758 3 -15.97 61.25 -4.6 0.1 9757
 9759 3 -16.16 61.33 -4.6 0.087 9758
 9760 3 -16.3 61.27 -4.57 0.124 9759
 9761 3 -16.38 61.22 -4.59 0.187 9760
 9762 3 -16.36 60.97 -4.29 0.121 9761
 9763 3 -16.34 60.78 -4.23 0.073 9762
 9764 3 -16.58 61.31 -4.75 0.095 9761
 9765 3 -15.63 62.56 -6.32 0.137 9464
 9766 3 -15.77 62.57 -6.32 0.187 9765
 9767 3 -15.93 62.54 -6.12 0.118 9766
 9768 3 -16.02 62.43 -6.05 0.115 9767
 9769 3 -16.22 62.35 -6.01 0.099 9768
 9770 3 -16.39 62.35 -6.03 0.163 9769
 9771 3 -16.51 62.47 -5.94 0.157 9770
 9772 3 -16.65 62.42 -5.75 0.122 9771
 9773 3 -16.81 62.43 -5.67 0.117 9772
 9774 3 -16.93 62.44 -5.57 0.106 9773
 9775 3 -16.96 62.5 -5.41 0.178 9774
 9776 3 -16.95 62.49 -5.3 0.243 9775
 9777 3 -16.82 62.34 -5.27 0.128 9776
 9778 3 -16.76 62.26 -5.26 0.128 9777
 9779 3 -17.28 62.53 -5.25 0.117 9778
 9780 3 -17.45 62.51 -5.12 0.102 9779
 9781 3 -17.59 62.48 -5.08 0.11 9780
 9782 3 -17.73 62.47 -4.94 0.113 9781
 9783 3 -17.84 62.37 -4.88 0.154 9782
 9784 3 -17.85 62.31 -4.8 0.238 9783
 9785 3 -17.71 62.46 -4.58 0.12 9784
 9786 3 -17.69 62.56 -4.44 0.069 9785
 9787 3 -17.67 62.69 -4.4 0.115 9786
 9788 3 -17.51 62.86 -4.4 0.096 9787
 9789 3 -17.4 62.95 -4.28 0.097 9788
 9790 3 -17.32 62.85 -4.13 0.071 9789
 9791 3 -17.22 62.8 -4.06 0.075 9790
 9792 3 -17.05 62.8 -4.06 0.113 9791
 9793 3 -16.97 62.9 -3.94 0.115 9792
 9794 3 -17 62.99 -3.73 0.082 9793
 9795 3 -17.05 63.08 -3.57 0.078 9794
 9796 3 -17.05 63.18 -3.51 0.082 9795
 9797 3 -17.05 63.2 -3.33 0.114 9796
 9798 3 -17.08 63.15 -3.17 0.142 9797
 9799 3 -17.07 63.2 -3.06 0.155 9798
 9800 3 -17.18 63.29 -2.91 0.112 9799
 9801 3 -17.25 63.26 -2.68 0.077 9800
 9802 3 -17.19 63.29 -2.57 0.093 9801
 9803 3 -17.12 63.3 -2.45 0.139 9802
 9804 3 -17.11 63.19 -2.3 0.124 9803
 9805 3 -17.12 63.25 -2.16 0.094 9804
 9806 3 -17.11 63.31 -2.03 0.054 9805
 9807 3 -17.14 63.39 -1.87 0.108 9806
 9808 3 -17.14 63.54 -1.69 0.097 9807
 9809 3 -17.08 63.56 -1.49 0.097 9808
 9810 3 -17.08 63.6 -1.32 0.088 9809
 9811 3 -17.07 63.78 -1.27 0.08 9810
 9812 3 -18.11 62.26 -4.99 0.18 9784
 9813 3 -18.23 62.23 -5.05 0.138 9812
 9814 3 -18.42 62.16 -4.95 0.128 9813
 9815 3 -18.6 62.14 -4.97 0.125 9814
 9816 3 -18.75 62.13 -4.96 0.162 9815
 9817 3 -18.87 62.11 -4.66 0.142 9816
 9818 3 -18.99 62.25 -4.49 0.105 9817
 9819 3 -19.13 62.29 -4.43 0.078 9818
 9820 3 -19.25 62.35 -4.34 0.097 9819
 9821 3 -19.34 62.29 -4.21 0.09 9820
 9822 3 -19.43 62.21 -4.17 0.068 9821
 9823 3 -19.5 62.12 -4.09 0.068 9822
 9824 3 -19.63 62.02 -4.05 0.105 9823
 9825 3 -19.79 61.97 -3.99 0.13 9824
 9826 3 -19.93 62.06 -4.02 0.103 9825
 9827 3 -20.1 62.09 -3.98 0.087 9826
 9828 3 -20.26 62.08 -3.93 0.124 9827
 9829 3 -20.43 62.05 -3.93 0.11 9828
 9830 3 -20.57 61.86 -3.88 0.124 9829
 9831 3 -20.69 61.73 -3.83 0.115 9830
 9832 3 -20.82 61.74 -3.74 0.066 9831
 9833 3 -20.93 61.76 -3.67 0.07 9832
 9834 3 -21.1 61.79 -3.62 0.13 9833
 9835 3 -21.18 61.87 -3.72 0.228 9834
 9836 3 -21.27 62.03 -3.9 0.091 9835
 9837 3 -19.83 61.78 -4.04 0.108 9825
 9838 3 -19.92 61.7 -4.07 0.092 9837
 9839 3 -20.06 61.61 -4.12 0.108 9838
 9840 3 -20.14 61.53 -4.22 0.138 9839
 9841 3 -20.3 61.48 -4.36 0.144 9840
 9842 3 -20.42 61.43 -4.41 0.107 9841
 9843 3 -20.56 61.34 -4.53 0.083 9842
 9844 3 -20.64 61.24 -4.61 0.106 9843
 9845 3 -20.68 61.27 -4.73 0.091 9844
 9846 3 -20.73 61.17 -4.94 0.074 9845
 9847 3 -18.85 62.16 -5.08 0.131 9816
 9848 3 -19.07 62.16 -5.12 0.069 9847
 9849 3 -19.16 62.14 -5.22 0.109 9848
 9850 3 -19.22 62.17 -5.36 0.067 9849
 9851 3 -19.29 62.12 -5.45 0.076 9850
 9852 3 -19.4 62.03 -5.48 0.107 9851
 9853 3 -19.56 61.96 -5.45 0.13 9852
 9854 3 -19.76 62.05 -5.42 0.095 9853
 9855 3 -19.91 62.09 -5.49 0.118 9854
 9856 3 -20.05 62.15 -5.48 0.104 9855
 9857 3 -20.2 62.18 -5.4 0.075 9856
 9858 3 -20.31 62.24 -5.31 0.086 9857
 9859 3 -20.55 62.23 -5.23 0.101 9858
 9860 3 -20.66 62.14 -5.15 0.132 9859
 9861 3 -20.8 62.06 -5.03 0.11 9860
 9862 3 -20.92 61.98 -4.93 0.073 9861
 9863 3 -21.01 61.87 -4.95 0.07 9862
 9864 3 -21.11 61.82 -4.93 0.086 9863
 9865 3 -21.25 61.87 -4.91 0.094 9864
 9866 3 -21.33 61.92 -4.87 0.086 9865
 9867 3 -21.41 61.97 -4.94 0.000125 9866
 9868 3 -16.62 62.07 -5.25 0.103 9777
 9869 3 -16.67 61.93 -5.21 0.103 9868
 9870 3 -16.7 61.8 -5.22 0.149 9869
 9871 3 -16.84 61.71 -5.19 0.157 9870
 9872 3 -16.79 61.49 -5.11 0.144 9871
 9873 3 -16.76 61.4 -5.05 0.088 9872
 9874 3 -17.12 61.84 -4.99 0.093 9871
 9875 3 -17.18 61.9 -4.81 0.083 9874
 9876 3 -17.24 61.98 -4.67 0.055 9875
 9877 3 -16.75 62.82 -5.25 0.076 9776
 9878 3 -16.69 62.87 -5.14 0.086 9877
 9879 3 -16.72 62.87 -5.01 0.088 9878
 9880 3 -16.66 62.79 -4.89 0.1 9879
 9881 3 -16.6 62.78 -4.76 0.098 9880
 9882 3 -16.48 62.71 -4.66 0.116 9881
 9883 3 -16.47 62.68 -4.49 0.09 9882
 9884 3 -16.47 62.72 -4.31 0.116 9883
 9885 3 -16.48 62.62 -4.15 0.12 9884
 9886 3 -16.54 62.48 -4.01 0.109 9885
 9887 3 -16.64 62.31 -3.95 0.085 9886
 9888 3 -16.76 62.28 -3.91 0.081 9887
 9889 3 -16.95 62.27 -3.83 0.08 9888
 9890 3 -17.05 62.23 -3.67 0.152 9889
 9891 3 -17.14 62.1 -3.48 0.088 9890
 9892 3 -17.12 61.92 -3.4 0.112 9891
 9893 3 -17.15 61.79 -3.36 0.076 9892
 9894 3 -17.2 61.64 -3.28 0.079 9893
 9895 3 -17.14 61.55 -3.16 0.095 9894
 9896 3 -17.08 61.43 -3.07 0.133 9895
 9897 3 -17.07 61.26 -2.98 0.076 9896
 9898 3 -13.66 67.64 -10.65 0.198 9200
 9899 3 -13.45 67.83 -10.69 0.093 9898
 9900 3 -13.41 67.96 -10.74 0.059 9899
 9901 3 -13.35 68.04 -10.8 0.087 9900
 9902 3 -13.31 68.17 -10.85 0.094 9901
 9903 3 -13.24 68.34 -10.81 0.066 9902
 9904 3 -13.18 68.44 -10.82 0.094 9903
 9905 3 -13.3 68.59 -10.82 0.072 9904
 9906 3 -13.37 68.69 -10.79 0.081 9905
 9907 3 -13.4 68.86 -10.8 0.086 9906
 9908 3 -13.51 69.02 -10.84 0.085 9907
 9909 3 -13.56 69.03 -10.97 0.091 9908
 9910 3 -13.65 69.06 -11.04 0.142 9909
 9911 3 -13.75 69.03 -11.08 0.14 9910
 9912 3 -13.99 67.74 -10.62 0.1 9898
 9913 3 -14.17 67.86 -10.62 0.129 9912
 9914 3 -14.32 67.86 -10.57 0.161 9913
 9915 3 -14.47 67.79 -10.52 0.15 9914
 9916 3 -14.75 67.78 -10.44 0.115 9915
 9917 3 -14.68 67.66 -10.76 0.122 9916
 9918 3 -14.68 67.62 -10.87 0.113 9917
 9919 3 -13.86 67.15 -12.23 0.2 9194
 9920 3 -13.79 67.2 -12.39 0.129 9919
 9921 3 -13.73 67.22 -12.5 0.000125 9920
 9922 3 -15.84 68.35 -11.75 0.218 9180
 9923 3 -15.84 68.33 -12.05 0.069 9922
 9924 3 -15.68 68.32 -12.13 0.094 9923
 9925 3 -15.66 68.29 -12.26 0.000125 9924
 9926 3 -16.37 69.36 -11.7 0.101 9174
 9927 3 -16.49 69.27 -11.81 0.094 9926
 9928 3 -16.52 70.81 -12.66 0.149 9137
 9929 3 -16.6 70.66 -12.77 0.104 9928
 9930 3 -16.51 70.6 -12.94 0.071 9929
 9931 3 -16.56 70.54 -13.05 0.116 9930
 9932 3 -16.44 70.55 -13.28 0.066 9931
 9933 3 -16.45 70.58 -13.46 0.106 9932
 9934 3 -16.4 70.5 -13.62 0.094 9933
 9935 3 -16.4 70.52 -13.75 0.133 9934
 9936 3 -16.43 70.53 -13.97 0.106 9935
 9937 3 -16.47 70.51 -14.1 0.128 9936
 9938 3 -16.56 70.6 -14.23 0.121 9937
 9939 3 -16.84 70.61 -14.34 0.106 9938
 9940 3 -16.28 70.34 -13.65 0.069 9935
 9941 3 -17.21 75.25 -12.15 0.262 9110
 9942 3 -17.18 75.35 -12.29 0.29 9941
 9943 3 -17.22 75.42 -12.37 0.314 9942
 9944 3 -17.26 75.43 -12.54 0.298 9943
 9945 3 -17.34 75.54 -12.69 0.362 9944
 9946 3 -17.32 75.56 -12.83 0.393 9945
 9947 3 -17.21 75.38 -13.06 0.336 9946
 9948 3 -17.17 75.2 -13.24 0.256 9947
 9949 3 -17.1 75.16 -13.49 0.279 9948
 9950 3 -16.99 75.18 -13.63 0.295 9949
 9951 3 -17.05 75.14 -13.79 0.314 9950
 9952 3 -17.07 75.11 -13.95 0.343 9951
 9953 3 -17.08 75.16 -14.11 0.345 9952
 9954 3 -17.05 75.21 -14.25 0.38 9953
 9955 3 -17.15 75.22 -14.48 0.429 9954
 9956 3 -17.13 75.27 -14.67 0.473 9955
 9957 3 -17.03 75.3 -14.78 0.534 9956
 9958 3 -17.24 75.24 -15.04 0.512 9957
 9959 3 -16.79 75.69 -14.99 0.134 9958
 9960 3 -16.69 75.84 -15.07 0.106 9959
 9961 3 -16.56 76.04 -15.15 0.13 9960
 9962 3 -16.45 76.05 -15.31 0.152 9961
 9963 3 -16.41 76.04 -15.42 0.239 9962
 9964 3 -16.44 76.36 -15.34 0.142 9963
 9965 3 -16.38 76.49 -15.34 0.146 9964
 9966 3 -16.4 76.74 -15.41 0.047 9965
 9967 3 -16.35 76.89 -15.41 0.11 9966
 9968 3 -16.3 77.04 -15.37 0.098 9967
 9969 3 -16.21 77.17 -15.45 0.101 9968
 9970 3 -16.19 77.32 -15.57 0.113 9969
 9971 3 -16.1 77.42 -15.73 0.06 9970
 9972 3 -16.06 77.55 -15.67 0.132 9971
 9973 3 -16.06 77.67 -15.73 0.094 9972
 9974 3 -16.12 77.77 -15.86 0.085 9973
 9975 3 -16.07 77.94 -15.89 0.11 9974
 9976 3 -16.07 78.07 -15.97 0.098 9975
 9977 3 -16.05 78.12 -16.1 0.11 9976
 9978 3 -16.03 78.11 -16.32 0.07 9977
 9979 3 -16.13 75.9 -15.42 0.151 9963
 9980 3 -15.95 75.83 -15.43 0.148 9979
 9981 3 -15.69 75.76 -15.46 0.117 9980
 9982 3 -15.55 75.78 -15.44 0.127 9981
 9983 3 -15.39 75.9 -15.41 0.131 9982
 9984 3 -15.34 76.04 -15.39 0.116 9983
 9985 3 -15.19 76.14 -15.34 0.116 9984
 9986 3 -15.04 76.16 -15.37 0.128 9985
 9987 3 -14.91 76.2 -15.4 0.172 9986
 9988 3 -14.83 76.01 -15.55 0.132 9987
 9989 3 -14.76 75.98 -15.67 0.133 9988
 9990 3 -14.69 75.87 -15.82 0.07 9989
 9991 3 -14.64 75.77 -15.95 0.088 9990
 9992 3 -14.5 75.73 -16.13 0.096 9991
 9993 3 -14.44 75.69 -16.22 0.065 9992
 9994 3 -14.33 75.64 -16.27 0.087 9993
 9995 3 -14.21 75.62 -16.41 0.124 9994
 9996 3 -14.15 75.6 -16.54 0.106 9995
 9997 3 -14.07 75.57 -16.7 0.147 9996
 9998 3 -14.03 75.55 -16.88 0.123 9997
 9999 3 -14.03 75.58 -17.08 0.139 9998
 10000 3 -13.99 75.58 -17.26 0.149 9999
 10001 3 -13.88 75.65 -17.37 0.098 10000
 10002 3 -13.75 75.71 -17.47 0.071 10001
 10003 3 -13.62 75.84 -17.46 0.101 10002
 10004 3 -13.53 75.95 -17.43 0.077 10003
 10005 3 -13.39 76.04 -17.47 0.095 10004
 10006 3 -13.22 76.1 -17.51 0.109 10005
 10007 3 -13.17 76.25 -17.58 0.093 10006
 10008 3 -17.46 75.05 -15.24 0.452 9958
 10009 3 -17.52 75.07 -15.38 0.451 10008
 10010 3 -17.71 75.54 -15.53 0.238 10009
 10011 3 -17.9 75.6 -15.56 0.213 10010
 10012 3 -18.02 75.66 -15.65 0.259 10011
 10013 3 -18.15 75.8 -15.74 0.227 10012
 10014 3 -18.23 76.04 -15.89 0.159 10013
 10015 3 -18.3 76.15 -16.02 0.202 10014
 10016 3 -18.35 76.23 -16.09 0.192 10015
 10017 3 -18.42 76.3 -16.18 0.195 10016
 10018 3 -18.55 76.34 -16.26 0.189 10017
 10019 3 -18.65 76.36 -16.44 0.179 10018
 10020 3 -18.79 76.3 -16.63 0.188 10019
 10021 3 -18.92 76.29 -16.73 0.207 10020
 10022 3 -19 76.37 -16.77 0.254 10021
 10023 3 -19.09 76.42 -16.87 0.307 10022
 10024 3 -19.13 76.53 -16.9 0.358 10023
 10025 3 -19.42 76.7 -16.5 0.124 10024
 10026 3 -19.48 76.81 -16.42 0.201 10025
 10027 3 -19.45 76.95 -16.4 0.34 10026
 10028 3 -19.56 77.11 -16.25 0.485 10027
 10029 3 -19.59 77.18 -16.14 0.513 10028
 10030 3 -19.52 77.48 -16.29 0.492 10029
 10031 3 -19.52 77.58 -16.35 0.521 10030
 10032 3 -19.53 77.69 -16.37 0.511 10031
 10033 3 -19.98 77.73 -16.84 0.228 10032
 10034 3 -20.05 77.81 -17.03 0.287 10033
 10035 3 -20.08 77.87 -17.13 0.29 10034
 10036 3 -20.22 77.86 -17.2 0.299 10035
 10037 3 -20.38 77.83 -17.37 0.244 10036
 10038 3 -20.57 77.9 -17.43 0.168 10037
 10039 3 -20.6 78.02 -17.54 0.203 10038
 10040 3 -20.67 78.1 -17.58 0.247 10039
 10041 3 -20.4 78.27 -17.9 0.064 10040
 10042 3 -20.42 78.32 -18.01 0.142 10041
 10043 3 -20.21 78.35 -18.18 0.11 10042
 10044 3 -20.12 78.36 -18.29 0.15 10043
 10045 3 -19.95 78.41 -18.48 0.151 10044
 10046 3 -19.8 78.54 -18.65 0.13 10045
 10047 3 -19.7 78.66 -18.8 0.144 10046
 10048 3 -19.62 78.75 -18.88 0.118 10047
 10049 3 -19.45 78.97 -19.02 0.084 10048
 10050 3 -19.36 78.99 -19.08 0.106 10049
 10051 3 -19.22 79.11 -19.15 0.092 10050
 10052 3 -19.15 79.25 -19.23 0.074 10051
 10053 3 -19.16 79.41 -19.26 0.114 10052
 10054 3 -19.06 79.52 -19.23 0.091 10053
 10055 3 -18.83 79.54 -19.21 0.09 10054
 10056 3 -18.74 79.65 -19.15 0.05 10055
 10057 3 -18.63 79.67 -19.19 0.056 10056
 10058 3 -20.97 78.11 -17.37 0.124 10040
 10059 3 -21.16 78.22 -17.31 0.127 10058
 10060 3 -21.34 78.26 -17.26 0.171 10059
 10061 3 -21.55 78.26 -17.19 0.222 10060
 10062 3 -21.65 78.22 -16.87 0.221 10061
 10063 3 -21.74 78.23 -16.78 0.234 10062
 10064 3 -22 78.34 -16.84 0.115 10063
 10065 3 -21.96 78.5 -16.88 0.143 10064
 10066 3 -22.01 78.52 -16.69 0.131 10065
 10067 3 -22.08 78.68 -16.52 0.105 10066
 10068 3 -22.1 78.87 -16.44 0.079 10067
 10069 3 -22.14 79 -16.38 0.097 10068
 10070 3 -22.19 79.24 -16.34 0.126 10069
 10071 3 -22.15 79.43 -16.36 0.123 10070
 10072 3 -22.07 79.53 -16.35 0.086 10071
 10073 3 -22.05 79.59 -16.26 0.08 10072
 10074 3 -22.05 79.68 -16.12 0.112 10073
 10075 3 -21.92 79.79 -15.98 0.081 10074
 10076 3 -21.85 79.93 -16 0.000125 10075
 10077 3 -21.39 78.29 -16.49 0.133 10063
 10078 3 -21.31 78.4 -16.36 0.133 10077
 10079 3 -21.24 78.53 -16.21 0.135 10078
 10080 3 -21.14 78.67 -16.05 0.097 10079
 10081 3 -21.12 78.7 -15.9 0.107 10080
 10082 3 -21.06 78.68 -15.73 0.129 10081
 10083 3 -21.07 78.7 -15.61 0.126 10082
 10084 3 -21.07 78.81 -15.61 0.073 10083
 10085 3 -21.15 78.82 -15.47 0.111 10084
 10086 3 -21.25 78.81 -15.35 0.152 10085
 10087 3 -21.11 78.47 -15.39 0.128 10083
 10088 3 -21.26 78.38 -15.45 0.101 10087
 10089 3 -21.4 78.37 -15.39 0.151 10088
 10090 3 -21.54 78.42 -15.33 0.157 10089
 10091 3 -21.63 78.47 -15.24 0.198 10090
 10092 3 -21.52 78.46 -15.08 0.096 10091
 10093 3 -21.55 78.43 -14.96 0.111 10092
 10094 3 -21.58 78.39 -14.83 0.073 10093
 10095 3 -21.71 78.44 -14.59 0.083 10094
 10096 3 -21.83 78.43 -14.48 0.000125 10095
 10097 3 -21.94 78.44 -15.29 0.163 10091
 10098 3 -22.27 78.35 -15.25 0.125 10097
 10099 3 -22.36 78.43 -15.27 0.129 10098
 10100 3 -22.49 78.38 -15.2 0.151 10099
 10101 3 -22.62 78.27 -15.09 0.153 10100
 10102 3 -21.57 78.33 -17.41 0.144 10061
 10103 3 -21.68 78.33 -17.52 0.164 10102
 10104 3 -21.68 78.11 -17.6 0.099 10103
 10105 3 -21.84 78.11 -17.57 0.095 10104
 10106 3 -21.92 78.01 -17.53 0.158 10105
 10107 3 -22.14 78.05 -17.49 0.106 10106
 10108 3 -22.2 78.03 -17.37 0.057 10107
 10109 3 -22.26 77.92 -17.25 0.083 10108
 10110 3 -22.21 77.81 -17.22 0.103 10109
 10111 3 -22.14 77.76 -17.16 0.113 10110
 10112 3 -22.07 77.74 -17.04 0.088 10111
 10113 3 -22.2 77.69 -17 0.113 10112
 10114 3 -22.32 77.64 -16.99 0.147 10113
 10115 3 -22.41 77.56 -16.94 0.152 10114
 10116 3 -22.43 77.52 -16.82 0.132 10115
 10117 3 -22.4 77.42 -16.64 0.173 10116
 10118 3 -22.42 77.31 -16.58 0.235 10117
 10119 3 -22.32 77.64 -16.29 0.116 10118
 10120 3 -22.34 77.72 -16.16 0.107 10119
 10121 3 -22.42 77.73 -16.08 0.127 10120
 10122 3 -22.62 77.75 -16.05 0.095 10121
 10123 3 -22.75 77.8 -15.96 0.087 10122
 10124 3 -22.91 77.87 -15.92 0.122 10123
 10125 3 -23.07 77.96 -15.91 0.106 10124
 10126 3 -23.22 77.95 -15.95 0.086 10125
 10127 3 -22.69 77.05 -16.6 0.125 10118
 10128 3 -22.87 77.04 -16.61 0.105 10127
 10129 3 -23.01 76.96 -16.49 0.08 10128
 10130 3 -23.19 76.96 -16.45 0.059 10129
 10131 3 -23.3 76.92 -16.4 0.124 10130
 10132 3 -23.42 76.9 -16.39 0.142 10131
 10133 3 -23.49 76.78 -16.41 0.000125 10132
 10134 3 -21.83 78.56 -17.56 0.143 10103
 10135 3 -21.95 78.68 -17.54 0.138 10134
 10136 3 -22.08 78.78 -17.55 0.123 10135
 10137 3 -22.18 78.9 -17.61 0.132 10136
 10138 3 -22.3 79.02 -17.53 0.188 10137
 10139 3 -22.4 79.16 -17.51 0.186 10138
 10140 3 -22.51 79.25 -17.56 0.153 10139
 10141 3 -22.55 79.48 -17.5 0.168 10140
 10142 3 -22.56 79.57 -17.55 0.218 10141
 10143 3 -22.46 79.71 -17.71 0.111 10142
 10144 3 -22.39 79.83 -17.9 0.098 10143
 10145 3 -22.37 79.87 -18.01 0.12 10144
 10146 3 -22.33 79.82 -18.15 0.069 10145
 10147 3 -22.27 79.82 -18.23 0.073 10146
 10148 3 -22.2 79.74 -18.42 0.083 10147
 10149 3 -22.13 79.67 -18.61 0.084 10148
 10150 3 -22.09 79.68 -18.73 0.085 10149
 10151 3 -22.02 79.71 -18.88 0.131 10150
 10152 3 -21.97 79.76 -18.98 0.089 10151
 10153 3 -21.88 79.76 -19.13 0.128 10152
 10154 3 -21.8 79.73 -19.26 0.136 10153
 10155 3 -21.85 79.74 -19.4 0.146 10154
 10156 3 -22.07 79.79 -19.51 0.087 10155
 10157 3 -22.06 79.82 -19.67 0.111 10156
 10158 3 -22.08 79.81 -19.8 0.137 10157
 10159 3 -22.16 79.97 -19.93 0.217 10158
 10160 3 -22.12 80.01 -20.07 0.218 10159
 10161 3 -21.9 79.84 -20.38 0.073 10160
 10162 3 -21.96 79.96 -20.5 0.122 10161
 10163 3 -21.94 80.04 -20.64 0.161 10162
 10164 3 -21.82 80.15 -20.83 0.142 10163
 10165 3 -21.76 80.26 -21 0.134 10164
 10166 3 -21.69 80.3 -21.15 0.049 10165
 10167 3 -22.78 79.59 -17.2 0.198 10142
 10168 3 -22.93 79.57 -17.05 0.186 10167
 10169 3 -23.06 79.46 -17.03 0.16 10168
 10170 3 -23.2 79.48 -17.15 0.155 10169
 10171 3 -23.3 79.54 -17.12 0.192 10170
 10172 3 -23.41 79.59 -17.09 0.295 10171
 10173 3 -23.17 79.88 -16.82 0.14 10172
 10174 3 -23.1 79.99 -16.71 0.147 10173
 10175 3 -23.03 80.22 -16.59 0.142 10174
 10176 3 -23.05 80.39 -16.6 0.077 10175
 10177 3 -23.07 80.49 -16.49 0.062 10176
 10178 3 -23.04 80.51 -16.37 0.062 10177
 10179 3 -23.72 79.44 -17.32 0.175 10172
 10180 3 -23.89 79.38 -17.35 0.107 10179
 10181 3 -24.15 79.39 -17.31 0.126 10180
 10182 3 -24.3 79.41 -17.29 0.13 10181
 10183 3 -24.42 79.32 -17.33 0.155 10182
 10184 3 -24.51 79.29 -17.39 0.17 10183
 10185 3 -24.62 79.38 -17.44 0.287 10184
 10186 3 -24.73 79.37 -17.4 0.384 10185
 10187 3 -24.84 79.41 -17.39 0.49 10186
 10188 3 -24.94 79.48 -17.38 0.557 10187
 10189 3 -25 79.93 -16.77 0.105 10188
 10190 3 -25 80.03 -16.73 0.121 10189
 10191 3 -25.1 80 -16.68 0.000125 10190
 10192 3 -24.99 79.45 -17.56 0.551 10188
 10193 3 -24.5 79.37 -17.88 0.165 10192
 10194 3 -24.37 79.41 -17.85 0.217 10193
 10195 3 -24.29 79.49 -17.93 0.206 10194
 10196 3 -25.11 79.51 -17.66 0.522 10192
 10197 3 -25.27 79.57 -17.68 0.455 10196
 10198 3 -25.52 79.75 -17.69 0.256 10197
 10199 3 -25.71 79.82 -17.65 0.183 10198
 10200 3 -25.86 79.96 -17.53 0.168 10199
 10201 3 -25.89 80.1 -17.49 0.238 10200
 10202 3 -25.9 80.24 -17.35 0.316 10201
 10203 3 -25.66 80.45 -16.96 0.187 10202
 10204 3 -25.6 80.72 -16.96 0.152 10203
 10205 3 -25.62 80.81 -16.88 0.186 10204
 10206 3 -25.78 80.84 -16.77 0.147 10205
 10207 3 -25.91 80.93 -16.68 0.069 10206
 10208 3 -25.35 81.03 -16.9 0.097 10205
 10209 3 -25.32 81.12 -16.8 0.072 10208
 10210 3 -25.29 81.25 -16.7 0.114 10209
 10211 3 -25.32 81.48 -16.69 0.138 10210
 10212 3 -25.29 81.56 -16.63 0.113 10211
 10213 3 -25.24 81.68 -16.52 0.092 10212
 10214 3 -25.06 81.83 -16.53 0.119 10213
 10215 3 -24.89 81.88 -16.41 0.083 10214
 10216 3 -24.76 81.95 -16.37 0.077 10215
 10217 3 -24.74 82.06 -16.43 0.095 10216
 10218 3 -24.72 82.16 -16.43 0.07 10217
 10219 3 -24.69 82.23 -16.32 0.078 10218
 10220 3 -24.64 82.38 -16.37 0.083 10219
 10221 3 -24.67 82.47 -16.51 0.115 10220
 10222 3 -24.65 82.56 -16.59 0.000125 10221
 10223 3 -26.09 80.3 -17.51 0.208 10202
 10224 3 -26.15 80.48 -17.63 0.177 10223
 10225 3 -26.27 80.59 -17.58 0.135 10224
 10226 3 -26.41 80.67 -17.62 0.157 10225
 10227 3 -26.53 80.86 -17.58 0.193 10226
 10228 3 -26.67 80.92 -17.57 0.177 10227
 10229 3 -26.86 80.98 -17.6 0.139 10228
 10230 3 -27.08 81.06 -17.63 0.15 10229
 10231 3 -27.23 81.11 -17.74 0.124 10230
 10232 3 -27.38 81.08 -17.82 0.157 10231
 10233 3 -27.52 81.12 -17.92 0.16 10232
 10234 3 -27.56 81.17 -18.08 0.186 10233
 10235 3 -27.63 81.2 -18.16 0.211 10234
 10236 3 -27.67 81.29 -18.2 0.277 10235
 10237 3 -27.51 81.67 -18.14 0.141 10236
 10238 3 -27.38 81.88 -18.06 0.122 10237
 10239 3 -27.31 81.96 -18.04 0.168 10238
 10240 3 -27.22 82.07 -18.04 0.128 10239
 10241 3 -27.07 82.13 -18.2 0.064 10240
 10242 3 -27.91 80.89 -18.26 0.133 10236
 10243 3 -28.01 80.88 -18.3 0.128 10242
 10244 3 -28.17 80.93 -18.4 0.121 10243
 10245 3 -28.27 81.01 -18.47 0.092 10244
 10246 3 -28.42 81.05 -18.58 0.154 10245
 10247 3 -28.52 80.99 -18.65 0.164 10246
 10248 3 -28.65 80.95 -18.75 0.195 10247
 10249 3 -28.88 81.15 -18.74 0.088 10248
 10250 3 -28.99 81.14 -18.76 0.161 10249
 10251 3 -29.1 81.17 -18.8 0.219 10250
 10252 3 -29.1 81.07 -19.11 0.15 10251
 10253 3 -29.23 81.14 -19.28 0.196 10252
 10254 3 -29.32 81.21 -19.39 0.197 10253
 10255 3 -29.4 81.38 -19.49 0.123 10254
 10256 3 -29.41 81.55 -19.65 0.089 10255
 10257 3 -29.44 81.58 -19.8 0.192 10256
 10258 3 -29.48 81.65 -19.88 0.206 10257
 10259 3 -29.21 81.94 -19.86 0.117 10258
 10260 3 -29.1 82.04 -19.78 0.109 10259
 10261 3 -29.62 81.7 -20.02 0.183 10258
 10262 3 -29.69 81.68 -20.12 0.138 10261
 10263 3 -29.82 81.65 -20.13 0.095 10262
 10264 3 -29.94 81.65 -20.14 0.063 10263
 10265 3 -30.12 81.69 -20.13 0.11 10264
 10266 3 -30.26 81.73 -20.15 0.108 10265
 10267 3 -30.39 81.75 -19.99 0.156 10266
 10268 3 -30.52 81.83 -19.93 0.14 10267
 10269 3 -30.61 81.95 -20.11 0.112 10268
 10270 3 -30.76 82.05 -20.2 0.143 10269
 10271 3 -30.87 81.9 -20.3 0.065 10270
 10272 3 -30.96 81.8 -20.28 0.043 10271
 10273 3 -31.09 81.75 -20.21 0.07 10272
 10274 3 -31.2 81.68 -20.05 0.116 10273
 10275 3 -31.24 81.59 -19.95 0.105 10274
 10276 3 -31.31 81.42 -19.79 0.132 10275
 10277 3 -31.38 81.34 -19.69 0.17 10276
 10278 3 -28.55 80.64 -18.69 0.101 10248
 10279 3 -28.56 80.54 -18.75 0.131 10278
 10280 3 -28.66 80.44 -18.53 0.104 10279
 10281 3 -28.65 80.33 -18.41 0.11 10280
 10282 3 -28.61 80.22 -18.31 0.062 10281
 10283 3 -25.18 80.1 -18.29 0.108 10197
 10284 3 -25.27 80.21 -18.21 0.045 10283
 10285 3 -24.89 79.51 -18.2 0.113 10196
 10286 3 -24.87 79.29 -18.2 0.178 10285
 10287 3 -24.9 79.16 -18.26 0.214 10286
 10288 3 -23.94 79.22 -17.28 0.087 10180
 10289 3 -23.93 79.13 -17.19 0.078 10288
 10290 3 -24.01 78.98 -16.99 0.137 10289
 10291 3 -24.09 78.88 -16.91 0.134 10290
 10292 3 -24.08 78.78 -16.84 0.000125 10291
 10293 3 -22.7 79.03 -17.8 0.144 10140
 10294 3 -22.8 78.9 -17.9 0.158 10293
 10295 3 -22.87 78.86 -18.01 0.122 10294
 10296 3 -22.94 78.8 -18.16 0.142 10295
 10297 3 -23.03 78.82 -18.21 0.21 10296
 10298 3 -22.84 78.48 -18.17 0.07 10297
 10299 3 -22.86 78.37 -18.09 0.092 10298
 10300 3 -19.8 76.84 -15.67 0.256 10029
 10301 3 -19.88 76.8 -15.63 0.203 10300
 10302 3 -19.21 76.81 -16.96 0.071 10027
 10303 3 -19.12 76.8 -17.07 0.074 10302
 10304 3 -19.07 76.78 -17.18 0.107 10303
 10305 3 -19.03 76.86 -17.28 0.000125 10304
 10306 3 -18.89 76.57 -17.43 0.179 10024
 10307 3 -18.87 76.61 -17.73 0.18 10306
 10308 3 -18.79 76.59 -17.84 0.22 10307
 10309 3 -18.64 76.57 -17.91 0.236 10308
 10310 3 -18.51 76.56 -18.05 0.262 10309
 10311 3 -18.46 76.48 -18.06 0.319 10310
 10312 3 -18.25 76.58 -18.17 0.23 10311
 10313 3 -18.32 76.6 -18.44 0.209 10312
 10314 3 -18.73 76.19 -18.15 0.139 10311
 10315 3 -18.67 76.14 -18.36 0.108 10314
 10316 3 -18.73 76 -18.49 0.102 10315
 10317 3 -18.4 76.41 -18.65 0.442 10316
 10318 3 -17.88 76.67 -18.61 0.158 10317
 10319 3 -17.75 76.78 -18.59 0.155 10318
 10320 3 -17.62 76.83 -18.52 0.145 10319
 10321 3 -17.48 76.9 -18.51 0.119 10320
 10322 3 -17.36 76.89 -18.41 0.165 10321
 10323 3 -17.17 76.98 -18.37 0.123 10322
 10324 3 -16.99 77.05 -18.43 0.123 10323
 10325 3 -16.85 77.12 -18.42 0.136 10324
 10326 3 -16.76 77.24 -18.42 0.152 10325
 10327 3 -16.6 77.39 -18.39 0.217 10326
 10328 3 -16.56 77.5 -18.43 0.27 10327
 10329 3 -16.51 77.61 -18.47 0.307 10328
 10330 3 -16.17 77.5 -18.41 0.249 10329
 10331 3 -16.1 77.58 -18.26 0.25 10330
 10332 3 -16.04 77.63 -18.16 0.275 10331
 10333 3 -15.93 77.63 -18.11 0.269 10332
 10334 3 -15.79 77.56 -18.05 0.278 10333
 10335 3 -15.85 77.07 -18.12 0.118 10334
 10336 3 -15.95 76.9 -18.01 0.127 10335
 10337 3 -15.97 76.76 -17.98 0.123 10336
 10338 3 -15.93 76.71 -17.81 0.129 10337
 10339 3 -15.92 76.61 -17.73 0.132 10338
 10340 3 -15.89 76.51 -17.69 0.176 10339
 10341 3 -15.92 76.44 -17.6 0.233 10340
 10342 3 -15.84 76.32 -17.49 0.109 10341
 10343 3 -15.76 76.24 -17.4 0.103 10342
 10344 3 -16.1 76.5 -17.19 0.101 10341
 10345 3 -16.25 76.43 -17.08 0.109 10344
 10346 3 -16.4 76.38 -17 0.128 10345
 10347 3 -16.59 76.22 -17.21 0.119 10346
 10348 3 -16.69 76.11 -17.3 0.108 10347
 10349 3 -16.83 76.01 -17.4 0.08 10348
 10350 3 -16.34 76.54 -16.91 0.087 10346
 10351 3 -16.29 76.63 -16.98 0.094 10350
 10352 3 -15.55 77.7 -18.09 0.398 10334
 10353 3 -15.52 77.78 -18.02 0.484 10352
 10354 3 -15.4 77.84 -17.92 0.515 10353
 10355 3 -14.85 77.7 -18.41 0.116 10354
 10356 3 -14.79 77.69 -18.5 0.11 10355
 10357 3 -14.8 77.54 -18.6 0.143 10356
 10358 3 -14.77 77.34 -18.72 0.117 10357
 10359 3 -14.68 77.32 -18.86 0.147 10358
 10360 3 -14.68 77.23 -18.96 0.123 10359
 10361 3 -14.66 77.17 -19.09 0.129 10360
 10362 3 -14.58 77.03 -19.21 0.081 10361
 10363 3 -14.5 76.96 -19.32 0.127 10362
 10364 3 -14.37 76.99 -19.45 0.133 10363
 10365 3 -14.25 76.97 -19.51 0.089 10364
 10366 3 -15.44 77.89 -17.65 0.486 10354
 10367 3 -15.38 77.97 -17.52 0.368 10366
 10368 3 -15.32 78.05 -17.35 0.317 10367
 10369 3 -15.33 78.16 -17.26 0.334 10368
 10370 3 -15.22 78.63 -17.51 0.18 10369
 10371 3 -15.29 78.87 -17.54 0.189 10370
 10372 3 -15.37 79.08 -17.55 0.161 10371
 10373 3 -15.37 79.23 -17.65 0.219 10372
 10374 3 -15.36 79.35 -17.6 0.228 10373
 10375 3 -15.54 79.43 -17.59 0.115 10374
 10376 3 -15.66 79.52 -17.54 0.123 10375
 10377 3 -15.83 79.54 -17.55 0.103 10376
 10378 3 -15.97 79.57 -17.6 0.087 10377
 10379 3 -16.05 79.49 -17.64 0.133 10378
 10380 3 -16.15 79.41 -17.69 0.09 10379
 10381 3 -16.31 79.4 -17.8 0.105 10380
 10382 3 -16.43 79.42 -17.92 0.155 10381
 10383 3 -16.54 79.4 -17.91 0.136 10382
 10384 3 -16.71 79.37 -17.96 0.129 10383
 10385 3 -16.88 79.27 -18.02 0.14 10384
 10386 3 -17.05 79.23 -17.95 0.132 10385
 10387 3 -17.23 79.22 -17.94 0.135 10386
 10388 3 -17.35 79.24 -17.99 0.000125 10387
 10389 3 -15.14 79.51 -17.55 0.169 10374
 10390 3 -15.04 79.56 -17.66 0.108 10389
 10391 3 -15.07 79.67 -17.66 0.113 10390
 10392 3 -15.01 79.75 -17.65 0.109 10391
 10393 3 -14.89 79.82 -17.76 0.144 10392
 10394 3 -14.81 79.93 -17.8 0.109 10393
 10395 3 -14.7 80.07 -17.76 0.087 10394
 10396 3 -14.53 80.13 -17.76 0.134 10395
 10397 3 -14.41 80.23 -17.82 0.167 10396
 10398 3 -14.28 80.39 -17.66 0.138 10397
 10399 3 -14.15 80.51 -17.42 0.141 10398
 10400 3 -13.98 80.6 -17.41 0.115 10399
 10401 3 -13.87 80.77 -17.44 0.122 10400
 10402 3 -13.9 80.93 -17.38 0.149 10401
 10403 3 -13.86 81.11 -17.29 0.135 10402
 10404 3 -13.79 81.18 -17.29 0.081 10403
 10405 3 -14.04 80.4 -17.85 0.089 10398
 10406 3 -13.91 80.41 -17.9 0.068 10405
 10407 3 -13.77 80.41 -17.98 0.079 10406
 10408 3 -13.73 80.5 -18.02 0.093 10407
 10409 3 -13.74 80.61 -18.02 0.108 10408
 10410 3 -13.58 80.71 -18.12 0.114 10409
 10411 3 -13.52 80.76 -18.22 0.084 10410
 10412 3 -13.52 80.83 -18.36 0.108 10411
 10413 3 -13.49 80.91 -18.46 0.125 10412
 10414 3 -13.43 80.96 -18.55 0.139 10413
 10415 3 -13.31 81.06 -18.63 0.172 10414
 10416 3 -13.15 81.27 -18.67 0.139 10415
 10417 3 -13.04 81.41 -18.78 0.126 10416
 10418 3 -12.92 81.57 -18.76 0.122 10417
 10419 3 -12.86 81.7 -18.72 0.142 10418
 10420 3 -12.76 81.83 -18.67 0.14 10419
 10421 3 -12.61 81.98 -18.62 0.114 10420
 10422 3 -12.57 82.03 -18.47 0.105 10421
 10423 3 -12.52 82.1 -18.27 0.133 10422
 10424 3 -12.47 82.22 -18.14 0.121 10423
 10425 3 -12.34 82.33 -18.09 0.109 10424
 10426 3 -15.58 78.01 -16.84 0.165 10369
 10427 3 -15.57 77.95 -16.67 0.202 10426
 10428 3 -18.56 76.33 -18.85 0.372 10317
 10429 3 -18.64 76.27 -18.98 0.278 10428
 10430 3 -18.74 76.28 -19.07 0.237 10429
 10431 3 -18.95 76.61 -19.02 0.098 10430
 10432 3 -19.07 76.69 -19.09 0.128 10431
 10433 3 -19.22 76.66 -19.13 0.133 10432
 10434 3 -19.36 76.68 -19.17 0.063 10433
 10435 3 -19.04 76.54 -18.92 0.096 10431
 10436 3 -19.2 76.52 -18.88 0.102 10435
 10437 3 -18.71 75.96 -19.18 0.128 10430
 10438 3 -18.88 75.84 -19.22 0.15 10437
 10439 3 -19.02 75.84 -19.33 0.187 10438
 10440 3 -19.1 75.76 -19.43 0.198 10439
 10441 3 -19.14 75.55 -19.47 0.23 10440
 10442 3 -19.21 75.39 -19.53 0.253 10441
 10443 3 -19.26 75.28 -19.6 0.332 10442
 10444 3 -19.37 75.18 -19.63 0.407 10443
 10445 3 -19.48 75.15 -19.68 0.491 10444
 10446 3 -19.61 75.03 -19.61 0.543 10445
 10447 3 -20.01 75.14 -19.54 0.458 10446
 10448 3 -20.06 75.24 -19.64 0.374 10447
 10449 3 -20.11 75.29 -19.74 0.421 10448
 10450 3 -20.26 75.53 -19.62 0.119 10449
 10451 3 -20.39 75.75 -19.49 0.119 10450
 10452 3 -20.48 75.87 -19.49 0.134 10451
 10453 3 -20.51 76 -19.52 0.118 10452
 10454 3 -19.73 75.08 -20.27 0.11 10450
 10455 3 -19.71 74.99 -20.44 0.106 10454
 10456 3 -19.77 74.82 -20.57 0.116 10455
 10457 3 -19.88 74.68 -20.67 0.121 10456
 10458 3 -19.93 74.6 -20.74 0.124 10457
 10459 3 -19.98 74.43 -20.92 0.099 10458
 10460 3 -19.98 74.52 -21.15 0.119 10459
 10461 3 -19.93 74.54 -21.31 0.054 10460
 10462 3 -20.12 74.19 -20.86 0.135 10459
 10463 3 -20.21 74.12 -20.76 0.12 10462
 10464 3 -20.35 74.09 -20.69 0.1 10463
 10465 3 -20.48 74.07 -20.66 0.101 10464
 10466 3 -20.58 74.23 -20.55 0.071 10465
 10467 3 -20.64 74.3 -20.48 0.095 10466
 10468 3 -20.83 74.36 -20.45 0.118 10467
 10469 3 -20.92 74.44 -20.43 0.136 10468
 10470 3 -21.02 74.59 -20.43 0.08 10469
 10471 3 -21.13 74.62 -20.52 0.115 10470
 10472 3 -21.25 74.64 -20.61 0.148 10471
 10473 3 -21.35 74.73 -20.77 0.148 10472
 10474 3 -21.48 74.8 -20.91 0.145 10473
 10475 3 -21.57 74.75 -20.87 0.049 10474
 10476 3 -20.04 75.81 -19.9 0.109 10449
 10477 3 -20.15 75.94 -20.01 0.126 10476
 10478 3 -20.31 76.06 -20.07 0.132 10477
 10479 3 -20.44 76.1 -20.07 0.09 10478
 10480 3 -20.51 76.19 -20.1 0.099 10479
 10481 3 -20.57 76.23 -20.23 0.145 10480
 10482 3 -20.6 76.34 -20.26 0.147 10481
 10483 3 -20.86 76.42 -20.2 0.11 10482
 10484 3 -21.02 76.45 -20.14 0.083 10483
 10485 3 -21.14 76.51 -20.25 0.09 10484
 10486 3 -21.26 76.49 -20.31 0.135 10485
 10487 3 -21.37 76.42 -20.32 0.096 10486
 10488 3 -21.58 76.44 -20.31 0.116 10487
 10489 3 -21.73 76.47 -20.29 0.141 10488
 10490 3 -21.83 76.55 -20.33 0.195 10489
 10491 3 -21.89 76.68 -20.26 0.111 10490
 10492 3 -22.02 76.57 -20.53 0.125 10490
 10493 3 -22.03 76.68 -20.62 0.095 10492
 10494 3 -19.61 74.66 -19.84 0.101 10448
 10495 3 -19.69 74.68 -19.92 0.000125 10494
 10496 3 -20.35 75.07 -18.92 0.152 10447
 10497 3 -20.4 74.88 -18.82 0.139 10496
 10498 3 -20.43 74.83 -18.68 0.12 10497
 10499 3 -20.57 74.76 -18.43 0.112 10498
 10500 3 -20.62 74.72 -18.3 0.09 10499
 10501 3 -20.74 74.63 -18.12 0.083 10500
 10502 3 -20.83 74.53 -18.1 0.072 10501
 10503 3 -20.89 74.47 -17.99 0.094 10502
 10504 3 -20.97 74.4 -17.88 0.119 10503
 10505 3 -21.03 74.36 -17.69 0.121 10504
 10506 3 -21.04 74.33 -17.51 0.113 10505
 10507 3 -21.06 74.3 -17.27 0.108 10506
 10508 3 -21.15 74.31 -17.09 0.116 10507
 10509 3 -21.15 74.29 -16.99 0.164 10508
 10510 3 -21.27 74.03 -16.99 0.145 10509
 10511 3 -21.35 73.94 -16.99 0.185 10510
 10512 3 -21.21 73.8 -17.11 0.172 10511
 10513 3 -21.34 73.69 -17.23 0.159 10512
 10514 3 -21.46 73.59 -17.43 0.143 10513
 10515 3 -21.64 73.55 -17.57 0.151 10514
 10516 3 -21.88 73.53 -17.62 0.117 10515
 10517 3 -21.96 73.53 -17.77 0.1 10516
 10518 3 -21.91 73.47 -17.95 0.094 10517
 10519 3 -21.97 73.46 -18.04 0.102 10518
 10520 3 -21.94 73.52 -18.16 0.132 10519
 10521 3 -21.76 73.43 -18.31 0.112 10520
 10522 3 -21.7 73.38 -18.39 0.156 10521
 10523 3 -21.5 73.42 -18.55 0.102 10522
 10524 3 -21.4 73.38 -18.71 0.104 10523
 10525 3 -21.32 73.32 -18.82 0.119 10524
 10526 3 -21.3 73.16 -18.84 0.14 10525
 10527 3 -21.95 73.66 -18.23 0.105 10520
 10528 3 -21.96 73.86 -18.27 0.11 10527
 10529 3 -21.95 73.97 -18.33 0.075 10528
 10530 3 -21.98 74.06 -18.38 0.088 10529
 10531 3 -22 74.1 -18.48 0.124 10530
 10532 3 -21.96 74.12 -18.6 0.187 10531
 10533 3 -21.93 74.11 -18.72 0.239 10532
 10534 3 -22.1 74.45 -18.89 0.097 10533
 10535 3 -22.17 74.49 -19.04 0.069 10534
 10536 3 -22.1 74.48 -19.16 0.099 10535
 10537 3 -22 74.44 -19.32 0.085 10536
 10538 3 -21.95 74.4 -19.45 0.078 10537
 10539 3 -21.95 74.34 -19.55 0.062 10538
 10540 3 -21.95 74.3 -19.66 0.081 10539
 10541 3 -21.89 74.25 -19.79 0.11 10540
 10542 3 -21.89 74.14 -19.94 0.118 10541
 10543 3 -20.95 73.9 -17.23 0.113 10512
 10544 3 -20.92 73.97 -17.31 0.119 10543
 10545 3 -20.93 74.04 -17.39 0.000125 10544
 10546 3 -21.52 73.99 -16.82 0.103 10511
 10547 3 -21.53 74.01 -16.64 0.092 10546
 10548 3 -21.61 74.02 -16.5 0.084 10547
 10549 3 -21.67 74 -16.39 0.07 10548
 10550 3 -21.64 73.88 -16.24 0.102 10549
 10551 3 -21.55 73.99 -16.15 0.139 10550
 10552 3 -21.5 74.12 -16.09 0.122 10551
 10553 3 -21.44 74.22 -16.06 0.095 10552
 10554 3 -21.47 74.33 -16 0.129 10553
 10555 3 -21.38 74.51 -16 0.14 10554
 10556 3 -21.34 74.63 -16.02 0.101 10555
 10557 3 -20.99 74.33 -16.83 0.094 10509
 10558 3 -20.91 74.25 -16.72 0.119 10557
 10559 3 -20.8 74.28 -16.61 0.159 10558
 10560 3 -20.75 74.31 -16.51 0.165 10559
 10561 3 -20.75 74.4 -16.45 0.000125 10560
 10562 3 -18.85 74.67 -19.62 0.081 10446
 10563 3 -18.75 74.61 -19.57 0.101 10562
 10564 3 -18.72 74.55 -19.4 0.134 10563
 10565 3 -18.68 74.59 -19.18 0.106 10564
 10566 3 -18.63 74.53 -19.04 0.098 10565
 10567 3 -18.55 74.53 -18.94 0.066 10566
 10568 3 -18.43 74.6 -18.84 0.114 10567
 10569 3 -18.4 74.69 -18.68 0.119 10568
 10570 3 -18.31 74.7 -18.55 0.121 10569
 10571 3 -18.04 74.79 -18.55 0.112 10570
 10572 3 -17.87 74.84 -18.53 0.138 10571
 10573 3 -17.59 74.95 -18.43 0.117 10572
 10574 3 -17.43 74.87 -18.3 0.079 10573
 10575 3 -17.27 74.8 -18.32 0.091 10574
 10576 3 -17.17 74.78 -18.4 0.109 10575
 10577 3 -17.01 74.79 -18.46 0.158 10576
 10578 3 -19.12 75.43 -20.26 0.156 10445
 10579 3 -19.11 75.36 -20.42 0.173 10578
 10580 3 -19.01 75.44 -20.6 0.000125 10579
 10581 3 -18.1 76.82 -19.2 0.172 10428
 10582 3 -17.93 76.98 -19.39 0.16 10581
 10583 3 -17.74 77.02 -19.48 0.122 10582
 10584 3 -17.62 77.04 -19.66 0.133 10583
 10585 3 -17.51 77.02 -19.8 0.136 10584
 10586 3 -17.45 76.97 -19.96 0.116 10585
 10587 3 -17.35 76.89 -20.05 0.097 10586
 10588 3 -17.31 76.86 -20.17 0.155 10587
 10589 3 -17.27 76.8 -20.27 0.232 10588
 10590 3 -17.24 76.89 -20.41 0.24 10589
 10591 3 -17.35 77.16 -20.59 0.214 10590
 10592 3 -17.53 77.02 -20.77 0.205 10591
 10593 3 -17.46 77 -20.97 0.144 10592
 10594 3 -17.44 77.02 -21.09 0.107 10593
 10595 3 -17.37 77.07 -21.29 0.146 10594
 10596 3 -17.38 77.17 -21.41 0.154 10595
 10597 3 -17.45 77.27 -21.5 0.147 10596
 10598 3 -17.48 77.43 -21.55 0.206 10597
 10599 3 -17.45 77.59 -21.66 0.164 10598
 10600 3 -17.41 77.8 -21.67 0.104 10599
 10601 3 -17.41 77.99 -21.74 0.16 10600
 10602 3 -17.48 78.09 -21.77 0.15 10601
 10603 3 -17.49 78.24 -21.81 0.157 10602
 10604 3 -17.5 78.35 -21.95 0.161 10603
 10605 3 -17.55 78.51 -22.11 0.149 10604
 10606 3 -17.59 78.66 -22.19 0.134 10605
 10607 3 -17.56 78.81 -22.31 0.136 10606
 10608 3 -17.61 78.88 -22.48 0.16 10607
 10609 3 -17.61 78.95 -22.63 0.189 10608
 10610 3 -17.62 79 -22.8 0.165 10609
 10611 3 -17.55 79.03 -22.95 0.154 10610
 10612 3 -17.45 79.07 -23.12 0.189 10611
 10613 3 -17.32 79.16 -23.27 0.195 10612
 10614 3 -17.12 79.17 -23.39 0.181 10613
 10615 3 -16.9 79.29 -23.49 0.187 10614
 10616 3 -16.76 79.36 -23.54 0.158 10615
 10617 3 -16.64 79.48 -23.63 0.13 10616
 10618 3 -16.55 79.57 -23.7 0.123 10617
 10619 3 -16.46 79.73 -23.71 0.123 10618
 10620 3 -16.38 79.79 -23.72 0.145 10619
 10621 3 -16.29 79.89 -23.72 0.178 10620
 10622 3 -16.13 79.84 -23.49 0.073 10621
 10623 3 -15.98 79.79 -23.43 0.094 10622
 10624 3 -15.85 79.76 -23.43 0.113 10623
 10625 3 -15.68 79.74 -23.59 0.103 10624
 10626 3 -15.59 79.75 -23.7 0.1 10625
 10627 3 -15.49 79.81 -23.67 0.069 10626
 10628 3 -15.34 79.85 -23.68 0.107 10627
 10629 3 -15.15 79.8 -23.63 0.115 10628
 10630 3 -15.03 79.81 -23.63 0.000125 10629
 10631 3 -16.24 79.98 -23.98 0.127 10621
 10632 3 -16.15 80.05 -24.1 0.135 10631
 10633 3 -16.02 80.12 -24.27 0.17 10632
 10634 3 -15.96 80.2 -24.39 0.183 10633
 10635 3 -15.93 80.28 -24.56 0.201 10634
 10636 3 -15.87 80.34 -24.77 0.223 10635
 10637 3 -15.77 80.45 -24.93 0.244 10636
 10638 3 -15.73 80.5 -25.11 0.231 10637
 10639 3 -15.71 80.57 -25.26 0.229 10638
 10640 3 -15.59 80.69 -25.4 0.219 10639
 10641 3 -15.49 80.74 -25.5 0.17 10640
 10642 3 -15.36 80.78 -25.59 0.129 10641
 10643 3 -15.18 80.81 -25.76 0.133 10642
 10644 3 -15.1 80.9 -25.91 0.128 10643
 10645 3 -15.13 81.05 -25.94 0.158 10644
 10646 3 -15.11 81.16 -25.98 0.199 10645
 10647 3 -14.73 81.27 -25.76 0.142 10646
 10648 3 -14.58 81.3 -25.72 0.086 10647
 10649 3 -15.16 81.34 -26.24 0.156 10646
 10650 3 -14.99 81.37 -26.42 0.114 10649
 10651 3 -15 81.34 -26.6 0.136 10650
 10652 3 -15.03 81.38 -26.79 0.11 10651
 10653 3 -14.99 81.51 -26.89 0.122 10652
 10654 3 -14.95 81.65 -26.95 0.109 10653
 10655 3 -14.91 81.73 -27.05 0.099 10654
 10656 3 -14.91 81.81 -27.22 0.107 10655
 10657 3 -14.86 81.94 -27.44 0.154 10656
 10658 3 -14.9 82.09 -27.6 0.148 10657
 10659 3 -15.01 82.26 -27.73 0.102 10658
 10660 3 -15 82.39 -27.8 0.135 10659
 10661 3 -14.91 82.47 -27.93 0.173 10660
 10662 3 -14.81 82.46 -28.18 0.14 10661
 10663 3 -14.77 82.5 -28.27 0.253 10662
 10664 3 -14.72 82.84 -28.27 0.154 10663
 10665 3 -14.81 83.1 -28.29 0.086 10664
 10666 3 -14.77 83.2 -28.4 0.128 10665
 10667 3 -14.75 83.32 -28.58 0.108 10666
 10668 3 -14.64 83.43 -28.73 0.13 10667
 10669 3 -14.45 83.46 -28.88 0.12 10668
 10670 3 -14.24 83.44 -29.03 0.095 10669
 10671 3 -14.11 83.47 -29.06 0.102 10670
 10672 3 -14 83.55 -29.1 0.081 10671
 10673 3 -13.91 83.63 -29.18 0.079 10672
 10674 3 -13.87 83.77 -29.23 0.081 10673
 10675 3 -13.73 83.86 -29.34 0.095 10674
 10676 3 -13.65 83.93 -29.44 0.128 10675
 10677 3 -13.52 83.98 -29.52 0.121 10676
 10678 3 -13.36 84 -29.42 0.11 10677
 10679 3 -13.3 83.99 -29.26 0.102 10678
 10680 3 -13.28 83.97 -29.05 0.091 10679
 10681 3 -13.3 83.89 -28.94 0.129 10680
 10682 3 -13.35 83.79 -28.84 0.139 10681
 10683 3 -13.33 83.62 -28.95 0.049 10682
 10684 3 -13.28 83.62 -29.06 0.081 10683
 10685 3 -13.3 83.59 -29.19 0.057 10684
 10686 3 -13.33 83.61 -29.28 0.04 10685
 10687 3 -14.84 82.18 -28.45 0.082 10663
 10688 3 -14.88 82.13 -28.65 0.098 10687
 10689 3 -14.9 82.09 -28.81 0.086 10688
 10690 3 -14.96 82 -28.92 0.088 10689
 10691 3 -15.02 81.92 -29.04 0.091 10690
 10692 3 -15.03 81.96 -29.24 0.1 10691
 10693 3 -14.93 82.01 -29.38 0.117 10692
 10694 3 -14.83 81.98 -29.49 0.118 10693
 10695 3 -14.8 82.05 -29.67 0.084 10694
 10696 3 -14.73 82.17 -29.71 0.138 10695
 10697 3 -14.62 82.21 -29.82 0.13 10696
 10698 3 -14.52 82.28 -29.95 0.117 10697
 10699 3 -14.4 82.29 -29.99 0.119 10698
 10700 3 -17.33 77.04 -21.03 0.018 10593
 10701 3 -17.76 77.02 -20.73 0.131 10592
 10702 3 -17.94 76.98 -20.75 0.134 10701
 10703 3 -18.05 77 -20.75 0.091 10702
 10704 3 -17.24 77.48 -20.42 0.13 10591
 10705 3 -17.14 77.52 -20.44 0.116 10704
 10706 3 -17.07 77.61 -20.47 0.069 10705
 10707 3 -17.06 77.72 -20.44 0.091 10706
 10708 3 -16.88 77.95 -20.5 0.095 10707
 10709 3 -16.78 78.09 -20.54 0.107 10708
 10710 3 -16.69 78.16 -20.59 0.103 10709
 10711 3 -16.57 78.22 -20.66 0.1 10710
 10712 3 -16.41 78.28 -20.62 0.103 10711
 10713 3 -16.27 78.43 -20.61 0.132 10712
 10714 3 -16.14 78.47 -20.7 0.153 10713
 10715 3 -16.08 78.68 -20.81 0.136 10714
 10716 3 -16.08 78.91 -20.82 0.098 10715
 10717 3 -16.04 79.12 -20.88 0.086 10716
 10718 3 -15.97 79.2 -20.86 0.114 10717
 10719 3 -15.85 79.33 -20.79 0.109 10718
 10720 3 -15.78 79.42 -20.78 0.153 10719
 10721 3 -15.73 79.57 -20.81 0.107 10720
 10722 3 -15.64 79.84 -20.8 0.088 10721
 10723 3 -15.65 80 -20.82 0.109 10722
 10724 3 -16.02 79.94 -20.82 0.11 10723
 10725 3 -16.15 80 -20.86 0.084 10724
 10726 3 -16.29 80.01 -20.89 0.087 10725
 10727 3 -16.41 80.01 -20.87 0.15 10726
 10728 3 -16.52 80.02 -20.86 0.218 10727
 10729 3 -16.67 79.72 -20.52 0.125 10728
 10730 3 -16.63 79.65 -20.41 0.052 10729
 10731 3 -15.51 80.18 -20.77 0.109 10723
 10732 3 -15.28 80.21 -20.74 0.102 10731
 10733 3 -15.16 80.24 -20.7 0.109 10732
 10734 3 -16.95 76.73 -20.36 0.122 10590
 10735 3 -16.91 76.78 -20.46 0.12 10734
 10736 3 -16.75 76.81 -20.46 0.09 10735
 10737 3 -16.59 76.83 -20.49 0.065 10736
 10738 3 -16.45 76.86 -20.52 0.131 10737
 10739 3 -16.28 76.9 -20.52 0.151 10738
 10740 3 -16.21 76.83 -20.64 0.138 10739
 10741 3 -16.08 76.9 -20.7 0.129 10740
 10742 3 -15.93 76.94 -20.71 0.098 10741
 10743 3 -15.78 77.01 -20.78 0.124 10742
 10744 3 -15.56 77.01 -20.86 0.126 10743
 10745 3 -15.39 77.09 -20.93 0.165 10744
 10746 3 -15.34 77.05 -21.02 0.202 10745
 10747 3 -15.28 76.77 -20.9 0.154 10746
 10748 3 -15.21 76.67 -20.87 0.141 10747
 10749 3 -15.23 77.3 -21.09 0.078 10746
 10750 3 -15.26 77.38 -21.26 0.119 10749
 10751 3 -15.38 77.42 -21.39 0.147 10750
 10752 3 -15.47 77.43 -21.46 0.148 10751
 10753 3 -15.76 77.48 -21.48 0.095 10752
 10754 3 -17.44 74.61 -15.52 0.307 10009
 10755 3 -17.42 74.53 -15.76 0.214 10754
 10756 3 -17.34 74.39 -15.92 0.18 10755
 10757 3 -17.27 74.24 -16.05 0.15 10756
 10758 3 -17.13 74.13 -16.13 0.18 10757
 10759 3 -17.09 74.06 -16.23 0.285 10758
 10760 3 -17.01 74.03 -16.32 0.369 10759
 10761 3 -16.92 74.02 -16.38 0.451 10760
 10762 3 -17.19 73.77 -16.58 0.387 10761
 10763 3 -17.12 73.74 -16.67 0.442 10762
 10764 3 -16.8 73.79 -16.92 0.347 10763
 10765 3 -16.78 73.58 -17.02 0.363 10764
 10766 3 -16.65 73.57 -17.23 0.475 10765
 10767 3 -16.51 73.41 -17.32 0.439 10766
 10768 3 -16.29 73.37 -17.48 0.393 10767
 10769 3 -16.06 73.33 -17.57 0.355 10768
 10770 3 -15.99 72.93 -17.66 0.1 10769
 10771 3 -15.98 72.82 -17.75 0.089 10770
 10772 3 -15.9 72.69 -17.8 0.097 10771
 10773 3 -15.91 72.54 -17.9 0.093 10772
 10774 3 -15.97 72.36 -17.93 0.077 10773
 10775 3 -15.96 72.23 -17.96 0.075 10774
 10776 3 -15.85 73.43 -17.67 0.388 10769
 10777 3 -15.68 73.41 -17.82 0.387 10776
 10778 3 -15.62 73.44 -17.91 0.458 10777
 10779 3 -15.38 73.32 -18.01 0.503 10778
 10780 3 -15.34 73.29 -18.21 0.572 10779
 10781 3 -15.36 73.17 -18.44 0.586 10780
 10782 3 -16.05 72.61 -18.58 0.143 10781
 10783 3 -16.11 72.53 -18.67 0.135 10782
 10784 3 -15.47 73.2 -18.75 0.494 10781
 10785 3 -15.91 73.57 -18.98 0.113 10784
 10786 3 -15.85 73.6 -19.08 0.101 10785
 10787 3 -15.47 73.11 -18.92 0.435 10784
 10788 3 -15.57 73.08 -19.16 0.43 10787
 10789 3 -15.59 73.13 -19.31 0.46 10788
 10790 3 -15.52 73.21 -19.43 0.498 10789
 10791 3 -15.46 73.29 -19.61 0.424 10790
 10792 3 -15.18 73.12 -19.69 0.393 10791
 10793 3 -15.04 73.08 -19.77 0.392 10792
 10794 3 -14.96 73.04 -19.9 0.398 10793
 10795 3 -14.99 73.21 -20.05 0.39 10794
 10796 3 -14.99 73.07 -20.23 0.314 10795
 10797 3 -14.96 73.03 -20.39 0.269 10796
 10798 3 -14.96 72.97 -20.57 0.28 10797
 10799 3 -14.93 72.98 -20.74 0.266 10798
 10800 3 -14.86 72.93 -20.9 0.294 10799
 10801 3 -14.73 73 -20.98 0.285 10800
 10802 3 -14.78 72.86 -21.14 0.263 10801
 10803 3 -14.93 72.82 -21.34 0.283 10802
 10804 3 -14.4 72.98 -21.25 0.187 10803
 10805 3 -14.28 72.91 -21.31 0.223 10804
 10806 3 -14.1 73 -21.47 0.197 10805
 10807 3 -13.88 73.06 -21.45 0.156 10806
 10808 3 -13.75 73.06 -21.54 0.184 10807
 10809 3 -13.56 73.08 -21.64 0.214 10808
 10810 3 -13.44 73.14 -21.77 0.236 10809
 10811 3 -13.34 73.14 -21.91 0.245 10810
 10812 3 -13.21 73.12 -22.09 0.213 10811
 10813 3 -13.09 73.19 -22.22 0.236 10812
 10814 3 -12.97 73.13 -22.38 0.232 10813
 10815 3 -12.9 73.2 -22.5 0.231 10814
 10816 3 -12.88 73.33 -22.55 0.301 10815
 10817 3 -12.68 73.36 -22.61 0.343 10816
 10818 3 -12.6 73.53 -22.68 0.396 10817
 10819 3 -12.52 73.94 -22.65 0.319 10818
 10820 3 -12.43 74.06 -22.63 0.279 10819
 10821 3 -12.31 74.18 -22.56 0.227 10820
 10822 3 -12.17 74.31 -22.49 0.145 10821
 10823 3 -12.05 74.38 -22.56 0.122 10822
 10824 3 -11.98 74.54 -22.57 0.183 10823
 10825 3 -11.86 74.3 -22.43 0.097 10824
 10826 3 -11.74 74.17 -22.4 0.056 10825
 10827 3 -11.67 74.15 -22.3 0.122 10826
 10828 3 -11.55 74.13 -22.25 0.119 10827
 10829 3 -11.43 74.13 -22.2 0.059 10828
 10830 3 -11.92 74.78 -22.57 0.185 10824
 10831 3 -11.82 74.97 -22.61 0.134 10830
 10832 3 -11.73 75.1 -22.62 0.146 10831
 10833 3 -11.68 75.25 -22.58 0.13 10832
 10834 3 -11.62 75.39 -22.55 0.139 10833
 10835 3 -11.59 75.56 -22.46 0.137 10834
 10836 3 -11.53 75.72 -22.41 0.167 10835
 10837 3 -11.63 75.86 -22.35 0.231 10836
 10838 3 -11.93 75.81 -22.34 0.229 10837
 10839 3 -11.96 75.88 -22.67 0.171 10838
 10840 3 -12.12 75.86 -22.77 0.093 10839
 10841 3 -12.08 75.75 -22.22 0.174 10838
 10842 3 -12.19 75.62 -22.03 0.123 10841
 10843 3 -12.22 75.43 -22 0.198 10842
 10844 3 -12.48 75.48 -21.99 0.109 10843
 10845 3 -12.59 75.43 -21.93 0.085 10844
 10846 3 -12.72 75.36 -21.94 0.106 10845
 10847 3 -12.85 75.22 -21.92 0.093 10846
 10848 3 -12.96 75.19 -22 0.089 10847
 10849 3 -12.95 75.08 -22.1 0.097 10848
 10850 3 -13.05 75.09 -22.21 0.068 10849
 10851 3 -12.88 75.14 -22.26 0.158 10850
 10852 3 -12.87 75.16 -22.47 0.131 10851
 10853 3 -12.89 75.13 -22.63 0.084 10852
 10854 3 -12.91 75.12 -22.79 0.098 10853
 10855 3 -12.92 75.03 -22.94 0.116 10854
 10856 3 -12.08 75.25 -22.03 0.189 10843
 10857 3 -11.93 74.99 -22.01 0.105 10856
 10858 3 -12 74.9 -21.93 0.076 10857
 10859 3 -12.14 74.87 -21.9 0.122 10858
 10860 3 -12.3 74.89 -21.83 0.139 10859
 10861 3 -12.4 74.83 -21.79 0.111 10860
 10862 3 -12.37 74.73 -21.81 0.079 10861
 10863 3 -12.19 75.79 -22.34 0.172 10841
 10864 3 -12.33 75.93 -22.22 0.144 10863
 10865 3 -12.44 75.95 -22.17 0.208 10864
 10866 3 -12.56 75.88 -22.16 0.186 10865
 10867 3 -12.65 76.01 -22.3 0.086 10866
 10868 3 -12.74 76.06 -22.25 0.071 10867
 10869 3 -11.33 76.01 -22.32 0.179 10837
 10870 3 -11.21 76.13 -22.29 0.197 10869
 10871 3 -10.99 76.22 -22.23 0.189 10870
 10872 3 -11.11 76.13 -21.87 0.098 10871
 10873 3 -11.18 76.04 -21.7 0.118 10872
 10874 3 -11.31 75.97 -21.54 0.071 10873
 10875 3 -11.3 75.9 -21.44 0.113 10874
 10876 3 -11.32 75.96 -21.3 0.075 10875
 10877 3 -11.29 75.92 -21.1 0.119 10876
 10878 3 -11.17 75.96 -20.98 0.095 10877
 10879 3 -11.08 76.02 -20.87 0.105 10878
 10880 3 -11.01 76.03 -20.74 0.091 10879
 10881 3 -10.9 76.07 -20.66 0.075 10880
 10882 3 -10.81 76.21 -20.55 0.129 10881
 10883 3 -10.73 76.27 -20.51 0.216 10882
 10884 3 -10.68 76.49 -20.42 0.139 10883
 10885 3 -10.77 76.59 -20.65 0.096 10884
 10886 3 -10.75 76.76 -20.72 0.088 10885
 10887 3 -10.81 76.97 -20.74 0.127 10886
 10888 3 -10.83 77.11 -20.81 0.117 10887
 10889 3 -10.82 77.3 -20.86 0.132 10888
 10890 3 -10.79 77.4 -20.88 0.116 10889
 10891 3 -10.69 76.62 -20.28 0.116 10884
 10892 3 -10.65 76.69 -20.11 0.109 10891
 10893 3 -10.59 76.85 -20.03 0.12 10892
 10894 3 -10.59 77.03 -19.88 0.161 10893
 10895 3 -10.68 77.17 -19.76 0.122 10894
 10896 3 -10.84 77.27 -19.65 0.092 10895
 10897 3 -10.83 77.38 -19.54 0.117 10896
 10898 3 -10.87 77.46 -19.46 0.132 10897
 10899 3 -10.9 77.65 -19.33 0.09 10898
 10900 3 -10.64 76.17 -20.81 0.187 10883
 10901 3 -10.63 76.11 -20.92 0.144 10900
 10902 3 -10.62 76.03 -21 0.158 10901
 10903 3 -10.45 76.41 -20.64 0.118 10901
 10904 3 -10.31 76.52 -20.64 0.129 10903
 10905 3 -10.2 76.53 -20.75 0.162 10904
 10906 3 -10.34 76.35 -20.88 0.084 10905
 10907 3 -10.47 76.33 -20.88 0.045 10906
 10908 3 -10.71 75.83 -20.92 0.055 10900
 10909 3 -10.67 75.68 -20.98 0.105 10908
 10910 3 -10.67 75.57 -20.96 0.071 10909
 10911 3 -11.19 75.77 -21.37 0.114 10875
 10912 3 -11.07 75.66 -21.33 0.000125 10911
 10913 3 -10.61 76.31 -22.18 0.141 10871
 10914 3 -10.41 76.4 -22.13 0.144 10913
 10915 3 -10.29 76.41 -22.15 0.16 10914
 10916 3 -10.12 76.46 -22.12 0.226 10915
 10917 3 -9.99 76.53 -22.1 0.255 10916
 10918 3 -9.9 76.57 -22.33 0.258 10917
 10919 3 -9.77 76.62 -22.36 0.301 10918
 10920 3 -9.6 76.69 -22.33 0.341 10919
 10921 3 -9.46 76.93 -22 0.2 10920
 10922 3 -9.32 76.88 -21.82 0.215 10921
 10923 3 -9.25 76.88 -21.73 0.253 10922
 10924 3 -9.16 77.01 -21.64 0.252 10923
 10925 3 -9.03 77.1 -21.64 0.221 10924
 10926 3 -8.99 77.2 -21.66 0.243 10925
 10927 3 -9.54 77.28 -21.49 0.158 10926
 10928 3 -9.72 77.33 -21.44 0.154 10927
 10929 3 -9.74 77.52 -21.28 0.118 10928
 10930 3 -9.73 77.6 -21.14 0.104 10929
 10931 3 -9.68 77.72 -21.09 0.043 10930
 10932 3 -9.67 77.84 -21.06 0.093 10931
 10933 3 -9.69 77.95 -21 0.000125 10932
 10934 3 -9.82 77.28 -21.62 0.118 10928
 10935 3 -9.77 77.3 -21.82 0.099 10934
 10936 3 -9.83 77.43 -21.94 0.099 10935
 10937 3 -9.84 77.56 -22.01 0.064 10936
 10938 3 -8.72 77.28 -21.86 0.128 10926
 10939 3 -8.66 77.38 -21.89 0.276 10938
 10940 3 -8.75 77.67 -21.71 0.13 10939
 10941 3 -8.72 77.81 -21.73 0.13 10940
 10942 3 -8.64 77.99 -21.73 0.157 10941
 10943 3 -8.57 78.12 -21.75 0.178 10942
 10944 3 -8.54 78.24 -21.73 0.177 10943
 10945 3 -8.45 78.34 -21.75 0.214 10944
 10946 3 -8.05 78.31 -21.49 0.189 10945
 10947 3 -7.95 78.38 -21.45 0.195 10946
 10948 3 -7.9 78.51 -21.47 0.151 10947
 10949 3 -7.82 78.65 -21.47 0.174 10948
 10950 3 -7.74 78.77 -21.45 0.219 10949
 10951 3 -7.66 78.84 -21.43 0.301 10950
 10952 3 -7.36 78.55 -21.39 0.133 10951
 10953 3 -7.3 78.46 -21.4 0.000125 10952
 10954 3 -7.65 79.39 -21.31 0.096 10951
 10955 3 -7.61 79.59 -21.29 0.111 10954
 10956 3 -7.58 79.71 -21.24 0.124 10955
 10957 3 -7.51 79.87 -21.2 0.145 10956
 10958 3 -7.46 80.05 -21.13 0.141 10957
 10959 3 -7.51 80.12 -21.02 0.134 10958
 10960 3 -7.5 80.23 -20.96 0.134 10959
 10961 3 -7.38 80.38 -20.84 0.133 10960
 10962 3 -7.32 80.48 -20.74 0.138 10961
 10963 3 -7.37 80.57 -20.5 0.116 10962
 10964 3 -7.33 80.65 -20.38 0.119 10963
 10965 3 -7.34 80.81 -20.26 0.105 10964
 10966 3 -7.35 80.91 -20.25 0.138 10965
 10967 3 -7.38 81.05 -20.22 0.131 10966
 10968 3 -7.37 81.18 -20.27 0.08 10967
 10969 3 -7.44 81.27 -20.33 0.069 10968
 10970 3 -7.54 81.32 -20.32 0.048 10969
 10971 3 -7.67 81.32 -20.34 0.073 10970
 10972 3 -7.11 80.97 -20.27 0.128 10966
 10973 3 -6.99 81 -20.34 0.122 10972
 10974 3 -6.85 81 -20.39 0.127 10973
 10975 3 -6.77 81.06 -20.35 0.179 10974
 10976 3 -6.76 81.22 -20.19 0.171 10975
 10977 3 -6.73 81.28 -20.07 0.211 10976
 10978 3 -6.46 81.49 -19.96 0.127 10977
 10979 3 -6.46 81.69 -19.83 0.126 10978
 10980 3 -6.51 81.86 -19.69 0.132 10979
 10981 3 -6.48 81.97 -19.54 0.092 10980
 10982 3 -6.47 82.06 -19.47 0.052 10981
 10983 3 -7.74 78.32 -21.44 0.091 10948
 10984 3 -7.62 78.22 -21.45 0.109 10983
 10985 3 -7.54 78.03 -21.57 0.156 10984
 10986 3 -7.51 77.86 -21.59 0.153 10985
 10987 3 -7.48 77.68 -21.59 0.138 10986
 10988 3 -7.49 77.45 -21.43 0.106 10987
 10989 3 -7.4 77.33 -21.44 0.05 10988
 10990 3 -8.04 78.09 -21.15 0.083 10947
 10991 3 -8.04 77.99 -21.05 0.095 10990
 10992 3 -8.06 77.87 -21 0.077 10991
 10993 3 -8.09 77.74 -20.95 0.111 10992
 10994 3 -8.23 77.57 -20.98 0.083 10993
 10995 3 -8.25 77.46 -20.95 0.152 10994
 10996 3 -8.54 77.58 -20.93 0.14 10995
 10997 3 -8.61 77.61 -20.86 0.139 10996
 10998 3 -8.71 77.63 -20.73 0.117 10997
 10999 3 -8.85 77.76 -20.67 0.085 10998
 11000 3 -8.69 77.57 -20.56 0.056 10998
 11001 3 -8.83 77.48 -20.46 0.065 11000
 11002 3 -8.95 77.35 -20.43 0.092 11001
 11003 3 -9.05 77.24 -20.43 0.09 11002
 11004 3 -9.17 77.11 -20.42 0.107 11003
 11005 3 -9.26 76.93 -20.47 0.128 11004
 11006 3 -9.37 76.75 -20.51 0.07 11005
 11007 3 -8.73 78.54 -21.92 0.131 10945
 11008 3 -8.82 78.53 -22.04 0.131 11007
 11009 3 -8.59 77.05 -22.19 0.103 10939
 11010 3 -8.57 77.02 -22.3 0.137 11009
 11011 3 -8.55 76.98 -22.41 0.201 11010
 11012 3 -8.43 76.89 -22.51 0.144 11011
 11013 3 -8.42 76.75 -22.74 0.128 11012
 11014 3 -8.45 76.63 -22.87 0.149 11013
 11015 3 -8.4 76.52 -22.96 0.115 11014
 11016 3 -8.38 76.45 -23.08 0.146 11015
 11017 3 -8.23 76.35 -23.2 0.147 11016
 11018 3 -8.14 76.27 -23.34 0.153 11017
 11019 3 -8.04 76.28 -23.41 0.221 11018
 11020 3 -8.09 76 -23.61 0.185 11019
 11021 3 -8 75.8 -23.6 0.146 11020
 11022 3 -7.92 75.66 -23.58 0.102 11021
 11023 3 -7.89 75.53 -23.62 0.079 11022
 11024 3 -7.92 75.41 -23.6 0.1 11023
 11025 3 -8 75.26 -23.57 0.208 11024
 11026 3 -8.18 75.18 -23.47 0.199 11025
 11027 3 -8.53 74.97 -23.54 0.137 11026
 11028 3 -8.73 74.92 -23.64 0.109 11027
 11029 3 -8.76 74.86 -23.72 0.000125 11028
 11030 3 -7.86 75.24 -23.78 0.167 11025
 11031 3 -8.2 75.41 -23.95 0.133 11030
 11032 3 -8.23 75.48 -24.02 0.098 11031
 11033 3 -7.75 75.15 -23.83 0.149 11030
 11034 3 -7.68 74.98 -23.78 0.266 11033
 11035 3 -7.64 74.89 -23.86 0.306 11034
 11036 3 -7.49 74.68 -23.77 0.369 11035
 11037 3 -7.32 74.59 -23.85 0.391 11036
 11038 3 -7.19 74.53 -23.82 0.395 11037
 11039 3 -7.13 74.37 -23.77 0.394 11038
 11040 3 -7.14 74.19 -23.9 0.288 11039
 11041 3 -7.25 73.88 -23.76 0.189 11040
 11042 3 -7.34 73.82 -23.74 0.209 11041
 11043 3 -7.69 73.89 -23.86 0.086 11042
 11044 3 -7.8 73.85 -23.89 0.144 11043
 11045 3 -7.87 73.85 -23.97 0.171 11044
 11046 3 -8.01 73.87 -23.96 0.108 11045
 11047 3 -8.08 73.81 -24 0.065 11046
 11048 3 -8.25 73.76 -24.01 0.096 11047
 11049 3 -8.43 73.71 -23.89 0.092 11048
 11050 3 -8.56 73.65 -23.92 0.102 11049
 11051 3 -8.6 73.51 -23.98 0.115 11050
 11052 3 -8.69 73.4 -24.04 0.174 11051
 11053 3 -8.69 73.42 -24.15 0.183 11052
 11054 3 -8.59 73.49 -24.39 0.146 11053
 11055 3 -8.58 73.51 -24.51 0.094 11054
 11056 3 -7.61 73.64 -24.12 0.107 11045
 11057 3 -7.57 73.51 -24.02 0.054 11056
 11058 3 -7.58 73.44 -23.91 0.063 11057
 11059 3 -7.61 73.34 -23.84 0.071 11058
 11060 3 -7.64 73.29 -23.65 0.07 11059
 11061 3 -7.65 73.32 -23.5 0.096 11060
 11062 3 -7.68 73.37 -23.35 0.084 11061
 11063 3 -7.7 73.31 -23.15 0.12 11062
 11064 3 -7.75 73.31 -22.98 0.138 11063
 11065 3 -7.82 73.26 -22.77 0.111 11064
 11066 3 -7.9 73.29 -22.59 0.104 11065
 11067 3 -8.04 73.36 -22.41 0.11 11066
 11068 3 -8.11 73.35 -22.23 0.125 11067
 11069 3 -8.17 73.31 -22.02 0.097 11068
 11070 3 -8.17 73.3 -21.81 0.105 11069
 11071 3 -8.2 73.23 -21.67 0.093 11070
 11072 3 -8.23 73.2 -21.56 0.115 11071
 11073 3 -8.3 73.13 -21.45 0.137 11072
 11074 3 -8.44 72.99 -21.3 0.149 11073
 11075 3 -8.54 72.91 -21.18 0.000125 11074
 11076 3 -7.2 73.62 -23.67 0.139 11042
 11077 3 -7.24 73.48 -23.73 0.112 11076
 11078 3 -7.05 74.22 -24.08 0.207 11040
 11079 3 -6.76 74.18 -24.15 0.089 11078
 11080 3 -7.1 74.55 -23.08 0.077 11039
 11081 3 -7.11 74.63 -22.94 0.095 11080
 11082 3 -7.17 74.57 -22.85 0.12 11081
 11083 3 -7.26 74.4 -22.89 0.122 11082
 11084 3 -7.41 74.32 -22.81 0.095 11083
 11085 3 -7.57 74.2 -22.76 0.131 11084
 11086 3 -7.74 74.19 -22.65 0.116 11085
 11087 3 -7.86 74.1 -22.68 0.05 11086
 11088 3 -7.93 74.06 -22.75 0.051 11087
 11089 3 -8 74 -22.8 0.087 11088
 11090 3 -8.06 73.87 -22.88 0.107 11089
 11091 3 -8.1 73.77 -22.93 0.059 11090
 11092 3 -6.85 75.08 -23.74 0.084 11038
 11093 3 -6.86 75.15 -23.66 0.106 11092
 11094 3 -7.87 76.39 -23.36 0.095 11019
 11095 3 -7.79 76.46 -23.39 0.118 11094
 11096 3 -7.76 76.53 -23.08 0.077 11095
 11097 3 -7.73 76.62 -22.9 0.098 11096
 11098 3 -7.73 76.68 -22.79 0.116 11097
 11099 3 -7.69 76.69 -22.67 0.13 11098
 11100 3 -7.67 76.73 -22.57 0.099 11099
 11101 3 -8.57 76.55 -23.16 0.108 11016
 11102 3 -8.78 76.44 -23.24 0.098 11101
 11103 3 -8.88 76.41 -23.34 0.124 11102
 11104 3 -9.06 76.63 -21.64 0.064 10923
 11105 3 -9.09 76.44 -21.67 0.115 11104
 11106 3 -9.06 76.25 -21.74 0.078 11105
 11107 3 -8.93 76.13 -21.73 0.112 11106
 11108 3 -8.74 76.03 -21.7 0.074 11107
 11109 3 -8.55 75.85 -21.67 0.14 11108
 11110 3 -8.45 75.64 -21.83 0.097 11109
 11111 3 -8.4 75.44 -21.86 0.111 11110
 11112 3 -8.28 75.36 -21.85 0.11 11111
 11113 3 -8.16 75.28 -21.79 0.148 11112
 11114 3 -8.12 75.35 -21.57 0.09 11113
 11115 3 -8.14 75.34 -21.43 0.081 11114
 11116 3 -8.21 75.25 -21.33 0.129 11115
 11117 3 -8.28 75.19 -21.19 0.112 11116
 11118 3 -8.35 75.09 -21.08 0.138 11117
 11119 3 -8.44 74.96 -21 0.115 11118
 11120 3 -8.5 74.77 -20.92 0.077 11119
 11121 3 -8.48 75.95 -21.49 0.091 11109
 11122 3 -8.48 76.02 -21.37 0.095 11121
 11123 3 -8.42 76.04 -21.21 0.082 11122
 11124 3 -8.33 75.96 -21.13 0.088 11123
 11125 3 -9.96 76.39 -22.79 0.092 10919
 11126 3 -10.02 76.34 -22.89 0.097 11125
 11127 3 -10.11 76.27 -23.03 0.113 11126
 11128 3 -10.15 76.26 -23.17 0.097 11127
 11129 3 -10.12 76.22 -23.29 0.093 11128
 11130 3 -10.12 76.15 -23.42 0.123 11129
 11131 3 -9.96 76.15 -23.55 0.104 11130
 11132 3 -9.92 76.13 -23.69 0.099 11131
 11133 3 -9.95 76.12 -23.84 0.157 11132
 11134 3 -10.01 76.11 -23.95 0.173 11133
 11135 3 -10.25 76.11 -23.99 0.106 11134
 11136 3 -10.21 76.1 -24.09 0.11 11135
 11137 3 -10.18 76.06 -24.22 0.000125 11136
 11138 3 -11.43 76.31 -22.64 0.084 10870
 11139 3 -11.41 76.44 -22.74 0.092 11138
 11140 3 -11.39 76.57 -22.72 0.134 11139
 11141 3 -11.39 76.66 -22.69 0.157 11140
 11142 3 -12.48 73.15 -22.9 0.141 10818
 11143 3 -12.52 73.13 -23.09 0.143 11142
 11144 3 -12.37 73.1 -23.24 0.103 11143
 11145 3 -12.26 73.1 -23.35 0.11 11144
 11146 3 -12.16 73.09 -23.44 0.15 11145
 11147 3 -12.09 73.04 -23.49 0.259 11146
 11148 3 -11.96 73.26 -23.63 0.194 11147
 11149 3 -11.64 73.23 -23.69 0.248 11148
 11150 3 -11.52 73.2 -23.91 0.346 11149
 11151 3 -11.33 73.12 -23.74 0.131 11150
 11152 3 -11.15 73.07 -23.59 0.158 11151
 11153 3 -11 72.99 -23.46 0.171 11152
 11154 3 -10.86 72.94 -23.38 0.198 11153
 11155 3 -10.63 72.8 -23.07 0.179 11154
 11156 3 -10.74 72.62 -23.02 0.167 11155
 11157 3 -10.56 72.68 -22.89 0.134 11156
 11158 3 -10.37 72.7 -22.83 0.157 11157
 11159 3 -10.2 72.65 -22.76 0.156 11158
 11160 3 -10.06 72.42 -22.6 0.066 11159
 11161 3 -10.04 72.3 -22.47 0.103 11160
 11162 3 -10.03 72.18 -22.33 0.091 11161
 11163 3 -9.96 72.29 -22.14 0.074 11162
 11164 3 -9.93 72.34 -21.96 0.128 11163
 11165 3 -9.92 72.33 -21.84 0.08 11164
 11166 3 -9.92 72.39 -21.58 0.111 11165
 11167 3 -9.94 72.42 -21.38 0.108 11166
 11168 3 -9.99 72.45 -21.21 0.052 11167
 11169 3 -10.14 71.91 -22.28 0.115 11162
 11170 3 -10.22 71.74 -22.33 0.089 11169
 11171 3 -10.27 71.64 -22.38 0.102 11170
 11172 3 -10.37 71.51 -22.28 0.096 11171
 11173 3 -10.45 71.39 -22.18 0.097 11172
 11174 3 -10.45 71.35 -22.06 0.157 11173
 11175 3 -10.52 71.45 -21.93 0.189 11174
 11176 3 -10.32 71.04 -22.09 0.082 11175
 11177 3 -10.29 70.89 -22.17 0.108 11176
 11178 3 -10.18 70.71 -22.15 0.104 11177
 11179 3 -10.18 70.54 -22.13 0.066 11178
 11180 3 -10.3 70.51 -22 0.109 11179
 11181 3 -10.24 70.5 -21.89 0.029 11180
 11182 3 -10.61 71.68 -21.78 0.113 11175
 11183 3 -10.57 71.82 -21.59 0.083 11182
 11184 3 -10.49 71.96 -21.49 0.11 11183
 11185 3 -10.38 72.07 -21.37 0.107 11184
 11186 3 -10.39 72.09 -21.2 0.092 11185
 11187 3 -10.48 72.03 -21.12 0.077 11186
 11188 3 -10.54 71.96 -21.03 0.059 11187
 11189 3 -10.89 72.38 -23.09 0.088 11156
 11190 3 -11.01 72.25 -23.08 0.05 11189
 11191 3 -10.41 72.97 -23.1 0.119 11155
 11192 3 -10.35 73.06 -23.01 0.14 11191
 11193 3 -10.26 73.2 -22.96 0.152 11192
 11194 3 -10.12 73.24 -22.92 0.114 11193
 11195 3 -10.61 72.93 -23.6 0.079 11154
 11196 3 -10.59 72.96 -23.7 0.043 11195
 11197 3 -10.5 72.88 -23.75 0.102 11196
 11198 3 -10.41 72.84 -23.84 0.124 11197
 11199 3 -10.27 72.91 -23.84 0.000125 11198
 11200 3 -11.17 73.26 -23.97 0.13 11151
 11201 3 -11.04 73.38 -24 0.114 11200
 11202 3 -10.78 73.36 -24.21 0.101 11201
 11203 3 -10.69 73.34 -24.28 0.131 11202
 11204 3 -10.59 73.22 -24.36 0.168 11203
 11205 3 -10.47 73.21 -24.44 0.188 11204
 11206 3 -10.48 73.4 -24.71 0.116 11205
 11207 3 -10.53 73.34 -24.83 0.117 11206
 11208 3 -10.52 73.22 -24.91 0.178 11207
 11209 3 -10.49 73.22 -25.01 0.25 11208
 11210 3 -10.52 73.37 -25.23 0.223 11209
 11211 3 -10.38 73.52 -25.39 0.189 11210
 11212 3 -10.4 73.63 -25.57 0.186 11211
 11213 3 -10.34 73.78 -25.67 0.152 11212
 11214 3 -10.42 73.95 -25.69 0.165 11213
 11215 3 -10.47 74.07 -25.76 0.181 11214
 11216 3 -10.25 74.13 -25.91 0.159 11215
 11217 3 -10.13 74.22 -26.06 0.148 11216
 11218 3 -10.03 74.32 -26.26 0.112 11217
 11219 3 -9.93 74.33 -26.32 0.139 11218
 11220 3 -9.85 74.27 -26.43 0.107 11219
 11221 3 -9.78 74.17 -26.47 0.14 11220
 11222 3 -9.69 74.18 -26.56 0.174 11221
 11223 3 -9.59 74.17 -26.62 0.214 11222
 11224 3 -9.45 74.22 -26.69 0.252 11223
 11225 3 -9.34 74.26 -26.72 0.316 11224
 11226 3 -9.19 74.23 -26.73 0.384 11225
 11227 3 -9.05 74.27 -26.7 0.431 11226
 11228 3 -9.1 73.67 -26.48 0.122 11227
 11229 3 -9.19 73.52 -26.4 0.12 11228
 11230 3 -9.2 73.41 -26.39 0.141 11229
 11231 3 -9.28 73.18 -26.31 0.114 11230
 11232 3 -9.31 73.05 -26.28 0.13 11231
 11233 3 -9.43 72.9 -26.17 0.102 11232
 11234 3 -9.5 72.8 -26.15 0.169 11233
 11235 3 -9.45 72.71 -26.05 0.112 11234
 11236 3 -9.5 72.62 -25.94 0.109 11235
 11237 3 -9.53 72.5 -25.81 0.131 11236
 11238 3 -9.54 72.38 -25.68 0.117 11237
 11239 3 -9.5 72.31 -25.48 0.127 11238
 11240 3 -9.4 72.3 -25.38 0.135 11239
 11241 3 -9.29 72.2 -25.28 0.14 11240
 11242 3 -9.22 72 -25.17 0.107 11241
 11243 3 -9.23 71.82 -25.15 0.121 11242
 11244 3 -9.25 71.68 -25.22 0.115 11243
 11245 3 -9.29 71.57 -25.36 0.136 11244
 11246 3 -9.23 71.45 -25.51 0.124 11245
 11247 3 -9.42 71.38 -25.54 0.044 11246
 11248 3 -9.58 71.36 -25.38 0.092 11247
 11249 3 -9.67 71.35 -25.25 0.092 11248
 11250 3 -9.75 71.44 -25.14 0.079 11249
 11251 3 -9.71 71.6 -25.21 0.148 11250
 11252 3 -9.71 71.73 -25.27 0.133 11251
 11253 3 -9.75 71.9 -25.41 0.135 11252
 11254 3 -9.74 72.03 -25.54 0.069 11253
 11255 3 -9.81 72.7 -26.22 0.135 11234
 11256 3 -9.98 72.63 -26.34 0.133 11255
 11257 3 -10.08 72.57 -26.39 0.151 11256
 11258 3 -10.22 72.51 -26.45 0.155 11257
 11259 3 -10.29 72.52 -26.58 0.19 11258
 11260 3 -10.2 72.76 -26.8 0.111 11259
 11261 3 -10.13 72.92 -26.89 0.067 11260
 11262 3 -10.03 72.97 -27.05 0.128 11261
 11263 3 -9.94 73.08 -27.08 0.074 11262
 11264 3 -10.08 72.31 -26.29 0.088 11257
 11265 3 -10.17 72.2 -26.3 0.12 11264
 11266 3 -10.22 72.09 -26.26 0.096 11265
 11267 3 -8.92 74.43 -26.74 0.439 11227
 11268 3 -8.78 74.4 -26.75 0.452 11267
 11269 3 -8.7 73.62 -26.74 0.127 11268
 11270 3 -8.67 73.5 -26.82 0.093 11269
 11271 3 -8.61 73.4 -26.88 0.082 11270
 11272 3 -8.69 73.3 -26.91 0.12 11271
 11273 3 -8.88 73.28 -26.87 0.102 11272
 11274 3 -8.97 73.21 -26.76 0.087 11273
 11275 3 -9.18 73.08 -26.83 0.108 11274
 11276 3 -9.33 73.04 -26.75 0.095 11275
 11277 3 -8.71 74.65 -26.79 0.384 11268
 11278 3 -8.75 74.39 -26.65 0.151 11277
 11279 3 -8.78 74.37 -26.55 0.000125 11278
 11280 3 -8.61 74.8 -26.84 0.442 11277
 11281 3 -9.01 75.34 -26.57 0.2 11280
 11282 3 -9.05 75.43 -26.57 0.205 11281
 11283 3 -9.08 75.57 -26.52 0.227 11282
 11284 3 -8.95 75.63 -26.72 0.181 11283
 11285 3 -8.75 75.54 -26.79 0.000125 11284
 11286 3 -9.04 75.61 -26.14 0.111 11283
 11287 3 -9.08 75.67 -25.99 0.105 11286
 11288 3 -9.05 75.79 -25.91 0.081 11287
 11289 3 -8.99 75.87 -25.83 0.092 11288
 11290 3 -8.27 74.7 -26.99 0.263 11280
 11291 3 -8.07 74.77 -27.05 0.263 11290
 11292 3 -7.95 74.81 -27.14 0.283 11291
 11293 3 -8.23 75.18 -27.03 0.138 11292
 11294 3 -8.24 75.26 -26.95 0.000125 11293
 11295 3 -7.75 74.54 -27.2 0.223 11292
 11296 3 -7.64 74.69 -27.46 0.1 11295
 11297 3 -7.5 74.74 -27.52 0.119 11296
 11298 3 -7.39 74.85 -27.56 0.139 11297
 11299 3 -7.29 74.95 -27.58 0.152 11298
 11300 3 -7.26 75.02 -27.75 0.301 11299
 11301 3 -7.01 75.06 -27.75 0.276 11300
 11302 3 -6.95 75.14 -27.7 0.377 11301
 11303 3 -7 75.61 -27.38 0.111 11302
 11304 3 -6.95 75.72 -27.38 0.067 11303
 11305 3 -6.88 75.85 -27.41 0.087 11304
 11306 3 -6.83 75.93 -27.35 0.1 11305
 11307 3 -6.8 76.07 -27.18 0.14 11306
 11308 3 -6.78 76.2 -27.07 0.104 11307
 11309 3 -6.72 76.27 -26.94 0.097 11308
 11310 3 -6.67 76.41 -26.74 0.126 11309
 11311 3 -6.57 76.48 -26.6 0.082 11310
 11312 3 -6.49 76.55 -26.52 0.082 11311
 11313 3 -6.39 76.62 -26.49 0.114 11312
 11314 3 -6.27 76.7 -26.41 0.156 11313
 11315 3 -6.13 76.75 -26.27 0.13 11314
 11316 3 -6.04 76.83 -26.11 0.139 11315
 11317 3 -5.96 76.89 -25.97 0.121 11316
 11318 3 -5.95 76.89 -25.87 0.105 11317
 11319 3 -5.99 76.92 -25.78 0.103 11318
 11320 3 -6.03 76.91 -25.62 0.077 11319
 11321 3 -6.06 76.94 -25.5 0.124 11320
 11322 3 -6.11 76.96 -25.38 0.159 11321
 11323 3 -5.99 77.02 -25.2 0.128 11322
 11324 3 -5.94 77.12 -25.09 0.119 11323
 11325 3 -5.83 77.2 -24.96 0.115 11324
 11326 3 -5.76 77.27 -24.83 0.133 11325
 11327 3 -5.69 77.32 -24.65 0.114 11326
 11328 3 -5.77 77.41 -24.45 0.094 11327
 11329 3 -5.82 77.41 -24.31 0.113 11328
 11330 3 -5.88 77.47 -24.14 0.119 11329
 11331 3 -5.95 77.45 -24 0.099 11330
 11332 3 -6.03 77.45 -23.88 0.106 11331
 11333 3 -6.04 77.52 -23.7 0.07 11332
 11334 3 -6.15 77.51 -23.56 0.083 11333
 11335 3 -6.2 77.42 -23.43 0.126 11334
 11336 3 -6.23 77.31 -23.4 0.117 11335
 11337 3 -6.22 77.21 -23.27 0.105 11336
 11338 3 -6.14 77.07 -23.16 0.11 11337
 11339 3 -6.06 77.02 -23.11 0.106 11338
 11340 3 -5.9 77.03 -22.99 0.086 11339
 11341 3 -6.92 74.63 -28.07 0.131 11302
 11342 3 -6.87 74.57 -28.25 0.218 11341
 11343 3 -6.85 74.57 -28.39 0.234 11342
 11344 3 -6.94 74.75 -28.51 0.101 11343
 11345 3 -6.66 74.17 -28.43 0.15 11343
 11346 3 -6.54 74.03 -28.56 0.128 11345
 11347 3 -6.57 73.94 -28.68 0.108 11346
 11348 3 -6.63 73.81 -28.79 0.122 11347
 11349 3 -6.75 73.65 -28.82 0.11 11348
 11350 3 -6.7 73.5 -28.84 0.108 11349
 11351 3 -6.67 73.35 -28.87 0.093 11350
 11352 3 -6.63 73.2 -28.89 0.08 11351
 11353 3 -6.61 73.06 -28.99 0.072 11352
 11354 3 -6.67 72.98 -29.11 0.11 11353
 11355 3 -6.75 72.97 -29.2 0.217 11354
 11356 3 -6.92 72.37 -29.22 0.161 11355
 11357 3 -6.91 72.27 -29.33 0.168 11356
 11358 3 -7.15 72.15 -29.34 0.13 11357
 11359 3 -7.22 72.03 -29.4 0.128 11358
 11360 3 -7.31 71.9 -29.49 0.096 11359
 11361 3 -7.32 71.68 -29.58 0.089 11360
 11362 3 -7.35 71.54 -29.53 0.104 11361
 11363 3 -7.41 71.39 -29.48 0.095 11362
 11364 3 -7.51 71.26 -29.51 0.141 11363
 11365 3 -7.5 71.07 -29.5 0.165 11364
 11366 3 -7.44 70.91 -29.44 0.104 11365
 11367 3 -6.65 72.14 -29.29 0.11 11357
 11368 3 -6.55 72.2 -29.32 0.092 11367
 11369 3 -6.78 73.4 -29.21 0.194 11355
 11370 3 -6.71 73.59 -29.18 0.178 11369
 11371 3 -6.64 73.73 -29.17 0.145 11370
 11372 3 -6.5 73.93 -29.11 0.132 11371
 11373 3 -6.44 74.05 -29.1 0.125 11372
 11374 3 -6.3 74.28 -29.3 0.126 11373
 11375 3 -6.23 74.36 -29.4 0.116 11374
 11376 3 -6.27 74.46 -29.58 0.127 11375
 11377 3 -6.3 74.59 -29.65 0.077 11376
 11378 3 -6.62 73.18 -28.7 0.114 11352
 11379 3 -6.65 73.23 -28.61 0.000125 11378
 11380 3 -7.72 74.28 -27.15 0.195 11295
 11381 3 -7.47 74.38 -27.19 0.162 11380
 11382 3 -7.28 74.27 -27.1 0.079 11381
 11383 3 -7.13 74.16 -27.01 0.106 11382
 11384 3 -7.11 74.02 -26.98 0.121 11383
 11385 3 -7.09 73.84 -26.9 0.105 11384
 11386 3 -7.1 73.68 -26.93 0.06 11385
 11387 3 -7.09 73.56 -26.85 0.054 11386
 11388 3 -7 73.36 -26.77 0.084 11387
 11389 3 -6.96 73.19 -26.85 0.135 11388
 11390 3 -6.96 73.04 -26.92 0.146 11389
 11391 3 -7.12 72.83 -26.84 0.118 11390
 11392 3 -7.18 72.73 -26.78 0.121 11391
 11393 3 -7.16 72.56 -26.82 0.119 11392
 11394 3 -7.3 72.47 -27 0.077 11393
 11395 3 -7.4 72.33 -27.1 0.106 11394
 11396 3 -7.4 72.13 -27.1 0.134 11395
 11397 3 -7.41 72 -26.99 0.12 11396
 11398 3 -7.32 71.82 -27.05 0.127 11397
 11399 3 -7.41 71.76 -27.08 0.158 11398
 11400 3 -7.37 71.52 -27.02 0.081 11399
 11401 3 -7.85 74.03 -27.22 0.16 11380
 11402 3 -7.8 73.9 -27.35 0.189 11401
 11403 3 -7.71 73.77 -27.49 0.231 11402
 11404 3 -7.9 73.52 -27.38 0.125 11403
 11405 3 -7.88 73.35 -27.4 0.14 11404
 11406 3 -7.87 73.15 -27.4 0.133 11405
 11407 3 -7.96 73 -27.45 0.098 11406
 11408 3 -8 72.81 -27.51 0.115 11407
 11409 3 -8.04 72.66 -27.56 0.117 11408
 11410 3 -8.11 72.59 -27.69 0.121 11409
 11411 3 -8.22 72.5 -27.65 0.116 11410
 11412 3 -8.35 72.39 -27.63 0.072 11411
 11413 3 -8.41 72.2 -27.71 0.09 11412
 11414 3 -8.43 72.04 -27.79 0.098 11413
 11415 3 -8.44 71.92 -27.88 0.07 11414
 11416 3 -8.46 71.81 -27.86 0.108 11415
 11417 3 -10.72 74.08 -25.75 0.116 11215
 11418 3 -10.86 74.07 -25.72 0.132 11417
 11419 3 -10.97 74.07 -25.69 0.118 11418
 11420 3 -11.1 73.97 -25.51 0.07 11419
 11421 3 -12.06 72.94 -24.13 0.124 11150
 11422 3 -12.15 72.86 -24.37 0.119 11421
 11423 3 -12.23 72.82 -24.49 0.148 11422
 11424 3 -12.28 72.98 -24.61 0.074 11423
 11425 3 -12.3 73.08 -24.73 0.129 11424
 11426 3 -12.31 73.17 -24.87 0.12 11425
 11427 3 -12.35 73.21 -25.07 0.112 11426
 11428 3 -12.39 73.25 -25.29 0.105 11427
 11429 3 -12.39 73.24 -25.46 0.102 11428
 11430 3 -12.42 73.16 -25.64 0.089 11429
 11431 3 -12.41 73.13 -25.8 0.098 11430
 11432 3 -12.31 73 -25.92 0.118 11431
 11433 3 -12.26 72.89 -25.98 0.095 11432
 11434 3 -12.21 72.8 -26.05 0.055 11433
 11435 3 -12.24 72.68 -26.14 0.097 11434
 11436 3 -12.23 72.51 -26.25 0.104 11435
 11437 3 -12.21 72.35 -26.25 0.065 11436
 11438 3 -12.18 72.21 -26.15 0.117 11437
 11439 3 -12.1 72.1 -26.1 0.141 11438
 11440 3 -12.01 71.93 -26.04 0.099 11439
 11441 3 -11.92 71.82 -25.98 0.088 11440
 11442 3 -11.91 71.71 -25.87 0.14 11441
 11443 3 -12.01 71.55 -25.82 0.167 11442
 11444 3 -12.14 71.37 -25.73 0.131 11443
 11445 3 -12.2 71.23 -25.66 0.103 11444
 11446 3 -12.23 71.13 -25.71 0.064 11445
 11447 3 -12.23 72.66 -23.31 0.118 11147
 11448 3 -12.28 72.49 -23.29 0.104 11447
 11449 3 -12.21 72.3 -23.28 0.106 11448
 11450 3 -12.14 72.21 -23.18 0.114 11449
 11451 3 -12.11 72.14 -23.09 0.148 11450
 11452 3 -12.12 72.02 -23.1 0.137 11451
 11453 3 -13.37 73.44 -22.58 0.098 10816
 11454 3 -13.52 73.39 -22.66 0.1 11453
 11455 3 -13.7 73.33 -22.63 0.077 11454
 11456 3 -15 72.63 -21.5 0.269 10803
 11457 3 -15 72.44 -21.62 0.237 11456
 11458 3 -15.04 72.36 -21.69 0.288 11457
 11459 3 -15.31 72.45 -21.92 0.154 11458
 11460 3 -15.36 72.35 -22.03 0.152 11459
 11461 3 -15.42 72.28 -22.09 0.12 11460
 11462 3 -15.49 72.24 -22.22 0.139 11461
 11463 3 -15.45 72.28 -22.42 0.253 11462
 11464 3 -15.48 72.24 -22.53 0.367 11463
 11465 3 -15.61 72.2 -22.55 0.369 11464
 11466 3 -15.66 72.22 -22.69 0.451 11465
 11467 3 -15.68 72.42 -22.79 0.555 11466
 11468 3 -15.65 72.57 -22.95 0.566 11467
 11469 3 -15.38 73.22 -22.78 0.295 11468
 11470 3 -15.28 73.27 -22.92 0.227 11469
 11471 3 -14.97 73.39 -22.95 0.147 11470
 11472 3 -14.82 73.39 -23.05 0.126 11471
 11473 3 -14.74 73.38 -23.14 0.159 11472
 11474 3 -14.7 73.4 -23.3 0.194 11473
 11475 3 -14.64 73.46 -23.51 0.123 11474
 11476 3 -14.54 73.42 -23.6 0.185 11475
 11477 3 -14.47 73.59 -23.88 0.13 11476
 11478 3 -14.42 73.6 -23.97 0.149 11477
 11479 3 -14.31 73.62 -24.07 0.19 11478
 11480 3 -14.21 73.65 -24.16 0.228 11479
 11481 3 -14.13 73.77 -24.23 0.239 11480
 11482 3 -14.21 74.09 -24.37 0.138 11481
 11483 3 -14.11 74.19 -24.51 0.158 11482
 11484 3 -14.09 74.28 -24.62 0.194 11483
 11485 3 -14.38 74.48 -24.46 0.096 11484
 11486 3 -14.32 74.58 -24.47 0.09 11485
 11487 3 -13.83 74.21 -24.75 0.183 11484
 11488 3 -13.71 74.21 -24.84 0.19 11487
 11489 3 -13.46 74.27 -24.9 0.189 11488
 11490 3 -13.28 74.3 -24.88 0.17 11489
 11491 3 -13.19 74.41 -24.93 0.117 11490
 11492 3 -13.07 74.45 -24.94 0.125 11491
 11493 3 -12.98 74.52 -25.02 0.158 11492
 11494 3 -12.88 74.43 -25.2 0.131 11493
 11495 3 -12.77 74.44 -25.3 0.115 11494
 11496 3 -12.7 74.4 -25.41 0.147 11495
 11497 3 -12.58 74.29 -25.54 0.176 11496
 11498 3 -12.47 74.38 -25.55 0.15 11497
 11499 3 -12.34 74.47 -25.65 0.101 11498
 11500 3 -12.22 74.56 -25.69 0.122 11499
 11501 3 -12.16 74.62 -25.8 0.139 11500
 11502 3 -12.02 74.66 -25.85 0.097 11501
 11503 3 -11.92 74.66 -26 0.123 11502
 11504 3 -11.8 74.66 -26.09 0.153 11503
 11505 3 -11.7 74.75 -26.13 0.126 11504
 11506 3 -11.61 74.84 -26.29 0.149 11505
 11507 3 -11.61 74.92 -26.52 0.161 11506
 11508 3 -11.51 75.03 -26.7 0.224 11507
 11509 3 -11.41 75.05 -26.89 0.188 11508
 11510 3 -11.21 75.09 -27.13 0.14 11509
 11511 3 -11.14 75.18 -27.31 0.12 11510
 11512 3 -11.19 75.41 -27.4 0.149 11511
 11513 3 -11.31 75.5 -27.48 0.137 11512
 11514 3 -11.43 75.54 -27.58 0.095 11513
 11515 3 -11.5 75.58 -27.74 0.126 11514
 11516 3 -11.55 75.67 -27.82 0.115 11515
 11517 3 -11.62 75.81 -27.81 0.095 11516
 11518 3 -11.71 75.97 -27.9 0.095 11517
 11519 3 -11.73 76.17 -27.91 0.125 11518
 11520 3 -11.72 76.28 -28.01 0.112 11519
 11521 3 -11.72 76.41 -28.06 0.172 11520
 11522 3 -11.89 76.52 -28.08 0.119 11521
 11523 3 -11.99 76.59 -28.22 0.108 11522
 11524 3 -12.02 76.76 -28.28 0.138 11523
 11525 3 -12.04 76.91 -28.28 0.187 11524
 11526 3 -12.11 77.04 -28.28 0.254 11525
 11527 3 -12.25 77.04 -28.28 0.222 11526
 11528 3 -12.43 77.05 -28.23 0.267 11527
 11529 3 -12.59 77.1 -28.19 0.305 11528
 11530 3 -12.73 77.1 -28.16 0.344 11529
 11531 3 -12.62 77.43 -27.68 0.153 11530
 11532 3 -12.56 77.56 -27.49 0.122 11531
 11533 3 -12.56 77.71 -27.37 0.000125 11532
 11534 3 -12.94 76.92 -28.47 0.174 11530
 11535 3 -13.03 76.98 -28.56 0.169 11534
 11536 3 -13.1 77.05 -28.77 0.103 11535
 11537 3 -13.16 77.08 -28.88 0.095 11536
 11538 3 -13.15 77.1 -29.02 0.095 11537
 11539 3 -13.08 77.12 -29.13 0.087 11538
 11540 3 -13.05 77.16 -29.26 0.091 11539
 11541 3 -12.99 77.18 -29.36 0.099 11540
 11542 3 -13.05 77.25 -29.5 0.137 11541
 11543 3 -13.04 77.28 -29.65 0.066 11542
 11544 3 -13.1 77.31 -29.79 0.046 11543
 11545 3 -13.11 77.39 -29.87 0.094 11544
 11546 3 -13.18 77.54 -29.94 0.095 11545
 11547 3 -13.23 77.48 -30.08 0.12 11546
 11548 3 -13.35 77.42 -30.2 0.089 11547
 11549 3 -13.47 77.35 -30.28 0.079 11548
 11550 3 -13.61 77.24 -30.32 0.074 11549
 11551 3 -13.76 77.2 -30.43 0.081 11550
 11552 3 -13.86 77.25 -30.46 0.088 11551
 11553 3 -14.02 77.3 -30.57 0.085 11552
 11554 3 -14.14 77.25 -30.65 0.137 11553
 11555 3 -14.24 77.16 -30.76 0.122 11554
 11556 3 -14.45 77.09 -30.84 0.108 11555
 11557 3 -14.56 77.11 -30.94 0.097 11556
 11558 3 -14.66 77.17 -31.03 0.114 11557
 11559 3 -14.79 77.28 -31.05 0.098 11558
 11560 3 -15 77.21 -31.03 0.075 11559
 11561 3 -15.22 77.18 -31.09 0.097 11560
 11562 3 -15.37 77.16 -31.16 0.083 11561
 11563 3 -15.44 77.06 -31.27 0.087 11562
 11564 3 -15.5 77.02 -31.4 0.081 11563
 11565 3 -15.69 77.05 -31.52 0.056 11564
 11566 3 -15.8 77.05 -31.6 0.049 11565
 11567 3 -14.76 77.41 -31.21 0.079 11559
 11568 3 -14.8 77.56 -31.25 0.087 11567
 11569 3 -14.78 77.7 -31.27 0.083 11568
 11570 3 -14.74 77.83 -31.32 0.087 11569
 11571 3 -14.67 77.92 -31.32 0.000125 11570
 11572 3 -11.88 77.38 -28.21 0.102 11526
 11573 3 -11.8 77.45 -28.19 0.068 11572
 11574 3 -11.71 77.54 -28.18 0.085 11573
 11575 3 -11.67 77.69 -28.2 0.141 11574
 11576 3 -11.64 77.7 -28.41 0.099 11575
 11577 3 -11.57 77.75 -28.54 0.118 11576
 11578 3 -11.51 77.66 -28.89 0.091 11577
 11579 3 -11.45 77.69 -29.03 0.09 11578
 11580 3 -11.49 77.72 -29.14 0.065 11579
 11581 3 -11.48 77.74 -29.29 0.137 11580
 11582 3 -11.52 77.68 -29.37 0.156 11581
 11583 3 -11.43 77.66 -29.59 0.054 11582
 11584 3 -11.43 77.7 -29.77 0.06 11583
 11585 3 -11.28 77.66 -29.8 0.048 11584
 11586 3 -11.72 77.57 -29.17 0.063 11582
 11587 3 -11.7 77.44 -29.13 0.079 11586
 11588 3 -11.65 77.43 -29 0.073 11587
 11589 3 -11.63 77.36 -28.89 0.102 11588
 11590 3 -11.62 77.23 -28.8 0.147 11589
 11591 3 -11.52 77.17 -28.63 0.123 11590
 11592 3 -11.52 76.52 -28.12 0.09 11521
 11593 3 -11.44 76.58 -28.21 0.096 11592
 11594 3 -13.74 73.59 -24.17 0.093 11481
 11595 3 -13.63 73.57 -24.12 0.09 11594
 11596 3 -13.51 73.63 -24.11 0.132 11595
 11597 3 -13.41 73.78 -24.11 0.086 11596
 11598 3 -13.27 73.9 -24.15 0.12 11597
 11599 3 -13.16 74 -23.99 0.179 11598
 11600 3 -12.89 73.85 -23.88 0.152 11599
 11601 3 -12.86 73.88 -23.76 0.108 11600
 11602 3 -15.63 73.5 -22.44 0.093 11469
 11603 3 -15.63 73.63 -22.46 0.096 11602
 11604 3 -15.65 73.74 -22.47 0.064 11603
 11605 3 -15.54 73.86 -22.48 0.082 11604
 11606 3 -15.44 73.85 -22.56 0.074 11605
 11607 3 -15.75 73.45 -22.25 0.09 11602
 11608 3 -15.81 73.45 -22.14 0.07 11607
 11609 3 -15.79 73.32 -22 0.11 11608
 11610 3 -15.81 73.23 -21.9 0.096 11609
 11611 3 -15.93 73.12 -21.76 0.04 11610
 11612 3 -15.76 72.18 -23.24 0.367 11468
 11613 3 -15.76 72.17 -23.36 0.43 11612
 11614 3 -16.08 71.93 -23.33 0.404 11613
 11615 3 -16.24 71.97 -23.36 0.395 11614
 11616 3 -16.46 71.91 -23.39 0.331 11615
 11617 3 -16.65 71.88 -23.38 0.263 11616
 11618 3 -16.95 71.87 -22.93 0.08 11617
 11619 3 -17.03 71.8 -22.9 0.096 11618
 11620 3 -17.16 71.72 -22.89 0.124 11619
 11621 3 -17.19 71.73 -22.74 0.129 11620
 11622 3 -17.1 71.86 -22.58 0.063 11621
 11623 3 -17.11 71.94 -22.52 0.087 11622
 11624 3 -17.24 72.01 -22.42 0.126 11623
 11625 3 -17.41 72.04 -22.24 0.129 11624
 11626 3 -17.55 72.03 -22.05 0.096 11625
 11627 3 -17.59 72.18 -21.96 0.101 11626
 11628 3 -17.72 72.19 -21.88 0.164 11627
 11629 3 -17.44 72.42 -21.58 0.09 11628
 11630 3 -17.34 72.49 -21.52 0.096 11629
 11631 3 -17.25 72.65 -21.39 0.085 11630
 11632 3 -17.26 72.73 -21.3 0.075 11631
 11633 3 -17.27 72.84 -21.2 0.093 11632
 11634 3 -17.27 72.97 -21.09 0.091 11633
 11635 3 -17.14 73.07 -21.09 0.108 11634
 11636 3 -17.08 73.15 -21.02 0.149 11635
 11637 3 -16.84 73.14 -21.21 0.109 11636
 11638 3 -16.73 73.1 -21.21 0.092 11637
 11639 3 -16.67 72.93 -21.15 0.074 11638
 11640 3 -16.6 72.78 -21.15 0.091 11639
 11641 3 -16.48 72.69 -21.23 0.118 11640
 11642 3 -16.41 72.58 -21.18 0.055 11641
 11643 3 -17.93 72.39 -21.84 0.125 11628
 11644 3 -17.9 72.52 -21.74 0.059 11643
 11645 3 -16.72 71.78 -23.61 0.249 11617
 11646 3 -16.72 71.6 -23.99 0.196 11645
 11647 3 -16.71 71.52 -24.12 0.28 11646
 11648 3 -17.07 71.49 -23.87 0.067 11647
 11649 3 -17.18 71.49 -23.67 0.109 11648
 11650 3 -17.26 71.52 -23.56 0.126 11649
 11651 3 -17.38 71.57 -23.42 0.097 11650
 11652 3 -16.58 71.46 -24.41 0.205 11647
 11653 3 -16.56 71.44 -24.57 0.215 11652
 11654 3 -16.53 71.43 -24.79 0.189 11653
 11655 3 -16.51 71.52 -24.99 0.191 11654
 11656 3 -16.52 71.59 -25.12 0.194 11655
 11657 3 -16.48 71.53 -25.25 0.269 11656
 11658 3 -16.41 71.73 -25.29 0.18 11657
 11659 3 -16.33 71.85 -25.35 0.233 11658
 11660 3 -16.22 71.95 -25.43 0.309 11659
 11661 3 -16.12 72.05 -25.46 0.368 11660
 11662 3 -16.07 72.16 -25.55 0.375 11661
 11663 3 -16.14 72.15 -26.17 0.254 11662
 11664 3 -16.13 72.17 -26.29 0.317 11663
 11665 3 -15.9 72.08 -26.61 0.151 11664
 11666 3 -15.8 72.08 -26.82 0.195 11665
 11667 3 -15.74 72.1 -26.98 0.186 11666
 11668 3 -15.63 72.16 -27.18 0.228 11667
 11669 3 -15.55 72.21 -27.32 0.229 11668
 11670 3 -15.45 72.2 -27.48 0.213 11669
 11671 3 -15.38 72.21 -27.66 0.241 11670
 11672 3 -15.37 72.23 -27.85 0.306 11671
 11673 3 -15.24 72.2 -27.92 0.348 11672
 11674 3 -15.19 72.36 -28.09 0.336 11673
 11675 3 -15.1 72.54 -28.24 0.297 11674
 11676 3 -15.02 72.57 -28.37 0.241 11675
 11677 3 -14.88 72.82 -28.55 0.188 11676
 11678 3 -14.79 72.94 -28.74 0.181 11677
 11679 3 -14.7 72.96 -28.8 0.241 11678
 11680 3 -14.58 73.21 -28.71 0.186 11679
 11681 3 -14.57 73.38 -28.64 0.27 11680
 11682 3 -14.7 73.6 -28.42 0.192 11681
 11683 3 -14.62 73.83 -28.2 0.118 11682
 11684 3 -14.58 74.03 -28.14 0.107 11683
 11685 3 -14.56 74.12 -28 0.093 11684
 11686 3 -14.55 74.05 -27.83 0.031 11685
 11687 3 -14.53 74.16 -27.72 0.092 11686
 11688 3 -14.6 74.22 -27.56 0.096 11687
 11689 3 -14.88 73.67 -28.44 0.101 11682
 11690 3 -15.06 73.69 -28.5 0.153 11689
 11691 3 -15.15 73.69 -28.61 0.113 11690
 11692 3 -14.31 73.72 -28.84 0.14 11681
 11693 3 -14.28 73.85 -28.93 0.066 11692
 11694 3 -14.27 74.02 -28.92 0.093 11693
 11695 3 -14.22 74.2 -28.9 0.075 11694
 11696 3 -14.25 74.34 -28.91 0.093 11695
 11697 3 -14.21 74.47 -28.88 0.078 11696
 11698 3 -14.23 74.58 -28.79 0.092 11697
 11699 3 -14.29 74.68 -28.83 0.099 11698
 11700 3 -14.38 74.8 -28.82 0.085 11699
 11701 3 -14.36 73.01 -28.89 0.123 11680
 11702 3 -14.21 73.07 -28.99 0.137 11701
 11703 3 -14.32 73.19 -29.03 0.092 11702
 11704 3 -14.31 73.34 -29.06 0.1 11703
 11705 3 -13.97 73.14 -29.02 0.144 11702
 11706 3 -13.75 73.15 -29.11 0.132 11705
 11707 3 -13.62 73.14 -29.25 0.112 11706
 11708 3 -13.54 73.11 -29.39 0.137 11707
 11709 3 -13.45 73.12 -29.56 0.124 11708
 11710 3 -13.34 73.18 -29.68 0.139 11709
 11711 3 -13.21 73.23 -29.77 0.149 11710
 11712 3 -13.09 73.29 -29.89 0.176 11711
 11713 3 -13.03 73.38 -29.93 0.227 11712
 11714 3 -12.91 73.25 -30.06 0.266 11713
 11715 3 -12.97 73.24 -30.33 0.159 11714
 11716 3 -12.77 73.28 -30.49 0.124 11715
 11717 3 -12.7 73.27 -30.66 0.18 11716
 11718 3 -12.59 73.3 -30.79 0.217 11717
 11719 3 -12.59 73.11 -31.01 0.135 11718
 11720 3 -12.46 73.06 -31.09 0.131 11719
 11721 3 -12.36 72.98 -31.12 0.221 11720
 11722 3 -12.19 73 -31.29 0.184 11721
 11723 3 -12.07 72.98 -31.56 0.127 11722
 11724 3 -11.95 72.97 -31.66 0.117 11723
 11725 3 -11.87 73.01 -31.78 0.151 11724
 11726 3 -11.75 73.13 -31.83 0.116 11725
 11727 3 -11.64 73.21 -31.93 0.141 11726
 11728 3 -11.91 73.25 -32.18 0.111 11727
 11729 3 -11.94 73.36 -32.29 0.082 11728
 11730 3 -11.26 73.27 -31.97 0.144 11727
 11731 3 -11.04 73.36 -32.04 0.164 11730
 11732 3 -10.9 73.39 -32.11 0.15 11731
 11733 3 -10.73 73.37 -32.24 0.12 11732
 11734 3 -10.61 73.4 -32.32 0.157 11733
 11735 3 -10.4 73.47 -32.31 0.125 11734
 11736 3 -10.17 73.56 -32.36 0.119 11735
 11737 3 -10.05 73.61 -32.38 0.141 11736
 11738 3 -9.87 73.52 -32.35 0.163 11737
 11739 3 -9.77 73.36 -32.19 0.152 11738
 11740 3 -9.95 73.3 -32.13 0.105 11739
 11741 3 -10.08 73.29 -32.19 0.185 11740
 11742 3 -10.23 73.08 -32.1 0.064 11741
 11743 3 -10.29 73 -32.1 0.07 11742
 11744 3 -10.47 72.98 -32.15 0.084 11743
 11745 3 -10.56 72.82 -32.13 0.056 11744
 11746 3 -10.69 72.69 -32.25 0.124 11745
 11747 3 -10.78 72.57 -32.32 0.096 11746
 11748 3 -10.94 72.54 -32.47 0.118 11747
 11749 3 -11.04 72.55 -32.51 0.111 11748
 11750 3 -9.53 73.44 -32.17 0.119 11739
 11751 3 -9.41 73.44 -32.23 0.105 11750
 11752 3 -9.27 73.4 -32.39 0.101 11751
 11753 3 -9.18 73.36 -32.47 0.12 11752
 11754 3 -9.08 73.36 -32.55 0.11 11753
 11755 3 -8.85 73.36 -32.49 0.112 11754
 11756 3 -8.73 73.37 -32.46 0.096 11755
 11757 3 -8.54 73.39 -32.39 0.112 11756
 11758 3 -8.37 73.36 -32.32 0.116 11757
 11759 3 -8.23 73.24 -32.28 0.121 11758
 11760 3 -8.12 73.12 -32.35 0.128 11759
 11761 3 -10.7 73.35 -32.52 0.11 11734
 11762 3 -10.69 73.37 -32.66 0.145 11761
 11763 3 -10.64 73.37 -32.84 0.165 11762
 11764 3 -10.58 73.45 -32.99 0.149 11763
 11765 3 -10.5 73.64 -33.09 0.179 11764
 11766 3 -10.49 73.8 -33.16 0.222 11765
 11767 3 -10.41 73.72 -33.45 0.138 11766
 11768 3 -10.44 73.77 -33.63 0.157 11767
 11769 3 -10.33 73.79 -33.91 0.093 11768
 11770 3 -10.33 73.89 -34.08 0.113 11769
 11771 3 -10.29 74.06 -34.16 0.14 11770
 11772 3 -10.32 74.2 -34.28 0.166 11771
 11773 3 -10.21 74.19 -34.49 0.118 11772
 11774 3 -10.03 74.29 -34.51 0.127 11773
 11775 3 -9.92 74.31 -34.59 0.103 11774
 11776 3 -9.72 74.32 -34.69 0.068 11775
 11777 3 -9.66 74.41 -34.75 0.135 11776
 11778 3 -9.55 74.53 -34.85 0.134 11777
 11779 3 -9.48 74.66 -34.97 0.115 11778
 11780 3 -9.51 74.81 -35.06 0.119 11779
 11781 3 -9.58 74.87 -35.14 0.096 11780
 11782 3 -9.63 74.95 -35.32 0.075 11781
 11783 3 -9.64 75.01 -35.5 0.09 11782
 11784 3 -9.65 75.1 -35.57 0.125 11783
 11785 3 -9.51 75.23 -35.78 0.092 11784
 11786 3 -9.45 75.41 -35.76 0.113 11785
 11787 3 -9.39 75.62 -35.74 0.105 11786
 11788 3 -9.38 75.76 -35.62 0.131 11787
 11789 3 -9.37 75.84 -35.47 0.149 11788
 11790 3 -9.38 75.8 -35.37 0.135 11789
 11791 3 -9.3 75.89 -35.24 0.138 11790
 11792 3 -9.23 75.95 -35.1 0.11 11791
 11793 3 -9.36 75.91 -35.1 0.000125 11792
 11794 3 -10.7 74.08 -32.93 0.116 11766
 11795 3 -10.81 74.22 -32.87 0.113 11794
 11796 3 -10.9 74.38 -32.79 0.121 11795
 11797 3 -11.05 74.53 -32.83 0.133 11796
 11798 3 -11.12 74.54 -32.75 0.099 11797
 11799 3 -11.17 74.62 -32.6 0.08 11798
 11800 3 -11.24 74.69 -32.5 0.115 11799
 11801 3 -11.26 74.73 -32.4 0.18 11800
 11802 3 -10.95 74.9 -32.38 0.091 11801
 11803 3 -10.85 74.91 -32.38 0.000125 11802
 11804 3 -11.55 74.7 -32.33 0.08 11801
 11805 3 -11.63 74.65 -32.2 0.085 11804
 11806 3 -11.78 74.61 -32.15 0.1 11805
 11807 3 -11.89 74.75 -32.08 0.103 11806
 11808 3 -11.99 74.82 -31.93 0.101 11807
 11809 3 -12 74.82 -31.76 0.096 11808
 11810 3 -12.08 74.85 -31.56 0.125 11809
 11811 3 -12.19 74.89 -31.46 0.094 11810
 11812 3 -12.26 75.01 -31.39 0.107 11811
 11813 3 -12.27 75.04 -31.26 0.095 11812
 11814 3 -12.33 75.09 -31.07 0.058 11813
 11815 3 -12.28 75.19 -30.98 0.101 11814
 11816 3 -12.12 72.79 -31.17 0.16 11722
 11817 3 -12.02 72.7 -31.14 0.241 11816
 11818 3 -11.94 72.68 -30.75 0.099 11817
 11819 3 -11.96 72.57 -30.64 0.059 11818
 11820 3 -12.05 72.57 -31.46 0.145 11817
 11821 3 -12.09 72.45 -31.53 0.154 11820
 11822 3 -12.14 72.39 -31.61 0.182 11821
 11823 3 -12.01 72.17 -31.51 0.102 11822
 11824 3 -11.93 72.06 -31.43 0.078 11823
 11825 3 -11.96 71.88 -31.49 0.107 11824
 11826 3 -11.98 71.73 -31.51 0.074 11825
 11827 3 -12.04 71.55 -31.49 0.084 11826
 11828 3 -12.09 71.37 -31.42 0.087 11827
 11829 3 -12.11 71.22 -31.39 0.102 11828
 11830 3 -12.02 71.11 -31.37 0.105 11829
 11831 3 -12 70.95 -31.33 0.072 11830
 11832 3 -12.01 70.82 -31.31 0.104 11831
 11833 3 -11.89 70.77 -31.35 0.044 11832
 11834 3 -12.57 72.79 -30.86 0.088 11721
 11835 3 -12.64 72.66 -30.87 0.11 11834
 11836 3 -12.72 72.57 -30.88 0.1 11835
 11837 3 -12.44 73.59 -30.78 0.106 11718
 11838 3 -12.32 73.76 -30.68 0.08 11837
 11839 3 -12.18 73.73 -30.51 0.1 11838
 11840 3 -12.04 73.67 -30.48 0.091 11839
 11841 3 -12.59 73.21 -29.75 0.153 11714
 11842 3 -12.48 73.1 -29.51 0.131 11841
 11843 3 -12.45 73.09 -29.4 0.138 11842
 11844 3 -12.29 72.97 -29.6 0.068 11843
 11845 3 -12.19 72.93 -29.66 0.087 11844
 11846 3 -12.16 73.04 -29.88 0.147 11845
 11847 3 -12.14 73.14 -29.96 0.08 11846
 11848 3 -12.6 73.16 -29.11 0.102 11843
 11849 3 -12.68 73.22 -29.02 0.116 11848
 11850 3 -12.7 73.37 -28.92 0.214 11849
 11851 3 -12.48 73.48 -28.73 0.132 11850
 11852 3 -12.5 73.53 -28.62 0.093 11851
 11853 3 -13.12 73.37 -29 0.134 11850
 11854 3 -13.28 73.5 -28.99 0.119 11853
 11855 3 -13.44 73.58 -28.93 0.1 11854
 11856 3 -13.55 73.74 -28.88 0.108 11855
 11857 3 -13.58 73.92 -28.79 0.139 11856
 11858 3 -13.71 74.05 -28.69 0.165 11857
 11859 3 -13.83 74.16 -28.65 0.127 11858
 11860 3 -13.87 74.38 -28.56 0.076 11859
 11861 3 -13.89 74.48 -28.43 0.124 11860
 11862 3 -13.8 74.58 -28.3 0.149 11861
 11863 3 -13.72 74.62 -28.22 0.138 11862
 11864 3 -14.71 72.5 -29.02 0.149 11679
 11865 3 -14.72 72.33 -29.05 0.157 11864
 11866 3 -14.69 72.11 -29.11 0.196 11865
 11867 3 -14.68 71.94 -29.17 0.196 11866
 11868 3 -14.62 71.76 -29.23 0.18 11867
 11869 3 -14.59 71.63 -29.27 0.14 11868
 11870 3 -14.55 71.43 -29.29 0.147 11869
 11871 3 -14.4 71.36 -29.31 0.194 11870
 11872 3 -14.1 71.42 -29.06 0.109 11871
 11873 3 -13.91 71.39 -29.1 0.146 11872
 11874 3 -13.83 71.36 -29.16 0.164 11873
 11875 3 -13.75 71.16 -28.93 0.081 11874
 11876 3 -13.71 71.1 -28.84 0.117 11875
 11877 3 -13.54 71.03 -28.83 0.08 11876
 11878 3 -13.5 70.98 -28.72 0.105 11877
 11879 3 -13.39 71 -28.67 0.13 11878
 11880 3 -13.24 71.02 -28.67 0.078 11879
 11881 3 -14.41 71.14 -29.48 0.214 11871
 11882 3 -14.37 70.95 -29.58 0.194 11881
 11883 3 -14.25 70.76 -29.54 0.227 11882
 11884 3 -14.14 70.59 -29.48 0.313 11883
 11885 3 -14.03 70.45 -29.44 0.426 11884
 11886 3 -14.52 70.48 -28.95 0.097 11885
 11887 3 -14.63 70.33 -28.88 0.086 11886
 11888 3 -14.8 70.26 -28.93 0.123 11887
 11889 3 -14.86 70.18 -28.99 0.11 11888
 11890 3 -14.94 70 -29.02 0.115 11889
 11891 3 -14.99 69.89 -29 0.108 11890
 11892 3 -15.13 69.77 -28.86 0.119 11891
 11893 3 -15.27 69.67 -28.72 0.095 11892
 11894 3 -15.33 69.51 -28.72 0.152 11893
 11895 3 -15.32 69.4 -28.68 0.206 11894
 11896 3 -15.08 69.3 -28.51 0.132 11895
 11897 3 -14.97 69.19 -28.52 0.157 11896
 11898 3 -15.56 69.3 -28.64 0.121 11895
 11899 3 -15.63 69.2 -28.51 0.112 11898
 11900 3 -15.71 69.17 -28.36 0.113 11899
 11901 3 -15.77 69.14 -28.21 0.125 11900
 11902 3 -15.89 69.01 -28.26 0.081 11901
 11903 3 -16.01 68.93 -28.19 0.096 11902
 11904 3 -16.12 68.88 -28.19 0.066 11903
 11905 3 -16.26 68.78 -28.15 0.108 11904
 11906 3 -16.36 68.72 -28.1 0.14 11905
 11907 3 -16.38 68.53 -27.89 0.125 11906
 11908 3 -16.45 68.36 -27.85 0.128 11907
 11909 3 -16.57 68.28 -27.9 0.105 11908
 11910 3 -16.7 68.26 -27.96 0.115 11909
 11911 3 -16.82 68.11 -27.97 0.129 11910
 11912 3 -16.94 68.03 -28 0.143 11911
 11913 3 -17.02 68 -28.07 0.079 11912
 11914 3 -15.74 69.24 -28.04 0.063 11901
 11915 3 -15.71 69.27 -27.9 0.106 11914
 11916 3 -15.62 69.18 -27.79 0.091 11915
 11917 3 -15.65 69.23 -27.68 0.116 11916
 11918 3 -15.67 69.28 -27.57 0.074 11917
 11919 3 -13.68 70.36 -29.77 0.273 11885
 11920 3 -13.54 70.31 -29.86 0.215 11919
 11921 3 -13.46 70.12 -29.95 0.176 11920
 11922 3 -13.29 70.17 -29.83 0.154 11921
 11923 3 -13.14 70.27 -29.85 0.192 11922
 11924 3 -13.29 70.5 -29.82 0.146 11923
 11925 3 -13.33 70.61 -29.73 0.088 11924
 11926 3 -12.96 70.09 -29.75 0.187 11923
 11927 3 -12.92 70.07 -29.65 0.232 11926
 11928 3 -12.83 70.07 -29.55 0.295 11927
 11929 3 -12.76 70.04 -29.47 0.302 11928
 11930 3 -12.62 70.26 -29.49 0.275 11929
 11931 3 -12.72 70.1 -29.14 0.098 11930
 11932 3 -12.66 70.16 -29.05 0.12 11931
 11933 3 -12.58 70.28 -28.95 0.115 11932
 11934 3 -12.44 70.27 -28.87 0.208 11933
 11935 3 -12.34 70.59 -28.78 0.114 11934
 11936 3 -12.28 70.7 -28.72 0.103 11935
 11937 3 -12.23 70.81 -28.65 0.163 11936
 11938 3 -12.17 70.82 -28.57 0.188 11937
 11939 3 -12.89 69.48 -29.32 0.178 11929
 11940 3 -12.81 69.8 -29.28 0.1 11939
 11941 3 -12.93 69.24 -29.26 0.173 11939
 11942 3 -12.89 69.07 -29.26 0.195 11941
 11943 3 -12.86 68.95 -29.27 0.28 11942
 11944 3 -12.83 68.84 -29.28 0.373 11943
 11945 3 -12.74 68.7 -29.23 0.442 11944
 11946 3 -12.57 68.67 -29.2 0.494 11945
 11947 3 -12.39 68.61 -29.18 0.509 11946
 11948 3 -12.34 68.4 -28.98 0.362 11947
 11949 3 -12.24 68.33 -28.89 0.278 11948
 11950 3 -12.43 68.09 -28.82 0.055 11949
 11951 3 -12.38 68.04 -28.73 0.094 11950
 11952 3 -12.39 67.94 -28.61 0.092 11951
 11953 3 -12.11 68.42 -28.61 0.088 11949
 11954 3 -11.96 68.36 -28.6 0.105 11953
 11955 3 -11.86 68.19 -28.62 0.156 11954
 11956 3 -11.73 68.03 -28.62 0.168 11955
 11957 3 -11.63 67.85 -28.56 0.144 11956
 11958 3 -11.52 67.61 -28.52 0.18 11957
 11959 3 -11.41 67.49 -28.49 0.239 11958
 11960 3 -11.39 67.39 -28.38 0.212 11959
 11961 3 -11.25 67.29 -28.33 0.161 11960
 11962 3 -11.08 67.19 -28.3 0.158 11961
 11963 3 -10.96 67.2 -28.25 0.229 11962
 11964 3 -10.76 67.68 -28.27 0.117 11963
 11965 3 -10.66 67.8 -28.24 0.138 11964
 11966 3 -10.51 67.84 -28.2 0.17 11965
 11967 3 -10.31 67.8 -28.1 0.17 11966
 11968 3 -10.18 67.83 -28.07 0.242 11967
 11969 3 -10.24 67.63 -27.74 0.151 11968
 11970 3 -10.25 67.56 -27.63 0.118 11969
 11971 3 -9.99 67.88 -28.28 0.153 11968
 11972 3 -9.75 67.85 -28.37 0.086 11971
 11973 3 -9.55 67.9 -28.33 0.086 11972
 11974 3 -9.4 67.92 -28.31 0.1 11973
 11975 3 -9.25 67.89 -28.34 0.124 11974
 11976 3 -9.13 67.82 -28.41 0.135 11975
 11977 3 -9.04 67.69 -28.51 0.049 11976
 11978 3 -10.87 66.84 -28.14 0.247 11963
 11979 3 -10.62 66.77 -28.37 0.104 11978
 11980 3 -10.57 66.6 -28.45 0.075 11979
 11981 3 -10.53 66.53 -28.6 0.089 11980
 11982 3 -10.52 66.36 -28.57 0.048 11981
 11983 3 -10.47 66.38 -28.46 0.12 11982
 11984 3 -10.53 66.39 -28.34 0.124 11983
 11985 3 -11.01 66.61 -27.86 0.102 11978
 11986 3 -10.99 66.65 -27.75 0.175 11985
 11987 3 -11.15 66.48 -27.68 0.125 11986
 11988 3 -11.32 66.32 -27.7 0.12 11987
 11989 3 -11.33 66.16 -27.58 0.149 11988
 11990 3 -11.36 66.01 -27.42 0.148 11989
 11991 3 -11.4 65.83 -27.3 0.108 11990
 11992 3 -11.45 65.68 -27.21 0.143 11991
 11993 3 -11.42 65.55 -27.14 0.174 11992
 11994 3 -11.29 65.58 -26.99 0.089 11993
 11995 3 -11.21 65.53 -26.77 0.134 11994
 11996 3 -11.16 65.49 -26.67 0.000125 11995
 11997 3 -11.53 65.31 -27.27 0.078 11993
 11998 3 -11.58 65.22 -27.35 0.12 11997
 11999 3 -11.62 65.06 -27.38 0.098 11998
 12000 3 -10.87 66.82 -27.69 0.109 11986
 12001 3 -11.9 69.09 -29.66 0.209 11947
 12002 3 -11.75 69.08 -29.7 0.144 12001
 12003 3 -11.64 69.13 -29.8 0.14 12002
 12004 3 -11.55 69.11 -29.86 0.179 12003
 12005 3 -11.41 69.14 -29.75 0.152 12004
 12006 3 -11.36 69.25 -29.74 0.143 12005
 12007 3 -13.42 70.13 -30.22 0.101 11921
 12008 3 -13.39 70.04 -30.35 0.139 12007
 12009 3 -13.34 69.96 -30.45 0.135 12008
 12010 3 -13.28 69.87 -30.49 0.185 12009
 12011 3 -13.04 69.86 -30.4 0.111 12010
 12012 3 -12.83 70.04 -30.29 0.081 12011
 12013 3 -12.64 70.1 -30.24 0.109 12012
 12014 3 -12.5 70.11 -30.23 0.000125 12013
 12015 3 -13.45 69.85 -30.71 0.177 12010
 12016 3 -13.49 69.6 -30.74 0.115 12015
 12017 3 -13.55 69.52 -30.82 0.109 12016
 12018 3 -13.58 69.56 -30.93 0.129 12017
 12019 3 -13.65 69.49 -31.02 0.108 12018
 12020 3 -13.82 69.39 -31.06 0.129 12019
 12021 3 -14 69.3 -31.09 0.166 12020
 12022 3 -14.17 69.22 -31.05 0.155 12021
 12023 3 -14.28 69.09 -30.91 0.158 12022
 12024 3 -14.41 68.98 -30.95 0.225 12023
 12025 3 -14.37 68.87 -30.72 0.249 12024
 12026 3 -14.45 69.2 -30.73 0.114 12025
 12027 3 -14.61 69.21 -30.69 0.106 12026
 12028 3 -14.75 69.28 -30.62 0.112 12027
 12029 3 -14.84 69.36 -30.64 0.073 12028
 12030 3 -14.33 68.48 -30.59 0.156 12025
 12031 3 -14.36 68.32 -30.56 0.118 12030
 12032 3 -14.37 68.18 -30.51 0.106 12031
 12033 3 -14.43 68.09 -30.53 0.109 12032
 12034 3 -14.48 68 -30.58 0.111 12033
 12035 3 -14.43 67.82 -30.56 0.151 12034
 12036 3 -14.52 67.76 -30.59 0.126 12035
 12037 3 -14.65 67.65 -30.55 0.117 12036
 12038 3 -14.69 67.49 -30.55 0.121 12037
 12039 3 -14.72 67.37 -30.55 0.151 12038
 12040 3 -14.52 67.44 -30.32 0.113 12039
 12041 3 -14.52 67.34 -30.32 0.155 12040
 12042 3 -14.73 67.13 -30.04 0.117 12041
 12043 3 -14.7 66.93 -29.89 0.081 12042
 12044 3 -14.67 66.82 -29.82 0.104 12043
 12045 3 -14.61 66.62 -29.83 0.136 12044
 12046 3 -14.57 66.42 -29.76 0.111 12045
 12047 3 -14.57 66.21 -29.74 0.066 12046
 12048 3 -14.54 66.06 -29.75 0.077 12047
 12049 3 -14.59 65.88 -29.75 0.073 12048
 12050 3 -14.63 65.76 -29.75 0.082 12049
 12051 3 -14.7 65.58 -29.76 0.116 12050
 12052 3 -14.74 65.46 -29.79 0.12 12051
 12053 3 -14.77 65.27 -29.69 0.105 12052
 12054 3 -14.72 65.15 -29.61 0.119 12053
 12055 3 -14.58 65.11 -29.49 0.133 12054
 12056 3 -14.54 64.97 -29.4 0.121 12055
 12057 3 -14.53 64.84 -29.24 0.11 12056
 12058 3 -14.57 64.73 -29.08 0.077 12057
 12059 3 -14.54 64.58 -29 0.122 12058
 12060 3 -14.52 64.38 -28.94 0.132 12059
 12061 3 -14.49 64.17 -28.92 0.111 12060
 12062 3 -14.54 64.01 -28.82 0.089 12061
 12063 3 -14.58 63.85 -28.72 0.242 12062
 12064 3 -14.32 63.7 -28.56 0.062 12063
 12065 3 -14.22 63.57 -28.61 0.066 12064
 12066 3 -14.2 63.46 -28.63 0.000125 12065
 12067 3 -14.77 63.8 -28.88 0.281 12063
 12068 3 -14.85 63.72 -28.47 0.067 12067
 12069 3 -14.9 63.59 -28.43 0.088 12068
 12070 3 -14.88 63.49 -28.37 0.083 12069
 12071 3 -14.95 63.38 -28.21 0.115 12070
 12072 3 -15.01 63.28 -28.08 0.155 12071
 12073 3 -15.09 63.24 -27.98 0.091 12072
 12074 3 -14.86 63.79 -29.25 0.198 12067
 12075 3 -15.23 63.7 -29.28 0.135 12074
 12076 3 -15.37 63.74 -29.16 0.112 12075
 12077 3 -15.51 63.79 -29.03 0.064 12076
 12078 3 -15.61 63.79 -28.99 0.038 12077
 12079 3 -15.75 63.67 -28.95 0.094 12078
 12080 3 -15.85 63.63 -28.9 0.075 12079
 12081 3 -15.94 63.53 -28.86 0.082 12080
 12082 3 -16.03 63.42 -28.86 0.076 12081
 12083 3 -16.04 63.3 -28.77 0.108 12082
 12084 3 -16.13 63.14 -28.64 0.089 12083
 12085 3 -16.27 63.08 -28.47 0.09 12084
 12086 3 -16.34 62.98 -28.35 0.064 12085
 12087 3 -16.39 62.93 -28.29 0.083 12086
 12088 3 -16.4 62.84 -28.2 0.098 12087
 12089 3 -16.37 62.71 -28.07 0.086 12088
 12090 3 -16.42 62.6 -27.97 0.04 12089
 12091 3 -16.45 62.52 -27.92 0.062 12090
 12092 3 -16.53 62.34 -27.84 0.092 12091
 12093 3 -16.51 62.19 -27.81 0.107 12092
 12094 3 -16.48 62.04 -27.85 0.127 12093
 12095 3 -16.42 61.96 -27.97 0.095 12094
 12096 3 -16.4 61.82 -28.06 0.11 12095
 12097 3 -16.35 61.63 -28.07 0.104 12096
 12098 3 -16.2 61.49 -28.08 0.108 12097
 12099 3 -14.48 63.57 -29.17 0.107 12074
 12100 3 -14.38 63.47 -29.19 0.11 12099
 12101 3 -14.34 63.32 -29.22 0.1 12100
 12102 3 -14.27 63.2 -29.21 0.112 12101
 12103 3 -14.32 63.11 -29.18 0.000125 12102
 12104 3 -14.14 67.19 -30.4 0.126 12041
 12105 3 -14.01 67.08 -30.38 0.105 12104
 12106 3 -13.89 66.99 -30.34 0.091 12105
 12107 3 -13.74 66.95 -30.3 0.092 12106
 12108 3 -13.65 66.82 -30.29 0.062 12107
 12109 3 -14.85 67.28 -30.68 0.112 12039
 12110 3 -15 67.24 -30.73 0.163 12109
 12111 3 -15.12 67.32 -30.75 0.154 12110
 12112 3 -15.2 67.43 -30.78 0.202 12111
 12113 3 -15.2 67.45 -31.09 0.183 12112
 12114 3 -15.03 67.43 -31.38 0.089 12113
 12115 3 -14.97 67.42 -31.5 0.143 12114
 12116 3 -14.88 67.26 -31.65 0.122 12115
 12117 3 -14.88 67.14 -31.78 0.123 12116
 12118 3 -14.91 67.06 -31.88 0.088 12117
 12119 3 -15.06 67.08 -32.07 0.144 12118
 12120 3 -15.15 67.11 -32.18 0.148 12119
 12121 3 -15.2 67.08 -32.31 0.181 12120
 12122 3 -15.38 67.05 -32.45 0.072 12121
 12123 3 -15.5 66.96 -32.44 0.113 12122
 12124 3 -15.68 66.95 -32.39 0.112 12123
 12125 3 -15.82 66.95 -32.32 0.091 12124
 12126 3 -15.99 66.97 -32.2 0.109 12125
 12127 3 -16.16 66.97 -32.17 0.12 12126
 12128 3 -16.26 66.88 -32.09 0.103 12127
 12129 3 -16.38 66.8 -31.94 0.127 12128
 12130 3 -16.48 66.72 -31.87 0.126 12129
 12131 3 -16.62 66.68 -31.82 0.107 12130
 12132 3 -16.8 66.69 -31.72 0.114 12131
 12133 3 -16.85 66.59 -31.82 0.138 12132
 12134 3 -16.89 66.45 -31.89 0.12 12133
 12135 3 -17.06 66.5 -31.75 0.073 12134
 12136 3 -17.18 66.57 -31.65 0.066 12135
 12137 3 -17.23 66.69 -31.59 0.082 12136
 12138 3 -17.37 66.8 -31.43 0.122 12137
 12139 3 -17.49 66.8 -31.3 0.142 12138
 12140 3 -17.62 66.89 -31.29 0.086 12139
 12141 3 -17.66 67.02 -31.3 0.054 12140
 12142 3 -17.8 67.14 -31.2 0.076 12141
 12143 3 -17.8 67.29 -31.08 0.08 12142
 12144 3 -17.94 67.34 -30.93 0.079 12143
 12145 3 -18.03 67.38 -30.82 0.073 12144
 12146 3 -18.08 67.44 -30.68 0.128 12145
 12147 3 -18 67.49 -30.61 0.089 12146
 12148 3 -16.4 66.54 -31.76 0.065 12130
 12149 3 -16.43 66.41 -31.79 0.108 12148
 12150 3 -16.38 66.25 -31.8 0.114 12149
 12151 3 -16.34 66.14 -31.77 0.093 12150
 12152 3 -16.24 66 -31.76 0.11 12151
 12153 3 -16.11 65.84 -31.73 0.113 12152
 12154 3 -16.19 65.77 -31.75 0.046 12153
 12155 3 -14.87 66.91 -32.59 0.089 12121
 12156 3 -14.81 66.89 -32.72 0.115 12155
 12157 3 -14.77 66.86 -32.84 0.095 12156
 12158 3 -14.75 66.97 -33.06 0.057 12157
 12159 3 -14.77 66.96 -33.19 0.095 12158
 12160 3 -14.71 66.96 -33.32 0.108 12159
 12161 3 -14.63 66.93 -33.46 0.111 12160
 12162 3 -14.53 66.97 -33.59 0.08 12161
 12163 3 -15.27 67.65 -30.47 0.131 12112
 12164 3 -15.24 67.81 -30.3 0.153 12163
 12165 3 -15.08 67.97 -30.37 0.106 12164
 12166 3 -15 68.11 -30.26 0.074 12165
 12167 3 -15.02 68.27 -30.25 0.06 12166
 12168 3 -14.64 69.13 -31.14 0.122 12024
 12169 3 -14.73 69.13 -31.25 0.111 12168
 12170 3 -14.67 69.01 -31.44 0.092 12169
 12171 3 -14.7 69.02 -31.59 0.125 12170
 12172 3 -14.61 69.04 -31.64 0.000125 12171
 12173 3 -16.59 72.5 -26.01 0.117 11664
 12174 3 -16.67 72.66 -25.98 0.145 12173
 12175 3 -16.7 72.8 -25.99 0.197 12174
 12176 3 -16.88 72.91 -25.77 0.137 12175
 12177 3 -16.96 72.98 -25.72 0.188 12176
 12178 3 -17.22 73.12 -25.78 0.107 12177
 12179 3 -17.46 73.19 -25.91 0.123 12178
 12180 3 -17.57 73.28 -25.96 0.158 12179
 12181 3 -17.68 73.3 -25.92 0.092 12180
 12182 3 -17.79 73.38 -25.98 0.08 12181
 12183 3 -17.91 73.39 -26 0.045 12182
 12184 3 -18 73.51 -25.96 0.117 12183
 12185 3 -18 73.64 -25.89 0.108 12184
 12186 3 -17.95 73.78 -25.7 0.102 12185
 12187 3 -17.98 73.9 -25.65 0.112 12186
 12188 3 -18.12 74 -25.64 0.103 12187
 12189 3 -18.3 74.04 -25.61 0.069 12188
 12190 3 -18.37 74.09 -25.48 0.132 12189
 12191 3 -18.44 74.12 -25.37 0.143 12190
 12192 3 -18.54 74.24 -25.35 0.093 12191
 12193 3 -18.67 74.29 -25.16 0.114 12192
 12194 3 -18.77 74.3 -25.01 0.113 12193
 12195 3 -18.89 74.45 -24.88 0.083 12194
 12196 3 -19.01 74.58 -24.81 0.122 12195
 12197 3 -19.04 74.73 -24.65 0.146 12196
 12198 3 -18.95 74.9 -24.5 0.105 12197
 12199 3 -18.8 75.04 -24.4 0.138 12198
 12200 3 -18.64 75.04 -24.3 0.186 12199
 12201 3 -18.65 75.08 -23.98 0.121 12200
 12202 3 -18.63 75.13 -23.84 0.091 12201
 12203 3 -18.48 74.97 -24.39 0.099 12200
 12204 3 -18.36 74.93 -24.37 0.114 12203
 12205 3 -16.83 72.94 -25.45 0.076 12177
 12206 3 -16.89 72.99 -25.32 0.093 12205
 12207 3 -16.97 72.99 -25.17 0.087 12206
 12208 3 -17.04 73.06 -25.02 0.111 12207
 12209 3 -17.15 73.19 -24.97 0.12 12208
 12210 3 -17.28 73.49 -24.93 0.07 12209
 12211 3 -17.32 73.59 -24.98 0.101 12210
 12212 3 -16.36 71.28 -25.34 0.136 11658
 12213 3 -16.24 71.2 -25.39 0.1 12212
 12214 3 -16.17 71.03 -25.39 0.091 12213
 12215 3 -16.16 70.9 -25.38 0.126 12214
 12216 3 -16.14 70.78 -25.25 0.102 12215
 12217 3 -16.2 70.64 -25.15 0.114 12216
 12218 3 -16.3 70.58 -25.1 0.114 12217
 12219 3 -16.42 70.44 -25.07 0.13 12218
 12220 3 -16.61 71.09 -25.29 0.067 11657
 12221 3 -16.76 71 -25.27 0.138 12220
 12222 3 -16.84 70.89 -25.22 0.168 12221
 12223 3 -16.96 70.78 -25.01 0.092 12222
 12224 3 -16.97 70.7 -24.9 0.112 12223
 12225 3 -17.1 70.71 -24.8 0.119 12224
 12226 3 -17.19 70.62 -24.67 0.086 12225
 12227 3 -17.29 70.57 -24.57 0.084 12226
 12228 3 -17.26 70.56 -24.35 0.091 12227
 12229 3 -17.2 70.6 -24.21 0.092 12228
 12230 3 -17.2 70.76 -24.05 0.091 12229
 12231 3 -17.19 70.79 -23.94 0.144 12230
 12232 3 -17.38 70.68 -23.94 0.059 12231
 12233 3 -17.54 70.69 -23.89 0.087 12232
 12234 3 -17.67 70.75 -23.86 0.104 12233
 12235 3 -17.77 70.81 -23.93 0.094 12234
 12236 3 -17.89 70.88 -23.93 0.087 12235
 12237 3 -18 70.87 -23.86 0.06 12236
 12238 3 -17.14 70.83 -23.72 0.095 12231
 12239 3 -17.27 70.77 -23.52 0.132 12238
 12240 3 -17.31 70.67 -23.35 0.143 12239
 12241 3 -17.35 70.49 -23.19 0.08 12240
 12242 3 -17.34 70.49 -23.09 0.078 12241
 12243 3 -17.41 70.53 -22.97 0.068 12242
 12244 3 -17.53 70.57 -22.83 0.078 12243
 12245 3 -16.76 70.81 -25.49 0.087 12222
 12246 3 -16.72 70.67 -25.63 0.085 12245
 12247 3 -16.64 70.67 -25.74 0.089 12246
 12248 3 -16.67 70.76 -25.93 0.101 12247
 12249 3 -16.71 70.7 -26.06 0.085 12248
 12250 3 -16.83 70.62 -26.08 0.102 12249
 12251 3 -16.96 70.59 -26.1 0.082 12250
 12252 3 -17.05 70.47 -26.12 0.077 12251
 12253 3 -15.87 71.58 -23.6 0.202 11614
 12254 3 -15.77 71.55 -23.63 0.236 12253
 12255 3 -15.72 71.31 -23.36 0.12 12254
 12256 3 -15.77 71.14 -23.41 0.111 12255
 12257 3 -15.8 70.95 -23.47 0.055 12256
 12258 3 -15.87 70.92 -23.59 0.092 12257
 12259 3 -15.9 70.86 -23.75 0.125 12258
 12260 3 -15.84 70.79 -23.85 0.137 12259
 12261 3 -15.8 70.78 -23.98 0.156 12260
 12262 3 -15.91 70.54 -23.87 0.087 12261
 12263 3 -15.99 70.47 -23.82 0.129 12262
 12264 3 -16.03 70.32 -23.74 0.12 12263
 12265 3 -16.02 70.24 -23.66 0.087 12264
 12266 3 -16.05 70.09 -23.43 0.097 12265
 12267 3 -16.01 70.02 -23.33 0.118 12266
 12268 3 -16.04 69.8 -23.3 0.103 12267
 12269 3 -16.18 69.67 -23.28 0.111 12268
 12270 3 -16.31 69.51 -23.3 0.079 12269
 12271 3 -16.39 69.39 -23.32 0.087 12270
 12272 3 -16.52 69.27 -23.35 0.123 12271
 12273 3 -16.66 69.15 -23.34 0.119 12272
 12274 3 -16.82 68.95 -23.33 0.104 12273
 12275 3 -16.96 68.85 -23.26 0.082 12274
 12276 3 -17.1 68.76 -23.17 0.000125 12275
 12277 3 -15.75 71.01 -24.04 0.117 12261
 12278 3 -15.86 71.11 -24.13 0.183 12277
 12279 3 -15.94 71.26 -24.06 0.159 12278
 12280 3 -15.27 72.6 -23.33 0.148 11613
 12281 3 -15.17 72.72 -23.24 0.162 12280
 12282 3 -14.9 71.95 -21.44 0.169 11458
 12283 3 -14.89 71.77 -21.39 0.175 12282
 12284 3 -14.84 71.55 -21.42 0.182 12283
 12285 3 -14.81 71.4 -21.44 0.241 12284
 12286 3 -14.74 71.26 -21.47 0.251 12285
 12287 3 -14.75 71.09 -21.43 0.243 12286
 12288 3 -14.67 71.4 -21.07 0.105 12287
 12289 3 -14.66 71.44 -20.96 0.102 12288
 12290 3 -14.92 70.88 -21.52 0.192 12287
 12291 3 -15.15 70.85 -21.57 0.133 12290
 12292 3 -14.81 70.66 -21.51 0.09 12290
 12293 3 -14.87 70.51 -21.57 0.168 12292
 12294 3 -14.84 70.33 -21.56 0.209 12293
 12295 3 -14.85 70.24 -21.64 0.226 12294
 12296 3 -14.86 70.17 -21.72 0.28 12295
 12297 3 -15.15 70.48 -22.03 0.151 12296
 12298 3 -15.23 70.4 -22.11 0.21 12297
 12299 3 -15.26 70.38 -22.21 0.278 12298
 12300 3 -15.08 70.54 -22.57 0.113 12299
 12301 3 -15.09 70.59 -22.68 0.08 12300
 12302 3 -15.15 70.55 -22.92 0.105 12301
 12303 3 -15.26 70.54 -23.05 0.117 12302
 12304 3 -15.23 70.47 -23.25 0.081 12303
 12305 3 -15.24 70.39 -23.35 0.06 12304
 12306 3 -15.56 70.06 -21.97 0.109 12299
 12307 3 -15.69 69.95 -21.85 0.118 12306
 12308 3 -14.65 69.86 -21.63 0.243 12296
 12309 3 -14.57 69.65 -21.58 0.238 12308
 12310 3 -14.54 69.51 -21.55 0.169 12309
 12311 3 -14.45 69.28 -21.31 0.191 12310
 12312 3 -14.41 69.19 -21.24 0.196 12311
 12313 3 -14.35 69.02 -21.19 0.166 12312
 12314 3 -14.28 68.83 -21.13 0.176 12313
 12315 3 -14.3 68.67 -21.09 0.189 12314
 12316 3 -14.24 68.43 -21.18 0.169 12315
 12317 3 -14.17 68.31 -21.17 0.216 12316
 12318 3 -14.23 68.21 -21.17 0.265 12317
 12319 3 -13.99 68.03 -21.07 0.131 12318
 12320 3 -14.06 67.86 -20.96 0.128 12319
 12321 3 -14.08 67.71 -20.89 0.141 12320
 12322 3 -14.14 67.62 -20.85 0.229 12321
 12323 3 -13.91 67.58 -20.67 0.224 12322
 12324 3 -13.81 67.58 -20.58 0.248 12323
 12325 3 -13.48 67.79 -20.59 0.13 12324
 12326 3 -13.39 68.01 -20.5 0.103 12325
 12327 3 -13.32 68.24 -20.46 0.142 12326
 12328 3 -13.19 68.41 -20.49 0.13 12327
 12329 3 -13.88 67.33 -20.56 0.18 12324
 12330 3 -13.76 67.25 -20.48 0.192 12329
 12331 3 -13.74 67.17 -20.31 0.169 12330
 12332 3 -13.72 67.14 -20.19 0.244 12331
 12333 3 -13.75 67.08 -20.01 0.252 12332
 12334 3 -13.72 67.03 -19.83 0.298 12333
 12335 3 -13.69 67.07 -19.65 0.321 12334
 12336 3 -13.62 66.94 -19.6 0.243 12335
 12337 3 -13.67 67.41 -19.4 0.087 12336
 12338 3 -13.64 67.33 -19.31 0.097 12337
 12339 3 -13.65 67.3 -19.2 0.044 12338
 12340 3 -13.51 66.67 -19.44 0.231 12336
 12341 3 -13.48 66.51 -19.34 0.254 12340
 12342 3 -13.43 66.43 -19.27 0.304 12341
 12343 3 -13.33 66.47 -19.17 0.328 12342
 12344 3 -13.22 66.4 -19.12 0.225 12343
 12345 3 -13.23 66.52 -18.86 0.114 12344
 12346 3 -13.24 66.58 -18.68 0.158 12345
 12347 3 -13.31 66.67 -18.45 0.137 12346
 12348 3 -13.42 66.68 -18.3 0.124 12347
 12349 3 -13.52 66.67 -18.1 0.114 12348
 12350 3 -13.57 66.57 -17.97 0.112 12349
 12351 3 -13.63 66.47 -17.87 0.125 12350
 12352 3 -13.73 66.52 -17.72 0.117 12351
 12353 3 -13.75 66.4 -17.53 0.146 12352
 12354 3 -13.77 66.28 -17.23 0.203 12353
 12355 3 -13.69 66.13 -16.95 0.112 12354
 12356 3 -13.64 66.13 -16.78 0.146 12355
 12357 3 -13.66 66.27 -16.63 0.132 12356
 12358 3 -13.72 66.38 -16.46 0.163 12357
 12359 3 -13.88 66.55 -16.29 0.125 12358
 12360 3 -13.97 66.61 -16.14 0.143 12359
 12361 3 -14.03 66.65 -16.03 0.132 12360
 12362 3 -14.1 66.77 -15.88 0.14 12361
 12363 3 -14.19 66.74 -15.8 0.188 12362
 12364 3 -14.08 66.93 -15.59 0.134 12363
 12365 3 -14.1 66.97 -15.44 0.08 12364
 12366 3 -14.37 66.49 -15.73 0.087 12363
 12367 3 -14.45 66.5 -15.62 0.087 12366
 12368 3 -14.68 66.49 -15.59 0.094 12367
 12369 3 -14.87 66.5 -15.48 0.122 12368
 12370 3 -15.01 66.41 -15.46 0.105 12369
 12371 3 -15.14 66.28 -15.4 0.089 12370
 12372 3 -15.27 66.1 -15.37 0.063 12371
 12373 3 -15.39 66.11 -15.41 0.101 12372
 12374 3 -15.46 66 -15.44 0.082 12373
 12375 3 -15.56 65.97 -15.45 0.068 12374
 12376 3 -15.72 65.88 -15.42 0.143 12375
 12377 3 -15.85 65.85 -15.37 0.168 12376
 12378 3 -15.9 65.82 -15.53 0.049 12377
 12379 3 -16.11 65.78 -15.7 0.144 12378
 12380 3 -16.25 65.73 -15.76 0.167 12379
 12381 3 -16.32 65.67 -15.87 0.202 12380
 12382 3 -13.5 66.3 -17.87 0.09 12351
 12383 3 -13.35 66.31 -17.94 0.051 12382
 12384 3 -13.21 66.26 -18 0.118 12383
 12385 3 -13.04 66.31 -18.03 0.116 12384
 12386 3 -12.94 66.38 -18.05 0.106 12385
 12387 3 -13.18 66.11 -19.27 0.21 12344
 12388 3 -13.17 65.93 -19.27 0.195 12387
 12389 3 -12.97 65.84 -19.16 0.228 12388
 12390 3 -13.08 65.55 -18.94 0.241 12389
 12391 3 -12.98 65.65 -18.61 0.187 12390
 12392 3 -12.78 65.7 -18.53 0.218 12391
 12393 3 -12.65 65.73 -18.44 0.238 12392
 12394 3 -12.54 65.79 -18.38 0.246 12393
 12395 3 -12.41 65.8 -18.32 0.269 12394
 12396 3 -12.28 65.84 -18.29 0.326 12395
 12397 3 -12.16 65.82 -18.24 0.32 12396
 12398 3 -12.01 65.81 -18.26 0.371 12397
 12399 3 -11.86 65.82 -18.27 0.424 12398
 12400 3 -11.75 65.84 -18.28 0.421 12399
 12401 3 -12.03 66.45 -17.98 0.163 12400
 12402 3 -12.24 66.61 -17.86 0.128 12401
 12403 3 -12.23 66.75 -17.82 0.137 12402
 12404 3 -12.23 66.89 -17.77 0.113 12403
 12405 3 -12.21 67.02 -17.67 0.076 12404
 12406 3 -12.15 67.09 -17.55 0.092 12405
 12407 3 -12.11 67.14 -17.46 0.09 12406
 12408 3 -12.02 67.15 -17.33 0.086 12407
 12409 3 -11.87 67.24 -17.25 0.074 12408
 12410 3 -11.74 67.32 -17.24 0.1 12409
 12411 3 -11.57 67.24 -17.3 0.133 12410
 12412 3 -11.52 67.41 -17.25 0.124 12411
 12413 3 -11.38 67.5 -17.14 0.08 12412
 12414 3 -11.28 67.56 -17.07 0.124 12413
 12415 3 -11.17 67.67 -16.93 0.084 12414
 12416 3 -11.17 67.75 -16.79 0.101 12415
 12417 3 -11.11 67.9 -16.79 0.078 12416
 12418 3 -10.96 68.02 -16.7 0.082 12417
 12419 3 -10.86 68.13 -16.62 0.097 12418
 12420 3 -10.78 68.25 -16.62 0.113 12419
 12421 3 -10.78 68.34 -16.47 0.148 12420
 12422 3 -10.78 68.37 -16.32 0.165 12421
 12423 3 -10.93 68.31 -16.13 0.089 12422
 12424 3 -11.6 65.15 -18.35 0.1 12400
 12425 3 -11.49 65.11 -18.3 0.088 12424
 12426 3 -11.85 65.29 -17.93 0.099 12399
 12427 3 -11.69 65.27 -17.91 0.114 12426
 12428 3 -11.51 65.26 -17.93 0.122 12427
 12429 3 -11.42 65.17 -17.87 0.132 12428
 12430 3 -11.32 65.21 -17.75 0.126 12429
 12431 3 -11.26 65.16 -17.57 0.11 12430
 12432 3 -11.2 65.09 -17.46 0.127 12431
 12433 3 -11.19 65.02 -17.3 0.142 12432
 12434 3 -11.14 64.83 -17.25 0.133 12433
 12435 3 -11.14 64.64 -17.17 0.165 12434
 12436 3 -11.2 64.45 -17.13 0.183 12435
 12437 3 -11.25 64.31 -16.98 0.211 12436
 12438 3 -11.34 64.23 -16.89 0.245 12437
 12439 3 -11.43 64.14 -16.81 0.329 12438
 12440 3 -11.71 63.99 -16.95 0.333 12439
 12441 3 -11.84 63.94 -16.75 0.358 12440
 12442 3 -11.85 63.9 -16.64 0.353 12441
 12443 3 -11.46 63.65 -16.61 0.201 12442
 12444 3 -11.31 63.46 -16.74 0.169 12443
 12445 3 -11.16 63.37 -16.89 0.178 12444
 12446 3 -11.03 63.36 -16.93 0.175 12445
 12447 3 -11.05 63.46 -17.11 0.086 12446
 12448 3 -11.55 63.57 -16.26 0.082 12443
 12449 3 -11.62 63.55 -16.18 0.117 12448
 12450 3 -11.8 63.56 -16.1 0.09 12449
 12451 3 -11.92 63.67 -15.93 0.047 12450
 12452 3 -11.98 63.64 -15.85 0.000125 12451
 12453 3 -13.18 65.3 -19.12 0.087 12390
 12454 3 -13.22 65.2 -19.18 0.133 12453
 12455 3 -13.18 65 -19.29 0.136 12454
 12456 3 -13.14 64.9 -19.36 0.117 12455
 12457 3 -13.14 64.78 -19.56 0.12 12456
 12458 3 -13.13 64.68 -19.66 0.125 12457
 12459 3 -13.06 64.59 -19.8 0.074 12458
 12460 3 -13.02 64.54 -19.97 0.064 12459
 12461 3 -13.02 64.5 -20.21 0.1 12460
 12462 3 -13.03 64.43 -20.39 0.151 12461
 12463 3 -12.98 64.31 -20.49 0.11 12462
 12464 3 -13 64.25 -20.66 0.129 12463
 12465 3 -12.99 64.27 -20.82 0.117 12464
 12466 3 -12.93 64.3 -20.89 0.175 12465
 12467 3 -12.83 64.35 -20.95 0.26 12466
 12468 3 -12.89 63.82 -21.06 0.138 12467
 12469 3 -12.88 63.64 -21.04 0.146 12468
 12470 3 -12.86 63.37 -20.97 0.116 12469
 12471 3 -12.79 63.24 -20.99 0.101 12470
 12472 3 -12.79 63.09 -21.06 0.117 12471
 12473 3 -12.8 62.93 -21.02 0.144 12472
 12474 3 -12.92 62.82 -21.03 0.073 12473
 12475 3 -12.92 62.72 -21.1 0.098 12474
 12476 3 -12.88 62.75 -21.3 0.137 12475
 12477 3 -12.75 62.68 -21.41 0.177 12476
 12478 3 -12.58 62.57 -21.21 0.069 12477
 12479 3 -12.53 62.44 -21.19 0.083 12478
 12480 3 -12.57 62.32 -21.27 0.058 12479
 12481 3 -12.58 62.23 -21.32 0.046 12480
 12482 3 -12.71 62.15 -21.36 0.094 12481
 12483 3 -12.85 62.6 -21.64 0.065 12477
 12484 3 -12.84 62.57 -21.79 0.054 12483
 12485 3 -12.65 64.61 -20.9 0.152 12467
 12486 3 -12.5 64.53 -21 0.108 12485
 12487 3 -12.36 64.53 -21.11 0.122 12486
 12488 3 -12.18 64.64 -21.24 0.113 12487
 12489 3 -11.98 64.68 -21.27 0.119 12488
 12490 3 -11.84 64.66 -21.2 0.153 12489
 12491 3 -11.7 64.7 -21.24 0.103 12490
 12492 3 -11.57 64.86 -21.17 0.095 12491
 12493 3 -11.4 65.02 -21.15 0.104 12492
 12494 3 -11.19 65.05 -21.21 0.11 12493
 12495 3 -11.01 65.1 -21.21 0.096 12494
 12496 3 -10.88 65.2 -21.29 0.125 12495
 12497 3 -10.8 65.21 -21.4 0.093 12496
 12498 3 -10.64 65.23 -21.47 0.114 12497
 12499 3 -10.52 65.3 -21.49 0.128 12498
 12500 3 -10.42 65.34 -21.59 0.094 12499
 12501 3 -10.34 65.4 -21.57 0.094 12500
 12502 3 -10.21 65.55 -21.59 0.111 12501
 12503 3 -10.07 65.55 -21.68 0.093 12502
 12504 3 -10.02 65.58 -21.82 0.123 12503
 12505 3 -9.93 65.56 -21.94 0.000125 12504
 12506 3 -12.75 66.25 -19.43 0.083 12389
 12507 3 -12.69 66.43 -19.41 0.079 12506
 12508 3 -12.71 66.58 -19.3 0.128 12507
 12509 3 -13.33 66.94 -18.88 0.124 12343
 12510 3 -13.26 67.03 -18.86 0.083 12509
 12511 3 -13.91 67.25 -19.45 0.07 12335
 12512 3 -13.94 67.27 -19.34 0.05 12511
 12513 3 -13.99 67.16 -19.32 0.09 12512
 12514 3 -14.07 67.1 -19.46 0.086 12513
 12515 3 -14.25 67.03 -19.45 0.093 12514
 12516 3 -14.42 66.94 -19.37 0.071 12515
 12517 3 -14.55 66.89 -19.31 0.091 12516
 12518 3 -14.67 66.84 -19.17 0.099 12517
 12519 3 -14.79 66.78 -18.99 0.112 12518
 12520 3 -14.86 66.76 -18.88 0.101 12519
 12521 3 -14.89 66.82 -18.79 0.000125 12520
 12522 3 -14.45 67.55 -21.03 0.174 12322
 12523 3 -14.6 67.5 -21.12 0.14 12522
 12524 3 -14.74 67.37 -21.23 0.056 12523
 12525 3 -14.87 67.48 -21.25 0.08 12524
 12526 3 -15.01 67.58 -21.31 0.131 12525
 12527 3 -15.13 67.66 -21.27 0.183 12526
 12528 3 -15.2 67.82 -21.25 0.196 12527
 12529 3 -15.29 68.05 -21.23 0.117 12528
 12530 3 -15.42 68.09 -21.21 0.078 12529
 12531 3 -15.62 68.09 -21.27 0.122 12530
 12532 3 -15.79 68.07 -21.37 0.11 12531
 12533 3 -15.96 67.94 -21.44 0.139 12532
 12534 3 -16.04 67.79 -21.55 0.12 12533
 12535 3 -16.16 67.82 -21.54 0.101 12534
 12536 3 -16.29 67.87 -21.46 0.103 12535
 12537 3 -16.46 67.97 -21.34 0.108 12536
 12538 3 -16.56 68.05 -21.19 0.124 12537
 12539 3 -16.64 68.12 -21.04 0.109 12538
 12540 3 -16.65 68.25 -20.83 0.107 12539
 12541 3 -14.58 68.14 -21.28 0.127 12318
 12542 3 -14.63 68.03 -21.39 0.117 12541
 12543 3 -14.65 67.91 -21.49 0.125 12542
 12544 3 -14.66 67.82 -21.63 0.194 12543
 12545 3 -14.69 67.71 -21.71 0.214 12544
 12546 3 -14.78 67.61 -21.79 0.215 12545
 12547 3 -14.72 67.56 -22.16 0.149 12546
 12548 3 -14.7 67.52 -22.32 0.099 12547
 12549 3 -14.71 67.44 -22.45 0.143 12548
 12550 3 -14.73 67.33 -22.6 0.121 12549
 12551 3 -14.74 67.31 -22.75 0.133 12550
 12552 3 -14.83 67.32 -22.88 0.167 12551
 12553 3 -14.99 67.37 -23.02 0.207 12552
 12554 3 -15.03 67.34 -23.21 0.172 12553
 12555 3 -15.05 67.26 -23.34 0.172 12554
 12556 3 -15.08 67.18 -23.47 0.159 12555
 12557 3 -15.08 67.09 -23.62 0.208 12556
 12558 3 -15.11 67.01 -23.69 0.3 12557
 12559 3 -15.27 66.8 -23.63 0.33 12558
 12560 3 -15.3 66.66 -23.57 0.392 12559
 12561 3 -15.42 66.6 -23.6 0.446 12560
 12562 3 -15.51 66.5 -23.52 0.487 12561
 12563 3 -15.53 66.3 -23.63 0.419 12562
 12564 3 -15.64 66.22 -23.72 0.361 12563
 12565 3 -15.84 66.01 -23.43 0.131 12564
 12566 3 -15.92 65.87 -23.38 0.146 12565
 12567 3 -16.04 65.77 -23.31 0.122 12566
 12568 3 -16.15 65.63 -23.3 0.139 12567
 12569 3 -16.35 65.48 -23.14 0.136 12568
 12570 3 -16.49 65.41 -23.1 0.133 12569
 12571 3 -16.63 65.34 -23 0.119 12570
 12572 3 -16.7 65.32 -22.92 0.000125 12571
 12573 3 -15.69 66.14 -23.85 0.341 12564
 12574 3 -15.92 66.08 -23.95 0.181 12573
 12575 3 -15.46 65.81 -23.62 0.12 12573
 12576 3 -15.48 65.67 -23.71 0.072 12575
 12577 3 -15.56 65.58 -23.69 0.144 12576
 12578 3 -15.63 65.4 -23.74 0.164 12577
 12579 3 -15.71 65.18 -23.85 0.15 12578
 12580 3 -15.78 65.02 -24 0.128 12579
 12581 3 -15.8 64.8 -24.14 0.119 12580
 12582 3 -15.86 64.68 -24.2 0.111 12581
 12583 3 -15.98 64.61 -24.18 0.13 12582
 12584 3 -16.06 64.41 -24.1 0.102 12583
 12585 3 -16.14 64.27 -24.08 0.059 12584
 12586 3 -16.07 64.13 -24.04 0.07 12585
 12587 3 -16.03 64.04 -24.1 0.087 12586
 12588 3 -16.03 63.93 -24.17 0.097 12587
 12589 3 -16.01 63.87 -24.26 0.15 12588
 12590 3 -16.29 63.86 -24.24 0.171 12589
 12591 3 -16.3 63.63 -24.29 0.126 12590
 12592 3 -16.4 63.61 -24.38 0.155 12591
 12593 3 -16.26 63.57 -24.56 0.05 12592
 12594 3 -16.23 63.6 -24.72 0.128 12593
 12595 3 -16.32 63.65 -24.81 0.129 12594
 12596 3 -16.37 63.7 -24.95 0.1 12595
 12597 3 -16.31 63.73 -25.06 0.119 12596
 12598 3 -16.24 63.65 -25.29 0.132 12597
 12599 3 -16.44 63.66 -25.41 0.102 12598
 12600 3 -16.53 63.62 -25.51 0.095 12599
 12601 3 -16.55 63.52 -25.66 0.131 12600
 12602 3 -16.49 63.43 -25.77 0.136 12601
 12603 3 -16.57 63.59 -24.38 0.143 12592
 12604 3 -16.67 63.46 -24.44 0.146 12603
 12605 3 -16.85 63.4 -24.37 0.102 12604
 12606 3 -17.01 63.36 -24.34 0.069 12605
 12607 3 -17.14 63.23 -24.34 0.117 12606
 12608 3 -17.3 63.21 -24.3 0.122 12607
 12609 3 -17.47 63.27 -24.28 0.065 12608
 12610 3 -17.66 63.24 -24.43 0.092 12609
 12611 3 -17.73 63.31 -24.42 0.092 12610
 12612 3 -17.98 63.23 -24.41 0.112 12611
 12613 3 -18.1 63.22 -24.49 0.132 12612
 12614 3 -18.29 63.16 -24.43 0.151 12613
 12615 3 -18.49 63.11 -24.39 0.102 12614
 12616 3 -18.63 63.05 -24.49 0.11 12615
 12617 3 -18.71 62.95 -24.52 0.122 12616
 12618 3 -18.79 62.87 -24.53 0.1 12617
 12619 3 -18.92 62.76 -24.52 0.095 12618
 12620 3 -19.08 62.64 -24.5 0.089 12619
 12621 3 -19.2 62.67 -24.37 0.095 12620
 12622 3 -19.34 62.64 -24.31 0.116 12621
 12623 3 -19.45 62.6 -24.22 0.088 12622
 12624 3 -19.56 62.59 -24.17 0.122 12623
 12625 3 -19.73 62.61 -24.17 0.109 12624
 12626 3 -19.83 62.64 -24.16 0.072 12625
 12627 3 -19.99 62.57 -24.02 0.113 12626
 12628 3 -20.18 62.58 -24.01 0.117 12627
 12629 3 -20.38 62.56 -24.01 0.098 12628
 12630 3 -20.52 62.47 -24.06 0.131 12629
 12631 3 -20.61 62.4 -24.19 0.137 12630
 12632 3 -20.7 62.32 -24.25 0.12 12631
 12633 3 -20.81 62.16 -24.46 0.143 12632
 12634 3 -20.92 62.23 -24.56 0.162 12633
 12635 3 -21.02 62.29 -24.66 0.055 12634
 12636 3 -20.93 62.28 -24.12 0.07 12632
 12637 3 -21.08 62.26 -24.12 0.116 12636
 12638 3 -21.22 62.19 -24.03 0.122 12637
 12639 3 -21.36 62.16 -23.94 0.097 12638
 12640 3 -21.52 62.13 -23.82 0.089 12639
 12641 3 -21.67 62.17 -23.8 0.109 12640
 12642 3 -21.8 62.23 -23.65 0.1 12641
 12643 3 -21.9 62.3 -23.57 0.122 12642
 12644 3 -21.97 62.43 -23.46 0.076 12643
 12645 3 -22.16 62.4 -23.32 0.1 12644
 12646 3 -22.26 62.37 -23.24 0.122 12645
 12647 3 -22.32 62.64 -23.22 0.06 12646
 12648 3 -22.38 62.63 -23.11 0.05 12647
 12649 3 -22.35 62.3 -23.12 0.098 12646
 12650 3 -22.4 62.45 -23 0.118 12649
 12651 3 -22.46 62.57 -22.86 0.087 12650
 12652 3 -22.59 62.6 -22.85 0.128 12651
 12653 3 -22.69 62.6 -22.81 0.102 12652
 12654 3 -22.86 62.63 -22.71 0.13 12653
 12655 3 -23.02 62.68 -22.75 0.182 12654
 12656 3 -22.97 62.8 -23.04 0.115 12655
 12657 3 -22.96 62.79 -23.22 0.058 12656
 12658 3 -23.02 62.85 -23.37 0.052 12657
 12659 3 -16.4 63.47 -24.59 0.073 12604
 12660 3 -16.42 63.94 -24.18 0.14 12590
 12661 3 -16.48 64.01 -24.23 0.000125 12660
 12662 3 -16.17 64.67 -24.22 0.14 12583
 12663 3 -16.3 64.72 -24.3 0.125 12662
 12664 3 -15.89 66.87 -23.16 0.162 12562
 12665 3 -16.01 66.92 -23.16 0.1 12664
 12666 3 -16.09 67.04 -23.12 0.086 12665
 12667 3 -16.09 67.12 -23.02 0.116 12666
 12668 3 -16.04 67.18 -22.87 0.152 12667
 12669 3 -15.95 67.16 -22.66 0.148 12668
 12670 3 -16.01 67.22 -22.46 0.149 12669
 12671 3 -16.06 67.28 -22.3 0.107 12670
 12672 3 -16.13 67.19 -22.12 0.12 12671
 12673 3 -16.22 67.14 -21.98 0.123 12672
 12674 3 -16.3 67.14 -21.88 0.136 12673
 12675 3 -16.4 67.16 -21.79 0.117 12674
 12676 3 -15.04 67.39 -23.91 0.126 12558
 12677 3 -15.12 67.47 -23.94 0.107 12676
 12678 3 -15.15 67.56 -24.08 0.063 12677
 12679 3 -15.19 67.63 -24.19 0.079 12678
 12680 3 -15.35 67.68 -24.25 0.124 12679
 12681 3 -15.48 67.73 -24.24 0.128 12680
 12682 3 -15.64 67.87 -24.09 0.125 12681
 12683 3 -15.78 67.91 -23.9 0.139 12682
 12684 3 -15.91 67.89 -23.76 0.142 12683
 12685 3 -15.57 67.58 -24.36 0.078 12681
 12686 3 -15.75 67.55 -24.36 0.106 12685
 12687 3 -15.86 67.58 -24.36 0.044 12686
 12688 3 -15.19 67.41 -22.84 0.095 12553
 12689 3 -14.99 67.6 -21.62 0.11 12546
 12690 3 -15.14 67.61 -21.65 0.098 12689
 12691 3 -15.24 67.73 -21.66 0.086 12690
 12692 3 -15.29 67.87 -21.62 0.107 12691
 12693 3 -15.34 68.05 -21.63 0.092 12692
 12694 3 -14.37 71.39 -21.5 0.093 12286
 12695 3 -14.31 71.31 -21.51 0.084 12694
 12696 3 -14.21 71.26 -21.56 0.084 12695
 12697 3 -14.07 71.1 -21.51 0.078 12696
 12698 3 -13.96 71.03 -21.49 0.098 12697
 12699 3 -13.87 70.98 -21.44 0.083 12698
 12700 3 -13.79 70.9 -21.38 0.07 12699
 12701 3 -13.65 70.85 -21.29 0.091 12700
 12702 3 -13.53 70.79 -21.24 0.108 12701
 12703 3 -13.41 70.81 -21.13 0.112 12702
 12704 3 -13.27 70.63 -21.02 0.108 12703
 12705 3 -13.15 70.74 -21.17 0.064 12704
 12706 3 -13.21 70.54 -20.94 0.074 12704
 12707 3 -13.18 70.43 -21.06 0.092 12706
 12708 3 -13.09 70.33 -21.2 0.101 12707
 12709 3 -12.96 70.22 -21.33 0.092 12708
 12710 3 -12.89 70.22 -21.46 0.098 12709
 12711 3 -12.81 70.07 -21.56 0.131 12710
 12712 3 -12.8 70.05 -21.7 0.123 12711
 12713 3 -12.83 69.93 -21.88 0.105 12712
 12714 3 -12.95 69.73 -22.11 0.125 12713
 12715 3 -12.97 69.82 -22.25 0.111 12714
 12716 3 -12.83 69.95 -22.21 0.111 12715
 12717 3 -12.73 69.96 -22.27 0.085 12716
 12718 3 -13.06 69.8 -22.41 0.145 12715
 12719 3 -13.1 69.73 -22.57 0.098 12718
 12720 3 -13.16 69.75 -22.69 0.12 12719
 12721 3 -13.2 69.76 -22.88 0.1 12720
 12722 3 -13.17 69.86 -23.01 0.127 12721
 12723 3 -13.24 69.96 -23.05 0.000125 12722
 12724 3 -15.04 71.35 -21.24 0.163 12285
 12725 3 -15.18 71.04 -21.33 0.093 12724
 12726 3 -14.97 71.67 -21.08 0.102 12724
 12727 3 -14.92 71.72 -20.94 0.151 12726
 12728 3 -15.23 73.73 -20.02 0.15 10795
 12729 3 -15.27 73.93 -19.92 0.133 12728
 12730 3 -15.26 74.11 -19.93 0.122 12729
 12731 3 -15.37 74.19 -20.07 0.116 12730
 12732 3 -15.45 74.32 -20.11 0.1 12731
 12733 3 -15.55 74.36 -20.14 0.113 12732
 12734 3 -15.62 74.41 -20.29 0.098 12733
 12735 3 -15.56 74.55 -20.47 0.115 12734
 12736 3 -15.52 74.57 -20.56 0.063 12735
 12737 3 -16.13 73.54 -19.63 0.08 10791
 12738 3 -16.1 73.41 -19.75 0.083 12737
 12739 3 -16.13 73.4 -19.86 0.136 12738
 12740 3 -16.24 73.35 -19.93 0.109 12739
 12741 3 -15.9 72.74 -19.56 0.234 10790
 12742 3 -15.94 72.51 -19.63 0.126 12741
 12743 3 -14.62 73.71 -17.86 0.151 10780
 12744 3 -14.53 73.73 -17.95 0.178 12743
 12745 3 -14.34 73.93 -18.06 0.126 12744
 12746 3 -14.24 74.04 -18.13 0.128 12745
 12747 3 -14.07 74.09 -17.99 0.176 12746
 12748 3 -14.02 74.08 -17.77 0.209 12747
 12749 3 -13.97 73.98 -17.47 0.093 12748
 12750 3 -13.96 73.96 -18.32 0.124 12747
 12751 3 -13.87 73.87 -18.37 0.218 12750
 12752 3 -13.75 73.77 -18.4 0.233 12751
 12753 3 -13.54 73.59 -18.29 0.105 12752
 12754 3 -13.4 73.59 -18.26 0.096 12753
 12755 3 -13.27 73.55 -18.3 0.117 12754
 12756 3 -13.2 73.53 -18.23 0.116 12755
 12757 3 -13.08 73.53 -18.16 0.107 12756
 12758 3 -12.96 73.58 -18.06 0.105 12757
 12759 3 -12.83 73.68 -18.03 0.104 12758
 12760 3 -12.75 73.69 -18.09 0.118 12759
 12761 3 -12.58 73.58 -18.13 0.085 12760
 12762 3 -12.45 73.53 -18.19 0.113 12761
 12763 3 -12.35 73.47 -18.13 0.076 12762
 12764 3 -12.21 73.43 -18.04 0.157 12763
 12765 3 -11.99 73.37 -18.12 0.18 12764
 12766 3 -11.79 73.47 -18.28 0.085 12765
 12767 3 -11.51 73.55 -18.33 0.123 12766
 12768 3 -11.3 73.63 -18.4 0.098 12767
 12769 3 -11.18 73.72 -18.41 0.063 12768
 12770 3 -11.05 73.82 -18.4 0.089 12769
 12771 3 -10.9 73.88 -18.32 0.226 12770
 12772 3 -10.93 73.72 -17.99 0.118 12771
 12773 3 -10.93 73.56 -18.02 0.103 12772
 12774 3 -10.97 73.44 -17.91 0.139 12773
 12775 3 -11.01 73.36 -17.79 0.11 12774
 12776 3 -10.97 73.28 -17.73 0.099 12775
 12777 3 -10.94 73.12 -17.76 0.09 12776
 12778 3 -10.92 73.02 -17.78 0.079 12777
 12779 3 -10.84 74.11 -18.64 0.109 12771
 12780 3 -10.71 74.08 -18.73 0.1 12779
 12781 3 -16.14 74.16 -17.85 0.126 10778
 12782 3 -16.12 74.37 -17.8 0.104 12781
 12783 3 -16.12 74.49 -17.85 0.093 12782
 12784 3 -16.18 74.56 -17.94 0.105 12783
 12785 3 -16.1 74.62 -17.98 0.072 12784
 12786 3 -16.66 74.18 -17.27 0.115 10766
 12787 3 -16.78 74.29 -17.22 0.094 12786
 12788 3 -16.88 74.37 -17.15 0.146 12787
 12789 3 -16.99 74.51 -17.14 0.173 12788
 12790 3 -17 74.76 -16.86 0.087 12789
 12791 3 -16.99 74.89 -16.81 0.079 12790
 12792 3 -16.87 75 -16.88 0.127 12791
 12793 3 -16.8 75.1 -16.86 0.173 12792
 12794 3 -16.7 75.24 -16.65 0.000125 12793
 12795 3 -17.28 74.37 -17.43 0.094 12789
 12796 3 -17.35 74.35 -17.53 0.083 12795
 12797 3 -17.47 74.28 -17.58 0.121 12796
 12798 3 -17.59 74.15 -17.6 0.109 12797
 12799 3 -17.66 74.01 -17.59 0.133 12798
 12800 3 -17.73 74.17 -17.77 0.081 12799
 12801 3 -17.81 74.25 -17.82 0.075 12800
 12802 3 -17.93 74.44 -17.89 0.11 12801
 12803 3 -17.99 74.48 -18.01 0.144 12802
 12804 3 -17.95 74.5 -18.21 0.073 12803
 12805 3 -16.56 74.3 -16.84 0.109 10764
 12806 3 -16.56 74.29 -16.69 0.087 12805
 12807 3 -16.62 74.35 -16.51 0.094 12806
 12808 3 -16.68 74.39 -16.43 0.052 12807
 12809 3 -17.71 73.43 -16.26 0.177 10763
 12810 3 -17.82 73.35 -16.16 0.231 12809
 12811 3 -17.94 73.27 -16.1 0.256 12810
 12812 3 -18.05 73.2 -16.05 0.313 12811
 12813 3 -18.11 73.07 -16.04 0.382 12812
 12814 3 -18.4 73.25 -15.78 0.21 12813
 12815 3 -18.51 73.32 -15.56 0.144 12814
 12816 3 -18.63 73.34 -15.48 0.173 12815
 12817 3 -18.67 73.53 -15.21 0.119 12816
 12818 3 -18.64 73.53 -15.03 0.144 12817
 12819 3 -18.58 73.54 -14.85 0.147 12818
 12820 3 -18.56 73.59 -14.69 0.145 12819
 12821 3 -18.65 73.68 -14.54 0.116 12820
 12822 3 -18.62 73.84 -14.51 0.118 12821
 12823 3 -18.65 73.96 -14.45 0.132 12822
 12824 3 -18.7 74.15 -14.38 0.121 12823
 12825 3 -18.7 74.31 -14.27 0.086 12824
 12826 3 -18.75 74.38 -14.11 0.105 12825
 12827 3 -18.8 73.18 -15.7 0.121 12816
 12828 3 -18.51 73.03 -16.02 0.108 12814
 12829 3 -18.66 73.05 -16.13 0.146 12828
 12830 3 -18.64 72.92 -16.08 0.077 12829
 12831 3 -17.89 72.64 -16.23 0.154 12813
 12832 3 -17.9 72.43 -16.34 0.137 12831
 12833 3 -17.9 72.19 -16.33 0.169 12832
 12834 3 -17.95 72.09 -16.35 0.167 12833
 12835 3 -17.9 71.81 -16.39 0.169 12834
 12836 3 -17.6 71.97 -16.06 0.111 12835
 12837 3 -17.49 72.05 -16.01 0.116 12836
 12838 3 -17.5 72.23 -15.89 0.129 12837
 12839 3 -17.36 72.25 -15.82 0.139 12838
 12840 3 -17.21 72.1 -15.75 0.112 12839
 12841 3 -17.15 71.98 -15.63 0.089 12840
 12842 3 -17.08 71.87 -15.53 0.071 12841
 12843 3 -17.1 71.84 -15.41 0.174 12842
 12844 3 -17.25 71.97 -15.22 0.125 12843
 12845 3 -17.33 72 -15 0.157 12844
 12846 3 -17.41 72.02 -14.88 0.155 12845
 12847 3 -17.45 71.88 -14.68 0.128 12846
 12848 3 -17.32 71.79 -14.47 0.109 12847
 12849 3 -17.27 71.71 -14.32 0.119 12848
 12850 3 -17.21 71.75 -14.23 0.226 12849
 12851 3 -17.14 72.01 -14.17 0.13 12850
 12852 3 -17.04 72.17 -14.11 0.093 12851
 12853 3 -16.99 72.29 -13.99 0.077 12852
 12854 3 -16.98 72.33 -13.9 0.082 12853
 12855 3 -18.18 71.58 -16.58 0.224 12835
 12856 3 -18.27 71.54 -16.69 0.297 12855
 12857 3 -18.53 71.43 -16.15 0.097 12856
 12858 3 -18.56 71.32 -16.14 0.128 12857
 12859 3 -18.63 71.31 -15.99 0.129 12858
 12860 3 -18.63 71.22 -15.87 0.000125 12859
 12861 3 -18.27 71.45 -17.04 0.195 12856
 12862 3 -18.49 71.55 -16.87 0.111 12861
 12863 3 -18.69 71.58 -16.77 0.094 12862
 12864 3 -18.89 71.61 -16.7 0.118 12863
 12865 3 -19.08 71.6 -16.69 0.12 12864
 12866 3 -19.19 71.6 -16.71 0.117 12865
 12867 3 -19.35 71.59 -16.68 0.132 12866
 12868 3 -19.38 71.53 -16.44 0.105 12867
 12869 3 -19.51 71.5 -16.29 0.109 12868
 12870 3 -19.63 71.39 -16.25 0.13 12869
 12871 3 -19.7 71.26 -16.34 0.099 12870
 12872 3 -19.87 71.27 -16.37 0.081 12871
 12873 3 -19.98 71.36 -16.37 0.053 12872
 12874 3 -20.1 71.29 -16.42 0.097 12873
 12875 3 -20.26 71.3 -16.46 0.107 12874
 12876 3 -18.04 71.33 -17.26 0.185 12861
 12877 3 -17.95 71.21 -17.27 0.218 12876
 12878 3 -17.62 71.21 -17.17 0.122 12877
 12879 3 -17.49 71.13 -17.27 0.075 12878
 12880 3 -17.31 71.15 -17.27 0.076 12879
 12881 3 -17.15 71.21 -17.37 0.117 12880
 12882 3 -17.27 71.09 -17.56 0.15 12881
 12883 3 -17.33 70.87 -17.61 0.192 12882
 12884 3 -17.19 70.61 -17.56 0.084 12883
 12885 3 -17 70.55 -17.65 0.108 12884
 12886 3 -16.91 70.5 -17.72 0.081 12885
 12887 3 -17.38 70.93 -17.85 0.104 12883
 12888 3 -17.36 70.93 -18.08 0.128 12887
 12889 3 -17.47 70.88 -18.27 0.067 12888
 12890 3 -17.54 70.84 -18.38 0.094 12889
 12891 3 -17.66 70.81 -18.53 0.089 12890
 12892 3 -17.73 70.77 -18.65 0.071 12891
 12893 3 -17.87 70.74 -18.68 0.065 12892
 12894 3 -18.05 71.03 -17.43 0.11 12877
 12895 3 -18.01 70.92 -17.54 0.127 12894
 12896 3 -18.02 70.75 -17.64 0.134 12895
 12897 3 -18.02 70.69 -17.78 0.174 12896
 12898 3 -17.98 70.61 -17.87 0.2 12897
 12899 3 -18.02 70.37 -17.88 0.145 12898
 12900 3 -18.17 70.27 -17.78 0.086 12899
 12901 3 -18.25 70.15 -17.77 0.092 12900
 12902 3 -18.2 70.01 -17.83 0.114 12901
 12903 3 -18.2 69.84 -17.86 0.093 12902
 12904 3 -18.19 69.71 -17.88 0.097 12903
 12905 3 -18.28 69.59 -17.86 0.092 12904
 12906 3 -18.3 69.46 -17.87 0.176 12905
 12907 3 -18.35 69.36 -17.84 0.187 12906
 12908 3 -18.39 69.17 -17.73 0.094 12907
 12909 3 -18.46 69.19 -17.6 0.11 12908
 12910 3 -18.59 69.1 -17.49 0.107 12909
 12911 3 -18.65 68.99 -17.49 0.085 12910
 12912 3 -18.61 68.79 -17.46 0.116 12911
 12913 3 -18.63 68.67 -17.4 0.135 12912
 12914 3 -18.6 68.54 -17.38 0.16 12913
 12915 3 -18.47 68.35 -17.42 0.068 12914
 12916 3 -18.5 68.23 -17.42 0.075 12915
 12917 3 -18.52 68.14 -17.53 0.083 12916
 12918 3 -18.52 68.04 -17.6 0.113 12917
 12919 3 -18.43 67.96 -17.69 0.084 12918
 12920 3 -18.27 67.88 -17.77 0.087 12919
 12921 3 -18.16 67.78 -17.89 0.083 12920
 12922 3 -18.05 67.69 -17.92 0.1 12921
 12923 3 -16.32 75.15 -14.62 0.156 9957
 12924 3 -16.28 74.99 -14.56 0.143 12923
 12925 3 -16.3 74.77 -14.44 0.087 12924
 12926 3 -16.27 74.64 -14.4 0.127 12925
 12927 3 -16.15 74.49 -14.41 0.182 12926
 12928 3 -16.04 74.4 -14.46 0.179 12927
 12929 3 -16.05 74.36 -14.75 0.123 12928
 12930 3 -15.96 74.32 -14.84 0.134 12929
 12931 3 -15.82 74.3 -14.94 0.126 12930
 12932 3 -15.73 74.25 -15.05 0.09 12931
 12933 3 -15.62 74.2 -15.17 0.092 12932
 12934 3 -15.57 74.19 -15.29 0.108 12933
 12935 3 -15.45 74.19 -15.44 0.123 12934
 12936 3 -15.36 74.2 -15.56 0.117 12935
 12937 3 -15.24 74.17 -15.62 0.131 12936
 12938 3 -15.09 74.16 -15.67 0.114 12937
 12939 3 -14.91 74.14 -15.7 0.075 12938
 12940 3 -14.79 74.1 -15.78 0.091 12939
 12941 3 -14.69 74.01 -15.9 0.101 12940
 12942 3 -14.56 73.95 -15.94 0.099 12941
 12943 3 -14.42 73.92 -15.92 0.103 12942
 12944 3 -14.27 73.9 -15.86 0.149 12943
 12945 3 -14.1 73.83 -15.81 0.081 12944
 12946 3 -14.01 73.7 -15.83 0.05 12945
 12947 3 -13.87 73.65 -15.9 0.09 12946
 12948 3 -13.77 73.65 -15.98 0.086 12947
 12949 3 -13.61 73.59 -15.98 0.115 12948
 12950 3 -13.47 73.49 -15.98 0.123 12949
 12951 3 -13.36 73.35 -15.98 0.136 12950
 12952 3 -13.33 73.25 -16.01 0.142 12951
 12953 3 -13.2 73.22 -16.05 0.179 12952
 12954 3 -13.2 72.97 -15.94 0.07 12953
 12955 3 -13.13 72.91 -16.03 0.107 12954
 12956 3 -13.02 72.8 -16.07 0.142 12955
 12957 3 -12.99 72.66 -16.1 0.107 12956
 12958 3 -12.89 72.59 -16.25 0.099 12957
 12959 3 -12.71 72.63 -16.31 0.121 12958
 12960 3 -12.54 72.71 -16.4 0.09 12959
 12961 3 -12.39 72.82 -16.41 0.097 12960
 12962 3 -12.25 72.9 -16.45 0.11 12961
 12963 3 -12.06 73.03 -16.32 0.08 12962
 12964 3 -11.97 73.12 -16.32 0.093 12963
 12965 3 -15.73 74.26 -14.32 0.127 12928
 12966 3 -15.56 74.12 -14.18 0.155 12965
 12967 3 -15.49 73.95 -14.06 0.089 12966
 12968 3 -15.42 73.8 -14 0.124 12967
 12969 3 -15.3 73.67 -13.98 0.099 12968
 12970 3 -15.24 73.61 -14.02 0.087 12969
 12971 3 -15.03 73.45 -14.18 0.087 12970
 12972 3 -15.08 73.39 -14.33 0.071 12971
 12973 3 -15.06 73.43 -14.44 0.000125 12972
 12974 3 -17.59 76.13 -12.47 0.134 9946
 12975 3 -17.59 76.3 -12.52 0.043 12974
 12976 3 -17.7 76.36 -12.65 0.091 12975
 12977 3 -17.88 76.43 -12.74 0.082 12976
 12978 3 -17.91 76.52 -12.82 0.087 12977
 12979 3 -17.93 76.62 -12.91 0.098 12978
 12980 3 -18.01 76.66 -12.98 0.132 12979
 12981 3 -18.04 76.66 -13.15 0.129 12980
 12982 3 -18.17 76.59 -13.26 0.103 12981
 12983 3 -18.31 76.58 -13.33 0.092 12982
 12984 3 -18.33 76.56 -13.49 0.086 12983
 12985 3 -18.36 76.55 -13.6 0.06 12984
 12986 3 -18.22 76.69 -13.77 0.122 12985
 12987 3 -18.05 76.72 -13.88 0.107 12986
 12988 3 -16.39 75.47 -11.24 0.109 9105
 12989 3 -16.26 75.38 -11.33 0.052 12988
 12990 3 -17.09 75.3 -9.01 0.894 9098
 12991 3 -17.22 75.3 -9.05 0.82 12990
 12992 3 -17.4 75.2 -8.94 0.76 12991
 12993 3 -17.66 75.28 -8.56 0.784 12992
 12994 3 -17.81 75.26 -8.43 0.699 12993
 12995 3 -17.97 75.16 -8.54 0.559 12994
 12996 3 -18.09 75.07 -8.58 0.539 12995
 12997 3 -18.22 74.97 -8.57 0.506 12996
 12998 3 -18.39 75.02 -8.85 0.449 12997
 12999 3 -18.51 74.99 -8.89 0.436 12998
 13000 3 -18.61 74.84 -8.96 0.457 12999
 13001 3 -18.73 74.76 -8.91 0.398 13000
 13002 3 -18.89 74.68 -9.04 0.364 13001
 13003 3 -19.06 74.58 -9.07 0.373 13002
 13004 3 -19.21 74.47 -9.15 0.405 13003
 13005 3 -19.42 74.43 -9.06 0.459 13004
 13006 3 -19.59 74.37 -9.05 0.493 13005
 13007 3 -19.73 74.32 -9.07 0.466 13006
 13008 3 -20.82 73.7 -9.4 0.941 13007
 13009 3 -22.14 73.35 -9.85 0.405 13008
 13010 3 -22.26 73.19 -9.86 0.439 13009
 13011 3 -22.28 73.09 -9.9 0.479 13010
 13012 3 -22.5 73.03 -10.17 0.444 13011
 13013 3 -22.32 73.13 -10.68 0.087 13012
 13014 3 -22.32 73.32 -10.71 0.111 13013
 13015 3 -22.37 73.42 -10.79 0.122 13014
 13016 3 -22.48 73.56 -10.86 0.134 13015
 13017 3 -22.46 73.65 -10.92 0.122 13016
 13018 3 -22.69 72.94 -10.14 0.405 13012
 13019 3 -22.77 72.79 -10.29 0.378 13018
 13020 3 -22.9 72.8 -10.32 0.428 13019
 13021 3 -23.1 72.69 -10.29 0.434 13020
 13022 3 -23.35 72.65 -10.25 0.471 13021
 13023 3 -23.5 72.61 -10.3 0.505 13022
 13024 3 -23.66 72.57 -10.36 0.539 13023
 13025 3 -23.82 72.35 -10.21 0.469 13024
 13026 3 -23.84 72.34 -10.43 0.594 13025
 13027 3 -23.76 72.72 -11.16 0.285 13026
 13028 3 -23.86 72.82 -11.27 0.29 13027
 13029 3 -23.91 72.9 -11.41 0.307 13028
 13030 3 -23.91 72.96 -11.56 0.298 13029
 13031 3 -23.99 72.97 -11.74 0.271 13030
 13032 3 -24.06 72.95 -11.91 0.282 13031
 13033 3 -24.11 72.96 -12.07 0.358 13032
 13034 3 -24.13 73.09 -12.18 0.431 13033
 13035 3 -24.29 73.08 -12.22 0.482 13034
 13036 3 -24.34 72.47 -12.12 0.084 13035
 13037 3 -24.45 72.27 -12.11 0.064 13036
 13038 3 -24.56 72.12 -12.11 0.101 13037
 13039 3 -24.58 71.94 -12.13 0.112 13038
 13040 3 -24.67 71.86 -12.11 0.091 13039
 13041 3 -24.68 71.75 -12.19 0.109 13040
 13042 3 -24.67 71.63 -12.17 0.168 13041
 13043 3 -24.4 71.5 -12.15 0.118 13042
 13044 3 -24.4 71.36 -12.1 0.11 13043
 13045 3 -24.51 71.31 -12.06 0.045 13044
 13046 3 -24.37 73.29 -12.32 0.487 13035
 13047 3 -24.47 73.34 -12.36 0.53 13046
 13048 3 -24.29 73.98 -12.23 0.131 13047
 13049 3 -24.16 74.02 -12.31 0.114 13048
 13050 3 -24.25 74.14 -12.43 0.059 13049
 13051 3 -24.27 74.27 -12.42 0.125 13050
 13052 3 -24.19 74.45 -12.35 0.202 13051
 13053 3 -24.39 74.61 -12.61 0.111 13052
 13054 3 -24.46 74.64 -12.78 0.054 13053
 13055 3 -24.43 74.66 -12.92 0.088 13054
 13056 3 -24.42 74.73 -13.04 0.118 13055
 13057 3 -24.25 74.73 -13.12 0.122 13056
 13058 3 -24.11 74.77 -13.27 0.087 13057
 13059 3 -24.05 74.86 -13.4 0.099 13058
 13060 3 -24.06 74.87 -13.53 0.087 13059
 13061 3 -23.98 74.93 -13.73 0.113 13060
 13062 3 -23.96 74.96 -13.9 0.114 13061
 13063 3 -24.01 74.97 -14.04 0.101 13062
 13064 3 -24.15 74.99 -14.05 0.108 13063
 13065 3 -24.26 75.06 -14.13 0.08 13064
 13066 3 -24.27 75.14 -14.25 0.119 13065
 13067 3 -24.58 74.86 -13.04 0.078 13056
 13068 3 -24.64 74.99 -13.08 0.096 13067
 13069 3 -24.79 75.12 -13.11 0.079 13068
 13070 3 -24.89 75.28 -13.12 0.094 13069
 13071 3 -24.97 75.39 -13.1 0.093 13070
 13072 3 -25.11 75.42 -13.04 0.053 13071
 13073 3 -25.2 75.5 -12.98 0.09 13072
 13074 3 -25.32 75.54 -12.9 0.107 13073
 13075 3 -25.39 75.54 -12.76 0.178 13074
 13076 3 -25.74 75.4 -12.81 0.088 13075
 13077 3 -25.91 75.34 -12.81 0.108 13076
 13078 3 -26.04 75.3 -12.8 0.139 13077
 13079 3 -26.05 75.39 -12.98 0.084 13078
 13080 3 -26.02 75.39 -13.13 0.093 13079
 13081 3 -26.1 75.13 -12.74 0.137 13078
 13082 3 -26.1 74.96 -12.73 0.158 13081
 13083 3 -26.15 74.81 -12.73 0.118 13082
 13084 3 -25.16 75.68 -12.62 0.121 13075
 13085 3 -25.06 75.74 -12.58 0.15 13084
 13086 3 -24.91 75.88 -12.69 0.092 13085
 13087 3 -24.83 75.94 -12.73 0.133 13086
 13088 3 -24.72 76.01 -12.79 0.135 13087
 13089 3 -24.69 76.18 -12.79 0.093 13088
 13090 3 -24.72 76.32 -12.69 0.103 13089
 13091 3 -24.66 76.42 -12.63 0.082 13090
 13092 3 -24.5 76.42 -12.68 0.135 13091
 13093 3 -24.62 76.66 -12.36 0.106 13092
 13094 3 -24.81 76.71 -12.3 0.09 13093
 13095 3 -24.96 76.66 -12.33 0.096 13094
 13096 3 -25.09 76.61 -12.35 0.123 13095
 13097 3 -25.33 76.61 -12.45 0.141 13096
 13098 3 -25.18 75.64 -12.34 0.091 13085
 13099 3 -25.23 75.56 -12.33 0.098 13098
 13100 3 -25.4 75.51 -12.35 0.108 13099
 13101 3 -25.62 75.47 -12.32 0.125 13100
 13102 3 -25.81 75.44 -12.19 0.085 13101
 13103 3 -26.08 75.32 -12.12 0.115 13102
 13104 3 -26.24 75.32 -12.1 0.113 13103
 13105 3 -26.44 75.29 -11.9 0.141 13104
 13106 3 -26.56 75.28 -11.84 0.116 13105
 13107 3 -26.78 75.16 -11.63 0.115 13106
 13108 3 -24.56 73.21 -12.58 0.464 13047
 13109 3 -24.93 73.52 -12.18 0.168 13108
 13110 3 -25.21 73.6 -12.03 0.099 13109
 13111 3 -25.36 73.71 -11.96 0.103 13110
 13112 3 -25.52 73.79 -11.99 0.132 13111
 13113 3 -25.69 73.78 -11.85 0.091 13112
 13114 3 -25.88 73.76 -11.85 0.105 13113
 13115 3 -26.02 73.77 -11.88 0.138 13114
 13116 3 -26.13 73.77 -11.95 0.181 13115
 13117 3 -26.36 73.69 -12.07 0.063 13116
 13118 3 -26.53 73.65 -12.1 0.169 13117
 13119 3 -26.62 73.5 -12.07 0.051 13118
 13120 3 -25.98 73.91 -12.08 0.087 13116
 13121 3 -25.96 74.06 -12.11 0.202 13120
 13122 3 -26.18 74.18 -12.34 0.114 13121
 13123 3 -26.21 74.29 -12.35 0.114 13122
 13124 3 -26.27 74.37 -12.31 0.000125 13123
 13125 3 -24.49 72.93 -12.99 0.291 13108
 13126 3 -24.56 72.78 -13.1 0.315 13125
 13127 3 -24.6 72.67 -13.23 0.303 13126
 13128 3 -24.66 72.61 -13.36 0.345 13127
 13129 3 -24.72 72.55 -13.46 0.365 13128
 13130 3 -24.93 72.51 -13.46 0.338 13129
 13131 3 -25 72.45 -13.59 0.36 13130
 13132 3 -25.17 72.43 -13.57 0.409 13131
 13133 3 -25.21 72.3 -13.87 0.392 13132
 13134 3 -25.31 72.24 -13.94 0.427 13133
 13135 3 -25.51 72.83 -13.73 0.117 13134
 13136 3 -25.6 72.94 -13.7 0.07 13135
 13137 3 -25.81 73.11 -13.74 0.093 13136
 13138 3 -25.93 73.21 -13.58 0.111 13137
 13139 3 -25.98 73.28 -13.42 0.083 13138
 13140 3 -26.06 73.47 -13.27 0.111 13139
 13141 3 -25.33 72.02 -14.05 0.376 13134
 13142 3 -25.35 71.85 -14.14 0.379 13141
 13143 3 -25.38 71.65 -14.16 0.374 13142
 13144 3 -25.34 71.49 -14.3 0.453 13143
 13145 3 -25.33 71.37 -14.39 0.598 13144
 13146 3 -25.4 71.26 -14.45 0.652 13145
 13147 3 -25.42 71.18 -14.73 0.635 13146
 13148 3 -25.43 71.03 -14.77 0.621 13147
 13149 3 -25.38 70.94 -14.95 0.673 13148
 13150 3 -25.52 70.9 -15.09 0.705 13149
 13151 3 -25.54 70.82 -15.17 0.756 13150
 13152 3 -25.32 70.72 -15.59 0.615 13151
 13153 3 -24.77 71 -16.06 0.151 13152
 13154 3 -24.69 71.15 -16.15 0.178 13153
 13155 3 -24.64 71.31 -16.28 0.198 13154
 13156 3 -24.63 71.56 -16.39 0.11 13155
 13157 3 -24.67 71.63 -16.55 0.11 13156
 13158 3 -24.69 71.73 -16.66 0.152 13157
 13159 3 -24.57 71.61 -16.74 0.083 13158
 13160 3 -24.54 71.62 -16.87 0.091 13159
 13161 3 -24.38 71.6 -16.95 0.068 13160
 13162 3 -24.23 71.61 -16.99 0.088 13161
 13163 3 -24.15 71.7 -17.16 0.113 13162
 13164 3 -24.16 71.82 -17.24 0.074 13163
 13165 3 -24.04 71.92 -17.25 0.09 13164
 13166 3 -23.89 71.99 -17.27 0.114 13165
 13167 3 -23.73 71.97 -17.37 0.114 13166
 13168 3 -23.63 71.99 -17.42 0.101 13167
 13169 3 -23.47 71.95 -17.45 0.114 13168
 13170 3 -23.37 71.98 -17.52 0.124 13169
 13171 3 -23.24 72.07 -17.61 0.129 13170
 13172 3 -23.21 72.17 -17.71 0.146 13171
 13173 3 -23.19 72.33 -17.77 0.169 13172
 13174 3 -23.27 72.51 -17.65 0.121 13173
 13175 3 -23.32 72.67 -17.52 0.098 13174
 13176 3 -23.36 72.75 -17.57 0.000125 13175
 13177 3 -22.96 72.34 -17.98 0.097 13173
 13178 3 -22.87 72.38 -18.17 0.142 13177
 13179 3 -22.76 72.48 -18.31 0.159 13178
 13180 3 -22.56 72.44 -18.53 0.12 13179
 13181 3 -22.52 72.36 -18.69 0.114 13180
 13182 3 -22.57 72.48 -18.82 0.105 13181
 13183 3 -22.51 72.63 -18.84 0.131 13182
 13184 3 -22.39 72.73 -18.9 0.133 13183
 13185 3 -22.27 72.85 -19.03 0.099 13184
 13186 3 -22.22 72.94 -19.17 0.143 13185
 13187 3 -22.17 73.02 -19.28 0.133 13186
 13188 3 -22.07 73.21 -19.19 0.101 13187
 13189 3 -21.99 73.27 -19.25 0.05 13188
 13190 3 -24.88 71.89 -16.74 0.123 13158
 13191 3 -24.88 72.05 -16.76 0.102 13190
 13192 3 -24.96 72.2 -16.71 0.083 13191
 13193 3 -25.06 72.21 -16.65 0.112 13192
 13194 3 -25.18 72.25 -16.66 0.186 13193
 13195 3 -25.14 72.53 -16.72 0.14 13194
 13196 3 -25.11 72.72 -16.78 0.123 13195
 13197 3 -25 72.85 -16.69 0.14 13196
 13198 3 -24.89 72.88 -16.59 0.169 13197
 13199 3 -24.81 72.9 -16.4 0.076 13198
 13200 3 -24.73 72.86 -16.26 0.113 13199
 13201 3 -25.36 70.67 -15.69 0.509 13152
 13202 3 -25.68 70.59 -15.84 0.439 13201
 13203 3 -25.7 70.52 -16.01 0.416 13202
 13204 3 -25.69 70.46 -16.22 0.424 13203
 13205 3 -25.71 70.39 -16.4 0.453 13204
 13206 3 -25.71 70.32 -16.58 0.461 13205
 13207 3 -25.74 70.22 -16.7 0.506 13206
 13208 3 -25.04 70.54 -16.89 0.12 13207
 13209 3 -24.95 70.63 -16.89 0.096 13208
 13210 3 -24.91 70.78 -16.85 0.071 13209
 13211 3 -24.81 70.89 -16.85 0.109 13210
 13212 3 -24.68 70.99 -16.81 0.127 13211
 13213 3 -26.05 70.11 -16.7 0.489 13207
 13214 3 -26.22 70.05 -16.7 0.478 13213
 13215 3 -26.33 70.01 -16.73 0.535 13214
 13216 3 -26.75 70.28 -16.78 0.439 13215
 13217 3 -26.87 70.36 -16.77 0.509 13216
 13218 3 -26.99 70.27 -16.95 0.531 13217
 13219 3 -27.04 70.17 -17.12 0.536 13218
 13220 3 -27.07 70.11 -17.2 0.536 13219
 13221 3 -27.05 69.88 -17.5 0.521 13219
 13222 3 -26.93 69.71 -17.83 0.431 13221
 13223 3 -26.9 69.6 -18.03 0.436 13222
 13224 3 -26.88 69.55 -18.23 0.426 13223
 13225 3 -27.3 69.23 -17.72 0.146 13224
 13226 3 -27.56 69.15 -17.65 0.157 13225
 13227 3 -27.7 69.19 -17.67 0.173 13226
 13228 3 -27.93 69.22 -17.74 0.138 13227
 13229 3 -28.13 69.25 -17.76 0.151 13228
 13230 3 -28.3 69.24 -17.77 0.189 13229
 13231 3 -28.43 69.3 -17.77 0.21 13230
 13232 3 -28.58 69.4 -17.71 0.173 13231
 13233 3 -28.72 69.4 -17.66 0.162 13232
 13234 3 -28.88 69.37 -17.5 0.116 13233
 13235 3 -29.03 69.31 -17.48 0.143 13234
 13236 3 -29.19 69.23 -17.44 0.191 13235
 13237 3 -29.27 69.12 -17.42 0.218 13236
 13238 3 -29.22 68.84 -17.41 0.139 13237
 13239 3 -29.31 68.61 -17.43 0.092 13238
 13240 3 -29.35 68.48 -17.44 0.152 13239
 13241 3 -29.42 68.34 -17.54 0.158 13240
 13242 3 -29.42 68.13 -17.71 0.107 13241
 13243 3 -29.36 67.98 -17.79 0.09 13242
 13244 3 -29.43 67.79 -17.84 0.134 13243
 13245 3 -29.45 67.66 -17.9 0.107 13244
 13246 3 -29.51 67.58 -17.96 0.056 13245
 13247 3 -29.58 67.46 -17.93 0.082 13246
 13248 3 -29.66 67.33 -17.96 0.104 13247
 13249 3 -29.68 67.26 -18.11 0.102 13248
 13250 3 -29.6 67.21 -18.25 0.069 13249
 13251 3 -29.6 67.17 -18.36 0.057 13250
 13252 3 -29.62 67.07 -18.51 0.101 13251
 13253 3 -29.72 66.9 -18.58 0.134 13252
 13254 3 -29.76 66.76 -18.59 0.176 13253
 13255 3 -29.75 66.52 -18.45 0.038 13254
 13256 3 -29.76 66.4 -18.4 0.077 13255
 13257 3 -29.81 66.27 -18.42 0.092 13256
 13258 3 -29.85 66.16 -18.51 0.114 13257
 13259 3 -29.96 66.03 -18.57 0.076 13258
 13260 3 -30 65.96 -18.64 0.000125 13259
 13261 3 -29.55 69.26 -17.35 0.108 13237
 13262 3 -29.67 69.23 -17.32 0.128 13261
 13263 3 -29.78 69.21 -17.19 0.107 13262
 13264 3 -29.89 69.18 -17.15 0.107 13263
 13265 3 -30.02 69.14 -17.12 0.157 13264
 13266 3 -30.17 69.13 -17.15 0.189 13265
 13267 3 -30.3 69.17 -17.04 0.213 13266
 13268 3 -30.35 69.36 -16.72 0.135 13267
 13269 3 -30.39 69.44 -16.6 0.197 13268
 13270 3 -30.27 69.16 -16.51 0.104 13269
 13271 3 -30.45 69.69 -16.48 0.139 13269
 13272 3 -30.54 69.84 -16.38 0.148 13271
 13273 3 -30.68 70.06 -16.26 0.143 13272
 13274 3 -30.74 70.17 -16.08 0.131 13273
 13275 3 -30.87 70.21 -15.94 0.127 13274
 13276 3 -30.86 70.37 -15.74 0.196 13275
 13277 3 -30.81 70.44 -15.66 0.194 13276
 13278 3 -30.94 70.69 -15.64 0.15 13277
 13279 3 -31.04 70.85 -15.71 0.141 13278
 13280 3 -31.1 71.02 -15.74 0.14 13279
 13281 3 -31.14 71.19 -15.89 0.114 13280
 13282 3 -31.22 71.29 -16.02 0.139 13281
 13283 3 -31.3 71.41 -16.03 0.169 13282
 13284 3 -31.37 71.56 -16.02 0.121 13283
 13285 3 -31.51 71.69 -16 0.142 13284
 13286 3 -31.6 71.82 -15.97 0.119 13285
 13287 3 -31.77 71.95 -15.95 0.113 13286
 13288 3 -31.9 72.1 -15.96 0.152 13287
 13289 3 -32.04 72.1 -16.01 0.122 13288
 13290 3 -32.1 72.17 -15.97 0.148 13289
 13291 3 -32.25 72.16 -15.83 0.144 13290
 13292 3 -32.43 72.36 -15.78 0.149 13291
 13293 3 -32.58 72.42 -15.87 0.139 13292
 13294 3 -32.69 72.48 -15.84 0.125 13293
 13295 3 -32.85 72.48 -15.8 0.143 13294
 13296 3 -33.03 72.45 -15.71 0.111 13295
 13297 3 -33.14 72.52 -15.7 0.112 13296
 13298 3 -33.25 72.59 -15.66 0.157 13297
 13299 3 -33.32 72.71 -15.6 0.197 13298
 13300 3 -33.48 72.72 -15.66 0.186 13299
 13301 3 -33.64 72.69 -15.72 0.202 13300
 13302 3 -34.13 72.69 -15.64 0.149 13301
 13303 3 -34.29 72.73 -15.53 0.145 13302
 13304 3 -34.47 72.78 -15.41 0.156 13303
 13305 3 -34.63 72.79 -15.34 0.154 13304
 13306 3 -34.79 72.78 -15.3 0.204 13305
 13307 3 -34.98 72.79 -15.23 0.221 13306
 13308 3 -35.14 72.81 -15.16 0.262 13307
 13309 3 -35.22 72.97 -15.07 0.276 13308
 13310 3 -35.34 73.07 -14.98 0.311 13309
 13311 3 -35.47 73.15 -14.83 0.342 13310
 13312 3 -35.59 73.25 -14.76 0.408 13311
 13313 3 -35.63 73.35 -14.64 0.442 13312
 13314 3 -35.74 73.41 -14.55 0.478 13313
 13315 3 -36 73.28 -14.52 0.423 13314
 13316 3 -36.36 73.1 -14.58 0.269 13315
 13317 3 -36.55 73.04 -14.57 0.234 13316
 13318 3 -36.67 72.96 -14.52 0.252 13317
 13319 3 -36.7 73.2 -14.18 0.088 13318
 13320 3 -36.75 73.21 -14.01 0.126 13319
 13321 3 -36.84 73.24 -13.86 0.138 13320
 13322 3 -36.95 73.22 -13.76 0.148 13321
 13323 3 -37.07 73.24 -13.66 0.148 13322
 13324 3 -37.15 73.34 -13.56 0.197 13323
 13325 3 -37.25 73.4 -13.54 0.196 13324
 13326 3 -37.42 73.44 -13.66 0.12 13325
 13327 3 -37.63 73.5 -13.7 0.109 13326
 13328 3 -37.78 73.61 -13.77 0.08 13327
 13329 3 -37.88 73.65 -13.89 0.095 13328
 13330 3 -38.02 73.7 -13.94 0.102 13329
 13331 3 -38.2 73.68 -14.05 0.159 13330
 13332 3 -38.17 73.95 -14.29 0.118 13331
 13333 3 -38.28 74.01 -14.32 0.129 13332
 13334 3 -38.4 73.92 -14.43 0.102 13333
 13335 3 -38.48 73.89 -14.56 0.112 13334
 13336 3 -38.59 73.79 -14.75 0.103 13335
 13337 3 -38.65 73.79 -14.95 0.108 13336
 13338 3 -38.77 73.83 -15.12 0.118 13337
 13339 3 -38.83 73.88 -15.35 0.089 13338
 13340 3 -38.88 74.03 -15.42 0.097 13339
 13341 3 -38.88 74.15 -15.47 0.1 13340
 13342 3 -38.82 74.25 -15.64 0.141 13341
 13343 3 -38.7 74.19 -15.86 0.131 13342
 13344 3 -38.64 74.19 -15.97 0.151 13343
 13345 3 -38.53 74.16 -16.07 0.118 13344
 13346 3 -38.89 74.34 -15.77 0.163 13342
 13347 3 -38.96 74.45 -15.89 0.125 13346
 13348 3 -39.06 74.62 -16.03 0.144 13347
 13349 3 -39.11 74.71 -16.18 0.132 13348
 13350 3 -39.18 74.77 -16.33 0.105 13349
 13351 3 -39.33 74.84 -16.39 0.126 13350
 13352 3 -39.4 74.91 -16.53 0.097 13351
 13353 3 -39.46 75 -16.63 0.133 13352
 13354 3 -39.59 75.02 -16.66 0.131 13353
 13355 3 -39.7 75.05 -16.69 0.082 13354
 13356 3 -39.8 75.05 -16.63 0.073 13355
 13357 3 -39.93 75.08 -16.57 0.085 13356
 13358 3 -40.02 75.13 -16.53 0.099 13357
 13359 3 -40.12 75.13 -16.57 0.144 13358
 13360 3 -40.25 75.18 -16.71 0.106 13359
 13361 3 -40.46 75.17 -16.64 0.092 13360
 13362 3 -40.52 75.06 -16.44 0.087 13361
 13363 3 -40.65 74.99 -16.41 0.083 13362
 13364 3 -40.75 74.92 -16.42 0.081 13363
 13365 3 -38.52 73.59 -13.95 0.151 13331
 13366 3 -38.69 73.48 -13.9 0.125 13365
 13367 3 -38.86 73.42 -13.86 0.112 13366
 13368 3 -38.98 73.46 -13.83 0.097 13367
 13369 3 -39.04 73.53 -13.78 0.129 13368
 13370 3 -39.26 73.38 -13.81 0.091 13369
 13371 3 -37.33 73.35 -13.25 0.108 13325
 13372 3 -37.44 73.45 -13.1 0.119 13371
 13373 3 -37.5 73.58 -12.97 0.132 13372
 13374 3 -37.46 73.71 -12.87 0.127 13373
 13375 3 -37.52 73.88 -12.78 0.119 13374
 13376 3 -37.6 74.07 -12.82 0.106 13375
 13377 3 -37.62 74.22 -12.9 0.084 13376
 13378 3 -37.56 74.39 -12.95 0.077 13377
 13379 3 -37.6 74.54 -12.99 0.098 13378
 13380 3 -37.65 74.66 -12.9 0.117 13379
 13381 3 -37.76 74.75 -12.86 0.136 13380
 13382 3 -37.79 74.88 -12.75 0.094 13381
 13383 3 -36.88 72.74 -14.6 0.136 13318
 13384 3 -36.95 72.61 -14.5 0.125 13383
 13385 3 -36.99 72.59 -14.33 0.134 13384
 13386 3 -37.06 72.54 -14.16 0.093 13385
 13387 3 -37.16 72.48 -14.14 0.056 13386
 13388 3 -37.26 72.45 -14.11 0.066 13387
 13389 3 -37.34 72.37 -14.06 0.104 13388
 13390 3 -37.47 72.28 -13.98 0.112 13389
 13391 3 -37.55 72.22 -13.86 0.147 13390
 13392 3 -37.67 72.15 -13.71 0.078 13391
 13393 3 -37.76 72.11 -13.49 0.181 13392
 13394 3 -37.84 72 -13.31 0.222 13393
 13395 3 -37.94 71.88 -13.04 0.177 13394
 13396 3 -37.87 71.79 -12.92 0.139 13395
 13397 3 -37.79 71.65 -12.9 0.086 13396
 13398 3 -35.55 73.63 -14.19 0.086 13315
 13399 3 -35.53 73.52 -14.16 0.086 13398
 13400 3 -35.49 73.39 -14.11 0.114 13399
 13401 3 -35.5 73.25 -14.1 0.134 13400
 13402 3 -35.59 73.11 -14.16 0.000125 13401
 13403 3 -35.11 73.99 -14.46 0.145 13314
 13404 3 -35.02 74.12 -14.43 0.141 13403
 13405 3 -34.98 74.29 -14.44 0.08 13404
 13406 3 -34.86 74.39 -14.43 0.09 13405
 13407 3 -34.76 74.52 -14.31 0.115 13406
 13408 3 -34.66 74.64 -14.23 0.109 13407
 13409 3 -34.65 74.72 -14.12 0.092 13408
 13410 3 -34.72 74.79 -14 0.128 13409
 13411 3 -34.81 74.92 -13.93 0.11 13410
 13412 3 -34.74 75.03 -13.88 0.115 13411
 13413 3 -34.81 75.17 -13.81 0.094 13412
 13414 3 -34.83 75.22 -13.72 0.1 13413
 13415 3 -34.85 75.38 -13.7 0.094 13414
 13416 3 -35 75.48 -13.69 0.128 13415
 13417 3 -35.13 75.6 -13.71 0.108 13416
 13418 3 -35.18 75.74 -13.64 0.135 13417
 13419 3 -35.3 75.87 -13.69 0.097 13418
 13420 3 -35.42 75.98 -13.61 0.131 13419
 13421 3 -35.49 76.11 -13.58 0.106 13420
 13422 3 -35.52 76.22 -13.59 0.062 13421
 13423 3 -35.54 76.25 -13.45 0.059 13422
 13424 3 -35.58 76.24 -13.35 0.053 13423
 13425 3 -33.37 72.89 -15.23 0.104 13300
 13426 3 -33.3 72.88 -15.13 0.093 13425
 13427 3 -33.23 73.1 -15.69 0.091 13299
 13428 3 -33.11 73.22 -15.67 0.063 13427
 13429 3 -33.12 73.31 -15.55 0.14 13428
 13430 3 -33.07 73.43 -15.52 0.239 13429
 13431 3 -33.02 73.53 -15.48 0.303 13430
 13432 3 -33.42 73.66 -15.24 0.177 13431
 13433 3 -33.54 73.7 -15.09 0.168 13432
 13434 3 -33.61 73.66 -14.91 0.188 13433
 13435 3 -33.69 73.5 -14.76 0.138 13434
 13436 3 -33.76 73.36 -14.6 0.091 13435
 13437 3 -33.87 73.28 -14.54 0.092 13436
 13438 3 -34 73.2 -14.54 0.107 13437
 13439 3 -34.23 73.21 -14.59 0.072 13438
 13440 3 -34.33 73.22 -14.54 0.000125 13439
 13441 3 -32.81 73.56 -15.56 0.202 13431
 13442 3 -32.7 73.59 -15.59 0.156 13441
 13443 3 -32.9 73.38 -15.09 0.09 13441
 13444 3 -32.83 73.33 -15 0.12 13443
 13445 3 -32.33 71.93 -15.74 0.133 13291
 13446 3 -32.41 71.85 -15.66 0.092 13445
 13447 3 -30.45 69.1 -17.25 0.133 13267
 13448 3 -30.54 69.09 -17.41 0.175 13447
 13449 3 -30.77 69.04 -17.47 0.195 13448
 13450 3 -30.98 68.99 -17.53 0.178 13449
 13451 3 -31.07 68.86 -17.6 0.137 13450
 13452 3 -31.22 68.75 -17.66 0.148 13451
 13453 3 -31.32 68.52 -17.76 0.12 13452
 13454 3 -31.36 68.42 -17.78 0.196 13453
 13455 3 -31.62 68.56 -17.72 0.099 13454
 13456 3 -31.69 68.55 -17.63 0.147 13455
 13457 3 -31.86 68.46 -17.55 0.219 13456
 13458 3 -31.9 68.54 -17.48 0.254 13457
 13459 3 -32.01 68.5 -17.33 0.293 13458
 13460 3 -32.09 68.49 -17.2 0.257 13459
 13461 3 -32.41 68.25 -17.66 0.14 13460
 13462 3 -32.54 68.27 -17.61 0.182 13461
 13463 3 -32.62 68.38 -17.71 0.102 13462
 13464 3 -32.63 68.56 -17.77 0.081 13463
 13465 3 -32.69 68.68 -17.82 0.169 13464
 13466 3 -32.97 68.62 -17.95 0.11 13465
 13467 3 -33.21 68.61 -17.96 0.121 13466
 13468 3 -33.31 68.61 -17.99 0.134 13467
 13469 3 -33.55 68.67 -18.06 0.13 13468
 13470 3 -33.65 68.6 -18.11 0.128 13469
 13471 3 -33.73 68.5 -18.14 0.168 13470
 13472 3 -33.74 68.46 -18.41 0.119 13471
 13473 3 -33.84 68.34 -18.46 0.109 13472
 13474 3 -34.03 68.29 -18.48 0.129 13473
 13475 3 -34.18 68.22 -18.47 0.065 13474
 13476 3 -34.35 68.21 -18.47 0.13 13475
 13477 3 -34.47 68.23 -18.49 0.153 13476
 13478 3 -34.65 68.34 -18.29 0.124 13477
 13479 3 -34.74 68.39 -18.23 0.073 13478
 13480 3 -32.2 68.03 -16.75 0.171 13460
 13481 3 -32.35 68.14 -16.91 0.05 13480
 13482 3 -31.86 68.97 -17.08 0.056 13459
 13483 3 -31.82 69.02 -16.96 0.091 13482
 13484 3 -31.85 69.13 -16.84 0.097 13483
 13485 3 -31.83 69.29 -16.68 0.092 13484
 13486 3 -31.81 69.39 -16.52 0.042 13485
 13487 3 -31.73 69.46 -16.51 0.113 13486
 13488 3 -31.7 68.82 -17.35 0.067 13458
 13489 3 -31.17 68.14 -17.89 0.146 13454
 13490 3 -31.04 68.06 -17.98 0.149 13489
 13491 3 -30.98 68 -18.05 0.151 13490
 13492 3 -31.01 67.75 -18.19 0.122 13491
 13493 3 -30.92 67.59 -18.24 0.133 13492
 13494 3 -30.82 67.45 -18.4 0.116 13493
 13495 3 -30.74 67.35 -18.58 0.101 13494
 13496 3 -30.7 67.22 -18.72 0.105 13495
 13497 3 -30.72 66.89 -18.85 0.066 13496
 13498 3 -30.73 66.72 -18.91 0.096 13497
 13499 3 -30.67 66.62 -19 0.095 13498
 13500 3 -30.62 66.45 -19.11 0.13 13499
 13501 3 -30.39 66.42 -19.12 0.082 13500
 13502 3 -30.31 66.34 -19.15 0.134 13501
 13503 3 -30.15 66.36 -19.16 0.168 13502
 13504 3 -29.93 66.4 -19.35 0.1 13503
 13505 3 -29.81 66.37 -19.42 0.063 13504
 13506 3 -29.74 66.32 -19.52 0.089 13505
 13507 3 -29.63 66.17 -19.58 0.094 13506
 13508 3 -29.66 66.04 -19.65 0.093 13507
 13509 3 -29.7 65.82 -19.64 0.101 13508
 13510 3 -29.77 65.58 -19.62 0.091 13509
 13511 3 -29.8 65.41 -19.67 0.121 13510
 13512 3 -29.78 65.26 -19.79 0.143 13511
 13513 3 -29.64 65.13 -19.76 0.109 13512
 13514 3 -29.57 64.9 -19.78 0.115 13513
 13515 3 -29.5 64.72 -19.85 0.105 13514
 13516 3 -29.4 64.63 -19.8 0.159 13515
 13517 3 -29.28 64.59 -19.77 0.216 13516
 13518 3 -29.09 64.71 -19.68 0.172 13517
 13519 3 -28.89 64.81 -19.72 0.15 13518
 13520 3 -28.79 64.85 -19.77 0.182 13519
 13521 3 -28.72 64.74 -19.51 0.065 13520
 13522 3 -28.59 64.76 -19.37 0.13 13521
 13523 3 -29.97 65.19 -19.86 0.137 13512
 13524 3 -29.9 65.04 -19.88 0.000125 13523
 13525 3 -26.8 69.65 -18.57 0.373 13224
 13526 3 -26.74 69.62 -18.7 0.36 13525
 13527 3 -26.58 69.49 -18.68 0.405 13526
 13528 3 -26.48 69.5 -18.78 0.416 13527
 13529 3 -26.5 69.48 -18.93 0.485 13528
 13530 3 -26.79 69.44 -19.28 0.437 13529
 13531 3 -26.77 69.55 -19.43 0.45 13530
 13532 3 -26.66 70.17 -19.38 0.113 13531
 13533 3 -26.56 70.29 -19.36 0.095 13532
 13534 3 -26.57 70.44 -19.37 0.13 13533
 13535 3 -26.65 70.63 -19.39 0.155 13534
 13536 3 -26.8 70.87 -19.46 0.086 13535
 13537 3 -26.81 70.98 -19.47 0.069 13536
 13538 3 -26.87 71.14 -19.42 0.095 13537
 13539 3 -26.87 71.22 -19.37 0.106 13538
 13540 3 -26.9 71.31 -19.26 0.09 13539
 13541 3 -26.76 69.49 -19.58 0.476 13531
 13542 3 -26.83 69.42 -19.71 0.495 13541
 13543 3 -26.8 69.4 -19.9 0.474 13542
 13544 3 -26.77 69.38 -20.07 0.446 13543
 13545 3 -26.64 68.85 -20.25 0.127 13544
 13546 3 -26.69 68.75 -20.25 0.178 13545
 13547 3 -26.93 68.64 -20.31 0.152 13546
 13548 3 -27.21 68.56 -20.33 0.112 13547
 13549 3 -27.33 68.52 -20.39 0.118 13548
 13550 3 -27.47 68.49 -20.43 0.101 13549
 13551 3 -27.64 68.42 -20.43 0.111 13550
 13552 3 -27.74 68.3 -20.42 0.115 13551
 13553 3 -27.87 68.27 -20.33 0.122 13552
 13554 3 -28 68.3 -20.26 0.095 13553
 13555 3 -26.68 69.38 -20.25 0.437 13544
 13556 3 -26.39 69.34 -20.5 0.304 13555
 13557 3 -26.25 69.25 -20.7 0.281 13556
 13558 3 -26.13 69.24 -20.91 0.29 13557
 13559 3 -26 69.26 -21.07 0.336 13558
 13560 3 -25.93 69.29 -21.25 0.337 13559
 13561 3 -25.92 69.32 -21.37 0.362 13560
 13562 3 -25.84 69.33 -21.5 0.355 13561
 13563 3 -26.05 69.2 -21.72 0.241 13562
 13564 3 -26.07 69.21 -21.91 0.243 13563
 13565 3 -26.1 69.21 -22.06 0.292 13564
 13566 3 -26.05 69.33 -22.24 0.349 13565
 13567 3 -26.04 69.24 -22.41 0.418 13566
 13568 3 -26.11 69.06 -22.47 0.455 13567
 13569 3 -26.02 69.01 -22.62 0.47 13568
 13570 3 -26.05 68.88 -22.74 0.47 13569
 13571 3 -26.09 68.79 -22.85 0.502 13570
 13572 3 -26.07 68.81 -22.99 0.571 13571
 13573 3 -25.95 68.84 -23.17 0.575 13572
 13574 3 -25.87 68.81 -23.32 0.643 13573
 13575 3 -25.89 68.7 -23.44 0.713 13574
 13576 3 -25.82 68.64 -23.54 0.771 13575
 13577 3 -25.54 67.75 -23.48 0.148 13576
 13578 3 -25.64 67.6 -23.59 0.096 13577
 13579 3 -25.59 67.58 -23.3 0.169 13577
 13580 3 -25.66 67.33 -23.34 0.142 13579
 13581 3 -25.75 67.15 -23.33 0.134 13580
 13582 3 -25.83 66.98 -23.39 0.078 13581
 13583 3 -25.86 66.82 -23.37 0.116 13582
 13584 3 -25.91 66.57 -23.35 0.107 13583
 13585 3 -25.91 66.41 -23.44 0.125 13584
 13586 3 -25.94 66.18 -23.46 0.04 13585
 13587 3 -25.84 68.56 -23.65 0.791 13576
 13588 3 -25.83 68.47 -23.75 0.805 13587
 13589 3 -25.9 68.44 -23.86 0.826 13588
 13590 3 -26.04 68.24 -23.88 0.404 13589
 13591 3 -26.07 68.18 -23.89 0.404 13590
 13592 3 -26.1 68.13 -23.9 0.404 13591
 13593 3 -25.34 69.43 -24.24 0.352 13592
 13594 3 -25.42 69.64 -24.53 0.277 13593
 13595 3 -25.49 69.76 -24.72 0.274 13594
 13596 3 -25.9 69.63 -24.81 0.118 13595
 13597 3 -25.97 69.55 -24.91 0.000125 13596
 13598 3 -25.31 69.86 -24.8 0.251 13595
 13599 3 -25.34 70 -24.91 0.247 13598
 13600 3 -25.25 70.09 -25.05 0.218 13599
 13601 3 -25.15 70.16 -25.19 0.244 13600
 13602 3 -25.14 70.22 -25.35 0.298 13601
 13603 3 -25.1 70.24 -25.46 0.34 13602
 13604 3 -25.06 70.32 -25.57 0.367 13603
 13605 3 -25.05 70.37 -25.69 0.369 13604
 13606 3 -25.16 70.54 -25.9 0.29 13605
 13607 3 -25.07 70.59 -26 0.365 13606
 13608 3 -25.02 70.56 -26.21 0.363 13607
 13609 3 -24.93 70.66 -26.32 0.342 13608
 13610 3 -24.86 70.72 -26.43 0.304 13609
 13611 3 -24.83 70.86 -26.47 0.218 13610
 13612 3 -24.66 70.77 -26.63 0.252 13611
 13613 3 -24.58 70.78 -26.71 0.226 13612
 13614 3 -24.49 70.88 -26.79 0.227 13613
 13615 3 -24.24 71.01 -26.95 0.222 13614
 13616 3 -24.19 71.04 -27.1 0.248 13615
 13617 3 -24.26 71.02 -27.18 0.207 13616
 13618 3 -24.17 71.08 -27.34 0.266 13617
 13619 3 -24.1 71.2 -27.47 0.265 13618
 13620 3 -24.06 71.26 -27.56 0.261 13619
 13621 3 -24.01 71.3 -27.68 0.228 13620
 13622 3 -23.97 71.37 -27.76 0.222 13621
 13623 3 -23.88 71.4 -27.99 0.216 13622
 13624 3 -23.86 71.43 -28.25 0.275 13623
 13625 3 -23.85 71.51 -28.4 0.298 13624
 13626 3 -23.8 71.49 -28.58 0.304 13625
 13627 3 -23.78 71.44 -28.81 0.306 13626
 13628 3 -23.72 71.49 -28.99 0.344 13627
 13629 3 -23.66 71.7 -29.06 0.374 13628
 13630 3 -23.51 71.02 -29.26 0.207 13629
 13631 3 -23.4 70.84 -29.41 0.18 13630
 13632 3 -23.36 70.74 -29.5 0.186 13631
 13633 3 -23.31 70.66 -29.57 0.155 13632
 13634 3 -23.25 70.5 -29.62 0.166 13633
 13635 3 -23.24 70.4 -29.72 0.164 13634
 13636 3 -23.2 70.33 -29.79 0.198 13635
 13637 3 -23.16 70.03 -29.78 0.123 13636
 13638 3 -23.01 69.95 -29.73 0.141 13637
 13639 3 -23 69.66 -29.9 0.08 13638
 13640 3 -22.89 69.62 -29.99 0.124 13639
 13641 3 -22.78 69.53 -30.04 0.136 13640
 13642 3 -22.73 69.43 -30.11 0.073 13641
 13643 3 -22.91 70.06 -29.54 0.099 13638
 13644 3 -22.94 69.96 -29.41 0.079 13643
 13645 3 -22.8 69.84 -29.27 0.115 13644
 13646 3 -22.61 69.86 -29.2 0.129 13645
 13647 3 -22.46 69.94 -29.13 0.126 13646
 13648 3 -22.34 70.06 -29.09 0.078 13647
 13649 3 -22.15 70.21 -29.02 0.121 13648
 13650 3 -22.11 70.22 -28.86 0.095 13649
 13651 3 -21.99 70.25 -28.84 0.142 13650
 13652 3 -21.76 70.14 -28.77 0.151 13651
 13653 3 -21.72 70.08 -28.67 0.147 13652
 13654 3 -21.66 70.11 -28.55 0.111 13653
 13655 3 -21.46 70.2 -28.46 0.121 13654
 13656 3 -21.53 70.11 -28.33 0.072 13655
 13657 3 -21.69 70.01 -28.26 0.084 13656
 13658 3 -21.79 69.9 -28.27 0.09 13657
 13659 3 -21.29 70.37 -28.31 0.122 13655
 13660 3 -21.24 70.5 -28.24 0.113 13659
 13661 3 -21.25 70.56 -28.11 0.101 13660
 13662 3 -21.18 70.68 -28.08 0.078 13661
 13663 3 -21.08 70.74 -28.07 0.111 13662
 13664 3 -21.47 69.9 -28.91 0.113 13653
 13665 3 -21.37 69.76 -28.94 0.101 13664
 13666 3 -21.28 69.6 -28.92 0.086 13665
 13667 3 -21.13 69.57 -28.83 0.129 13666
 13668 3 -20.98 69.51 -28.81 0.11 13667
 13669 3 -20.83 69.42 -28.82 0.085 13668
 13670 3 -20.73 69.3 -28.84 0.092 13669
 13671 3 -20.76 69.16 -28.74 0.118 13670
 13672 3 -20.88 69.04 -28.59 0.116 13671
 13673 3 -20.96 68.99 -28.51 0.115 13672
 13674 3 -21.08 69.01 -28.56 0.121 13673
 13675 3 -21.11 68.93 -28.51 0.149 13674
 13676 3 -21.31 68.94 -28.63 0.064 13675
 13677 3 -21.44 68.87 -28.77 0.061 13676
 13678 3 -21.54 68.85 -28.74 0.077 13677
 13679 3 -21.54 68.97 -28.57 0.071 13678
 13680 3 -23.15 70.47 -29.97 0.263 13636
 13681 3 -22.89 70.96 -29.79 0.074 13680
 13682 3 -22.89 71.12 -29.71 0.099 13681
 13683 3 -22.77 71.26 -29.6 0.097 13682
 13684 3 -22.66 71.33 -29.53 0.093 13683
 13685 3 -22.62 71.38 -29.42 0.074 13684
 13686 3 -22.51 71.35 -29.34 0.114 13685
 13687 3 -22.37 71.19 -29.23 0.115 13686
 13688 3 -22.25 71.06 -29.35 0.151 13687
 13689 3 -22.08 70.97 -29.54 0.16 13688
 13690 3 -22 70.9 -29.61 0.136 13689
 13691 3 -23.23 70.36 -30.07 0.242 13680
 13692 3 -23.11 70.37 -30.38 0.193 13691
 13693 3 -23.2 70.29 -30.51 0.203 13692
 13694 3 -23.15 70.26 -30.64 0.175 13693
 13695 3 -23.2 70.23 -30.81 0.184 13694
 13696 3 -23.22 70.23 -30.93 0.235 13695
 13697 3 -23.31 70.2 -31.07 0.292 13696
 13698 3 -23.05 69.9 -31.12 0.184 13697
 13699 3 -22.98 69.84 -31.22 0.245 13698
 13700 3 -23.12 69.66 -31.09 0.109 13699
 13701 3 -23.2 69.53 -31 0.137 13700
 13702 3 -23.27 69.4 -30.96 0.159 13701
 13703 3 -23.52 69.18 -30.94 0.125 13702
 13704 3 -23.6 69.12 -30.99 0.000125 13703
 13705 3 -22.91 69.73 -31.4 0.106 13700
 13706 3 -22.82 69.71 -31.44 0.000125 13705
 13707 3 -22.8 70.16 -31.37 0.077 13699
 13708 3 -22.71 70.28 -31.43 0.086 13707
 13709 3 -22.63 70.39 -31.57 0.057 13708
 13710 3 -22.58 70.47 -31.62 0.087 13709
 13711 3 -22.48 70.52 -31.69 0.087 13710
 13712 3 -22.37 70.58 -31.68 0.06 13711
 13713 3 -23.58 70.38 -31.22 0.207 13697
 13714 3 -23.59 70.46 -31.36 0.221 13713
 13715 3 -23.64 70.65 -31.56 0.183 13714
 13716 3 -23.73 70.61 -31.71 0.187 13715
 13717 3 -23.69 70.59 -31.91 0.157 13716
 13718 3 -23.66 70.6 -32.06 0.206 13717
 13719 3 -23.58 70.63 -32.19 0.274 13718
 13720 3 -23.52 70.57 -32.28 0.286 13719
 13721 3 -23.45 70.83 -32.45 0.236 13720
 13722 3 -23.34 70.87 -32.56 0.186 13721
 13723 3 -23.34 70.92 -32.71 0.184 13722
 13724 3 -23.26 70.91 -32.88 0.205 13723
 13725 3 -23.23 70.91 -33.04 0.221 13724
 13726 3 -23.1 70.91 -33.11 0.309 13725
 13727 3 -23.08 70.79 -33.35 0.3 13726
 13728 3 -23.11 70.45 -33.58 0.251 13727
 13729 3 -23.16 70.4 -33.7 0.267 13728
 13730 3 -23.03 70.39 -33.89 0.336 13729
 13731 3 -22.99 70.36 -34.02 0.372 13730
 13732 3 -23.14 70.09 -34.1 0.327 13731
 13733 3 -23.24 70 -34.18 0.286 13732
 13734 3 -23.32 70.05 -34.32 0.205 13733
 13735 3 -23.47 70.03 -34.39 0.132 13734
 13736 3 -23.51 70.01 -34.53 0.17 13735
 13737 3 -23.55 70.02 -34.71 0.197 13736
 13738 3 -23.62 70.1 -34.94 0.162 13737
 13739 3 -23.69 70.11 -35.16 0.169 13738
 13740 3 -23.76 70.17 -35.31 0.177 13739
 13741 3 -23.83 70.25 -35.5 0.134 13740
 13742 3 -23.91 70.32 -35.59 0.139 13741
 13743 3 -23.97 70.42 -35.65 0.178 13742
 13744 3 -23.98 70.56 -35.69 0.254 13743
 13745 3 -24.02 70.56 -35.8 0.335 13744
 13746 3 -24.07 70.6 -35.96 0.213 13745
 13747 3 -24.11 70.67 -36.14 0.214 13746
 13748 3 -24.11 70.78 -36.59 0.207 13747
 13749 3 -24.11 70.9 -36.84 0.203 13748
 13750 3 -24.2 70.96 -37.07 0.196 13749
 13751 3 -24.27 70.99 -37.21 0.226 13750
 13752 3 -24.36 70.93 -37.45 0.246 13751
 13753 3 -24.12 70.59 -37.56 0.177 13752
 13754 3 -24.22 70.47 -37.6 0.198 13753
 13755 3 -24.25 70.31 -37.63 0.212 13754
 13756 3 -24.05 70.23 -37.87 0.134 13755
 13757 3 -23.96 70.14 -37.95 0.152 13756
 13758 3 -23.88 70.01 -37.99 0.153 13757
 13759 3 -23.81 69.89 -37.98 0.147 13758
 13760 3 -23.78 69.71 -38.01 0.154 13759
 13761 3 -23.67 69.5 -38.04 0.127 13760
 13762 3 -23.53 69.41 -38.07 0.139 13761
 13763 3 -23.42 69.27 -38.1 0.154 13762
 13764 3 -23.34 69.12 -38.14 0.124 13763
 13765 3 -23.25 69.13 -38.24 0.115 13764
 13766 3 -23.22 69.05 -38.31 0.153 13765
 13767 3 -23.14 68.89 -38.41 0.136 13766
 13768 3 -23.11 68.77 -38.47 0.118 13767
 13769 3 -23.12 68.63 -38.52 0.131 13768
 13770 3 -23.2 68.48 -38.59 0.162 13769
 13771 3 -22.98 68.37 -38.6 0.157 13770
 13772 3 -22.91 68.17 -38.48 0.172 13771
 13773 3 -22.84 67.94 -38.43 0.166 13772
 13774 3 -22.81 67.72 -38.37 0.188 13773
 13775 3 -22.75 67.54 -38.37 0.224 13774
 13776 3 -22.74 67.25 -38.44 0.192 13775
 13777 3 -22.74 67.07 -38.52 0.203 13776
 13778 3 -23.01 66.85 -38.47 0.09 13777
 13779 3 -23.11 66.75 -38.37 0.115 13778
 13780 3 -23.25 66.69 -38.34 0.084 13779
 13781 3 -23.39 66.58 -38.28 0.107 13780
 13782 3 -23.52 66.45 -38.07 0.138 13781
 13783 3 -23.65 66.35 -37.87 0.146 13782
 13784 3 -23.72 66.19 -37.58 0.117 13783
 13785 3 -23.8 66.11 -37.42 0.121 13784
 13786 3 -23.94 66.01 -37.3 0.119 13785
 13787 3 -24.03 66 -37.18 0.112 13786
 13788 3 -24.12 65.92 -37.07 0.066 13787
 13789 3 -24.23 65.81 -37.01 0.054 13788
 13790 3 -24.33 65.71 -36.93 0.12 13789
 13791 3 -24.44 65.62 -36.87 0.102 13790
 13792 3 -24.6 65.49 -36.8 0.073 13791
 13793 3 -24.74 65.44 -36.79 0.069 13792
 13794 3 -24.81 65.38 -36.86 0.087 13793
 13795 3 -22.71 66.92 -38.66 0.177 13777
 13796 3 -22.66 66.76 -38.74 0.179 13795
 13797 3 -22.55 66.66 -38.85 0.17 13796
 13798 3 -22.46 66.47 -38.87 0.094 13797
 13799 3 -22.46 66.34 -38.93 0.102 13798
 13800 3 -22.55 66.15 -38.93 0.115 13799
 13801 3 -22.61 66.05 -38.99 0.147 13800
 13802 3 -22.66 65.93 -39.08 0.166 13801
 13803 3 -22.58 65.82 -39.1 0.199 13802
 13804 3 -22.39 65.62 -39.11 0.088 13803
 13805 3 -22.35 65.5 -39.08 0.072 13804
 13806 3 -22.36 65.37 -39 0.098 13805
 13807 3 -22.35 65.24 -38.95 0.133 13806
 13808 3 -22.38 65.14 -38.88 0.157 13807
 13809 3 -22.34 64.94 -38.83 0.138 13808
 13810 3 -22.26 64.73 -38.81 0.131 13809
 13811 3 -22.21 64.62 -38.79 0.139 13810
 13812 3 -22.12 64.5 -38.71 0.168 13811
 13813 3 -22.09 64.35 -38.67 0.238 13812
 13814 3 -21.81 64.4 -38.85 0.132 13813
 13815 3 -21.66 64.44 -39.04 0.113 13814
 13816 3 -21.6 64.48 -39.17 0.085 13815
 13817 3 -21.54 64.56 -39.17 0.074 13816
 13818 3 -21.43 64.62 -39.15 0.11 13817
 13819 3 -21.32 64.75 -39.22 0.123 13818
 13820 3 -21.18 64.76 -39.25 0.118 13819
 13821 3 -21.08 64.91 -39.22 0.11 13820
 13822 3 -21.07 65.02 -39.32 0.158 13821
 13823 3 -21.11 65.11 -39.47 0.136 13822
 13824 3 -21.18 65.27 -39.46 0.089 13823
 13825 3 -21.21 65.38 -39.47 0.096 13824
 13826 3 -21.19 65.48 -39.48 0.099 13825
 13827 3 -21.02 65.5 -39.47 0.087 13826
 13828 3 -20.9 65.46 -39.58 0.092 13827
 13829 3 -20.71 65.5 -39.64 0.091 13828
 13830 3 -20.61 65.58 -39.61 0.124 13829
 13831 3 -20.59 65.68 -39.62 0.000125 13830
 13832 3 -22.38 64.21 -38.46 0.179 13813
 13833 3 -22.45 64.1 -38.45 0.124 13832
 13834 3 -22.45 63.99 -38.56 0.112 13833
 13835 3 -22.44 63.86 -38.64 0.074 13834
 13836 3 -22.41 63.74 -38.71 0.101 13835
 13837 3 -22.44 63.61 -38.76 0.073 13836
 13838 3 -22.45 63.43 -38.79 0.061 13837
 13839 3 -22.45 63.32 -38.85 0.063 13838
 13840 3 -22.51 63.24 -38.83 0.101 13839
 13841 3 -22.62 63.18 -38.81 0.06 13840
 13842 3 -23.38 68.35 -38.56 0.136 13770
 13843 3 -23.52 68.39 -38.5 0.104 13842
 13844 3 -23.63 68.41 -38.41 0.108 13843
 13845 3 -23.73 68.38 -38.4 0.123 13844
 13846 3 -23.89 68.27 -38.29 0.112 13845
 13847 3 -24.03 68.24 -38.19 0.107 13846
 13848 3 -24.2 68.36 -38.16 0.115 13847
 13849 3 -24.34 68.44 -38.17 0.063 13848
 13850 3 -24.44 68.53 -38.32 0.13 13849
 13851 3 -24.57 68.61 -38.44 0.168 13850
 13852 3 -24.53 68.62 -38.72 0.071 13851
 13853 3 -24.51 68.54 -38.84 0.086 13852
 13854 3 -24.46 68.45 -38.99 0.098 13853
 13855 3 -24.48 68.38 -39.14 0.033 13854
 13856 3 -24.45 68.21 -39.31 0.086 13855
 13857 3 -24.35 68.12 -39.35 0.098 13856
 13858 3 -24.3 67.99 -39.28 0.171 13857
 13859 3 -24.76 68.62 -38.35 0.1 13851
 13860 3 -24.88 68.59 -38.35 0.078 13859
 13861 3 -25.01 68.51 -38.37 0.097 13860
 13862 3 -25.19 68.41 -38.39 0.116 13861
 13863 3 -25.36 68.45 -38.37 0.09 13862
 13864 3 -25.51 68.46 -38.36 0.132 13863
 13865 3 -25.7 68.38 -38.26 0.118 13864
 13866 3 -25.89 68.28 -38.14 0.09 13865
 13867 3 -26.07 68.21 -38.01 0.08 13866
 13868 3 -26.33 68.17 -37.95 0.086 13867
 13869 3 -26.49 68.25 -38.03 0.123 13868
 13870 3 -26.67 68.32 -38 0.1 13869
 13871 3 -26.86 68.4 -37.93 0.108 13870
 13872 3 -27.01 68.41 -37.91 0.124 13871
 13873 3 -27.2 68.47 -37.94 0.108 13872
 13874 3 -27.37 68.49 -37.92 0.073 13873
 13875 3 -27.5 68.5 -37.78 0.076 13874
 13876 3 -27.6 68.53 -37.73 0.106 13875
 13877 3 -27.57 68.44 -37.69 0.000125 13876
 13878 3 -24.47 70.27 -37.38 0.096 13755
 13879 3 -24.62 70.19 -37.24 0.118 13878
 13880 3 -24.65 70.17 -37.11 0.082 13879
 13881 3 -24.7 70.12 -37 0.086 13880
 13882 3 -24.73 70.07 -36.87 0.117 13881
 13883 3 -24.81 69.97 -36.73 0.157 13882
 13884 3 -24.81 69.89 -36.61 0.114 13883
 13885 3 -24.7 69.9 -36.47 0.097 13884
 13886 3 -24.68 69.88 -36.34 0.119 13885
 13887 3 -24.71 69.86 -36.22 0.158 13886
 13888 3 -24.65 69.82 -36.09 0.08 13887
 13889 3 -24.76 69.7 -36.03 0.061 13888
 13890 3 -24.93 69.54 -35.93 0.182 13889
 13891 3 -25.06 69.41 -35.81 0.158 13890
 13892 3 -25.24 69.22 -35.74 0.156 13891
 13893 3 -25.34 69.02 -35.71 0.12 13892
 13894 3 -25.41 68.86 -35.67 0.174 13893
 13895 3 -25.46 68.72 -35.52 0.121 13894
 13896 3 -25.52 68.57 -35.36 0.07 13895
 13897 3 -25.47 68.4 -35.32 0.094 13896
 13898 3 -25.43 68.25 -35.25 0.094 13897
 13899 3 -25.4 68.1 -35.21 0.083 13898
 13900 3 -25.42 67.98 -35.23 0.102 13899
 13901 3 -25.48 67.89 -35.25 0.087 13900
 13902 3 -25.59 67.83 -35.34 0.129 13901
 13903 3 -25.74 67.79 -35.39 0.126 13902
 13904 3 -25.97 67.85 -35.43 0.124 13903
 13905 3 -26.1 67.75 -35.46 0.132 13904
 13906 3 -26.19 67.64 -35.41 0.132 13905
 13907 3 -26.28 67.5 -35.43 0.068 13906
 13908 3 -26.29 67.38 -35.48 0.093 13907
 13909 3 -26.4 67.32 -35.45 0.136 13908
 13910 3 -26.62 67.43 -35.44 0.078 13909
 13911 3 -26.78 67.43 -35.43 0.137 13910
 13912 3 -26.33 67.43 -35.13 0.089 13906
 13913 3 -26.43 67.34 -35.12 0.093 13912
 13914 3 -24.53 71.12 -37.64 0.171 13752
 13915 3 -24.58 71.18 -37.81 0.155 13914
 13916 3 -24.51 71.26 -37.99 0.164 13915
 13917 3 -24.44 71.34 -38.17 0.149 13916
 13918 3 -24.43 71.39 -38.36 0.188 13917
 13919 3 -24.48 71.43 -38.47 0.248 13918
 13920 3 -24.46 71.46 -38.6 0.261 13919
 13921 3 -24.77 71.49 -38.61 0.077 13920
 13922 3 -24.78 71.58 -38.69 0.092 13921
 13923 3 -24.26 71.59 -38.83 0.167 13920
 13924 3 -24.29 71.53 -38.91 0.264 13923
 13925 3 -24.34 71.43 -39 0.336 13924
 13926 3 -24.46 71.36 -39.04 0.326 13925
 13927 3 -24.53 71.27 -39.07 0.329 13926
 13928 3 -24.23 71.25 -39.45 0.141 13927
 13929 3 -24.18 71.22 -39.58 0.193 13928
 13930 3 -24.38 71.12 -39.82 0.309 13929
 13931 3 -24.46 71.22 -40.04 0.335 13930
 13932 3 -24.52 71.23 -40.14 0.383 13931
 13933 3 -24.41 71.21 -40.35 0.403 13932
 13934 3 -24.32 71.2 -40.49 0.462 13933
 13935 3 -24.17 71.25 -40.65 0.386 13934
 13936 3 -24.03 71.33 -40.76 0.354 13935
 13937 3 -23.91 71.55 -40.87 0.355 13936
 13938 3 -23.93 72.12 -40.95 0.129 13937
 13939 3 -24 72.27 -40.96 0.156 13938
 13940 3 -24.03 72.34 -41.02 0.192 13939
 13941 3 -23.94 72.67 -40.89 0.111 13940
 13942 3 -23.84 72.77 -40.91 0.123 13941
 13943 3 -24.13 72.23 -41.33 0.256 13940
 13944 3 -24.15 72.59 -41.33 0.149 13943
 13945 3 -24.19 72.77 -41.35 0.141 13944
 13946 3 -24.22 72.9 -41.45 0.149 13945
 13947 3 -24.3 73.04 -41.51 0.092 13946
 13948 3 -24.34 73.17 -41.58 0.113 13947
 13949 3 -24.36 73.3 -41.63 0.097 13948
 13950 3 -24.34 73.39 -41.73 0.13 13949
 13951 3 -24.27 73.57 -41.84 0.125 13950
 13952 3 -24.26 73.69 -41.83 0.14 13951
 13953 3 -24.29 73.81 -41.8 0.213 13952
 13954 3 -24.45 74 -41.9 0.141 13953
 13955 3 -24.71 74.06 -42.02 0.131 13954
 13956 3 -24.87 74.14 -42.06 0.131 13955
 13957 3 -25 74.16 -42.02 0.159 13956
 13958 3 -25.1 74.09 -42.03 0.238 13957
 13959 3 -25.24 73.69 -41.84 0.144 13958
 13960 3 -25.32 73.54 -41.73 0.126 13959
 13961 3 -25.35 73.46 -41.6 0.068 13960
 13962 3 -25.3 73.59 -41.51 0.105 13961
 13963 3 -25.27 73.65 -41.43 0.121 13962
 13964 3 -25.19 73.66 -41.31 0.163 13963
 13965 3 -25.14 73.58 -41.08 0.094 13964
 13966 3 -25.16 73.56 -40.92 0.097 13965
 13967 3 -25.26 74.33 -42.11 0.137 13958
 13968 3 -25.38 74.44 -42.17 0.152 13967
 13969 3 -25.49 74.55 -42.22 0.178 13968
 13970 3 -25.61 74.63 -42.28 0.163 13969
 13971 3 -25.78 74.43 -42.25 0.089 13970
 13972 3 -25.83 74.34 -42.19 0.061 13971
 13973 3 -25.76 74.75 -42.27 0.151 13970
 13974 3 -25.93 74.81 -42.33 0.144 13973
 13975 3 -26.01 74.89 -42.39 0.167 13974
 13976 3 -26.08 75.05 -42.4 0.179 13975
 13977 3 -26.23 75.17 -42.45 0.125 13976
 13978 3 -26.33 75.26 -42.54 0.128 13977
 13979 3 -26.41 75.38 -42.57 0.127 13978
 13980 3 -26.49 75.59 -42.57 0.123 13979
 13981 3 -26.59 75.76 -42.68 0.128 13980
 13982 3 -26.63 75.91 -42.76 0.2 13981
 13983 3 -26.7 76.04 -42.81 0.293 13982
 13984 3 -26.85 76.1 -42.86 0.293 13983
 13985 3 -27.19 75.98 -43.08 0.085 13984
 13986 3 -27.22 76 -43.19 0.091 13985
 13987 3 -27.37 75.91 -43.31 0.098 13986
 13988 3 -27.45 75.81 -43.38 0.106 13987
 13989 3 -27.56 75.66 -43.46 0.122 13988
 13990 3 -27.57 75.65 -43.6 0.096 13989
 13991 3 -27.61 75.56 -43.76 0.11 13990
 13992 3 -27.76 75.51 -43.83 0.083 13991
 13993 3 -27.78 75.39 -43.94 0.093 13992
 13994 3 -27.76 75.24 -44.01 0.055 13993
 13995 3 -26.8 76.42 -42.9 0.093 13984
 13996 3 -26.77 76.56 -42.95 0.122 13995
 13997 3 -26.84 76.68 -43 0.085 13996
 13998 3 -24.01 73.9 -41.95 0.14 13953
 13999 3 -23.87 73.94 -42.06 0.16 13998
 14000 3 -23.76 73.99 -42.18 0.159 13999
 14001 3 -23.66 74.05 -42.26 0.167 14000
 14002 3 -23.57 74.2 -42.42 0.093 14001
 14003 3 -23.59 74.29 -42.48 0.14 14002
 14004 3 -23.66 74.42 -42.52 0.124 14003
 14005 3 -23.68 74.56 -42.58 0.058 14004
 14006 3 -23.76 74.61 -42.62 0.131 14005
 14007 3 -24 74.5 -42.55 0.05 14006
 14008 3 -24.03 74.39 -42.44 0.087 14007
 14009 3 -23.62 74.74 -42.74 0.073 14006
 14010 3 -23.57 74.91 -42.84 0.138 14009
 14011 3 -23.47 75.01 -42.94 0.115 14010
 14012 3 -23.43 75.12 -42.96 0.086 14011
 14013 3 -23.38 75.27 -42.94 0.12 14012
 14014 3 -23.4 75.37 -43.02 0.184 14013
 14015 3 -23.49 75.41 -43.37 0.131 14014
 14016 3 -23.55 75.45 -43.59 0.106 14015
 14017 3 -23.62 75.57 -43.71 0.048 14016
 14018 3 -23.67 75.72 -43.78 0.105 14017
 14019 3 -23.68 75.83 -43.86 0.083 14018
 14020 3 -23.65 75.93 -44.02 0.078 14019
 14021 3 -23.62 76.05 -44.11 0.061 14020
 14022 3 -23.57 76.09 -44.22 0.076 14021
 14023 3 -23.46 76.13 -44.3 0.032 14022
 14024 3 -23.44 76.19 -44.38 0.11 14023
 14025 3 -23.35 76.15 -44.45 0.187 14024
 14026 3 -23.29 76.4 -44.54 0.112 14025
 14027 3 -23.34 76.55 -44.74 0.062 14026
 14028 3 -23.48 76.62 -44.79 0.111 14027
 14029 3 -23.53 76.79 -44.82 0.125 14028
 14030 3 -23.56 76.92 -44.82 0.049 14029
 14031 3 -23.29 75.49 -42.89 0.105 14014
 14032 3 -23.21 75.55 -42.99 0.05 14031
 14033 3 -24.28 71.79 -41.46 0.124 13943
 14034 3 -24.41 71.7 -41.52 0.131 14033
 14035 3 -24.5 71.56 -41.58 0.132 14034
 14036 3 -24.52 71.41 -41.7 0.117 14035
 14037 3 -24.49 71.25 -41.81 0.133 14036
 14038 3 -24.46 71.06 -41.83 0.091 14037
 14039 3 -24.52 70.9 -41.84 0.095 14038
 14040 3 -24.64 70.8 -41.83 0.08 14039
 14041 3 -24.64 70.67 -41.9 0.09 14040
 14042 3 -24.62 70.51 -41.95 0.117 14041
 14043 3 -24.58 70.42 -41.89 0.179 14042
 14044 3 -24.3 70.31 -41.87 0.132 14043
 14045 3 -24.19 70.18 -41.93 0.098 14044
 14046 3 -24.14 70.01 -41.92 0.095 14045
 14047 3 -24.13 69.84 -41.84 0.116 14046
 14048 3 -24.05 69.68 -41.83 0.12 14047
 14049 3 -23.99 69.56 -41.8 0.125 14048
 14050 3 -23.87 69.38 -41.82 0.084 14049
 14051 3 -23.82 69.34 -41.67 0.108 14050
 14052 3 -23.95 69.29 -41.51 0.114 14051
 14053 3 -24.01 69.24 -41.26 0.118 14052
 14054 3 -24.02 69.21 -41.17 0.059 14053
 14055 3 -24.89 70.3 -41.84 0.081 14043
 14056 3 -24.99 70.16 -41.88 0.075 14055
 14057 3 -25.04 70.02 -41.92 0.072 14056
 14058 3 -25.1 69.95 -41.96 0.069 14057
 14059 3 -25.24 69.84 -41.88 0.077 14058
 14060 3 -25.31 69.8 -41.82 0.058 14059
 14061 3 -24.9 70.78 -40.39 0.131 13934
 14062 3 -25.02 70.69 -40.41 0.096 14061
 14063 3 -24.95 71.29 -38.91 0.19 13927
 14064 3 -25.04 71.33 -38.96 0.13 14063
 14065 3 -25.2 71.35 -39.06 0.066 14064
 14066 3 -25.27 71.41 -39.14 0.141 14065
 14067 3 -24.3 70.21 -36.14 0.206 13746
 14068 3 -24.3 70.11 -36.21 0.189 14067
 14069 3 -24.35 69.89 -36.3 0.086 14068
 14070 3 -24.28 69.85 -36.43 0.086 14069
 14071 3 -23.73 70.83 -35.5 0.159 13745
 14072 3 -23.59 70.86 -35.61 0.088 14071
 14073 3 -23.46 70.92 -35.53 0.148 14072
 14074 3 -23.4 71.11 -35.45 0.102 14073
 14075 3 -23.34 71.23 -35.36 0.11 14074
 14076 3 -23.3 71.31 -35.25 0.085 14075
 14077 3 -23.26 71.44 -35.14 0.124 14076
 14078 3 -23.25 71.6 -35.15 0.127 14077
 14079 3 -23.19 71.7 -35.22 0.069 14078
 14080 3 -23.72 70.91 -35.25 0.102 14071
 14081 3 -23.71 71.01 -35.11 0.124 14080
 14082 3 -23.81 71.02 -35.01 0.121 14081
 14083 3 -23.88 70.92 -34.85 0.074 14082
 14084 3 -23.95 70.94 -34.7 0.046 14083
 14085 3 -24.04 71.03 -34.62 0.106 14084
 14086 3 -24.11 71.05 -34.52 0.15 14085
 14087 3 -24.18 71.26 -34.43 0.125 14086
 14088 3 -24.15 71.33 -34.36 0.077 14087
 14089 3 -22.61 70.67 -34.06 0.182 13731
 14090 3 -22.47 70.89 -33.98 0.099 14089
 14091 3 -22.48 70.99 -34.05 0.121 14090
 14092 3 -22.39 71.08 -33.97 0.134 14091
 14093 3 -22.43 71.28 -33.94 0.096 14092
 14094 3 -22.38 71.38 -34.07 0.087 14093
 14095 3 -22.4 71.51 -34.26 0.116 14094
 14096 3 -22.28 71.61 -34.34 0.115 14095
 14097 3 -22.15 71.68 -34.44 0.137 14096
 14098 3 -22.01 71.7 -34.47 0.135 14097
 14099 3 -21.77 71.62 -34.49 0.072 14098
 14100 3 -21.67 71.66 -34.55 0.101 14099
 14101 3 -21.58 71.66 -34.63 0.123 14100
 14102 3 -21.45 71.65 -34.72 0.08 14101
 14103 3 -21.31 71.67 -34.72 0.114 14102
 14104 3 -21.17 71.71 -34.83 0.093 14103
 14105 3 -21.04 71.73 -34.96 0.043 14104
 14106 3 -21 71.72 -35.08 0.07 14105
 14107 3 -20.89 71.81 -35.23 0.075 14106
 14108 3 -20.78 72.02 -35.32 0.107 14107
 14109 3 -20.59 72.15 -35.36 0.109 14108
 14110 3 -20.51 72.25 -35.37 0.061 14109
 14111 3 -22.88 71.21 -32.75 0.099 13726
 14112 3 -22.91 71.29 -32.81 0.076 14111
 14113 3 -23.49 70.12 -32.23 0.081 13720
 14114 3 -23.63 70.05 -32.26 0.102 14113
 14115 3 -23.81 69.97 -32.16 0.1 14114
 14116 3 -23.9 69.9 -32.05 0.137 14115
 14117 3 -23.99 69.68 -32 0.093 14116
 14118 3 -24.09 69.57 -32.02 0.08 14117
 14119 3 -24.13 69.44 -32.01 0.067 14118
 14120 3 -24.16 69.33 -32.08 0.091 14119
 14121 3 -23.74 71.96 -29.16 0.252 13629
 14122 3 -23.86 71.94 -29.24 0.265 14121
 14123 3 -23.74 71.96 -29.39 0.243 14122
 14124 3 -23.67 72.06 -29.56 0.28 14123
 14125 3 -23.49 72.35 -29.87 0.209 14124
 14126 3 -23.43 72.46 -29.99 0.226 14125
 14127 3 -23.4 72.59 -30.13 0.258 14126
 14128 3 -23.36 72.73 -30.21 0.265 14127
 14129 3 -23.27 72.78 -30.39 0.251 14128
 14130 3 -23.2 72.86 -30.5 0.213 14129
 14131 3 -23.07 72.87 -30.68 0.189 14130
 14132 3 -23 72.98 -30.78 0.233 14131
 14133 3 -22.91 73.06 -30.9 0.249 14132
 14134 3 -22.9 73.3 -30.68 0.096 14133
 14135 3 -22.84 73.42 -30.71 0.091 14134
 14136 3 -22.77 73.5 -30.66 0.102 14135
 14137 3 -22.66 73.63 -30.56 0.084 14136
 14138 3 -22.47 73.67 -30.46 0.114 14137
 14139 3 -22.36 73.71 -30.44 0.103 14138
 14140 3 -22.22 73.7 -30.32 0.103 14139
 14141 3 -22.04 73.73 -30.3 0.112 14140
 14142 3 -21.89 73.64 -30.31 0.124 14141
 14143 3 -21.69 73.37 -30.3 0.068 14142
 14144 3 -21.64 73.25 -30.33 0.072 14143
 14145 3 -21.59 73.16 -30.41 0.08 14144
 14146 3 -22.91 73.09 -31.17 0.234 14133
 14147 3 -22.88 73.15 -31.3 0.299 14146
 14148 3 -22.89 73.18 -31.46 0.326 14147
 14149 3 -22.88 73.28 -31.58 0.333 14148
 14150 3 -22.89 73.32 -31.79 0.364 14149
 14151 3 -22.82 73.34 -31.98 0.38 14150
 14152 3 -22.67 73.31 -32.13 0.386 14151
 14153 3 -22.58 73.34 -32.29 0.405 14152
 14154 3 -22.25 72.93 -32.23 0.095 14153
 14155 3 -22.2 72.79 -32.25 0.153 14154
 14156 3 -22.25 72.72 -32 0.153 14155
 14157 3 -22.27 72.67 -31.86 0.056 14156
 14158 3 -22.51 73.48 -32.49 0.362 14153
 14159 3 -22.49 73.55 -32.71 0.347 14158
 14160 3 -22.43 73.62 -32.81 0.313 14159
 14161 3 -22.41 73.6 -33.15 0.237 14160
 14162 3 -22.36 73.72 -33.31 0.218 14161
 14163 3 -22.28 73.73 -33.5 0.235 14162
 14164 3 -22.2 73.7 -33.65 0.253 14163
 14165 3 -22.13 73.65 -33.75 0.278 14164
 14166 3 -22.27 73.18 -33.88 0.095 14165
 14167 3 -22.28 73.01 -33.93 0.156 14166
 14168 3 -22.28 72.92 -33.97 0.203 14167
 14169 3 -22.43 72.67 -33.79 0.106 14168
 14170 3 -22.43 72.52 -33.62 0.152 14169
 14171 3 -22.53 72.58 -33.39 0.125 14170
 14172 3 -22.53 72.66 -33.25 0.061 14171
 14173 3 -22.56 72.67 -33.09 0.114 14172
 14174 3 -22.64 72.56 -33 0.12 14173
 14175 3 -22.75 72.36 -32.92 0.089 14174
 14176 3 -22.83 72.27 -32.8 0.122 14175
 14177 3 -22.04 73.81 -33.91 0.252 14165
 14178 3 -21.96 73.86 -34.16 0.231 14177
 14179 3 -21.86 73.92 -34.35 0.26 14178
 14180 3 -21.8 74.02 -34.47 0.258 14179
 14181 3 -21.71 74.05 -34.63 0.272 14180
 14182 3 -21.67 74.12 -34.8 0.267 14181
 14183 3 -21.65 73.79 -35.11 0.094 14182
 14184 3 -21.7 73.68 -35.12 0.124 14183
 14185 3 -21.8 73.55 -35.16 0.117 14184
 14186 3 -21.93 73.46 -35.16 0.115 14185
 14187 3 -22.03 73.39 -35.21 0.063 14186
 14188 3 -22.13 73.25 -35.3 0.079 14187
 14189 3 -22.23 73.28 -35.32 0.087 14188
 14190 3 -21.56 74.32 -34.75 0.242 14182
 14191 3 -21.4 74.35 -34.92 0.238 14190
 14192 3 -21.23 74.36 -35.1 0.223 14191
 14193 3 -21.14 74.43 -35.26 0.253 14192
 14194 3 -20.98 74.54 -35.37 0.282 14193
 14195 3 -20.85 74.65 -35.47 0.32 14194
 14196 3 -20.75 74.75 -35.52 0.336 14195
 14197 3 -20.6 74.9 -35.56 0.333 14196
 14198 3 -20.49 74.99 -35.59 0.329 14197
 14199 3 -20.45 75.17 -35.81 0.282 14198
 14200 3 -20.38 75.31 -35.93 0.239 14199
 14201 3 -20.32 75.47 -36.03 0.24 14200
 14202 3 -20.25 75.53 -36.17 0.283 14201
 14203 3 -20.23 75.69 -36.25 0.285 14202
 14204 3 -20.12 75.69 -36.47 0.275 14203
 14205 3 -20.02 75.7 -36.55 0.308 14204
 14206 3 -20.02 75.2 -36.53 0.113 14205
 14207 3 -20.08 75.07 -36.6 0.147 14206
 14208 3 -20.14 74.99 -36.67 0.121 14207
 14209 3 -19.91 75.88 -36.69 0.233 14205
 14210 3 -19.84 76.01 -36.82 0.196 14209
 14211 3 -19.72 76.04 -36.99 0.229 14210
 14212 3 -19.68 76.04 -37.17 0.245 14211
 14213 3 -19.62 76.03 -37.32 0.239 14212
 14214 3 -19.59 76.01 -37.48 0.316 14213
 14215 3 -19.6 75.99 -37.67 0.35 14214
 14216 3 -19.55 75.92 -37.81 0.45 14215
 14217 3 -19.61 75.86 -37.95 0.526 14216
 14218 3 -19.56 75.78 -38.04 0.592 14217
 14219 3 -19.5 75.75 -38.13 0.615 14218
 14220 3 -19.31 76.13 -38.25 0.281 14219
 14221 3 -19.23 76.34 -38.31 0.281 14220
 14222 3 -19.03 75.13 -37.99 0.213 14221
 14223 3 -19.15 74.93 -37.98 0.16 14222
 14224 3 -19.18 74.76 -38.01 0.07 14223
 14225 3 -19.16 74.67 -38.07 0.037 14224
 14226 3 -19.09 74.52 -38.14 0.118 14225
 14227 3 -19.05 74.4 -38.2 0.097 14226
 14228 3 -19.15 74.3 -38.18 0.101 14227
 14229 3 -19.29 74.21 -38.24 0.138 14228
 14230 3 -19.38 74.15 -38.28 0.146 14229
 14231 3 -19.42 74.13 -38.39 0.174 14230
 14232 3 -19.57 73.9 -38.34 0.051 14231
 14233 3 -19.66 73.8 -38.34 0.083 14232
 14234 3 -19.65 73.72 -38.4 0.087 14233
 14235 3 -19.01 76.67 -38.47 0.256 14220
 14236 3 -18.94 76.77 -38.57 0.279 14235
 14237 3 -18.85 76.83 -38.7 0.325 14236
 14238 3 -18.8 76.91 -38.82 0.35 14237
 14239 3 -18.79 76.96 -38.96 0.41 14238
 14240 3 -18.68 77.09 -39.05 0.466 14239
 14241 3 -18.59 77.09 -39.26 0.408 14240
 14242 3 -18.58 77.11 -39.42 0.388 14241
 14243 3 -18.44 77.27 -39.44 0.326 14242
 14244 3 -18.32 77.38 -39.51 0.331 14243
 14245 3 -18.23 77.5 -39.58 0.335 14244
 14246 3 -18.02 77.97 -39.65 0.275 14245
 14247 3 -17.94 78.13 -39.73 0.259 14246
 14248 3 -17.87 78.25 -39.77 0.23 14247
 14249 3 -17.78 78.38 -39.98 0.183 14248
 14250 3 -17.62 78.43 -40.03 0.225 14249
 14251 3 -17.52 78.49 -40.1 0.266 14250
 14252 3 -17.46 78.55 -40.19 0.321 14251
 14253 3 -17.5 78.9 -40.33 0.213 14252
 14254 3 -17.51 79.02 -40.4 0.181 14253
 14255 3 -17.53 79.14 -40.4 0.213 14254
 14256 3 -17.54 79.27 -40.39 0.215 14255
 14257 3 -17.67 79.43 -40.46 0.238 14256
 14258 3 -17.73 79.57 -40.47 0.257 14257
 14259 3 -17.54 79.7 -40.78 0.215 14258
 14260 3 -17.35 79.82 -40.91 0.227 14259
 14261 3 -17.28 79.93 -40.97 0.279 14260
 14262 3 -17.24 80.07 -41.02 0.232 14261
 14263 3 -17.31 80.28 -41.1 0.209 14262
 14264 3 -17.25 80.48 -41.12 0.201 14263
 14265 3 -17.23 80.67 -41.15 0.191 14264
 14266 3 -17.18 80.85 -41.25 0.158 14265
 14267 3 -17.21 80.98 -41.37 0.169 14266
 14268 3 -17.19 81.13 -41.46 0.228 14267
 14269 3 -17.14 81.26 -41.52 0.259 14268
 14270 3 -17.13 81.38 -41.57 0.314 14269
 14271 3 -17.21 81.5 -41.58 0.343 14270
 14272 3 -17.6 81.62 -41.69 0.193 14271
 14273 3 -17.74 81.69 -41.68 0.248 14272
 14274 3 -17.73 81.86 -41.78 0.28 14273
 14275 3 -17.51 82.06 -42.16 0.153 14274
 14276 3 -17.51 82.09 -42.35 0.153 14275
 14277 3 -17.51 82.07 -42.54 0.163 14276
 14278 3 -17.53 82.08 -42.67 0.193 14277
 14279 3 -17.53 82.21 -42.88 0.198 14278
 14280 3 -17.51 82.24 -43.03 0.242 14279
 14281 3 -17.56 82.4 -43.22 0.251 14280
 14282 3 -17.52 82.56 -43.28 0.245 14281
 14283 3 -17.17 82.45 -43.5 0.163 14282
 14284 3 -17.06 82.49 -43.63 0.17 14283
 14285 3 -16.89 82.52 -43.77 0.16 14284
 14286 3 -16.79 82.65 -43.9 0.126 14285
 14287 3 -16.73 82.59 -43.99 0.116 14286
 14288 3 -16.63 82.59 -44.21 0.139 14287
 14289 3 -16.59 82.62 -44.4 0.121 14288
 14290 3 -16.46 82.62 -44.47 0.194 14289
 14291 3 -16.44 82.82 -44.76 0.152 14290
 14292 3 -16.3 82.84 -44.96 0.186 14291
 14293 3 -16.2 82.98 -45.11 0.221 14292
 14294 3 -16.12 83.02 -45.29 0.199 14293
 14295 3 -16.07 83.05 -45.49 0.111 14294
 14296 3 -16 83.09 -45.68 0.117 14295
 14297 3 -15.92 83.11 -45.86 0.123 14296
 14298 3 -15.72 83.09 -45.92 0.135 14297
 14299 3 -15.6 83.02 -46.03 0.159 14298
 14300 3 -15.44 83.01 -46.22 0.172 14299
 14301 3 -15.4 82.86 -46.32 0.163 14300
 14302 3 -15.34 82.79 -46.52 0.132 14301
 14303 3 -15.21 82.73 -46.66 0.143 14302
 14304 3 -15.13 82.67 -46.79 0.136 14303
 14305 3 -15.04 82.5 -46.8 0.14 14304
 14306 3 -15.01 82.37 -46.8 0.172 14305
 14307 3 -15.01 82.18 -46.9 0.171 14306
 14308 3 -14.98 82.06 -46.94 0.181 14307
 14309 3 -15.01 81.96 -46.99 0.236 14308
 14310 3 -14.9 81.84 -47.1 0.257 14309
 14311 3 -14.9 81.68 -47.16 0.313 14310
 14312 3 -14.91 81.55 -47.16 0.315 14311
 14313 3 -14.89 81.43 -47.09 0.339 14312
 14314 3 -15.15 81.26 -47.17 0.246 14313
 14315 3 -15.38 81.11 -47.27 0.149 14314
 14316 3 -15.44 80.91 -47.34 0.168 14315
 14317 3 -15.47 80.68 -47.37 0.187 14316
 14318 3 -15.6 80.54 -47.38 0.19 14317
 14319 3 -15.72 80.43 -47.33 0.174 14318
 14320 3 -15.83 80.3 -47.28 0.17 14319
 14321 3 -15.96 80.2 -47.23 0.183 14320
 14322 3 -15.97 80.04 -47.11 0.197 14321
 14323 3 -15.69 79.99 -46.95 0.194 14322
 14324 3 -15.64 79.91 -46.85 0.235 14323
 14325 3 -15.54 79.86 -46.78 0.251 14324
 14326 3 -15.47 79.93 -46.71 0.268 14325
 14327 3 -15.18 79.77 -47.02 0.122 14326
 14328 3 -15.05 79.69 -47.04 0.109 14327
 14329 3 -14.9 79.54 -47.09 0.108 14328
 14330 3 -14.66 79.52 -47.1 0.109 14329
 14331 3 -14.55 79.44 -47.04 0.134 14330
 14332 3 -14.38 79.37 -46.95 0.107 14331
 14333 3 -14.23 79.35 -46.89 0.118 14332
 14334 3 -14.01 79.32 -46.91 0.103 14333
 14335 3 -13.87 79.31 -47 0.099 14334
 14336 3 -15.53 80.03 -46.39 0.117 14326
 14337 3 -15.48 80.14 -46.28 0.123 14336
 14338 3 -15.43 80.18 -46.15 0.116 14337
 14339 3 -15.59 80.19 -46.04 0.088 14338
 14340 3 -15.61 80.25 -45.95 0.082 14339
 14341 3 -15.56 80.41 -45.93 0.104 14340
 14342 3 -15.42 80.51 -45.86 0.091 14341
 14343 3 -15.43 80.68 -45.83 0.103 14342
 14344 3 -15.38 80.82 -45.8 0.102 14343
 14345 3 -15.45 81.01 -45.81 0.114 14344
 14346 3 -15.49 81.14 -45.65 0.105 14345
 14347 3 -16.15 79.84 -47.15 0.231 14322
 14348 3 -16.29 79.72 -47.11 0.121 14347
 14349 3 -16.36 79.52 -47.08 0.169 14348
 14350 3 -16.46 79.37 -47.07 0.213 14349
 14351 3 -16.47 79.21 -47.17 0.242 14350
 14352 3 -16.44 78.92 -47.39 0.114 14351
 14353 3 -16.47 78.8 -47.36 0.158 14352
 14354 3 -16.36 78.69 -47.35 0.175 14353
 14355 3 -16.54 78.52 -47.18 0.081 14354
 14356 3 -16.58 78.36 -47.15 0.079 14355
 14357 3 -16.59 78.2 -47.16 0.099 14356
 14358 3 -16.62 78.05 -47.16 0.13 14357
 14359 3 -16.66 77.89 -47.07 0.07 14358
 14360 3 -16.73 77.85 -47.18 0.112 14359
 14361 3 -16.65 78.07 -47.34 0.085 14358
 14362 3 -16.6 77.9 -47.42 0.12 14361
 14363 3 -16.54 77.72 -47.4 0.094 14362
 14364 3 -16.58 77.57 -47.38 0.144 14363
 14365 3 -16.64 77.46 -47.35 0.187 14364
 14366 3 -17.01 77.46 -47.36 0.097 14365
 14367 3 -17.36 77.41 -47.42 0.113 14366
 14368 3 -17.49 77.41 -47.44 0.101 14367
 14369 3 -17.64 77.34 -47.44 0.1 14368
 14370 3 -17.74 77.27 -47.47 0.095 14369
 14371 3 -17.78 77.21 -47.55 0.158 14370
 14372 3 -17.89 77.19 -47.6 0.201 14371
 14373 3 -17.94 77.4 -47.77 0.122 14372
 14374 3 -18.04 77.59 -47.82 0.112 14373
 14375 3 -18.12 77.72 -47.83 0.159 14374
 14376 3 -18.2 77.85 -47.82 0.152 14375
 14377 3 -18.26 77.92 -47.75 0.103 14376
 14378 3 -18.05 76.96 -47.36 0.125 14372
 14379 3 -18.12 76.84 -47.28 0.107 14378
 14380 3 -18.29 76.78 -47.18 0.12 14379
 14381 3 -18.4 76.66 -47.16 0.115 14380
 14382 3 -18.55 76.56 -47.12 0.087 14381
 14383 3 -18.66 76.52 -47.07 0.056 14382
 14384 3 -18.76 76.42 -47.06 0.088 14383
 14385 3 -18.86 76.31 -47.07 0.093 14384
 14386 3 -18.97 76.23 -47.1 0.102 14385
 14387 3 -19.14 76.15 -47.1 0.069 14386
 14388 3 -19.24 76.13 -47.15 0.093 14387
 14389 3 -19.38 76.13 -47.18 0.126 14388
 14390 3 -19.47 76.13 -47.24 0.15 14389
 14391 3 -19.64 75.94 -47.11 0.091 14390
 14392 3 -19.66 75.83 -47.01 0.052 14391
 14393 3 -19.76 75.76 -47 0.082 14392
 14394 3 -19.85 75.72 -47.1 0.095 14393
 14395 3 -19.98 75.65 -47.18 0.095 14394
 14396 3 -20.03 75.56 -47.11 0.104 14395
 14397 3 -20.04 75.4 -47.06 0.083 14396
 14398 3 -20.03 75.21 -47.04 0.084 14397
 14399 3 -20.05 75.05 -47.07 0.102 14398
 14400 3 -20.24 74.92 -47.01 0.076 14399
 14401 3 -20.31 74.78 -46.94 0.1 14400
 14402 3 -20.49 74.7 -46.9 0.087 14401
 14403 3 -19.38 76.26 -47.49 0.097 14390
 14404 3 -19.38 76.25 -47.6 0.093 14403
 14405 3 -16.41 77.3 -47.21 0.053 14365
 14406 3 -16.38 77.14 -47.13 0.103 14405
 14407 3 -16.37 77.04 -47.05 0.119 14406
 14408 3 -16.28 76.92 -47.01 0.097 14407
 14409 3 -16.16 76.84 -47.06 0.1 14408
 14410 3 -16.06 76.81 -47.12 0.053 14409
 14411 3 -16.19 78.59 -47.44 0.168 14354
 14412 3 -16.08 78.46 -47.58 0.127 14411
 14413 3 -16.06 78.35 -47.77 0.124 14412
 14414 3 -16.08 78.34 -47.96 0.121 14413
 14415 3 -16.11 78.45 -48.13 0.099 14414
 14416 3 -16.08 78.51 -48.21 0.073 14415
 14417 3 -16.02 78.63 -48.37 0.072 14416
 14418 3 -15.89 78.74 -48.55 0.113 14417
 14419 3 -15.79 78.78 -48.67 0.142 14418
 14420 3 -15.6 78.89 -48.71 0.104 14419
 14421 3 -15.48 78.87 -48.77 0.101 14420
 14422 3 -15.36 78.85 -48.83 0.096 14421
 14423 3 -15.15 78.84 -48.91 0.116 14422
 14424 3 -15.01 78.82 -49.05 0.103 14423
 14425 3 -14.83 78.91 -49.1 0.116 14424
 14426 3 -14.66 78.99 -49.17 0.092 14425
 14427 3 -14.51 79.07 -49.19 0.108 14426
 14428 3 -14.39 79.08 -49.33 0.066 14427
 14429 3 -14.28 79.1 -49.41 0.099 14428
 14430 3 -14.15 79.1 -49.54 0.114 14429
 14431 3 -13.98 79.17 -49.59 0.094 14430
 14432 3 -13.88 79.12 -49.71 0.135 14431
 14433 3 -13.76 79.11 -49.83 0.124 14432
 14434 3 -13.69 79.11 -50 0.104 14433
 14435 3 -13.52 79.08 -49.89 0.071 14434
 14436 3 -13.42 78.97 -50.02 0.087 14435
 14437 3 -13.36 78.99 -50.14 0.106 14436
 14438 3 -13.19 79.14 -50.25 0.105 14437
 14439 3 -16.56 79.48 -46.76 0.137 14351
 14440 3 -16.54 79.48 -46.62 0.043 14439
 14441 3 -14.38 81.48 -47.2 0.107 14313
 14442 3 -14.3 81.43 -47.26 0.132 14441
 14443 3 -14.22 81.44 -47.46 0.115 14442
 14444 3 -14.16 81.42 -47.63 0.105 14443
 14445 3 -14.08 81.41 -47.72 0.086 14444
 14446 3 -13.99 81.44 -47.84 0.072 14445
 14447 3 -13.74 81.39 -47.89 0.117 14446
 14448 3 -13.61 81.38 -47.93 0.114 14447
 14449 3 -13.45 81.41 -48 0.141 14448
 14450 3 -13.34 81.52 -48.06 0.159 14449
 14451 3 -13.24 81.62 -48.12 0.188 14450
 14452 3 -13.11 81.56 -48.26 0.103 14451
 14453 3 -13.03 81.7 -48.4 0.124 14452
 14454 3 -12.97 81.8 -48.4 0.124 14453
 14455 3 -12.89 81.93 -48.44 0.136 14454
 14456 3 -12.83 82.11 -48.51 0.14 14455
 14457 3 -13.25 81.91 -48.1 0.114 14451
 14458 3 -13.28 82.06 -48.19 0.126 14457
 14459 3 -13.24 82.19 -48.29 0.134 14458
 14460 3 -13.29 82.28 -48.4 0.124 14459
 14461 3 -13.42 82.43 -48.36 0.059 14460
 14462 3 -13.53 82.46 -48.4 0.084 14461
 14463 3 -13.66 82.51 -48.35 0.121 14462
 14464 3 -13.81 82.54 -48.39 0.113 14463
 14465 3 -15.17 82.54 -46.59 0.085 14303
 14466 3 -15.02 82.48 -46.55 0.084 14465
 14467 3 -17.72 81.94 -43.09 0.17 14281
 14468 3 -17.84 81.88 -43.1 0.131 14467
 14469 3 -18.03 81.9 -43.11 0.105 14468
 14470 3 -18.3 81.83 -43.2 0.132 14469
 14471 3 -18.45 81.88 -43.22 0.103 14470
 14472 3 -18.66 81.88 -43.21 0.114 14471
 14473 3 -18.83 81.86 -43.22 0.125 14472
 14474 3 -19.03 81.94 -43.31 0.134 14473
 14475 3 -19.15 81.99 -43.28 0.166 14474
 14476 3 -19.2 81.76 -43.42 0.101 14475
 14477 3 -19.27 81.67 -43.47 0.124 14476
 14478 3 -19.26 81.54 -43.62 0.118 14477
 14479 3 -19.34 81.4 -43.73 0.11 14478
 14480 3 -19.44 81.21 -43.82 0.072 14479
 14481 3 -19.51 81.13 -43.9 0.1 14480
 14482 3 -19.64 81.03 -43.89 0.11 14481
 14483 3 -19.86 80.98 -43.88 0.095 14482
 14484 3 -20.02 80.99 -43.81 0.118 14483
 14485 3 -20.09 80.97 -43.73 0.095 14484
 14486 3 -18.14 81.8 -41.58 0.162 14274
 14487 3 -18.28 81.9 -41.52 0.164 14486
 14488 3 -18.43 81.9 -41.41 0.118 14487
 14489 3 -17.89 81.47 -41.36 0.098 14273
 14490 3 -17.93 81.4 -41.19 0.073 14489
 14491 3 -17.88 81.31 -41.06 0.107 14490
 14492 3 -17.83 81.25 -40.88 0.08 14491
 14493 3 -17.86 81.27 -40.75 0.045 14492
 14494 3 -17.77 81.3 -40.59 0.119 14493
 14495 3 -17.71 81.2 -40.44 0.135 14494
 14496 3 -17.7 81.06 -40.2 0.067 14495
 14497 3 -17.64 81.11 -40.09 0.078 14496
 14498 3 -17.6 81.18 -39.95 0.09 14497
 14499 3 -17.58 81.25 -39.78 0.08 14498
 14500 3 -17.58 81.37 -39.69 0.107 14499
 14501 3 -17.61 81.44 -39.61 0.101 14500
 14502 3 -16.76 81.64 -41.58 0.217 14271
 14503 3 -16.66 81.79 -41.58 0.199 14502
 14504 3 -16.51 81.92 -41.66 0.169 14503
 14505 3 -16.36 82.02 -41.69 0.203 14504
 14506 3 -16.26 82.08 -41.63 0.257 14505
 14507 3 -16.13 82.18 -41.61 0.251 14506
 14508 3 -16.08 82.33 -41.66 0.282 14507
 14509 3 -16.07 82.5 -41.58 0.233 14508
 14510 3 -16.04 82.67 -41.49 0.253 14509
 14511 3 -16 82.77 -41.39 0.279 14510
 14512 3 -15.91 82.89 -41.35 0.309 14511
 14513 3 -15.87 83 -41.28 0.347 14512
 14514 3 -15.79 83.11 -41.23 0.383 14513
 14515 3 -15.91 83.23 -40.93 0.221 14514
 14516 3 -15.91 83.35 -40.84 0.148 14515
 14517 3 -15.96 83.5 -40.78 0.154 14516
 14518 3 -16 83.65 -40.7 0.141 14517
 14519 3 -15.88 83.84 -40.73 0.133 14518
 14520 3 -15.78 84.01 -40.79 0.105 14519
 14521 3 -15.68 84.15 -40.83 0.132 14520
 14522 3 -15.59 84.29 -40.89 0.18 14521
 14523 3 -15.5 84.44 -40.92 0.171 14522
 14524 3 -15.42 84.64 -40.94 0.101 14523
 14525 3 -15.37 84.78 -40.88 0.104 14524
 14526 3 -15.33 84.91 -40.89 0.148 14525
 14527 3 -15.29 85.03 -40.86 0.198 14526
 14528 3 -15.33 85.23 -40.81 0.154 14527
 14529 3 -15.34 85.44 -40.84 0.148 14528
 14530 3 -15.37 85.58 -40.86 0.192 14529
 14531 3 -15.39 85.72 -40.92 0.189 14530
 14532 3 -15.4 85.85 -41.04 0.204 14531
 14533 3 -15.47 85.83 -41.36 0.208 14532
 14534 3 -15.49 85.88 -41.56 0.228 14533
 14535 3 -15.48 85.91 -41.76 0.232 14534
 14536 3 -15.42 86.01 -41.91 0.226 14535
 14537 3 -15.25 86.22 -42.04 0.198 14536
 14538 3 -15.19 86.26 -42.13 0.212 14537
 14539 3 -15.16 86.29 -42.26 0.206 14538
 14540 3 -15.06 86.3 -42.33 0.251 14539
 14541 3 -14.76 86.19 -42.25 0.137 14540
 14542 3 -14.79 86.1 -42.44 0.061 14541
 14543 3 -14.75 86.04 -42.52 0.08 14542
 14544 3 -14.69 85.97 -42.61 0.126 14543
 14545 3 -14.53 85.98 -42.67 0.114 14544
 14546 3 -15.17 86.43 -42.45 0.28 14540
 14547 3 -15.25 86.41 -42.72 0.239 14546
 14548 3 -15.41 86.39 -43.01 0.196 14547
 14549 3 -15.51 86.5 -43.15 0.203 14548
 14550 3 -15.6 86.47 -43.38 0.171 14549
 14551 3 -15.7 86.56 -43.55 0.2 14550
 14552 3 -15.73 86.64 -43.7 0.221 14551
 14553 3 -15.73 86.66 -43.94 0.221 14552
 14554 3 -15.72 86.7 -44.12 0.191 14553
 14555 3 -15.86 86.77 -44.15 0.101 14554
 14556 3 -16 86.74 -44.23 0.162 14555
 14557 3 -16.14 86.78 -44.36 0.169 14556
 14558 3 -16.23 86.77 -44.49 0.124 14557
 14559 3 -16.37 86.87 -44.4 0.129 14558
 14560 3 -16.45 86.88 -44.54 0.151 14559
 14561 3 -16.52 86.91 -44.76 0.165 14560
 14562 3 -16.57 86.89 -44.87 0.158 14561
 14563 3 -16.6 86.84 -45.06 0.136 14562
 14564 3 -16.67 86.74 -45.19 0.156 14563
 14565 3 -16.8 86.73 -45.29 0.131 14564
 14566 3 -16.89 86.66 -45.35 0.149 14565
 14567 3 -17.01 86.63 -45.42 0.158 14566
 14568 3 -17.18 86.68 -45.54 0.185 14567
 14569 3 -17.29 86.7 -45.6 0.178 14568
 14570 3 -17.44 86.72 -45.7 0.207 14569
 14571 3 -17.57 86.69 -45.84 0.215 14570
 14572 3 -17.66 86.62 -45.96 0.176 14571
 14573 3 -17.75 86.48 -46.01 0.158 14572
 14574 3 -17.9 86.42 -46.06 0.166 14573
 14575 3 -18.02 86.39 -46.15 0.201 14574
 14576 3 -18.11 86.29 -46.28 0.177 14575
 14577 3 -18.13 86.25 -46.39 0.251 14576
 14578 3 -18.48 86.57 -46.46 0.249 14577
 14579 3 -18.48 86.61 -46.81 0.181 14578
 14580 3 -18.49 86.64 -46.95 0.222 14579
 14581 3 -18.48 86.71 -47.03 0.339 14580
 14582 3 -18.51 86.71 -47.15 0.445 14581
 14583 3 -18.6 86.71 -47.28 0.51 14582
 14584 3 -18.72 86.76 -47.32 0.535 14583
 14585 3 -18.85 86.84 -47.39 0.479 14584
 14586 3 -18.84 86.9 -47.53 0.348 14585
 14587 3 -18.92 87.03 -47.73 0.095 14586
 14588 3 -18.89 86.96 -47.84 0.083 14587
 14589 3 -19.26 86.61 -47.45 0.215 14586
 14590 3 -19.49 86.52 -47.31 0.142 14589
 14591 3 -19.5 86.29 -47.44 0.128 14590
 14592 3 -19.55 86.2 -47.51 0.16 14591
 14593 3 -18.73 87.6 -47.57 0.126 14585
 14594 3 -18.72 87.74 -47.66 0.125 14593
 14595 3 -18.78 87.92 -47.68 0.14 14594
 14596 3 -18.85 88.06 -47.71 0.159 14595
 14597 3 -18.84 88.22 -47.73 0.171 14596
 14598 3 -18.88 88.39 -47.74 0.186 14597
 14599 3 -18.92 88.57 -47.81 0.133 14598
 14600 3 -18.94 88.75 -47.93 0.125 14599
 14601 3 -18.92 88.86 -48.01 0.101 14600
 14602 3 -18.86 88.94 -48.13 0.141 14601
 14603 3 -18.81 88.97 -48.25 0.2 14602
 14604 3 -18.89 88.82 -48.47 0.098 14603
 14605 3 -18.88 88.73 -48.6 0.123 14604
 14606 3 -18.99 88.61 -48.54 0.092 14605
 14607 3 -19.14 88.57 -48.56 0.094 14606
 14608 3 -19.27 88.5 -48.52 0.071 14607
 14609 3 -19.42 88.42 -48.46 0.104 14608
 14610 3 -19.53 88.29 -48.45 0.118 14609
 14611 3 -19.59 88.26 -48.54 0.102 14610
 14612 3 -19.71 88.19 -48.46 0.161 14611
 14613 3 -19.77 88.08 -48.32 0.14 14612
 14614 3 -19.81 88 -48.17 0.084 14613
 14615 3 -19.6 88.43 -48.69 0.087 14612
 14616 3 -19.61 88.58 -48.94 0.121 14615
 14617 3 -19.67 88.71 -49.02 0.12 14616
 14618 3 -19.72 88.86 -49.04 0.098 14617
 14619 3 -19.81 88.97 -48.97 0.091 14618
 14620 3 -19.84 89.12 -48.91 0.083 14619
 14621 3 -19.96 89.2 -48.91 0.138 14620
 14622 3 -20.05 89.39 -48.89 0.07 14621
 14623 3 -20.12 89.48 -48.79 0.08 14622
 14624 3 -20.2 89.39 -48.69 0.091 14623
 14625 3 -20.53 89.41 -48.76 0.131 14624
 14626 3 -20.64 89.49 -48.86 0.118 14625
 14627 3 -20.76 89.47 -48.99 0.124 14626
 14628 3 -20.85 89.54 -49.13 0.129 14627
 14629 3 -20.93 89.5 -49.21 0.094 14628
 14630 3 -21 89.4 -49.28 0.074 14629
 14631 3 -21.08 89.39 -49.36 0.108 14630
 14632 3 -21.15 89.34 -49.43 0.141 14631
 14633 3 -21.23 89.36 -49.53 0.132 14632
 14634 3 -21.25 89.4 -49.64 0.000125 14633
 14635 3 -18.8 88.81 -48.77 0.081 14605
 14636 3 -18.69 88.79 -48.94 0.078 14635
 14637 3 -18.66 88.81 -49.06 0.102 14636
 14638 3 -18.74 88.92 -49.18 0.116 14637
 14639 3 -18.89 89.05 -49.1 0.121 14638
 14640 3 -18.93 89.22 -49.13 0.12 14639
 14641 3 -19.04 89.34 -49.17 0.097 14640
 14642 3 -19.14 89.43 -49.26 0.13 14641
 14643 3 -19.12 89.49 -49.42 0.131 14642
 14644 3 -18.98 89.52 -49.6 0.1 14643
 14645 3 -18.85 89.45 -49.67 0.089 14644
 14646 3 -18.74 89.41 -49.68 0.118 14645
 14647 3 -18.67 89.35 -49.77 0.000125 14646
 14648 3 -18.71 89.14 -48.21 0.145 14603
 14649 3 -18.68 89.29 -48.22 0.127 14648
 14650 3 -18.63 89.45 -48.29 0.122 14649
 14651 3 -18.59 89.59 -48.36 0.133 14650
 14652 3 -18.63 89.76 -48.42 0.123 14651
 14653 3 -18.63 89.97 -48.42 0.161 14652
 14654 3 -18.65 90.15 -48.53 0.149 14653
 14655 3 -18.64 90.25 -48.59 0.129 14654
 14656 3 -18.68 90.38 -48.66 0.144 14655
 14657 3 -18.69 90.68 -48.59 0.103 14656
 14658 3 -18.68 90.88 -48.56 0.137 14657
 14659 3 -18.73 91.02 -48.57 0.165 14658
 14660 3 -18.66 91.18 -48.72 0.167 14659
 14661 3 -18.7 91.34 -48.88 0.123 14660
 14662 3 -18.66 91.45 -48.94 0.12 14661
 14663 3 -18.63 91.59 -48.86 0.136 14662
 14664 3 -18.54 91.72 -48.93 0.165 14663
 14665 3 -18.49 91.86 -48.97 0.143 14664
 14666 3 -18.42 92.03 -49.02 0.135 14665
 14667 3 -18.42 92.26 -49.06 0.179 14666
 14668 3 -18.41 92.41 -49.08 0.24 14667
 14669 3 -18.49 92.56 -49.09 0.27 14668
 14670 3 -18.07 92.69 -49.3 0.142 14669
 14671 3 -17.93 92.76 -49.37 0.145 14670
 14672 3 -17.88 92.9 -49.44 0.158 14671
 14673 3 -17.95 93.13 -49.77 0.095 14672
 14674 3 -18.06 93.24 -49.83 0.098 14673
 14675 3 -18.2 93.33 -49.86 0.093 14674
 14676 3 -18.3 93.45 -49.91 0.095 14675
 14677 3 -18.43 93.53 -49.96 0.109 14676
 14678 3 -18.59 93.64 -50.05 0.071 14677
 14679 3 -18.67 93.78 -50.09 0.076 14678
 14680 3 -17.77 92.96 -49.39 0.095 14672
 14681 3 -17.69 93.05 -49.51 0.121 14680
 14682 3 -17.59 93.15 -49.65 0.164 14681
 14683 3 -17.54 93.24 -49.78 0.183 14682
 14684 3 -17.67 93.37 -49.51 0.078 14683
 14685 3 -17.65 93.47 -49.44 0.121 14684
 14686 3 -17.47 93.24 -50.04 0.112 14683
 14687 3 -17.38 93.37 -50.1 0.126 14686
 14688 3 -17.31 93.49 -50.11 0.129 14687
 14689 3 -17.2 93.67 -50.07 0.153 14688
 14690 3 -17 93.75 -50.1 0.095 14689
 14691 3 -16.91 93.83 -50.1 0.171 14690
 14692 3 -16.76 93.86 -50.18 0.189 14691
 14693 3 -16.57 93.91 -50.31 0.22 14692
 14694 3 -16.42 93.95 -50.35 0.206 14693
 14695 3 -16.26 94.01 -50.39 0.193 14694
 14696 3 -16.18 94.13 -50.43 0.193 14695
 14697 3 -16.11 94.27 -50.47 0.233 14696
 14698 3 -16.03 94.38 -50.49 0.25 14697
 14699 3 -15.93 94.48 -50.46 0.238 14698
 14700 3 -15.84 94.62 -50.48 0.258 14699
 14701 3 -15.78 94.67 -50.69 0.19 14700
 14702 3 -15.68 94.77 -50.71 0.169 14701
 14703 3 -15.7 94.91 -50.78 0.19 14702
 14704 3 -15.66 95.11 -50.97 0.163 14703
 14705 3 -15.62 95.2 -51.2 0.156 14704
 14706 3 -15.56 95.34 -51.33 0.164 14705
 14707 3 -15.43 95.45 -51.49 0.137 14706
 14708 3 -15.33 95.48 -51.6 0.135 14707
 14709 3 -15.18 95.55 -51.65 0.14 14708
 14710 3 -15.05 95.59 -51.72 0.196 14709
 14711 3 -14.98 95.75 -51.72 0.231 14710
 14712 3 -15.1 95.96 -51.59 0.109 14711
 14713 3 -15.1 95.97 -51.48 0.104 14712
 14714 3 -15.14 96.14 -51.23 0.113 14713
 14715 3 -15.14 96.25 -51.11 0.134 14714
 14716 3 -15.05 96.44 -51.1 0.15 14715
 14717 3 -14.88 96.63 -51.16 0.196 14716
 14718 3 -14.79 96.72 -51.19 0.236 14717
 14719 3 -14.77 97.01 -51.17 0.171 14718
 14720 3 -14.73 97.21 -51.2 0.129 14719
 14721 3 -14.67 97.43 -51.18 0.119 14720
 14722 3 -14.53 97.56 -51.11 0.146 14721
 14723 3 -14.39 97.65 -51.1 0.146 14722
 14724 3 -14.22 97.66 -51.13 0.203 14723
 14725 3 -14.15 97.72 -51.09 0.263 14724
 14726 3 -14.21 97.96 -50.8 0.156 14725
 14727 3 -14.19 98.18 -50.7 0.126 14726
 14728 3 -14.21 98.36 -50.6 0.119 14727
 14729 3 -14.19 98.56 -50.62 0.149 14728
 14730 3 -14.11 98.71 -50.62 0.163 14729
 14731 3 -14.08 98.88 -50.5 0.158 14730
 14732 3 -14.07 99.04 -50.36 0.142 14731
 14733 3 -14.04 99.21 -50.26 0.122 14732
 14734 3 -14.09 99.29 -50.13 0.136 14733
 14735 3 -14.09 99.42 -50.03 0.128 14734
 14736 3 -14.13 99.55 -49.91 0.157 14735
 14737 3 -14.24 99.67 -49.85 0.148 14736
 14738 3 -14.33 99.79 -49.75 0.167 14737
 14739 3 -14.4 99.87 -49.61 0.189 14738
 14740 3 -14.41 100.07 -49.45 0.218 14739
 14741 3 -14.41 100.17 -49.35 0.212 14740
 14742 3 -14.48 100.37 -49.34 0.125 14741
 14743 3 -14.52 100.56 -49.22 0.132 14742
 14744 3 -14.53 100.76 -49.17 0.138 14743
 14745 3 -14.57 100.86 -49.12 0.126 14744
 14746 3 -14.56 101.06 -49.14 0.115 14745
 14747 3 -14.5 101.17 -49.11 0.107 14746
 14748 3 -14.5 101.37 -49.06 0.163 14747
 14749 3 -14.46 101.57 -49.01 0.189 14748
 14750 3 -14.45 101.67 -48.94 0.213 14749
 14751 3 -14.56 101.86 -48.83 0.208 14750
 14752 3 -14.57 101.96 -48.73 0.203 14751
 14753 3 -14.69 102.16 -48.66 0.195 14752
 14754 3 -14.89 102.25 -48.65 0.139 14753
 14755 3 -14.89 102.45 -48.61 0.103 14754
 14756 3 -14.88 102.65 -48.63 0.086 14755
 14757 3 -14.99 102.75 -48.63 0.11 14756
 14758 3 -15.13 102.85 -48.58 0.096 14757
 14759 3 -15.25 102.95 -48.39 0.071 14758
 14760 3 -15.28 103.05 -48.32 0.112 14759
 14761 3 -15.3 103.15 -48.17 0.154 14760
 14762 3 -15.31 103.35 -47.98 0.17 14761
 14763 3 -15.36 103.55 -47.78 0.083 14762
 14764 3 -15.4 103.64 -47.68 0.098 14763
 14765 3 -15.34 103.85 -47.58 0.111 14764
 14766 3 -15.28 103.95 -47.49 0.122 14765
 14767 3 -15.22 104.15 -47.35 0.084 14766
 14768 3 -15.17 104.25 -47.28 0.058 14767
 14769 3 -15.15 104.35 -47.28 0.071 14768
 14770 3 -15.2 104.45 -47.14 0.044 14769
 14771 3 -15.14 104.45 -47.02 0.082 14770
 14772 3 -15.1 104.45 -46.91 0.105 14771
 14773 3 -15.1 104.45 -46.76 0.104 14772
 14774 3 -15.09 104.55 -46.64 0.132 14773
 14775 3 -15.16 104.55 -46.5 0.084 14774
 14776 3 -15.23 104.64 -46.4 0.076 14775
 14777 3 -15.16 104.65 -46.28 0.114 14776
 14778 3 -15.22 104.64 -46.16 0.000125 14777
 14779 3 -13.96 97.49 -51.48 0.12 14725
 14780 3 -13.92 97.36 -51.55 0.161 14779
 14781 3 -13.88 97.25 -51.65 0.155 14780
 14782 3 -13.89 97.04 -51.75 0.143 14781
 14783 3 -13.76 96.91 -51.8 0.149 14782
 14784 3 -13.7 96.84 -51.84 0.192 14783
 14785 3 -13.53 96.96 -51.6 0.108 14784
 14786 3 -13.47 96.94 -51.44 0.112 14785
 14787 3 -13.43 96.85 -51.31 0.148 14786
 14788 3 -13.41 96.75 -51.23 0.192 14787
 14789 3 -13.21 96.54 -51.25 0.148 14788
 14790 3 -13.02 96.47 -51.27 0.146 14789
 14791 3 -12.91 96.41 -51.26 0.132 14790
 14792 3 -13.51 96.91 -50.96 0.065 14788
 14793 3 -13.5 96.87 -50.85 0.033 14792
 14794 3 -13.6 96.78 -50.82 0.109 14793
 14795 3 -14.67 96.41 -51.37 0.1 14718
 14796 3 -14.82 95.43 -52 0.061 14711
 14797 3 -14.78 95.44 -52.12 0.095 14796
 14798 3 -14.75 95.38 -52.23 0.079 14797
 14799 3 -14.7 95.44 -52.45 0.095 14798
 14800 3 -14.61 95.48 -52.58 0.123 14799
 14801 3 -14.49 95.54 -52.75 0.162 14800
 14802 3 -14.38 95.56 -52.84 0.119 14801
 14803 3 -14.2 95.62 -52.85 0.07 14802
 14804 3 -14.14 95.61 -52.95 0.000125 14803
 14805 3 -18.92 92.58 -48.91 0.134 14669
 14806 3 -19.06 92.56 -48.71 0.134 14805
 14807 3 -19.14 92.7 -48.56 0.133 14806
 14808 3 -19.16 92.75 -48.42 0.179 14807
 14809 3 -19.29 92.64 -48.25 0.129 14808
 14810 3 -19.33 92.44 -48.17 0.087 14809
 14811 3 -19.37 92.32 -48.04 0.111 14810
 14812 3 -19.45 92.26 -47.94 0.102 14811
 14813 3 -19.5 92.28 -47.79 0.1 14812
 14814 3 -19.55 92.23 -47.62 0.157 14813
 14815 3 -19.62 92.13 -47.45 0.118 14814
 14816 3 -19.74 92.06 -47.38 0.1 14815
 14817 3 -19.83 92 -47.3 0.109 14816
 14818 3 -19.9 91.98 -47.17 0.119 14817
 14819 3 -19.92 91.95 -46.95 0.143 14818
 14820 3 -19.94 91.9 -46.73 0.123 14819
 14821 3 -19.97 91.87 -46.54 0.1 14820
 14822 3 -19.17 93.02 -48.47 0.1 14808
 14823 3 -19.14 93.19 -48.47 0.125 14822
 14824 3 -19.29 93.24 -48.27 0.13 14823
 14825 3 -19.32 93.29 -48.13 0.115 14824
 14826 3 -19.04 93.34 -48.62 0.103 14823
 14827 3 -19.05 93.48 -48.65 0.116 14826
 14828 3 -19.01 93.58 -48.71 0.115 14827
 14829 3 -18.98 93.68 -48.86 0.138 14828
 14830 3 -19 93.76 -49.03 0.13 14829
 14831 3 -18.9 93.83 -49.09 0.203 14830
 14832 3 -19.18 94.09 -49.22 0.195 14831
 14833 3 -19.48 94.13 -49.19 0.084 14832
 14834 3 -19.56 94.01 -49.07 0.1 14833
 14835 3 -19.65 93.93 -48.99 0.107 14834
 14836 3 -19.81 93.88 -48.94 0.09 14835
 14837 3 -19.9 93.89 -48.9 0.101 14836
 14838 3 -20.04 93.91 -48.77 0.045 14837
 14839 3 -20.19 93.97 -48.72 0.079 14838
 14840 3 -18.91 91.02 -48.39 0.133 14659
 14841 3 -18.99 91.11 -48.4 0.11 14840
 14842 3 -18.99 91.24 -48.44 0.000125 14841
 14843 3 -18.75 86.57 -46.12 0.128 14578
 14844 3 -18.88 86.54 -46.01 0.124 14843
 14845 3 -18.97 86.59 -45.92 0.162 14844
 14846 3 -19.04 86.65 -45.88 0.153 14845
 14847 3 -17.91 85.8 -46.49 0.234 14577
 14848 3 -17.85 85.68 -46.74 0.118 14847
 14849 3 -17.79 85.75 -46.82 0.000125 14848
 14850 3 -17.96 85.54 -46.41 0.149 14847
 14851 3 -18.05 85.46 -46.42 0.232 14850
 14852 3 -17.98 85.3 -46.71 0.116 14851
 14853 3 -18.01 85.21 -46.8 0.111 14852
 14854 3 -18.09 85.06 -46.85 0.08 14853
 14855 3 -18.06 84.93 -46.86 0.112 14854
 14856 3 -18.21 84.63 -46.76 0.128 14855
 14857 3 -18.32 84.49 -46.72 0.139 14856
 14858 3 -18.52 84.5 -46.71 0.095 14857
 14859 3 -18.71 84.65 -46.72 0.115 14858
 14860 3 -18.85 84.69 -46.79 0.113 14859
 14861 3 -18.89 84.82 -46.84 0.101 14860
 14862 3 -18.27 84.94 -47.11 0.112 14855
 14863 3 -18.13 85.6 -46.08 0.102 14851
 14864 3 -17.95 85.67 -46.14 0.098 14863
 14865 3 -17.83 85.69 -46.19 0.126 14864
 14866 3 -14.95 86.69 -42.09 0.149 14546
 14867 3 -14.89 86.78 -41.97 0.134 14866
 14868 3 -14.81 86.94 -41.94 0.085 14867
 14869 3 -14.8 86.99 -41.84 0.000125 14868
 14870 3 -15.35 86.02 -40.86 0.125 14532
 14871 3 -15.37 86.13 -40.9 0.000125 14870
 14872 3 -15.03 84.91 -40.72 0.075 14527
 14873 3 -14.99 84.94 -40.6 0.086 14872
 14874 3 -15.03 85.04 -40.46 0.058 14873
 14875 3 -14.97 85.13 -40.39 0.055 14874
 14876 3 -15.43 83.23 -41.5 0.215 14514
 14877 3 -15.34 83.42 -41.55 0.182 14876
 14878 3 -15.29 83.64 -41.64 0.173 14877
 14879 3 -15.16 83.87 -41.63 0.159 14878
 14880 3 -15.03 84.05 -41.59 0.183 14879
 14881 3 -14.92 84.1 -41.59 0.206 14880
 14882 3 -14.92 84.53 -41.56 0.127 14881
 14883 3 -14.91 84.64 -41.58 0.119 14882
 14884 3 -14.84 84.79 -41.68 0.124 14883
 14885 3 -14.85 84.88 -41.75 0.142 14884
 14886 3 -14.7 84.99 -41.85 0.149 14885
 14887 3 -14.56 85.13 -41.99 0.137 14886
 14888 3 -14.45 85.27 -42.1 0.113 14887
 14889 3 -14.31 85.38 -42.21 0.169 14888
 14890 3 -14.2 85.47 -42.23 0.172 14889
 14891 3 -14.06 85.58 -42.42 0.194 14890
 14892 3 -13.96 85.65 -42.58 0.202 14891
 14893 3 -13.78 85.77 -42.76 0.161 14892
 14894 3 -13.73 85.89 -42.82 0.166 14893
 14895 3 -13.61 85.92 -42.94 0.176 14894
 14896 3 -13.5 85.95 -43.05 0.175 14895
 14897 3 -13.37 86.04 -43.11 0.1 14896
 14898 3 -13.22 86.09 -43.15 0.122 14897
 14899 3 -13.15 86.16 -43.23 0.106 14898
 14900 3 -13.09 86.28 -43.26 0.152 14899
 14901 3 -13.06 86.37 -43.27 0.241 14900
 14902 3 -12.93 86.41 -43.4 0.318 14901
 14903 3 -12.77 86.46 -43.37 0.352 14902
 14904 3 -12.69 86.54 -43.41 0.374 14903
 14905 3 -12.59 86.76 -43.28 0.345 14904
 14906 3 -12.54 86.92 -43.56 0.232 14905
 14907 3 -12.37 86.96 -43.86 0.174 14906
 14908 3 -12.22 86.99 -44 0.186 14907
 14909 3 -12.1 86.97 -44.23 0.185 14908
 14910 3 -12.03 86.99 -44.46 0.154 14909
 14911 3 -11.95 87.04 -44.68 0.13 14910
 14912 3 -11.97 87.06 -44.9 0.123 14911
 14913 3 -11.99 87.13 -45.06 0.121 14912
 14914 3 -12 87.24 -45.2 0.143 14913
 14915 3 -12 87.32 -45.35 0.151 14914
 14916 3 -12.01 87.37 -45.47 0.185 14915
 14917 3 -11.91 87.4 -45.52 0.189 14916
 14918 3 -11.84 87.58 -45.59 0.133 14917
 14919 3 -11.8 87.69 -45.76 0.126 14918
 14920 3 -11.75 87.83 -45.91 0.137 14919
 14921 3 -11.76 87.88 -46.16 0.151 14920
 14922 3 -11.73 87.99 -46.31 0.131 14921
 14923 3 -11.63 88.12 -46.38 0.164 14922
 14924 3 -11.57 88.32 -46.41 0.168 14923
 14925 3 -11.5 88.41 -46.51 0.165 14924
 14926 3 -11.41 88.52 -46.58 0.132 14925
 14927 3 -11.33 88.62 -46.64 0.117 14926
 14928 3 -11.17 88.71 -46.81 0.126 14927
 14929 3 -11.02 88.8 -46.96 0.124 14928
 14930 3 -10.91 88.86 -47.07 0.131 14929
 14931 3 -10.83 88.91 -47.16 0.16 14930
 14932 3 -10.77 88.99 -47.27 0.219 14931
 14933 3 -10.85 89.28 -47.34 0.171 14932
 14934 3 -10.88 89.43 -47.44 0.178 14933
 14935 3 -11.01 89.6 -47.51 0.14 14934
 14936 3 -11.1 89.7 -47.49 0.164 14935
 14937 3 -10.93 89.75 -47.73 0.182 14936
 14938 3 -10.85 89.84 -47.92 0.154 14937
 14939 3 -10.77 89.98 -47.96 0.134 14938
 14940 3 -10.77 90.08 -48.1 0.105 14939
 14941 3 -10.8 90.12 -48.25 0.131 14940
 14942 3 -10.75 90.2 -48.34 0.209 14941
 14943 3 -10.58 90.19 -48.44 0.158 14942
 14944 3 -10.64 90.19 -48.64 0.15 14943
 14945 3 -10.69 90.35 -48.76 0.136 14944
 14946 3 -10.62 90.48 -48.9 0.138 14945
 14947 3 -10.52 90.55 -49.06 0.118 14946
 14948 3 -10.42 90.53 -49.24 0.13 14947
 14949 3 -10.37 90.53 -49.38 0.17 14948
 14950 3 -10.35 90.54 -49.61 0.141 14949
 14951 3 -10.44 90.53 -49.83 0.119 14950
 14952 3 -10.47 90.51 -49.94 0.148 14951
 14953 3 -10.34 90.61 -50.03 0.121 14952
 14954 3 -10.16 90.67 -50.07 0.155 14953
 14955 3 -10.11 90.75 -50.25 0.157 14954
 14956 3 -10.02 90.82 -50.33 0.176 14955
 14957 3 -9.79 90.54 -50.55 0.132 14956
 14958 3 -9.69 90.47 -50.7 0.116 14957
 14959 3 -9.59 90.37 -50.75 0.117 14958
 14960 3 -9.46 90.2 -50.76 0.099 14959
 14961 3 -9.33 90.1 -50.74 0.077 14960
 14962 3 -9.23 89.95 -50.7 0.095 14961
 14963 3 -9.13 89.84 -50.68 0.132 14962
 14964 3 -9.03 89.71 -50.68 0.131 14963
 14965 3 -8.85 89.71 -50.7 0.132 14964
 14966 3 -10.03 91.16 -50.37 0.108 14956
 14967 3 -10.08 91.25 -50.42 0.118 14966
 14968 3 -10.13 91.45 -50.47 0.134 14967
 14969 3 -10.18 91.6 -50.56 0.106 14968
 14970 3 -10.23 91.61 -50.71 0.098 14969
 14971 3 -10.35 91.61 -50.85 0.11 14970
 14972 3 -10.43 91.62 -51 0.114 14971
 14973 3 -10.57 91.61 -51.12 0.127 14972
 14974 3 -10.65 91.61 -51.26 0.07 14973
 14975 3 -10.71 91.64 -51.34 0.103 14974
 14976 3 -10.76 91.64 -51.5 0.12 14975
 14977 3 -10.83 91.72 -51.69 0.167 14976
 14978 3 -10.89 91.83 -51.86 0.1 14977
 14979 3 -11.02 91.94 -51.96 0.061 14978
 14980 3 -11.14 92.01 -52.07 0.093 14979
 14981 3 -11.25 92.06 -52.09 0.099 14980
 14982 3 -11.44 92.11 -52.07 0.082 14981
 14983 3 -11.65 92.14 -52.02 0.095 14982
 14984 3 -11.8 92.11 -51.98 0.091 14983
 14985 3 -11.93 92.14 -52.03 0.083 14984
 14986 3 -12.11 92.14 -52.1 0.085 14985
 14987 3 -12.23 92.13 -52.23 0.102 14986
 14988 3 -12.37 92.14 -52.3 0.12 14987
 14989 3 -12.49 92.14 -52.35 0.112 14988
 14990 3 -12.57 92.19 -52.55 0.127 14989
 14991 3 -12.77 92.13 -52.63 0.154 14990
 14992 3 -12.84 92.13 -52.78 0.138 14991
 14993 3 -12.93 92.01 -52.72 0.115 14992
 14994 3 -13.01 91.94 -52.7 0.186 14993
 14995 3 -12.97 92.21 -53 0.096 14992
 14996 3 -13.03 92.25 -53.15 0.119 14995
 14997 3 -13.01 92.39 -53.29 0.098 14996
 14998 3 -13.02 92.48 -53.49 0.103 14997
 14999 3 -13.09 92.47 -53.61 0.086 14998
 15000 3 -13.2 92.49 -53.7 0.099 14999
 15001 3 -13.31 92.59 -53.73 0.097 15000
 15002 3 -13.38 92.65 -53.83 0.113 15001
 15003 3 -13.55 92.68 -53.95 0.071 15002
 15004 3 -13.61 92.67 -54.05 0.075 15003
 15005 3 -13.65 92.71 -54.2 0.081 15004
 15006 3 -13.74 92.87 -54.3 0.074 15005
 15007 3 -13.82 93.06 -54.29 0.077 15006
 15008 3 -13.91 93.15 -54.29 0.161 15007
 15009 3 -13.93 93.29 -54.42 0.18 15008
 15010 3 -10.92 90.34 -48.36 0.074 14942
 15011 3 -10.94 90.43 -48.45 0.063 15010
 15012 3 -10.97 90.58 -48.5 0.092 15011
 15013 3 -11.02 90.69 -48.51 0.126 15012
 15014 3 -11.05 90.8 -48.54 0.15 15013
 15015 3 -11.12 90.92 -48.7 0.077 15014
 15016 3 -11.29 89.78 -47.39 0.119 14936
 15017 3 -11.46 89.75 -47.45 0.135 15016
 15018 3 -11.53 89.63 -47.65 0.1 15017
 15019 3 -11.6 89.6 -47.82 0.138 15018
 15020 3 -11.59 89.65 -47.99 0.124 15019
 15021 3 -11.73 89.79 -48.14 0.106 15020
 15022 3 -11.75 89.93 -48.19 0.089 15021
 15023 3 -10.57 88.74 -47.21 0.173 14932
 15024 3 -10.35 88.65 -47.14 0.073 15023
 15025 3 -10.17 88.6 -47.03 0.071 15024
 15026 3 -10.09 88.62 -46.91 0.073 15025
 15027 3 -10.06 88.58 -46.82 0.105 15026
 15028 3 -9.93 88.64 -46.68 0.111 15027
 15029 3 -9.78 88.68 -46.63 0.08 15028
 15030 3 -9.67 88.78 -46.53 0.088 15029
 15031 3 -9.57 88.88 -46.49 0.09 15030
 15032 3 -9.49 89.03 -46.48 0.118 15031
 15033 3 -9.43 89.15 -46.48 0.117 15032
 15034 3 -9.44 89.27 -46.46 0.096 15033
 15035 3 -11.69 87.96 -45.72 0.086 14920
 15036 3 -12.45 86.8 -42.79 0.202 14905
 15037 3 -12.3 86.82 -42.56 0.166 15036
 15038 3 -12.36 86.72 -42.38 0.153 15037
 15039 3 -12.42 86.69 -42.28 0.199 15038
 15040 3 -12.24 86.82 -42.11 0.12 15039
 15041 3 -12.25 86.89 -41.97 0.123 15040
 15042 3 -12.25 87.02 -41.81 0.166 15041
 15043 3 -12.22 87.02 -41.66 0.187 15042
 15044 3 -12.19 87.03 -41.5 0.204 15043
 15045 3 -11.92 86.84 -41.4 0.114 15044
 15046 3 -11.8 86.91 -41.32 0.102 15045
 15047 3 -11.75 86.9 -41.18 0.119 15046
 15048 3 -11.63 86.9 -41.05 0.157 15047
 15049 3 -11.42 87.03 -40.99 0.133 15048
 15050 3 -11.33 87.13 -40.88 0.091 15049
 15051 3 -11.25 87.2 -40.76 0.106 15050
 15052 3 -11.2 87.3 -40.71 0.123 15051
 15053 3 -11.16 87.32 -40.58 0.105 15052
 15054 3 -11.1 87.31 -40.47 0.125 15053
 15055 3 -11.21 87.55 -40.62 0.101 15054
 15056 3 -11.33 87.63 -40.48 0.114 15055
 15057 3 -11.46 87.6 -40.26 0.097 15056
 15058 3 -11.42 87.58 -40.11 0.109 15057
 15059 3 -11.38 87.63 -39.99 0.048 15058
 15060 3 -11.34 87.57 -39.91 0.000125 15059
 15061 3 -11 87.26 -40.28 0.122 15054
 15062 3 -10.86 87.18 -40.1 0.128 15061
 15063 3 -10.7 87.2 -40.01 0.11 15062
 15064 3 -10.54 87.08 -40.1 0.117 15063
 15065 3 -10.4 87 -40.19 0.153 15064
 15066 3 -10.33 86.9 -40.15 0.189 15065
 15067 3 -10.18 86.77 -40.36 0.096 15066
 15068 3 -10.12 86.67 -40.41 0.16 15067
 15069 3 -9.92 86.7 -40.07 0.081 15068
 15070 3 -9.85 86.6 -39.99 0.092 15069
 15071 3 -9.77 86.49 -39.93 0.056 15070
 15072 3 -9.64 86.43 -39.86 0.09 15071
 15073 3 -9.47 86.3 -39.91 0.1 15072
 15074 3 -9.5 86.17 -40.01 0.084 15073
 15075 3 -10.2 86.44 -40.72 0.188 15068
 15076 3 -10.18 86.34 -40.87 0.203 15075
 15077 3 -10.18 86.28 -40.96 0.263 15076
 15078 3 -9.87 86.33 -41.14 0.201 15077
 15079 3 -9.93 86.23 -41.3 0.271 15078
 15080 3 -9.92 86.05 -41.49 0.289 15079
 15081 3 -9.85 86.09 -41.65 0.235 15080
 15082 3 -9.75 86.03 -41.83 0.212 15081
 15083 3 -9.68 85.97 -42 0.209 15082
 15084 3 -9.67 85.9 -42.13 0.249 15083
 15085 3 -9.64 85.9 -42.22 0.32 15084
 15086 3 -9.59 85.54 -42.18 0.199 15085
 15087 3 -9.41 85.4 -42.12 0.096 15086
 15088 3 -9.35 85.29 -42.26 0.057 15087
 15089 3 -9.33 85.17 -42.38 0.135 15088
 15090 3 -9.27 85.04 -42.38 0.145 15089
 15091 3 -9.22 84.85 -42.37 0.045 15090
 15092 3 -9.55 86.02 -42.48 0.077 15085
 15093 3 -9.47 86.11 -42.55 0.133 15092
 15094 3 -9.47 86.15 -42.63 0.191 15093
 15095 3 -9.43 85.91 -42.92 0.108 15094
 15096 3 -9.36 85.84 -43.05 0.077 15095
 15097 3 -9.41 85.86 -43.16 0.046 15096
 15098 3 -9.53 86.03 -43.31 0.107 15097
 15099 3 -9.6 86.16 -43.38 0.112 15098
 15100 3 -9.63 86.29 -43.52 0.093 15099
 15101 3 -9.55 86.37 -43.59 0.065 15100
 15102 3 -9.58 86.47 -43.65 0.064 15101
 15103 3 -9.62 86.61 -43.78 0.115 15102
 15104 3 -9.64 86.68 -43.9 0.122 15103
 15105 3 -9.62 86.78 -44.07 0.138 15104
 15106 3 -9.59 86.87 -44.23 0.088 15105
 15107 3 -9.42 86.94 -44.35 0.09 15106
 15108 3 -9.36 86.95 -44.47 0.097 15107
 15109 3 -9.4 87.01 -44.75 0.079 15108
 15110 3 -9.3 87.11 -44.88 0.119 15109
 15111 3 -9.25 87.08 -44.99 0.000125 15110
 15112 3 -9.45 86.48 -42.53 0.112 15094
 15113 3 -9.33 86.79 -42.5 0.108 15112
 15114 3 -9.28 86.92 -42.53 0.042 15113
 15115 3 -9.24 87.03 -42.55 0.082 15114
 15116 3 -9.15 87.15 -42.56 0.106 15115
 15117 3 -9.11 87.25 -42.63 0.000125 15116
 15118 3 -10.1 85.62 -41.49 0.115 15080
 15119 3 -10.02 85.47 -41.56 0.117 15118
 15120 3 -9.98 85.35 -41.57 0.139 15119
 15121 3 -9.86 85.27 -41.64 0.176 15120
 15122 3 -9.64 85.19 -41.76 0.109 15121
 15123 3 -9.49 85.17 -41.74 0.083 15122
 15124 3 -9.39 85.05 -41.85 0.119 15123
 15125 3 -9.27 84.99 -41.88 0.056 15124
 15126 3 -10.49 86 -40.95 0.127 15077
 15127 3 -10.54 85.89 -40.89 0.16 15126
 15128 3 -10.42 85.67 -40.96 0.14 15127
 15129 3 -10.34 85.4 -40.97 0.095 15128
 15130 3 -10.7 85.91 -40.74 0.139 15127
 15131 3 -10.66 85.75 -40.58 0.105 15130
 15132 3 -10.71 85.74 -40.41 0.105 15131
 15133 3 -10.75 85.66 -40.26 0.119 15132
 15134 3 -10.78 85.62 -40.15 0.143 15133
 15135 3 -10.8 85.56 -40.06 0.162 15134
 15136 3 -10.85 85.97 -40.59 0.095 15130
 15137 3 -10.86 85.98 -40.48 0.09 15136
 15138 3 -10.82 85.97 -40.38 0.000125 15137
 15139 3 -10.37 86.97 -39.89 0.158 15066
 15140 3 -10.14 86.83 -39.95 0.079 15139
 15141 3 -9.9 86.87 -39.94 0.085 15140
 15142 3 -9.88 86.85 -39.73 0.106 15141
 15143 3 -9.91 86.93 -39.61 0.088 15142
 15144 3 -9.9 87.02 -39.52 0.088 15143
 15145 3 -10.39 87.09 -39.71 0.084 15139
 15146 3 -10.37 87.1 -39.61 0.000125 15145
 15147 3 -12.36 87.33 -41.32 0.113 15044
 15148 3 -12.4 87.35 -41.17 0.126 15147
 15149 3 -12.43 87.19 -41.12 0.076 15148
 15150 3 -12.45 87.02 -41.07 0.105 15149
 15151 3 -12.47 86.92 -40.95 0.117 15150
 15152 3 -12.43 86.73 -40.89 0.163 15151
 15153 3 -12.32 86.45 -40.88 0.126 15152
 15154 3 -12.36 86.31 -40.84 0.092 15153
 15155 3 -12.38 86.18 -40.86 0.091 15154
 15156 3 -12.36 86.04 -40.9 0.08 15155
 15157 3 -12.36 85.93 -40.89 0.106 15156
 15158 3 -12.38 85.79 -40.97 0.067 15157
 15159 3 -12.34 85.67 -40.92 0.069 15158
 15160 3 -12.25 85.58 -40.73 0.096 15159
 15161 3 -12.29 85.42 -40.65 0.104 15160
 15162 3 -12.25 85.33 -40.67 0.081 15161
 15163 3 -12.5 87.39 -40.95 0.126 15148
 15164 3 -12.64 87.38 -40.73 0.1 15163
 15165 3 -12.86 87.37 -40.59 0.09 15164
 15166 3 -13 87.39 -40.5 0.084 15165
 15167 3 -13.09 87.35 -40.42 0.068 15166
 15168 3 -13.22 87.31 -40.35 0.097 15167
 15169 3 -13.35 87.3 -40.23 0.081 15168
 15170 3 -13.5 87.28 -40.15 0.102 15169
 15171 3 -13.59 87.2 -40.06 0.066 15170
 15172 3 -13.72 87.15 -39.99 0.103 15171
 15173 3 -13.86 87.12 -39.93 0.108 15172
 15174 3 -13.92 87.05 -39.88 0.116 15173
 15175 3 -13.99 86.96 -39.73 0.107 15174
 15176 3 -14.03 86.9 -39.62 0.148 15175
 15177 3 -14.96 83.78 -41.66 0.09 14881
 15178 3 -14.96 83.64 -41.69 0.055 15177
 15179 3 -17.13 78.17 -40.2 0.122 14252
 15180 3 -16.98 78.09 -40.25 0.119 15179
 15181 3 -16.82 78.06 -40.31 0.102 15180
 15182 3 -16.79 77.97 -40.28 0.163 15181
 15183 3 -16.52 77.95 -40.21 0.093 15182
 15184 3 -16.34 77.98 -40.08 0.12 15183
 15185 3 -16.21 78.06 -40.05 0.184 15184
 15186 3 -16.04 78.14 -40.01 0.192 15185
 15187 3 -16 77.89 -39.87 0.103 15186
 15188 3 -15.94 77.8 -39.79 0.12 15187
 15189 3 -15.89 77.72 -39.75 0.136 15188
 15190 3 -15.81 77.64 -39.75 0.129 15189
 15191 3 -15.76 77.47 -39.86 0.119 15190
 15192 3 -15.68 77.36 -39.83 0.114 15191
 15193 3 -15.62 77.26 -39.81 0.123 15192
 15194 3 -15.53 77.17 -39.79 0.099 15193
 15195 3 -15.44 77.05 -39.83 0.143 15194
 15196 3 -15.34 76.98 -39.82 0.173 15195
 15197 3 -15.13 77.1 -40.09 0.115 15196
 15198 3 -15 77.14 -40.25 0.101 15197
 15199 3 -14.91 77.26 -40.27 0.11 15198
 15200 3 -14.82 77.35 -40.23 0.097 15199
 15201 3 -14.7 77.43 -40.17 0.127 15200
 15202 3 -14.56 77.52 -40.1 0.108 15201
 15203 3 -14.38 77.57 -40.04 0.114 15202
 15204 3 -14.26 77.59 -40.04 0.089 15203
 15205 3 -15.26 76.81 -39.74 0.118 15196
 15206 3 -15.14 76.65 -39.74 0.125 15205
 15207 3 -15 76.44 -39.8 0.137 15206
 15208 3 -14.94 76.34 -39.9 0.239 15207
 15209 3 -14.94 76.21 -39.92 0.272 15208
 15210 3 -14.92 76.08 -39.91 0.286 15209
 15211 3 -14.89 75.92 -39.87 0.303 15210
 15212 3 -14.8 75.81 -39.94 0.273 15211
 15213 3 -14.79 75.65 -40.03 0.226 15212
 15214 3 -14.97 75.45 -40.26 0.138 15213
 15215 3 -15.07 75.32 -40.35 0.111 15214
 15216 3 -15.14 75.18 -40.21 0.199 15215
 15217 3 -15.11 75.07 -40.29 0.229 15216
 15218 3 -15.17 74.82 -40.39 0.209 15217
 15219 3 -15.23 74.66 -40.49 0.227 15218
 15220 3 -15.27 74.33 -40.62 0.168 15219
 15221 3 -15.34 74.17 -40.58 0.152 15220
 15222 3 -15.45 73.94 -40.47 0.174 15221
 15223 3 -15.46 73.87 -40.32 0.177 15222
 15224 3 -15.67 73.68 -40.34 0.101 15223
 15225 3 -15.75 73.53 -40.31 0.1 15224
 15226 3 -15.85 73.45 -40.29 0.099 15225
 15227 3 -15.93 73.3 -40.28 0.11 15226
 15228 3 -15.93 73.09 -40.34 0.149 15227
 15229 3 -15.92 72.91 -40.4 0.131 15228
 15230 3 -15.94 72.61 -40.51 0.14 15229
 15231 3 -15.93 72.42 -40.56 0.136 15230
 15232 3 -15.98 72.21 -40.57 0.158 15231
 15233 3 -15.99 72.06 -40.51 0.133 15232
 15234 3 -15.96 71.86 -40.42 0.153 15233
 15235 3 -16.03 71.69 -40.39 0.128 15234
 15236 3 -16.08 71.57 -40.47 0.149 15235
 15237 3 -16.2 71.5 -40.61 0.085 15236
 15238 3 -16.27 71.41 -40.7 0.105 15237
 15239 3 -16.36 71.28 -40.71 0.143 15238
 15240 3 -16.44 71.06 -40.74 0.116 15239
 15241 3 -16.5 70.92 -40.78 0.156 15240
 15242 3 -16.48 70.75 -40.79 0.142 15241
 15243 3 -16.5 70.57 -40.76 0.118 15242
 15244 3 -16.52 70.41 -40.7 0.127 15243
 15245 3 -16.53 70.25 -40.65 0.144 15244
 15246 3 -16.55 70.06 -40.66 0.121 15245
 15247 3 -16.45 69.9 -40.68 0.113 15246
 15248 3 -16.47 69.77 -40.6 0.113 15247
 15249 3 -16.48 69.66 -40.49 0.114 15248
 15250 3 -16.47 69.51 -40.47 0.165 15249
 15251 3 -16.42 69.31 -40.38 0.144 15250
 15252 3 -16.41 69.06 -40.34 0.102 15251
 15253 3 -16.41 68.92 -40.3 0.149 15252
 15254 3 -16.34 68.78 -40.33 0.228 15253
 15255 3 -16.33 68.78 -39.97 0.236 15254
 15256 3 -16.36 68.74 -39.88 0.32 15255
 15257 3 -16.57 68.27 -40.07 0.13 15256
 15258 3 -16.81 68.19 -40.03 0.123 15257
 15259 3 -16.91 68.05 -40.01 0.103 15258
 15260 3 -17.01 67.95 -40.1 0.128 15259
 15261 3 -17.11 67.87 -40.21 0.091 15260
 15262 3 -16.52 69.02 -39.54 0.113 15256
 15263 3 -16.6 69.05 -39.36 0.161 15262
 15264 3 -16.67 69.02 -39.26 0.132 15263
 15265 3 -16.8 69.07 -39.2 0.054 15264
 15266 3 -16.81 69.19 -39.08 0.125 15265
 15267 3 -16.84 69.28 -38.96 0.072 15266
 15268 3 -16.6 69.06 -39.08 0.062 15264
 15269 3 -16.61 69 -38.96 0.098 15268
 15270 3 -16.6 68.89 -38.92 0.08 15269
 15271 3 -16.72 68.73 -38.82 0.127 15270
 15272 3 -16.67 68.56 -38.78 0.098 15271
 15273 3 -16.62 68.41 -38.73 0.068 15272
 15274 3 -16.66 68.26 -38.66 0.068 15273
 15275 3 -16.6 68.11 -38.6 0.115 15274
 15276 3 -16.61 67.95 -38.56 0.065 15275
 15277 3 -16.55 67.83 -38.6 0.068 15276
 15278 3 -16.4 67.82 -38.67 0.114 15277
 15279 3 -16.17 67.88 -38.74 0.118 15278
 15280 3 -16.11 67.98 -38.7 0.177 15279
 15281 3 -16.24 68.17 -38.72 0.142 15280
 15282 3 -16.24 68.31 -38.88 0.085 15281
 15283 3 -16.27 68.43 -39.02 0.085 15282
 15284 3 -16.24 68.56 -39.16 0.133 15283
 15285 3 -16.09 68.6 -39.29 0.129 15284
 15286 3 -15.81 68.61 -39.28 0.148 15285
 15287 3 -15.62 68.58 -39.33 0.111 15286
 15288 3 -15.5 68.64 -39.36 0.082 15287
 15289 3 -15.49 68.79 -39.39 0.112 15288
 15290 3 -15.49 68.88 -39.43 0.084 15289
 15291 3 -15.51 69.02 -39.41 0.108 15290
 15292 3 -15.47 69.11 -39.34 0.093 15291
 15293 3 -15.49 69.28 -39.41 0.077 15292
 15294 3 -15.5 69.43 -39.44 0.09 15293
 15295 3 -15.57 69.57 -39.44 0.117 15294
 15296 3 -15.56 69.74 -39.41 0.106 15295
 15297 3 -15.52 69.97 -39.46 0.091 15296
 15298 3 -15.31 73.8 -40.23 0.079 15223
 15299 3 -15.3 73.58 -40.35 0.127 15298
 15300 3 -15.29 73.42 -40.36 0.149 15299
 15301 3 -15.29 73.21 -40.49 0.159 15300
 15302 3 -15.25 73.01 -40.61 0.074 15301
 15303 3 -15.28 72.95 -40.72 0.103 15302
 15304 3 -15.33 72.84 -40.82 0.109 15303
 15305 3 -15.37 72.71 -40.97 0.086 15304
 15306 3 -14.99 75.07 -39.97 0.067 15217
 15307 3 -14.82 75.08 -40.02 0.109 15306
 15308 3 -14.73 75.13 -40.05 0.038 15307
 15309 3 -14.61 75.49 -40.02 0.089 15213
 15310 3 -14.62 75.37 -40 0.034 15309
 15311 3 -15.3 75.8 -39.41 0.083 15211
 15312 3 -15.41 75.74 -39.27 0.091 15311
 15313 3 -15.42 75.68 -39.14 0.062 15312
 15314 3 -15.88 78.47 -40.08 0.115 15186
 15315 3 -15.81 78.65 -40.06 0.092 15314
 15316 3 -15.81 78.81 -40.05 0.079 15315
 15317 3 -15.78 78.92 -40.01 0.113 15316
 15318 3 -15.76 79.06 -39.96 0.132 15317
 15319 3 -15.77 79.21 -39.95 0.098 15318
 15320 3 -16.87 77.58 -40.23 0.197 15182
 15321 3 -16.83 77.45 -40.2 0.183 15320
 15322 3 -16.51 77.43 -40.08 0.066 15321
 15323 3 -16.94 77.3 -40.21 0.152 15321
 15324 3 -17.16 77.24 -40.41 0.121 15323
 15325 3 -17.19 77.42 -40.72 0.074 15324
 15326 3 -17.14 77.51 -40.79 0.073 15325
 15327 3 -17.1 77.57 -40.87 0.041 15326
 15328 3 -18.95 76.69 -39.5 0.234 14243
 15329 3 -19.23 76.88 -39.37 0.111 15328
 15330 3 -19.36 76.78 -39.27 0.044 15329
 15331 3 -19.48 76.87 -39.17 0.077 15330
 15332 3 -19.62 77.03 -39.22 0.168 15331
 15333 3 -19.68 77.18 -39.18 0.152 15332
 15334 3 -18.56 76.53 -39.57 0.108 15328
 15335 3 -18.57 76.43 -39.66 0.122 15334
 15336 3 -18.62 76.22 -39.71 0.085 15335
 15337 3 -18.62 76.01 -39.71 0.12 15336
 15338 3 -18.71 75.81 -39.68 0.123 15337
 15339 3 -18.8 75.69 -39.62 0.14 15338
 15340 3 -18.84 75.48 -39.46 0.136 15339
 15341 3 -18.82 75.32 -39.36 0.102 15340
 15342 3 -18.89 75.14 -39.32 0.121 15341
 15343 3 -18.91 74.98 -39.39 0.146 15342
 15344 3 -18.79 74.71 -39.42 0.185 15343
 15345 3 -18.78 74.57 -39.43 0.147 15344
 15346 3 -18.73 74.48 -39.46 0.000125 15345
 15347 3 -18.81 77.25 -39.64 0.132 14242
 15348 3 -18.91 77.38 -39.64 0.124 15347
 15349 3 -18.97 77.46 -39.72 0.111 15348
 15350 3 -19.09 77.56 -39.79 0.09 15349
 15351 3 -19.14 77.6 -39.95 0.107 15350
 15352 3 -19.25 77.53 -40.05 0.129 15351
 15353 3 -19.35 77.55 -40.17 0.097 15352
 15354 3 -19.38 77.58 -40.32 0.146 15353
 15355 3 -19.18 77.49 -40.36 0.108 15354
 15356 3 -19.53 77.65 -40.39 0.137 15354
 15357 3 -19.62 77.74 -40.38 0.104 15356
 15358 3 -19.73 77.74 -40.47 0.066 15357
 15359 3 -19.86 77.69 -40.61 0.081 15358
 15360 3 -20 77.63 -40.67 0.093 15359
 15361 3 -20.16 77.67 -40.77 0.091 15360
 15362 3 -20.21 77.73 -40.98 0.086 15361
 15363 3 -20.19 77.69 -41.15 0.041 15362
 15364 3 -19.92 75.52 -38.15 0.266 14219
 15365 3 -20.09 75.4 -38.19 0.179 15364
 15366 3 -20.31 75.42 -38.27 0.119 15365
 15367 3 -20.44 75.36 -38.31 0.128 15366
 15368 3 -20.52 75.35 -38.45 0.115 15367
 15369 3 -20.21 74.71 -35.35 0.141 14198
 15370 3 -20.26 74.55 -35.28 0.1 15369
 15371 3 -20.29 74.42 -35.19 0.122 15370
 15372 3 -20.26 74.42 -35.08 0.103 15371
 15373 3 -20.25 74.27 -34.99 0.112 15372
 15374 3 -20.33 74.15 -34.96 0.143 15373
 15375 3 -20.37 74.13 -34.85 0.149 15374
 15376 3 -22.43 74.1 -33.37 0.076 14163
 15377 3 -22.4 74.26 -33.34 0.131 15376
 15378 3 -22.35 74.45 -33.29 0.066 15377
 15379 3 -22.39 74.57 -33.32 0.086 15378
 15380 3 -26.37 67.84 -24.22 0.175 13591
 15381 3 -26.31 67.72 -24.46 0.133 15380
 15382 3 -26.43 67.61 -24.6 0.14 15381
 15383 3 -26.67 67.6 -24.64 0.158 15382
 15384 3 -26.79 67.65 -24.73 0.172 15383
 15385 3 -26.79 67.55 -24.87 0.319 15384
 15386 3 -27.11 67.52 -24.48 0.054 15385
 15387 3 -27.25 67.57 -24.36 0.109 15386
 15388 3 -27.33 67.58 -24.22 0.078 15387
 15389 3 -27.35 67.61 -24.08 0.071 15388
 15390 3 -27.46 67.69 -23.91 0.146 15389
 15391 3 -27.52 67.76 -23.82 0.152 15390
 15392 3 -26.63 67.48 -25.17 0.194 15385
 15393 3 -26.61 67.4 -25.26 0.188 15392
 15394 3 -26.42 67.29 -25.4 0.087 15393
 15395 3 -26.36 67.31 -25.5 0.095 15394
 15396 3 -26.28 67.24 -25.64 0.109 15395
 15397 3 -26.25 67.1 -25.73 0.119 15396
 15398 3 -26.14 67.02 -25.85 0.124 15397
 15399 3 -25.91 66.89 -25.96 0.105 15398
 15400 3 -25.78 66.82 -26.04 0.142 15399
 15401 3 -25.64 66.88 -26.04 0.157 15400
 15402 3 -25.53 66.75 -26.05 0.158 15401
 15403 3 -25.36 66.59 -26.09 0.203 15402
 15404 3 -25.27 66.49 -26.14 0.254 15403
 15405 3 -25.24 66.16 -26.24 0.107 15404
 15406 3 -25.2 65.99 -26.34 0.091 15405
 15407 3 -25.14 65.95 -26.52 0.122 15406
 15408 3 -25.18 65.84 -26.63 0.126 15407
 15409 3 -25.24 65.76 -26.71 0.169 15408
 15410 3 -25.07 65.77 -26.86 0.121 15409
 15411 3 -25.08 65.78 -26.98 0.105 15410
 15412 3 -25.07 66.78 -26.05 0.125 15404
 15413 3 -24.93 66.81 -26.08 0.122 15412
 15414 3 -24.79 66.84 -26.06 0.186 15413
 15415 3 -24.64 66.92 -26.1 0.203 15414
 15416 3 -24.54 66.97 -26.16 0.176 15415
 15417 3 -24.41 66.92 -26.18 0.115 15416
 15418 3 -24.32 66.82 -26.27 0.096 15417
 15419 3 -24.16 66.87 -26.32 0.13 15418
 15420 3 -24.04 66.81 -26.4 0.158 15419
 15421 3 -23.94 66.66 -26.53 0.194 15420
 15422 3 -23.9 66.58 -26.6 0.263 15421
 15423 3 -23.97 66.35 -26.75 0.203 15422
 15424 3 -23.77 66.36 -26.92 0.158 15423
 15425 3 -23.66 66.39 -27.16 0.157 15424
 15426 3 -23.59 66.41 -27.32 0.165 15425
 15427 3 -23.57 66.1 -27.39 0.114 15426
 15428 3 -23.45 66.01 -27.41 0.12 15427
 15429 3 -23.36 65.85 -27.45 0.079 15428
 15430 3 -23.31 65.75 -27.52 0.064 15429
 15431 3 -23.21 65.73 -27.55 0.107 15430
 15432 3 -23.11 65.51 -27.51 0.078 15431
 15433 3 -23.04 65.38 -27.51 0.108 15432
 15434 3 -23 65.26 -27.49 0.102 15433
 15435 3 -22.92 65.16 -27.46 0.116 15434
 15436 3 -22.84 64.99 -27.57 0.105 15435
 15437 3 -22.81 64.9 -27.71 0.092 15436
 15438 3 -22.82 64.91 -27.89 0.127 15437
 15439 3 -22.86 64.96 -27.97 0.134 15438
 15440 3 -22.84 65.12 -28.11 0.124 15439
 15441 3 -22.71 65.29 -28.14 0.104 15440
 15442 3 -22.58 65.4 -28.17 0.098 15441
 15443 3 -22.47 65.55 -28.26 0.096 15442
 15444 3 -22.32 65.64 -28.3 0.091 15443
 15445 3 -22.19 65.74 -28.3 0.08 15444
 15446 3 -22.14 65.81 -28.25 0.000125 15445
 15447 3 -23.59 66.7 -27.34 0.101 15426
 15448 3 -23.56 66.84 -27.44 0.093 15447
 15449 3 -23.5 66.99 -27.5 0.108 15448
 15450 3 -23.43 67.02 -27.62 0.148 15449
 15451 3 -23.49 66.96 -27.8 0.136 15450
 15452 3 -23.5 66.83 -27.92 0.106 15451
 15453 3 -23.5 66.69 -28.03 0.104 15452
 15454 3 -23.51 66.56 -28.12 0.11 15453
 15455 3 -23.57 66.44 -28.22 0.129 15454
 15456 3 -23.58 66.43 -28.35 0.142 15455
 15457 3 -23.77 66.3 -28.27 0.12 15456
 15458 3 -23.84 66.2 -28.31 0.142 15457
 15459 3 -23.79 66.07 -28.38 0.151 15458
 15460 3 -23.75 65.89 -28.41 0.128 15459
 15461 3 -23.75 65.72 -28.43 0.07 15460
 15462 3 -23.75 65.51 -28.47 0.121 15461
 15463 3 -23.81 65.37 -28.47 0.088 15462
 15464 3 -23.9 65.31 -28.51 0.071 15463
 15465 3 -23.88 65.12 -28.56 0.075 15464
 15466 3 -23.84 65.02 -28.71 0.103 15465
 15467 3 -23.91 64.93 -28.81 0.103 15466
 15468 3 -24.04 64.84 -28.85 0.114 15467
 15469 3 -24.13 64.72 -28.87 0.089 15468
 15470 3 -24.09 64.69 -29.01 0.1 15469
 15471 3 -23.36 66.52 -28.54 0.101 15456
 15472 3 -23.25 66.59 -28.57 0.1 15471
 15473 3 -24.2 66.13 -26.68 0.104 15423
 15474 3 -24.33 66 -26.67 0.146 15473
 15475 3 -24.35 65.89 -26.74 0.207 15474
 15476 3 -24.34 65.68 -26.74 0.243 15475
 15477 3 -24.26 65.33 -26.51 0.136 15476
 15478 3 -24.46 65.25 -26.35 0.138 15477
 15479 3 -24.61 65.22 -26.26 0.089 15478
 15480 3 -24.7 65.1 -26.25 0.077 15479
 15481 3 -24.91 65.09 -26.32 0.095 15480
 15482 3 -25.02 65.06 -26.29 0.088 15481
 15483 3 -25.12 64.99 -26.31 0.062 15482
 15484 3 -23.91 65.23 -26.6 0.06 15477
 15485 3 -23.83 65.12 -26.61 0.087 15484
 15486 3 -23.82 64.84 -26.6 0.131 15485
 15487 3 -23.76 64.73 -26.69 0.123 15486
 15488 3 -23.75 64.61 -26.69 0.079 15487
 15489 3 -24.26 65.78 -27.01 0.103 15476
 15490 3 -24.38 65.69 -27.08 0.111 15489
 15491 3 -24.42 65.56 -27.17 0.109 15490
 15492 3 -24.37 65.41 -27.31 0.08 15491
 15493 3 -24.38 65.29 -27.41 0.101 15492
 15494 3 -24.38 65.18 -27.51 0.136 15493
 15495 3 -24.43 65.01 -27.5 0.113 15494
 15496 3 -24.47 64.87 -27.53 0.139 15495
 15497 3 -24.33 64.71 -27.6 0.058 15496
 15498 3 -24.63 64.71 -27.6 0.079 15496
 15499 3 -24.6 64.52 -27.62 0.092 15498
 15500 3 -24.54 64.42 -27.58 0.1 15499
 15501 3 -23.54 66.83 -26.43 0.069 15422
 15502 3 -23.44 66.91 -26.35 0.128 15501
 15503 3 -23.37 67.14 -26.34 0.072 15502
 15504 3 -23.38 67.28 -26.35 0.102 15503
 15505 3 -23.41 67.38 -26.34 0.112 15504
 15506 3 -23.32 67.53 -26.25 0.106 15505
 15507 3 -23.29 67.63 -26.24 0.078 15506
 15508 3 -27.04 67.43 -25.24 0.138 15393
 15509 3 -27.16 67.32 -25.39 0.147 15508
 15510 3 -27.29 67.27 -25.46 0.178 15509
 15511 3 -27.41 67.21 -25.61 0.171 15510
 15512 3 -27.52 67.25 -25.79 0.206 15511
 15513 3 -27.62 67.23 -25.89 0.214 15512
 15514 3 -27.78 67.18 -25.98 0.18 15513
 15515 3 -27.87 67.11 -26.15 0.205 15514
 15516 3 -27.92 67.04 -26.28 0.278 15515
 15517 3 -27.8 66.71 -26.28 0.126 15516
 15518 3 -27.8 66.57 -26.28 0.109 15517
 15519 3 -27.82 66.38 -26.33 0.119 15518
 15520 3 -27.76 66.19 -26.33 0.151 15519
 15521 3 -27.73 66.03 -26.32 0.184 15520
 15522 3 -27.82 65.86 -26.22 0.239 15521
 15523 3 -27.81 65.69 -26.15 0.313 15522
 15524 3 -27.81 65.56 -26.08 0.397 15523
 15525 3 -27.72 65.49 -26.18 0.259 15524
 15526 3 -27.64 65.59 -25.67 0.079 15525
 15527 3 -27.77 65.66 -25.6 0.117 15526
 15528 3 -27.89 65.69 -25.58 0.000125 15527
 15529 3 -27.7 65.26 -26.31 0.185 15525
 15530 3 -27.87 65.1 -26.36 0.118 15529
 15531 3 -27.98 64.96 -26.28 0.068 15530
 15532 3 -27.96 64.84 -26.35 0.087 15531
 15533 3 -27.95 64.72 -26.37 0.148 15532
 15534 3 -27.98 64.6 -26.37 0.206 15533
 15535 3 -28.27 64.6 -26.45 0.112 15534
 15536 3 -28.37 64.54 -26.5 0.095 15535
 15537 3 -28.47 64.58 -26.46 0.099 15536
 15538 3 -28.57 64.6 -26.39 0.036 15537
 15539 3 -27.76 64.37 -26.37 0.112 15534
 15540 3 -27.63 64.17 -26.42 0.123 15539
 15541 3 -27.56 63.97 -26.47 0.116 15540
 15542 3 -27.5 63.86 -26.49 0.115 15541
 15543 3 -27.44 63.72 -26.6 0.146 15542
 15544 3 -27.42 63.83 -26.81 0.107 15543
 15545 3 -27.57 63.82 -26.91 0.134 15544
 15546 3 -27.64 63.71 -27.13 0.106 15545
 15547 3 -27.67 63.69 -27.25 0.000125 15546
 15548 3 -27.39 63.47 -26.46 0.116 15543
 15549 3 -27.37 63.36 -26.41 0.075 15548
 15550 3 -27.41 63.25 -26.38 0.061 15549
 15551 3 -27.47 63.07 -26.31 0.084 15550
 15552 3 -27.43 62.86 -26.3 0.113 15551
 15553 3 -27.39 62.66 -26.27 0.1 15552
 15554 3 -27.34 62.44 -26.2 0.12 15553
 15555 3 -27.28 62.33 -26.31 0.07 15554
 15556 3 -27.42 62.27 -26.37 0.063 15555
 15557 3 -27.41 62.16 -26.44 0.105 15556
 15558 3 -27.37 62.07 -26.55 0.15 15557
 15559 3 -27.24 61.96 -26.59 0.000125 15558
 15560 3 -27.87 64.25 -26.27 0.094 15539
 15561 3 -27.94 64.12 -26.14 0.066 15560
 15562 3 -27.99 63.92 -26.08 0.084 15561
 15563 3 -28.05 63.82 -26.02 0.059 15562
 15564 3 -28.16 63.71 -25.89 0.096 15563
 15565 3 -28.26 63.68 -25.79 0.111 15564
 15566 3 -28.42 63.61 -25.79 0.06 15565
 15567 3 -28.3 65.58 -25.89 0.157 15524
 15568 3 -28.47 65.45 -25.9 0.11 15567
 15569 3 -28.56 65.36 -25.82 0.102 15568
 15570 3 -28.68 65.26 -25.77 0.105 15569
 15571 3 -28.82 65.14 -25.73 0.095 15570
 15572 3 -28.92 64.97 -25.7 0.142 15571
 15573 3 -29 64.84 -25.69 0.127 15572
 15574 3 -29.12 64.69 -25.66 0.188 15573
 15575 3 -29.13 64.56 -25.66 0.233 15574
 15576 3 -29 64.46 -26.03 0.08 15575
 15577 3 -29.04 64.33 -26.04 0.114 15576
 15578 3 -29.02 64.21 -26.16 0.1 15577
 15579 3 -28.94 64.13 -26.33 0.096 15578
 15580 3 -28.96 64.08 -26.46 0.125 15579
 15581 3 -29 64.05 -26.64 0.111 15580
 15582 3 -29.11 64.01 -26.81 0.162 15581
 15583 3 -29.17 63.96 -26.92 0.13 15582
 15584 3 -29.15 63.88 -27.11 0.098 15583
 15585 3 -29.06 63.68 -27.14 0.168 15584
 15586 3 -29.01 63.51 -27.27 0.107 15585
 15587 3 -28.9 63.48 -27.26 0.102 15586
 15588 3 -28.73 63.27 -27.28 0.153 15587
 15589 3 -28.67 63.14 -27.36 0.094 15588
 15590 3 -28.6 63.03 -27.46 0.07 15589
 15591 3 -28.46 62.96 -27.46 0.116 15590
 15592 3 -28.29 62.82 -27.5 0.104 15591
 15593 3 -28.13 62.71 -27.51 0.138 15592
 15594 3 -27.89 62.71 -27.63 0.13 15593
 15595 3 -27.74 62.67 -27.72 0.114 15594
 15596 3 -27.53 62.74 -27.69 0.144 15595
 15597 3 -27.4 62.76 -27.66 0.171 15596
 15598 3 -27.2 62.85 -27.59 0.114 15597
 15599 3 -27.04 62.85 -27.54 0.117 15598
 15600 3 -26.92 62.87 -27.53 0.149 15599
 15601 3 -26.78 62.7 -27.65 0.087 15600
 15602 3 -26.77 62.52 -27.72 0.144 15601
 15603 3 -26.76 62.31 -27.77 0.16 15602
 15604 3 -26.77 62.08 -27.83 0.112 15603
 15605 3 -26.61 61.94 -27.87 0.092 15604
 15606 3 -26.55 61.81 -27.81 0.124 15605
 15607 3 -26.56 61.66 -27.76 0.102 15606
 15608 3 -26.52 61.59 -27.62 0.108 15607
 15609 3 -26.4 61.52 -27.6 0.144 15608
 15610 3 -26.17 61.43 -27.65 0.101 15609
 15611 3 -26 61.45 -27.8 0.071 15610
 15612 3 -25.9 61.42 -27.84 0.089 15611
 15613 3 -25.72 61.33 -27.87 0.085 15612
 15614 3 -25.6 61.3 -27.85 0.1 15613
 15615 3 -25.5 61.26 -27.8 0.083 15614
 15616 3 -25.39 61.36 -27.68 0.061 15615
 15617 3 -25.39 61.34 -27.51 0.082 15616
 15618 3 -25.39 61.4 -27.39 0.119 15617
 15619 3 -25.23 61.37 -27.3 0.132 15618
 15620 3 -25.15 61.28 -27.21 0.191 15619
 15621 3 -25.1 61.15 -27.19 0.119 15620
 15622 3 -25.14 61.23 -26.97 0.127 15621
 15623 3 -25.13 61.34 -26.78 0.093 15622
 15624 3 -25.02 61.43 -26.64 0.072 15623
 15625 3 -24.94 61.54 -26.56 0.1 15624
 15626 3 -24.85 61.55 -26.44 0.16 15625
 15627 3 -24.78 61.63 -26.36 0.205 15626
 15628 3 -24.89 61.8 -26.11 0.118 15627
 15629 3 -24.82 61.9 -26.04 0.168 15628
 15630 3 -24.92 62.05 -26.28 0.085 15629
 15631 3 -24.99 61.97 -26.37 0.06 15630
 15632 3 -24.55 61.84 -26.12 0.114 15629
 15633 3 -24.33 61.79 -26 0.106 15632
 15634 3 -24.24 61.76 -25.84 0.122 15633
 15635 3 -24.24 61.69 -25.66 0.078 15634
 15636 3 -24.27 61.6 -25.61 0.064 15635
 15637 3 -24.23 61.57 -25.48 0.113 15636
 15638 3 -24.23 61.61 -25.31 0.092 15637
 15639 3 -25.22 61.42 -26.93 0.079 15620
 15640 3 -25.21 61.5 -26.84 0.09 15639
 15641 3 -25.12 61.6 -26.7 0.078 15640
 15642 3 -25.12 61.65 -26.58 0.087 15641
 15643 3 -25.05 61.72 -26.46 0.077 15642
 15644 3 -25.04 61.85 -26.4 0.081 15643
 15645 3 -29.41 64.38 -25.49 0.174 15575
 15646 3 -29.47 64.23 -25.52 0.184 15645
 15647 3 -29.67 64.11 -25.36 0.144 15646
 15648 3 -29.83 63.97 -25.24 0.123 15647
 15649 3 -29.92 63.84 -25.16 0.159 15648
 15650 3 -30.01 63.72 -25.09 0.17 15649
 15651 3 -30.03 63.83 -24.75 0.104 15650
 15652 3 -30.06 63.84 -24.62 0.135 15651
 15653 3 -30.08 63.92 -24.45 0.118 15652
 15654 3 -30.08 63.93 -24.28 0.103 15653
 15655 3 -30.06 63.96 -24.12 0.107 15654
 15656 3 -29.97 63.49 -25.25 0.138 15650
 15657 3 -30 63.32 -25.26 0.151 15656
 15658 3 -30.02 63.06 -25.38 0.116 15657
 15659 3 -30.04 62.94 -25.45 0.122 15658
 15660 3 -30.04 62.67 -25.45 0.114 15659
 15661 3 -30.03 62.57 -25.52 0.093 15660
 15662 3 -29.99 62.34 -25.65 0.093 15661
 15663 3 -29.95 62.16 -25.68 0.083 15662
 15664 3 -29.86 61.97 -25.68 0.132 15663
 15665 3 -29.8 61.87 -25.83 0.183 15664
 15666 3 -29.79 61.9 -25.94 0.26 15665
 15667 3 -29.64 61.72 -25.55 0.088 15666
 15668 3 -29.53 61.68 -25.46 0.099 15667
 15669 3 -29.31 61.66 -25.34 0.102 15668
 15670 3 -29.09 61.63 -25.28 0.13 15669
 15671 3 -28.93 61.67 -25.2 0.15 15670
 15672 3 -28.81 61.7 -25.14 0.123 15671
 15673 3 -29.88 62.05 -26.29 0.103 15666
 15674 3 -29.89 62.21 -26.51 0.084 15673
 15675 3 -29.83 62.32 -26.58 0.095 15674
 15676 3 -29.72 62.44 -26.62 0.099 15675
 15677 3 -29.62 62.47 -26.7 0.000125 15676
 15678 3 -29.39 64.24 -25.72 0.082 15646
 15679 3 -29.32 64.11 -25.84 0.096 15678
 15680 3 -29.18 64.04 -25.98 0.1 15679
 15681 3 -29.11 63.95 -26.13 0.106 15680
 15682 3 -28.96 63.94 -26.04 0.057 15681
 15683 3 -28.87 63.75 -26.15 0.089 15682
 15684 3 -28.76 63.67 -26.22 0.09 15683
 15685 3 -28.62 63.56 -26.23 0.106 15684
 15686 3 -28.49 63.49 -26.22 0.104 15685
 15687 3 -28.41 63.42 -26.18 0.039 15686
 15688 3 -28.05 67.18 -26.42 0.257 15516
 15689 3 -28.01 67.2 -26.74 0.175 15688
 15690 3 -28.02 67.22 -26.9 0.183 15689
 15691 3 -28.25 67.11 -26.85 0.129 15690
 15692 3 -28.36 67.04 -26.97 0.128 15691
 15693 3 -28.47 66.99 -27 0.149 15692
 15694 3 -28.57 66.91 -27.09 0.143 15693
 15695 3 -28.63 66.91 -27.27 0.135 15694
 15696 3 -28.72 66.89 -27.44 0.11 15695
 15697 3 -28.79 66.83 -27.51 0.137 15696
 15698 3 -28.83 66.81 -27.64 0.18 15697
 15699 3 -28.92 66.65 -27.62 0.145 15698
 15700 3 -29.09 66.61 -27.61 0.177 15699
 15701 3 -29.18 66.54 -27.67 0.193 15700
 15702 3 -29.32 66.44 -27.63 0.189 15701
 15703 3 -29.45 66.37 -27.66 0.207 15702
 15704 3 -29.57 66.31 -27.77 0.167 15703
 15705 3 -29.64 66.19 -27.85 0.2 15704
 15706 3 -29.68 66.12 -27.91 0.136 15705
 15707 3 -29.76 66.01 -28.07 0.096 15706
 15708 3 -29.83 65.93 -28.13 0.11 15707
 15709 3 -29.94 65.83 -28.16 0.152 15708
 15710 3 -30.03 65.72 -28.26 0.159 15709
 15711 3 -30.1 65.64 -28.4 0.164 15710
 15712 3 -30.08 65.58 -28.61 0.135 15711
 15713 3 -30.14 65.53 -28.76 0.099 15712
 15714 3 -30.21 65.46 -28.93 0.111 15713
 15715 3 -30.23 65.52 -29.08 0.115 15714
 15716 3 -30.32 65.39 -29.16 0.122 15715
 15717 3 -30.39 65.32 -29.21 0.216 15716
 15718 3 -30.53 65.24 -29.29 0.219 15717
 15719 3 -30.67 65.17 -29.45 0.171 15718
 15720 3 -30.73 65.11 -29.59 0.15 15719
 15721 3 -30.83 65.05 -29.68 0.148 15720
 15722 3 -30.96 64.97 -29.8 0.163 15721
 15723 3 -31.15 64.91 -29.91 0.158 15722
 15724 3 -31.25 64.85 -30.03 0.204 15723
 15725 3 -31.32 64.81 -30.11 0.271 15724
 15726 3 -31.35 64.71 -30.19 0.302 15725
 15727 3 -31.46 64.67 -30.37 0.386 15726
 15728 3 -31.5 64.65 -30.46 0.371 15727
 15729 3 -31.61 64.62 -30.51 0.348 15728
 15730 3 -31.89 64.43 -30.41 0.281 15729
 15731 3 -32.06 64.32 -30.37 0.18 15730
 15732 3 -32.22 64.23 -30.38 0.146 15731
 15733 3 -32.38 64.15 -30.45 0.147 15732
 15734 3 -32.48 64.06 -30.56 0.169 15733
 15735 3 -32.67 64 -30.62 0.196 15734
 15736 3 -32.72 63.94 -30.73 0.17 15735
 15737 3 -32.75 63.8 -30.76 0.133 15736
 15738 3 -32.79 63.68 -30.89 0.126 15737
 15739 3 -32.86 63.66 -31.04 0.159 15738
 15740 3 -32.87 63.59 -31.18 0.243 15739
 15741 3 -32.59 63.73 -31.44 0.1 15740
 15742 3 -32.52 63.9 -31.57 0.07 15741
 15743 3 -32.51 64.05 -31.6 0.104 15742
 15744 3 -32.31 64.04 -31.7 0.094 15743
 15745 3 -32.2 64.04 -31.83 0.119 15744
 15746 3 -32.21 64.11 -32.03 0.113 15745
 15747 3 -32.13 64.1 -32.19 0.101 15746
 15748 3 -32.03 64.07 -32.28 0.083 15747
 15749 3 -31.9 64.09 -32.4 0.102 15748
 15750 3 -31.79 64.23 -32.65 0.157 15749
 15751 3 -31.67 64.32 -32.74 0.176 15750
 15752 3 -31.42 64.32 -32.84 0.185 15751
 15753 3 -31.19 64.28 -32.9 0.146 15752
 15754 3 -31.05 64.26 -32.93 0.166 15753
 15755 3 -30.95 64.09 -32.87 0.153 15754
 15756 3 -30.84 64.09 -32.74 0.141 15755
 15757 3 -30.72 64.09 -32.61 0.068 15756
 15758 3 -30.97 64.45 -33.05 0.101 15754
 15759 3 -30.88 64.59 -33.16 0.098 15758
 15760 3 -30.77 64.63 -33.32 0.1 15759
 15761 3 -30.73 64.7 -33.46 0.061 15760
 15762 3 -30.65 64.75 -33.51 0.089 15761
 15763 3 -30.58 64.84 -33.6 0.107 15762
 15764 3 -30.42 64.93 -33.63 0.093 15763
 15765 3 -30.28 64.95 -33.69 0.067 15764
 15766 3 -30.16 64.96 -33.79 0.078 15765
 15767 3 -30.09 65.1 -33.87 0.089 15766
 15768 3 -29.88 65.11 -33.81 0.08 15767
 15769 3 -29.76 65.05 -33.82 0.000125 15768
 15770 3 -33.21 63.46 -31.02 0.119 15740
 15771 3 -33.33 63.41 -31.12 0.113 15770
 15772 3 -33.42 63.37 -31.22 0.125 15771
 15773 3 -33.55 63.29 -31.26 0.124 15772
 15774 3 -33.7 63.26 -31.36 0.135 15773
 15775 3 -33.84 63.22 -31.47 0.145 15774
 15776 3 -33.93 63.17 -31.55 0.187 15775
 15777 3 -34 63.14 -31.63 0.185 15776
 15778 3 -34.07 63.14 -31.89 0.142 15777
 15779 3 -34.22 63.1 -31.91 0.162 15778
 15780 3 -34.33 63.1 -31.99 0.164 15779
 15781 3 -34.54 63.17 -31.88 0.14 15780
 15782 3 -34.74 63.19 -31.85 0.154 15781
 15783 3 -34.88 63.18 -31.88 0.151 15782
 15784 3 -35.08 63.37 -31.9 0.175 15783
 15785 3 -35.22 63.56 -31.92 0.107 15784
 15786 3 -35.37 63.61 -31.9 0.074 15785
 15787 3 -35.48 63.64 -31.9 0.142 15786
 15788 3 -35.68 63.64 -31.87 0.196 15787
 15789 3 -35.9 63.67 -31.82 0.192 15788
 15790 3 -36.13 63.7 -31.72 0.138 15789
 15791 3 -36.32 63.76 -31.79 0.17 15790
 15792 3 -36.44 63.82 -31.78 0.192 15791
 15793 3 -36.62 63.83 -31.79 0.18 15792
 15794 3 -36.79 63.8 -31.84 0.193 15793
 15795 3 -36.99 63.68 -31.86 0.213 15794
 15796 3 -37.12 63.57 -31.81 0.254 15795
 15797 3 -37.48 63.72 -31.81 0.182 15796
 15798 3 -37.71 63.73 -31.77 0.15 15797
 15799 3 -37.95 63.72 -31.73 0.133 15798
 15800 3 -38.12 63.77 -31.75 0.137 15799
 15801 3 -38.31 63.86 -31.72 0.131 15800
 15802 3 -38.48 63.87 -31.71 0.105 15801
 15803 3 -38.61 63.84 -31.67 0.136 15802
 15804 3 -38.79 63.91 -31.66 0.133 15803
 15805 3 -39 63.94 -31.66 0.101 15804
 15806 3 -39.18 64.01 -31.67 0.123 15805
 15807 3 -39.37 64.09 -31.7 0.185 15806
 15808 3 -39.6 64.1 -31.66 0.18 15807
 15809 3 -39.88 64.18 -31.68 0.163 15808
 15810 3 -40.08 64.27 -31.67 0.138 15809
 15811 3 -40.21 64.29 -31.69 0.124 15810
 15812 3 -40.31 64.28 -31.65 0.139 15811
 15813 3 -40.5 64.21 -31.69 0.151 15812
 15814 3 -40.73 64.21 -31.72 0.186 15813
 15815 3 -41.08 64.12 -31.79 0.155 15814
 15816 3 -41.27 64.1 -31.86 0.128 15815
 15817 3 -41.41 64.17 -31.87 0.121 15816
 15818 3 -41.49 64.24 -31.86 0.152 15817
 15819 3 -41.59 64.24 -31.87 0.163 15818
 15820 3 -41.39 64.47 -32.02 0.105 15819
 15821 3 -41.34 64.68 -32.03 0.092 15820
 15822 3 -41.37 64.83 -32 0.082 15821
 15823 3 -41.38 64.99 -32 0.088 15822
 15824 3 -41.41 65.12 -31.97 0.067 15823
 15825 3 -41.41 65.27 -32 0.093 15824
 15826 3 -41.37 65.34 -32.13 0.084 15825
 15827 3 -41.21 65.42 -32.26 0.08 15826
 15828 3 -41.18 65.53 -32.37 0.095 15827
 15829 3 -41.77 64.2 -31.83 0.13 15819
 15830 3 -41.98 64.1 -31.79 0.154 15829
 15831 3 -42.19 64.12 -31.77 0.147 15830
 15832 3 -42.39 64.12 -31.76 0.17 15831
 15833 3 -42.57 64.12 -31.79 0.16 15832
 15834 3 -42.74 64.11 -31.78 0.124 15833
 15835 3 -42.93 64.1 -31.81 0.127 15834
 15836 3 -43.17 64.13 -31.84 0.127 15835
 15837 3 -43.44 64.15 -31.79 0.107 15836
 15838 3 -43.66 64.08 -31.71 0.098 15837
 15839 3 -43.74 64.05 -31.64 0.13 15838
 15840 3 -44 64.13 -31.58 0.07 15839
 15841 3 -44.17 64.14 -31.52 0.075 15840
 15842 3 -44.33 64.17 -31.48 0.106 15841
 15843 3 -44.51 64.18 -31.48 0.093 15842
 15844 3 -44.62 64.17 -31.44 0.185 15843
 15845 3 -44.77 64.19 -31.32 0.21 15844
 15846 3 -44.89 64.22 -31.31 0.172 15845
 15847 3 -45.07 64.43 -31.23 0.1 15846
 15848 3 -45.18 64.42 -31.19 0.098 15847
 15849 3 -45.34 64.42 -31.28 0.122 15848
 15850 3 -45.45 64.53 -31.31 0.129 15849
 15851 3 -45.61 64.52 -31.4 0.124 15850
 15852 3 -45.65 64.54 -31.25 0.148 15851
 15853 3 -45.79 64.62 -31.23 0.000125 15852
 15854 3 -37.02 63.28 -31.76 0.136 15796
 15855 3 -37 63.13 -31.77 0.135 15854
 15856 3 -36.88 62.98 -31.89 0.122 15855
 15857 3 -36.76 62.81 -31.94 0.099 15856
 15858 3 -36.73 62.76 -31.86 0.000125 15857
 15859 3 -30.13 65.67 -29.17 0.088 15715
 15860 3 -30.07 65.8 -29.22 0.113 15859
 15861 3 -30.04 65.97 -29.26 0.114 15860
 15862 3 -30 66 -29.35 0.12 15861
 15863 3 -30 66.02 -29.51 0.109 15862
 15864 3 -30.06 66.03 -29.69 0.092 15863
 15865 3 -30.05 66.07 -29.81 0.081 15864
 15866 3 -30.04 66.09 -29.97 0.12 15865
 15867 3 -30.08 66.02 -30.1 0.107 15866
 15868 3 -30.13 65.94 -30.21 0.095 15867
 15869 3 -30.09 65.92 -30.33 0.097 15868
 15870 3 -30 65.81 -30.45 0.159 15869
 15871 3 -29.95 65.95 -30.84 0.122 15870
 15872 3 -29.84 66.04 -31.01 0.14 15871
 15873 3 -29.63 66.14 -31.11 0.101 15872
 15874 3 -29.5 66.22 -31.19 0.138 15873
 15875 3 -29.39 66.26 -31.37 0.095 15874
 15876 3 -29.38 66.25 -31.53 0.106 15875
 15877 3 -29.37 66.2 -31.66 0.094 15876
 15878 3 -29.39 66.24 -31.83 0.108 15877
 15879 3 -29.53 66.29 -31.89 0.18 15878
 15880 3 -29.61 66.37 -31.91 0.173 15879
 15881 3 -29.64 66.5 -32.15 0.094 15880
 15882 3 -29.67 66.57 -32.24 0.103 15881
 15883 3 -29.66 66.69 -32.35 0.124 15882
 15884 3 -29.67 66.8 -32.54 0.136 15883
 15885 3 -29.76 66.77 -32.72 0.131 15884
 15886 3 -29.98 66.86 -32.92 0.103 15885
 15887 3 -30.1 66.98 -33 0.115 15886
 15888 3 -29.62 66.47 -31.71 0.103 15880
 15889 3 -29.69 66.51 -31.63 0.102 15888
 15890 3 -29.79 66.69 -31.44 0.115 15889
 15891 3 -29.88 66.81 -31.34 0.083 15890
 15892 3 -29.97 66.9 -31.27 0.099 15891
 15893 3 -28.72 66.99 -27.8 0.078 15698
 15894 3 -28.59 67.05 -27.87 0.117 15893
 15895 3 -28.5 67.17 -27.92 0.106 15894
 15896 3 -28.39 67.29 -28.01 0.111 15895
 15897 3 -28.31 67.35 -28.11 0.000125 15896
 15898 3 -27.83 67.34 -27.14 0.092 15690
 15899 3 -27.76 67.5 -27.28 0.08 15898
 15900 3 -27.74 67.62 -27.33 0.000125 15899
 15901 3 -27.63 67.15 -25.51 0.000125 15512
 15902 3 -27.69 67.06 -25.48 0.064 15901
 15903 3 -27.64 66.93 -25.56 0.059 15902
 15904 3 -27.55 66.84 -25.6 0.083 15903
 15905 3 -25.82 68 -24.09 0.279 13590
 15906 3 -25.8 67.95 -24.26 0.233 15905
 15907 3 -25.75 67.92 -24.39 0.202 15906
 15908 3 -25.85 67.78 -24.42 0.000125 15907
 15909 3 -26.29 67.28 -23.42 0.189 13589
 15910 3 -26.32 67.14 -23.48 0.177 15909
 15911 3 -26.29 66.94 -23.5 0.129 15910
 15912 3 -26.29 66.78 -23.57 0.112 15911
 15913 3 -26.23 66.66 -23.73 0.149 15912
 15914 3 -26.2 66.57 -23.79 0.171 15913
 15915 3 -26.15 66.36 -23.8 0.174 15914
 15916 3 -26.12 66.25 -23.83 0.249 15915
 15917 3 -26.27 65.87 -23.65 0.115 15916
 15918 3 -26.26 65.76 -23.55 0.119 15917
 15919 3 -26.29 65.62 -23.38 0.137 15918
 15920 3 -26.35 65.54 -23.3 0.135 15919
 15921 3 -26.29 65.43 -23.24 0.072 15920
 15922 3 -26.23 65.33 -23.22 0.083 15921
 15923 3 -26.21 65.24 -23.12 0.088 15922
 15924 3 -26.19 65.13 -23.08 0.116 15923
 15925 3 -26.29 65.02 -22.95 0.13 15924
 15926 3 -26.26 64.9 -22.87 0.185 15925
 15927 3 -26.18 64.78 -22.64 0.177 15926
 15928 3 -26.24 64.59 -22.51 0.189 15927
 15929 3 -26.56 64.56 -22.49 0.104 15928
 15930 3 -26.74 64.5 -22.44 0.108 15929
 15931 3 -26.86 64.44 -22.24 0.122 15930
 15932 3 -26.95 64.31 -22.08 0.116 15931
 15933 3 -27.03 64.15 -21.99 0.071 15932
 15934 3 -27.07 64.07 -21.91 0.096 15933
 15935 3 -27.09 63.97 -21.81 0.088 15934
 15936 3 -27.06 63.87 -21.64 0.104 15935
 15937 3 -27.13 63.73 -21.5 0.098 15936
 15938 3 -26.45 66.03 -23.84 0.055 15916
 15939 3 -26.58 66.03 -23.84 0.094 15938
 15940 3 -26.73 66.08 -23.82 0.085 15939
 15941 3 -26.87 66.05 -23.76 0.094 15940
 15942 3 -26.95 65.98 -23.83 0.142 15941
 15943 3 -27.07 65.93 -23.79 0.156 15942
 15944 3 -27.12 65.96 -23.69 0.000125 15943
 15945 3 -25.66 69.58 -22.6 0.103 13567
 15946 3 -25.53 69.63 -22.66 0.156 15945
 15947 3 -25.4 69.69 -22.75 0.098 15946
 15948 3 -25.35 69.43 -21.44 0.22 13562
 15949 3 -25.12 69.49 -21.39 0.215 15948
 15950 3 -25.12 69.74 -21.23 0.145 15949
 15951 3 -25.1 69.83 -21.14 0.059 15950
 15952 3 -25.12 69.92 -21.06 0.107 15951
 15953 3 -25.16 69.96 -20.92 0.097 15952
 15954 3 -25.19 70.05 -20.82 0.000125 15953
 15955 3 -24.95 69.35 -21.59 0.135 15949
 15956 3 -24.85 69.33 -21.64 0.161 15955
 15957 3 -24.7 69.33 -21.71 0.179 15956
 15958 3 -24.55 69.11 -21.82 0.152 15957
 15959 3 -24.43 69.09 -21.87 0.171 15958
 15960 3 -24.28 69.11 -21.83 0.206 15959
 15961 3 -24.16 69.08 -21.85 0.25 15960
 15962 3 -23.97 69.41 -21.66 0.106 15961
 15963 3 -23.98 69.56 -21.51 0.139 15962
 15964 3 -23.9 69.71 -21.47 0.148 15963
 15965 3 -23.84 69.9 -21.57 0.137 15964
 15966 3 -23.72 70.08 -21.66 0.114 15965
 15967 3 -23.64 70.16 -21.65 0.134 15966
 15968 3 -23.51 70.23 -21.72 0.158 15967
 15969 3 -23.37 70.3 -21.81 0.137 15968
 15970 3 -23.2 70.39 -21.83 0.139 15969
 15971 3 -23.06 70.5 -21.87 0.145 15970
 15972 3 -22.94 70.54 -21.92 0.184 15971
 15973 3 -22.82 70.59 -22.02 0.235 15972
 15974 3 -22.51 70.9 -22.22 0.129 15973
 15975 3 -22.41 71.04 -22.37 0.122 15974
 15976 3 -22.13 71.14 -22.46 0.125 15975
 15977 3 -21.99 71.12 -22.52 0.105 15976
 15978 3 -21.89 71.11 -22.64 0.169 15977
 15979 3 -21.79 71.2 -22.73 0.16 15978
 15980 3 -21.84 71.46 -22.72 0.132 15979
 15981 3 -21.8 71.55 -22.78 0.131 15980
 15982 3 -21.87 71.72 -22.74 0.073 15981
 15983 3 -21.64 71.08 -22.9 0.104 15979
 15984 3 -21.58 70.96 -22.99 0.061 15983
 15985 3 -21.49 70.95 -23.03 0.067 15984
 15986 3 -21.36 70.88 -23.08 0.107 15985
 15987 3 -21.21 70.87 -23.15 0.128 15986
 15988 3 -21.13 70.91 -23.26 0.09 15987
 15989 3 -22.55 70.55 -21.8 0.111 15973
 15990 3 -22.53 70.63 -21.69 0.127 15989
 15991 3 -22.44 70.74 -21.52 0.16 15990
 15992 3 -22.26 70.96 -21.45 0.083 15991
 15993 3 -22.51 70.6 -21.35 0.103 15991
 15994 3 -22.53 70.55 -21.21 0.104 15993
 15995 3 -22.49 70.63 -21.11 0.223 15994
 15996 3 -22.56 70.38 -20.86 0.137 15995
 15997 3 -22.56 70.38 -20.71 0.079 15996
 15998 3 -22.52 70.41 -20.56 0.085 15997
 15999 3 -22.57 70.34 -20.4 0.138 15998
 16000 3 -22.61 70.25 -20.2 0.105 15999
 16001 3 -22.65 70.26 -19.98 0.112 16000
 16002 3 -22.76 70.25 -19.86 0.041 16001
 16003 3 -22.4 70.91 -21.17 0.128 15995
 16004 3 -22.29 71.02 -21.14 0.044 16003
 16005 3 -24.08 69.05 -22.08 0.233 15961
 16006 3 -24.05 68.73 -22.19 0.146 16005
 16007 3 -23.95 68.54 -22.29 0.143 16006
 16008 3 -23.85 68.31 -22.42 0.18 16007
 16009 3 -23.74 68.19 -22.53 0.18 16008
 16010 3 -23.57 68.08 -22.56 0.184 16009
 16011 3 -23.4 67.95 -22.57 0.184 16010
 16012 3 -23.26 67.85 -22.57 0.248 16011
 16013 3 -23.05 67.87 -22.88 0.177 16012
 16014 3 -22.91 67.85 -23.02 0.154 16013
 16015 3 -22.77 67.81 -23.12 0.167 16014
 16016 3 -22.53 67.93 -23.4 0.149 16015
 16017 3 -22.37 67.97 -23.57 0.171 16016
 16018 3 -22.21 68.04 -23.64 0.191 16017
 16019 3 -22.11 68.13 -23.69 0.194 16018
 16020 3 -22.14 68.51 -23.6 0.063 16019
 16021 3 -22.13 68.6 -23.66 0.073 16020
 16022 3 -22.04 68.74 -23.71 0.141 16021
 16023 3 -22.1 68.87 -23.76 0.093 16022
 16024 3 -21.99 68.97 -23.82 0.094 16023
 16025 3 -21.89 69.05 -23.85 0.082 16024
 16026 3 -21.8 69.24 -23.91 0.091 16025
 16027 3 -21.77 69.46 -23.9 0.12 16026
 16028 3 -21.72 69.63 -23.83 0.14 16027
 16029 3 -21.7 69.73 -23.87 0.112 16028
 16030 3 -22.01 67.96 -23.86 0.134 16019
 16031 3 -21.98 67.91 -24 0.238 16030
 16032 3 -22.16 67.52 -23.73 0.11 16031
 16033 3 -22.06 67.36 -23.71 0.118 16032
 16034 3 -22.01 67.2 -23.8 0.134 16033
 16035 3 -22.04 66.99 -23.8 0.12 16034
 16036 3 -22.14 66.79 -23.79 0.106 16035
 16037 3 -22.17 66.62 -23.86 0.104 16036
 16038 3 -22.25 66.51 -23.87 0.116 16037
 16039 3 -22.49 66.44 -23.77 0.097 16038
 16040 3 -22.58 66.32 -23.8 0.09 16039
 16041 3 -22.68 66.23 -23.87 0.082 16040
 16042 3 -22.81 66.1 -23.99 0.143 16041
 16043 3 -22.87 65.94 -24.06 0.107 16042
 16044 3 -22.8 65.81 -24.25 0.072 16043
 16045 3 -22.71 65.76 -24.37 0.116 16044
 16046 3 -22.63 65.62 -24.43 0.082 16045
 16047 3 -22.48 65.64 -24.55 0.092 16046
 16048 3 -22.37 65.61 -24.56 0.092 16047
 16049 3 -22.26 65.57 -24.67 0.091 16048
 16050 3 -22.12 65.42 -24.75 0.107 16049
 16051 3 -21.91 65.31 -24.75 0.098 16050
 16052 3 -21.77 65.3 -24.72 0.000125 16051
 16053 3 -21.87 68.04 -24.27 0.274 16031
 16054 3 -21.78 68.11 -24.41 0.292 16053
 16055 3 -21.6 68.16 -24.46 0.29 16054
 16056 3 -21.5 67.93 -24.47 0.217 16055
 16057 3 -21.22 67.74 -24.36 0.139 16056
 16058 3 -21.03 67.65 -24.38 0.148 16057
 16059 3 -20.77 67.69 -24.36 0.151 16058
 16060 3 -20.58 67.69 -24.29 0.145 16059
 16061 3 -20.45 67.65 -24.24 0.128 16060
 16062 3 -20.25 67.59 -24.22 0.165 16061
 16063 3 -20.1 67.52 -24.2 0.15 16062
 16064 3 -20.05 67.47 -24.13 0.221 16063
 16065 3 -20.27 67.4 -23.85 0.117 16064
 16066 3 -20.18 67.37 -23.73 0.121 16065
 16067 3 -19.98 67.38 -23.6 0.085 16066
 16068 3 -19.9 67.39 -23.42 0.149 16067
 16069 3 -19.91 67.29 -23.24 0.161 16068
 16070 3 -19.91 67.07 -23.09 0.143 16069
 16071 3 -19.97 66.85 -23.04 0.096 16070
 16072 3 -20.15 66.75 -22.93 0.143 16071
 16073 3 -20.32 66.58 -22.79 0.102 16072
 16074 3 -20.36 66.39 -22.76 0.097 16073
 16075 3 -20.46 66.23 -22.74 0.103 16074
 16076 3 -20.51 66.04 -22.74 0.092 16075
 16077 3 -20.58 65.92 -22.69 0.101 16076
 16078 3 -20.71 65.79 -22.6 0.116 16077
 16079 3 -20.69 65.68 -22.58 0.144 16078
 16080 3 -20.73 65.61 -22.45 0.086 16079
 16081 3 -20.84 65.45 -22.47 0.071 16080
 16082 3 -20.63 65.51 -22.71 0.117 16079
 16083 3 -20.58 65.42 -22.72 0.1 16082
 16084 3 -20.52 65.27 -22.76 0.072 16083
 16085 3 -20.48 65.1 -22.73 0.084 16084
 16086 3 -20.42 64.97 -22.68 0.128 16085
 16087 3 -20.3 64.88 -22.67 0.000125 16086
 16088 3 -19.74 67.57 -24.27 0.103 16064
 16089 3 -19.52 67.63 -24.3 0.171 16088
 16090 3 -19.36 67.71 -24.4 0.14 16089
 16091 3 -19.21 67.7 -24.54 0.183 16090
 16092 3 -19.08 67.71 -24.74 0.175 16091
 16093 3 -18.95 67.65 -24.88 0.174 16092
 16094 3 -18.73 67.73 -24.83 0.074 16093
 16095 3 -18.63 67.76 -24.85 0.123 16094
 16096 3 -18.47 67.64 -24.65 0.075 16095
 16097 3 -18.39 67.68 -24.56 0.089 16096
 16098 3 -18.33 67.79 -24.52 0.07 16097
 16099 3 -18.25 67.77 -24.39 0.078 16098
 16100 3 -18.2 67.81 -24.3 0.000125 16099
 16101 3 -18.94 67.49 -25.11 0.227 16093
 16102 3 -18.93 67.41 -25.21 0.276 16101
 16103 3 -18.85 67.36 -25.32 0.329 16102
 16104 3 -18.96 67.1 -25.4 0.333 16103
 16105 3 -18.84 66.92 -25.48 0.315 16104
 16106 3 -18.77 66.71 -25.59 0.334 16105
 16107 3 -18.75 66.59 -25.62 0.377 16106
 16108 3 -18.56 66.68 -25.9 0.286 16107
 16109 3 -18.57 66.38 -25.94 0.208 16108
 16110 3 -18.59 66.22 -25.82 0.109 16109
 16111 3 -18.66 66.14 -25.79 0.075 16110
 16112 3 -18.43 66.13 -26.12 0.144 16109
 16113 3 -18.35 66.04 -26.27 0.207 16112
 16114 3 -18.26 66 -26.39 0.243 16113
 16115 3 -18.16 66.21 -26.62 0.146 16114
 16116 3 -18.36 66.43 -26.75 0.142 16115
 16117 3 -18.51 66.5 -26.8 0.064 16116
 16118 3 -18.52 66.68 -26.75 0.109 16117
 16119 3 -18.25 65.85 -26.43 0.291 16114
 16120 3 -18.46 65.84 -26.72 0.119 16119
 16121 3 -18.5 65.76 -26.9 0.135 16120
 16122 3 -18.64 65.79 -27.04 0.086 16121
 16123 3 -18.71 65.78 -27.12 0.108 16122
 16124 3 -18.67 65.73 -27.3 0.118 16123
 16125 3 -18.64 65.74 -27.4 0.13 16124
 16126 3 -18.61 65.81 -27.55 0.068 16125
 16127 3 -18.45 65.79 -27.57 0.082 16126
 16128 3 -18.39 65.78 -27.75 0.075 16127
 16129 3 -18.3 65.71 -27.8 0.109 16128
 16130 3 -17.97 65.57 -26.23 0.143 16119
 16131 3 -17.87 65.49 -26.23 0.24 16130
 16132 3 -18.07 65.28 -26.32 0.115 16131
 16133 3 -18.2 65.19 -26.39 0.106 16132
 16134 3 -18.28 65.09 -26.44 0.106 16133
 16135 3 -18.4 64.97 -26.47 0.135 16134
 16136 3 -18.61 64.9 -26.48 0.116 16135
 16137 3 -18.79 64.83 -26.54 0.155 16136
 16138 3 -18.89 64.76 -26.57 0.154 16137
 16139 3 -19.13 64.71 -26.7 0.156 16138
 16140 3 -19.19 64.6 -26.77 0.16 16139
 16141 3 -19.31 64.61 -26.97 0.187 16140
 16142 3 -19.49 64.67 -27.11 0.223 16141
 16143 3 -19.69 64.79 -27.26 0.167 16142
 16144 3 -19.76 64.85 -27.43 0.12 16143
 16145 3 -19.46 64.72 -27.56 0.085 16144
 16146 3 -19.38 64.66 -27.62 0.062 16145
 16147 3 -19.23 64.62 -27.71 0.081 16146
 16148 3 -19.19 64.52 -27.72 0.068 16147
 16149 3 -19.07 64.45 -27.72 0.086 16148
 16150 3 -18.98 64.33 -27.76 0.082 16149
 16151 3 -18.86 64.16 -27.78 0.098 16150
 16152 3 -18.73 64.05 -27.72 0.106 16151
 16153 3 -18.61 63.97 -27.6 0.139 16152
 16154 3 -18.49 63.98 -27.62 0.182 16153
 16155 3 -18.55 63.82 -27.5 0.071 16154
 16156 3 -18.45 63.75 -27.35 0.1 16155
 16157 3 -18.44 63.72 -27.17 0.108 16156
 16158 3 -18.53 63.76 -27.03 0.129 16157
 16159 3 -19.96 64.73 -27.59 0.113 16144
 16160 3 -20.02 64.58 -27.62 0.091 16159
 16161 3 -20.14 64.42 -27.85 0.106 16160
 16162 3 -20.2 64.28 -27.92 0.107 16161
 16163 3 -20.24 64.13 -27.97 0.126 16162
 16164 3 -20.31 64 -28.01 0.13 16163
 16165 3 -20.39 63.83 -27.97 0.148 16164
 16166 3 -20.48 63.72 -27.98 0.157 16165
 16167 3 -20.51 63.46 -28.15 0.123 16166
 16168 3 -20.57 63.29 -28.24 0.12 16167
 16169 3 -20.67 63.17 -28.32 0.132 16168
 16170 3 -20.78 63.1 -28.38 0.179 16169
 16171 3 -20.87 63.08 -28.44 0.166 16170
 16172 3 -21.06 63.17 -28.39 0.077 16171
 16173 3 -21.05 63.03 -28.52 0.142 16172
 16174 3 -21.16 63.02 -28.57 0.127 16173
 16175 3 -21.26 63.07 -28.69 0.157 16174
 16176 3 -21.4 62.61 -28.71 0.097 16175
 16177 3 -21.46 62.41 -28.72 0.069 16176
 16178 3 -21.47 62.27 -28.79 0.108 16177
 16179 3 -21.58 62.17 -28.92 0.16 16178
 16180 3 -21.59 62.16 -29.03 0.162 16179
 16181 3 -21.85 62.22 -29.14 0.099 16180
 16182 3 -21.91 62.19 -29.28 0.189 16181
 16183 3 -21.88 62.17 -29.43 0.255 16182
 16184 3 -21.96 62.15 -29.62 0.225 16183
 16185 3 -22.09 62.17 -29.77 0.178 16184
 16186 3 -22.13 61.97 -29.97 0.092 16185
 16187 3 -22.27 61.94 -30.06 0.124 16186
 16188 3 -22.39 61.88 -29.93 0.132 16187
 16189 3 -22.54 61.81 -29.84 0.102 16188
 16190 3 -22.64 61.68 -29.66 0.122 16189
 16191 3 -22.78 61.72 -29.48 0.129 16190
 16192 3 -22.84 61.55 -29.55 0.094 16191
 16193 3 -22.94 61.46 -29.55 0.121 16192
 16194 3 -23 61.3 -29.56 0.117 16193
 16195 3 -23.12 61.22 -29.56 0.105 16194
 16196 3 -23.26 61.09 -29.59 0.102 16195
 16197 3 -23.29 60.97 -29.55 0.109 16196
 16198 3 -23.22 60.83 -29.53 0.122 16197
 16199 3 -23.13 60.79 -29.46 0.079 16198
 16200 3 -22.46 62.02 -30.13 0.107 16188
 16201 3 -22.49 62.15 -30.16 0.1 16200
 16202 3 -22.6 62.24 -30.14 0.1 16201
 16203 3 -22.89 62.23 -30.1 0.07 16202
 16204 3 -21.42 62.08 -29.12 0.062 16180
 16205 3 -21.12 62.06 -29.23 0.111 16204
 16206 3 -21.13 61.98 -29.31 0.101 16205
 16207 3 -21.25 61.93 -29.35 0.133 16206
 16208 3 -21.39 61.93 -29.24 0.000125 16207
 16209 3 -21.24 63.45 -28.89 0.115 16175
 16210 3 -21.3 63.58 -28.89 0.098 16209
 16211 3 -21.23 63.8 -28.91 0.077 16210
 16212 3 -21.23 63.96 -28.86 0.097 16211
 16213 3 -21.24 64.12 -28.8 0.078 16212
 16214 3 -21.3 64.18 -28.67 0.103 16213
 16215 3 -21.39 64.21 -28.55 0.1 16214
 16216 3 -17.56 65.75 -26.27 0.149 16131
 16217 3 -17.42 65.84 -26.27 0.167 16216
 16218 3 -17.4 65.98 -26.09 0.099 16217
 16219 3 -17.33 66.08 -26.11 0.107 16218
 16220 3 -17.34 66.21 -26.24 0.07 16219
 16221 3 -17.23 65.86 -26.43 0.112 16217
 16222 3 -17.15 65.94 -26.52 0.124 16221
 16223 3 -16.92 66.06 -26.53 0.114 16222
 16224 3 -16.75 66.09 -26.53 0.08 16223
 16225 3 -16.6 66.19 -26.53 0.11 16224
 16226 3 -16.38 66.26 -26.57 0.103 16225
 16227 3 -16.18 66.26 -26.61 0.149 16226
 16228 3 -16.04 66.39 -26.63 0.161 16227
 16229 3 -15.97 66.58 -26.73 0.13 16228
 16230 3 -15.95 66.72 -26.85 0.11 16229
 16231 3 -15.9 66.91 -26.95 0.08 16230
 16232 3 -15.74 66.99 -27.04 0.079 16231
 16233 3 -15.61 66.95 -27.1 0.099 16232
 16234 3 -15.52 66.88 -27.2 0.109 16233
 16235 3 -15.43 66.82 -27.27 0.081 16234
 16236 3 -15.29 66.8 -27.37 0.068 16235
 16237 3 -15.21 66.76 -27.48 0.12 16236
 16238 3 -15.06 66.78 -27.51 0.174 16237
 16239 3 -14.9 66.71 -27.57 0.119 16238
 16240 3 -14.77 66.73 -27.71 0.111 16239
 16241 3 -14.72 66.71 -27.82 0.126 16240
 16242 3 -14.42 66.75 -27.84 0.089 16241
 16243 3 -14.23 66.82 -27.94 0.089 16242
 16244 3 -14.12 66.94 -28.03 0.094 16243
 16245 3 -14.04 67.02 -28.06 0.084 16244
 16246 3 -18.25 66.99 -26.17 0.122 16108
 16247 3 -18.17 67.07 -26.18 0.097 16246
 16248 3 -19.12 66.22 -25.16 0.157 16107
 16249 3 -19.21 66.07 -25.09 0.122 16248
 16250 3 -21.57 68.03 -24.76 0.056 16056
 16251 3 -21.53 68.09 -24.88 0.112 16250
 16252 3 -21.46 68.12 -25.02 0.106 16251
 16253 3 -21.36 68.08 -25.18 0.085 16252
 16254 3 -21.26 68.1 -25.31 0.073 16253
 16255 3 -21.1 68.05 -25.37 0.084 16254
 16256 3 -20.99 68.06 -25.39 0.053 16255
 16257 3 -20.91 68.09 -25.46 0.125 16256
 16258 3 -20.66 68.1 -25.4 0.000125 16257
 16259 3 -21.52 68.67 -24.36 0.108 16055
 16260 3 -21.48 68.78 -24.3 0.096 16259
 16261 3 -21.56 68.98 -24.18 0.104 16260
 16262 3 -21.63 69.03 -24.09 0.156 16261
 16263 3 -21.87 68.97 -24.09 0.108 16262
 16264 3 -21.93 69.08 -24.13 0.157 16263
 16265 3 -21.96 69.18 -24.28 0.103 16264
 16266 3 -21.91 68.8 -24.3 0.132 16263
 16267 3 -21.9 68.78 -24.41 0.135 16266
 16268 3 -21.84 68.96 -24.51 0.143 16267
 16269 3 -21.78 69.19 -24.52 0.085 16268
 16270 3 -21.49 69.18 -23.99 0.08 16262
 16271 3 -21.41 69.23 -23.9 0.096 16270
 16272 3 -21.27 69.11 -23.85 0.067 16271
 16273 3 -21.15 69.08 -23.9 0.07 16272
 16274 3 -21.02 68.97 -23.79 0.088 16273
 16275 3 -23.24 67.72 -22.2 0.086 16012
 16276 3 -23.09 67.66 -22.15 0.117 16275
 16277 3 -22.91 67.63 -22.1 0.118 16276
 16278 3 -22.76 67.66 -22.02 0.089 16277
 16279 3 -22.75 67.79 -21.92 0.11 16278
 16280 3 -22.77 67.82 -21.75 0.096 16279
 16281 3 -22.77 67.86 -21.59 0.099 16280
 16282 3 -22.68 67.85 -21.48 0.095 16281
 16283 3 -22.59 67.88 -21.36 0.102 16282
 16284 3 -22.6 67.81 -21.23 0.121 16283
 16285 3 -22.66 67.8 -21.1 0.101 16284
 16286 3 -22.73 67.85 -20.95 0.101 16285
 16287 3 -22.87 67.91 -20.83 0.082 16286
 16288 3 -22.96 67.86 -20.72 0.062 16287
 16289 3 -23.03 67.84 -20.58 0.104 16288
 16290 3 -23.11 67.89 -20.39 0.09 16289
 16291 3 -23.17 67.91 -20.31 0.087 16290
 16292 3 -23.29 67.93 -20.19 0.073 16291
 16293 3 -23.36 67.96 -20.11 0.082 16292
 16294 3 -23.46 68.11 -20 0.129 16293
 16295 3 -23.47 68.25 -19.85 0.107 16294
 16296 3 -23.47 68.32 -19.77 0.114 16295
 16297 3 -23.39 68.35 -19.6 0.103 16296
 16298 3 -23.3 68.35 -19.45 0.087 16297
 16299 3 -24.78 69.65 -21.73 0.096 15957
 16300 3 -24.82 69.77 -21.67 0.091 16299
 16301 3 -24.99 69.88 -21.65 0.102 16300
 16302 3 -25.09 69.96 -21.6 0.112 16301
 16303 3 -25.15 69.98 -21.5 0.089 16302
 16304 3 -25.19 70.06 -21.39 0.067 16303
 16305 3 -27.17 68.94 -19.13 0.106 13530
 16306 3 -27.35 68.8 -19.06 0.132 16305
 16307 3 -27.5 68.7 -19 0.131 16306
 16308 3 -27.64 68.63 -18.9 0.114 16307
 16309 3 -27.6 68.47 -18.78 0.133 16308
 16310 3 -27.62 68.38 -18.57 0.13 16309
 16311 3 -27.63 68.27 -18.49 0.102 16310
 16312 3 -27.61 68.14 -18.32 0.101 16311
 16313 3 -27.57 68.15 -18.14 0.127 16312
 16314 3 -27.44 68.25 -18.08 0.09 16313
 16315 3 -25.83 69.55 -18.23 0.124 13529
 16316 3 -25.68 69.62 -18.31 0.093 16315
 16317 3 -25.59 69.54 -18.4 0.112 16316
 16318 3 -25.44 69.54 -18.44 0.105 16317
 16319 3 -25.3 69.45 -18.52 0.172 16318
 16320 3 -25.15 69.45 -18.61 0.154 16319
 16321 3 -24.94 69.39 -18.73 0.135 16320
 16322 3 -24.86 69.36 -19.03 0.098 16321
 16323 3 -24.83 69.43 -19.14 0.108 16322
 16324 3 -24.87 69.57 -19.16 0.148 16323
 16325 3 -24.84 69.71 -19.22 0.134 16324
 16326 3 -24.75 69.85 -19.22 0.132 16325
 16327 3 -24.64 69.96 -19.22 0.127 16326
 16328 3 -24.51 70.09 -19.24 0.136 16327
 16329 3 -24.4 70.19 -19.17 0.092 16328
 16330 3 -24.69 69.5 -18.42 0.126 16321
 16331 3 -24.57 69.51 -18.35 0.102 16330
 16332 3 -24.46 69.5 -18.24 0.105 16331
 16333 3 -24.39 69.49 -18.18 0.125 16332
 16334 3 -24.22 69.51 -18.23 0.12 16333
 16335 3 -24.06 69.56 -18.33 0.156 16334
 16336 3 -24.08 69.83 -18.03 0.057 16335
 16337 3 -24.11 69.96 -17.95 0.098 16336
 16338 3 -24.18 70.03 -17.83 0.132 16337
 16339 3 -24.21 70.11 -17.76 0.000125 16338
 16340 3 -27.36 69.99 -18.62 0.073 13525
 16341 3 -27.59 70.04 -18.51 0.153 16340
 16342 3 -27.69 70.06 -18.51 0.141 16341
 16343 3 -27.89 69.91 -18.51 0.136 16342
 16344 3 -28.04 69.76 -18.56 0.143 16343
 16345 3 -28.25 69.71 -18.4 0.078 16344
 16346 3 -28.4 69.76 -18.41 0.116 16345
 16347 3 -28.53 69.78 -18.5 0.102 16346
 16348 3 -28.62 69.83 -18.64 0.12 16347
 16349 3 -28.73 69.75 -18.71 0.086 16348
 16350 3 -28.88 69.72 -18.69 0.107 16349
 16351 3 -28.99 69.73 -18.71 0.112 16350
 16352 3 -29.06 69.86 -18.84 0.128 16351
 16353 3 -29.16 69.95 -18.88 0.115 16352
 16354 3 -29.23 70.08 -18.87 0.111 16353
 16355 3 -27.4 70.7 -16.19 0.168 13218
 16356 3 -27.53 70.61 -15.98 0.137 16355
 16357 3 -27.66 70.54 -16.03 0.092 16356
 16358 3 -27.77 70.45 -15.98 0.125 16357
 16359 3 -27.89 70.27 -15.85 0.123 16358
 16360 3 -28.07 70.18 -15.67 0.061 16359
 16361 3 -28.18 70.09 -15.64 0.093 16360
 16362 3 -28.29 70.04 -15.6 0.133 16361
 16363 3 -26.7 71.1 -16.18 0.094 13217
 16364 3 -26.63 71.22 -16.16 0.056 16363
 16365 3 -26.7 71.34 -16.14 0.069 16364
 16366 3 -26.67 71.52 -16.18 0.141 16365
 16367 3 -26.76 71.76 -16.03 0.065 16366
 16368 3 -26.85 71.84 -16.04 0.119 16367
 16369 3 -26.94 71.93 -16.25 0.122 16368
 16370 3 -27.14 72 -16.33 0.124 16369
 16371 3 -27.23 72.1 -16.39 0.121 16370
 16372 3 -27.25 72.3 -16.43 0.096 16371
 16373 3 -27.26 72.48 -16.36 0.079 16372
 16374 3 -27.23 72.68 -16.47 0.167 16373
 16375 3 -27.08 72.75 -16.66 0.125 16374
 16376 3 -26.98 72.76 -16.87 0.136 16375
 16377 3 -26.91 72.72 -17.06 0.121 16376
 16378 3 -26.92 72.69 -17.17 0.000125 16377
 16379 3 -26.08 69.23 -16.46 0.148 13215
 16380 3 -26.17 69.13 -16.45 0.187 16379
 16381 3 -26.17 68.99 -16.31 0.204 16380
 16382 3 -26.19 68.8 -16.32 0.235 16381
 16383 3 -26.2 68.62 -16.36 0.241 16382
 16384 3 -26.09 68.54 -16.38 0.326 16383
 16385 3 -26.59 68.45 -16.42 0.194 16384
 16386 3 -26.74 68.37 -16.44 0.185 16385
 16387 3 -26.85 68.23 -16.44 0.277 16386
 16388 3 -27.11 68.14 -15.93 0.126 16387
 16389 3 -27.19 68.03 -15.72 0.079 16388
 16390 3 -27.23 68.01 -15.57 0.091 16389
 16391 3 -27.33 67.92 -15.48 0.108 16390
 16392 3 -27.39 67.78 -15.51 0.178 16391
 16393 3 -27.49 67.6 -15.49 0.134 16392
 16394 3 -27.49 67.47 -15.52 0.11 16393
 16395 3 -26.88 68.12 -16.61 0.248 16387
 16396 3 -26.86 67.99 -16.91 0.265 16395
 16397 3 -26.8 67.83 -17.03 0.289 16396
 16398 3 -26.77 67.58 -17.12 0.253 16397
 16399 3 -26.76 67.37 -17.15 0.239 16398
 16400 3 -26.47 67.35 -17.29 0.108 16399
 16401 3 -26.27 67.31 -17.28 0.138 16400
 16402 3 -26.19 67.22 -17.42 0.16 16401
 16403 3 -26.08 67.16 -17.49 0.169 16402
 16404 3 -25.95 67.14 -17.62 0.121 16403
 16405 3 -25.7 67.1 -17.77 0.149 16404
 16406 3 -25.58 67.05 -17.8 0.162 16405
 16407 3 -25.4 66.96 -17.84 0.225 16406
 16408 3 -25.29 67 -17.82 0.258 16407
 16409 3 -25.2 66.73 -17.79 0.164 16408
 16410 3 -24.97 66.57 -17.86 0.175 16409
 16411 3 -24.83 66.58 -17.87 0.205 16410
 16412 3 -24.67 66.53 -17.8 0.157 16411
 16413 3 -24.58 66.45 -17.71 0.172 16412
 16414 3 -24.44 66.38 -17.59 0.195 16413
 16415 3 -24.3 66.36 -17.5 0.183 16414
 16416 3 -24.19 66.37 -17.36 0.178 16415
 16417 3 -24.05 66.34 -17.31 0.201 16416
 16418 3 -23.93 66.3 -17.32 0.209 16417
 16419 3 -23.85 66.15 -17.36 0.214 16418
 16420 3 -23.76 66.08 -17.33 0.244 16419
 16421 3 -23.63 65.9 -17.3 0.255 16420
 16422 3 -23.51 65.87 -17.28 0.224 16421
 16423 3 -23.37 65.78 -17.28 0.204 16422
 16424 3 -23.21 65.75 -17.26 0.225 16423
 16425 3 -23.09 65.74 -17.26 0.202 16424
 16426 3 -22.95 65.62 -17.3 0.154 16425
 16427 3 -22.77 65.56 -17.31 0.174 16426
 16428 3 -22.6 65.53 -17.37 0.199 16427
 16429 3 -22.42 65.44 -17.37 0.2 16428
 16430 3 -22.24 65.24 -17.37 0.168 16429
 16431 3 -22.12 65.06 -17.41 0.175 16430
 16432 3 -21.96 64.99 -17.39 0.162 16431
 16433 3 -21.86 64.87 -17.38 0.182 16432
 16434 3 -21.82 64.69 -17.37 0.195 16433
 16435 3 -21.75 64.55 -17.3 0.231 16434
 16436 3 -21.68 64.46 -17.21 0.344 16435
 16437 3 -21.62 64.45 -17.13 0.486 16436
 16438 3 -21.47 64.48 -17.07 0.51 16437
 16439 3 -22.03 64.27 -16.58 0.156 16438
 16440 3 -22.17 64.33 -16.44 0.096 16439
 16441 3 -22.29 64.35 -16.36 0.071 16440
 16442 3 -22.34 64.34 -16.25 0.091 16441
 16443 3 -22.43 64.41 -16.17 0.101 16442
 16444 3 -22.51 64.49 -16.09 0.078 16443
 16445 3 -22.65 64.55 -16.03 0.056 16444
 16446 3 -22.56 64.52 -15.84 0.115 16445
 16447 3 -22.88 64.72 -15.95 0.142 16445
 16448 3 -23.23 64.62 -15.81 0.136 16447
 16449 3 -23.4 64.58 -15.78 0.161 16448
 16450 3 -23.36 64.42 -15.97 0.136 16449
 16451 3 -23.5 64.35 -15.98 0.102 16450
 16452 3 -23.63 64.43 -15.91 0.148 16451
 16453 3 -23.7 64.34 -15.98 0.221 16452
 16454 3 -23.65 64.23 -16.23 0.125 16453
 16455 3 -23.65 64.31 -16.36 0.099 16454
 16456 3 -23.68 64.66 -15.64 0.105 16449
 16457 3 -23.88 64.67 -15.6 0.137 16456
 16458 3 -23.99 64.67 -15.57 0.173 16457
 16459 3 -24.07 64.52 -15.76 0.145 16458
 16460 3 -24.11 64.46 -15.88 0.263 16459
 16461 3 -24.09 64.65 -16.3 0.128 16460
 16462 3 -24.17 64.76 -16.42 0.074 16461
 16463 3 -24.27 64.79 -16.5 0.095 16462
 16464 3 -24.44 64.82 -16.59 0.095 16463
 16465 3 -24.56 64.82 -16.78 0.126 16464
 16466 3 -24.6 64.8 -16.95 0.13 16465
 16467 3 -24.72 64.68 -17.08 0.106 16466
 16468 3 -24.78 64.62 -17.21 0.118 16467
 16469 3 -22.77 65.07 -16.18 0.086 16447
 16470 3 -22.74 65.23 -16.29 0.057 16469
 16471 3 -22.75 65.33 -16.3 0.098 16470
 16472 3 -22.67 65.44 -16.37 0.089 16471
 16473 3 -22.5 65.57 -16.44 0.101 16472
 16474 3 -22.37 65.69 -16.46 0.106 16473
 16475 3 -22.29 65.77 -16.51 0.056 16474
 16476 3 -21.25 64.64 -16.94 0.469 16438
 16477 3 -20.98 64.6 -16.97 0.394 16476
 16478 3 -20.65 64.91 -17.08 0.135 16477
 16479 3 -20.52 64.94 -17.26 0.129 16478
 16480 3 -20.4 64.97 -17.37 0.09 16479
 16481 3 -20.27 64.92 -17.45 0.2 16480
 16482 3 -20.17 64.62 -17.35 0.144 16481
 16483 3 -20.13 64.4 -17.48 0.133 16482
 16484 3 -20.09 64.26 -17.63 0.158 16483
 16485 3 -20.13 64.21 -17.8 0.147 16484
 16486 3 -20.12 64.36 -18.04 0.14 16485
 16487 3 -20.14 64.41 -18.18 0.085 16486
 16488 3 -20.12 64.36 -18.33 0.143 16487
 16489 3 -20.09 64.35 -18.48 0.181 16488
 16490 3 -20.04 64.25 -18.72 0.126 16489
 16491 3 -19.95 64.25 -18.83 0.129 16490
 16492 3 -19.85 64.24 -18.97 0.161 16491
 16493 3 -19.76 64.25 -19.03 0.201 16492
 16494 3 -19.56 64.43 -19.09 0.172 16493
 16495 3 -19.48 64.26 -19.26 0.13 16494
 16496 3 -19.39 64.27 -19.44 0.125 16495
 16497 3 -19.33 64.64 -19.05 0.091 16494
 16498 3 -19.18 64.59 -19.05 0.138 16497
 16499 3 -19.07 64.54 -19.07 0.159 16498
 16500 3 -19.15 64.32 -19.19 0.101 16499
 16501 3 -18.87 64.68 -19.07 0.078 16499
 16502 3 -18.81 64.84 -19.07 0.105 16501
 16503 3 -19.81 64.03 -19.13 0.19 16493
 16504 3 -20.09 64 -19.23 0.107 16503
 16505 3 -20.22 63.95 -19.23 0.095 16504
 16506 3 -20.36 63.99 -19.26 0.078 16505
 16507 3 -19.62 63.9 -19.12 0.176 16503
 16508 3 -19.66 63.66 -19.14 0.158 16507
 16509 3 -19.77 63.5 -19.14 0.141 16508
 16510 3 -19.85 63.37 -19.09 0.149 16509
 16511 3 -19.92 63.22 -19.06 0.137 16510
 16512 3 -19.93 63.1 -19 0.155 16511
 16513 3 -19.81 62.95 -18.86 0.132 16512
 16514 3 -19.68 62.9 -18.81 0.122 16513
 16515 3 -19.58 62.69 -18.9 0.119 16514
 16516 3 -19.5 62.49 -18.92 0.123 16515
 16517 3 -19.47 62.25 -18.92 0.159 16516
 16518 3 -19.51 62 -18.88 0.158 16517
 16519 3 -19.58 61.79 -18.86 0.159 16518
 16520 3 -19.66 61.63 -18.82 0.208 16519
 16521 3 -19.68 61.5 -18.76 0.225 16520
 16522 3 -20.04 61.53 -18.88 0.135 16521
 16523 3 -20.11 61.43 -19.02 0.121 16522
 16524 3 -20.21 61.34 -19.14 0.098 16523
 16525 3 -19.54 61.28 -18.65 0.172 16521
 16526 3 -19.52 61.17 -18.51 0.141 16525
 16527 3 -19.5 61 -18.37 0.139 16526
 16528 3 -19.46 60.86 -18.25 0.162 16527
 16529 3 -19.4 60.73 -18.14 0.168 16528
 16530 3 -19.61 60.57 -18.02 0.089 16529
 16531 3 -19.65 60.43 -17.98 0.127 16530
 16532 3 -19.67 60.26 -18 0.1 16531
 16533 3 -19.67 60.07 -17.98 0.135 16532
 16534 3 -19.6 59.9 -18.01 0.194 16533
 16535 3 -19.5 59.85 -17.98 0.26 16534
 16536 3 -19.63 59.6 -18.04 0.232 16535
 16537 3 -19.81 59.38 -18.15 0.101 16536
 16538 3 -19.8 59.26 -18.17 0.096 16537
 16539 3 -19.77 59.16 -18.27 0.101 16538
 16540 3 -19.78 58.99 -18.29 0.107 16539
 16541 3 -19.85 58.86 -18.38 0.135 16540
 16542 3 -19.96 58.79 -18.46 0.156 16541
 16543 3 -20.07 58.76 -18.59 0.148 16542
 16544 3 -20.26 58.79 -18.66 0.129 16543
 16545 3 -20.29 58.76 -18.82 0.135 16544
 16546 3 -20.29 58.76 -18.94 0.146 16545
 16547 3 -20.36 58.76 -19.05 0.205 16546
 16548 3 -20.43 58.68 -19.16 0.281 16547
 16549 3 -20.57 58.61 -19.21 0.299 16548
 16550 3 -20.64 58.54 -19.24 0.334 16549
 16551 3 -20.77 58.42 -19.29 0.318 16550
 16552 3 -20.91 58.31 -19.33 0.277 16551
 16553 3 -21.08 58.3 -19.36 0.287 16552
 16554 3 -21.19 58.3 -19.35 0.364 16553
 16555 3 -21.25 57.83 -19.31 0.208 16554
 16556 3 -21.34 57.62 -19.27 0.121 16555
 16557 3 -21.46 57.5 -19.28 0.16 16556
 16558 3 -21.54 57.37 -19.2 0.149 16557
 16559 3 -21.75 57.48 -19.21 0.11 16558
 16560 3 -21.91 57.4 -19.26 0.143 16559
 16561 3 -22.01 57.32 -19.3 0.19 16560
 16562 3 -22.06 57.2 -19.32 0.212 16561
 16563 3 -22.05 56.97 -19.14 0.094 16562
 16564 3 -22.08 56.82 -19.12 0.087 16563
 16565 3 -22.21 56.74 -19.08 0.073 16564
 16566 3 -22.31 56.72 -19.02 0.105 16565
 16567 3 -22.44 56.6 -18.89 0.129 16566
 16568 3 -22.65 56.52 -18.7 0.131 16567
 16569 3 -22.69 56.4 -18.59 0.104 16568
 16570 3 -22.62 56.35 -18.46 0.074 16569
 16571 3 -22.63 56.39 -18.36 0.112 16570
 16572 3 -22.48 56.38 -18.19 0.169 16571
 16573 3 -22.28 56.31 -18.08 0.141 16572
 16574 3 -22.08 56.24 -18 0.119 16573
 16575 3 -21.84 56.24 -17.97 0.153 16574
 16576 3 -21.68 56.34 -17.96 0.114 16575
 16577 3 -21.6 56.49 -17.95 0.13 16576
 16578 3 -21.57 56.61 -17.92 0.000125 16577
 16579 3 -21.35 57.09 -19.22 0.059 16558
 16580 3 -21.32 56.94 -19.35 0.126 16579
 16581 3 -21.34 56.85 -19.49 0.102 16580
 16582 3 -21.34 56.69 -19.61 0.127 16581
 16583 3 -21.41 56.5 -19.69 0.114 16582
 16584 3 -21.45 56.31 -19.68 0.119 16583
 16585 3 -21.46 56.11 -19.7 0.105 16584
 16586 3 -21.44 55.97 -19.77 0.11 16585
 16587 3 -21.49 55.95 -19.95 0.126 16586
 16588 3 -21.38 56.04 -20.06 0.153 16587
 16589 3 -21.28 55.93 -20.16 0.17 16588
 16590 3 -21.01 56.02 -20.09 0.116 16589
 16591 3 -20.95 55.98 -20.18 0.131 16590
 16592 3 -21 56.06 -20.42 0.099 16591
 16593 3 -21.04 56.09 -20.64 0.08 16592
 16594 3 -21.08 56.12 -20.83 0.13 16593
 16595 3 -21.09 56.25 -20.99 0.118 16594
 16596 3 -21.14 56.4 -21.17 0.096 16595
 16597 3 -21.2 56.49 -21.33 0.095 16596
 16598 3 -21.26 56.42 -21.42 0.138 16597
 16599 3 -21.33 56.37 -21.47 0.208 16598
 16600 3 -21.19 56.39 -21.76 0.156 16599
 16601 3 -21.25 56.53 -21.84 0.12 16600
 16602 3 -21.33 56.69 -21.92 0.104 16601
 16603 3 -21.41 56.76 -22.01 0.105 16602
 16604 3 -21.36 56.83 -22.13 0.129 16603
 16605 3 -21.29 56.83 -22.32 0.118 16604
 16606 3 -21.22 56.86 -22.44 0.116 16605
 16607 3 -21.18 56.97 -22.58 0.112 16606
 16608 3 -21.13 57.11 -22.75 0.128 16607
 16609 3 -21.07 57.17 -22.92 0.135 16608
 16610 3 -20.99 57.13 -23.08 0.11 16609
 16611 3 -20.92 57.09 -23.17 0.000125 16610
 16612 3 -21.16 56.24 -21.85 0.073 16600
 16613 3 -21.07 56.21 -21.97 0.11 16612
 16614 3 -20.92 56.11 -22.13 0.106 16613
 16615 3 -20.87 56.06 -22.27 0.091 16614
 16616 3 -20.78 56.01 -22.46 0.102 16615
 16617 3 -20.72 55.97 -22.58 0.076 16616
 16618 3 -20.67 56.01 -22.69 0.079 16617
 16619 3 -20.59 55.97 -22.75 0.159 16618
 16620 3 -21.63 56.25 -21.25 0.145 16599
 16621 3 -21.8 56.19 -21.26 0.086 16620
 16622 3 -21.95 56.12 -21.36 0.101 16621
 16623 3 -22.02 56 -21.49 0.112 16622
 16624 3 -22.04 55.91 -21.58 0.124 16623
 16625 3 -22.14 55.76 -21.6 0.1 16624
 16626 3 -22.27 55.67 -21.64 0.124 16625
 16627 3 -22.31 55.5 -21.71 0.118 16626
 16628 3 -22.47 55.31 -21.76 0.13 16627
 16629 3 -22.65 55.23 -21.77 0.141 16628
 16630 3 -22.86 55.17 -21.77 0.118 16629
 16631 3 -23.07 55.18 -21.83 0.146 16630
 16632 3 -23.18 55.15 -21.88 0.15 16631
 16633 3 -23.4 55.03 -21.98 0.081 16632
 16634 3 -23.53 54.97 -22.05 0.088 16633
 16635 3 -23.72 54.93 -22.06 0.117 16634
 16636 3 -23.9 54.81 -22.06 0.118 16635
 16637 3 -24.05 54.77 -22.06 0.105 16636
 16638 3 -24.19 54.79 -22 0.104 16637
 16639 3 -21.29 55.63 -20.19 0.125 16589
 16640 3 -21.29 55.46 -20.3 0.075 16639
 16641 3 -21.24 55.35 -20.37 0.09 16640
 16642 3 -21.19 55.18 -20.41 0.095 16641
 16643 3 -21.19 54.99 -20.5 0.114 16642
 16644 3 -21.27 54.85 -20.5 0.11 16643
 16645 3 -21.32 54.69 -20.34 0.139 16644
 16646 3 -21.38 54.6 -20.31 0.175 16645
 16647 3 -21.46 54.53 -20.24 0.203 16646
 16648 3 -21.43 54.24 -20.06 0.137 16647
 16649 3 -21.53 54.1 -19.93 0.129 16648
 16650 3 -21.62 53.8 -19.94 0.103 16649
 16651 3 -21.75 53.66 -19.94 0.14 16650
 16652 3 -21.9 53.58 -19.89 0.137 16651
 16653 3 -22.02 53.51 -19.89 0.143 16652
 16654 3 -22.14 53.36 -19.69 0.123 16653
 16655 3 -22.2 53.21 -19.71 0.106 16654
 16656 3 -21.99 53.5 -20.18 0.102 16653
 16657 3 -22.03 53.5 -20.31 0.09 16656
 16658 3 -22.14 53.39 -20.44 0.109 16657
 16659 3 -22.22 53.34 -20.55 0.134 16658
 16660 3 -22.27 53.38 -20.71 0.143 16659
 16661 3 -22.32 53.36 -20.89 0.07 16660
 16662 3 -21.32 58.99 -19.4 0.114 16554
 16663 3 -21.45 59.02 -19.48 0.083 16662
 16664 3 -19.14 60.58 -18.16 0.103 16529
 16665 3 -19.06 60.52 -18.11 0.107 16664
 16666 3 -19.05 60.37 -18.07 0.108 16665
 16667 3 -18.77 60.26 -17.81 0.094 16666
 16668 3 -20.11 65.17 -17.7 0.089 16481
 16669 3 -20.09 65.28 -17.82 0.1 16668
 16670 3 -20.01 65.34 -18.01 0.091 16669
 16671 3 -19.92 65.44 -18.12 0.148 16670
 16672 3 -19.78 65.54 -18.23 0.138 16671
 16673 3 -19.57 65.61 -18.34 0.096 16672
 16674 3 -19.49 65.55 -18.46 0.118 16673
 16675 3 -19.38 65.62 -18.56 0.152 16674
 16676 3 -19.26 65.66 -18.6 0.098 16675
 16677 3 -21.01 64.35 -16.91 0.302 16477
 16678 3 -20.99 64.15 -16.97 0.255 16677
 16679 3 -21 64 -16.97 0.215 16678
 16680 3 -20.97 63.9 -16.88 0.108 16679
 16681 3 -21.05 64.69 -17.8 0.092 16437
 16682 3 -21.04 64.61 -17.93 0.082 16681
 16683 3 -25.24 67.36 -17.84 0.126 16408
 16684 3 -25.32 67.5 -17.91 0.146 16683
 16685 3 -25.42 67.57 -17.92 0.152 16684
 16686 3 -25.46 67.79 -17.82 0.109 16685
 16687 3 -25.4 67.9 -17.84 0.000125 16686
 16688 3 -26.96 67.19 -17.08 0.153 16399
 16689 3 -27.05 67.02 -16.9 0.086 16688
 16690 3 -27.1 66.94 -16.82 0.108 16689
 16691 3 -27.11 66.81 -16.85 0.139 16690
 16692 3 -27.14 66.66 -16.83 0.164 16691
 16693 3 -27.33 66.56 -16.68 0.134 16692
 16694 3 -27.34 66.43 -16.62 0.145 16693
 16695 3 -27.42 66.25 -16.58 0.22 16694
 16696 3 -27.48 66.08 -16.56 0.26 16695
 16697 3 -27.51 65.85 -16.56 0.263 16696
 16698 3 -27.59 65.65 -16.59 0.234 16697
 16699 3 -27.55 65.28 -16.7 0.11 16698
 16700 3 -27.62 65.18 -16.66 0.143 16699
 16701 3 -27.7 65.1 -16.61 0.22 16700
 16702 3 -27.75 65 -16.59 0.274 16701
 16703 3 -27.99 65.08 -16.71 0.163 16702
 16704 3 -28.07 64.92 -16.88 0.103 16703
 16705 3 -28.13 64.83 -16.95 0.133 16704
 16706 3 -28.25 65.1 -16.85 0.113 16705
 16707 3 -28.28 65.23 -16.81 0.095 16706
 16708 3 -28.03 64.8 -17.1 0.131 16705
 16709 3 -27.93 64.89 -17.18 0.099 16708
 16710 3 -27.66 64.74 -16.49 0.209 16702
 16711 3 -27.66 64.62 -16.4 0.198 16710
 16712 3 -27.73 64.44 -16.41 0.143 16711
 16713 3 -27.7 64.19 -16.48 0.146 16712
 16714 3 -27.69 64.04 -16.34 0.237 16713
 16715 3 -27.84 64.01 -16.12 0.187 16714
 16716 3 -27.9 63.8 -16.12 0.129 16715
 16717 3 -28 63.63 -16.12 0.11 16716
 16718 3 -28.04 63.49 -16.03 0.122 16717
 16719 3 -28.14 63.36 -15.98 0.139 16718
 16720 3 -28.13 63.26 -15.91 0.143 16719
 16721 3 -28.15 63.18 -15.75 0.175 16720
 16722 3 -28.09 63.09 -15.53 0.204 16721
 16723 3 -28.09 62.98 -15.38 0.276 16722
 16724 3 -28.13 62.84 -15.35 0.318 16723
 16725 3 -28.34 62.83 -15.12 0.312 16724
 16726 3 -28.28 63.25 -15.03 0.164 16725
 16727 3 -28.18 63.38 -14.83 0.137 16726
 16728 3 -28.3 63.46 -14.65 0.131 16727
 16729 3 -28.43 63.57 -14.69 0.098 16728
 16730 3 -28.54 63.69 -14.7 0.119 16729
 16731 3 -28.65 63.77 -14.74 0.113 16730
 16732 3 -28.77 63.76 -14.69 0.08 16731
 16733 3 -28.9 63.74 -14.62 0.11 16732
 16734 3 -29.01 63.71 -14.55 0.152 16733
 16735 3 -29.13 63.71 -14.4 0.081 16734
 16736 3 -29.28 63.71 -14.3 0.082 16735
 16737 3 -29.47 63.71 -14.28 0.072 16736
 16738 3 -29.5 63.59 -14.38 0.137 16737
 16739 3 -29.46 63.47 -14.32 0.187 16738
 16740 3 -29.39 63.41 -14.18 0.14 16739
 16741 3 -29.21 63.48 -14.08 0.134 16740
 16742 3 -29.19 63.58 -13.9 0.087 16741
 16743 3 -29.23 63.67 -13.8 0.092 16742
 16744 3 -28.45 62.48 -15.05 0.201 16725
 16745 3 -28.55 62.19 -15.07 0.183 16744
 16746 3 -28.59 61.99 -15.03 0.173 16745
 16747 3 -28.56 61.78 -15.02 0.145 16746
 16748 3 -28.53 61.61 -14.99 0.192 16747
 16749 3 -28.56 61.5 -15.02 0.258 16748
 16750 3 -28.62 61.44 -14.95 0.389 16749
 16751 3 -28.69 61.41 -14.82 0.451 16750
 16752 3 -28.94 61.21 -14.85 0.493 16751
 16753 3 -29.05 61.09 -14.8 0.491 16752
 16754 3 -29.56 61.32 -14.6 0.231 16753
 16755 3 -29.3 60.86 -14.6 0.537 16754
 16756 3 -29.62 60.96 -14.38 0.299 16755
 16757 3 -29.84 60.99 -14.4 0.266 16756
 16758 3 -30.01 60.99 -14.36 0.211 16757
 16759 3 -30.17 60.93 -14.4 0.161 16758
 16760 3 -30.33 60.88 -14.42 0.119 16759
 16761 3 -30.41 60.77 -14.48 0.156 16760
 16762 3 -30.48 60.62 -14.48 0.273 16761
 16763 3 -30.52 60.43 -14.56 0.315 16762
 16764 3 -30.58 60.19 -14.83 0.229 16763
 16765 3 -30.54 59.96 -15.02 0.241 16764
 16766 3 -30.51 59.77 -15.22 0.276 16765
 16767 3 -30.46 59.65 -15.33 0.292 16766
 16768 3 -30.38 59.52 -15.4 0.333 16767
 16769 3 -30.35 59.39 -15.4 0.355 16768
 16770 3 -30.42 59.19 -15.31 0.37 16769
 16771 3 -30.42 59.05 -15.17 0.404 16770
 16772 3 -30.44 58.96 -15.13 0.432 16771
 16773 3 -30.19 58.79 -15.66 0.147 16772
 16774 3 -30.14 58.84 -15.76 0.197 16773
 16775 3 -30.17 59.03 -15.95 0.132 16774
 16776 3 -30.15 59.01 -16.08 0.146 16775
 16777 3 -30.01 59.1 -16.2 0.129 16776
 16778 3 -29.75 58.99 -16.14 0.095 16777
 16779 3 -29.65 58.93 -16.15 0.134 16778
 16780 3 -29.55 58.82 -16.19 0.186 16779
 16781 3 -29.6 58.58 -15.93 0.127 16780
 16782 3 -29.82 58.33 -15.85 0.094 16781
 16783 3 -29.91 58.21 -15.87 0.059 16782
 16784 3 -30.01 58.11 -15.87 0.051 16783
 16785 3 -30.02 58.03 -15.95 0.079 16784
 16786 3 -30.09 57.95 -15.99 0.114 16785
 16787 3 -30.12 57.85 -16.04 0.047 16786
 16788 3 -29.23 58.61 -15.96 0.107 16781
 16789 3 -29.1 58.6 -15.99 0.095 16788
 16790 3 -28.94 58.55 -16.14 0.094 16789
 16791 3 -28.87 58.49 -16.25 0.096 16790
 16792 3 -28.7 58.3 -16.32 0.149 16791
 16793 3 -28.56 58.13 -16.33 0.179 16792
 16794 3 -28.46 57.95 -16.35 0.148 16793
 16795 3 -28.38 57.7 -16.26 0.104 16794
 16796 3 -28.33 57.52 -16.2 0.055 16795
 16797 3 -28.24 57.33 -16.26 0.078 16796
 16798 3 -28.2 57.21 -16.33 0.091 16797
 16799 3 -28.2 57.07 -16.37 0.107 16798
 16800 3 -28.12 56.95 -16.41 0.111 16799
 16801 3 -27.93 56.78 -16.45 0.108 16800
 16802 3 -27.78 56.76 -16.47 0.157 16801
 16803 3 -27.67 56.66 -16.51 0.15 16802
 16804 3 -27.58 56.46 -16.55 0.093 16803
 16805 3 -27.43 56.38 -16.54 0.079 16804
 16806 3 -27.28 56.32 -16.45 0.12 16805
 16807 3 -27.15 56.29 -16.43 0.092 16806
 16808 3 -30.53 58.87 -14.96 0.43 16772
 16809 3 -30.54 58.66 -15.14 0.26 16808
 16810 3 -30.63 58.47 -15.14 0.217 16809
 16811 3 -30.72 58.33 -15.1 0.191 16810
 16812 3 -30.86 58.19 -15.11 0.171 16811
 16813 3 -30.93 58.08 -15.09 0.207 16812
 16814 3 -31.16 57.89 -15.06 0.205 16813
 16815 3 -31.36 57.74 -14.76 0.186 16814
 16816 3 -31.48 57.64 -14.61 0.171 16815
 16817 3 -31.57 57.55 -14.46 0.175 16816
 16818 3 -31.64 57.47 -14.2 0.166 16817
 16819 3 -31.8 57.41 -13.97 0.202 16818
 16820 3 -31.95 57.41 -13.72 0.164 16819
 16821 3 -32.07 57.36 -13.55 0.171 16820
 16822 3 -32.11 57.31 -13.45 0.22 16821
 16823 3 -32.15 57.01 -13.58 0.108 16822
 16824 3 -32.13 56.88 -13.58 0.063 16823
 16825 3 -32.07 56.73 -13.52 0.101 16824
 16826 3 -32.1 56.61 -13.47 0.071 16825
 16827 3 -32.09 56.5 -13.57 0.1 16826
 16828 3 -32.09 56.38 -13.56 0.104 16827
 16829 3 -32.06 56.25 -13.59 0.000125 16828
 16830 3 -32.14 57.61 -13.16 0.131 16822
 16831 3 -32.19 57.65 -13.04 0.131 16830
 16832 3 -32.3 57.73 -12.89 0.133 16831
 16833 3 -32.33 57.72 -12.69 0.132 16832
 16834 3 -32.48 57.7 -12.54 0.183 16833
 16835 3 -32.56 57.77 -12.46 0.212 16834
 16836 3 -32.7 57.97 -12.43 0.208 16835
 16837 3 -32.79 58.25 -12.33 0.148 16836
 16838 3 -32.84 58.36 -12.28 0.14 16837
 16839 3 -32.83 58.52 -12.11 0.095 16838
 16840 3 -32.94 58.68 -11.97 0.097 16839
 16841 3 -33.02 58.75 -11.97 0.077 16840
 16842 3 -32.88 58.62 -12.37 0.15 16838
 16843 3 -32.84 58.76 -12.47 0.111 16842
 16844 3 -32.79 59.01 -12.53 0.097 16843
 16845 3 -32.74 59.18 -12.55 0.101 16844
 16846 3 -32.67 59.31 -12.66 0.13 16845
 16847 3 -32.58 59.41 -12.74 0.12 16846
 16848 3 -32.55 59.61 -12.83 0.103 16847
 16849 3 -32.6 59.77 -12.75 0.086 16848
 16850 3 -32.64 59.94 -12.71 0.118 16849
 16851 3 -32.74 60.11 -12.77 0.125 16850
 16852 3 -32.83 60.23 -12.7 0.11 16851
 16853 3 -32.93 60.32 -12.79 0.119 16852
 16854 3 -33.06 60.45 -12.93 0.115 16853
 16855 3 -33.14 60.52 -13.05 0.153 16854
 16856 3 -33.16 60.68 -13.21 0.087 16855
 16857 3 -33.24 60.84 -13.27 0.099 16856
 16858 3 -33.25 60.66 -13.5 0.059 16857
 16859 3 -33.15 60.46 -13.59 0.019 16858
 16860 3 -33.08 61.2 -13.22 0.085 16857
 16861 3 -32.89 61.28 -13.25 0.115 16860
 16862 3 -32.72 61.33 -13.31 0.074 16861
 16863 3 -32.59 61.4 -13.34 0.076 16862
 16864 3 -32.49 61.44 -13.42 0.000125 16863
 16865 3 -32.39 59.32 -12.69 0.111 16847
 16866 3 -32.28 59.33 -12.79 0.093 16865
 16867 3 -32.16 59.33 -12.89 0.106 16866
 16868 3 -32.05 59.42 -12.91 0.069 16867
 16869 3 -32.58 57.74 -12.27 0.127 16835
 16870 3 -32.72 57.63 -12.16 0.103 16869
 16871 3 -32.85 57.59 -12.05 0.153 16870
 16872 3 -32.97 57.54 -11.93 0.139 16871
 16873 3 -33.08 57.47 -11.74 0.143 16872
 16874 3 -33.25 57.46 -11.55 0.131 16873
 16875 3 -33.38 57.38 -11.4 0.152 16874
 16876 3 -33.45 57.27 -11.24 0.139 16875
 16877 3 -33.23 56.94 -11.29 0.134 16876
 16878 3 -33.1 56.87 -11.24 0.076 16877
 16879 3 -33.06 56.78 -11.18 0.056 16878
 16880 3 -33.1 56.7 -11.09 0.129 16879
 16881 3 -33.11 56.59 -11.04 0.117 16880
 16882 3 -33.07 56.46 -10.88 0.153 16881
 16883 3 -32.95 56.47 -10.86 0.124 16882
 16884 3 -32.92 56.49 -10.72 0.13 16883
 16885 3 -32.83 56.51 -10.54 0.135 16884
 16886 3 -32.74 56.57 -10.38 0.158 16885
 16887 3 -32.53 56.56 -10.29 0.118 16886
 16888 3 -32.54 56.38 -10.1 0.096 16887
 16889 3 -32.56 56.48 -9.97 0.049 16888
 16890 3 -32.94 56.68 -10.23 0.089 16886
 16891 3 -32.97 56.71 -10.07 0.092 16890
 16892 3 -32.94 56.77 -9.99 0.000125 16891
 16893 3 -33.69 57.42 -10.97 0.126 16876
 16894 3 -33.74 57.38 -10.81 0.1 16893
 16895 3 -33.76 57.38 -10.7 0.104 16894
 16896 3 -33.82 57.27 -10.51 0.121 16895
 16897 3 -33.89 57.19 -10.35 0.108 16896
 16898 3 -33.88 57.18 -10.2 0.083 16897
 16899 3 -33.88 57.15 -10.07 0.111 16898
 16900 3 -33.87 57.11 -9.96 0.192 16899
 16901 3 -33.87 57.07 -9.86 0.277 16900
 16902 3 -33.78 57.4 -9.83 0.222 16901
 16903 3 -33.97 57.61 -9.87 0.168 16902
 16904 3 -34.21 57.67 -10.07 0.101 16903
 16905 3 -34.44 57.71 -10.13 0.089 16904
 16906 3 -34.62 57.77 -10.04 0.119 16905
 16907 3 -34.78 57.84 -9.96 0.173 16906
 16908 3 -34.82 58.03 -9.92 0.164 16907
 16909 3 -34.76 58.29 -9.88 0.096 16908
 16910 3 -34.77 58.46 -9.82 0.136 16909
 16911 3 -34.81 58.62 -9.69 0.188 16910
 16912 3 -34.85 58.72 -9.61 0.251 16911
 16913 3 -35.15 58.94 -9.43 0.163 16912
 16914 3 -35.32 59.07 -9.33 0.112 16913
 16915 3 -35.41 59.15 -9.28 0.147 16914
 16916 3 -35.28 59.37 -9.28 0.108 16915
 16917 3 -35.2 59.52 -9.29 0.098 16916
 16918 3 -35.16 59.64 -9.23 0.097 16917
 16919 3 -35.11 59.76 -9.14 0.08 16918
 16920 3 -35.06 59.9 -9.09 0.083 16919
 16921 3 -35.07 60.03 -9.03 0.095 16920
 16922 3 -35.13 60.21 -8.91 0.115 16921
 16923 3 -35.16 60.39 -8.79 0.168 16922
 16924 3 -35.18 60.57 -8.7 0.146 16923
 16925 3 -35.09 60.61 -8.75 0.000125 16924
 16926 3 -35.55 59.01 -9.39 0.097 16915
 16927 3 -35.7 59.02 -9.45 0.11 16926
 16928 3 -33.59 57.44 -9.79 0.188 16902
 16929 3 -33.73 57.43 -9.54 0.073 16928
 16930 3 -33.8 57.44 -9.34 0.111 16929
 16931 3 -33.88 57.38 -9.22 0.137 16930
 16932 3 -33.95 57.28 -9.14 0.196 16931
 16933 3 -33.87 57.14 -9.07 0.154 16932
 16934 3 -33.88 56.99 -8.86 0.12 16933
 16935 3 -33.94 56.9 -8.75 0.182 16934
 16936 3 -33.77 56.77 -8.56 0.106 16935
 16937 3 -33.82 56.76 -8.38 0.101 16936
 16938 3 -33.85 56.67 -8.28 0.108 16937
 16939 3 -33.86 56.75 -8.2 0.000125 16938
 16940 3 -34.05 56.61 -9.76 0.098 16901
 16941 3 -34.11 56.51 -9.69 0.142 16940
 16942 3 -34.14 56.35 -9.64 0.149 16941
 16943 3 -34.24 56.18 -9.59 0.13 16942
 16944 3 -34.4 56.14 -9.43 0.153 16943
 16945 3 -34.6 56.12 -9.37 0.123 16944
 16946 3 -34.77 56.1 -9.3 0.151 16945
 16947 3 -34.98 56.03 -9.07 0.136 16946
 16948 3 -35.13 56.21 -9.24 0.096 16947
 16949 3 -35.25 56.3 -9.4 0.064 16948
 16950 3 -35.29 56.32 -9.49 0.139 16949
 16951 3 -35.35 56.34 -9.62 0.188 16950
 16952 3 -35.44 56.53 -9.64 0.219 16951
 16953 3 -35.32 56.31 -9.91 0.119 16952
 16954 3 -35.32 56.29 -10.04 0.117 16953
 16955 3 -35.3 56.3 -10.21 0.083 16954
 16956 3 -35.28 56.37 -10.35 0.082 16955
 16957 3 -35.58 56.8 -9.6 0.124 16952
 16958 3 -35.8 56.92 -9.48 0.086 16957
 16959 3 -35 56.07 -8.74 0.077 16947
 16960 3 -35.03 56.04 -8.54 0.103 16959
 16961 3 -35.08 56.04 -8.27 0.102 16960
 16962 3 -35.13 56.11 -8.15 0.133 16961
 16963 3 -35.11 56.2 -8 0.134 16962
 16964 3 -34.9 56.24 -7.92 0.024 16963
 16965 3 -30.86 57.76 -15.23 0.086 16813
 16966 3 -30.81 57.64 -15.24 0.151 16965
 16967 3 -30.71 57.54 -15.43 0.152 16966
 16968 3 -30.64 57.44 -15.48 0.266 16967
 16969 3 -30.69 57.24 -15.8 0.14 16968
 16970 3 -30.69 57.24 -16.03 0.126 16969
 16971 3 -30.77 57.25 -16.2 0.136 16970
 16972 3 -30.82 57.26 -16.37 0.186 16971
 16973 3 -30.99 57.46 -16.48 0.091 16972
 16974 3 -31.18 57.53 -16.5 0.096 16973
 16975 3 -31.42 57.57 -16.48 0.101 16974
 16976 3 -31.62 57.57 -16.41 0.103 16975
 16977 3 -31.72 57.66 -16.26 0.138 16976
 16978 3 -31.76 57.63 -16.18 0.000125 16977
 16979 3 -30.85 57.11 -16.51 0.148 16972
 16980 3 -30.94 57.04 -16.62 0.172 16979
 16981 3 -28.18 61.25 -14.3 0.107 16751
 16982 3 -28.11 61.3 -14.2 0.171 16981
 16983 3 -28.1 61.06 -14.22 0.152 16982
 16984 3 -27.96 60.89 -14.24 0.171 16983
 16985 3 -27.84 60.76 -14.24 0.141 16984
 16986 3 -27.77 60.61 -14.24 0.151 16985
 16987 3 -27.7 60.47 -14.25 0.141 16986
 16988 3 -27.65 60.33 -14.18 0.173 16987
 16989 3 -27.21 60.31 -14.1 0.157 16988
 16990 3 -27 60.31 -14.11 0.208 16989
 16991 3 -26.83 60.24 -14.41 0.115 16990
 16992 3 -26.75 60.15 -14.47 0.125 16991
 16993 3 -26.62 60.13 -14.58 0.128 16992
 16994 3 -26.48 60.13 -14.69 0.135 16993
 16995 3 -26.35 60.07 -14.72 0.117 16994
 16996 3 -26.21 60.04 -14.78 0.104 16995
 16997 3 -26.11 59.98 -14.82 0.135 16996
 16998 3 -25.96 59.89 -14.87 0.162 16997
 16999 3 -25.86 59.82 -14.91 0.126 16998
 17000 3 -25.71 59.75 -14.87 0.13 16999
 17001 3 -25.6 59.65 -14.91 0.147 17000
 17002 3 -25.51 59.53 -14.9 0.116 17001
 17003 3 -25.37 59.47 -14.86 0.185 17002
 17004 3 -25.22 59.48 -14.9 0.254 17003
 17005 3 -25.11 59.44 -14.95 0.316 17004
 17006 3 -25.01 59.28 -14.87 0.315 17005
 17007 3 -24.89 59.12 -14.87 0.25 17006
 17008 3 -24.91 58.83 -14.84 0.175 17007
 17009 3 -24.83 58.61 -14.77 0.191 17008
 17010 3 -24.75 58.51 -14.68 0.214 17009
 17011 3 -24.73 58.43 -14.44 0.185 17010
 17012 3 -24.69 58.41 -14.33 0.208 17011
 17013 3 -24.82 58.55 -14.07 0.118 17012
 17014 3 -24.84 58.47 -13.93 0.116 17013
 17015 3 -24.93 58.41 -13.84 0.077 17014
 17016 3 -25.04 58.34 -13.78 0.086 17015
 17017 3 -25.18 58.22 -13.78 0.135 17016
 17018 3 -25.28 57.99 -13.83 0.147 17017
 17019 3 -25.27 57.82 -13.96 0.119 17018
 17020 3 -25.21 57.72 -13.98 0.064 17019
 17021 3 -25.18 57.63 -14.11 0.122 17020
 17022 3 -25.13 57.68 -14.36 0.129 17021
 17023 3 -25.06 57.59 -14.48 0.106 17022
 17024 3 -24.57 58.13 -14.46 0.116 17012
 17025 3 -24.55 58.07 -14.38 0.149 17024
 17026 3 -24.51 58.15 -14.23 0.113 17025
 17027 3 -24.51 58.19 -14.18 0.113 17026
 17028 3 -24.52 58.24 -14.14 0.113 17027
 17029 3 -24.54 58.42 -13.95 0.113 17028
 17030 3 -24.5 57.92 -14.28 0.104 17028
 17031 3 -24.59 57.7 -14.33 0.149 17030
 17032 3 -24.56 57.55 -14.33 0.125 17031
 17033 3 -24.2 58.06 -14.28 0.086 17027
 17034 3 -23.99 58.04 -14.29 0.122 17033
 17035 3 -23.82 58.02 -14.21 0.12 17034
 17036 3 -23.7 57.95 -14.1 0.098 17035
 17037 3 -23.55 57.8 -14.11 0.125 17036
 17038 3 -23.45 57.64 -14.06 0.145 17037
 17039 3 -23.4 57.53 -13.96 0.152 17038
 17040 3 -23.26 57.45 -13.95 0.129 17039
 17041 3 -23.18 57.35 -13.85 0.163 17040
 17042 3 -23.03 57.26 -13.72 0.152 17041
 17043 3 -22.87 57.24 -13.64 0.128 17042
 17044 3 -22.69 57.2 -13.58 0.112 17043
 17045 3 -22.55 57.2 -13.56 0.151 17044
 17046 3 -22.35 57.28 -13.54 0.122 17045
 17047 3 -22.22 57.38 -13.45 0.125 17046
 17048 3 -22.02 57.52 -13.49 0.123 17047
 17049 3 -21.88 57.59 -13.49 0.209 17048
 17050 3 -21.76 57.6 -13.44 0.206 17049
 17051 3 -21.47 57.56 -13.47 0.157 17050
 17052 3 -21.27 57.56 -13.52 0.142 17051
 17053 3 -21.11 57.5 -13.46 0.142 17052
 17054 3 -20.95 57.57 -13.46 0.151 17053
 17055 3 -20.86 57.62 -13.51 0.216 17054
 17056 3 -20.87 57.53 -13.88 0.097 17055
 17057 3 -20.83 57.7 -13.93 0.129 17056
 17058 3 -20.81 57.81 -13.87 0.000125 17057
 17059 3 -20.84 57.77 -13.33 0.232 17055
 17060 3 -20.84 57.79 -13.21 0.288 17059
 17061 3 -20.65 57.85 -13.25 0.12 17060
 17062 3 -20.53 57.89 -13.27 0.131 17061
 17063 3 -20.18 57.94 -13.28 0.122 17062
 17064 3 -20.03 57.94 -13.29 0.125 17063
 17065 3 -19.89 57.96 -13.27 0.112 17064
 17066 3 -19.84 58.11 -13.23 0.103 17065
 17067 3 -19.6 58.16 -13.39 0.205 17066
 17068 3 -19.52 58.11 -13.41 0.19 17067
 17069 3 -19.54 58.46 -13.71 0.157 17068
 17070 3 -19.43 58.52 -13.65 0.08 17069
 17071 3 -19.37 58.64 -13.64 0.126 17070
 17072 3 -19.32 58.74 -13.58 0.000125 17071
 17073 3 -19.49 58.63 -13.94 0.117 17069
 17074 3 -19.44 58.78 -14.04 0.104 17073
 17075 3 -19.34 58.85 -14.18 0.166 17074
 17076 3 -19.29 58.94 -14.29 0.214 17075
 17077 3 -18.99 59.08 -14.18 0.086 17076
 17078 3 -18.89 59.07 -14.14 0.142 17077
 17079 3 -19.02 59.09 -13.96 0.11 17078
 17080 3 -19.04 59.18 -13.92 0.000125 17079
 17081 3 -19.48 58.9 -14.54 0.114 17076
 17082 3 -19.63 58.84 -14.75 0.104 17081
 17083 3 -19.65 58.73 -14.81 0.078 17082
 17084 3 -19.41 58.1 -13.41 0.157 17068
 17085 3 -19.28 58.09 -13.36 0.136 17084
 17086 3 -19.2 58.1 -13.28 0.23 17085
 17087 3 -19.04 58.02 -13.32 0.123 17086
 17088 3 -18.76 57.96 -13.39 0.108 17087
 17089 3 -18.63 58.01 -13.49 0.17 17088
 17090 3 -18.54 58.08 -13.5 0.179 17089
 17091 3 -18.58 58.26 -13.59 0.064 17090
 17092 3 -18.32 57.98 -13.3 0.084 17090
 17093 3 -18.19 57.94 -13.25 0.085 17092
 17094 3 -18.11 57.89 -13.11 0.057 17093
 17095 3 -17.97 57.81 -13.1 0.105 17094
 17096 3 -17.82 57.85 -12.99 0.138 17095
 17097 3 -17.79 57.94 -12.84 0.111 17096
 17098 3 -17.77 57.96 -12.74 0.085 17097
 17099 3 -17.8 57.9 -12.61 0.083 17098
 17100 3 -17.81 57.83 -12.49 0.068 17099
 17101 3 -17.6 57.79 -12.41 0.064 17100
 17102 3 -17.57 57.77 -12.29 0.089 17101
 17103 3 -17.46 57.78 -12.24 0.084 17102
 17104 3 -17.88 57.74 -12.33 0.069 17100
 17105 3 -17.92 57.7 -12.23 0.074 17104
 17106 3 -17.93 57.66 -12.11 0.073 17105
 17107 3 -17.94 57.62 -11.96 0.076 17106
 17108 3 -17.95 57.53 -11.86 0.042 17107
 17109 3 -19.36 58.36 -13.13 0.067 17086
 17110 3 -19.44 58.47 -13.25 0.108 17109
 17111 3 -19.5 58.5 -13.43 0.067 17110
 17112 3 -19.36 57.82 -13.53 0.096 17085
 17113 3 -19.41 57.65 -13.6 0.102 17112
 17114 3 -19.52 57.54 -13.72 0.096 17113
 17115 3 -19.65 57.5 -13.81 0.144 17114
 17116 3 -19.75 57.49 -13.93 0.186 17115
 17117 3 -20.68 57.98 -13.47 0.095 17061
 17118 3 -20.66 58.07 -13.6 0.086 17117
 17119 3 -20.69 58.13 -13.69 0.055 17118
 17120 3 -20.74 58.22 -13.72 0.078 17119
 17121 3 -20.73 58.31 -13.83 0.044 17120
 17122 3 -20.76 58.35 -13.98 0.119 17121
 17123 3 -20.72 58.49 -13.91 0.112 17122
 17124 3 -20.71 58.49 -13.74 0.07 17123
 17125 3 -20.61 58.42 -13.62 0.108 17124
 17126 3 -20.54 58.41 -13.45 0.114 17125
 17127 3 -21.12 57.72 -12.95 0.084 17060
 17128 3 -21.32 57.74 -12.77 0.09 17127
 17129 3 -21.42 57.72 -12.55 0.115 17128
 17130 3 -21.55 57.68 -12.37 0.106 17129
 17131 3 -21.69 57.62 -12.32 0.113 17130
 17132 3 -21.72 57.49 -12.27 0.079 17131
 17133 3 -21.82 57.43 -12.24 0.052 17132
 17134 3 -24.44 58.4 -13.73 0.109 17026
 17135 3 -24.31 58.45 -13.58 0.113 17134
 17136 3 -24.28 58.42 -13.4 0.166 17135
 17137 3 -24.3 58.44 -13.3 0.083 17136
 17138 3 -24.64 57.83 -14.48 0.092 17025
 17139 3 -24.69 57.67 -14.57 0.073 17138
 17140 3 -24.79 57.57 -14.56 0.054 17139
 17141 3 -24.88 57.47 -14.55 0.091 17140
 17142 3 -25.01 57.46 -14.67 0.123 17141
 17143 3 -25.1 57.4 -14.75 0.13 17142
 17144 3 -25.11 57.25 -14.74 0.061 17143
 17145 3 -25.14 57.12 -14.75 0.092 17144
 17146 3 -25.26 57.04 -14.67 0.108 17145
 17147 3 -25.45 57 -14.67 0.093 17146
 17148 3 -25.59 56.88 -14.65 0.083 17147
 17149 3 -25.71 56.81 -14.68 0.116 17148
 17150 3 -25.81 56.68 -14.69 0.085 17149
 17151 3 -25.95 56.6 -14.74 0.096 17150
 17152 3 -26.06 56.46 -14.83 0.092 17151
 17153 3 -27.03 60.33 -13.89 0.177 16990
 17154 3 -27.1 60.44 -13.67 0.067 17153
 17155 3 -27.08 60.46 -13.57 0.081 17154
 17156 3 -27.16 60.46 -13.46 0.124 17155
 17157 3 -27.36 60.37 -13.37 0.096 17156
 17158 3 -27.45 60.4 -13.23 0.106 17157
 17159 3 -27.48 60.42 -13.09 0.000125 17158
 17160 3 -27.52 63.85 -16.52 0.079 16714
 17161 3 -27.34 63.77 -16.66 0.069 17160
 17162 3 -27.28 63.67 -16.65 0.071 17161
 17163 3 -27.31 63.54 -16.67 0.098 17162
 17164 3 -27.34 63.43 -16.65 0.077 17163
 17165 3 -27.44 63.26 -16.77 0.101 17164
 17166 3 -27.54 63.2 -16.77 0.084 17165
 17167 3 -27.49 64.74 -16.38 0.107 16711
 17168 3 -27.43 64.8 -16.29 0.099 17167
 17169 3 -27.4 64.87 -16.16 0.089 17168
 17170 3 -27.33 64.96 -16.01 0.132 17169
 17171 3 -27.31 65.05 -15.95 0.145 17170
 17172 3 -27.26 65.29 -15.93 0.136 17171
 17173 3 -27.17 65.45 -15.84 0.097 17172
 17174 3 -27.15 65.59 -15.77 0.092 17173
 17175 3 -27.1 65.77 -15.73 0.108 17174
 17176 3 -27.1 65.92 -15.67 0.105 17175
 17177 3 -27.07 66.08 -15.66 0.099 17176
 17178 3 -27.06 66.19 -15.51 0.085 17177
 17179 3 -27.08 66.25 -15.38 0.058 17178
 17180 3 -27.02 66.3 -15.26 0.114 17179
 17181 3 -27 66.35 -15.14 0.173 17180
 17182 3 -26.91 66.51 -15.14 0.14 17181
 17183 3 -26.93 66.68 -15.17 0.145 17182
 17184 3 -26.87 66.7 -15.09 0.194 17183
 17185 3 -26.54 66.53 -14.91 0.141 17184
 17186 3 -26.48 66.46 -14.79 0.15 17185
 17187 3 -26.45 66.34 -14.66 0.08 17186
 17188 3 -27.25 66.88 -15.22 0.133 17184
 17189 3 -27.36 66.96 -15.14 0.151 17188
 17190 3 -27.23 66.24 -15.05 0.093 17181
 17191 3 -27.28 66.09 -14.96 0.103 17190
 17192 3 -27.33 65.92 -14.93 0.086 17191
 17193 3 -27.31 65 -15.83 0.065 17171
 17194 3 -27.47 65.02 -15.61 0.123 17193
 17195 3 -27.56 65.02 -15.46 0.09 17194
 17196 3 -27.61 65.06 -15.31 0.069 17195
 17197 3 -27.61 65.1 -15.17 0.092 17196
 17198 3 -27.66 65.1 -15.05 0.000125 17197
 17199 3 -27.32 65.09 -15.69 0.018 17194
 17200 3 -27.76 65.92 -16.36 0.12 16698
 17201 3 -27.81 65.98 -16.21 0.12 17200
 17202 3 -27.93 65.99 -16.06 0.099 17201
 17203 3 -28 66.08 -16.07 0.061 17202
 17204 3 -27.99 66.19 -16.15 0.000125 17203
 17205 3 -25.77 68.51 -16.47 0.253 16384
 17206 3 -25.61 68.66 -16.2 0.141 17205
 17207 3 -25.47 68.64 -16.12 0.112 17206
 17208 3 -25.33 68.52 -16.1 0.145 17207
 17209 3 -25.17 68.52 -16.08 0.138 17208
 17210 3 -25.02 68.56 -16.06 0.154 17209
 17211 3 -24.94 68.55 -15.96 0.091 17210
 17212 3 -24.92 68.51 -15.82 0.091 17211
 17213 3 -25.13 68.45 -15.76 0.097 17212
 17214 3 -25.17 68.43 -15.66 0.12 17213
 17215 3 -25.3 68.39 -15.52 0.125 17214
 17216 3 -25.39 68.46 -15.39 0.146 17215
 17217 3 -25.67 68.46 -15.29 0.085 17216
 17218 3 -25.86 68.42 -15.26 0.095 17217
 17219 3 -25.9 68.43 -15.1 0.122 17218
 17220 3 -25.98 68.42 -14.93 0.123 17219
 17221 3 -26.07 68.29 -14.76 0.117 17220
 17222 3 -26.14 68.21 -14.6 0.102 17221
 17223 3 -24.78 68.61 -16.11 0.137 17210
 17224 3 -24.69 68.57 -16.11 0.228 17223
 17225 3 -24.57 68.51 -16.3 0.118 17224
 17226 3 -24.54 68.47 -16.41 0.118 17225
 17227 3 -24.26 68.57 -16.07 0.109 17226
 17228 3 -24.13 68.49 -16.06 0.1 17227
 17229 3 -23.89 68.41 -16.14 0.111 17228
 17230 3 -23.7 68.39 -16.18 0.146 17229
 17231 3 -23.52 68.4 -16.24 0.181 17230
 17232 3 -23.29 68.51 -16.3 0.104 17231
 17233 3 -23.11 68.55 -16.39 0.119 17232
 17234 3 -22.96 68.61 -16.47 0.135 17233
 17235 3 -22.83 68.66 -16.5 0.158 17234
 17236 3 -22.69 68.39 -16.52 0.118 17235
 17237 3 -22.54 68.28 -16.54 0.107 17236
 17238 3 -22.42 68.16 -16.52 0.104 17237
 17239 3 -22.27 68.14 -16.53 0.095 17238
 17240 3 -22.15 68.06 -16.67 0.088 17239
 17241 3 -22.07 68.05 -16.78 0.139 17240
 17242 3 -21.91 68.03 -16.57 0.066 17241
 17243 3 -21.79 67.99 -16.42 0.11 17242
 17244 3 -21.67 67.96 -16.35 0.093 17243
 17245 3 -21.57 68.08 -16.32 0.103 17244
 17246 3 -21.45 68.23 -16.18 0.113 17245
 17247 3 -21.32 68.3 -16.11 0.115 17246
 17248 3 -21.17 68.38 -16.03 0.09 17247
 17249 3 -21.08 68.39 -15.93 0.119 17248
 17250 3 -20.96 68.38 -15.78 0.172 17249
 17251 3 -20.78 68.51 -15.87 0.083 17250
 17252 3 -20.64 68.54 -15.83 0.134 17251
 17253 3 -20.56 68.59 -15.76 0.173 17252
 17254 3 -20.43 68.66 -15.56 0.074 17253
 17255 3 -20.28 68.67 -15.57 0.094 17254
 17256 3 -20.13 68.63 -15.56 0.09 17255
 17257 3 -20.47 68.51 -16.13 0.072 17253
 17258 3 -20.3 68.56 -16.33 0.096 17257
 17259 3 -20.23 68.65 -16.44 0.137 17258
 17260 3 -20.2 68.57 -16.58 0.122 17259
 17261 3 -20.09 68.6 -16.74 0.121 17260
 17262 3 -19.97 68.54 -16.79 0.109 17261
 17263 3 -21.03 68.29 -15.59 0.139 17250
 17264 3 -21.14 68.18 -15.44 0.116 17263
 17265 3 -21 68.07 -15.52 0.111 17264
 17266 3 -20.78 68.03 -15.53 0.076 17265
 17267 3 -20.67 67.97 -15.56 0.101 17266
 17268 3 -20.59 67.9 -15.63 0.098 17267
 17269 3 -20.53 67.82 -15.59 0.097 17268
 17270 3 -20.38 67.82 -15.53 0.056 17269
 17271 3 -20.23 67.76 -15.56 0.125 17270
 17272 3 -20.06 67.75 -15.55 0.113 17271
 17273 3 -19.9 67.88 -15.51 0.124 17272
 17274 3 -19.82 67.99 -15.44 0.133 17273
 17275 3 -19.74 68.17 -15.42 0.093 17274
 17276 3 -19.59 68.26 -15.39 0.083 17275
 17277 3 -19.48 68.29 -15.38 0.096 17276
 17278 3 -19.31 68.29 -15.54 0.124 17277
 17279 3 -19.18 68.33 -15.61 0.166 17278
 17280 3 -18.98 68.4 -15.81 0.072 17279
 17281 3 -19.02 68.53 -15.87 0.109 17280
 17282 3 -18.96 68.62 -15.96 0.093 17281
 17283 3 -21.15 68.02 -15.55 0.099 17265
 17284 3 -21.11 67.87 -15.49 0.072 17283
 17285 3 -21.27 68.24 -15.22 0.132 17264
 17286 3 -21.3 68.36 -15.08 0.181 17285
 17287 3 -21.12 68.47 -14.99 0.111 17286
 17288 3 -21.03 68.61 -14.99 0.112 17287
 17289 3 -21.13 68.71 -14.89 0.125 17288
 17290 3 -21.29 68.79 -14.79 0.101 17289
 17291 3 -21.29 68.95 -14.7 0.1 17290
 17292 3 -21.29 69.03 -14.61 0.069 17291
 17293 3 -22.11 67.99 -16.98 0.147 17241
 17294 3 -22.04 67.89 -17.03 0.19 17293
 17295 3 -21.89 67.57 -16.94 0.133 17294
 17296 3 -21.76 67.36 -17.01 0.12 17295
 17297 3 -21.72 67.23 -17.05 0.095 17296
 17298 3 -22.17 68.19 -17.27 0.099 17294
 17299 3 -22.12 68.31 -17.31 0.111 17298
 17300 3 -21.95 68.4 -17.34 0.14 17299
 17301 3 -21.78 68.43 -17.37 0.083 17300
 17302 3 -22.69 68.86 -16.61 0.126 17235
 17303 3 -22.63 68.92 -16.69 0.155 17302
 17304 3 -22.52 68.93 -16.97 0.073 17303
 17305 3 -22.43 69.03 -17.05 0.065 17304
 17306 3 -24.45 68.33 -16.63 0.072 17225
 17307 3 -24.76 68.45 -15.59 0.105 17224
 17308 3 -24.77 68.33 -15.49 0.057 17307
 17309 3 -24.69 68.21 -15.44 0.112 17308
 17310 3 -24.54 68.13 -15.38 0.102 17309
 17311 3 -25.74 68.39 -16.85 0.094 17205
 17312 3 -25.6 68.39 -16.9 0.068 17311
 17313 3 -25.53 68.49 -16.98 0.087 17312
 17314 3 -26.29 69.03 -16.64 0.101 16380
 17315 3 -26.36 68.93 -16.66 0.000125 17314
 17316 3 -26.29 71.03 -14.17 0.144 13151
 17317 3 -26.46 71.07 -14.03 0.152 17316
 17318 3 -26.65 71.12 -13.97 0.185 17317
 17319 3 -26.82 71.12 -13.86 0.178 17318
 17320 3 -26.98 71.11 -13.82 0.173 17319
 17321 3 -27.22 71 -13.83 0.158 17320
 17322 3 -27.36 71 -13.73 0.171 17321
 17323 3 -27.42 71.03 -13.57 0.223 17322
 17324 3 -27.49 71.01 -13.48 0.257 17323
 17325 3 -27.81 71.05 -13.5 0.175 17324
 17326 3 -27.95 71.06 -13.48 0.227 17325
 17327 3 -28.01 71.09 -13.13 0.127 17326
 17328 3 -28.02 71.18 -12.97 0.075 17327
 17329 3 -28 71.25 -12.87 0.078 17328
 17330 3 -28.03 71.3 -12.73 0.07 17329
 17331 3 -28.06 71.25 -12.59 0.086 17330
 17332 3 -28.1 71 -13.1 0.073 17327
 17333 3 -28.09 70.98 -13.69 0.176 17326
 17334 3 -28.34 71.05 -13.71 0.212 17333
 17335 3 -28.42 71.14 -13.69 0.2 17334
 17336 3 -28.56 71.19 -13.57 0.184 17335
 17337 3 -28.66 71.15 -13.53 0.152 17336
 17338 3 -28.79 71.12 -13.42 0.239 17337
 17339 3 -29.04 71.31 -13.29 0.208 17338
 17340 3 -28.78 71.46 -13.05 0.121 17339
 17341 3 -29.31 71.32 -13.31 0.161 17339
 17342 3 -29.48 71.31 -13.32 0.179 17341
 17343 3 -29.66 71.2 -13.25 0.206 17342
 17344 3 -29.7 71.31 -13.21 0.247 17343
 17345 3 -29.75 71.34 -13.11 0.315 17344
 17346 3 -30.03 71.2 -13.03 0.244 17345
 17347 3 -30.19 71.12 -12.92 0.229 17346
 17348 3 -30.39 71.09 -12.81 0.239 17347
 17349 3 -30.63 71.02 -12.82 0.229 17348
 17350 3 -30.79 71.02 -12.76 0.181 17349
 17351 3 -30.98 71.02 -12.73 0.141 17350
 17352 3 -31.12 71.04 -12.64 0.167 17351
 17353 3 -31.27 71.07 -12.63 0.159 17352
 17354 3 -31.41 71.16 -12.52 0.205 17353
 17355 3 -31.54 71.29 -12.47 0.164 17354
 17356 3 -31.69 71.4 -12.48 0.127 17355
 17357 3 -31.87 71.43 -12.42 0.17 17356
 17358 3 -32.07 71.42 -12.36 0.121 17357
 17359 3 -32.28 71.47 -12.34 0.153 17358
 17360 3 -32.49 71.46 -12.32 0.142 17359
 17361 3 -32.61 71.46 -12.17 0.179 17360
 17362 3 -32.6 71.28 -11.88 0.104 17361
 17363 3 -32.61 71.17 -11.83 0.095 17362
 17364 3 -32.74 71.53 -12.16 0.156 17361
 17365 3 -32.9 71.49 -12.07 0.18 17364
 17366 3 -33.05 71.38 -12.04 0.149 17365
 17367 3 -33.11 71.26 -12.06 0.214 17366
 17368 3 -33.36 71.4 -11.99 0.111 17367
 17369 3 -33.51 71.35 -11.89 0.104 17368
 17370 3 -33.62 71.34 -11.79 0.114 17369
 17371 3 -33.73 71.34 -11.73 0.141 17370
 17372 3 -33.84 71.3 -11.67 0.186 17371
 17373 3 -33.92 71.33 -11.56 0.143 17372
 17374 3 -34.1 71.25 -11.58 0.138 17373
 17375 3 -34.26 71.26 -11.51 0.124 17374
 17376 3 -34.46 71.35 -11.5 0.188 17375
 17377 3 -34.57 71.41 -11.48 0.252 17376
 17378 3 -34.83 71.16 -11.31 0.186 17377
 17379 3 -34.99 71.12 -11.34 0.163 17378
 17380 3 -35.18 71.1 -11.38 0.139 17379
 17381 3 -35.34 71.1 -11.28 0.118 17380
 17382 3 -35.48 71.11 -11.21 0.095 17381
 17383 3 -35.58 71.17 -11.2 0.123 17382
 17384 3 -35.69 71.25 -11.24 0.117 17383
 17385 3 -35.75 71.28 -11.14 0.144 17384
 17386 3 -35.8 71.39 -11.11 0.176 17385
 17387 3 -35.87 71.41 -11.01 0.18 17386
 17388 3 -35.96 71.47 -10.92 0.135 17387
 17389 3 -36.18 71.57 -10.93 0.144 17388
 17390 3 -36.37 71.65 -10.88 0.115 17389
 17391 3 -36.5 71.73 -10.79 0.113 17390
 17392 3 -36.67 71.81 -10.71 0.142 17391
 17393 3 -36.77 71.85 -10.58 0.149 17392
 17394 3 -36.92 71.92 -10.39 0.099 17393
 17395 3 -37.03 71.98 -10.27 0.106 17394
 17396 3 -37.11 72.02 -10.13 0.114 17395
 17397 3 -37.19 72.06 -10.05 0.141 17396
 17398 3 -37.27 71.97 -9.89 0.179 17397
 17399 3 -37.32 71.85 -9.78 0.194 17398
 17400 3 -37.25 71.56 -9.89 0.149 17399
 17401 3 -37.16 71.37 -9.97 0.000125 17400
 17402 3 -37.48 71.99 -9.62 0.166 17399
 17403 3 -37.6 72.16 -9.44 0.212 17402
 17404 3 -37.74 72.36 -9.36 0.213 17403
 17405 3 -37.87 72.49 -9.26 0.18 17404
 17406 3 -37.98 72.58 -9.2 0.168 17405
 17407 3 -38.15 72.69 -9.2 0.163 17406
 17408 3 -38.31 72.83 -9.14 0.175 17407
 17409 3 -38.41 72.88 -9.04 0.178 17408
 17410 3 -38.5 72.9 -8.97 0.213 17409
 17411 3 -38.56 72.88 -8.85 0.277 17410
 17412 3 -38.55 72.65 -8.54 0.137 17411
 17413 3 -38.71 72.69 -8.35 0.083 17412
 17414 3 -38.84 72.71 -8.22 0.105 17413
 17415 3 -39.04 72.67 -8.09 0.104 17414
 17416 3 -39.11 72.66 -7.96 0.106 17415
 17417 3 -39.29 72.84 -7.79 0.121 17416
 17418 3 -39.39 72.97 -7.63 0.151 17417
 17419 3 -39.45 73.05 -7.49 0.101 17418
 17420 3 -38.73 73.2 -8.9 0.096 17411
 17421 3 -38.81 73.38 -8.81 0.145 17420
 17422 3 -38.91 73.5 -8.78 0.15 17421
 17423 3 -39.05 73.55 -8.83 0.184 17422
 17424 3 -39.15 73.6 -8.81 0.198 17423
 17425 3 -39.23 73.68 -8.78 0.15 17424
 17426 3 -39.24 73.74 -8.86 0.177 17425
 17427 3 -39.39 73.73 -8.82 0.145 17426
 17428 3 -39.47 73.79 -8.79 0.176 17427
 17429 3 -39.66 73.79 -8.75 0.194 17428
 17430 3 -39.76 73.78 -8.83 0.217 17429
 17431 3 -39.86 73.85 -8.9 0.25 17430
 17432 3 -39.87 73.74 -9.05 0.095 17431
 17433 3 -39.85 73.58 -9.17 0.093 17432
 17434 3 -39.75 73.52 -9.3 0.062 17433
 17435 3 -39.64 73.44 -9.31 0.045 17434
 17436 3 -39.58 73.35 -9.42 0.097 17435
 17437 3 -39.56 73.47 -9.56 0.113 17436
 17438 3 -39.49 73.63 -9.61 0.115 17437
 17439 3 -39.49 73.76 -9.69 0.062 17438
 17440 3 -39.5 73.83 -9.8 0.000125 17439
 17441 3 -40.06 74.06 -8.65 0.202 17431
 17442 3 -40.13 74.3 -8.51 0.206 17441
 17443 3 -40.23 74.39 -8.36 0.271 17442
 17444 3 -40.52 74.28 -8.17 0.157 17443
 17445 3 -40.6 74.36 -7.94 0.112 17444
 17446 3 -40.67 74.36 -7.78 0.131 17445
 17447 3 -40.8 74.32 -7.59 0.172 17446
 17448 3 -40.95 74.34 -7.49 0.19 17447
 17449 3 -41.09 74.32 -7.35 0.178 17448
 17450 3 -41.33 74.18 -7.23 0.165 17449
 17451 3 -41.53 74.19 -7.19 0.155 17450
 17452 3 -41.66 74.26 -7.14 0.13 17451
 17453 3 -41.86 74.24 -7.05 0.152 17452
 17454 3 -42.03 74.25 -7 0.188 17453
 17455 3 -42.19 74.25 -6.96 0.182 17454
 17456 3 -42.34 74.28 -6.96 0.242 17455
 17457 3 -42.48 74.2 -6.68 0.168 17456
 17458 3 -42.56 74.2 -6.46 0.169 17457
 17459 3 -42.59 74.27 -6.28 0.252 17458
 17460 3 -42.62 74.35 -6.19 0.336 17459
 17461 3 -42.74 74.35 -6.14 0.443 17460
 17462 3 -42.97 74 -6.14 0.4 17461
 17463 3 -43.19 73.92 -6.17 0.389 17462
 17464 3 -43.4 73.93 -6.18 0.346 17463
 17465 3 -43.67 73.99 -6.27 0.3 17464
 17466 3 -43.91 74.07 -6.42 0.219 17465
 17467 3 -44.07 74.09 -6.45 0.219 17466
 17468 3 -44.2 74.11 -6.45 0.256 17467
 17469 3 -44.34 74.11 -6.57 0.23 17468
 17470 3 -44.49 74.09 -6.53 0.295 17469
 17471 3 -44.61 74.18 -6.46 0.331 17470
 17472 3 -44.69 74.26 -6.38 0.32 17471
 17473 3 -44.67 74.57 -6.08 0.065 17472
 17474 3 -44.8 74.65 -5.95 0.113 17473
 17475 3 -44.78 74.66 -5.79 0.123 17474
 17476 3 -44.9 74.62 -5.63 0.112 17475
 17477 3 -45.1 74.49 -5.45 0.104 17476
 17478 3 -45.24 74.46 -5.41 0.082 17477
 17479 3 -45.35 74.45 -5.43 0.038 17478
 17480 3 -45.46 74.44 -5.35 0.074 17479
 17481 3 -45.55 74.26 -5.29 0.088 17480
 17482 3 -45.62 74.19 -5.17 0.079 17481
 17483 3 -44.83 74.3 -6.28 0.204 17472
 17484 3 -45.02 74.24 -6.23 0.148 17483
 17485 3 -45.15 74.25 -6.21 0.112 17484
 17486 3 -45.33 74.25 -6.19 0.13 17485
 17487 3 -45.5 74.25 -6.13 0.119 17486
 17488 3 -45.67 74.28 -6.01 0.09 17487
 17489 3 -45.78 74.27 -5.88 0.054 17488
 17490 3 -45.94 74.35 -5.75 0.088 17489
 17491 3 -45.99 74.5 -5.8 0.119 17490
 17492 3 -46.11 74.66 -5.82 0.167 17491
 17493 3 -46.22 74.76 -5.82 0.225 17492
 17494 3 -46.53 74.43 -5.44 0.104 17493
 17495 3 -46.64 74.41 -5.41 0.07 17494
 17496 3 -46.28 74.71 -6.1 0.064 17493
 17497 3 -46.36 74.54 -6.05 0.11 17496
 17498 3 -46.52 74.38 -6.11 0.073 17497
 17499 3 -46.65 74.31 -6.07 0.109 17498
 17500 3 -46.71 74.34 -6.16 0.15 17499
 17501 3 -46.79 74.58 -6.23 0.105 17500
 17502 3 -46.79 74.71 -6.29 0.089 17501
 17503 3 -46.87 74.86 -6.3 0.079 17502
 17504 3 -42.53 74.83 -6.13 0.31 17461
 17505 3 -42.83 74.91 -5.82 0.08 17504
 17506 3 -42.69 74.89 -5.72 0.106 17505
 17507 3 -42.64 74.88 -5.6 0.104 17506
 17508 3 -42.7 75 -5.46 0.107 17507
 17509 3 -42.71 74.97 -5.2 0.105 17508
 17510 3 -42.69 74.99 -5.02 0.115 17509
 17511 3 -42.73 75 -4.88 0.072 17510
 17512 3 -42.02 75.01 -6.25 0.134 17504
 17513 3 -41.87 75.05 -6.38 0.117 17512
 17514 3 -41.72 75.12 -6.51 0.107 17513
 17515 3 -41.64 75.22 -6.54 0.09 17514
 17516 3 -42.28 74.56 -7.2 0.088 17456
 17517 3 -42.3 74.64 -7.3 0.097 17516
 17518 3 -42.36 74.7 -7.39 0.077 17517
 17519 3 -42.43 74.79 -7.51 0.154 17518
 17520 3 -42.15 74.94 -7.51 0.125 17519
 17521 3 -42.09 75.05 -7.56 0.132 17520
 17522 3 -42.64 74.83 -7.55 0.122 17519
 17523 3 -42.85 74.87 -7.62 0.09 17522
 17524 3 -42.93 74.97 -7.68 0.063 17523
 17525 3 -43.07 75.03 -7.76 0.103 17524
 17526 3 -43.14 75.11 -7.91 0.125 17525
 17527 3 -43.21 75.28 -7.96 0.137 17526
 17528 3 -43.31 75.45 -7.87 0.092 17527
 17529 3 -43.41 75.63 -7.83 0.104 17528
 17530 3 -43.38 75.82 -7.85 0.098 17529
 17531 3 -43.3 75.97 -7.9 0.089 17530
 17532 3 -43.17 76.07 -7.95 0.119 17531
 17533 3 -43.05 76.18 -8.04 0.096 17532
 17534 3 -42.99 76.27 -8.09 0.04 17533
 17535 3 -34.47 71.82 -11.72 0.105 17377
 17536 3 -34.48 71.92 -11.82 0.095 17535
 17537 3 -34.42 72.02 -11.88 0.114 17536
 17538 3 -34.23 72.09 -11.88 0.072 17537
 17539 3 -34.12 72.18 -12 0.113 17538
 17540 3 -34.05 72.3 -12.12 0.102 17539
 17541 3 -33.97 72.41 -12.25 0.135 17540
 17542 3 -33.92 72.56 -12.29 0.088 17541
 17543 3 -33.94 71.48 -11.32 0.119 17373
 17544 3 -33.98 71.58 -11.21 0.107 17543
 17545 3 -34.04 71.78 -11.27 0.07 17544
 17546 3 -34.16 71.75 -11.18 0.086 17545
 17547 3 -34.27 71.77 -11.11 0.081 17546
 17548 3 -34.39 71.72 -11.09 0.09 17547
 17549 3 -34.52 71.69 -11.07 0.122 17548
 17550 3 -34.61 71.75 -11.01 0.094 17549
 17551 3 -34.68 71.89 -10.97 0.074 17550
 17552 3 -33.05 71 -12.11 0.157 17367
 17553 3 -33.29 70.91 -12.02 0.121 17552
 17554 3 -33.37 70.76 -12.04 0.137 17553
 17555 3 -33.47 70.59 -12.07 0.116 17554
 17556 3 -33.58 70.44 -12.09 0.115 17555
 17557 3 -33.72 70.38 -12.19 0.117 17556
 17558 3 -33.81 70.42 -12.28 0.149 17557
 17559 3 -33.86 70.15 -12.34 0.105 17558
 17560 3 -33.87 70 -12.42 0.07 17559
 17561 3 -33.91 69.87 -12.51 0.101 17560
 17562 3 -33.93 69.74 -12.53 0.000125 17561
 17563 3 -29.47 71.73 -13.22 0.164 17345
 17564 3 -29.42 71.81 -13.01 0.131 17563
 17565 3 -29.36 71.87 -12.95 0.214 17564
 17566 3 -29.05 71.7 -12.84 0.09 17565
 17567 3 -29.49 72.17 -12.94 0.116 17565
 17568 3 -29.45 72.31 -13 0.125 17567
 17569 3 -29.31 72.45 -13.11 0.136 17568
 17570 3 -29.24 72.52 -13.19 0.11 17569
 17571 3 -29.19 72.66 -13.3 0.168 17570
 17572 3 -29.24 72.79 -13.38 0.28 17571
 17573 3 -29.04 73.03 -13.08 0.13 17572
 17574 3 -28.94 73.15 -13.14 0.114 17573
 17575 3 -28.87 73.3 -13.13 0.093 17574
 17576 3 -28.81 73.43 -13.16 0.11 17575
 17577 3 -28.82 73.53 -13.12 0.093 17576
 17578 3 -28.74 73.65 -13.08 0.108 17577
 17579 3 -28.71 73.76 -12.96 0.131 17578
 17580 3 -28.68 73.88 -12.85 0.148 17579
 17581 3 -28.85 73.86 -12.43 0.204 17580
 17582 3 -28.92 73.82 -12.31 0.189 17581
 17583 3 -29.01 73.73 -12.27 0.122 17582
 17584 3 -29.07 73.53 -12.14 0.156 17583
 17585 3 -29.03 73.34 -12.06 0.146 17584
 17586 3 -28.95 73.21 -11.97 0.135 17585
 17587 3 -28.88 73.1 -11.9 0.2 17586
 17588 3 -28.96 73.29 -11.52 0.08 17587
 17589 3 -28.93 73.36 -11.4 0.078 17588
 17590 3 -28.82 73.38 -11.2 0.094 17589
 17591 3 -28.76 73.48 -11.1 0.093 17590
 17592 3 -28.8 73.64 -11.11 0.15 17591
 17593 3 -28.8 73.85 -10.97 0.084 17592
 17594 3 -28.81 73.93 -10.82 0.064 17593
 17595 3 -28.87 73.92 -10.68 0.079 17594
 17596 3 -28.5 73.07 -12.24 0.081 17587
 17597 3 -28.37 73.02 -12.2 0.164 17596
 17598 3 -28.74 73.86 -12.1 0.082 17582
 17599 3 -28.82 73.82 -11.94 0.000125 17598
 17600 3 -28.56 74.09 -13.17 0.169 17580
 17601 3 -28.51 74.12 -13.26 0.202 17600
 17602 3 -28.22 74.3 -13.17 0.104 17601
 17603 3 -28.04 74.28 -13.19 0.149 17602
 17604 3 -27.91 74.11 -13.22 0.169 17603
 17605 3 -27.79 73.9 -13.21 0.164 17604
 17606 3 -27.65 73.77 -13.33 0.103 17605
 17607 3 -27.51 73.76 -13.43 0.109 17606
 17608 3 -27.4 73.9 -13.37 0.129 17607
 17609 3 -27.25 73.96 -13.34 0.099 17608
 17610 3 -28.65 73.9 -13.52 0.125 17601
 17611 3 -28.76 73.78 -13.67 0.131 17610
 17612 3 -28.86 73.75 -13.79 0.127 17611
 17613 3 -29.06 73.71 -13.88 0.102 17612
 17614 3 -29.17 73.63 -13.93 0.101 17613
 17615 3 -29.24 73.52 -13.96 0.055 17614
 17616 3 -29.32 73.43 -14.01 0.087 17615
 17617 3 -29.41 72.82 -13.62 0.178 17572
 17618 3 -29.56 73.03 -13.73 0.111 17617
 17619 3 -29.64 73.11 -13.74 0.057 17618
 17620 3 -28.7 70.95 -13.35 0.285 17338
 17621 3 -28.84 70.59 -13.59 0.097 17620
 17622 3 -28.8 70.44 -13.65 0.097 17621
 17623 3 -28.85 70.27 -13.61 0.113 17622
 17624 3 -28.88 70.18 -13.55 0.149 17623
 17625 3 -29.11 70.08 -13.56 0.093 17624
 17626 3 -29.26 70.08 -13.51 0.048 17625
 17627 3 -29.36 70.01 -13.49 0.069 17626
 17628 3 -29.49 69.94 -13.36 0.105 17627
 17629 3 -29.53 69.86 -13.28 0.156 17628
 17630 3 -28.58 70.26 -13.6 0.093 17624
 17631 3 -28.48 70.16 -13.66 0.107 17630
 17632 3 -28.34 70.02 -13.68 0.062 17631
 17633 3 -28.26 70.08 -13.68 0.074 17632
 17634 3 -28.14 70.13 -13.62 0.135 17633
 17635 3 -28.15 70.26 -13.62 0.046 17634
 17636 3 -27.19 71.06 -13.24 0.158 17324
 17637 3 -27.11 71.15 -13.11 0.122 17636
 17638 3 -27.15 71.13 -12.95 0.065 17637
 17639 3 -25.33 70.63 -14.29 0.151 13149
 17640 3 -25.44 70.5 -14.25 0.169 17639
 17641 3 -25.45 70.25 -14.15 0.089 17640
 17642 3 -25.51 70.09 -14.09 0.114 17641
 17643 3 -25.56 69.92 -14.09 0.164 17642
 17644 3 -25.65 69.74 -14.07 0.206 17643
 17645 3 -25.74 69.63 -14.11 0.194 17644
 17646 3 -25.51 70.47 -14.45 0.116 17640
 17647 3 -25.55 70.35 -14.58 0.097 17646
 17648 3 -25.64 70.3 -14.61 0.000125 17647
 17649 3 -25.69 71.36 -13.32 0.122 13146
 17650 3 -25.8 71.35 -13.17 0.13 17649
 17651 3 -26.01 71.39 -13.03 0.073 17650
 17652 3 -26.12 71.5 -12.97 0.127 17651
 17653 3 -26.11 71.7 -12.94 0.079 17652
 17654 3 -26.11 71.81 -12.86 0.082 17653
 17655 3 -26.13 72.01 -12.78 0.116 17654
 17656 3 -26.11 72.12 -12.76 0.109 17655
 17657 3 -26.23 71.33 -12.89 0.097 17652
 17658 3 -26.35 71.31 -12.78 0.085 17657
 17659 3 -26.41 71.32 -12.68 0.000125 17658
 17660 3 -24.17 72.3 -13.77 0.074 13129
 17661 3 -24.08 72.13 -13.84 0.156 17660
 17662 3 -24 71.97 -13.86 0.137 17661
 17663 3 -23.83 71.87 -13.93 0.116 17662
 17664 3 -23.66 73 -12.39 0.163 13034
 17665 3 -23.61 72.98 -12.5 0.118 17664
 17666 3 -23.49 73.2 -11.55 0.103 13030
 17667 3 -23.35 73.23 -11.6 0.106 17666
 17668 3 -23.18 73.26 -11.64 0.034 17667
 17669 3 -24.06 71.92 -9.86 0.339 13026
 17670 3 -24.19 71.82 -9.79 0.332 17669
 17671 3 -24.28 71.64 -9.59 0.255 17670
 17672 3 -24.38 71.57 -9.7 0.319 17671
 17673 3 -24.47 71.48 -9.74 0.315 17672
 17674 3 -24.52 71.29 -9.71 0.396 17673
 17675 3 -24.56 71.16 -9.78 0.455 17674
 17676 3 -24.6 71.02 -9.76 0.544 17675
 17677 3 -24.81 71.51 -8.89 0.112 17676
 17678 3 -24.75 71.62 -8.74 0.068 17677
 17679 3 -24.76 71.86 -8.61 0.071 17678
 17680 3 -24.8 72.02 -8.48 0.135 17679
 17681 3 -24.81 72.14 -8.43 0.146 17680
 17682 3 -24.81 72.34 -8.45 0.127 17681
 17683 3 -24.74 72.51 -8.34 0.118 17682
 17684 3 -24.67 72.68 -8.28 0.091 17683
 17685 3 -24.71 72.85 -8.22 0.075 17684
 17686 3 -24.69 73.04 -8.23 0.088 17685
 17687 3 -24.6 73.17 -8.33 0.132 17686
 17688 3 -24.59 73.25 -8.48 0.000125 17687
 17689 3 -24.72 70.95 -9.79 0.582 17676
 17690 3 -24.76 70.76 -9.84 0.586 17689
 17691 3 -24.88 70.59 -9.7 0.615 17690
 17692 3 -24.94 70.48 -9.72 0.641 17691
 17693 3 -24.94 70.34 -9.81 0.614 17692
 17694 3 -24.59 70.23 -10.36 0.341 17693
 17695 3 -24.37 70.03 -10.41 0.271 17694
 17696 3 -24.24 69.97 -10.47 0.162 17695
 17697 3 -24.2 69.93 -10.59 0.166 17696
 17698 3 -24.09 69.87 -10.76 0.162 17697
 17699 3 -24.01 69.77 -10.94 0.136 17698
 17700 3 -24.01 69.63 -10.96 0.15 17699
 17701 3 -24.06 69.47 -10.95 0.183 17700
 17702 3 -23.93 69.33 -11.03 0.136 17701
 17703 3 -23.87 69.16 -11.2 0.141 17702
 17704 3 -23.76 69.08 -11.3 0.188 17703
 17705 3 -23.48 69.13 -11.46 0.083 17704
 17706 3 -23.35 69.19 -11.63 0.097 17705
 17707 3 -23.27 69.29 -11.67 0.089 17706
 17708 3 -23.16 69.35 -11.72 0.072 17707
 17709 3 -23.05 69.45 -11.7 0.093 17708
 17710 3 -22.92 69.47 -11.74 0.108 17709
 17711 3 -22.76 69.46 -11.8 0.128 17710
 17712 3 -22.52 69.46 -11.84 0.149 17711
 17713 3 -22.24 69.55 -11.94 0.131 17712
 17714 3 -22.08 69.64 -12.11 0.127 17713
 17715 3 -21.94 69.72 -12.18 0.088 17714
 17716 3 -21.83 69.8 -12.29 0.124 17715
 17717 3 -21.56 69.8 -12.32 0.117 17716
 17718 3 -21.47 69.9 -12.35 0.125 17717
 17719 3 -21.44 70.03 -12.36 0.095 17718
 17720 3 -21.38 70.15 -12.35 0.099 17719
 17721 3 -21.22 69.89 -12.28 0.09 17720
 17722 3 -21.22 69.82 -12.17 0.119 17721
 17723 3 -21.22 69.86 -12.05 0.111 17722
 17724 3 -21.3 70.05 -11.93 0.081 17723
 17725 3 -21.3 70.18 -11.86 0.139 17724
 17726 3 -21.19 70.2 -11.78 0.182 17725
 17727 3 -20.85 70.23 -11.79 0.121 17726
 17728 3 -20.71 70.31 -11.85 0.071 17727
 17729 3 -21.46 70.52 -12.2 0.082 17720
 17730 3 -23.7 68.89 -11.31 0.162 17704
 17731 3 -23.66 68.73 -11.31 0.119 17730
 17732 3 -23.62 68.6 -11.29 0.143 17731
 17733 3 -23.6 68.49 -11.28 0.195 17732
 17734 3 -23.36 68.36 -11.27 0.169 17733
 17735 3 -23.23 68.26 -11.22 0.222 17734
 17736 3 -23.52 68.11 -11.27 0.066 17735
 17737 3 -23.44 67.94 -11.3 0.104 17736
 17738 3 -23.43 67.8 -11.27 0.148 17737
 17739 3 -23.39 67.65 -11.18 0.109 17738
 17740 3 -23.34 67.49 -11.11 0.099 17739
 17741 3 -23.28 67.4 -11.03 0.111 17740
 17742 3 -23.26 67.29 -11.06 0.117 17741
 17743 3 -23.16 67.17 -11.09 0.158 17742
 17744 3 -23.13 67.07 -11.12 0.206 17743
 17745 3 -23.18 66.92 -11.19 0.123 17744
 17746 3 -23.3 66.81 -11.33 0.084 17745
 17747 3 -22.76 66.96 -11.18 0.103 17744
 17748 3 -23.1 68.2 -11.15 0.218 17735
 17749 3 -23.12 68.09 -11.55 0.11 17748
 17750 3 -23.02 68.07 -11.64 0.162 17749
 17751 3 -22.95 68.18 -11.78 0.137 17750
 17752 3 -22.83 68.4 -11.78 0.113 17751
 17753 3 -22.7 68.51 -11.79 0.091 17752
 17754 3 -22.57 68.61 -11.79 0.078 17753
 17755 3 -22.5 68.69 -11.82 0.059 17754
 17756 3 -22.4 68.75 -11.76 0.066 17755
 17757 3 -22.28 68.85 -11.75 0.099 17756
 17758 3 -22.13 68.93 -11.8 0.091 17757
 17759 3 -22 68.95 -11.84 0.000125 17758
 17760 3 -23.03 68 -10.92 0.125 17748
 17761 3 -22.95 67.88 -10.83 0.091 17760
 17762 3 -22.91 67.77 -10.73 0.122 17761
 17763 3 -22.82 67.62 -10.71 0.102 17762
 17764 3 -22.76 67.48 -10.72 0.153 17763
 17765 3 -22.84 67.44 -10.61 0.041 17764
 17766 3 -23.9 68.5 -11.28 0.109 17733
 17767 3 -24.08 68.48 -11.22 0.111 17766
 17768 3 -24.21 68.46 -11.19 0.07 17767
 17769 3 -24.29 68.4 -11.19 0.115 17768
 17770 3 -24.42 68.31 -11.03 0.147 17769
 17771 3 -24.5 68.18 -10.71 0.116 17770
 17772 3 -24.49 68.12 -10.5 0.104 17771
 17773 3 -24.56 68.05 -10.36 0.083 17772
 17774 3 -24.62 68.03 -10.26 0.094 17773
 17775 3 -24.72 68.06 -10.14 0.068 17774
 17776 3 -24.7 68.08 -9.97 0.09 17775
 17777 3 -24.7 68.23 -9.81 0.077 17776
 17778 3 -24.74 68.35 -9.7 0.061 17777
 17779 3 -24.77 69.64 -10.31 0.193 17695
 17780 3 -24.85 69.47 -10.36 0.182 17779
 17781 3 -24.94 69.32 -10.31 0.095 17780
 17782 3 -25.14 70.4 -10.44 0.188 17694
 17783 3 -25.25 70.48 -10.61 0.106 17782
 17784 3 -25.25 70.69 -10.66 0.000125 17783
 17785 3 -25.22 70.19 -9.36 0.524 17693
 17786 3 -25.39 70.18 -9.28 0.512 17785
 17787 3 -25.56 70.1 -9.26 0.492 17786
 17788 3 -25.41 69.86 -9.84 0.11 17787
 17789 3 -25.48 69.77 -9.82 0.185 17788
 17790 3 -25.63 69.91 -9.78 0.204 17789
 17791 3 -25.56 69.92 -10.13 0.129 17790
 17792 3 -25.51 69.86 -10.24 0.135 17791
 17793 3 -25.48 69.73 -10.37 0.097 17792
 17794 3 -25.44 69.68 -10.46 0.144 17793
 17795 3 -25.28 69.72 -10.73 0.069 17794
 17796 3 -25.2 69.72 -10.87 0.097 17795
 17797 3 -25.15 69.69 -11.02 0.105 17796
 17798 3 -25.06 69.59 -11.12 0.108 17797
 17799 3 -24.98 69.61 -11.18 0.074 17798
 17800 3 -25.67 70.03 -9.1 0.457 17787
 17801 3 -25.83 69.92 -8.83 0.364 17800
 17802 3 -25.89 69.76 -8.75 0.346 17801
 17803 3 -25.95 69.59 -8.69 0.343 17802
 17804 3 -26.03 69.61 -8.38 0.272 17803
 17805 3 -26.13 69.48 -8.25 0.28 17804
 17806 3 -26.26 69.39 -8.18 0.247 17805
 17807 3 -26.36 69.25 -8.13 0.232 17806
 17808 3 -26.52 69.18 -8.08 0.23 17807
 17809 3 -26.7 69.24 -8.04 0.261 17808
 17810 3 -26.84 69.19 -7.95 0.292 17809
 17811 3 -27 69.2 -7.82 0.304 17810
 17812 3 -27.1 69.12 -7.8 0.33 17811
 17813 3 -27.27 69.13 -7.7 0.352 17812
 17814 3 -27.4 69.07 -7.59 0.342 17813
 17815 3 -27.53 68.97 -7.47 0.351 17814
 17816 3 -27.68 68.88 -7.41 0.373 17815
 17817 3 -27.63 68.48 -7.85 0.121 17816
 17818 3 -27.61 68.37 -8 0.085 17817
 17819 3 -27.57 68.35 -8.12 0.077 17818
 17820 3 -27.57 68.3 -8.24 0.11 17819
 17821 3 -27.57 68.19 -8.39 0.153 17820
 17822 3 -27.58 68.09 -8.48 0.144 17821
 17823 3 -27.69 67.95 -8.59 0.139 17822
 17824 3 -27.9 67.86 -8.74 0.091 17823
 17825 3 -27.93 67.75 -8.84 0.069 17824
 17826 3 -28.05 67.77 -9.03 0.108 17825
 17827 3 -28.24 67.85 -9.03 0.087 17826
 17828 3 -28.37 67.99 -9 0.112 17827
 17829 3 -28.43 68.07 -9.08 0.147 17828
 17830 3 -28.43 68.19 -9.16 0.126 17829
 17831 3 -28.5 68.32 -9.25 0.09 17830
 17832 3 -28.6 68.44 -9.3 0.102 17831
 17833 3 -28.64 68.55 -9.31 0.118 17832
 17834 3 -28.71 68.7 -9.46 0.076 17833
 17835 3 -28.69 68.85 -9.51 0.000125 17834
 17836 3 -27.88 68.9 -7.24 0.353 17816
 17837 3 -27.99 68.78 -7.13 0.397 17836
 17838 3 -28.12 68.63 -6.91 0.448 17837
 17839 3 -28.25 68.52 -6.76 0.454 17838
 17840 3 -28.35 68.4 -6.59 0.448 17839
 17841 3 -28.54 68.5 -6.44 0.457 17840
 17842 3 -28.74 68.51 -6.32 0.491 17841
 17843 3 -28.85 68.46 -6.19 0.536 17842
 17844 3 -28.8 67.93 -5.93 0.36 17843
 17845 3 -28.87 67.7 -5.72 0.34 17844
 17846 3 -28.98 67.58 -5.57 0.241 17845
 17847 3 -29.06 67.47 -5.43 0.229 17846
 17848 3 -29.16 67.29 -5.3 0.206 17847
 17849 3 -29.29 67.27 -5.18 0.248 17848
 17850 3 -29.63 67.21 -5.25 0.101 17849
 17851 3 -29.67 67.14 -5.18 0.088 17850
 17852 3 -29.23 67.13 -4.99 0.26 17849
 17853 3 -29.29 67.1 -4.85 0.253 17852
 17854 3 -29.41 67.12 -4.64 0.27 17853
 17855 3 -29.5 67.04 -4.48 0.335 17854
 17856 3 -29.52 66.97 -4.3 0.372 17855
 17857 3 -29.51 66.93 -4.09 0.4 17856
 17858 3 -29.52 66.9 -3.88 0.458 17857
 17859 3 -29.53 66.82 -3.73 0.513 17858
 17860 3 -29.78 66.82 -3.54 0.45 17859
 17861 3 -30 66.76 -3.35 0.382 17860
 17862 3 -29.98 66.66 -3.18 0.322 17861
 17863 3 -30.08 66.61 -2.96 0.288 17862
 17864 3 -30.09 66.55 -2.77 0.275 17863
 17865 3 -30.12 66.46 -2.66 0.333 17864
 17866 3 -30.2 66.39 -2.53 0.388 17865
 17867 3 -30.29 66.3 -2.47 0.393 17866
 17868 3 -30.38 66.22 -2.32 0.399 17867
 17869 3 -30.48 66.14 -2.23 0.388 17868
 17870 3 -30.57 66.12 -2.08 0.385 17869
 17871 3 -30.73 66.16 -1.9 0.391 17870
 17872 3 -30.43 65.73 -1.9 0.129 17871
 17873 3 -30.41 65.54 -1.89 0.149 17872
 17874 3 -30.4 65.41 -1.84 0.155 17873
 17875 3 -30.38 65.25 -1.77 0.164 17874
 17876 3 -30.35 65.09 -1.7 0.156 17875
 17877 3 -30.29 64.92 -1.65 0.165 17876
 17878 3 -30.24 64.79 -1.56 0.253 17877
 17879 3 -30.36 64.7 -1.72 0.3 17878
 17880 3 -30.1 64.43 -1.54 0.196 17879
 17881 3 -29.98 64.32 -1.53 0.203 17880
 17882 3 -29.91 64.17 -1.56 0.241 17881
 17883 3 -29.85 64.07 -1.59 0.275 17882
 17884 3 -29.96 64.01 -1.48 0.258 17883
 17885 3 -29.56 64.04 -1.66 0.153 17884
 17886 3 -29.46 64.08 -1.84 0.000125 17885
 17887 3 -30.06 63.73 -1.32 0.213 17884
 17888 3 -30.11 63.62 -1.25 0.214 17887
 17889 3 -30.07 63.39 -1.15 0.173 17888
 17890 3 -30.13 63.21 -1.14 0.193 17889
 17891 3 -30.22 63.09 -1.09 0.187 17890
 17892 3 -30.31 62.99 -1 0.216 17891
 17893 3 -30.25 63.31 -0.83 0.106 17892
 17894 3 -30.16 63.36 -0.78 0.000125 17893
 17895 3 -30.37 62.8 -1.05 0.242 17892
 17896 3 -30.43 62.62 -1.04 0.254 17895
 17897 3 -30.55 62.45 -1.05 0.229 17896
 17898 3 -30.63 62.27 -0.91 0.255 17897
 17899 3 -30.75 62.17 -0.86 0.293 17898
 17900 3 -30.86 62.06 -0.77 0.332 17899
 17901 3 -30.93 61.94 -0.69 0.352 17900
 17902 3 -31.09 61.86 -0.43 0.263 17901
 17903 3 -31.23 61.77 -0.48 0.288 17902
 17904 3 -31.24 61.66 -0.46 0.287 17903
 17905 3 -31.16 61.51 -0.39 0.289 17904
 17906 3 -31.32 61.43 -0.46 0.359 17905
 17907 3 -31.34 61.31 -0.49 0.288 17906
 17908 3 -31.54 61.24 -0.48 0.198 17907
 17909 3 -31.66 61.13 -0.59 0.177 17908
 17910 3 -31.67 60.96 -0.6 0.147 17909
 17911 3 -31.63 60.7 -0.68 0.153 17910
 17912 3 -31.62 60.43 -0.66 0.171 17911
 17913 3 -31.71 60.33 -0.66 0.223 17912
 17914 3 -31.59 60.14 -0.94 0.178 17913
 17915 3 -31.51 60.08 -1.09 0.252 17914
 17916 3 -31.2 60.09 -1.35 0.103 17915
 17917 3 -30.96 60.17 -1.46 0.155 17916
 17918 3 -30.8 60.25 -1.48 0.194 17917
 17919 3 -30.63 60.26 -1.53 0.285 17918
 17920 3 -30.73 60.43 -1.15 0.1 17919
 17921 3 -30.55 60.48 -1.11 0.144 17920
 17922 3 -30.36 60.51 -1.15 0.128 17921
 17923 3 -30.46 60.04 -1.95 0.143 17919
 17924 3 -30.41 59.96 -2.13 0.148 17923
 17925 3 -30.37 59.81 -2.32 0.207 17924
 17926 3 -30.59 59.62 -2.22 0.084 17925
 17927 3 -30.57 59.46 -2.27 0.082 17926
 17928 3 -30.7 59.36 -2.28 0.11 17927
 17929 3 -30.75 59.25 -2.28 0.119 17928
 17930 3 -30.86 59.05 -2.08 0.112 17929
 17931 3 -30.91 58.88 -1.96 0.113 17930
 17932 3 -30.93 58.75 -1.91 0.125 17931
 17933 3 -30.95 58.62 -1.87 0.111 17932
 17934 3 -30.86 58.47 -1.92 0.044 17933
 17935 3 -30.79 58.3 -2.02 0.076 17934
 17936 3 -30.63 58.23 -2.18 0.115 17935
 17937 3 -30.51 58.19 -2.25 0.116 17936
 17938 3 -30.47 58.03 -2.4 0.07 17937
 17939 3 -30.52 57.92 -2.42 0.096 17938
 17940 3 -30.48 57.76 -2.46 0.084 17939
 17941 3 -30.02 59.67 -2.64 0.117 17925
 17942 3 -29.95 59.57 -2.75 0.152 17941
 17943 3 -29.9 59.41 -2.78 0.2 17942
 17944 3 -29.68 59.54 -2.99 0.127 17943
 17945 3 -29.53 59.5 -3.15 0.128 17944
 17946 3 -29.37 59.45 -3.26 0.177 17945
 17947 3 -29.25 59.37 -3.31 0.195 17946
 17948 3 -29.15 59.41 -3.37 0.293 17947
 17949 3 -29.4 59.53 -3.8 0.183 17948
 17950 3 -29.43 59.6 -3.95 0.165 17949
 17951 3 -29.46 59.49 -4.04 0.12 17950
 17952 3 -29.43 59.55 -4.2 0.16 17951
 17953 3 -29.49 59.68 -4.35 0.19 17952
 17954 3 -29.54 59.66 -4.51 0.266 17953
 17955 3 -29.55 59.68 -4.65 0.243 17954
 17956 3 -29.55 59.66 -4.8 0.179 17955
 17957 3 -29.6 59.84 -4.93 0.111 17956
 17958 3 -29.68 59.98 -4.97 0.13 17957
 17959 3 -29.75 60.06 -5.06 0.1 17958
 17960 3 -29.85 60.27 -5.1 0.072 17959
 17961 3 -29.91 60.38 -5.12 0.081 17960
 17962 3 -29.96 60.48 -5.15 0.088 17961
 17963 3 -30.08 60.64 -5.15 0.196 17962
 17964 3 -29.48 59.45 -4.91 0.101 17956
 17965 3 -29.41 59.4 -5.05 0.113 17964
 17966 3 -29.32 59.36 -5.1 0.09 17965
 17967 3 -29.22 59.26 -5.19 0.087 17966
 17968 3 -29.08 59.19 -5.3 0.107 17967
 17969 3 -29 59.11 -5.49 0.1 17968
 17970 3 -29 58.98 -5.62 0.078 17969
 17971 3 -29.03 58.86 -5.6 0.078 17970
 17972 3 -29.07 58.7 -5.58 0.093 17971
 17973 3 -29.07 58.59 -5.51 0.093 17972
 17974 3 -28.97 58.77 -5.79 0.1 17971
 17975 3 -28.89 58.71 -5.91 0.088 17974
 17976 3 -28.82 58.65 -5.98 0.155 17975
 17977 3 -28.7 58.9 -5.93 0.097 17976
 17978 3 -28.65 58.99 -5.84 0.109 17977
 17979 3 -28.85 58.43 -6.05 0.124 17976
 17980 3 -28.78 58.32 -6.12 0.127 17979
 17981 3 -28.85 58.28 -6.37 0.094 17980
 17982 3 -28.87 58.19 -6.46 0.099 17981
 17983 3 -28.83 58.1 -6.55 0.117 17982
 17984 3 -28.76 57.94 -6.67 0.13 17983
 17985 3 -28.73 57.88 -6.74 0.166 17984
 17986 3 -28.58 57.93 -6.91 0.129 17985
 17987 3 -28.46 57.87 -7.03 0.124 17986
 17988 3 -28.32 57.72 -7.12 0.103 17987
 17989 3 -28.25 57.63 -7.14 0.115 17988
 17990 3 -28.12 57.51 -7.11 0.122 17989
 17991 3 -27.98 57.51 -7.02 0.098 17990
 17992 3 -27.87 57.48 -6.88 0.098 17991
 17993 3 -27.85 57.45 -6.77 0.081 17992
 17994 3 -27.72 57.43 -6.7 0.049 17993
 17995 3 -27.61 57.44 -6.7 0.096 17994
 17996 3 -27.66 57.27 -6.45 0.124 17995
 17997 3 -27.51 57.02 -6.44 0.142 17996
 17998 3 -27.41 56.9 -6.29 0.118 17997
 17999 3 -27.33 56.99 -6.06 0.107 17998
 18000 3 -28.86 57.56 -6.77 0.1 17985
 18001 3 -28.87 57.4 -6.81 0.07 18000
 18002 3 -28.95 57.29 -6.8 0.135 18001
 18003 3 -28.97 57.17 -6.85 0.154 18002
 18004 3 -29.04 57.01 -6.86 0.172 18003
 18005 3 -29.06 56.71 -6.9 0.095 18004
 18006 3 -29.06 56.6 -6.98 0.000125 18005
 18007 3 -29.21 56.96 -6.75 0.077 18004
 18008 3 -29.24 56.85 -6.64 0.096 18007
 18009 3 -29.17 56.76 -6.63 0.118 18008
 18010 3 -29.07 56.58 -6.65 0.058 18009
 18011 3 -29.32 59.84 -4.09 0.118 17950
 18012 3 -28.9 59.36 -3.17 0.211 17948
 18013 3 -28.7 59.41 -3.2 0.144 18012
 18014 3 -28.97 59.3 -2.61 0.07 18013
 18015 3 -29.12 59.25 -2.38 0.11 18014
 18016 3 -29.26 59.19 -2.24 0.12 18015
 18017 3 -29.34 59.08 -2.09 0.103 18016
 18018 3 -29.45 59.06 -2.01 0.071 18017
 18019 3 -29.5 59.13 -1.84 0.098 18018
 18020 3 -29.5 59.21 -1.73 0.143 18019
 18021 3 -29.5 59.36 -1.6 0.106 18020
 18022 3 -29.55 59.37 -1.47 0.089 18021
 18023 3 -29.58 59.38 -1.31 0.081 18022
 18024 3 -28.38 59.35 -3.25 0.122 18013
 18025 3 -28.22 59.21 -3.23 0.138 18024
 18026 3 -28.19 59.42 -3.39 0.098 18025
 18027 3 -28.1 59.53 -3.41 0.122 18026
 18028 3 -28.09 59.68 -3.46 0.088 18027
 18029 3 -28.09 59.8 -3.39 0.103 18028
 18030 3 -27.96 59.98 -3.45 0.115 18029
 18031 3 -27.93 60.12 -3.5 0.084 18030
 18032 3 -27.92 60.25 -3.61 0.09 18031
 18033 3 -27.87 60.46 -3.6 0.109 18032
 18034 3 -27.75 60.57 -3.63 0.149 18033
 18035 3 -27.63 60.62 -3.66 0.183 18034
 18036 3 -27.38 60.52 -3.81 0.086 18035
 18037 3 -27.27 60.39 -3.77 0.058 18036
 18038 3 -27.16 60.29 -3.72 0.063 18037
 18039 3 -27.1 60.14 -3.62 0.102 18038
 18040 3 -27.05 60.03 -3.63 0.063 18039
 18041 3 -26.93 59.97 -3.63 0.06 18040
 18042 3 -26.73 59.96 -3.68 0.111 18041
 18043 3 -26.52 59.95 -3.69 0.133 18042
 18044 3 -26.37 59.86 -3.8 0.104 18043
 18045 3 -26.27 59.8 -3.98 0.083 18044
 18046 3 -28.17 59.05 -3.13 0.1 18025
 18047 3 -28.84 59.49 -3.55 0.103 18012
 18048 3 -28.74 59.6 -3.57 0.053 18047
 18049 3 -31.91 60.05 -0.89 0.159 17915
 18050 3 -31.99 59.93 -0.97 0.199 18049
 18051 3 -32.05 59.86 -1.07 0.23 18050
 18052 3 -31.83 59.79 -1.44 0.11 18051
 18053 3 -31.85 59.91 -1.7 0.103 18052
 18054 3 -31.86 59.93 -1.81 0.085 18053
 18055 3 -31.79 59.94 -1.92 0.061 18054
 18056 3 -31.72 59.91 -2.07 0.065 18055
 18057 3 -31.63 59.87 -2.18 0.095 18056
 18058 3 -31.46 59.93 -2.32 0.109 18057
 18059 3 -31.43 60.04 -2.48 0.104 18058
 18060 3 -31.5 60.08 -2.61 0.077 18059
 18061 3 -31.53 60.13 -2.84 0.12 18060
 18062 3 -31.6 60.15 -2.92 0.121 18061
 18063 3 -31.68 60.11 -3.01 0.1 18062
 18064 3 -31.84 60.08 -3.09 0.137 18063
 18065 3 -31.84 60.01 -3.37 0.168 18064
 18066 3 -31.87 60.24 -3.48 0.087 18065
 18067 3 -31.8 60.31 -3.57 0.073 18066
 18068 3 -31.76 60.4 -3.71 0.069 18067
 18069 3 -31.72 60.43 -3.83 0.103 18068
 18070 3 -31.76 60.39 -3.94 0.03 18069
 18071 3 -31.91 60.3 -3.98 0.101 18070
 18072 3 -32.08 60.27 -4.01 0.08 18071
 18073 3 -32.06 60.15 -4.15 0.085 18072
 18074 3 -32.09 60.14 -4.29 0.107 18073
 18075 3 -32.24 60.14 -4.44 0.121 18074
 18076 3 -32.24 60.07 -4.67 0.084 18075
 18077 3 -32.15 60.02 -4.83 0.044 18076
 18078 3 -31.83 59.84 -2.9 0.094 18064
 18079 3 -31.66 59.73 -2.9 0.097 18078
 18080 3 -32.39 59.83 -0.89 0.118 18051
 18081 3 -32.45 59.78 -0.99 0.113 18080
 18082 3 -32.51 59.85 -1.06 0.045 18081
 18083 3 -31.73 60.25 -0.4 0.09 17913
 18084 3 -31.81 60.17 -0.29 0.09 18083
 18085 3 -31.81 60.04 -0.19 0.08 18084
 18086 3 -31.87 60.04 -0.07 0.057 18085
 18087 3 -31.99 59.99 0 0.102 18086
 18088 3 -32.13 59.98 0.11 0.12 18087
 18089 3 -32.26 59.97 0.24 0.098 18088
 18090 3 -32.45 60.01 0.36 0.089 18089
 18091 3 -32.55 60.07 0.48 0.084 18090
 18092 3 -32.7 60.11 0.5 0.095 18091
 18093 3 -32.81 60.1 0.51 0.146 18092
 18094 3 -32.95 60.17 0.56 0.123 18093
 18095 3 -33.03 60.1 0.41 0.136 18094
 18096 3 -33.11 60.05 0.3 0.134 18095
 18097 3 -33.23 60.12 0.2 0.081 18096
 18098 3 -33.07 60.33 0.7 0.103 18094
 18099 3 -33.13 60.46 0.76 0.077 18098
 18100 3 -33.25 60.61 0.74 0.088 18099
 18101 3 -33.29 60.7 0.81 0.099 18100
 18102 3 -33.36 60.86 0.79 0.094 18101
 18103 3 -33.53 61 0.81 0.156 18102
 18104 3 -33.59 61.15 0.76 0.128 18103
 18105 3 -33.61 61.28 0.73 0.082 18104
 18106 3 -29.73 63.92 -1.97 0.141 17883
 18107 3 -29.72 63.88 -2.1 0.161 18106
 18108 3 -29.74 63.82 -2.18 0.056 18107
 18109 3 -30.99 66.24 -1.79 0.387 17871
 18110 3 -31.23 66.33 -1.54 0.374 18109
 18111 3 -31.42 66.31 -1.25 0.318 18110
 18112 3 -31.53 66.21 -1.11 0.295 18111
 18113 3 -31.7 66.14 -0.91 0.302 18112
 18114 3 -31.8 66.1 -0.73 0.264 18113
 18115 3 -31.91 66.08 -0.64 0.236 18114
 18116 3 -32.07 66.12 -0.46 0.181 18115
 18117 3 -32.06 66.03 -0.19 0.246 18116
 18118 3 -32.19 65.98 -0.07 0.263 18117
 18119 3 -32.2 65.85 0.02 0.349 18118
 18120 3 -32.18 65.74 0.11 0.428 18119
 18121 3 -32.21 65.68 0.19 0.521 18120
 18122 3 -32.25 65.62 0.31 0.558 18121
 18123 3 -32.39 65.71 0.41 0.589 18122
 18124 3 -32.7 65.93 0.5 0.337 18123
 18125 3 -32.94 66.17 0.55 0.276 18124
 18126 3 -33.06 66.12 0.64 0.275 18125
 18127 3 -32.93 65.95 0.9 0.15 18126
 18128 3 -33.04 65.96 1.04 0.169 18127
 18129 3 -33.28 65.97 1.22 0.104 18128
 18130 3 -33.39 65.95 1.4 0.115 18129
 18131 3 -33.53 66.03 1.62 0.123 18130
 18132 3 -33.58 66.05 1.78 0.123 18131
 18133 3 -33.75 66.01 1.92 0.047 18132
 18134 3 -33.83 66.06 2.03 0.078 18133
 18135 3 -33.97 66.17 2.22 0.087 18134
 18136 3 -34.12 66.24 2.31 0.099 18135
 18137 3 -34.26 66.22 2.44 0.093 18136
 18138 3 -34.43 66.33 2.55 0.1 18137
 18139 3 -34.45 66.46 2.69 0.11 18138
 18140 3 -34.42 66.61 2.83 0.093 18139
 18141 3 -34.31 66.73 2.98 0.12 18140
 18142 3 -34.19 66.85 3.06 0.098 18141
 18143 3 -34.06 66.9 3.14 0.096 18142
 18144 3 -34.03 67 3.26 0.078 18143
 18145 3 -33.27 66.27 0.66 0.236 18126
 18146 3 -33.43 66.41 0.74 0.21 18145
 18147 3 -33.53 66.44 0.86 0.205 18146
 18148 3 -33.74 66.67 0.86 0.173 18147
 18149 3 -33.91 66.7 0.81 0.141 18148
 18150 3 -34.06 66.71 0.84 0.158 18149
 18151 3 -34.2 66.78 0.84 0.177 18150
 18152 3 -34.33 66.81 0.85 0.242 18151
 18153 3 -34.35 66.95 1.19 0.102 18152
 18154 3 -34.39 67.04 1.25 0.084 18153
 18155 3 -34.51 66.68 0.64 0.186 18152
 18156 3 -34.63 66.69 0.63 0.248 18155
 18157 3 -34.77 66.91 0.88 0.187 18156
 18158 3 -34.85 67 0.97 0.244 18157
 18159 3 -35 66.73 1.29 0.064 18158
 18160 3 -35.03 66.7 1.41 0.000125 18159
 18161 3 -34.83 67.26 0.92 0.146 18158
 18162 3 -34.87 67.37 0.95 0.143 18161
 18163 3 -34.92 67.49 0.97 0.135 18162
 18164 3 -35.04 67.56 0.97 0.167 18163
 18165 3 -35.11 67.67 0.93 0.197 18164
 18166 3 -35.23 67.76 0.99 0.284 18165
 18167 3 -35.34 67.81 1.35 0.21 18166
 18168 3 -35.43 67.9 1.47 0.212 18167
 18169 3 -35.44 68.05 1.62 0.209 18168
 18170 3 -35.43 68.16 1.78 0.151 18169
 18171 3 -35.47 68.3 1.95 0.157 18170
 18172 3 -35.55 68.38 2.14 0.18 18171
 18173 3 -35.57 68.51 2.21 0.204 18172
 18174 3 -35.64 68.57 2.39 0.209 18173
 18175 3 -35.66 68.64 2.58 0.235 18174
 18176 3 -35.81 68.61 2.68 0.251 18175
 18177 3 -35.85 68.88 2.4 0.07 18176
 18178 3 -35.85 69.07 2.34 0.076 18177
 18179 3 -35.83 69.19 2.33 0.077 18178
 18180 3 -35.83 69.33 2.33 0.133 18179
 18181 3 -35.94 69.5 2.22 0.128 18180
 18182 3 -36.03 69.65 2.23 0.144 18181
 18183 3 -35.84 69.75 1.87 0.094 18182
 18184 3 -35.76 69.8 1.78 0.115 18183
 18185 3 -35.67 70.08 1.93 0.07 18184
 18186 3 -35.7 68.64 2.92 0.151 18176
 18187 3 -35.81 68.64 2.96 0.184 18186
 18188 3 -35.94 68.6 3.11 0.172 18187
 18189 3 -36.01 68.65 3.2 0.225 18188
 18190 3 -35.99 68.57 3.6 0.216 18189
 18191 3 -36.14 68.59 3.68 0.226 18190
 18192 3 -36.26 68.63 3.82 0.226 18191
 18193 3 -36.32 68.48 4.13 0.186 18192
 18194 3 -36.43 68.39 4.35 0.133 18193
 18195 3 -36.58 68.35 4.46 0.148 18194
 18196 3 -36.67 68.3 4.53 0.198 18195
 18197 3 -36.87 68.47 4.85 0.186 18196
 18198 3 -36.98 68.56 4.96 0.199 18197
 18199 3 -37.13 68.58 5.13 0.208 18198
 18200 3 -37.19 68.66 5.23 0.214 18199
 18201 3 -37.31 68.75 5.32 0.184 18200
 18202 3 -37.4 68.86 5.45 0.197 18201
 18203 3 -37.47 68.96 5.57 0.164 18202
 18204 3 -37.59 69.17 5.7 0.187 18203
 18205 3 -37.73 69.3 5.76 0.225 18204
 18206 3 -37.8 69.47 5.89 0.156 18205
 18207 3 -37.92 69.54 6.07 0.133 18206
 18208 3 -37.97 69.61 6.19 0.135 18207
 18209 3 -38.07 69.76 6.31 0.168 18208
 18210 3 -38.2 69.86 6.51 0.164 18209
 18211 3 -38.26 69.82 6.67 0.129 18210
 18212 3 -38.35 69.68 6.79 0.096 18211
 18213 3 -38.45 69.65 6.84 0.128 18212
 18214 3 -38.51 69.61 6.94 0.204 18213
 18215 3 -38.54 69.63 7.04 0.36 18214
 18216 3 -38.57 69.61 7.15 0.452 18215
 18217 3 -38.68 69.62 7.3 0.501 18216
 18218 3 -38.71 69.68 7.45 0.557 18217
 18219 3 -38.97 68.7 6.89 0.077 18218
 18220 3 -39.13 68.6 6.93 0.088 18219
 18221 3 -39.25 68.47 7.01 0.064 18220
 18222 3 -39.36 68.39 7.03 0.092 18221
 18223 3 -39.46 68.3 7.06 0.082 18222
 18224 3 -39.57 68.25 7.19 0.123 18223
 18225 3 -39.7 68.14 7.37 0.144 18224
 18226 3 -39.87 68.1 7.54 0.122 18225
 18227 3 -40.02 68.01 7.59 0.126 18226
 18228 3 -40.18 67.93 7.6 0.105 18227
 18229 3 -40.32 67.97 7.57 0.115 18228
 18230 3 -40.45 67.9 7.42 0.094 18229
 18231 3 -40.36 67.72 7.35 0.075 18230
 18232 3 -40.4 67.65 7.28 0.101 18231
 18233 3 -40.5 67.59 7.19 0.117 18232
 18234 3 -40.64 67.49 7.11 0.129 18233
 18235 3 -40.8 67.47 7.01 0.113 18234
 18236 3 -40.86 67.44 6.87 0.123 18235
 18237 3 -40.92 67.53 6.69 0.107 18236
 18238 3 -40.99 67.52 6.53 0.137 18237
 18239 3 -40.95 67.54 6.31 0.161 18238
 18240 3 -41.05 67.62 6.19 0.172 18239
 18241 3 -41.29 67.48 6.15 0.093 18240
 18242 3 -41.32 67.4 6 0.115 18241
 18243 3 -41.31 67.34 5.82 0.067 18242
 18244 3 -38.79 69.77 7.67 0.526 18218
 18245 3 -38.83 69.76 7.86 0.456 18244
 18246 3 -39.13 69.95 7.58 0.216 18245
 18247 3 -39.12 70.08 7.54 0.111 18246
 18248 3 -37.94 68.89 5.65 0.121 18205
 18249 3 -38.05 68.73 5.58 0.125 18248
 18250 3 -38.11 68.57 5.56 0.066 18249
 18251 3 -36.57 68.72 3.62 0.136 18192
 18252 3 -36.84 68.68 3.69 0.159 18251
 18253 3 -36.99 68.68 3.77 0.138 18252
 18254 3 -37.21 68.62 3.9 0.113 18253
 18255 3 -37.35 68.68 3.9 0.129 18254
 18256 3 -37.41 68.67 3.79 0.146 18255
 18257 3 -37.62 68.62 4.09 0.084 18256
 18258 3 -37.73 68.57 4.22 0.093 18257
 18259 3 -37.84 68.54 4.42 0.107 18258
 18260 3 -37.96 68.56 4.58 0.075 18259
 18261 3 -38.08 68.52 4.76 0.046 18260
 18262 3 -38.25 68.48 4.82 0.099 18261
 18263 3 -38.4 68.45 4.95 0.121 18262
 18264 3 -38.54 68.44 5.1 0.132 18263
 18265 3 -38.69 68.43 5.3 0.105 18264
 18266 3 -38.77 68.42 5.4 0.082 18265
 18267 3 -38.89 68.43 5.6 0.102 18266
 18268 3 -38.94 68.45 5.73 0.119 18267
 18269 3 -39.02 68.49 5.84 0.114 18268
 18270 3 -39 68.63 5.91 0.067 18269
 18271 3 -37.37 68.72 3.55 0.13 18256
 18272 3 -37.37 68.73 3.44 0.137 18271
 18273 3 -37.23 68.72 3.24 0.097 18272
 18274 3 -37.16 68.71 3.14 0.09 18273
 18275 3 -37.14 68.78 3 0.11 18274
 18276 3 -37.17 68.91 2.94 0.108 18275
 18277 3 -37.07 69.02 2.82 0.158 18276
 18278 3 -36.85 68.99 2.6 0.078 18277
 18279 3 -36.89 68.9 2.47 0.092 18278
 18280 3 -37.03 69.12 2.79 0.079 18277
 18281 3 -37.03 69.21 2.76 0.121 18280
 18282 3 -37.1 69.28 2.68 0.143 18281
 18283 3 -37.1 69.34 2.56 0.177 18282
 18284 3 -36.92 69.58 2.51 0.083 18283
 18285 3 -36.87 69.75 2.46 0.069 18284
 18286 3 -35.5 68.85 2.58 0.099 18175
 18287 3 -35.36 69.11 2.53 0.127 18286
 18288 3 -34.69 66.43 0.34 0.193 18156
 18289 3 -34.75 66.32 0.17 0.161 18288
 18290 3 -34.65 66.2 0 0.197 18289
 18291 3 -34.54 66.12 -0.11 0.183 18290
 18292 3 -34.31 66.15 -0.28 0.105 18291
 18293 3 -34.23 66.22 -0.4 0.08 18292
 18294 3 -34.16 66.24 -0.48 0.056 18293
 18295 3 -34.82 65.94 -0.19 0.139 18291
 18296 3 -34.86 65.87 -0.38 0.305 18295
 18297 3 -34.99 65.89 -0.42 0.348 18296
 18298 3 -35.27 65.72 -0.29 0.178 18297
 18299 3 -35.43 65.68 -0.35 0.206 18298
 18300 3 -35.57 65.67 -0.39 0.222 18299
 18301 3 -35.6 65.65 -0.59 0.202 18300
 18302 3 -35.7 65.62 -0.79 0.18 18301
 18303 3 -35.86 65.63 -0.88 0.195 18302
 18304 3 -36.1 65.73 -0.91 0.223 18303
 18305 3 -36.17 65.82 -0.97 0.294 18304
 18306 3 -35.94 65.66 -1.36 0.075 18305
 18307 3 -35.97 65.58 -1.48 0.089 18306
 18308 3 -36.45 65.98 -0.85 0.224 18305
 18309 3 -36.53 65.88 -1.17 0.066 18308
 18310 3 -36.62 65.93 -1.28 0.139 18309
 18311 3 -36.81 66.02 -1.41 0.085 18310
 18312 3 -36.92 65.92 -1.52 0.104 18311
 18313 3 -36.98 65.82 -1.59 0.101 18312
 18314 3 -37.1 65.75 -1.61 0.098 18313
 18315 3 -37.21 65.65 -1.6 0.158 18314
 18316 3 -37.32 65.62 -1.62 0.16 18315
 18317 3 -37.48 65.61 -1.51 0.103 18316
 18318 3 -37.54 65.5 -1.44 0.099 18317
 18319 3 -37.76 65.48 -1.4 0.086 18318
 18320 3 -37.9 65.56 -1.38 0.129 18319
 18321 3 -38 65.58 -1.33 0.152 18320
 18322 3 -38.09 65.59 -1.24 0.192 18321
 18323 3 -38.09 65.35 -1.15 0.119 18322
 18324 3 -38.06 65.17 -1.21 0.157 18323
 18325 3 -38.03 65.02 -1.23 0.133 18324
 18326 3 -37.91 64.89 -1.3 0.15 18325
 18327 3 -37.95 64.74 -1.13 0.109 18326
 18328 3 -37.94 64.61 -1.08 0.118 18327
 18329 3 -37.93 64.51 -1.01 0.107 18328
 18330 3 -37.75 64.83 -1.39 0.109 18326
 18331 3 -37.66 64.61 -1.5 0.143 18330
 18332 3 -37.56 64.55 -1.59 0.175 18331
 18333 3 -37.33 64.75 -1.57 0.11 18332
 18334 3 -37.33 64.66 -1.49 0.000125 18333
 18335 3 -37.65 64.23 -1.69 0.046 18332
 18336 3 -37.58 64.13 -1.74 0.077 18335
 18337 3 -37.6 63.98 -1.86 0.1 18336
 18338 3 -37.58 63.89 -1.93 0.062 18337
 18339 3 -38.31 65.79 -1.24 0.092 18322
 18340 3 -38.51 65.95 -0.92 0.071 18339
 18341 3 -38.61 66 -0.81 0.000125 18340
 18342 3 -38.5 65.84 -1.38 0.109 18339
 18343 3 -38.67 65.77 -1.28 0.113 18342
 18344 3 -38.75 65.87 -1.21 0.154 18343
 18345 3 -39.03 65.91 -1.12 0.106 18344
 18346 3 -39.11 66.02 -1.15 0.127 18345
 18347 3 -36.47 66.12 -1.53 0.102 18310
 18348 3 -36.33 66.24 -1.59 0.094 18347
 18349 3 -36.19 66.32 -1.69 0.098 18348
 18350 3 -36.53 66.14 -0.59 0.16 18308
 18351 3 -36.63 66.21 -0.45 0.167 18350
 18352 3 -36.71 66.15 -0.33 0.255 18351
 18353 3 -36.75 66.25 -0.21 0.354 18352
 18354 3 -36.81 66.41 -0.12 0.435 18353
 18355 3 -36.8 66.54 -0.04 0.504 18354
 18356 3 -36.87 66.83 -0.05 0.47 18355
 18357 3 -36.32 67.18 -0.48 0.216 18356
 18358 3 -36.17 67.3 -0.32 0.098 18357
 18359 3 -36.04 67.34 -0.3 0.096 18358
 18360 3 -35.91 67.43 -0.31 0.106 18359
 18361 3 -35.77 67.47 -0.29 0.1 18360
 18362 3 -35.68 67.64 -0.28 0.111 18361
 18363 3 -35.6 67.81 -0.29 0.13 18362
 18364 3 -35.53 67.95 -0.32 0.173 18363
 18365 3 -35.49 68.07 -0.13 0.134 18364
 18366 3 -35.51 68.26 0 0.112 18365
 18367 3 -35.61 68.43 0.05 0.111 18366
 18368 3 -35.61 68.61 0.02 0.089 18367
 18369 3 -35.49 68.73 0 0.102 18368
 18370 3 -35.38 68.81 -0.04 0.082 18369
 18371 3 -35.29 69.08 -0.17 0.104 18370
 18372 3 -35.21 69.21 -0.26 0.165 18371
 18373 3 -35.14 69.3 -0.36 0.14 18372
 18374 3 -36.92 66.83 0.32 0.401 18356
 18375 3 -36.99 66.89 0.46 0.399 18374
 18376 3 -37.13 66.92 0.52 0.457 18375
 18377 3 -37.41 66.99 0.62 0.367 18376
 18378 3 -37.41 67.19 0.88 0.282 18377
 18379 3 -37.32 67.1 0.7 0.178 18378
 18380 3 -37.31 67.05 0.56 0.113 18379
 18381 3 -37.63 67.16 1.23 0.108 18378
 18382 3 -37.71 67.21 1.36 0.12 18381
 18383 3 -37.78 67.26 1.44 0.123 18382
 18384 3 -37.87 67.32 1.59 0.148 18383
 18385 3 -37.93 67.45 1.7 0.102 18384
 18386 3 -38 67.57 1.77 0.105 18385
 18387 3 -38.13 67.72 1.87 0.105 18386
 18388 3 -38.04 67.91 1.92 0.126 18387
 18389 3 -37.92 68.05 2.06 0.095 18388
 18390 3 -37.83 68.2 2.06 0.094 18389
 18391 3 -37.8 68.33 1.98 0.064 18390
 18392 3 -37.73 68.47 1.97 0.117 18391
 18393 3 -37.7 68.66 2.03 0.115 18392
 18394 3 -37.64 68.81 2.17 0.07 18393
 18395 3 -37.63 68.98 2.25 0.091 18394
 18396 3 -37.65 69.06 2.39 0.072 18395
 18397 3 -34.71 66.22 -0.86 0.119 18297
 18398 3 -34.79 66.33 -0.99 0.147 18397
 18399 3 -34.9 66.52 -1.22 0.173 18398
 18400 3 -34.92 66.6 -1.37 0.18 18399
 18401 3 -34.98 66.62 -1.47 0.249 18400
 18402 3 -34.7 66.83 -1.37 0.147 18401
 18403 3 -34.48 66.95 -1.52 0.089 18402
 18404 3 -34.5 67.05 -1.57 0.122 18403
 18405 3 -34.46 67.12 -1.65 0.166 18404
 18406 3 -34.67 66.93 -1.82 0.09 18405
 18407 3 -34.68 66.94 -1.96 0.121 18406
 18408 3 -34.77 66.95 -2.15 0.09 18407
 18409 3 -34.82 66.95 -2.26 0.104 18408
 18410 3 -34.84 66.99 -2.45 0.087 18409
 18411 3 -34.88 66.96 -2.57 0.091 18410
 18412 3 -34.92 67.18 -2.54 0.069 18411
 18413 3 -35 67.28 -2.47 0.102 18412
 18414 3 -35.06 67.39 -2.43 0.116 18413
 18415 3 -35.12 67.47 -2.43 0.036 18414
 18416 3 -34.27 67.32 -1.65 0.138 18405
 18417 3 -34.19 67.45 -1.56 0.114 18416
 18418 3 -34.12 67.38 -1.36 0.065 18417
 18419 3 -34.15 67.37 -1.22 0.053 18418
 18420 3 -34.12 67.4 -1.1 0.065 18419
 18421 3 -34.13 67.62 -0.99 0.118 18420
 18422 3 -34.15 67.75 -0.93 0.137 18421
 18423 3 -34.16 67.98 -0.86 0.148 18422
 18424 3 -35.27 66.44 -1.54 0.155 18401
 18425 3 -35.31 66.28 -1.74 0.156 18424
 18426 3 -35.42 66.17 -1.81 0.158 18425
 18427 3 -35.38 66.01 -1.87 0.151 18426
 18428 3 -35.42 65.88 -1.97 0.098 18427
 18429 3 -35.63 66.18 -1.89 0.134 18426
 18430 3 -35.68 66.11 -1.83 0.05 18429
 18431 3 -35.6 66.3 -2.13 0.141 18429
 18432 3 -35.63 66.51 -2.14 0.132 18431
 18433 3 -35.83 66.63 -2.13 0.143 18432
 18434 3 -35.99 66.7 -2.16 0.187 18433
 18435 3 -36.06 66.63 -1.87 0.04 18434
 18436 3 -36.02 66.88 -2.37 0.17 18434
 18437 3 -36.04 67.09 -2.47 0.117 18436
 18438 3 -36.1 67.23 -2.44 0.126 18437
 18439 3 -36.24 67.37 -2.42 0.12 18438
 18440 3 -36.43 67.46 -2.33 0.093 18439
 18441 3 -36.61 67.4 -2.19 0.106 18440
 18442 3 -36.7 67.4 -2.13 0.089 18441
 18443 3 -36.8 67.41 -2.06 0.067 18442
 18444 3 -36.99 67.53 -1.93 0.093 18443
 18445 3 -37.09 67.63 -1.87 0.139 18444
 18446 3 -37.04 67.91 -1.98 0.091 18445
 18447 3 -37.08 68.04 -1.94 0.105 18446
 18448 3 -37.09 68.14 -1.93 0.101 18447
 18449 3 -36.99 68.2 -1.94 0.159 18448
 18450 3 -37.08 68.32 -1.95 0.18 18449
 18451 3 -37.01 68.47 -1.91 0.104 18450
 18452 3 -36.88 68.57 -1.88 0.000125 18451
 18453 3 -37.27 68.4 -1.99 0.113 18450
 18454 3 -37.4 68.48 -1.99 0.102 18453
 18455 3 -37.47 68.58 -2.02 0.157 18454
 18456 3 -37.56 68.43 -2.34 0.076 18455
 18457 3 -37.62 68.34 -2.43 0.04 18456
 18458 3 -37.27 68.83 -1.88 0.121 18455
 18459 3 -37.15 68.92 -1.79 0.11 18458
 18460 3 -37.08 69.02 -1.78 0.074 18459
 18461 3 -37.38 67.59 -1.65 0.125 18445
 18462 3 -37.49 67.66 -1.6 0.091 18461
 18463 3 -37.59 67.68 -1.51 0.093 18462
 18464 3 -37.65 67.74 -1.42 0.16 18463
 18465 3 -37.62 67.94 -1.45 0.086 18464
 18466 3 -37.59 68.05 -1.46 0.086 18465
 18467 3 -37.65 68.15 -1.47 0.103 18466
 18468 3 -37.75 68.23 -1.53 0.082 18467
 18469 3 -37.67 68.27 -1.62 0.069 18468
 18470 3 -34.3 66.41 -1 0.086 18398
 18471 3 -34.14 66.44 -0.95 0.116 18470
 18472 3 -34.04 66.38 -0.8 0.139 18471
 18473 3 -34.56 65.78 -0.48 0.107 18296
 18474 3 -34.46 65.73 -0.6 0.129 18473
 18475 3 -34.53 65.63 -0.74 0.134 18474
 18476 3 -34.57 65.51 -0.86 0.11 18475
 18477 3 -34.6 65.55 -0.97 0.116 18476
 18478 3 -34.64 65.71 -1.01 0.067 18477
 18479 3 -34.65 65.78 -1.11 0.075 18478
 18480 3 -34.74 65.8 -1.22 0.109 18479
 18481 3 -34.82 65.9 -1.34 0.06 18480
 18482 3 -31.62 64.99 0.15 0.259 18123
 18483 3 -31.4 64.92 0.1 0.283 18482
 18484 3 -31.23 64.79 0.02 0.278 18483
 18485 3 -31.07 64.74 0 0.331 18484
 18486 3 -30.97 64.63 -0.07 0.395 18485
 18487 3 -30.88 64.42 -0.18 0.547 18486
 18488 3 -30.69 64.41 0.1 0.562 18487
 18489 3 -30.58 64.31 0.34 0.495 18488
 18490 3 -30.53 64.25 0.44 0.443 18489
 18491 3 -30.54 64.22 0.67 0.417 18490
 18492 3 -30.69 64.18 1.18 0.178 18491
 18493 3 -30.72 64.16 1.28 0.169 18492
 18494 3 -30.75 64.13 1.4 0.18 18493
 18495 3 -30.92 64.12 1.55 0.238 18494
 18496 3 -31.13 64.14 1.6 0.264 18495
 18497 3 -31.22 64.19 1.61 0.339 18496
 18498 3 -31.32 64.24 1.63 0.394 18497
 18499 3 -31.44 64.29 1.66 0.366 18498
 18500 3 -31.43 64.47 1.92 0.33 18499
 18501 3 -31.47 64.51 2.11 0.307 18500
 18502 3 -31.54 64.54 2.23 0.333 18501
 18503 3 -31.75 64.26 2.4 0.121 18502
 18504 3 -31.78 64.14 2.47 0.153 18503
 18505 3 -31.92 64.01 2.51 0.112 18504
 18506 3 -32.12 63.91 2.55 0.1 18505
 18507 3 -32.3 63.85 2.55 0.089 18506
 18508 3 -32.34 63.75 2.44 0.136 18507
 18509 3 -32.37 63.6 2.31 0.065 18508
 18510 3 -32.41 63.52 2.24 0.101 18509
 18511 3 -32.52 63.42 2.29 0.12 18510
 18512 3 -32.72 63.3 2.3 0.096 18511
 18513 3 -32.79 63.15 2.28 0.137 18512
 18514 3 -32.81 63.22 2.07 0.092 18513
 18515 3 -32.91 63.24 1.93 0.082 18514
 18516 3 -32.85 62.97 2.49 0.056 18513
 18517 3 -32.92 62.88 2.49 0.096 18516
 18518 3 -33.03 62.82 2.46 0.098 18517
 18519 3 -33.09 62.76 2.52 0.000125 18518
 18520 3 -31.44 64.58 2.4 0.337 18502
 18521 3 -31.07 64.1 2.86 0.169 18520
 18522 3 -31.02 63.99 2.93 0.212 18521
 18523 3 -31.32 64.16 3.15 0.122 18522
 18524 3 -31.4 64.27 3.31 0.147 18523
 18525 3 -31.59 64.46 3.52 0.145 18524
 18526 3 -31.8 64.54 3.6 0.097 18525
 18527 3 -31.98 64.55 3.64 0.106 18526
 18528 3 -32.2 64.48 3.61 0.084 18527
 18529 3 -32.36 64.42 3.71 0.136 18528
 18530 3 -32.49 64.27 3.71 0.111 18529
 18531 3 -32.67 64.23 3.72 0.096 18530
 18532 3 -32.86 64.31 3.65 0.126 18531
 18533 3 -32.97 64.47 3.6 0.128 18532
 18534 3 -33.1 64.6 3.63 0.112 18533
 18535 3 -33.26 64.69 3.69 0.135 18534
 18536 3 -33.41 64.7 3.7 0.124 18535
 18537 3 -33.64 64.71 3.85 0.124 18536
 18538 3 -33.81 64.7 3.9 0.092 18537
 18539 3 -33.95 64.65 3.97 0.109 18538
 18540 3 -34 64.55 4.04 0.123 18539
 18541 3 -34.11 64.48 4.18 0.089 18540
 18542 3 -34.17 64.4 4.23 0.079 18541
 18543 3 -30.89 63.77 3.04 0.114 18522
 18544 3 -30.87 63.68 3.17 0.173 18543
 18545 3 -30.58 63.63 3.13 0.125 18544
 18546 3 -30.47 63.6 3.12 0.097 18545
 18547 3 -30.35 63.49 3.17 0.058 18546
 18548 3 -30.32 63.44 3.25 0.087 18547
 18549 3 -30.27 63.3 3.27 0.127 18548
 18550 3 -30.21 63.23 3.29 0.102 18549
 18551 3 -31.09 63.55 3.4 0.159 18544
 18552 3 -31.17 63.46 3.56 0.14 18551
 18553 3 -31.3 63.4 3.69 0.149 18552
 18554 3 -31.3 63.41 3.85 0.113 18553
 18555 3 -31.42 63.38 3.93 0.077 18554
 18556 3 -31.43 63.34 4.02 0.098 18555
 18557 3 -31.38 63.25 4.05 0.246 18556
 18558 3 -31.49 63.48 4.33 0.156 18557
 18559 3 -31.5 63.61 4.45 0.19 18558
 18560 3 -31.45 63.76 4.46 0.245 18559
 18561 3 -31.4 63.9 4.52 0.318 18560
 18562 3 -31.35 64.02 4.59 0.38 18561
 18563 3 -31.32 64.11 4.67 0.417 18562
 18564 3 -31.8 64.16 5.11 0.146 18563
 18565 3 -31.88 64.28 5.21 0.112 18564
 18566 3 -32.03 64.4 5.37 0.121 18565
 18567 3 -32.14 64.49 5.52 0.122 18566
 18568 3 -32.28 64.54 5.66 0.111 18567
 18569 3 -32.3 64.61 5.75 0.078 18568
 18570 3 -32.27 64.72 5.9 0.098 18569
 18571 3 -32.35 64.87 6 0.119 18570
 18572 3 -32.43 65 6.07 0.138 18571
 18573 3 -32.53 65.1 6.37 0.113 18572
 18574 3 -32.66 65.2 6.51 0.116 18573
 18575 3 -32.66 65.26 6.67 0.103 18574
 18576 3 -32.77 65.36 6.84 0.146 18575
 18577 3 -32.89 65.41 6.95 0.173 18576
 18578 3 -33.13 65.34 6.93 0.112 18577
 18579 3 -33.25 65.24 6.84 0.097 18578
 18580 3 -33.29 65.11 6.78 0.09 18579
 18581 3 -33.45 64.89 6.69 0.119 18580
 18582 3 -33.5 64.85 6.55 0.092 18581
 18583 3 -33.61 64.81 6.46 0.000125 18582
 18584 3 -32.8 65.63 6.99 0.159 18577
 18585 3 -33.05 65.75 6.94 0.096 18584
 18586 3 -33.12 65.89 6.97 0.057 18585
 18587 3 -33.14 66.05 6.96 0.092 18586
 18588 3 -33.31 66.18 6.91 0.103 18587
 18589 3 -33.45 66.4 6.94 0.11 18588
 18590 3 -33.55 66.57 6.9 0.097 18589
 18591 3 -33.69 66.69 6.9 0.11 18590
 18592 3 -33.75 66.76 6.99 0.064 18591
 18593 3 -33.89 66.83 7.07 0.067 18592
 18594 3 -34.06 66.77 7.04 0.126 18593
 18595 3 -34.17 66.71 6.98 0.107 18594
 18596 3 -34.32 66.55 6.93 0.132 18595
 18597 3 -34.41 66.44 6.88 0.107 18596
 18598 3 -34.49 66.36 6.65 0.112 18597
 18599 3 -34.58 66.36 6.52 0.1 18598
 18600 3 -34.59 66.37 6.41 0.109 18599
 18601 3 -34.57 66.42 6.26 0.128 18600
 18602 3 -34.53 66.27 6.09 0.092 18601
 18603 3 -34.62 66.28 6.03 0.000125 18602
 18604 3 -32.65 65.76 7.19 0.094 18584
 18605 3 -32.62 65.89 7.28 0.099 18604
 18606 3 -32.64 66.11 7.31 0.112 18605
 18607 3 -32.72 66.25 7.38 0.102 18606
 18608 3 -32.78 66.32 7.53 0.114 18607
 18609 3 -32.8 66.41 7.76 0.098 18608
 18610 3 -32.8 66.56 7.91 0.112 18609
 18611 3 -32.71 66.66 7.94 0.059 18610
 18612 3 -32.62 66.74 7.95 0.061 18611
 18613 3 -32.62 66.86 8.01 0.084 18612
 18614 3 -32.6 66.97 8.08 0.077 18613
 18615 3 -32.51 67.01 8.28 0.072 18614
 18616 3 -32.56 67.03 8.42 0.084 18615
 18617 3 -32.47 66.95 8.6 0.076 18616
 18618 3 -32.43 66.82 8.66 0.081 18617
 18619 3 -31.1 64.18 4.59 0.299 18563
 18620 3 -30.7 64.19 4.42 0.069 18619
 18621 3 -30.62 64.36 4.44 0.068 18620
 18622 3 -30.47 64.43 4.54 0.128 18621
 18623 3 -30.41 64.5 4.61 0.121 18622
 18624 3 -30.28 64.54 4.68 0.000125 18623
 18625 3 -31.18 64.19 4.96 0.093 18619
 18626 3 -31.14 64.23 5.1 0.061 18625
 18627 3 -31.49 63.03 3.72 0.116 18557
 18628 3 -31.7 62.91 3.67 0.128 18627
 18629 3 -31.84 62.75 3.73 0.134 18628
 18630 3 -31.96 62.62 3.83 0.112 18629
 18631 3 -32.1 62.67 3.88 0.111 18630
 18632 3 -32.22 62.66 4.01 0.092 18631
 18633 3 -31.48 62.87 3.66 0.08 18627
 18634 3 -31.56 62.79 3.57 0.108 18633
 18635 3 -31.51 62.69 3.42 0.149 18634
 18636 3 -31.43 62.5 3.37 0.16 18635
 18637 3 -31.36 62.36 3.36 0.194 18636
 18638 3 -31.09 62.25 3.47 0.078 18637
 18639 3 -30.99 62.15 3.47 0.098 18638
 18640 3 -30.82 62.15 3.43 0.136 18639
 18641 3 -30.72 62.07 3.47 0.154 18640
 18642 3 -30.63 62.04 3.6 0.103 18641
 18643 3 -30.48 62.07 3.71 0.127 18642
 18644 3 -30.4 62.12 3.86 0.12 18643
 18645 3 -31.57 64.75 2.45 0.177 18520
 18646 3 -31.48 64.93 2.46 0.13 18645
 18647 3 -30.24 64.25 0.38 0.367 18491
 18648 3 -30.18 64.03 0.38 0.101 18647
 18649 3 -30.05 64.09 0.44 0.000125 18648
 18650 3 -29.61 64.27 0.33 0.243 18647
 18651 3 -29.5 64.24 0.4 0.252 18650
 18652 3 -29.36 64.21 0.47 0.259 18651
 18653 3 -29.23 64.47 0.58 0.219 18652
 18654 3 -29.1 64.53 0.61 0.21 18653
 18655 3 -28.99 64.6 0.66 0.228 18654
 18656 3 -28.9 64.71 0.73 0.269 18655
 18657 3 -28.8 64.72 0.79 0.377 18656
 18658 3 -29.13 65.01 1.27 0.163 18657
 18659 3 -29.13 65.08 1.43 0.152 18658
 18660 3 -29.13 65.13 1.6 0.166 18659
 18661 3 -29.15 65.19 1.78 0.135 18660
 18662 3 -29.22 65.16 1.93 0.095 18661
 18663 3 -29.27 65.15 2.13 0.108 18662
 18664 3 -29.27 65.1 2.3 0.121 18663
 18665 3 -29.39 65.08 2.42 0.104 18664
 18666 3 -29.43 65.06 2.58 0.107 18665
 18667 3 -29.52 65.02 2.71 0.105 18666
 18668 3 -29.44 65.05 2.83 0.169 18667
 18669 3 -29.51 65.27 3.08 0.088 18668
 18670 3 -29.53 65.4 3.09 0.144 18669
 18671 3 -29.65 65.6 3.05 0.146 18670
 18672 3 -29.89 65.69 3.17 0.18 18671
 18673 3 -29.99 65.8 3.2 0.208 18672
 18674 3 -29.95 65.93 3.37 0.136 18673
 18675 3 -29.99 65.98 3.49 0.173 18674
 18676 3 -30.02 66.01 3.6 0.22 18675
 18677 3 -30.44 65.85 3.61 0.145 18676
 18678 3 -30.69 65.88 3.66 0.095 18677
 18679 3 -30.81 65.89 3.63 0.081 18678
 18680 3 -30.93 65.91 3.73 0.08 18679
 18681 3 -30.93 65.92 3.83 0.046 18680
 18682 3 -29.78 66.03 3.73 0.16 18676
 18683 3 -29.8 66.14 3.8 0.222 18682
 18684 3 -29.72 66.23 3.89 0.174 18683
 18685 3 -29.64 66.15 4.07 0.217 18684
 18686 3 -29.55 66.2 4.19 0.26 18685
 18687 3 -29.47 66.24 4.27 0.29 18686
 18688 3 -29.4 66.34 4.34 0.297 18687
 18689 3 -29.44 66.41 4.49 0.27 18688
 18690 3 -29.49 66.52 4.62 0.226 18689
 18691 3 -29.81 66.65 4.79 0.08 18690
 18692 3 -29.9 66.7 4.85 0.076 18691
 18693 3 -30 66.76 4.92 0.096 18692
 18694 3 -30.12 66.78 4.99 0.082 18693
 18695 3 -30.26 66.75 5 0.117 18694
 18696 3 -30.39 66.72 4.97 0.056 18695
 18697 3 -29.44 66.57 4.77 0.139 18690
 18698 3 -29.32 66.55 4.89 0.207 18697
 18699 3 -29.28 66.53 5.01 0.252 18698
 18700 3 -29.25 66.58 5.14 0.273 18699
 18701 3 -29.06 66.29 5.2 0.218 18700
 18702 3 -29.49 66.29 5.33 0.078 18701
 18703 3 -29.62 66.21 5.33 0.077 18702
 18704 3 -29.76 66.07 5.34 0.092 18703
 18705 3 -29.82 65.97 5.31 0.091 18704
 18706 3 -29.89 65.84 5.38 0.056 18705
 18707 3 -28.82 66.08 5.24 0.13 18701
 18708 3 -28.91 65.97 5.38 0.117 18707
 18709 3 -28.99 65.89 5.48 0.119 18708
 18710 3 -29.37 66.84 5.24 0.206 18700
 18711 3 -29.53 66.99 5.34 0.214 18710
 18712 3 -29.47 67.1 5.38 0.236 18711
 18713 3 -29.44 67.24 5.46 0.257 18712
 18714 3 -29.34 67.37 5.58 0.243 18713
 18715 3 -29.2 67.47 5.65 0.275 18714
 18716 3 -29.64 67.78 5.86 0.093 18715
 18717 3 -29.75 67.87 5.98 0.069 18716
 18718 3 -28.86 67.48 5.57 0.254 18715
 18719 3 -28.87 67.7 5.8 0.164 18718
 18720 3 -28.72 67.74 5.88 0.206 18719
 18721 3 -28.58 67.73 5.93 0.231 18720
 18722 3 -28.62 67.9 6.15 0.085 18721
 18723 3 -28.63 68.16 6.33 0.138 18722
 18724 3 -28.67 68.27 6.45 0.158 18723
 18725 3 -28.76 68.38 6.66 0.142 18724
 18726 3 -28.69 68.46 6.82 0.175 18725
 18727 3 -28.52 68.33 6.95 0.14 18726
 18728 3 -28.5 68.21 7.19 0.09 18727
 18729 3 -28.52 68.21 7.33 0.097 18728
 18730 3 -28.54 68.14 7.5 0.082 18729
 18731 3 -28.5 68.21 7.63 0.121 18730
 18732 3 -28.91 68.62 6.86 0.078 18726
 18733 3 -28.92 68.73 7 0.106 18732
 18734 3 -28.94 68.87 7.07 0.113 18733
 18735 3 -29.08 68.93 7.12 0.124 18734
 18736 3 -29.23 68.89 7.19 0.104 18735
 18737 3 -29.43 68.93 7.33 0.125 18736
 18738 3 -29.53 68.96 7.43 0.113 18737
 18739 3 -29.69 68.94 7.49 0.09 18738
 18740 3 -29.83 68.92 7.53 0.101 18739
 18741 3 -29.9 68.85 7.49 0.086 18740
 18742 3 -29.97 68.7 7.38 0.113 18741
 18743 3 -30.15 68.59 7.42 0.105 18742
 18744 3 -30.33 68.5 7.43 0.097 18743
 18745 3 -28.32 67.52 5.87 0.077 18721
 18746 3 -28.22 67.48 5.95 0.128 18745
 18747 3 -28.22 67.51 6.09 0.131 18746
 18748 3 -28.18 67.52 6.23 0.14 18747
 18749 3 -28.05 67.41 6.37 0.07 18748
 18750 3 -27.93 67.2 6.51 0.092 18749
 18751 3 -27.88 67.05 6.54 0.089 18750
 18752 3 -28.61 67.22 5.5 0.101 18718
 18753 3 -28.57 67.01 5.52 0.086 18752
 18754 3 -28.51 66.9 5.51 0.000125 18753
 18755 3 -28.47 64.5 0.6 0.188 18657
 18756 3 -28.32 64.4 0.69 0.199 18755
 18757 3 -28.23 64.27 0.84 0.188 18756
 18758 3 -28.14 64.16 0.89 0.165 18757
 18759 3 -28.17 64.2 0.99 0.145 18758
 18760 3 -28.04 64.13 1.04 0.227 18759
 18761 3 -27.93 64 1.21 0.232 18760
 18762 3 -27.81 63.89 1.26 0.24 18761
 18763 3 -27.72 63.71 1.38 0.253 18762
 18764 3 -27.61 63.57 1.49 0.26 18763
 18765 3 -27.49 63.46 1.53 0.26 18764
 18766 3 -27.7 63.14 1.35 0.109 18765
 18767 3 -27.66 63.06 1.27 0.129 18766
 18768 3 -27.45 62.94 1.37 0.117 18767
 18769 3 -27.8 63.07 1.14 0.123 18767
 18770 3 -27.92 62.99 1.09 0.19 18769
 18771 3 -28.1 62.98 1.21 0.116 18770
 18772 3 -28.18 62.99 1.29 0.000125 18771
 18773 3 -27.27 63.42 1.59 0.244 18765
 18774 3 -27.13 63.39 1.63 0.244 18773
 18775 3 -26.98 63.37 1.6 0.273 18774
 18776 3 -26.94 63.2 1.82 0.223 18775
 18777 3 -26.89 63.07 1.91 0.223 18776
 18778 3 -26.54 63.28 1.84 0.147 18777
 18779 3 -26.36 63.24 1.77 0.165 18778
 18780 3 -26.18 63.29 1.78 0.214 18779
 18781 3 -26.08 63.27 1.86 0.255 18780
 18782 3 -25.97 63.28 1.85 0.299 18781
 18783 3 -25.68 63.63 1.62 0.172 18782
 18784 3 -25.55 63.68 1.62 0.217 18783
 18785 3 -25.44 63.72 1.58 0.252 18784
 18786 3 -25.32 63.81 1.56 0.291 18785
 18787 3 -25.22 63.9 1.6 0.309 18786
 18788 3 -25.48 64.34 1.63 0.083 18787
 18789 3 -25.43 64.39 1.48 0.088 18788
 18790 3 -25.35 64.38 1.35 0.088 18789
 18791 3 -25.19 64.35 1.27 0.112 18790
 18792 3 -24.99 63.95 1.55 0.247 18787
 18793 3 -24.87 63.95 1.57 0.278 18792
 18794 3 -24.68 63.79 1.44 0.201 18793
 18795 3 -24.58 64.01 1.28 0.126 18794
 18796 3 -24.39 64.2 1.12 0.159 18795
 18797 3 -24.23 64.24 0.97 0.157 18796
 18798 3 -24.08 64.12 0.78 0.089 18797
 18799 3 -24.03 64.01 0.7 0.116 18798
 18800 3 -24.81 64.17 1.72 0.153 18793
 18801 3 -24.74 64.35 1.84 0.127 18800
 18802 3 -24.72 64.49 1.95 0.111 18801
 18803 3 -24.61 64.55 1.98 0.089 18802
 18804 3 -24.54 64.62 2.03 0.13 18803
 18805 3 -24.47 64.65 2.36 0.173 18804
 18806 3 -24.3 64.75 2.38 0.226 18805
 18807 3 -24.02 64.88 2.4 0.334 18806
 18808 3 -23.99 64.95 2.57 0.375 18807
 18809 3 -23.87 64.83 2.6 0.425 18808
 18810 3 -23.82 64.89 2.82 0.291 18809
 18811 3 -23.77 64.96 3.03 0.291 18810
 18812 3 -23.6 65.05 3.21 0.297 18811
 18813 3 -23.47 65.03 3.35 0.309 18812
 18814 3 -23.32 65.03 3.42 0.327 18813
 18815 3 -23.29 65.23 3.57 0.211 18814
 18816 3 -23.22 65.34 3.68 0.2 18815
 18817 3 -23.04 65.44 3.76 0.171 18816
 18818 3 -22.86 65.44 3.75 0.252 18817
 18819 3 -22.72 65.42 3.76 0.267 18818
 18820 3 -22.64 65.59 3.68 0.244 18819
 18821 3 -22.53 65.75 3.67 0.214 18820
 18822 3 -22.4 65.87 3.81 0.163 18821
 18823 3 -22.32 65.98 3.88 0.16 18822
 18824 3 -22.24 66.1 3.9 0.177 18823
 18825 3 -22.16 66.2 4.03 0.14 18824
 18826 3 -22.12 66.27 4.26 0.142 18825
 18827 3 -22 66.33 4.36 0.145 18826
 18828 3 -21.94 66.42 4.51 0.16 18827
 18829 3 -21.73 66.51 4.54 0.175 18828
 18830 3 -21.57 66.61 4.59 0.239 18829
 18831 3 -21.43 66.61 4.62 0.309 18830
 18832 3 -21.3 66.71 4.64 0.406 18831
 18833 3 -21.3 66.5 3.87 0.162 18832
 18834 3 -21.16 66.63 3.74 0.101 18833
 18835 3 -21.21 66.68 3.58 0.108 18834
 18836 3 -21.21 66.67 3.42 0.127 18835
 18837 3 -21.11 66.71 3.34 0.109 18836
 18838 3 -20.98 66.67 3.23 0.115 18837
 18839 3 -20.86 66.55 3.13 0.093 18838
 18840 3 -20.71 66.46 2.99 0.126 18839
 18841 3 -20.5 66.33 2.98 0.119 18840
 18842 3 -20.36 66.29 3.06 0.167 18841
 18843 3 -21.18 66.83 4.96 0.45 18832
 18844 3 -21.09 66.9 5.03 0.478 18843
 18845 3 -21.22 66.96 5.4 0.378 18844
 18846 3 -21.64 67.25 5.51 0.107 18845
 18847 3 -21.66 67.24 5.68 0.088 18846
 18848 3 -21.69 67.41 5.72 0.1 18847
 18849 3 -21.72 67.55 5.77 0.106 18848
 18850 3 -21.77 67.7 5.78 0.097 18849
 18851 3 -21.85 67.85 5.76 0.088 18850
 18852 3 -21.97 67.92 5.74 0.106 18851
 18853 3 -21.12 66.9 5.57 0.378 18845
 18854 3 -21.32 66.49 5.91 0.148 18853
 18855 3 -21.43 66.32 6.01 0.116 18854
 18856 3 -21.37 66.16 6.11 0.162 18855
 18857 3 -21.37 66.1 6.26 0.141 18856
 18858 3 -20.56 66.99 4.43 0.127 18844
 18859 3 -20.48 67.06 4.34 0.133 18858
 18860 3 -20.42 67.21 4.46 0.107 18859
 18861 3 -20.38 67.28 4.6 0.108 18860
 18862 3 -20.24 67.31 4.63 0.139 18861
 18863 3 -20.01 67.35 4.61 0.152 18862
 18864 3 -19.82 67.37 4.58 0.218 18863
 18865 3 -19.54 67.13 4.45 0.176 18864
 18866 3 -19.42 67.1 4.43 0.253 18865
 18867 3 -19.32 67.32 4.18 0.088 18866
 18868 3 -19.1 67.42 4.14 0.119 18867
 18869 3 -18.94 67.5 4.13 0.139 18868
 18870 3 -19.31 66.86 4.65 0.15 18866
 18871 3 -19.17 66.94 4.79 0.096 18870
 18872 3 -19.08 67 4.84 0.086 18871
 18873 3 -18.96 66.98 4.9 0.1 18872
 18874 3 -18.89 67.05 5.1 0.098 18873
 18875 3 -18.79 67.09 5.21 0.111 18874
 18876 3 -18.62 67.15 5.29 0.128 18875
 18877 3 -18.37 67.15 5.34 0.108 18876
 18878 3 -18.21 67.17 5.39 0.124 18877
 18879 3 -18.12 67.12 5.54 0.095 18878
 18880 3 -18.07 66.99 5.7 0.075 18879
 18881 3 -18.04 66.88 5.72 0.091 18880
 18882 3 -17.97 66.75 5.79 0.116 18881
 18883 3 -17.92 66.62 5.84 0.112 18882
 18884 3 -17.76 66.52 5.88 0.101 18883
 18885 3 -17.64 66.39 5.83 0.061 18884
 18886 3 -17.55 66.32 5.77 0.111 18885
 18887 3 -17.69 66.22 5.71 0.174 18886
 18888 3 -17.52 65.92 5.89 0.129 18887
 18889 3 -17.43 65.72 6.01 0.119 18888
 18890 3 -17.38 65.59 6.12 0.097 18889
 18891 3 -17.2 65.39 6.24 0.072 18890
 18892 3 -17.03 65.33 6.3 0.125 18891
 18893 3 -16.95 65.3 6.36 0.12 18892
 18894 3 -16.8 65.52 6.33 0.227 18893
 18895 3 -16.76 65.38 6.37 0.199 18894
 18896 3 -16.59 65.29 6.1 0.102 18895
 18897 3 -16.49 65.28 6.09 0.088 18896
 18898 3 -16.32 65.19 6.05 0.076 18897
 18899 3 -16.18 65.27 5.87 0.082 18898
 18900 3 -16.02 65.36 5.8 0.091 18899
 18901 3 -15.87 65.38 5.77 0.083 18900
 18902 3 -15.77 65.36 5.67 0.128 18901
 18903 3 -15.72 65.3 5.58 0.109 18902
 18904 3 -16.67 65.34 6.58 0.094 18895
 18905 3 -16.62 65.37 6.7 0.135 18904
 18906 3 -16.53 65.28 6.86 0.089 18905
 18907 3 -16.44 65.23 6.98 0.099 18906
 18908 3 -16.35 65.21 7.11 0.12 18907
 18909 3 -16.26 65.18 7.22 0.126 18908
 18910 3 -16.14 65.17 7.3 0.112 18909
 18911 3 -16.09 65.03 7.4 0.086 18910
 18912 3 -16.02 64.94 7.5 0.093 18911
 18913 3 -16 64.83 7.56 0.091 18912
 18914 3 -15.93 64.77 7.64 0.000125 18913
 18915 3 -16.89 65.73 6.18 0.139 18894
 18916 3 -16.94 65.76 6.04 0.126 18915
 18917 3 -16.99 65.84 5.98 0.111 18916
 18918 3 -17.11 66.04 5.95 0.063 18917
 18919 3 -17.81 66.41 5.57 0.113 18887
 18920 3 -17.95 66.57 5.41 0.095 18919
 18921 3 -18.01 66.72 5.34 0.103 18920
 18922 3 -18.12 66.81 5.22 0.119 18921
 18923 3 -17.36 66.3 5.77 0.106 18886
 18924 3 -17.22 66.22 5.79 0.089 18923
 18925 3 -17.12 66.11 5.88 0.082 18924
 18926 3 -19.95 67.63 4.72 0.129 18864
 18927 3 -19.88 67.75 4.71 0.139 18926
 18928 3 -19.75 67.81 4.74 0.188 18927
 18929 3 -19.76 67.89 4.51 0.095 18928
 18930 3 -19.62 67.9 4.44 0.077 18929
 18931 3 -19.52 67.95 4.28 0.096 18930
 18932 3 -19.43 68 4.18 0.127 18931
 18933 3 -19.55 68.16 3.99 0.112 18932
 18934 3 -19.65 68.25 3.97 0.085 18933
 18935 3 -19.64 68.36 3.93 0.052 18934
 18936 3 -19.69 68.48 3.86 0.104 18935
 18937 3 -19.77 68.66 3.81 0.146 18936
 18938 3 -19.84 68.7 3.69 0.147 18937
 18939 3 -19.82 68.78 3.47 0.11 18938
 18940 3 -19.79 68.86 3.4 0.141 18939
 18941 3 -19.84 68.86 3.25 0.157 18940
 18942 3 -19.84 68.87 2.91 0.134 18941
 18943 3 -19.93 68.89 2.82 0.163 18942
 18944 3 -19.92 68.88 2.62 0.173 18943
 18945 3 -19.96 68.92 2.48 0.175 18944
 18946 3 -19.99 69.07 2.32 0.091 18945
 18947 3 -20.09 69.13 2.26 0.096 18946
 18948 3 -20.28 69.15 2.22 0.059 18947
 18949 3 -19.17 68.07 4.26 0.069 18932
 18950 3 -19.08 68.09 4.41 0.073 18949
 18951 3 -19.63 67.7 5.14 0.099 18928
 18952 3 -19.63 67.64 5.32 0.096 18951
 18953 3 -19.47 67.74 5.5 0.078 18952
 18954 3 -19.31 67.76 5.57 0.093 18953
 18955 3 -19.18 67.8 5.59 0.097 18954
 18956 3 -19.07 67.8 5.7 0.111 18955
 18957 3 -19.02 67.85 5.79 0.137 18956
 18958 3 -19.11 68.02 5.83 0.196 18957
 18959 3 -19.43 68.11 6.04 0.159 18958
 18960 3 -19.61 67.95 6.23 0.066 18959
 18961 3 -19.63 67.92 6.34 0.068 18960
 18962 3 -19.65 67.98 6.44 0.099 18961
 18963 3 -19.61 68.03 6.52 0.082 18962
 18964 3 -19.65 68 6.66 0.116 18963
 18965 3 -19.64 67.89 6.8 0.166 18964
 18966 3 -19.7 67.84 6.88 0.176 18965
 18967 3 -19.74 67.71 6.94 0.168 18966
 18968 3 -19.67 67.53 7.08 0.098 18967
 18969 3 -19.55 67.41 7.14 0.089 18968
 18970 3 -19.52 67.32 7.2 0.123 18969
 18971 3 -19.43 67.21 7.33 0.148 18970
 18972 3 -19.43 67.11 7.39 0.192 18971
 18973 3 -19.41 66.99 7.42 0.186 18972
 18974 3 -19.41 66.87 7.46 0.189 18973
 18975 3 -20.4 66.85 4.21 0.104 18859
 18976 3 -20.31 66.75 4.12 0.072 18975
 18977 3 -20.2 66.78 3.88 0.062 18976
 18978 3 -20.09 66.73 3.76 0.073 18977
 18979 3 -19.98 66.64 3.61 0.114 18978
 18980 3 -22.52 65.89 3.4 0.115 18821
 18981 3 -22.45 65.81 3.2 0.124 18980
 18982 3 -22.35 65.89 3.17 0.113 18981
 18983 3 -22.22 65.94 3.19 0.117 18982
 18984 3 -22.1 65.66 2.88 0.113 18983
 18985 3 -22.03 65.62 2.71 0.105 18984
 18986 3 -21.96 65.61 2.63 0.101 18985
 18987 3 -21.86 65.52 2.55 0.091 18986
 18988 3 -21.79 65.44 2.48 0.087 18987
 18989 3 -22.11 66.02 3.52 0.157 18983
 18990 3 -22.03 65.93 3.51 0.000125 18989
 18991 3 -23.32 64.51 3.48 0.092 18814
 18992 3 -23.33 64.4 3.68 0.122 18991
 18993 3 -23.34 64.31 3.74 0.089 18992
 18994 3 -23.24 64.28 3.89 0.1 18993
 18995 3 -23.16 64.33 3.99 0.115 18994
 18996 3 -23.11 64.29 4.17 0.113 18995
 18997 3 -23.02 64.24 4.26 0.151 18996
 18998 3 -22.83 64.07 4.16 0.084 18997
 18999 3 -22.7 63.93 4.09 0.104 18998
 19000 3 -22.64 63.83 4.01 0.088 18999
 19001 3 -22.53 63.76 3.97 0.091 19000
 19002 3 -22.41 63.72 3.97 0.128 19001
 19003 3 -22.32 63.6 3.96 0.153 19002
 19004 3 -22.02 63.68 3.95 0.099 19003
 19005 3 -21.86 63.81 3.97 0.088 19004
 19006 3 -21.74 63.9 3.97 0.111 19005
 19007 3 -21.6 64.04 3.95 0.061 19006
 19008 3 -21.47 64.07 3.93 0.06 19007
 19009 3 -21.31 64.17 3.95 0.08 19008
 19010 3 -21.21 64.16 3.88 0.071 19009
 19011 3 -21.15 64.19 3.77 0.098 19010
 19012 3 -21.13 64.16 3.63 0.104 19011
 19013 3 -21.06 64.14 3.52 0.096 19012
 19014 3 -20.9 64.01 3.5 0.119 19013
 19015 3 -20.8 63.94 3.43 0.115 19014
 19016 3 -20.67 63.85 3.37 0.113 19015
 19017 3 -20.56 63.82 3.35 0.153 19016
 19018 3 -20.37 63.75 3.26 0.201 19017
 19019 3 -20.16 63.89 3.27 0.156 19018
 19020 3 -20.03 63.9 3.21 0.126 19019
 19021 3 -19.98 64 3.14 0.098 19020
 19022 3 -20.37 63.46 3.07 0.131 19018
 19023 3 -22.43 63.41 4.06 0.109 19003
 19024 3 -22.3 63.4 4.15 0.096 19023
 19025 3 -22.18 63.36 4.12 0.000125 19024
 19026 3 -22.58 63.23 4.01 0.117 19023
 19027 3 -22.59 63.12 4.01 0.123 19026
 19028 3 -22.63 63 4.02 0.000125 19027
 19029 3 -23.23 64.26 4.49 0.087 18997
 19030 3 -23.33 64.2 4.58 0.083 19029
 19031 3 -23.45 64.15 4.63 0.000125 19030
 19032 3 -24.39 65.27 2.79 0.199 18810
 19033 3 -24.39 65.39 2.84 0.271 19032
 19034 3 -24.8 65.3 2.58 0.126 19033
 19035 3 -24.94 65.25 2.67 0.176 19034
 19036 3 -25.11 65.13 2.49 0.147 19035
 19037 3 -25.15 65.08 2.27 0.175 19036
 19038 3 -25.26 65.08 2.03 0.126 19037
 19039 3 -25.39 65.18 1.9 0.09 19038
 19040 3 -25.42 65.31 1.76 0.111 19039
 19041 3 -25.36 65.33 1.58 0.089 19040
 19042 3 -25.32 65.37 1.45 0.098 19041
 19043 3 -24.05 65.6 2.96 0.104 19033
 19044 3 -23.94 65.73 2.91 0.082 19043
 19045 3 -23.92 65.88 2.91 0.096 19044
 19046 3 -23.89 66.15 2.86 0.111 19045
 19047 3 -23.55 64.41 2.17 0.129 18809
 19048 3 -23.52 64.29 2.17 0.125 19047
 19049 3 -23.61 64.94 1.96 0.112 18808
 19050 3 -23.54 64.95 1.83 0.092 19049
 19051 3 -23.4 64.95 1.67 0.076 19050
 19052 3 -23.39 65.07 1.56 0.134 19051
 19053 3 -23.41 65.09 1.38 0.093 19052
 19054 3 -26.92 62.9 1.96 0.192 18777
 19055 3 -26.93 62.73 1.92 0.185 19054
 19056 3 -26.75 62.55 1.97 0.191 19055
 19057 3 -26.83 62.36 1.94 0.205 19056
 19058 3 -26.88 62.25 1.89 0.248 19057
 19059 3 -26.57 62.15 2.11 0.166 19058
 19060 3 -26.48 62.08 2.22 0.205 19059
 19061 3 -26.41 62 2.29 0.24 19060
 19062 3 -26.04 62.32 2.21 0.124 19061
 19063 3 -25.92 62.4 2.11 0.081 19062
 19064 3 -25.94 62.45 1.97 0.062 19063
 19065 3 -25.98 62.52 1.86 0.127 19064
 19066 3 -26.44 61.75 2.35 0.167 19061
 19067 3 -26.43 61.62 2.47 0.213 19066
 19068 3 -26.5 61.51 2.58 0.247 19067
 19069 3 -26.58 61.38 2.67 0.238 19068
 19070 3 -26.44 61.13 2.53 0.154 19069
 19071 3 -26.48 60.93 2.57 0.148 19070
 19072 3 -26.55 60.86 2.65 0.15 19071
 19073 3 -26.61 60.74 2.69 0.142 19072
 19074 3 -26.66 60.7 2.77 0.127 19073
 19075 3 -26.69 60.62 2.73 0.12 19074
 19076 3 -26.76 60.52 2.84 0.173 19075
 19077 3 -26.82 60.46 2.92 0.175 19076
 19078 3 -26.81 60.23 3.03 0.16 19077
 19079 3 -26.91 60.22 3.12 0.209 19078
 19080 3 -26.95 60.21 3.21 0.305 19079
 19081 3 -27.26 60.01 2.77 0.085 19080
 19082 3 -27.47 59.97 2.75 0.107 19081
 19083 3 -27.56 59.97 2.67 0.102 19082
 19084 3 -27.65 59.93 2.59 0.094 19083
 19085 3 -27.76 59.88 2.49 0.104 19084
 19086 3 -27.89 59.88 2.4 0.115 19085
 19087 3 -28.04 59.94 2.35 0.101 19086
 19088 3 -28.12 59.86 2.28 0.056 19087
 19089 3 -28.17 59.88 2.16 0.086 19088
 19090 3 -28.19 59.99 2 0.157 19089
 19091 3 -28 59.96 1.83 0.115 19090
 19092 3 -27.95 59.96 1.69 0.052 19091
 19093 3 -26.93 60.33 3.53 0.199 19080
 19094 3 -26.94 60.34 3.67 0.243 19093
 19095 3 -27.04 60.33 3.79 0.342 19094
 19096 3 -26.99 60.31 3.89 0.445 19095
 19097 3 -27.04 60.28 4.02 0.501 19096
 19098 3 -26.95 60.54 4.22 0.468 19097
 19099 3 -26.85 60.8 4.35 0.386 19098
 19100 3 -26.77 60.96 4.42 0.395 19099
 19101 3 -26.67 60.96 4.46 0.321 19100
 19102 3 -26.59 61.02 4.51 0.368 19101
 19103 3 -26.1 60.74 4.55 0.072 19102
 19104 3 -26.09 60.68 4.68 0.106 19103
 19105 3 -25.98 60.59 4.71 0.111 19104
 19106 3 -25.99 60.41 4.71 0.12 19105
 19107 3 -26.06 60.24 4.7 0.093 19106
 19108 3 -26.64 61.36 4.68 0.268 19102
 19109 3 -26.41 61.48 4.76 0.204 19108
 19110 3 -26.26 61.51 4.83 0.232 19109
 19111 3 -26.11 61.55 4.87 0.232 19110
 19112 3 -25.98 61.59 4.88 0.252 19111
 19113 3 -25.84 61.62 4.56 0.115 19112
 19114 3 -25.73 61.56 4.44 0.093 19113
 19115 3 -25.77 61.45 4.35 0.093 19114
 19116 3 -25.76 61.36 4.27 0.094 19115
 19117 3 -25.91 61.65 5.08 0.2 19112
 19118 3 -25.81 61.63 5.22 0.195 19117
 19119 3 -25.67 61.67 5.32 0.214 19118
 19120 3 -25.53 61.67 5.44 0.296 19119
 19121 3 -24.91 61.78 5.32 0.169 19120
 19122 3 -24.75 61.77 5.46 0.179 19121
 19123 3 -24.61 61.66 5.59 0.177 19122
 19124 3 -24.5 61.63 5.71 0.187 19123
 19125 3 -24.36 61.6 5.7 0.246 19124
 19126 3 -24.36 61.68 5.83 0.17 19125
 19127 3 -24.16 61.43 5.71 0.129 19126
 19128 3 -24.03 61.34 5.86 0.078 19127
 19129 3 -23.94 61.24 5.88 0.103 19128
 19130 3 -23.82 61.15 5.95 0.056 19129
 19131 3 -24.28 61.76 6.06 0.121 19126
 19132 3 -24.17 61.7 6.18 0.108 19131
 19133 3 -24.01 61.7 6.29 0.134 19132
 19134 3 -23.88 61.65 6.39 0.172 19133
 19135 3 -23.8 61.67 6.49 0.162 19134
 19136 3 -23.72 61.73 6.57 0.216 19135
 19137 3 -23.49 61.91 6.26 0.063 19136
 19138 3 -23.41 62.05 6.28 0.101 19137
 19139 3 -23.32 62.12 6.31 0.11 19138
 19140 3 -23.1 62.21 6.3 0.082 19139
 19141 3 -23.03 62.28 6.27 0.063 19140
 19142 3 -22.88 62.38 6.26 0.114 19141
 19143 3 -22.8 62.46 6.19 0.037 19142
 19144 3 -23.74 61.8 6.76 0.159 19136
 19145 3 -23.72 61.88 6.87 0.146 19144
 19146 3 -23.63 61.94 6.98 0.148 19145
 19147 3 -23.54 62.01 7.11 0.191 19146
 19148 3 -23.44 62.01 7.25 0.238 19147
 19149 3 -23.15 62.06 7.09 0.147 19148
 19150 3 -23.01 62.02 7.11 0.142 19149
 19151 3 -22.9 61.97 7.16 0.192 19150
 19152 3 -22.8 61.95 7.2 0.183 19151
 19153 3 -22.68 61.9 7.15 0.279 19152
 19154 3 -22.57 61.9 7.06 0.32 19153
 19155 3 -22.38 61.76 7.09 0.418 19154
 19156 3 -22.51 60.98 7.11 0.126 19155
 19157 3 -22.54 60.82 7.11 0.137 19156
 19158 3 -22.57 60.7 7.07 0.119 19157
 19159 3 -22.54 60.57 7.03 0.104 19158
 19160 3 -22.41 60.41 7.04 0.127 19159
 19161 3 -22.4 60.25 7.14 0.131 19160
 19162 3 -22.32 60.11 7.22 0.116 19161
 19163 3 -22.17 59.94 7.32 0.12 19162
 19164 3 -22.07 59.87 7.38 0.173 19163
 19165 3 -21.95 59.85 7.42 0.203 19164
 19166 3 -21.84 59.89 7.64 0.181 19165
 19167 3 -21.62 59.91 7.69 0.129 19166
 19168 3 -21.47 59.77 7.77 0.166 19167
 19169 3 -21.33 59.69 7.86 0.124 19168
 19170 3 -21.15 59.7 7.95 0.145 19169
 19171 3 -20.98 59.73 7.97 0.19 19170
 19172 3 -20.79 59.78 7.9 0.18 19171
 19173 3 -20.68 59.85 7.81 0.239 19172
 19174 3 -20.52 59.84 7.76 0.291 19173
 19175 3 -20.35 59.6 7.7 0.214 19174
 19176 3 -20.25 59.48 7.74 0.265 19175
 19177 3 -20.15 59.45 7.74 0.256 19176
 19178 3 -20.02 59.35 7.77 0.233 19177
 19179 3 -19.89 59.2 7.81 0.232 19178
 19180 3 -19.77 59.19 7.78 0.073 19179
 19181 3 -19.73 58.88 8.21 0.226 19179
 19182 3 -19.61 58.81 8.28 0.248 19181
 19183 3 -19.53 58.71 8.51 0.204 19182
 19184 3 -19.51 58.61 8.73 0.092 19183
 19185 3 -19.44 58.49 8.82 0.119 19184
 19186 3 -19.42 58.41 8.94 0.115 19185
 19187 3 -19.31 58.36 9 0.077 19186
 19188 3 -19.21 58.26 9.06 0.126 19187
 19189 3 -19.09 58.23 9.1 0.146 19188
 19190 3 -18.97 58.13 9.12 0.18 19189
 19191 3 -18.86 58.07 9.13 0.202 19190
 19192 3 -18.81 58.19 8.88 0.092 19191
 19193 3 -18.69 58.16 8.77 0.11 19192
 19194 3 -18.59 58.08 8.71 0.106 19193
 19195 3 -18.44 58.12 8.7 0.117 19194
 19196 3 -18.24 58.13 8.73 0.12 19195
 19197 3 -18.13 58.15 8.74 0.055 19196
 19198 3 -18.82 57.83 9.23 0.184 19191
 19199 3 -18.7 57.75 9.25 0.206 19198
 19200 3 -18.56 57.63 9.28 0.242 19199
 19201 3 -18.47 57.42 9.39 0.239 19200
 19202 3 -18.36 57.25 9.48 0.248 19201
 19203 3 -18.23 57.06 9.5 0.222 19202
 19204 3 -18.18 56.94 9.63 0.158 19203
 19205 3 -18.13 56.69 9.62 0.153 19204
 19206 3 -18.07 56.62 9.74 0.194 19205
 19207 3 -18 56.51 9.83 0.174 19206
 19208 3 -17.9 56.28 10.01 0.122 19207
 19209 3 -17.75 56.08 10.02 0.121 19208
 19210 3 -17.6 55.85 10.22 0.113 19209
 19211 3 -17.61 55.74 10.25 0.126 19210
 19212 3 -17.56 55.58 10.27 0.086 19211
 19213 3 -17.55 55.47 10.32 0.099 19212
 19214 3 -17.48 55.32 10.38 0.15 19213
 19215 3 -17.32 55.27 10.51 0.172 19214
 19216 3 -17.14 55.14 10.56 0.161 19215
 19217 3 -16.96 55.03 10.59 0.15 19216
 19218 3 -16.91 54.97 10.7 0.18 19217
 19219 3 -16.63 54.96 10.61 0.129 19218
 19220 3 -16.54 54.93 10.56 0.171 19219
 19221 3 -16.4 54.91 10.7 0.218 19220
 19222 3 -16.23 54.87 10.84 0.207 19221
 19223 3 -16.16 54.75 11.09 0.211 19222
 19224 3 -16.08 54.69 11.16 0.285 19223
 19225 3 -15.98 54.79 11.4 0.221 19224
 19226 3 -15.86 54.78 11.53 0.209 19225
 19227 3 -15.79 54.85 11.76 0.141 19226
 19228 3 -15.69 54.95 11.87 0.138 19227
 19229 3 -15.55 55.01 11.92 0.132 19228
 19230 3 -15.47 54.99 12.09 0.144 19229
 19231 3 -15.41 55.04 12.21 0.14 19230
 19232 3 -15.28 55.05 12.36 0.118 19231
 19233 3 -15.13 55.06 12.47 0.167 19232
 19234 3 -15.03 55.02 12.55 0.189 19233
 19235 3 -14.95 54.93 12.6 0.219 19234
 19236 3 -14.95 55.2 12.84 0.132 19235
 19237 3 -14.91 55.23 12.95 0.16 19236
 19238 3 -14.86 55.33 13.07 0.194 19237
 19239 3 -14.8 55.26 13.3 0.134 19238
 19240 3 -14.72 55.19 13.43 0.121 19239
 19241 3 -14.61 55.12 13.56 0.126 19240
 19242 3 -14.54 55.11 13.69 0.115 19241
 19243 3 -14.39 55.13 13.8 0.082 19242
 19244 3 -14.22 55.12 13.83 0.104 19243
 19245 3 -14.1 55.05 13.88 0.131 19244
 19246 3 -13.99 54.98 13.97 0.109 19245
 19247 3 -13.87 54.93 14.01 0.105 19246
 19248 3 -13.86 54.81 14.1 0.138 19247
 19249 3 -13.74 54.68 14.23 0.138 19248
 19250 3 -13.6 54.59 14.3 0.129 19249
 19251 3 -13.5 54.49 14.43 0.127 19250
 19252 3 -13.46 54.31 14.51 0.114 19251
 19253 3 -13.35 54.24 14.6 0.149 19252
 19254 3 -13.25 54.24 14.67 0.167 19253
 19255 3 -13.1 54.08 14.72 0.13 19254
 19256 3 -12.97 53.9 14.74 0.093 19255
 19257 3 -12.86 53.75 14.75 0.195 19256
 19258 3 -12.72 53.8 14.79 0.241 19257
 19259 3 -12.52 53.85 14.84 0.13 19258
 19260 3 -12.3 53.94 14.57 0.11 19259
 19261 3 -12.22 53.9 14.43 0.091 19260
 19262 3 -12.15 54.02 14.4 0.072 19261
 19263 3 -12.33 53.77 14.94 0.119 19259
 19264 3 -12.22 53.71 14.95 0.202 19263
 19265 3 -12.06 53.54 15.22 0.092 19264
 19266 3 -11.93 53.48 15.28 0.116 19265
 19267 3 -11.86 53.42 15.38 0.079 19266
 19268 3 -11.74 53.39 15.43 0.049 19267
 19269 3 -12.78 53.33 14.94 0.092 19258
 19270 3 -12.76 53.14 14.95 0.098 19269
 19271 3 -12.69 53.07 14.99 0.167 19270
 19272 3 -12.92 52.89 14.93 0.125 19271
 19273 3 -13.06 52.86 14.93 0.151 19272
 19274 3 -13.2 52.82 14.94 0.212 19273
 19275 3 -13.24 52.88 14.92 0.179 19274
 19276 3 -13.29 52.94 14.9 0.179 19275
 19277 3 -13.29 52.74 15.33 0.083 19276
 19278 3 -13.39 53.08 14.69 0.155 19275
 19279 3 -13.46 53.13 14.53 0.119 19278
 19280 3 -13.5 53.26 14.32 0.09 19279
 19281 3 -13.55 53.32 14.24 0.064 19280
 19282 3 -13.52 53.41 14.11 0.09 19281
 19283 3 -13.52 53.51 14.02 0.091 19282
 19284 3 -13.59 53.61 13.86 0.109 19283
 19285 3 -13.58 53.69 13.77 0.114 19284
 19286 3 -13.43 53.8 13.61 0.098 19285
 19287 3 -13.29 53.84 13.58 0.098 19286
 19288 3 -13.14 53.87 13.52 0.07 19287
 19289 3 -13.07 52.51 14.88 0.094 19274
 19290 3 -12.93 52.39 14.92 0.111 19289
 19291 3 -12.76 52.31 15 0.1 19290
 19292 3 -12.67 52.18 15.06 0.102 19291
 19293 3 -12.56 52.1 15.06 0.139 19292
 19294 3 -12.46 52.01 15.09 0.159 19293
 19295 3 -12.42 51.9 15.22 0.145 19294
 19296 3 -12.35 51.77 15.41 0.128 19295
 19297 3 -12.35 51.7 15.53 0.106 19296
 19298 3 -12.44 53.12 15.12 0.156 19271
 19299 3 -12.26 53.01 15.28 0.156 19298
 19300 3 -12.13 52.94 15.46 0.168 19299
 19301 3 -12 52.72 15.66 0.106 19300
 19302 3 -11.94 52.57 15.69 0.045 19301
 19303 3 -14.84 55.59 12.87 0.08 19238
 19304 3 -14.72 55.69 12.85 0.096 19303
 19305 3 -14.67 55.72 12.95 0.195 19304
 19306 3 -14.69 55.89 12.76 0.103 19305
 19307 3 -14.58 56 12.75 0.096 19306
 19308 3 -14.46 56.09 12.66 0.114 19307
 19309 3 -14.28 56.23 12.59 0.117 19308
 19310 3 -14.14 56.2 12.5 0.127 19309
 19311 3 -14 56.29 12.29 0.152 19310
 19312 3 -13.95 56.45 12.06 0.125 19311
 19313 3 -13.89 56.45 11.85 0.115 19312
 19314 3 -13.82 56.47 11.65 0.123 19313
 19315 3 -13.8 56.51 11.45 0.086 19314
 19316 3 -13.82 56.5 11.34 0.076 19315
 19317 3 -13.82 56.36 11.24 0.063 19316
 19318 3 -14.71 54.71 12.45 0.093 19235
 19319 3 -17.83 56.18 9.76 0.112 19209
 19320 3 -17.86 56.3 9.58 0.124 19319
 19321 3 -20.74 60.28 7.74 0.101 19174
 19322 3 -20.71 60.41 7.7 0.112 19321
 19323 3 -20.46 60.33 7.66 0.078 19322
 19324 3 -20.36 60.34 7.6 0.096 19323
 19325 3 -20.23 60.29 7.59 0.11 19324
 19326 3 -20.09 60.27 7.7 0.135 19325
 19327 3 -19.93 60.25 7.83 0.13 19326
 19328 3 -19.79 60.34 7.9 0.12 19327
 19329 3 -19.65 60.39 7.96 0.087 19328
 19330 3 -19.55 60.34 8.08 0.104 19329
 19331 3 -19.43 60.23 8.17 0.111 19330
 19332 3 -19.31 60.18 8.38 0.109 19331
 19333 3 -19.16 60.17 8.49 0.07 19332
 19334 3 -19 60.16 8.61 0.06 19333
 19335 3 -18.82 60.15 8.68 0.065 19334
 19336 3 -18.68 60.19 8.62 0.105 19335
 19337 3 -18.58 60.19 8.61 0.099 19336
 19338 3 -18.46 60.12 8.53 0.095 19337
 19339 3 -18.3 59.98 8.39 0.132 19338
 19340 3 -18.15 60.01 8.44 0.164 19339
 19341 3 -18.05 59.99 8.51 0.156 19340
 19342 3 -17.96 60.19 8.5 0.104 19341
 19343 3 -17.85 60.29 8.48 0.083 19342
 19344 3 -17.72 60.37 8.47 0.07 19343
 19345 3 -17.58 60.5 8.45 0.083 19344
 19346 3 -17.48 60.55 8.38 0.108 19345
 19347 3 -22.19 61.74 7.02 0.491 19155
 19348 3 -22.14 61.63 7.04 0.512 19347
 19349 3 -22.17 62.26 7.43 0.158 19348
 19350 3 -21.92 62.01 7.48 0.068 19349
 19351 3 -21.85 61.94 7.52 0.086 19350
 19352 3 -21.73 61.94 7.64 0.063 19351
 19353 3 -22.37 62.44 7.37 0.092 19349
 19354 3 -22.49 62.57 7.34 0.073 19353
 19355 3 -22.6 62.65 7.27 0.121 19354
 19356 3 -22.68 62.68 7.16 0.108 19355
 19357 3 -22.79 62.82 7.02 0.123 19356
 19358 3 -22.89 62.97 6.94 0.148 19357
 19359 3 -22.94 63.13 6.57 0.136 19358
 19360 3 -22.92 63.21 6.35 0.123 19359
 19361 3 -22.86 63.27 6.1 0.102 19360
 19362 3 -22.88 63.36 5.99 0.103 19361
 19363 3 -22.82 63.43 5.83 0.119 19362
 19364 3 -22.72 63.52 5.66 0.114 19363
 19365 3 -22.59 63.6 5.58 0.123 19364
 19366 3 -22.46 63.73 5.7 0.101 19365
 19367 3 -22.43 63.76 5.79 0.071 19366
 19368 3 -22.29 61.03 6.62 0.188 19348
 19369 3 -22.28 62.74 6.99 0.088 19347
 19370 3 -22.21 62.7 6.91 0.075 19369
 19371 3 -22.05 62.67 6.81 0.065 19370
 19372 3 -21.94 62.66 6.76 0.109 19371
 19373 3 -21.91 62.65 6.61 0.152 19372
 19374 3 -21.69 62.87 6.62 0.126 19373
 19375 3 -21.63 63.04 6.63 0.11 19374
 19376 3 -21.52 63.08 6.76 0.097 19375
 19377 3 -21.51 63.1 6.88 0.048 19376
 19378 3 -23.55 62.04 7.6 0.083 19148
 19379 3 -23.65 62.08 7.74 0.09 19378
 19380 3 -23.77 62.12 7.91 0.127 19379
 19381 3 -23.88 62.34 8.01 0.102 19380
 19382 3 -23.99 62.55 8 0.101 19381
 19383 3 -24.06 62.66 8 0.068 19382
 19384 3 -24.08 62.8 7.9 0.109 19383
 19385 3 -24.12 62.93 7.88 0.096 19384
 19386 3 -24.05 63.12 7.85 0.099 19385
 19387 3 -24.04 63.28 7.81 0.122 19386
 19388 3 -24.14 63.32 7.74 0.079 19387
 19389 3 -24.22 63.35 7.62 0.104 19388
 19390 3 -24.26 63.31 7.53 0.08 19389
 19391 3 -24.32 61.44 5.32 0.061 19125
 19392 3 -24.36 61.39 5.18 0.103 19391
 19393 3 -24.32 61.46 5.09 0.042 19392
 19394 3 -25.99 61.53 5.97 0.134 19120
 19395 3 -26.1 61.62 6.15 0.133 19394
 19396 3 -26.1 61.7 6.25 0.125 19395
 19397 3 -26.16 61.86 6.36 0.173 19396
 19398 3 -26.2 61.95 6.53 0.147 19397
 19399 3 -26.17 62.12 6.63 0.199 19398
 19400 3 -26.31 61.97 6.84 0.069 19399
 19401 3 -26.4 61.92 6.94 0.044 19400
 19402 3 -26.4 61.97 7.04 0.072 19401
 19403 3 -26.49 62.11 7.06 0.049 19402
 19404 3 -26.07 62.28 6.61 0.18 19399
 19405 3 -25.91 62.44 6.59 0.152 19404
 19406 3 -25.83 62.57 6.54 0.209 19405
 19407 3 -25.76 62.69 6.59 0.272 19406
 19408 3 -25.61 62.73 6.57 0.38 19407
 19409 3 -25.57 62.82 6.52 0.474 19408
 19410 3 -25.12 62.52 6.24 0.094 19409
 19411 3 -25.03 62.46 6.04 0.076 19410
 19412 3 -25.6 63.19 6.33 0.427 19409
 19413 3 -25.7 63.3 6.59 0.408 19412
 19414 3 -25.7 63.4 6.64 0.428 19413
 19415 3 -25.62 63.44 6.73 0.419 19414
 19416 3 -25.66 63.53 6.83 0.428 19415
 19417 3 -25.72 63.86 6.96 0.392 19416
 19418 3 -25.46 63.97 6.98 0.341 19417
 19419 3 -25.53 64.13 7 0.276 19418
 19420 3 -25.78 64.3 6.84 0.154 19419
 19421 3 -25.85 64.43 6.69 0.072 19420
 19422 3 -25.87 64.54 6.58 0.11 19421
 19423 3 -25.92 64.68 6.47 0.123 19422
 19424 3 -25.9 64.81 6.41 0.062 19423
 19425 3 -25.97 64.92 6.48 0.08 19424
 19426 3 -25.93 65.12 6.45 0.09 19425
 19427 3 -25.88 65.27 6.42 0.104 19426
 19428 3 -25.79 65.5 6.5 0.138 19427
 19429 3 -25.64 65.56 6.65 0.108 19428
 19430 3 -25.52 65.7 6.75 0.08 19429
 19431 3 -25.6 65.8 6.85 0.104 19430
 19432 3 -25.73 65.84 6.9 0.104 19431
 19433 3 -25.93 65.84 6.93 0.117 19432
 19434 3 -26.04 65.9 7.03 0.142 19433
 19435 3 -26.14 65.88 7.2 0.059 19434
 19436 3 -25.51 65.45 6.9 0.077 19429
 19437 3 -25.47 65.38 6.98 0.114 19436
 19438 3 -25.43 65.25 7.04 0.076 19437
 19439 3 -25.45 65.13 7.09 0.056 19438
 19440 3 -25.31 65.53 6.98 0.069 19437
 19441 3 -25.23 65.63 6.93 0.074 19440
 19442 3 -25.22 65.82 6.98 0.096 19441
 19443 3 -25.28 65.92 6.99 0.000125 19442
 19444 3 -26.15 63.74 7.28 0.128 19417
 19445 3 -26.27 63.62 7.47 0.137 19444
 19446 3 -26.38 63.55 7.67 0.127 19445
 19447 3 -26.5 63.5 7.82 0.169 19446
 19448 3 -26.56 63.42 7.84 0.293 19447
 19449 3 -26.82 63.62 8.21 0.116 19448
 19450 3 -26.9 63.69 8.36 0.125 19449
 19451 3 -26.96 63.66 8.5 0.114 19450
 19452 3 -27 63.61 8.69 0.059 19451
 19453 3 -27.01 63.59 8.83 0.092 19452
 19454 3 -27.03 63.5 9.03 0.137 19453
 19455 3 -27.06 63.39 9.09 0.122 19454
 19456 3 -27.18 63.26 9.1 0.081 19455
 19457 3 -26.4 63.07 7.55 0.098 19448
 19458 3 -26.37 62.88 7.54 0.074 19457
 19459 3 -26.34 62.84 7.68 0.131 19458
 19460 3 -26.21 62.73 7.54 0.113 19459
 19461 3 -26.17 62.62 7.58 0.09 19460
 19462 3 -26.17 62.42 7.6 0.099 19461
 19463 3 -26.1 62.31 7.61 0.095 19462
 19464 3 -25.95 62.23 7.63 0.1 19463
 19465 3 -26.25 63.65 6.45 0.099 19414
 19466 3 -26.32 63.76 6.39 0.103 19465
 19467 3 -26.4 63.81 6.34 0.136 19466
 19468 3 -26.66 63.84 6.42 0.083 19467
 19469 3 -26.85 63.87 6.45 0.104 19468
 19470 3 -26.95 63.82 6.42 0.129 19469
 19471 3 -27.13 63.63 6.36 0.086 19470
 19472 3 -27.27 63.51 6.34 0.089 19471
 19473 3 -27.39 63.43 6.35 0.066 19472
 19474 3 -27.37 63.34 6.28 0.083 19473
 19475 3 -27.27 63.22 6.32 0.096 19474
 19476 3 -25.91 63.4 5.92 0.142 19412
 19477 3 -26.04 63.17 5.93 0.105 19476
 19478 3 -26.06 63.05 5.97 0.114 19477
 19479 3 -26.17 62.93 5.93 0.11 19478
 19480 3 -26.27 62.8 5.97 0.127 19479
 19481 3 -26.38 62.67 6.01 0.000125 19480
 19482 3 -27.34 61.34 4.6 0.132 19101
 19483 3 -27.41 61.5 4.71 0.133 19482
 19484 3 -27.48 61.6 4.76 0.134 19483
 19485 3 -27.62 61.62 4.8 0.132 19484
 19486 3 -27.83 61.7 4.8 0.16 19485
 19487 3 -28.08 61.78 4.79 0.089 19486
 19488 3 -28.23 61.85 4.76 0.134 19487
 19489 3 -28.26 61.97 4.78 0.134 19488
 19490 3 -28.3 61.99 4.98 0.112 19489
 19491 3 -28.38 62.01 5.12 0.099 19490
 19492 3 -28.5 62.1 5.2 0.068 19491
 19493 3 -28.59 62.19 5.22 0.083 19492
 19494 3 -28.76 62.17 5.36 0.113 19493
 19495 3 -28.8 62.19 5.46 0.000125 19494
 19496 3 -26.18 60.97 4.1 0.134 19100
 19497 3 -26.14 61.06 4.06 0.072 19496
 19498 3 -27.42 59.82 3.87 0.099 19097
 19499 3 -27.54 59.71 3.84 0.089 19498
 19500 3 -27.71 59.63 3.91 0.12 19499
 19501 3 -27.82 59.6 4.03 0.126 19500
 19502 3 -28.01 59.47 4.01 0.089 19501
 19503 3 -28.09 59.38 4.04 0.068 19502
 19504 3 -28.21 59.28 4.05 0.072 19503
 19505 3 -28.23 59.12 4.06 0.133 19504
 19506 3 -28.17 58.93 3.98 0.135 19505
 19507 3 -28.18 58.77 4.03 0.102 19506
 19508 3 -28.2 58.65 3.99 0.099 19507
 19509 3 -28.29 58.56 3.89 0.087 19508
 19510 3 -28.31 58.6 3.71 0.125 19509
 19511 3 -28.28 58.57 3.56 0.134 19510
 19512 3 -28.21 58.52 3.42 0.151 19511
 19513 3 -28.17 58.45 3.31 0.179 19512
 19514 3 -28.09 58.43 3.16 0.157 19513
 19515 3 -27.97 58.53 2.97 0.17 19514
 19516 3 -27.8 58.37 2.98 0.169 19515
 19517 3 -27.65 58.2 2.99 0.117 19516
 19518 3 -27.5 58.22 2.88 0.057 19517
 19519 3 -27.75 58.54 2.83 0.127 19516
 19520 3 -27.65 58.65 2.73 0.109 19519
 19521 3 -27.43 58.78 2.76 0.077 19520
 19522 3 -27.16 62.34 1.6 0.07 19058
 19523 3 -27.3 62.39 1.58 0.137 19522
 19524 3 -27.45 62.45 1.59 0.159 19523
 19525 3 -27.72 62.44 1.7 0.169 19524
 19526 3 -27.76 62.53 1.73 0.213 19525
 19527 3 -28.03 62.25 1.74 0.102 19526
 19528 3 -28.15 62.13 1.76 0.119 19527
 19529 3 -28.25 62.05 1.7 0.085 19528
 19530 3 -28.41 62.05 1.63 0.09 19529
 19531 3 -28.42 61.8 1.57 0.098 19530
 19532 3 -28.48 61.69 1.62 0.094 19531
 19533 3 -28.5 61.58 1.67 0.081 19532
 19534 3 -28.49 61.44 1.74 0.081 19533
 19535 3 -28.4 61.28 1.76 0.065 19534
 19536 3 -28.4 61.19 1.97 0.096 19535
 19537 3 -28.37 61.14 2.14 0.121 19536
 19538 3 -28.38 61.05 2.26 0.107 19537
 19539 3 -28.46 60.98 2.38 0.000125 19538
 19540 3 -28.66 62.16 1.73 0.085 19530
 19541 3 -28.75 62.35 1.7 0.087 19540
 19542 3 -27.21 62.75 1.81 0.119 19055
 19543 3 -27.33 62.77 1.69 0.104 19542
 19544 3 -27.41 62.77 1.56 0.092 19543
 19545 3 -27.45 62.68 1.51 0.000125 19544
 19546 3 -26.9 63.59 1.17 0.092 18775
 19547 3 -26.77 63.54 1.12 0.134 19546
 19548 3 -26.64 63.59 1.04 0.122 19547
 19549 3 -26.5 63.59 0.91 0.098 19548
 19550 3 -26.36 63.53 0.85 0.11 19549
 19551 3 -26.19 63.51 0.73 0.139 19550
 19552 3 -26.07 63.51 0.66 0.142 19551
 19553 3 -25.95 63.44 0.54 0.089 19552
 19554 3 -25.82 63.41 0.44 0.097 19553
 19555 3 -25.62 63.35 0.41 0.083 19554
 19556 3 -25.51 63.31 0.4 0.127 19555
 19557 3 -25.45 63.2 0.35 0.165 19556
 19558 3 -25.35 63.27 0.2 0.098 19557
 19559 3 -25.23 63.29 0.1 0.172 19558
 19560 3 -25.16 63.32 -0.01 0.245 19559
 19561 3 -25.1 63.25 -0.1 0.301 19560
 19562 3 -25.38 63.5 -0.22 0.155 19561
 19563 3 -25.51 63.46 -0.22 0.176 19562
 19564 3 -25.65 63.33 -0.31 0.103 19563
 19565 3 -25.8 63.28 -0.31 0.092 19564
 19566 3 -25.91 63.12 -0.24 0.137 19565
 19567 3 -26.01 63.04 -0.19 0.155 19566
 19568 3 -26.16 62.93 0 0.108 19567
 19569 3 -26.19 62.79 0.05 0.107 19568
 19570 3 -26.29 62.7 0.19 0.083 19569
 19571 3 -26.42 62.67 0.28 0.118 19570
 19572 3 -26.65 62.74 0.42 0.104 19571
 19573 3 -26.78 62.7 0.49 0.1 19572
 19574 3 -26.87 62.6 0.48 0.137 19573
 19575 3 -27.1 62.52 0.41 0.117 19574
 19576 3 -27.13 62.41 0.31 0.136 19575
 19577 3 -27.19 62.42 0.11 0.000125 19576
 19578 3 -24.96 63.07 -0.24 0.281 19561
 19579 3 -24.91 62.97 -0.35 0.282 19578
 19580 3 -24.73 62.8 -0.42 0.244 19579
 19581 3 -24.66 62.73 -0.5 0.18 19580
 19582 3 -24.5 62.77 -0.65 0.086 19581
 19583 3 -24.38 62.84 -0.8 0.15 19582
 19584 3 -24.25 62.83 -0.94 0.22 19583
 19585 3 -24.35 62.52 -0.8 0.106 19584
 19586 3 -24.36 62.29 -0.8 0.175 19585
 19587 3 -24.26 62.11 -0.77 0.193 19586
 19588 3 -24.23 62 -0.74 0.232 19587
 19589 3 -24.27 62 -1.15 0.151 19588
 19590 3 -24.25 61.9 -1.32 0.148 19589
 19591 3 -24.16 61.82 -1.49 0.135 19590
 19592 3 -24.02 61.65 -1.58 0.108 19591
 19593 3 -23.97 61.5 -1.63 0.071 19592
 19594 3 -23.96 61.39 -1.67 0.106 19593
 19595 3 -23.82 61.35 -1.76 0.157 19594
 19596 3 -23.74 61.35 -1.87 0.217 19595
 19597 3 -23.6 61.65 -2.06 0.092 19596
 19598 3 -23.59 61.78 -2.16 0.089 19597
 19599 3 -23.52 61.9 -2.19 0.087 19598
 19600 3 -23.6 62.03 -2.08 0.000125 19599
 19601 3 -23.79 61.01 -1.86 0.121 19596
 19602 3 -23.76 60.78 -1.83 0.085 19601
 19603 3 -23.76 60.63 -1.88 0.125 19602
 19604 3 -23.8 60.44 -1.82 0.093 19603
 19605 3 -23.82 60.33 -1.9 0.123 19604
 19606 3 -23.9 60.24 -1.95 0.131 19605
 19607 3 -23.88 60.12 -1.96 0.093 19606
 19608 3 -23.84 59.96 -2.08 0.105 19607
 19609 3 -23.85 59.77 -2.14 0.152 19608
 19610 3 -23.82 59.63 -2.26 0.117 19609
 19611 3 -23.83 59.49 -2.41 0.109 19610
 19612 3 -23.82 59.32 -2.48 0.109 19611
 19613 3 -23.8 59.11 -2.53 0.105 19612
 19614 3 -23.73 58.91 -2.67 0.135 19613
 19615 3 -23.77 58.69 -2.79 0.084 19614
 19616 3 -23.82 58.53 -2.81 0.11 19615
 19617 3 -23.82 58.39 -2.89 0.145 19616
 19618 3 -23.62 58.3 -2.97 0.1 19617
 19619 3 -23.61 58.18 -2.85 0.049 19618
 19620 3 -23.87 58.12 -2.93 0.075 19617
 19621 3 -23.91 58.04 -2.99 0.027 19620
 19622 3 -24.03 58.13 -3.04 0.071 19621
 19623 3 -24.06 63.07 -1.16 0.174 19584
 19624 3 -23.76 63.15 -1.18 0.148 19623
 19625 3 -23.61 63.17 -1.18 0.193 19624
 19626 3 -23.45 63.3 -0.91 0.196 19625
 19627 3 -23.27 63.31 -0.57 0.067 19626
 19628 3 -23.26 63.23 -0.43 0.087 19627
 19629 3 -23.26 63.18 -0.29 0.114 19628
 19630 3 -23.24 63.05 -0.21 0.000125 19629
 19631 3 -23.48 63.66 -1.17 0.148 19626
 19632 3 -23.22 63.64 -1.18 0.075 19631
 19633 3 -23.13 63.75 -1.14 0.082 19632
 19634 3 -23.04 63.84 -1.05 0.084 19633
 19635 3 -22.93 63.98 -1.03 0.103 19634
 19636 3 -22.78 64.1 -1.04 0.126 19635
 19637 3 -22.66 64.11 -1.02 0.181 19636
 19638 3 -22.56 64.1 -1.02 0.279 19637
 19639 3 -22.51 64.37 -1 0.297 19638
 19640 3 -22.29 63.87 -0.79 0.085 19639
 19641 3 -22.14 63.84 -0.86 0.063 19640
 19642 3 -22.56 64.89 -1.21 0.123 19639
 19643 3 -22.47 65.05 -1.33 0.084 19642
 19644 3 -22.36 65.26 -1.33 0.142 19643
 19645 3 -22.3 65.38 -1.37 0.124 19644
 19646 3 -22.21 65.5 -1.47 0.075 19645
 19647 3 -22.21 65.68 -1.54 0.088 19646
 19648 3 -22.14 65.75 -1.62 0.045 19647
 19649 3 -22.49 63.65 -1.19 0.071 19638
 19650 3 -22.4 63.56 -1.24 0.086 19649
 19651 3 -23.53 63.14 -1.51 0.139 19625
 19652 3 -23.44 63.06 -1.65 0.088 19651
 19653 3 -23.37 63.06 -1.76 0.111 19652
 19654 3 -23.35 63.02 -1.87 0.198 19653
 19655 3 -23.35 63.05 -1.98 0.151 19654
 19656 3 -23.1 63.2 -1.83 0.093 19655
 19657 3 -22.98 63.41 -1.97 0.085 19656
 19658 3 -22.93 63.53 -2.09 0.116 19657
 19659 3 -22.9 63.71 -2.22 0.12 19658
 19660 3 -22.88 63.85 -2.35 0.102 19659
 19661 3 -22.83 63.96 -2.55 0.11 19660
 19662 3 -22.9 63.83 -2.85 0.135 19661
 19663 3 -23.1 63.79 -2.91 0.12 19662
 19664 3 -23.31 63.8 -2.97 0.096 19663
 19665 3 -23.48 63.77 -3.09 0.115 19664
 19666 3 -23.67 63.73 -3.14 0.097 19665
 19667 3 -23.8 63.72 -3.16 0.086 19666
 19668 3 -23.95 63.89 -3.21 0.08 19667
 19669 3 -22.9 63.14 -1.87 0.082 19656
 19670 3 -22.77 63.17 -1.96 0.105 19669
 19671 3 -22.63 63.15 -2.01 0.071 19670
 19672 3 -23.45 63.03 -2.3 0.108 19655
 19673 3 -23.44 62.87 -2.43 0.113 19672
 19674 3 -23.53 62.69 -2.54 0.094 19673
 19675 3 -23.61 62.57 -2.61 0.089 19674
 19676 3 -23.62 62.46 -2.79 0.088 19675
 19677 3 -23.54 62.46 -2.9 0.125 19676
 19678 3 -23.46 62.44 -3.05 0.127 19677
 19679 3 -23.32 62.32 -3.2 0.111 19678
 19680 3 -23.23 62.32 -3.34 0.071 19679
 19681 3 -23.46 62.74 -1.83 0.1 19654
 19682 3 -23.52 62.65 -1.93 0.114 19681
 19683 3 -23.57 62.53 -1.98 0.058 19682
 19684 3 -29.24 63.86 0.41 0.13 18652
 19685 3 -29.3 63.64 0.28 0.104 19684
 19686 3 -29.33 63.54 0.24 0.133 19685
 19687 3 -29.37 63.41 0.21 0.15 19686
 19688 3 -29.48 63.2 0.31 0.106 19687
 19689 3 -29.54 63.07 0.33 0.132 19688
 19690 3 -29.41 62.86 0.47 0.107 19689
 19691 3 -29.41 62.8 0.54 0.115 19690
 19692 3 -29.48 62.66 0.56 0.114 19691
 19693 3 -29.61 62.57 0.65 0.11 19692
 19694 3 -29.7 62.47 0.73 0.112 19693
 19695 3 -29.73 62.33 0.83 0.092 19694
 19696 3 -29.76 62.24 0.97 0.071 19695
 19697 3 -29.81 62.12 0.95 0.081 19696
 19698 3 -29.72 63.13 0.21 0.085 19689
 19699 3 -29.82 63.05 0.21 0.099 19698
 19700 3 -29.91 62.96 0.38 0.097 19699
 19701 3 -30.04 62.93 0.52 0.115 19700
 19702 3 -29.17 63.86 0.54 0.096 19684
 19703 3 -29.03 63.81 0.65 0.132 19702
 19704 3 -28.93 63.8 0.76 0.111 19703
 19705 3 -28.87 63.79 0.9 0.106 19704
 19706 3 -28.68 63.76 0.92 0.112 19705
 19707 3 -28.52 63.72 0.87 0.138 19706
 19708 3 -31.33 64.24 -0.8 0.161 18487
 19709 3 -31.4 64.2 -0.91 0.146 19708
 19710 3 -28.73 66.59 -4.06 0.092 17859
 19711 3 -28.62 66.55 -4.06 0.125 19710
 19712 3 -28.51 66.54 -4.13 0.172 19711
 19713 3 -28.42 66.48 -4.16 0.233 19712
 19714 3 -28.34 66.69 -4.4 0.149 19713
 19715 3 -28.26 66.77 -4.48 0.214 19714
 19716 3 -28.35 66.88 -4.69 0.104 19715
 19717 3 -28.5 66.93 -4.84 0.079 19716
 19718 3 -28.35 66.37 -3.89 0.093 19713
 19719 3 -28.37 66.43 -3.71 0.115 19718
 19720 3 -28.33 66.49 -3.63 0.085 19719
 19721 3 -28.3 66.59 -3.56 0.076 19720
 19722 3 -28.1 66.6 -3.57 0.146 19721
 19723 3 -27.97 66.56 -3.62 0.182 19722
 19724 3 -27.83 66.4 -3.58 0.142 19723
 19725 3 -27.65 66.2 -3.55 0.079 19724
 19726 3 -27.47 66.16 -3.63 0.089 19725
 19727 3 -27.34 66.07 -3.63 0.095 19726
 19728 3 -27.2 65.98 -3.67 0.125 19727
 19729 3 -27.08 65.82 -3.69 0.134 19728
 19730 3 -26.94 65.64 -3.73 0.116 19729
 19731 3 -26.82 65.59 -3.86 0.121 19730
 19732 3 -26.7 65.51 -3.93 0.132 19731
 19733 3 -26.59 65.45 -3.97 0.141 19732
 19734 3 -26.54 65.16 -3.91 0.086 19733
 19735 3 -26.46 65.03 -3.96 0.114 19734
 19736 3 -26.35 64.89 -3.94 0.122 19735
 19737 3 -26.28 64.7 -3.94 0.125 19736
 19738 3 -26.23 64.51 -4.01 0.111 19737
 19739 3 -26.22 64.39 -4.13 0.093 19738
 19740 3 -26.27 64.28 -4.21 0.147 19739
 19741 3 -26.32 64.14 -4.23 0.229 19740
 19742 3 -26.33 63.87 -4.14 0.16 19741
 19743 3 -26.51 63.73 -3.88 0.104 19742
 19744 3 -26.62 63.68 -3.74 0.087 19743
 19745 3 -26.68 63.72 -3.58 0.063 19744
 19746 3 -26.85 63.79 -3.51 0.087 19745
 19747 3 -26.99 63.74 -3.41 0.051 19746
 19748 3 -27.04 63.76 -3.28 0.086 19747
 19749 3 -27.15 63.83 -3.17 0.097 19748
 19750 3 -27.27 63.84 -3.05 0.067 19749
 19751 3 -27.42 63.93 -2.97 0.08 19750
 19752 3 -27.62 63.89 -2.79 0.1 19751
 19753 3 -27.7 63.9 -2.7 0.136 19752
 19754 3 -27.84 63.81 -2.64 0.168 19753
 19755 3 -26.2 63.78 -4.31 0.128 19742
 19756 3 -26.12 63.66 -4.33 0.122 19755
 19757 3 -25.99 63.51 -4.33 0.045 19756
 19758 3 -25.94 63.41 -4.34 0.078 19757
 19759 3 -25.89 63.35 -4.43 0.000125 19758
 19760 3 -26.52 64.38 -4.39 0.13 19741
 19761 3 -26.58 64.35 -4.54 0.117 19760
 19762 3 -26.54 64.27 -4.71 0.129 19761
 19763 3 -26.5 64.11 -4.81 0.074 19762
 19764 3 -26.58 63.92 -4.84 0.088 19763
 19765 3 -26.58 63.74 -4.87 0.128 19764
 19766 3 -26.67 63.57 -4.83 0.127 19765
 19767 3 -26.73 63.41 -4.78 0.11 19766
 19768 3 -26.86 63.31 -4.65 0.081 19767
 19769 3 -26.95 63.21 -4.65 0.108 19768
 19770 3 -27.01 63.06 -4.69 0.091 19769
 19771 3 -27.12 62.9 -4.64 0.095 19770
 19772 3 -27.27 62.85 -4.57 0.103 19771
 19773 3 -27.39 62.76 -4.62 0.137 19772
 19774 3 -27.5 62.83 -4.88 0.146 19773
 19775 3 -27.44 62.82 -5 0.16 19774
 19776 3 -27.19 62.98 -4.98 0.097 19775
 19777 3 -28.47 67.45 -6.2 0.077 17844
 19778 3 -28.39 67.41 -6.31 0.067 19777
 19779 3 -28.34 67.35 -6.44 0.098 19778
 19780 3 -28.31 67.29 -6.56 0.116 19779
 19781 3 -29.23 69.36 -6.53 0.113 17843
 19782 3 -29.4 69.28 -6.27 0.271 19781
 19783 3 -29.47 69.35 -6.25 0.373 19782
 19784 3 -29.81 69.15 -5.95 0.228 19783
 19785 3 -30 69.11 -5.8 0.21 19784
 19786 3 -30.16 69.03 -5.69 0.261 19785
 19787 3 -30.26 68.85 -5.57 0.236 19786
 19788 3 -30.38 68.63 -5.55 0.208 19787
 19789 3 -30.51 68.52 -5.48 0.233 19788
 19790 3 -30.66 68.41 -5.49 0.249 19789
 19791 3 -30.47 68.35 -5.14 0.085 19790
 19792 3 -30.45 68.25 -4.94 0.094 19791
 19793 3 -30.42 68.15 -4.66 0.082 19792
 19794 3 -30.41 68.09 -4.49 0.079 19793
 19795 3 -30.43 68.09 -4.36 0.088 19794
 19796 3 -30.53 68.03 -4.24 0.098 19795
 19797 3 -30.71 67.94 -4.07 0.094 19796
 19798 3 -30.82 67.92 -3.93 0.102 19797
 19799 3 -30.82 67.9 -3.82 0.099 19798
 19800 3 -30.92 67.83 -3.58 0.138 19799
 19801 3 -31 67.78 -3.36 0.118 19800
 19802 3 -31.11 67.71 -3.18 0.113 19801
 19803 3 -31.19 67.65 -2.96 0.077 19802
 19804 3 -31.31 67.63 -2.83 0.068 19803
 19805 3 -31.43 67.58 -2.68 0.08 19804
 19806 3 -31.53 67.52 -2.51 0.11 19805
 19807 3 -31.63 67.58 -2.37 0.122 19806
 19808 3 -31.75 67.66 -2.22 0.092 19807
 19809 3 -31.91 67.68 -2.17 0.086 19808
 19810 3 -32 67.8 -2.03 0.089 19809
 19811 3 -32.02 67.91 -1.93 0.083 19810
 19812 3 -32.13 68 -1.75 0.084 19811
 19813 3 -32.22 68.06 -1.62 0.076 19812
 19814 3 -32.35 68.12 -1.55 0.073 19813
 19815 3 -32.5 68.13 -1.47 0.084 19814
 19816 3 -32.6 68.12 -1.34 0.083 19815
 19817 3 -32.71 68.14 -1.24 0.086 19816
 19818 3 -32.91 68.21 -1.14 0.082 19817
 19819 3 -33.01 68.22 -0.99 0.104 19818
 19820 3 -33.09 68.16 -0.82 0.116 19819
 19821 3 -33.24 68.1 -0.76 0.000125 19820
 19822 3 -30.69 68.26 -5.64 0.187 19790
 19823 3 -30.64 68.06 -5.75 0.219 19822
 19824 3 -30.58 67.95 -5.79 0.202 19823
 19825 3 -30.71 67.85 -5.98 0.114 19824
 19826 3 -30.8 67.79 -5.98 0.191 19825
 19827 3 -30.93 67.81 -6.28 0.222 19826
 19828 3 -30.97 67.76 -6.4 0.263 19827
 19829 3 -31.01 67.72 -6.53 0.313 19828
 19830 3 -31.08 67.62 -6.62 0.339 19829
 19831 3 -31.17 67.49 -6.69 0.331 19830
 19832 3 -31.23 67.44 -6.85 0.369 19831
 19833 3 -31.36 67.43 -7 0.347 19832
 19834 3 -31.49 67.41 -7.05 0.343 19833
 19835 3 -31.68 67.31 -6.86 0.257 19834
 19836 3 -31.7 66.97 -6.67 0.091 19835
 19837 3 -31.41 67.23 -7.42 0.176 19834
 19838 3 -31.46 67.14 -7.56 0.207 19837
 19839 3 -31.52 67.09 -7.67 0.199 19838
 19840 3 -31.62 66.87 -7.69 0.178 19839
 19841 3 -31.72 66.66 -7.7 0.16 19840
 19842 3 -31.8 66.52 -7.74 0.19 19841
 19843 3 -31.8 66.41 -7.8 0.234 19842
 19844 3 -31.9 66.42 -7.96 0.197 19843
 19845 3 -32.02 66.38 -8.08 0.173 19844
 19846 3 -32.23 66.28 -8.15 0.17 19845
 19847 3 -32.39 66.17 -8.21 0.169 19846
 19848 3 -32.57 66.06 -8.26 0.196 19847
 19849 3 -32.54 65.86 -8.37 0.24 19848
 19850 3 -32.63 65.79 -8.43 0.34 19849
 19851 3 -32.77 65.75 -8.47 0.384 19850
 19852 3 -32.47 65.42 -8.76 0.183 19851
 19853 3 -32.24 65.39 -8.85 0.163 19852
 19854 3 -32.05 65.3 -8.91 0.186 19853
 19855 3 -31.94 65.2 -8.98 0.202 19854
 19856 3 -31.83 65.1 -9.1 0.198 19855
 19857 3 -31.67 65.03 -9.18 0.233 19856
 19858 3 -31.59 64.95 -9.22 0.234 19857
 19859 3 -31.52 64.83 -9.32 0.285 19858
 19860 3 -31.43 64.71 -9.37 0.297 19859
 19861 3 -31.16 64.65 -9.55 0.173 19860
 19862 3 -31.11 64.46 -9.64 0.122 19861
 19863 3 -31.03 64.38 -9.68 0.13 19862
 19864 3 -30.83 64.31 -9.76 0.127 19863
 19865 3 -30.68 64.28 -9.82 0.153 19864
 19866 3 -30.62 64.18 -9.95 0.142 19865
 19867 3 -30.51 64.07 -10.09 0.177 19866
 19868 3 -30.4 64 -10.19 0.149 19867
 19869 3 -30.32 63.98 -10.37 0.136 19868
 19870 3 -30.19 63.96 -10.54 0.158 19869
 19871 3 -30.09 63.97 -10.72 0.165 19870
 19872 3 -30.08 63.96 -10.87 0.169 19871
 19873 3 -30.02 64 -10.99 0.186 19872
 19874 3 -30.03 64.07 -11.16 0.181 19873
 19875 3 -30.06 64.06 -11.3 0.178 19874
 19876 3 -30.13 64.1 -11.41 0.194 19875
 19877 3 -30.25 64.1 -11.51 0.242 19876
 19878 3 -30.47 64.17 -11.48 0.251 19877
 19879 3 -30.56 64.04 -11.66 0.179 19878
 19880 3 -30.7 63.98 -11.76 0.176 19879
 19881 3 -30.88 63.91 -11.77 0.183 19880
 19882 3 -31.07 63.88 -11.74 0.232 19881
 19883 3 -31.19 63.87 -11.75 0.299 19882
 19884 3 -31.24 64.1 -12.01 0.163 19883
 19885 3 -31.3 64.2 -12.13 0.157 19884
 19886 3 -31.35 64.23 -12.22 0.182 19885
 19887 3 -31.36 64.31 -12.41 0.202 19886
 19888 3 -31.48 64.46 -12.53 0.178 19887
 19889 3 -31.57 64.58 -12.66 0.187 19888
 19890 3 -31.61 64.59 -12.8 0.204 19889
 19891 3 -31.62 64.64 -13.03 0.167 19890
 19892 3 -31.56 64.64 -13.13 0.192 19891
 19893 3 -31.54 64.55 -13.21 0.269 19892
 19894 3 -31.8 64.29 -13.46 0.38 19893
 19895 3 -31.85 64.25 -13.59 0.427 19894
 19896 3 -31.93 64.2 -13.71 0.442 19895
 19897 3 -32.1 64.1 -13.75 0.456 19896
 19898 3 -32.14 64.04 -13.91 0.477 19897
 19899 3 -32.18 64.14 -14.11 0.479 19898
 19900 3 -32.41 64.04 -14.16 0.541 19899
 19901 3 -32.58 64.2 -14.11 0.595 19900
 19902 3 -32.47 63.8 -14.52 0.3 19901
 19903 3 -32.53 63.56 -14.65 0.197 19902
 19904 3 -32.58 63.49 -14.81 0.163 19903
 19905 3 -32.61 63.4 -15 0.152 19904
 19906 3 -32.65 63.33 -15.18 0.156 19905
 19907 3 -32.64 63.28 -15.32 0.203 19906
 19908 3 -32.69 63.18 -15.45 0.266 19907
 19909 3 -33.04 62.98 -15.38 0.137 19908
 19910 3 -33.15 62.95 -15.4 0.134 19909
 19911 3 -33.28 62.87 -15.49 0.116 19910
 19912 3 -33.35 62.81 -15.58 0.107 19911
 19913 3 -33.49 62.86 -15.77 0.102 19912
 19914 3 -33.53 62.86 -15.89 0.116 19913
 19915 3 -33.67 62.93 -16.03 0.206 19914
 19916 3 -33.69 63 -16.11 0.244 19915
 19917 3 -33.37 63.22 -16.07 0.094 19916
 19918 3 -33.35 63.39 -16.11 0.111 19917
 19919 3 -33.32 63.54 -16.17 0.143 19918
 19920 3 -33.31 63.69 -16.14 0.097 19919
 19921 3 -33.27 63.8 -16.17 0.046 19920
 19922 3 -34.01 62.95 -16.24 0.139 19916
 19923 3 -34.11 62.96 -16.18 0.136 19922
 19924 3 -34.18 63.05 -16.35 0.143 19923
 19925 3 -34.22 63.13 -16.55 0.154 19924
 19926 3 -34.23 63.3 -16.67 0.163 19925
 19927 3 -34.36 63.39 -16.75 0.189 19926
 19928 3 -34.49 63.44 -16.82 0.225 19927
 19929 3 -34.5 63.51 -16.97 0.231 19928
 19930 3 -34.56 63.54 -17.06 0.26 19929
 19931 3 -34.75 63.52 -17.16 0.271 19930
 19932 3 -34.97 63.43 -17.23 0.257 19931
 19933 3 -35.15 63.42 -17.25 0.292 19932
 19934 3 -35.38 63.62 -16.83 0.077 19933
 19935 3 -35.4 63.75 -16.77 0.09 19934
 19936 3 -35.36 63.88 -16.71 0.15 19935
 19937 3 -35.35 64.05 -16.66 0.156 19936
 19938 3 -35.57 64.08 -16.44 0.099 19937
 19939 3 -35.62 64.1 -16.25 0.116 19938
 19940 3 -35.63 64.01 -16.17 0.159 19939
 19941 3 -35.61 63.94 -15.93 0.177 19940
 19942 3 -35.67 63.97 -15.8 0.209 19941
 19943 3 -36 63.97 -15.65 0.167 19942
 19944 3 -36.18 63.89 -15.69 0.153 19943
 19945 3 -36.34 63.98 -15.88 0.127 19944
 19946 3 -36.55 63.95 -15.87 0.129 19945
 19947 3 -36.73 63.95 -15.89 0.108 19946
 19948 3 -36.83 63.91 -15.92 0.089 19947
 19949 3 -36.96 63.86 -15.96 0.103 19948
 19950 3 -37.12 63.8 -15.97 0.094 19949
 19951 3 -37.24 63.7 -16.06 0.113 19950
 19952 3 -37.34 63.56 -16.12 0.109 19951
 19953 3 -37.47 63.42 -16.13 0.126 19952
 19954 3 -37.66 63.39 -16.07 0.153 19953
 19955 3 -37.81 63.39 -15.89 0.142 19954
 19956 3 -37.85 63.38 -15.73 0.168 19955
 19957 3 -38.05 63.27 -15.84 0.125 19956
 19958 3 -38.15 63.2 -15.85 0.183 19957
 19959 3 -38.26 63.26 -16.12 0.099 19958
 19960 3 -38.36 63.26 -16.22 0.086 19959
 19961 3 -38.53 63.22 -16.16 0.104 19960
 19962 3 -38.61 63.28 -16.12 0.16 19961
 19963 3 -38.66 63.27 -15.98 0.089 19962
 19964 3 -38.76 63.36 -15.95 0.093 19963
 19965 3 -38.88 63.39 -15.92 0.116 19964
 19966 3 -39.07 63.33 -15.79 0.109 19965
 19967 3 -39.28 63.34 -15.74 0.056 19966
 19968 3 -39.35 63.4 -15.7 0.077 19967
 19969 3 -39.51 63.47 -15.67 0.099 19968
 19970 3 -39.63 63.52 -15.61 0.087 19969
 19971 3 -39.77 63.63 -15.56 0.1 19970
 19972 3 -39.89 63.75 -15.53 0.12 19971
 19973 3 -40.09 63.86 -15.54 0.111 19972
 19974 3 -40.22 63.95 -15.5 0.111 19973
 19975 3 -40.33 64.05 -15.43 0.09 19974
 19976 3 -40.38 64.15 -15.34 0.115 19975
 19977 3 -40.21 64.2 -15.34 0.051 19976
 19978 3 -40.08 64.33 -15.39 0.1 19977
 19979 3 -39.99 64.37 -15.46 0.000125 19978
 19980 3 -38.63 63.5 -16.22 0.107 19962
 19981 3 -38.73 63.48 -16.26 0.000125 19980
 19982 3 -37.8 63.53 -15.53 0.16 19956
 19983 3 -37.7 63.57 -15.41 0.189 19982
 19984 3 -37.89 63.62 -15.04 0.113 19983
 19985 3 -37.91 63.61 -14.88 0.07 19984
 19986 3 -37.31 63.8 -15.66 0.079 19983
 19987 3 -37.17 63.91 -15.7 0.093 19986
 19988 3 -35.94 63.91 -15.42 0.117 19943
 19989 3 -36.03 63.89 -15.37 0.072 19988
 19990 3 -35.16 64.21 -16.73 0.086 19937
 19991 3 -35.06 64.34 -16.72 0.101 19990
 19992 3 -34.94 64.4 -16.77 0.087 19991
 19993 3 -34.89 64.53 -16.91 0.098 19992
 19994 3 -34.85 64.63 -16.87 0.109 19993
 19995 3 -34.73 64.71 -16.84 0.000125 19994
 19996 3 -35.15 63.25 -17.48 0.304 19933
 19997 3 -35.11 63.2 -17.63 0.313 19996
 19998 3 -35.04 62.7 -17.51 0.113 19997
 19999 3 -35.2 62.59 -17.36 0.118 19998
 20000 3 -35.16 62.48 -17.2 0.101 19999
 20001 3 -35.21 62.44 -17.09 0.095 20000
 20002 3 -35.35 62.56 -16.91 0.098 20001
 20003 3 -35.36 62.55 -16.81 0.091 20002
 20004 3 -35.47 62.49 -16.63 0.092 20003
 20005 3 -35.47 62.45 -16.48 0.101 20004
 20006 3 -35.41 62.42 -16.39 0.098 20005
 20007 3 -35.47 63.39 -17.59 0.178 19997
 20008 3 -35.57 63.49 -17.72 0.137 20007
 20009 3 -35.62 63.54 -17.87 0.138 20008
 20010 3 -35.58 63.57 -17.99 0.172 20009
 20011 3 -35.66 63.68 -18.14 0.149 20010
 20012 3 -35.66 63.83 -18.27 0.197 20011
 20013 3 -35.65 63.85 -18.43 0.156 20012
 20014 3 -35.5 63.77 -18.7 0.077 20013
 20015 3 -35.45 63.73 -18.86 0.12 20014
 20016 3 -35.3 63.63 -18.9 0.112 20015
 20017 3 -35.19 63.63 -19.06 0.131 20016
 20018 3 -35.1 63.56 -19.18 0.137 20017
 20019 3 -35 63.44 -19.26 0.145 20018
 20020 3 -34.86 63.27 -19.37 0.084 20019
 20021 3 -34.79 63.22 -19.48 0.085 20020
 20022 3 -34.7 63.22 -19.57 0.14 20021
 20023 3 -34.79 63.33 -19.56 0.11 20022
 20024 3 -34.84 63.4 -19.56 0.11 20023
 20025 3 -34.88 63.47 -19.56 0.11 20024
 20026 3 -34.57 63.05 -19.65 0.105 20024
 20027 3 -34.48 62.93 -19.68 0.141 20026
 20028 3 -34.4 62.85 -19.69 0.147 20027
 20029 3 -34.23 62.75 -19.74 0.136 20028
 20030 3 -34.1 62.75 -19.87 0.107 20029
 20031 3 -33.94 62.94 -20.11 0.167 20030
 20032 3 -33.82 63.05 -20.19 0.103 20031
 20033 3 -33.65 63.13 -20.33 0.105 20032
 20034 3 -33.61 63.25 -20.44 0.156 20033
 20035 3 -33.56 63.37 -20.61 0.095 20034
 20036 3 -34.9 63.55 -19.54 0.000125 20023
 20037 3 -34.45 63.22 -19.75 0.103 20022
 20038 3 -34.31 63.16 -19.81 0.091 20037
 20039 3 -34.2 63.17 -20 0.078 20038
 20040 3 -34.08 63.09 -20.13 0.076 20039
 20041 3 -35.78 63.88 -18.49 0.119 20013
 20042 3 -35.85 63.92 -18.69 0.167 20041
 20043 3 -35.79 63.95 -18.83 0.168 20042
 20044 3 -35.78 63.88 -19.02 0.142 20043
 20045 3 -35.75 63.84 -19.2 0.177 20044
 20046 3 -35.76 63.91 -19.42 0.172 20045
 20047 3 -35.84 63.98 -19.57 0.176 20046
 20048 3 -35.81 64.04 -19.69 0.2 20047
 20049 3 -35.72 64.3 -19.66 0.134 20048
 20050 3 -35.72 64.4 -19.58 0.122 20049
 20051 3 -35.7 64.58 -19.4 0.11 20050
 20052 3 -35.77 64.73 -19.26 0.07 20051
 20053 3 -35.81 64.85 -19.23 0.081 20052
 20054 3 -35.83 64.97 -19.25 0.079 20053
 20055 3 -35.88 65.1 -19.22 0.121 20054
 20056 3 -35.87 65.21 -19.1 0.071 20055
 20057 3 -35.81 65.3 -19.01 0.097 20056
 20058 3 -35.81 65.47 -18.9 0.117 20057
 20059 3 -35.84 65.58 -18.7 0.07 20058
 20060 3 -35.8 65.62 -18.51 0.097 20059
 20061 3 -35.75 65.72 -18.46 0.113 20060
 20062 3 -35.73 65.93 -18.37 0.078 20061
 20063 3 -35.8 66.06 -18.37 0.091 20062
 20064 3 -35.8 66.18 -18.34 0.129 20063
 20065 3 -35.64 66.38 -18.33 0.073 20064
 20066 3 -35.56 66.48 -18.36 0.096 20065
 20067 3 -35.65 66.65 -18.4 0.115 20066
 20068 3 -35.58 66.79 -18.43 0.067 20067
 20069 3 -35.97 63.92 -19.88 0.097 20048
 20070 3 -36.03 63.89 -20 0.156 20069
 20071 3 -36.06 63.86 -20.16 0.102 20070
 20072 3 -36.09 63.79 -20.26 0.088 20071
 20073 3 -36.12 63.78 -20.43 0.124 20072
 20074 3 -36.21 63.74 -20.53 0.135 20073
 20075 3 -36.22 63.79 -20.72 0.111 20074
 20076 3 -36.2 63.87 -20.87 0.161 20075
 20077 3 -36.21 63.87 -21.06 0.22 20076
 20078 3 -36.2 63.87 -21.18 0.272 20077
 20079 3 -36.01 64.21 -21.07 0.1 20078
 20080 3 -36 64.27 -21.17 0.065 20079
 20081 3 -36.35 63.53 -21.32 0.28 20078
 20082 3 -36.41 63.32 -21.3 0.365 20081
 20083 3 -36.51 63.24 -21.44 0.429 20082
 20084 3 -36.52 63.18 -21.6 0.451 20083
 20085 3 -36.61 63.12 -21.74 0.395 20084
 20086 3 -36.7 63.05 -21.79 0.31 20085
 20087 3 -37.17 62.82 -21.67 0.127 20086
 20088 3 -37.28 62.74 -21.73 0.129 20087
 20089 3 -37.4 62.65 -21.85 0.165 20088
 20090 3 -37.47 62.56 -22 0.19 20089
 20091 3 -37.48 62.6 -22.13 0.225 20090
 20092 3 -37.55 62.89 -22.14 0.142 20091
 20093 3 -37.59 63.13 -22.13 0.158 20092
 20094 3 -37.61 63.25 -22.18 0.203 20093
 20095 3 -37.69 63.34 -22.14 0.228 20094
 20096 3 -37.94 63.52 -21.92 0.097 20095
 20097 3 -38 63.64 -21.9 0.129 20096
 20098 3 -38.01 63.88 -21.84 0.125 20097
 20099 3 -38.06 64.07 -21.85 0.135 20098
 20100 3 -38.14 64.2 -21.88 0.178 20099
 20101 3 -38.14 64.33 -21.83 0.187 20100
 20102 3 -38.11 64.44 -21.72 0.195 20101
 20103 3 -38.36 64.5 -21.87 0.075 20102
 20104 3 -38.47 64.6 -21.91 0.086 20103
 20105 3 -38.55 64.71 -21.96 0.095 20104
 20106 3 -38.58 64.83 -21.98 0.051 20105
 20107 3 -38.68 64.95 -22 0.09 20106
 20108 3 -38.71 65.06 -22.01 0.091 20107
 20109 3 -38.73 65.21 -22.06 0.09 20108
 20110 3 -38.71 65.39 -22.05 0.111 20109
 20111 3 -38.76 65.57 -21.96 0.113 20110
 20112 3 -37.89 64.41 -21.43 0.162 20102
 20113 3 -37.81 64.42 -21.36 0.222 20112
 20114 3 -37.68 64.81 -21.49 0.095 20113
 20115 3 -37.64 64.97 -21.54 0.091 20114
 20116 3 -37.55 65.1 -21.61 0.089 20115
 20117 3 -37.52 65.26 -21.65 0.119 20116
 20118 3 -37.42 65.38 -21.7 0.08 20117
 20119 3 -37.3 65.45 -21.76 0.084 20118
 20120 3 -37.17 65.45 -21.84 0.128 20119
 20121 3 -37 65.53 -21.87 0.198 20120
 20122 3 -36.92 65.53 -21.98 0.229 20121
 20123 3 -37.21 65.26 -22.2 0.095 20122
 20124 3 -37.28 65.18 -22.35 0.089 20123
 20125 3 -37.35 65.16 -22.44 0.094 20124
 20126 3 -37.28 65.18 -22.59 0.086 20125
 20127 3 -36.51 65.66 -21.94 0.115 20122
 20128 3 -36.32 65.68 -21.92 0.134 20127
 20129 3 -36.17 65.81 -21.94 0.126 20128
 20130 3 -36.14 65.93 -21.87 0.109 20129
 20131 3 -35.98 66 -21.84 0.086 20130
 20132 3 -35.88 65.97 -21.9 0.000125 20131
 20133 3 -37.19 65.75 -21.63 0.068 20121
 20134 3 -37.21 65.86 -21.52 0.09 20133
 20135 3 -37.14 66 -21.5 0.09 20134
 20136 3 -37.11 66.13 -21.58 0.105 20135
 20137 3 -37.15 66.31 -21.7 0.073 20136
 20138 3 -37.22 66.46 -21.78 0.077 20137
 20139 3 -37.26 66.56 -21.8 0.071 20138
 20140 3 -37.41 66.54 -21.67 0.072 20139
 20141 3 -37.47 66.62 -21.55 0.11 20140
 20142 3 -37.59 66.61 -21.47 0.081 20141
 20143 3 -37.64 66.69 -21.35 0.089 20142
 20144 3 -37.71 66.64 -21.22 0.126 20143
 20145 3 -37.79 66.68 -21.06 0.157 20144
 20146 3 -37.87 66.76 -20.88 0.073 20145
 20147 3 -37.54 62.2 -22.36 0.13 20091
 20148 3 -37.65 62.06 -22.41 0.161 20147
 20149 3 -37.84 62.01 -22.4 0.11 20148
 20150 3 -38 61.95 -22.41 0.114 20149
 20151 3 -38.1 61.91 -22.49 0.178 20150
 20152 3 -38.11 61.8 -22.52 0.233 20151
 20153 3 -38.35 61.7 -22.57 0.162 20152
 20154 3 -38.48 61.59 -22.62 0.147 20153
 20155 3 -38.54 61.35 -22.69 0.174 20154
 20156 3 -38.58 61.19 -22.76 0.172 20155
 20157 3 -38.39 60.96 -22.87 0.108 20156
 20158 3 -38.34 60.89 -22.8 0.195 20157
 20159 3 -38.28 60.75 -22.92 0.228 20158
 20160 3 -38.34 60.61 -23.17 0.089 20159
 20161 3 -38.27 60.52 -23.17 0.148 20160
 20162 3 -38.26 60.13 -23.27 0.126 20161
 20163 3 -38.15 59.96 -23.18 0.098 20162
 20164 3 -37.93 59.94 -23.13 0.122 20163
 20165 3 -37.76 59.98 -23.18 0.1 20164
 20166 3 -37.46 59.97 -23.23 0.097 20165
 20167 3 -37.29 59.95 -23.24 0.11 20166
 20168 3 -37.14 59.86 -23.19 0.142 20167
 20169 3 -37.11 59.72 -23.06 0.13 20168
 20170 3 -37.08 59.51 -23.12 0.137 20169
 20171 3 -37.09 59.37 -23.13 0.152 20170
 20172 3 -37.02 59.26 -23.21 0.203 20171
 20173 3 -36.96 59.19 -22.96 0.088 20172
 20174 3 -37.03 58.95 -22.96 0.064 20173
 20175 3 -37.05 58.81 -23.01 0.075 20174
 20176 3 -37.06 58.67 -23.05 0.000125 20175
 20177 3 -36.83 59.32 -23.48 0.105 20172
 20178 3 -36.65 59.42 -23.47 0.102 20177
 20179 3 -36.58 59.42 -23.59 0.072 20178
 20180 3 -38.79 61.05 -22.59 0.157 20156
 20181 3 -38.95 60.83 -22.42 0.116 20180
 20182 3 -39 60.74 -22.3 0.09 20181
 20183 3 -39.09 60.67 -22.21 0.058 20182
 20184 3 -39.18 60.6 -22.16 0.072 20183
 20185 3 -39.35 60.6 -22.12 0.112 20184
 20186 3 -39.45 60.64 -21.94 0.093 20185
 20187 3 -39.56 60.53 -21.86 0.109 20186
 20188 3 -39.77 60.44 -21.87 0.101 20187
 20189 3 -39.88 60.35 -21.92 0.068 20188
 20190 3 -39.98 60.29 -21.85 0.102 20189
 20191 3 -40.11 60.26 -21.77 0.074 20190
 20192 3 -40.15 60.39 -21.73 0.076 20191
 20193 3 -40.4 60.29 -21.68 0.154 20192
 20194 3 -40.7 60.18 -21.75 0.141 20193
 20195 3 -40.85 60.22 -21.72 0.115 20194
 20196 3 -41.03 60.21 -21.8 0.111 20195
 20197 3 -41.08 60.12 -21.82 0.082 20196
 20198 3 -41.22 60.08 -21.86 0.083 20197
 20199 3 -41.33 60.01 -21.89 0.106 20198
 20200 3 -41.43 60.02 -21.87 0.099 20199
 20201 3 -32.35 63.35 -15.69 0.139 19908
 20202 3 -32.27 63.4 -15.78 0.157 20201
 20203 3 -32.11 63.49 -15.82 0.162 20202
 20204 3 -31.97 63.5 -15.91 0.168 20203
 20205 3 -31.88 63.57 -15.92 0.206 20204
 20206 3 -31.79 63.56 -15.97 0.248 20205
 20207 3 -32 63.86 -15.95 0.132 20206
 20208 3 -32.11 64.01 -15.92 0.087 20207
 20209 3 -32.24 64.07 -15.94 0.111 20208
 20210 3 -32.35 64.1 -15.91 0.058 20209
 20211 3 -31.6 63.33 -16.08 0.206 20206
 20212 3 -31.52 62.97 -16.07 0.094 20211
 20213 3 -31.44 62.86 -16.14 0.141 20212
 20214 3 -31.35 62.71 -16.23 0.119 20213
 20215 3 -31.31 62.61 -16.38 0.09 20214
 20216 3 -31.25 62.5 -16.5 0.067 20215
 20217 3 -31.13 62.55 -16.57 0.086 20216
 20218 3 -31.03 62.6 -16.59 0.096 20217
 20219 3 -30.95 62.66 -16.56 0.147 20218
 20220 3 -30.81 62.68 -16.57 0.2 20219
 20221 3 -30.71 62.85 -16.79 0.148 20220
 20222 3 -30.53 62.88 -17 0.18 20221
 20223 3 -30.37 62.88 -17.1 0.128 20222
 20224 3 -30.44 62.75 -17.21 0.101 20223
 20225 3 -30.4 62.72 -17.34 0.104 20224
 20226 3 -30.45 62.67 -17.42 0.097 20225
 20227 3 -30.6 62.65 -17.4 0.095 20226
 20228 3 -30.67 62.6 -17.48 0.000125 20227
 20229 3 -30.71 62.48 -16.36 0.119 20220
 20230 3 -32.83 64.67 -13.9 0.413 19901
 20231 3 -33.04 64.35 -13.93 0.188 20230
 20232 3 -33.1 64.37 -13.74 0.193 20231
 20233 3 -33.23 64.41 -13.56 0.114 20232
 20234 3 -33.36 64.3 -13.42 0.083 20233
 20235 3 -33.42 64.14 -13.27 0.096 20234
 20236 3 -33.47 64.1 -13.15 0.099 20235
 20237 3 -33.6 64.07 -13.01 0.119 20236
 20238 3 -33.66 64.07 -12.91 0.092 20237
 20239 3 -33.72 64.02 -12.79 0.124 20238
 20240 3 -33.68 64.1 -12.63 0.095 20239
 20241 3 -33.71 64.14 -12.46 0.118 20240
 20242 3 -33.77 64.21 -12.29 0.147 20241
 20243 3 -33.87 64.17 -12.16 0.144 20242
 20244 3 -33.94 64.14 -12.01 0.184 20243
 20245 3 -33.83 63.97 -11.89 0.16 20244
 20246 3 -33.85 63.87 -11.74 0.144 20245
 20247 3 -33.81 63.88 -11.59 0.16 20246
 20248 3 -33.83 63.95 -11.5 0.154 20247
 20249 3 -33.74 64.13 -11.6 0.086 20248
 20250 3 -33.69 64.19 -11.68 0.000125 20249
 20251 3 -34.09 64.3 -11.82 0.104 20244
 20252 3 -34.26 64.26 -11.74 0.098 20251
 20253 3 -34.37 64.25 -11.66 0.086 20252
 20254 3 -34.4 64.42 -11.54 0.102 20253
 20255 3 -34.52 64.48 -11.45 0.106 20254
 20256 3 -34.65 64.52 -11.38 0.047 20255
 20257 3 -34.66 64.55 -11.27 0.099 20256
 20258 3 -34.57 64.54 -11.2 0.191 20257
 20259 3 -34.74 64.54 -10.98 0.147 20258
 20260 3 -34.86 64.62 -10.8 0.112 20259
 20261 3 -35.05 64.68 -10.62 0.079 20260
 20262 3 -35.11 64.7 -10.53 0.000125 20261
 20263 3 -34.21 64.51 -11.22 0.142 20258
 20264 3 -34.07 64.58 -11.27 0.084 20263
 20265 3 -32.73 65.22 -14.04 0.157 20230
 20266 3 -32.59 65.37 -14.1 0.119 20265
 20267 3 -32.54 65.46 -14.02 0.161 20266
 20268 3 -32.58 65.55 -13.97 0.196 20267
 20269 3 -32.75 65.7 -14.14 0.089 20268
 20270 3 -32.85 65.68 -14.18 0.172 20269
 20271 3 -32.96 65.72 -14.21 0.186 20270
 20272 3 -33.08 65.78 -14.18 0.055 20271
 20273 3 -32.44 65.3 -13.75 0.076 20268
 20274 3 -32.33 65.34 -13.75 0.056 20273
 20275 3 -32.21 65.41 -13.69 0.083 20274
 20276 3 -32.07 65.49 -13.76 0.1 20275
 20277 3 -31.93 65.57 -13.85 0.078 20276
 20278 3 -31.78 65.58 -13.89 0.079 20277
 20279 3 -31.65 65.61 -13.93 0.104 20278
 20280 3 -31.56 65.7 -13.99 0.142 20279
 20281 3 -31.39 65.79 -14.1 0.117 20280
 20282 3 -31.23 65.82 -14.17 0.136 20281
 20283 3 -31.1 65.79 -14.34 0.115 20282
 20284 3 -31.01 65.92 -14.4 0.092 20283
 20285 3 -30.88 66 -14.42 0.076 20284
 20286 3 -30.79 66.09 -14.44 0.046 20285
 20287 3 -32.45 64.02 -14.21 0.389 19899
 20288 3 -32.56 63.96 -14.3 0.284 20287
 20289 3 -32.56 64.04 -14.4 0.119 20288
 20290 3 -31.19 64.97 -13.18 0.196 19893
 20291 3 -31.16 65.08 -13.19 0.245 20290
 20292 3 -30.9 65.07 -13.41 0.142 20291
 20293 3 -30.76 65.13 -13.58 0.061 20292
 20294 3 -30.66 65.14 -13.64 0.128 20293
 20295 3 -30.63 65.24 -13.64 0.166 20294
 20296 3 -30.6 65.42 -13.65 0.044 20295
 20297 3 -30.5 65.42 -13.79 0.167 20296
 20298 3 -30.29 65.7 -13.72 0.095 20297
 20299 3 -30.23 65.79 -13.69 0.066 20298
 20300 3 -31.43 65.24 -13 0.126 20291
 20301 3 -31.55 65.4 -12.97 0.066 20300
 20302 3 -31.23 64.08 -12.56 0.114 19887
 20303 3 -31.16 63.97 -12.67 0.125 20302
 20304 3 -31.07 63.85 -12.71 0.121 20303
 20305 3 -31.04 63.75 -12.77 0.117 20304
 20306 3 -31 63.69 -12.89 0.194 20305
 20307 3 -30.96 63.69 -12.99 0.268 20306
 20308 3 -30.85 63.74 -13.09 0.298 20307
 20309 3 -30.56 63.86 -12.98 0.204 20308
 20310 3 -30.45 63.68 -12.79 0.155 20309
 20311 3 -30.38 63.56 -12.9 0.000125 20310
 20312 3 -31.39 63.48 -11.47 0.117 19883
 20313 3 -31.52 63.27 -11.52 0.111 20312
 20314 3 -31.62 63.19 -11.56 0.126 20313
 20315 3 -31.7 63.19 -11.76 0.089 20314
 20316 3 -31.74 63.09 -11.88 0.098 20315
 20317 3 -31.8 62.89 -11.9 0.099 20316
 20318 3 -31.9 62.79 -11.93 0.111 20317
 20319 3 -31.98 62.76 -11.99 0.134 20318
 20320 3 -32.09 62.55 -12.08 0.092 20319
 20321 3 -32.16 62.45 -12.16 0.065 20320
 20322 3 -30.6 64.31 -11.25 0.138 19878
 20323 3 -30.69 64.43 -11.2 0.128 20322
 20324 3 -30.71 64.51 -11.3 0.109 20323
 20325 3 -30.51 64.36 -9.64 0.133 19865
 20326 3 -30.53 64.51 -9.47 0.067 20325
 20327 3 -30.55 64.63 -9.4 0.108 20326
 20328 3 -30.51 64.62 -9.24 0.107 20327
 20329 3 -30.42 64.61 -9.08 0.092 20328
 20330 3 -30.4 64.61 -8.97 0.119 20329
 20331 3 -30.37 64.52 -8.82 0.145 20330
 20332 3 -30.36 64.35 -8.72 0.101 20331
 20333 3 -30.35 64.24 -8.62 0.1 20332
 20334 3 -30.44 64.17 -8.44 0.126 20333
 20335 3 -30.54 64.05 -8.32 0.064 20334
 20336 3 -30.61 63.97 -8.36 0.087 20335
 20337 3 -30.71 63.86 -8.37 0.053 20336
 20338 3 -30.84 63.79 -8.3 0.08 20337
 20339 3 -30.95 63.78 -8.25 0.134 20338
 20340 3 -31.84 64.5 -9.02 0.116 19860
 20341 3 -31.85 64.32 -9.09 0.123 20340
 20342 3 -31.82 64.15 -9.09 0.116 20341
 20343 3 -31.67 63.96 -9.18 0.139 20342
 20344 3 -31.58 63.78 -9.2 0.105 20343
 20345 3 -31.58 63.64 -9.25 0.075 20344
 20346 3 -31.5 63.5 -9.29 0.1 20345
 20347 3 -31.38 63.4 -9.25 0.102 20346
 20348 3 -31.3 63.26 -9.18 0.041 20347
 20349 3 -31.28 63.16 -9.14 0.098 20348
 20350 3 -31.25 63.01 -9 0.056 20349
 20351 3 -31.35 62.92 -8.98 0.09 20350
 20352 3 -31.35 62.81 -9.05 0.114 20351
 20353 3 -31.28 62.64 -9.17 0.111 20352
 20354 3 -31.31 62.5 -9.23 0.095 20353
 20355 3 -31.34 62.37 -9.15 0.129 20354
 20356 3 -33.21 65.92 -8.22 0.279 19851
 20357 3 -33.46 66.02 -8.02 0.23 20356
 20358 3 -33.72 66.05 -7.93 0.201 20357
 20359 3 -33.89 66 -7.89 0.253 20358
 20360 3 -34.13 66.02 -7.87 0.217 20359
 20361 3 -34.41 65.98 -7.88 0.147 20360
 20362 3 -34.56 65.96 -7.83 0.125 20361
 20363 3 -34.67 65.95 -7.8 0.191 20362
 20364 3 -34.78 65.87 -7.82 0.247 20363
 20365 3 -34.9 65.9 -7.9 0.243 20364
 20366 3 -35.03 65.92 -8.01 0.309 20365
 20367 3 -35.12 65.98 -7.95 0.367 20366
 20368 3 -35.18 65.86 -7.38 0.088 20367
 20369 3 -35.16 65.81 -7.19 0.157 20368
 20370 3 -35.22 65.84 -7.02 0.152 20369
 20371 3 -35.35 65.95 -6.95 0.132 20370
 20372 3 -35.36 66.2 -6.91 0.18 20371
 20373 3 -35.29 65.98 -8.03 0.173 20367
 20374 3 -35.53 65.88 -8.05 0.167 20373
 20375 3 -35.64 65.9 -8 0.233 20374
 20376 3 -35.8 65.83 -8.03 0.252 20375
 20377 3 -35.89 65.87 -8.1 0.311 20376
 20378 3 -35.77 66.04 -8.57 0.073 20377
 20379 3 -35.76 66.09 -8.67 0.082 20378
 20380 3 -35.78 66.11 -8.8 0.102 20379
 20381 3 -35.81 66.23 -8.82 0.108 20380
 20382 3 -35.83 66.36 -8.9 0.083 20381
 20383 3 -35.84 66.5 -8.97 0.102 20382
 20384 3 -35.79 66.7 -9.03 0.094 20383
 20385 3 -35.83 66.84 -9.04 0.087 20384
 20386 3 -35.78 66.93 -9.09 0.13 20385
 20387 3 -35.78 66.99 -9.22 0.114 20386
 20388 3 -36.14 65.76 -7.86 0.253 20377
 20389 3 -36.35 65.75 -7.85 0.25 20388
 20390 3 -36.52 65.73 -7.78 0.224 20389
 20391 3 -36.66 65.69 -7.63 0.215 20390
 20392 3 -36.76 65.73 -7.59 0.224 20391
 20393 3 -36.86 65.68 -7.66 0.257 20392
 20394 3 -37 65.59 -7.81 0.211 20393
 20395 3 -37.18 65.56 -7.89 0.161 20394
 20396 3 -37.34 65.55 -7.81 0.152 20395
 20397 3 -37.49 65.61 -7.79 0.189 20396
 20398 3 -37.66 65.61 -7.81 0.223 20397
 20399 3 -37.77 65.61 -7.93 0.212 20398
 20400 3 -37.89 65.66 -7.94 0.234 20399
 20401 3 -38 65.68 -7.94 0.237 20400
 20402 3 -38.26 65.76 -7.98 0.349 20401
 20403 3 -38.39 65.8 -7.91 0.407 20402
 20404 3 -38.52 65.84 -7.82 0.467 20403
 20405 3 -38.63 65.9 -7.7 0.5 20404
 20406 3 -38.81 65.94 -7.74 0.527 20405
 20407 3 -38.92 65.97 -7.83 0.575 20406
 20408 3 -39.13 65.85 -7.56 0.48 20407
 20409 3 -39.34 65.93 -7.56 0.386 20408
 20410 3 -39.45 65.94 -7.54 0.386 20409
 20411 3 -39.6 65.85 -7.5 0.328 20410
 20412 3 -39.74 65.85 -7.5 0.281 20411
 20413 3 -39.86 65.73 -7.67 0.33 20412
 20414 3 -40.01 65.62 -7.71 0.296 20413
 20415 3 -40.13 65.88 -7.62 0.149 20414
 20416 3 -40.25 65.85 -7.64 0.137 20415
 20417 3 -40.38 65.78 -7.62 0.121 20416
 20418 3 -40.5 65.79 -7.65 0.141 20417
 20419 3 -40.62 65.79 -7.6 0.213 20418
 20420 3 -40.72 65.74 -7.66 0.212 20419
 20421 3 -40.86 65.81 -7.79 0.124 20420
 20422 3 -40.95 65.85 -7.86 0.137 20421
 20423 3 -41.01 65.81 -7.94 0.162 20422
 20424 3 -40.96 65.58 -8.09 0.196 20423
 20425 3 -40.96 65.44 -8.15 0.144 20424
 20426 3 -41.19 66 -7.93 0.118 20423
 20427 3 -41.25 66.13 -7.9 0.093 20426
 20428 3 -41.35 66.25 -7.83 0.121 20427
 20429 3 -41.42 66.34 -7.79 0.109 20428
 20430 3 -41.46 66.46 -7.84 0.164 20429
 20431 3 -41.59 66.56 -7.83 0.21 20430
 20432 3 -41.74 66.56 -8.15 0.142 20431
 20433 3 -41.84 66.46 -8.25 0.176 20432
 20434 3 -41.89 66.46 -8.45 0.149 20433
 20435 3 -41.85 66.48 -8.66 0.097 20434
 20436 3 -41.92 66.56 -8.76 0.117 20435
 20437 3 -42 66.63 -8.79 0.081 20436
 20438 3 -41.79 66.65 -7.6 0.144 20431
 20439 3 -41.89 66.79 -7.38 0.078 20438
 20440 3 -41.96 66.82 -7.23 0.114 20439
 20441 3 -42.09 66.84 -7.1 0.102 20440
 20442 3 -42.18 66.85 -6.99 0.112 20441
 20443 3 -42.32 66.95 -6.86 0.039 20442
 20444 3 -42.34 66.99 -6.67 0.048 20443
 20445 3 -42 66.59 -7.66 0.12 20438
 20446 3 -42.17 66.63 -7.66 0.119 20445
 20447 3 -42.39 66.65 -7.68 0.12 20446
 20448 3 -42.59 66.66 -7.62 0.147 20447
 20449 3 -42.76 66.61 -7.54 0.079 20448
 20450 3 -43.01 66.5 -7.43 0.107 20449
 20451 3 -43.09 66.34 -7.37 0.092 20450
 20452 3 -43.12 66.23 -7.39 0.113 20451
 20453 3 -43.25 66.12 -7.23 0.183 20452
 20454 3 -43.32 66.07 -7.18 0.256 20453
 20455 3 -43.17 65.83 -7.35 0.046 20454
 20456 3 -43.13 65.83 -7.48 0.11 20455
 20457 3 -43.04 65.71 -7.59 0.088 20456
 20458 3 -42.96 65.47 -7.76 0.131 20457
 20459 3 -42.96 65.29 -7.88 0.134 20458
 20460 3 -42.88 65.04 -7.9 0.123 20459
 20461 3 -42.86 64.9 -8 0.107 20460
 20462 3 -42.84 64.77 -8.13 0.064 20461
 20463 3 -43.61 66.25 -7.03 0.161 20454
 20464 3 -43.77 66.24 -6.95 0.156 20463
 20465 3 -43.86 66.23 -6.93 0.211 20464
 20466 3 -44.03 66.55 -6.89 0.139 20465
 20467 3 -44.21 66.64 -6.9 0.086 20466
 20468 3 -44.24 66.62 -7.04 0.112 20467
 20469 3 -44.15 66.62 -7.16 0.079 20468
 20470 3 -43.89 65.98 -6.83 0.172 20465
 20471 3 -43.97 65.85 -6.75 0.165 20470
 20472 3 -44.02 65.75 -6.61 0.133 20471
 20473 3 -44.2 65.65 -6.45 0.105 20472
 20474 3 -44.35 65.63 -6.44 0.126 20473
 20475 3 -44.45 65.51 -6.42 0.14 20474
 20476 3 -44.59 65.38 -6.51 0.141 20475
 20477 3 -44.71 65.29 -6.51 0.149 20476
 20478 3 -44.83 65.19 -6.6 0.119 20477
 20479 3 -45 65.1 -6.57 0.135 20478
 20480 3 -45.16 65.06 -6.62 0.154 20479
 20481 3 -45.32 65.1 -6.58 0.144 20480
 20482 3 -45.5 65.09 -6.54 0.128 20481
 20483 3 -45.71 64.98 -6.48 0.14 20482
 20484 3 -45.88 64.97 -6.48 0.152 20483
 20485 3 -45.99 64.98 -6.48 0.216 20484
 20486 3 -46.05 64.84 -6.24 0.229 20485
 20487 3 -45.95 64.8 -6.04 0.288 20486
 20488 3 -45.98 64.76 -5.85 0.332 20487
 20489 3 -45.95 64.77 -5.69 0.351 20488
 20490 3 -45.98 64.86 -5.54 0.358 20489
 20491 3 -46.57 64.77 -5.42 0.088 20490
 20492 3 -46.63 64.74 -5.29 0.111 20491
 20493 3 -46.72 64.75 -5.18 0.132 20492
 20494 3 -46.78 64.81 -5.05 0.107 20493
 20495 3 -46.84 64.81 -4.93 0.091 20494
 20496 3 -46.89 64.84 -4.79 0.13 20495
 20497 3 -46.93 64.94 -4.62 0.146 20496
 20498 3 -46.84 65.07 -4.42 0.168 20497
 20499 3 -46.7 65.26 -4.33 0.139 20498
 20500 3 -46.54 65.4 -4.29 0.105 20499
 20501 3 -46.42 65.5 -4.2 0.11 20500
 20502 3 -46.31 65.57 -4.17 0.104 20501
 20503 3 -46.2 65.68 -4.1 0.097 20502
 20504 3 -46.23 65.81 -4.03 0.079 20503
 20505 3 -46.27 66 -3.91 0.112 20504
 20506 3 -46.27 66.09 -3.78 0.153 20505
 20507 3 -46.22 66.22 -3.68 0.209 20506
 20508 3 -46.49 66.25 -3.45 0.097 20507
 20509 3 -46.51 66.18 -3.32 0.129 20508
 20510 3 -46.54 65.98 -3.3 0.125 20509
 20511 3 -46.55 65.84 -3.14 0.13 20510
 20512 3 -46.47 65.72 -3.01 0.128 20511
 20513 3 -46.41 65.73 -2.9 0.12 20512
 20514 3 -46.32 65.8 -2.72 0.152 20513
 20515 3 -46.58 65.63 -2.37 0.1 20514
 20516 3 -46.62 65.68 -2.27 0.143 20515
 20517 3 -46.64 65.62 -2.08 0.133 20516
 20518 3 -46.78 65.61 -1.93 0.139 20517
 20519 3 -46.93 65.64 -1.81 0.142 20518
 20520 3 -47.02 65.73 -1.71 0.094 20519
 20521 3 -47.09 65.87 -1.61 0.092 20520
 20522 3 -47.2 66.01 -1.52 0.137 20521
 20523 3 -47.41 66.09 -1.55 0.121 20522
 20524 3 -47.62 66.19 -1.7 0.177 20523
 20525 3 -47.7 66.31 -1.83 0.199 20524
 20526 3 -47.73 66.4 -1.94 0.297 20525
 20527 3 -47.71 66.53 -1.96 0.238 20526
 20528 3 -47.96 66.45 -1.54 0.12 20527
 20529 3 -48.1 66.48 -1.47 0.107 20528
 20530 3 -48.26 66.42 -1.4 0.09 20529
 20531 3 -48.4 66.35 -1.38 0.081 20530
 20532 3 -48.57 66.36 -1.27 0.069 20531
 20533 3 -48.64 66.24 -1.27 0.077 20532
 20534 3 -48.76 66.19 -1.23 0.133 20533
 20535 3 -48.89 66.13 -1.18 0.165 20534
 20536 3 -48.99 66.05 -1.14 0.177 20535
 20537 3 -49.27 66.14 -1.11 0.096 20536
 20538 3 -49.35 66.3 -1.08 0.105 20537
 20539 3 -49.35 66.47 -1.03 0.097 20538
 20540 3 -49.42 66.57 -1.09 0.105 20539
 20541 3 -49.5 66.67 -1.12 0.104 20540
 20542 3 -47.63 66.95 -1.75 0.08 20527
 20543 3 -47.57 67.06 -1.66 0.05 20542
 20544 3 -47.7 66.07 -2.3 0.156 20526
 20545 3 -47.57 65.86 -2.46 0.087 20544
 20546 3 -47.51 65.82 -2.57 0.044 20545
 20547 3 -47.4 65.73 -2.6 0.059 20546
 20548 3 -47.32 65.63 -2.55 0.101 20547
 20549 3 -46.27 66.05 -2.64 0.111 20514
 20550 3 -46.24 66.15 -2.57 0.122 20549
 20551 3 -46.28 66.31 -2.38 0.118 20550
 20552 3 -46.29 66.42 -2.24 0.142 20551
 20553 3 -46.26 66.48 -2.09 0.037 20552
 20554 3 -46.25 66.5 -1.97 0.053 20553
 20555 3 -46.3 66.62 -1.87 0.095 20554
 20556 3 -45.98 66.38 -3.7 0.133 20507
 20557 3 -45.82 66.52 -3.71 0.101 20556
 20558 3 -45.73 66.58 -3.78 0.144 20557
 20559 3 -45.89 66.74 -3.75 0.082 20558
 20560 3 -45.86 66.92 -3.68 0.066 20559
 20561 3 -45.62 66.66 -3.69 0.107 20558
 20562 3 -45.59 66.78 -3.63 0.12 20561
 20563 3 -45.56 66.9 -3.61 0.166 20562
 20564 3 -45.48 67.02 -3.6 0.179 20563
 20565 3 -45.29 67.02 -3.52 0.167 20564
 20566 3 -45.18 67.01 -3.28 0.12 20565
 20567 3 -45.24 67 -3.15 0.083 20566
 20568 3 -40.15 65.31 -7.79 0.248 20414
 20569 3 -40.19 65.03 -7.88 0.215 20568
 20570 3 -40.29 64.99 -7.95 0.225 20569
 20571 3 -40.51 64.87 -7.92 0.166 20570
 20572 3 -40.63 64.72 -8 0.156 20571
 20573 3 -40.72 64.6 -8.04 0.151 20572
 20574 3 -40.82 64.59 -8.13 0.119 20573
 20575 3 -40.82 64.58 -8.3 0.106 20574
 20576 3 -40.82 64.46 -8.4 0.111 20575
 20577 3 -40.81 64.38 -8.48 0.159 20576
 20578 3 -40.71 64.29 -8.6 0.13 20577
 20579 3 -40.7 64.18 -8.72 0.171 20578
 20580 3 -40.64 64.06 -8.75 0.196 20579
 20581 3 -40.81 63.88 -8.85 0.146 20580
 20582 3 -40.88 63.78 -8.87 0.21 20581
 20583 3 -40.91 63.68 -8.96 0.298 20582
 20584 3 -40.98 63.52 -8.99 0.335 20583
 20585 3 -40.97 63.42 -9.11 0.35 20584
 20586 3 -40.93 63.29 -9.15 0.392 20585
 20587 3 -40.88 63.14 -9.28 0.449 20586
 20588 3 -40.86 63.05 -9.42 0.513 20587
 20589 3 -40.78 62.98 -9.5 0.364 20588
 20590 3 -40.42 63.48 -9.84 0.127 20589
 20591 3 -40.43 63.53 -10.02 0.081 20590
 20592 3 -40.46 63.54 -10.17 0.097 20591
 20593 3 -40.45 63.46 -10.33 0.06 20592
 20594 3 -40.51 63.43 -10.41 0.089 20593
 20595 3 -40.6 63.5 -10.49 0.114 20594
 20596 3 -40.66 63.6 -10.56 0.088 20595
 20597 3 -40.61 63.7 -10.66 0.07 20596
 20598 3 -40.67 62.91 -9.73 0.336 20589
 20599 3 -40.71 62.67 -9.79 0.257 20598
 20600 3 -40.56 62.27 -9.94 0.155 20599
 20601 3 -40.47 62.22 -10.05 0.153 20600
 20602 3 -40.38 62.07 -10.12 0.125 20601
 20603 3 -40.3 61.95 -10.29 0.138 20602
 20604 3 -40.2 61.82 -10.45 0.179 20603
 20605 3 -40.11 61.7 -10.58 0.201 20604
 20606 3 -40.08 61.46 -10.69 0.203 20605
 20607 3 -40.09 61.21 -10.77 0.177 20606
 20608 3 -40.1 61.03 -10.84 0.15 20607
 20609 3 -40.13 60.78 -10.85 0.16 20608
 20610 3 -40.19 60.66 -10.93 0.154 20609
 20611 3 -40.17 60.49 -11.02 0.188 20610
 20612 3 -40.23 60.42 -11.08 0.166 20611
 20613 3 -40.37 60.29 -11.14 0.185 20612
 20614 3 -40.44 60.27 -11.26 0.201 20613
 20615 3 -40.48 59.93 -11.15 0.104 20614
 20616 3 -40.48 59.81 -11.19 0.163 20615
 20617 3 -40.39 59.65 -11.26 0.181 20616
 20618 3 -40.24 59.51 -11.36 0.134 20617
 20619 3 -40.2 59.36 -11.38 0.147 20618
 20620 3 -40.14 59.22 -11.44 0.15 20619
 20621 3 -40.13 59.07 -11.56 0.166 20620
 20622 3 -40.12 58.92 -11.68 0.175 20621
 20623 3 -40.13 58.8 -11.76 0.201 20622
 20624 3 -39.93 58.88 -11.46 0.093 20623
 20625 3 -39.81 58.88 -11.38 0.085 20624
 20626 3 -39.72 58.8 -11.44 0.117 20625
 20627 3 -39.6 58.71 -11.47 0.11 20626
 20628 3 -39.5 58.64 -11.55 0.056 20627
 20629 3 -39.39 58.57 -11.61 0.08 20628
 20630 3 -39.29 58.47 -11.67 0.109 20629
 20631 3 -39.14 58.29 -11.72 0.128 20630
 20632 3 -39.09 58.1 -11.7 0.132 20631
 20633 3 -39.01 57.9 -11.6 0.154 20632
 20634 3 -38.91 57.79 -11.59 0.000125 20633
 20635 3 -40.14 58.65 -11.9 0.135 20623
 20636 3 -40.15 58.48 -12.03 0.158 20635
 20637 3 -40.13 58.23 -12.11 0.143 20636
 20638 3 -40.06 58.11 -12.2 0.168 20637
 20639 3 -40.05 57.98 -12.31 0.16 20638
 20640 3 -40.11 57.8 -12.42 0.176 20639
 20641 3 -40.15 57.64 -12.52 0.238 20640
 20642 3 -40.15 57.43 -12.61 0.252 20641
 20643 3 -40.18 57.15 -12.62 0.277 20642
 20644 3 -40.19 57.04 -12.69 0.336 20643
 20645 3 -40.16 56.86 -12.74 0.308 20644
 20646 3 -40.18 56.65 -12.73 0.258 20645
 20647 3 -39.99 56.41 -12.73 0.208 20646
 20648 3 -39.85 56.31 -12.69 0.27 20647
 20649 3 -39.42 56.51 -12.61 0.1 20648
 20650 3 -39.3 56.51 -12.68 0.108 20649
 20651 3 -39.15 56.52 -12.73 0.139 20650
 20652 3 -39.06 56.62 -12.79 0.132 20651
 20653 3 -38.95 56.78 -12.81 0.125 20652
 20654 3 -38.81 56.81 -12.84 0.102 20653
 20655 3 -38.62 56.91 -12.86 0.119 20654
 20656 3 -38.44 57.02 -12.9 0.113 20655
 20657 3 -38.33 57.11 -12.91 0.141 20656
 20658 3 -38.02 57.14 -12.96 0.109 20657
 20659 3 -37.93 57.24 -12.9 0.129 20658
 20660 3 -37.82 57.38 -12.84 0.12 20659
 20661 3 -37.68 57.37 -12.77 0.112 20660
 20662 3 -37.56 57.4 -12.66 0.158 20661
 20663 3 -37.49 57.39 -12.54 0.153 20662
 20664 3 -37.28 57.49 -12.66 0.095 20663
 20665 3 -37.17 57.57 -12.66 0.115 20664
 20666 3 -37.07 57.72 -12.62 0.101 20665
 20667 3 -36.97 57.79 -12.65 0.109 20666
 20668 3 -36.84 57.76 -12.65 0.117 20667
 20669 3 -36.68 57.7 -12.71 0.188 20668
 20670 3 -36.5 57.71 -12.79 0.223 20669
 20671 3 -36.38 57.73 -12.84 0.259 20670
 20672 3 -36.37 57.55 -13.24 0.136 20671
 20673 3 -36.39 57.44 -13.37 0.121 20672
 20674 3 -36.39 57.33 -13.42 0.158 20673
 20675 3 -36.35 57.46 -13.61 0.067 20674
 20676 3 -36.26 57.4 -13.65 0.088 20675
 20677 3 -36.23 57.45 -13.78 0.145 20676
 20678 3 -36.2 57.44 -13.93 0.142 20677
 20679 3 -36.16 57.38 -14.06 0.109 20678
 20680 3 -36.18 57.33 -14.19 0.1 20679
 20681 3 -36.16 57.38 -14.38 0.117 20680
 20682 3 -36.04 57.46 -14.48 0.12 20681
 20683 3 -36.14 57.87 -12.58 0.149 20671
 20684 3 -36.02 57.94 -12.65 0.1 20683
 20685 3 -35.78 57.99 -12.62 0.115 20684
 20686 3 -35.64 58.04 -12.68 0.076 20685
 20687 3 -35.58 58.15 -12.82 0.037 20686
 20688 3 -35.53 58.29 -12.92 0.101 20687
 20689 3 -35.52 58.32 -13.06 0.072 20688
 20690 3 -35.47 58.28 -13.21 0.104 20689
 20691 3 -35.43 58.3 -13.36 0.113 20690
 20692 3 -35.4 58.4 -13.4 0.157 20691
 20693 3 -35.36 58.5 -13.44 0.205 20692
 20694 3 -35.14 58.25 -13.61 0.059 20693
 20695 3 -35.05 58.21 -13.66 0.08 20694
 20696 3 -34.97 58.12 -13.76 0.1 20695
 20697 3 -35.06 58.19 -13.91 0.075 20696
 20698 3 -35.07 58.22 -14.01 0.078 20697
 20699 3 -35.36 58.79 -13.45 0.104 20693
 20700 3 -35.33 58.94 -13.52 0.133 20699
 20701 3 -35.33 59.08 -13.46 0.106 20700
 20702 3 -35.22 59.06 -13.52 0.000125 20701
 20703 3 -40.15 56.14 -12.81 0.134 20648
 20704 3 -40.17 56 -12.8 0.136 20703
 20705 3 -40.13 55.84 -12.76 0.186 20704
 20706 3 -40.14 55.74 -12.8 0.23 20705
 20707 3 -40.14 55.73 -13 0.13 20706
 20708 3 -40.15 55.62 -13.06 0.137 20707
 20709 3 -40.13 55.47 -13.15 0.116 20708
 20710 3 -40.05 55.37 -13.26 0.148 20709
 20711 3 -40 55.25 -13.39 0.173 20710
 20712 3 -39.91 55.11 -13.46 0.236 20711
 20713 3 -39.93 54.95 -13.49 0.232 20712
 20714 3 -40.07 54.72 -13.62 0.14 20713
 20715 3 -40.03 54.56 -13.71 0.122 20714
 20716 3 -39.99 54.43 -13.73 0.132 20715
 20717 3 -39.96 54.24 -13.74 0.119 20716
 20718 3 -40.02 54.1 -13.73 0.116 20717
 20719 3 -40.02 53.94 -13.76 0.151 20718
 20720 3 -40 53.77 -13.77 0.181 20719
 20721 3 -40.02 53.63 -13.82 0.213 20720
 20722 3 -40 53.48 -13.98 0.209 20721
 20723 3 -39.96 53.35 -14.03 0.229 20722
 20724 3 -40.02 53.13 -13.87 0.205 20723
 20725 3 -40.14 52.97 -13.9 0.269 20724
 20726 3 -40.15 52.84 -13.92 0.312 20725
 20727 3 -40.1 52.72 -13.85 0.362 20726
 20728 3 -40.1 52.63 -14.04 0.235 20727
 20729 3 -40.11 52.57 -14.21 0.319 20728
 20730 3 -40.17 52.48 -14.35 0.371 20729
 20731 3 -40.22 52.37 -14.47 0.449 20730
 20732 3 -40.29 52.27 -14.54 0.472 20731
 20733 3 -40.59 52.1 -14.54 0.384 20732
 20734 3 -40.9 52.11 -14.51 0.275 20733
 20735 3 -41.03 51.99 -14.43 0.298 20734
 20736 3 -41.1 51.93 -14.4 0.288 20735
 20737 3 -40.95 51.72 -15.03 0.155 20736
 20738 3 -40.99 51.66 -15.18 0.191 20737
 20739 3 -40.9 51.57 -15.38 0.108 20738
 20740 3 -40.89 51.39 -15.56 0.087 20739
 20741 3 -40.83 51.4 -15.68 0.11 20740
 20742 3 -40.81 51.32 -15.84 0.108 20741
 20743 3 -40.77 51.15 -15.85 0.164 20742
 20744 3 -40.49 51.19 -15.88 0.122 20743
 20745 3 -40.38 51.14 -15.93 0.094 20744
 20746 3 -40.18 51.11 -16.09 0.136 20745
 20747 3 -40.03 51.12 -16.19 0.15 20746
 20748 3 -39.93 51.17 -16.25 0.144 20747
 20749 3 -39.93 51.01 -16.39 0.101 20748
 20750 3 -39.99 50.91 -16.54 0.132 20749
 20751 3 -39.94 50.79 -16.61 0.117 20750
 20752 3 -39.9 50.68 -16.72 0.11 20751
 20753 3 -39.85 50.5 -16.78 0.096 20752
 20754 3 -39.73 50.38 -16.89 0.099 20753
 20755 3 -39.64 50.32 -16.94 0.103 20754
 20756 3 -39.5 50.29 -17.04 0.08 20755
 20757 3 -39.39 50.35 -17.08 0.11 20756
 20758 3 -39.23 50.45 -17.14 0.103 20757
 20759 3 -39.18 50.57 -17.26 0.09 20758
 20760 3 -39.12 50.71 -17.3 0.101 20759
 20761 3 -39.01 50.82 -17.3 0.089 20760
 20762 3 -38.92 50.85 -17.43 0.077 20761
 20763 3 -38.84 50.84 -17.53 0.046 20762
 20764 3 -38.79 50.82 -17.66 0.09 20763
 20765 3 -38.72 50.86 -17.75 0.101 20764
 20766 3 -38.69 50.92 -17.91 0.151 20765
 20767 3 -38.71 51.02 -18.06 0.103 20766
 20768 3 -38.6 51.14 -18.22 0.133 20767
 20769 3 -38.58 51.25 -18.45 0.138 20768
 20770 3 -40.99 51.01 -15.9 0.145 20743
 20771 3 -41.13 50.9 -15.9 0.143 20770
 20772 3 -41.29 51.92 -14.33 0.191 20736
 20773 3 -41.48 51.99 -14.02 0.166 20772
 20774 3 -41.65 51.97 -14 0.147 20773
 20775 3 -41.79 51.87 -14.08 0.109 20774
 20776 3 -40.27 52.49 -13.68 0.126 20728
 20777 3 -40.31 52.38 -13.62 0.068 20776
 20778 3 -40.21 52.84 -13.31 0.15 20727
 20779 3 -40.27 52.79 -13.16 0.102 20778
 20780 3 -40.3 52.77 -13.06 0.087 20779
 20781 3 -40.16 55.54 -12.49 0.093 20706
 20782 3 -40.2 55.47 -12.41 0.106 20781
 20783 3 -40.23 55.38 -12.25 0.092 20782
 20784 3 -40.24 55.29 -12.16 0.095 20783
 20785 3 -40.2 55.08 -12.05 0.1 20784
 20786 3 -40.18 54.99 -11.95 0.095 20785
 20787 3 -40.23 54.94 -11.87 0.103 20786
 20788 3 -40.12 54.98 -11.73 0.149 20787
 20789 3 -40 55.17 -11.68 0.065 20788
 20790 3 -39.97 55.36 -11.65 0.134 20789
 20791 3 -39.95 55.43 -11.48 0.138 20790
 20792 3 -39.83 55.41 -11.25 0.1 20791
 20793 3 -39.72 55.5 -11.09 0.098 20792
 20794 3 -39.57 55.54 -11 0.097 20793
 20795 3 -39.48 55.58 -11.04 0.16 20794
 20796 3 -39.38 55.91 -11.38 0.11 20795
 20797 3 -39.36 56.01 -11.42 0.000125 20796
 20798 3 -39.48 55.61 -10.84 0.2 20795
 20799 3 -39.41 55.52 -10.48 0.094 20798
 20800 3 -39.3 55.43 -10.36 0.098 20799
 20801 3 -39.18 55.38 -10.2 0.059 20800
 20802 3 -39.08 55.31 -10.01 0.099 20801
 20803 3 -38.96 55.33 -9.98 0.089 20802
 20804 3 -38.84 55.46 -9.93 0.092 20803
 20805 3 -38.62 55.49 -9.87 0.118 20804
 20806 3 -38.47 55.52 -9.84 0.059 20805
 20807 3 -40.4 54.73 -11.72 0.093 20788
 20808 3 -40.5 54.65 -11.65 0.083 20807
 20809 3 -40.59 54.51 -11.57 0.113 20808
 20810 3 -40.69 54.45 -11.55 0.12 20809
 20811 3 -40.74 54.38 -11.44 0.138 20810
 20812 3 -40.71 54.24 -11.31 0.092 20811
 20813 3 -40.67 54.09 -11.17 0.096 20812
 20814 3 -40.67 53.97 -11.11 0.106 20813
 20815 3 -40.59 53.87 -11.03 0.099 20814
 20816 3 -40.54 53.73 -10.89 0.07 20815
 20817 3 -40.52 53.61 -10.74 0.127 20816
 20818 3 -40.39 53.61 -10.69 0.153 20817
 20819 3 -40.23 53.68 -10.53 0.067 20818
 20820 3 -40.11 53.63 -10.46 0.115 20819
 20821 3 -39.94 53.48 -10.41 0.148 20820
 20822 3 -39.8 53.48 -10.45 0.133 20821
 20823 3 -39.62 53.45 -10.56 0.118 20822
 20824 3 -39.62 53.44 -10.71 0.162 20823
 20825 3 -39.53 53.4 -10.82 0.172 20824
 20826 3 -39.34 53.4 -10.9 0.155 20825
 20827 3 -39.24 53.35 -10.62 0.122 20826
 20828 3 -39.14 53.33 -10.64 0.145 20827
 20829 3 -38.96 53.31 -10.81 0.12 20828
 20830 3 -39.21 53.41 -11.06 0.164 20826
 20831 3 -39.03 53.37 -11.23 0.135 20830
 20832 3 -38.92 53.37 -11.33 0.163 20831
 20833 3 -38.93 53.23 -11.6 0.08 20832
 20834 3 -38.9 53.12 -11.72 0.064 20833
 20835 3 -38.79 53.07 -11.88 0.113 20834
 20836 3 -38.63 53.03 -12.06 0.114 20835
 20837 3 -38.53 53.01 -12.17 0.12 20836
 20838 3 -38.27 53 -12.27 0.152 20837
 20839 3 -38.1 52.99 -12.32 0.133 20838
 20840 3 -37.96 52.86 -12.46 0.106 20839
 20841 3 -37.81 52.83 -12.52 0.085 20840
 20842 3 -37.68 52.78 -12.59 0.089 20841
 20843 3 -37.54 52.73 -12.61 0.118 20842
 20844 3 -37.41 52.7 -12.68 0.166 20843
 20845 3 -37.2 52.65 -12.71 0.123 20844
 20846 3 -36.91 52.64 -12.66 0.074 20845
 20847 3 -36.76 52.58 -12.71 0.095 20846
 20848 3 -36.58 52.61 -12.73 0.132 20847
 20849 3 -36.47 52.67 -12.73 0.144 20848
 20850 3 -36.22 52.73 -12.7 0.084 20849
 20851 3 -36.11 52.85 -12.7 0.082 20850
 20852 3 -36.04 53 -12.69 0.073 20851
 20853 3 -35.84 53.06 -12.82 0.094 20852
 20854 3 -35.73 53.13 -12.9 0.097 20853
 20855 3 -35.59 53.23 -12.91 0.119 20854
 20856 3 -35.44 53.23 -12.96 0.123 20855
 20857 3 -35.34 53.19 -13.14 0.111 20856
 20858 3 -35.25 53.11 -13.27 0.054 20857
 20859 3 -35.11 53.04 -13.33 0.114 20858
 20860 3 -34.9 53.02 -13.36 0.073 20859
 20861 3 -34.74 53.01 -13.46 0.156 20860
 20862 3 -34.54 53.08 -13.59 0.15 20861
 20863 3 -34.36 53.17 -13.67 0.096 20862
 20864 3 -34.16 53.19 -13.73 0.051 20863
 20865 3 -34.03 53.3 -13.73 0.107 20864
 20866 3 -33.85 53.4 -13.79 0.114 20865
 20867 3 -33.76 53.66 -13.78 0.108 20866
 20868 3 -33.71 53.78 -13.77 0.000125 20867
 20869 3 -40.78 60.42 -11.1 0.129 20614
 20870 3 -40.89 60.51 -11.04 0.132 20869
 20871 3 -41.03 60.64 -10.97 0.108 20870
 20872 3 -41.04 60.74 -11.05 0.000125 20871
 20873 3 -41.73 62.96 -9.32 0.124 20588
 20874 3 -41.83 62.81 -9.39 0.141 20873
 20875 3 -41.84 62.71 -9.45 0.164 20874
 20876 3 -41.92 62.65 -9.54 0.177 20875
 20877 3 -42.07 62.58 -9.67 0.12 20876
 20878 3 -42.09 62.53 -9.8 0.173 20877
 20879 3 -42.16 62.58 -9.87 0.273 20878
 20880 3 -42.32 62.63 -9.95 0.269 20879
 20881 3 -42.47 62.33 -10.04 0.18 20880
 20882 3 -42.58 62.16 -10.07 0.213 20881
 20883 3 -42.68 61.97 -10.07 0.151 20882
 20884 3 -42.78 61.83 -10.18 0.175 20883
 20885 3 -42.87 61.82 -10.22 0.193 20884
 20886 3 -42.97 61.82 -10.51 0.186 20885
 20887 3 -42.77 61.66 -10.85 0.107 20886
 20888 3 -42.82 61.6 -10.96 0.000125 20887
 20889 3 -43.1 61.8 -10.48 0.09 20886
 20890 3 -43.19 61.74 -10.56 0.062 20889
 20891 3 -43.28 61.7 -10.55 0.103 20890
 20892 3 -43.33 61.64 -10.62 0.14 20891
 20893 3 -43.55 61.52 -10.61 0.158 20892
 20894 3 -43.65 61.41 -10.62 0.146 20893
 20895 3 -43.72 61.29 -10.64 0.139 20894
 20896 3 -43.85 61.18 -10.61 0.142 20895
 20897 3 -43.89 61.03 -10.7 0.154 20896
 20898 3 -44 60.86 -10.8 0.101 20897
 20899 3 -44.11 60.73 -10.8 0.117 20898
 20900 3 -44.23 60.65 -10.8 0.142 20899
 20901 3 -44.32 60.56 -10.82 0.118 20900
 20902 3 -44.48 60.54 -10.86 0.124 20901
 20903 3 -44.61 60.49 -10.96 0.132 20902
 20904 3 -44.76 60.4 -11 0.151 20903
 20905 3 -44.9 60.33 -11.01 0.138 20904
 20906 3 -45 60.21 -11.05 0.151 20905
 20907 3 -45.08 60.1 -10.86 0.11 20906
 20908 3 -45.19 60 -10.78 0.105 20907
 20909 3 -45.28 59.91 -10.83 0.114 20908
 20910 3 -45.36 59.75 -10.85 0.116 20909
 20911 3 -45.55 59.63 -10.73 0.099 20910
 20912 3 -45.66 59.53 -10.72 0.101 20911
 20913 3 -45.75 59.31 -10.66 0.138 20912
 20914 3 -45.88 59.2 -10.58 0.144 20913
 20915 3 -45.91 59 -10.52 0.127 20914
 20916 3 -45.98 58.77 -10.47 0.147 20915
 20917 3 -46.08 58.65 -10.45 0.139 20916
 20918 3 -46.19 58.59 -10.32 0.088 20917
 20919 3 -46.32 58.5 -10.27 0.163 20918
 20920 3 -46.45 58.49 -10.24 0.214 20919
 20921 3 -46.57 58.43 -10.17 0.271 20920
 20922 3 -46.65 58.33 -9.99 0.294 20921
 20923 3 -46.77 58.28 -9.82 0.276 20922
 20924 3 -46.88 58.23 -9.68 0.23 20923
 20925 3 -46.94 58.12 -9.43 0.194 20924
 20926 3 -47.01 58.13 -9.25 0.168 20925
 20927 3 -47.13 58.1 -9.11 0.159 20926
 20928 3 -47.26 58.05 -9 0.203 20927
 20929 3 -47.4 58 -8.9 0.249 20928
 20930 3 -47.68 57.82 -8.94 0.19 20929
 20931 3 -47.73 57.73 -8.94 0.263 20930
 20932 3 -47.8 57.49 -8.62 0.138 20931
 20933 3 -47.91 57.42 -8.39 0.132 20932
 20934 3 -47.93 57.34 -8.28 0.136 20933
 20935 3 -47.86 57.14 -8.22 0.077 20934
 20936 3 -47.86 57.02 -8.18 0.104 20935
 20937 3 -47.83 56.87 -8.13 0.12 20936
 20938 3 -47.78 56.73 -8.1 0.113 20937
 20939 3 -47.78 56.49 -8.09 0.099 20938
 20940 3 -47.78 56.31 -8.12 0.118 20939
 20941 3 -47.83 56.07 -8.12 0.135 20940
 20942 3 -47.86 55.87 -7.98 0.13 20941
 20943 3 -47.83 55.69 -7.94 0.078 20942
 20944 3 -47.83 55.49 -8.01 0.136 20943
 20945 3 -47.82 55.35 -7.94 0.239 20944
 20946 3 -47.57 55.31 -8.27 0.082 20945
 20947 3 -47.68 55.26 -8.37 0.105 20946
 20948 3 -47.78 55.2 -8.46 0.103 20947
 20949 3 -47.91 55.16 -8.57 0.037 20948
 20950 3 -48.06 55.15 -7.63 0.098 20945
 20951 3 -48.03 55.02 -7.53 0.112 20950
 20952 3 -47.87 54.94 -7.43 0.104 20951
 20953 3 -47.81 54.8 -7.43 0.111 20952
 20954 3 -47.8 54.66 -7.35 0.088 20953
 20955 3 -47.81 54.59 -7.25 0.000125 20954
 20956 3 -47.82 54.5 -7.19 0.066 20955
 20957 3 -47.8 54.47 -7.1 0.105 20956
 20958 3 -47.68 54.21 -7.07 0.106 20957
 20959 3 -47.6 54.08 -7 0.066 20958
 20960 3 -47.57 54.02 -6.86 0.113 20959
 20961 3 -47.56 53.98 -6.76 0.219 20960
 20962 3 -47.61 54.18 -6.51 0.125 20961
 20963 3 -47.47 53.65 -6.83 0.091 20961
 20964 3 -47.43 53.52 -6.76 0.12 20963
 20965 3 -47.35 53.47 -6.62 0.147 20964
 20966 3 -47.32 53.48 -6.45 0.119 20965
 20967 3 -47.28 53.47 -6.3 0.111 20966
 20968 3 -47.25 53.54 -6.2 0.158 20967
 20969 3 -47.2 53.56 -6.1 0.23 20968
 20970 3 -48.13 57.46 -8.28 0.134 20934
 20971 3 -48.21 57.47 -8.07 0.078 20970
 20972 3 -48.29 57.49 -8 0.073 20971
 20973 3 -48.36 57.53 -7.91 0.112 20972
 20974 3 -48.47 57.5 -7.81 0.13 20973
 20975 3 -48.51 57.44 -7.72 0.166 20974
 20976 3 -48.37 57.24 -7.61 0.065 20975
 20977 3 -48.26 57.15 -7.56 0.094 20976
 20978 3 -48.57 57.04 -7.62 0.041 20977
 20979 3 -48.7 57.48 -7.78 0.103 20975
 20980 3 -48.86 57.47 -7.75 0.085 20979
 20981 3 -48.99 57.41 -7.7 0.102 20980
 20982 3 -49.11 57.41 -7.6 0.091 20981
 20983 3 -49.09 57.29 -7.51 0.079 20982
 20984 3 -49.15 57.18 -7.37 0.106 20983
 20985 3 -49.23 57.18 -7.27 0.166 20984
 20986 3 -49.3 57.02 -7.11 0.162 20985
 20987 3 -49.5 56.97 -6.99 0.122 20986
 20988 3 -49.6 57 -6.88 0.089 20987
 20989 3 -49.61 57.16 -6.76 0.093 20988
 20990 3 -49.67 57.24 -6.62 0.127 20989
 20991 3 -49.69 57.28 -6.49 0.101 20990
 20992 3 -49.71 57.32 -6.37 0.112 20991
 20993 3 -49.62 57.44 -6.26 0.098 20992
 20994 3 -49.45 57.59 -6.25 0.085 20993
 20995 3 -49.4 57.71 -6.23 0.076 20994
 20996 3 -49.11 56.89 -7.03 0.09 20986
 20997 3 -49.03 56.97 -7.05 0.117 20996
 20998 3 -48.9 57.05 -7.14 0.000125 20997
 20999 3 -49.42 57.38 -7.28 0.078 20985
 21000 3 -49.58 57.34 -7.24 0.085 20999
 21001 3 -49.67 57.35 -7.14 0.103 21000
 21002 3 -49.83 57.37 -7.14 0.142 21001
 21003 3 -49.84 57.59 -7.04 0.121 21002
 21004 3 -49.91 57.75 -6.95 0.133 21003
 21005 3 -50.01 57.87 -6.89 0.094 21004
 21006 3 -50.1 58.07 -6.79 0.096 21005
 21007 3 -50.14 58.1 -6.65 0.099 21006
 21008 3 -50.25 58.11 -6.48 0.123 21007
 21009 3 -50.28 58.31 -6.3 0.083 21008
 21010 3 -50.28 58.41 -6.2 0.175 21009
 21011 3 -50.24 58.52 -6.12 0.225 21010
 21012 3 -50.53 58.6 -6.11 0.098 21011
 21013 3 -50.71 58.63 -6.07 0.096 21012
 21014 3 -50.11 58.53 -6 0.251 21011
 21015 3 -50.1 58.58 -5.83 0.262 21014
 21016 3 -50.21 58.66 -5.67 0.187 21015
 21017 3 -50.2 58.71 -5.53 0.241 21016
 21018 3 -50.1 58.98 -5.28 0.117 21017
 21019 3 -50.18 59.03 -5.2 0.148 21018
 21020 3 -50.4 59.11 -5.34 0.09 21019
 21021 3 -50.55 59 -5.37 0.118 21020
 21022 3 -50.77 58.96 -5.39 0.042 21021
 21023 3 -50.88 58.99 -5.34 0.089 21022
 21024 3 -50.99 58.97 -5.27 0.118 21023
 21025 3 -51.13 58.97 -5.29 0.175 21024
 21026 3 -51.1 58.59 -5.24 0.089 21025
 21027 3 -51.02 58.39 -5.2 0.068 21026
 21028 3 -50.85 58.22 -5.18 0.058 21027
 21029 3 -50.85 58.1 -5.19 0.094 21028
 21030 3 -50.74 57.97 -5.18 0.111 21029
 21031 3 -50.59 57.9 -5.13 0.087 21030
 21032 3 -50.46 57.96 -5.1 0.097 21031
 21033 3 -50.35 57.97 -5.09 0.000125 21032
 21034 3 -49.91 58.96 -5.08 0.106 21019
 21035 3 -49.87 58.86 -5.05 0.166 21034
 21036 3 -49.78 58.7 -5.03 0.158 21035
 21037 3 -49.87 58.76 -4.75 0.112 21036
 21038 3 -49.89 58.75 -4.56 0.097 21037
 21039 3 -49.97 58.79 -4.37 0.122 21038
 21040 3 -50.03 58.84 -4.24 0.161 21039
 21041 3 -50.32 58.87 -4.17 0.119 21040
 21042 3 -50.41 58.84 -4 0.091 21041
 21043 3 -50.29 58.57 -4.2 0.074 21042
 21044 3 -50.16 58.41 -4.43 0.112 21043
 21045 3 -50.11 58.29 -4.52 0.088 21044
 21046 3 -50.09 58.23 -4.71 0.094 21045
 21047 3 -50.54 58.92 -3.76 0.088 21042
 21048 3 -50.25 59.17 -3.98 0.085 21041
 21049 3 -50.24 59.4 -4.02 0.065 21048
 21050 3 -50.3 59.57 -4.04 0.077 21049
 21051 3 -50.35 59.68 -4.07 0.08 21050
 21052 3 -50.33 59.86 -4.1 0.089 21051
 21053 3 -50.44 59.99 -4.16 0.084 21052
 21054 3 -50.48 60.1 -4.23 0.104 21053
 21055 3 -50.61 60.21 -4.32 0.08 21054
 21056 3 -50.6 60.29 -4.18 0.000125 21055
 21057 3 -49.9 58.69 -4.06 0.087 21040
 21058 3 -49.9 58.68 -3.9 0.077 21057
 21059 3 -49.9 58.77 -3.72 0.106 21058
 21060 3 -49.84 58.82 -3.45 0.117 21059
 21061 3 -49.85 58.87 -3.3 0.075 21060
 21062 3 -49.72 58.55 -5.21 0.111 21036
 21063 3 -49.82 58.38 -5.3 0.103 21062
 21064 3 -49.83 58.33 -5.51 0.072 21063
 21065 3 -49.8 58.26 -5.66 0.097 21064
 21066 3 -49.77 58.11 -5.79 0.087 21065
 21067 3 -49.73 58.05 -5.93 0.093 21066
 21068 3 -49.73 58.11 -6.09 0.115 21067
 21069 3 -49.76 58.2 -6.23 0.107 21068
 21070 3 -49.85 58.26 -6.41 0.075 21069
 21071 3 -49.93 58.3 -6.6 0.095 21070
 21072 3 -49.97 58.25 -6.7 0.066 21071
 21073 3 -50 58.26 -6.8 0.000125 21072
 21074 3 -49.65 58.58 -5.67 0.082 21015
 21075 3 -49.52 58.61 -5.51 0.095 21074
 21076 3 -49.44 58.64 -5.32 0.139 21075
 21077 3 -49.44 58.71 -5.21 0.1 21076
 21078 3 -47.23 58.11 -8.61 0.104 20929
 21079 3 -47.25 58.1 -8.44 0.107 21078
 21080 3 -47.3 58.08 -8.3 0.139 21079
 21081 3 -47.41 58.08 -8.13 0.079 21080
 21082 3 -47.38 58.15 -7.94 0.103 21081
 21083 3 -47.48 58.25 -7.81 0.155 21082
 21084 3 -47.6 58.34 -7.73 0.166 21083
 21085 3 -47.74 58.4 -7.83 0.231 21084
 21086 3 -47.86 58.42 -8 0.256 21085
 21087 3 -47.94 58.51 -8.12 0.233 21086
 21088 3 -47.88 58.85 -8.22 0.122 21087
 21089 3 -47.76 59.06 -8.36 0.085 21088
 21090 3 -47.73 59.16 -8.45 0.108 21089
 21091 3 -47.73 59.27 -8.53 0.066 21090
 21092 3 -47.68 59.4 -8.67 0.078 21091
 21093 3 -47.69 59.54 -8.73 0.109 21092
 21094 3 -47.77 59.65 -8.77 0.097 21093
 21095 3 -47.83 59.77 -8.83 0.076 21094
 21096 3 -47.79 59.93 -8.82 0.095 21095
 21097 3 -47.8 60.09 -8.76 0.096 21096
 21098 3 -47.71 60.22 -8.78 0.14 21097
 21099 3 -47.85 60.31 -8.83 0.098 21098
 21100 3 -48.03 60.34 -8.82 0.115 21099
 21101 3 -48.21 60.36 -8.78 0.066 21100
 21102 3 -48.32 60.44 -8.79 0.089 21101
 21103 3 -48.48 60.46 -8.63 0.115 21102
 21104 3 -48.59 60.59 -8.54 0.12 21103
 21105 3 -48.61 60.89 -8.48 0.126 21104
 21106 3 -48.67 61.08 -8.33 0.11 21105
 21107 3 -48.77 61.29 -8.19 0.116 21106
 21108 3 -48.74 61.49 -8.11 0.103 21107
 21109 3 -48.79 61.6 -8.04 0.131 21108
 21110 3 -48.85 61.77 -7.9 0.092 21109
 21111 3 -48.78 61.93 -7.82 0.099 21110
 21112 3 -48.75 62 -7.72 0.12 21111
 21113 3 -45.13 60.09 -11.22 0.124 20906
 21114 3 -45.19 60.02 -11.33 0.114 21113
 21115 3 -45.3 59.98 -11.49 0.13 21114
 21116 3 -45.38 59.87 -11.6 0.113 21115
 21117 3 -45.46 59.68 -11.67 0.085 21116
 21118 3 -45.6 59.58 -11.69 0.124 21117
 21119 3 -45.63 59.37 -11.79 0.175 21118
 21120 3 -45.72 59.25 -11.83 0.226 21119
 21121 3 -45.86 59.18 -11.83 0.171 21120
 21122 3 -45.95 59.07 -11.91 0.128 21121
 21123 3 -46.12 59.05 -11.95 0.129 21122
 21124 3 -46.26 59.01 -11.93 0.119 21123
 21125 3 -46.42 58.91 -11.93 0.12 21124
 21126 3 -46.55 58.84 -12 0.131 21125
 21127 3 -46.71 58.75 -12.1 0.129 21126
 21128 3 -46.84 58.7 -12.13 0.167 21127
 21129 3 -46.93 58.57 -12.24 0.141 21128
 21130 3 -46.93 58.4 -12.43 0.099 21129
 21131 3 -46.96 58.3 -12.58 0.117 21130
 21132 3 -46.98 58.26 -12.69 0.109 21131
 21133 3 -46.95 58.1 -12.78 0.152 21132
 21134 3 -46.93 58.02 -12.87 0.107 21133
 21135 3 -47.03 57.97 -13.01 0.115 21134
 21136 3 -47.15 57.84 -13.04 0.12 21135
 21137 3 -47.31 57.68 -13.01 0.12 21136
 21138 3 -47.39 57.54 -13 0.127 21137
 21139 3 -47.5 57.46 -13.01 0.149 21138
 21140 3 -47.75 57.69 -13.05 0.107 21139
 21141 3 -47.92 57.72 -12.98 0.074 21140
 21142 3 -48.07 57.64 -12.87 0.059 21141
 21143 3 -48.14 57.51 -12.8 0.074 21142
 21144 3 -48.28 57.57 -12.62 0.094 21143
 21145 3 -48.35 57.7 -12.49 0.125 21144
 21146 3 -48.38 57.8 -12.38 0.108 21145
 21147 3 -47.49 57.25 -13.06 0.129 21139
 21148 3 -47.53 57.12 -13.12 0.155 21147
 21149 3 -47.55 57 -13.15 0.151 21148
 21150 3 -47.57 56.91 -13.2 0.191 21149
 21151 3 -47.59 56.78 -13.22 0.246 21150
 21152 3 -47.37 56.67 -13.3 0.222 21151
 21153 3 -47.15 56.67 -13.44 0.142 21152
 21154 3 -47.04 56.63 -13.5 0.121 21153
 21155 3 -46.97 56.5 -13.55 0.124 21154
 21156 3 -46.87 56.42 -13.61 0.117 21155
 21157 3 -46.72 56.33 -13.69 0.16 21156
 21158 3 -46.69 56.14 -13.72 0.188 21157
 21159 3 -46.61 55.91 -13.73 0.152 21158
 21160 3 -46.53 55.75 -13.77 0.146 21159
 21161 3 -46.47 55.57 -13.76 0.173 21160
 21162 3 -46.45 55.46 -13.77 0.133 21161
 21163 3 -46.28 55.55 -13.96 0.094 21162
 21164 3 -46.25 55.58 -14.06 0.117 21163
 21165 3 -46.55 55.32 -13.65 0.121 21162
 21166 3 -46.59 55.15 -13.7 0.15 21165
 21167 3 -46.59 54.96 -13.76 0.144 21166
 21168 3 -46.54 54.74 -13.81 0.164 21167
 21169 3 -46.54 54.55 -13.9 0.157 21168
 21170 3 -46.56 54.38 -13.87 0.167 21169
 21171 3 -46.53 54.16 -13.92 0.126 21170
 21172 3 -46.52 53.97 -13.97 0.08 21171
 21173 3 -46.51 53.89 -14.02 0.101 21172
 21174 3 -46.59 53.7 -13.99 0.138 21173
 21175 3 -46.6 53.51 -13.98 0.167 21174
 21176 3 -46.56 53.31 -14.07 0.15 21175
 21177 3 -46.54 53.11 -14.06 0.101 21176
 21178 3 -46.45 53.04 -14.12 0.115 21177
 21179 3 -46.38 52.86 -14.16 0.072 21178
 21180 3 -46.32 52.72 -14.19 0.11 21179
 21181 3 -46.25 52.59 -14.22 0.112 21180
 21182 3 -46.19 52.5 -14.2 0.101 21181
 21183 3 -46.3 52.22 -14.14 0.1 21182
 21184 3 -46.25 52.09 -14.12 0.147 21183
 21185 3 -46.26 51.98 -14.03 0.173 21184
 21186 3 -46.27 51.87 -13.87 0.163 21185
 21187 3 -46.22 51.77 -13.84 0.182 21186
 21188 3 -46.22 51.61 -13.83 0.179 21187
 21189 3 -46.23 51.47 -13.73 0.206 21188
 21190 3 -46.17 51.36 -13.66 0.201 21189
 21191 3 -46.16 51.17 -13.56 0.243 21190
 21192 3 -46.07 51.03 -13.54 0.278 21191
 21193 3 -45.98 50.89 -13.63 0.298 21192
 21194 3 -45.9 50.72 -13.76 0.278 21193
 21195 3 -45.85 50.54 -13.77 0.258 21194
 21196 3 -45.85 50.37 -13.8 0.24 21195
 21197 3 -45.87 50.22 -13.77 0.206 21196
 21198 3 -45.82 49.98 -13.83 0.173 21197
 21199 3 -45.73 49.88 -13.79 0.227 21198
 21200 3 -45.66 49.69 -13.87 0.244 21199
 21201 3 -45.7 49.42 -14.06 0.156 21200
 21202 3 -45.74 49.37 -14.14 0.188 21201
 21203 3 -46.09 49.41 -14.1 0.135 21202
 21204 3 -46.24 49.48 -14.08 0.147 21203
 21205 3 -46.33 49.45 -14.13 0.143 21204
 21206 3 -46.44 49.42 -14.31 0.088 21205
 21207 3 -46.55 49.48 -14.33 0.094 21206
 21208 3 -45.54 49.19 -14.12 0.1 21202
 21209 3 -45.53 49.01 -14.19 0.109 21208
 21210 3 -45.54 48.86 -14.13 0.129 21209
 21211 3 -45.51 48.67 -14.16 0.151 21210
 21212 3 -45.43 48.48 -14.28 0.12 21211
 21213 3 -45.53 48.31 -14.29 0.091 21212
 21214 3 -45.57 48.13 -14.38 0.115 21213
 21215 3 -45.57 47.95 -14.49 0.108 21214
 21216 3 -45.57 47.86 -14.6 0.098 21215
 21217 3 -45.65 47.69 -14.64 0.111 21216
 21218 3 -45.68 47.59 -14.63 0.118 21217
 21219 3 -45.73 47.48 -14.61 0.096 21218
 21220 3 -45.75 47.34 -14.58 0.101 21219
 21221 3 -45.8 47.31 -14.49 0.112 21220
 21222 3 -45.79 47.17 -14.51 0.11 21221
 21223 3 -45.76 47.06 -14.42 0.13 21222
 21224 3 -45.8 46.9 -14.38 0.153 21223
 21225 3 -45.81 46.73 -14.4 0.125 21224
 21226 3 -45.86 46.51 -14.32 0.116 21225
 21227 3 -45.86 46.38 -14.12 0.132 21226
 21228 3 -45.78 46.28 -13.92 0.159 21227
 21229 3 -45.8 46.14 -13.81 0.168 21228
 21230 3 -45.87 46.05 -13.68 0.134 21229
 21231 3 -45.88 45.98 -13.5 0.165 21230
 21232 3 -45.89 45.89 -13.33 0.155 21231
 21233 3 -45.93 45.8 -13.22 0.157 21232
 21234 3 -46.03 45.62 -13.14 0.136 21233
 21235 3 -46.02 45.39 -13.12 0.122 21234
 21236 3 -46.11 45.3 -13.03 0.136 21235
 21237 3 -46.17 45.18 -12.91 0.171 21236
 21238 3 -46.19 45.07 -12.79 0.132 21237
 21239 3 -46.19 44.93 -12.72 0.142 21238
 21240 3 -46.24 44.79 -12.67 0.135 21239
 21241 3 -46.27 44.66 -12.57 0.158 21240
 21242 3 -46.48 44.66 -12.61 0.094 21241
 21243 3 -46.62 44.59 -12.5 0.094 21242
 21244 3 -46.67 44.59 -12.37 0.122 21243
 21245 3 -46.76 44.6 -12.18 0.119 21244
 21246 3 -46.9 44.49 -11.95 0.164 21245
 21247 3 -47.03 44.36 -11.72 0.127 21246
 21248 3 -47.13 44.34 -11.66 0.158 21247
 21249 3 -47.17 44.29 -11.54 0.183 21248
 21250 3 -47.05 44.22 -11.27 0.049 21249
 21251 3 -47.15 44.13 -11.17 0.123 21250
 21252 3 -47.23 44.09 -11.02 0.087 21251
 21253 3 -47.34 44.04 -10.91 0.071 21252
 21254 3 -47.43 43.99 -10.8 0.1 21253
 21255 3 -47.49 43.96 -10.7 0.103 21254
 21256 3 -47.55 43.87 -10.54 0.1 21255
 21257 3 -47.63 43.81 -10.3 0.098 21256
 21258 3 -47.66 43.75 -10.18 0.15 21257
 21259 3 -47.79 43.65 -10.07 0.131 21258
 21260 3 -47.83 43.62 -9.88 0.133 21259
 21261 3 -47.81 43.51 -9.6 0.076 21260
 21262 3 -47.86 43.5 -9.45 0.088 21261
 21263 3 -47.88 43.45 -9.33 0.106 21262
 21264 3 -47.92 43.34 -9.11 0.135 21263
 21265 3 -47.91 43.39 -8.75 0.093 21264
 21266 3 -47.9 43.42 -8.62 0.101 21265
 21267 3 -47.98 43.38 -8.47 0.093 21266
 21268 3 -48.11 43.27 -8.24 0.123 21267
 21269 3 -47.65 43.36 -9.11 0.157 21264
 21270 3 -47.83 43.1 -8.88 0.093 21269
 21271 3 -47.8 43.1 -8.69 0.126 21270
 21272 3 -47.79 43.13 -8.55 0.106 21271
 21273 3 -47.47 44.3 -11.59 0.146 21249
 21274 3 -47.72 44.3 -11.49 0.076 21273
 21275 3 -47.86 44.32 -11.46 0.103 21274
 21276 3 -47.99 44.34 -11.46 0.124 21275
 21277 3 -48.09 44.41 -11.39 0.132 21276
 21278 3 -48.19 44.53 -11.27 0.063 21277
 21279 3 -48.3 44.59 -11.14 0.098 21278
 21280 3 -48.37 44.66 -10.98 0.106 21279
 21281 3 -48.41 44.72 -10.84 0.135 21280
 21282 3 -48.54 44.8 -10.76 0.116 21281
 21283 3 -48.72 44.9 -10.69 0.133 21282
 21284 3 -46.22 44.55 -12.4 0.167 21241
 21285 3 -46.33 44.46 -12.31 0.118 21284
 21286 3 -47.88 56.76 -13.18 0.136 21151
 21287 3 -48.11 56.66 -13.12 0.117 21286
 21288 3 -48.18 56.63 -13.22 0.072 21287
 21289 3 -48.24 56.56 -13.32 0.125 21288
 21290 3 -48.37 56.55 -13.41 0.158 21289
 21291 3 -48.45 56.51 -13.5 0.126 21290
 21292 3 -48.58 56.48 -13.59 0.087 21291
 21293 3 -48.69 56.54 -13.72 0.097 21292
 21294 3 -48.7 56.63 -13.85 0.141 21293
 21295 3 -48.69 56.94 -13.87 0.104 21294
 21296 3 -48.61 57.11 -13.94 0.129 21295
 21297 3 -48.42 57.27 -14.03 0.069 21296
 21298 3 -48.28 57.35 -14.01 0.076 21297
 21299 3 -48.21 57.4 -13.95 0.078 21298
 21300 3 -48.09 57.46 -13.99 0.072 21299
 21301 3 -47.95 57.55 -14.11 0.113 21300
 21302 3 -47.81 57.56 -14.23 0.114 21301
 21303 3 -47.66 57.48 -14.3 0.115 21302
 21304 3 -47.54 57.31 -14.33 0.104 21303
 21305 3 -47.39 57.18 -14.32 0.106 21304
 21306 3 -47.28 57.09 -14.47 0.121 21305
 21307 3 -47.22 56.95 -14.58 0.111 21306
 21308 3 -42.84 61.68 -9.7 0.189 20885
 21309 3 -42.93 61.76 -9.37 0.123 21308
 21310 3 -43.1 61.79 -9.24 0.131 21309
 21311 3 -43.26 61.77 -9.14 0.104 21310
 21312 3 -43.31 61.74 -9.04 0.047 21311
 21313 3 -40.33 64.16 -8.7 0.078 20580
 21314 3 -40.14 64.24 -8.79 0.142 21313
 21315 3 -40.02 64.37 -8.8 0.103 21314
 21316 3 -39.91 64.48 -8.85 0.11 21315
 21317 3 -39.73 64.53 -8.93 0.175 21316
 21318 3 -39.67 64.61 -9.12 0.147 21317
 21319 3 -39.56 64.69 -9.25 0.109 21318
 21320 3 -39.5 64.63 -9.4 0.072 21319
 21321 3 -39.45 64.69 -9.52 0.089 21320
 21322 3 -39.4 64.76 -9.63 0.112 21321
 21323 3 -39.3 64.8 -9.84 0.084 21322
 21324 3 -39.23 64.9 -9.98 0.103 21323
 21325 3 -39.22 64.96 -10.15 0.119 21324
 21326 3 -39.18 65.08 -10.25 0.097 21325
 21327 3 -39.09 65.18 -10.29 0.115 21326
 21328 3 -39.06 65.3 -10.37 0.058 21327
 21329 3 -38.84 66.07 -8.53 0.125 20407
 21330 3 -38.8 66.15 -8.6 0.143 21329
 21331 3 -38.75 66.33 -8.58 0.131 21330
 21332 3 -38.78 66.45 -8.52 0.16 21331
 21333 3 -38.71 66.57 -8.57 0.19 21332
 21334 3 -38.67 66.66 -8.61 0.141 21333
 21335 3 -38.61 66.77 -8.71 0.16 21334
 21336 3 -38.59 66.67 -9.01 0.118 21335
 21337 3 -38.49 66.82 -9.03 0.104 21336
 21338 3 -38.52 67.03 -8.57 0.092 21335
 21339 3 -38.54 67.12 -8.7 0.097 21338
 21340 3 -38.6 67.18 -8.79 0.175 21339
 21341 3 -38.61 67.29 -8.91 0.183 21340
 21342 3 -38.6 67.37 -9 0.185 21341
 21343 3 -38.84 67.51 -9.11 0.106 21342
 21344 3 -38.94 67.55 -9.11 0.072 21343
 21345 3 -31.81 66.12 -7.55 0.074 19843
 21346 3 -31.89 66.08 -7.51 0.128 21345
 21347 3 -31.52 67.24 -7.73 0.065 19839
 21348 3 -31.6 67.32 -7.78 0.09 21347
 21349 3 -31.68 67.34 -7.88 0.09 21348
 21350 3 -31.7 67.3 -8.07 0.134 21349
 21351 3 -31.75 67.27 -8.3 0.128 21350
 21352 3 -31.78 67.26 -8.51 0.136 21351
 21353 3 -31.69 67.13 -8.69 0.135 21352
 21354 3 -32 67.38 -8.55 0.095 21352
 21355 3 -32.09 67.43 -8.68 0.15 21354
 21356 3 -32.17 67.46 -8.82 0.134 21355
 21357 3 -32.28 67.6 -8.9 0.082 21356
 21358 3 -32.32 67.69 -8.99 0.074 21357
 21359 3 -32.44 67.81 -9.04 0.098 21358
 21360 3 -32.59 67.95 -9.13 0.124 21359
 21361 3 -32.73 68.06 -9.15 0.146 21360
 21362 3 -32.81 68.12 -9.24 0.106 21361
 21363 3 -32.16 67.45 -9.03 0.102 21356
 21364 3 -32.24 67.47 -9.14 0.093 21363
 21365 3 -32.3 67.49 -9.25 0.163 21364
 21366 3 -32.25 67.72 -9.31 0.091 21365
 21367 3 -32.25 67.85 -9.38 0.08 21366
 21368 3 -32.29 67.96 -9.46 0.08 21367
 21369 3 -32.37 68.06 -9.47 0.043 21368
 21370 3 -32.37 68.17 -9.51 0.105 21369
 21371 3 -32.33 68.3 -9.6 0.11 21370
 21372 3 -32.31 68.41 -9.68 0.086 21371
 21373 3 -31.24 67.6 -5.82 0.081 19826
 21374 3 -31.41 67.5 -5.76 0.138 21373
 21375 3 -31.62 67.36 -5.7 0.164 21374
 21376 3 -31.7 67.24 -5.64 0.142 21375
 21377 3 -31.74 67.07 -5.43 0.15 21376
 21378 3 -31.85 66.97 -5.33 0.177 21377
 21379 3 -32.02 66.85 -5.25 0.177 21378
 21380 3 -32.34 67.01 -5.22 0.082 21379
 21381 3 -32.44 67.06 -5.23 0.084 21380
 21382 3 -32.61 67 -5.19 0.109 21381
 21383 3 -32.73 66.98 -5.13 0.069 21382
 21384 3 -29.02 69.76 -6.59 0.088 19783
 21385 3 -29.02 69.93 -6.64 0.071 21384
 21386 3 -29.05 70.06 -6.71 0.098 21385
 21387 3 -29.11 70.22 -6.7 0.131 21386
 21388 3 -29.14 70.35 -6.68 0.108 21387
 21389 3 -29.21 70.56 -6.63 0.113 21388
 21390 3 -29.25 70.66 -6.65 0.138 21389
 21391 3 -29.27 70.62 -6.83 0.058 21390
 21392 3 -29.2 70.67 -6.98 0.084 21391
 21393 3 -29.18 70.71 -7.09 0.092 21392
 21394 3 -29.08 70.82 -7.22 0.097 21393
 21395 3 -29 70.94 -7.28 0.119 21394
 21396 3 -28.99 71.12 -7.27 0.12 21395
 21397 3 -29.09 71.32 -7.26 0.114 21396
 21398 3 -29.2 71.41 -7.21 0.106 21397
 21399 3 -29.22 71.56 -7.3 0.000125 21398
 21400 3 -29.25 70.9 -6.54 0.097 21390
 21401 3 -29.34 71 -6.59 0.081 21400
 21402 3 -29.36 71.16 -6.6 0.089 21401
 21403 3 -29.39 71.29 -6.63 0.125 21402
 21404 3 -29.5 71.34 -6.69 0.078 21403
 21405 3 -29.59 71.46 -6.75 0.095 21404
 21406 3 -29.69 71.56 -6.77 0.091 21405
 21407 3 -29.79 71.58 -6.85 0.115 21406
 21408 3 -29.93 71.53 -6.92 0.121 21407
 21409 3 -30.01 71.56 -7.06 0.098 21408
 21410 3 -26.03 69.43 -9.02 0.094 17803
 21411 3 -26.13 69.32 -9.04 0.142 21410
 21412 3 -26.13 69.29 -9.17 0.145 21411
 21413 3 -26.14 69.25 -9.31 0.138 21412
 21414 3 -26.15 69.1 -9.4 0.155 21413
 21415 3 -26.03 69.01 -9.51 0.108 21414
 21416 3 -26.04 68.91 -9.63 0.125 21415
 21417 3 -26.09 68.75 -9.68 0.161 21416
 21418 3 -26.15 68.57 -9.75 0.068 21417
 21419 3 -26.2 68.51 -9.87 0.106 21418
 21420 3 -26.37 68.41 -9.96 0.096 21419
 21421 3 -26.46 68.34 -9.97 0.084 21420
 21422 3 -26.58 68.39 -9.98 0.105 21421
 21423 3 -26.79 68.35 -9.95 0.102 21422
 21424 3 -26.99 68.3 -9.89 0.106 21423
 21425 3 -27.12 68.24 -9.83 0.131 21424
 21426 3 -27.34 68.16 -9.79 0.071 21425
 21427 3 -27.44 68.19 -9.83 0.141 21426
 21428 3 -27.52 68.12 -9.76 0.155 21427
 21429 3 -27.63 68.15 -9.82 0.094 21428
 21430 3 -27.86 68.09 -9.84 0.094 21429
 21431 3 -28.02 67.99 -9.93 0.089 21430
 21432 3 -28.2 67.9 -9.98 0.115 21431
 21433 3 -28.3 67.86 -9.97 0.105 21432
 21434 3 -28.49 67.8 -10 0.138 21433
 21435 3 -28.7 67.79 -10.07 0.127 21434
 21436 3 -28.82 67.73 -10.2 0.123 21435
 21437 3 -28.91 67.63 -10.17 0.072 21436
 21438 3 -28.99 67.6 -10.28 0.107 21437
 21439 3 -29.02 67.54 -10.43 0.096 21438
 21440 3 -29.1 67.53 -10.56 0.084 21439
 21441 3 -29.21 67.54 -10.57 0.075 21440
 21442 3 -29.35 67.56 -10.57 0.122 21441
 21443 3 -29.56 67.52 -10.51 0.093 21442
 21444 3 -22.43 72.38 -11.04 0.087 13020
 21445 3 -22.45 72.23 -11.06 0.141 21444
 21446 3 -22.49 72.07 -11 0.089 21445
 21447 3 -22.56 71.9 -10.97 0.1 21446
 21448 3 -22.67 71.8 -10.94 0.083 21447
 21449 3 -22.78 71.71 -10.96 0.111 21448
 21450 3 -22.79 71.56 -10.93 0.113 21449
 21451 3 -22.82 71.39 -10.94 0.093 21450
 21452 3 -21.93 72.88 -9.31 0.139 13011
 21453 3 -21.78 72.8 -9.2 0.096 21452
 21454 3 -21.72 72.78 -9.19 0.096 21453
 21455 3 -21.65 72.75 -9.18 0.096 21454
 21456 3 -22 72.57 -9.43 0.075 21454
 21457 3 -22.03 72.48 -9.52 0.124 21456
 21458 3 -22.14 72.33 -9.66 0.129 21457
 21459 3 -22.07 72.21 -9.73 0.168 21458
 21460 3 -21.49 72.77 -9.25 0.08 21453
 21461 3 -21.39 72.75 -9.35 0.076 21460
 21462 3 -21.22 72.71 -9.44 0.122 21461
 21463 3 -21.01 72.64 -9.56 0.14 21462
 21464 3 -20.83 72.58 -9.5 0.046 21463
 21465 3 -20.79 72.44 -9.51 0.111 21464
 21466 3 -20.72 72.31 -9.54 0.102 21465
 21467 3 -20.55 72.23 -9.61 0.083 21466
 21468 3 -20.45 72.18 -9.62 0.089 21467
 21469 3 -20.3 72.17 -9.71 0.093 21468
 21470 3 -20.15 72.23 -9.72 0.066 21469
 21471 3 -19.94 72.21 -9.6 0.084 21470
 21472 3 -22.09 72.71 -9.21 0.082 21452
 21473 3 -22.15 72.75 -9.09 0.094 21472
 21474 3 -22.27 72.75 -8.97 0.103 21473
 21475 3 -22.34 72.74 -8.89 0.109 21474
 21476 3 -22.45 72.67 -8.72 0.124 21475
 21477 3 -22.51 72.62 -8.61 0.14 21476
 21478 3 -22.45 72.73 -8.35 0.128 21477
 21479 3 -22.5 72.84 -8.2 0.121 21478
 21480 3 -22.56 72.85 -8.03 0.143 21479
 21481 3 -22.68 72.83 -7.87 0.107 21480
 21482 3 -20.85 73.86 -9.37 0.799 13008
 21483 3 -20.93 73.93 -9.4 0.675 21482
 21484 3 -20.87 73.92 -10.11 0.103 21483
 21485 3 -20.92 73.92 -10.23 0.084 21484
 21486 3 -20.92 73.97 -10.38 0.083 21485
 21487 3 -20.91 74.07 -10.49 0.058 21486
 21488 3 -20.94 74.05 -10.61 0.067 21487
 21489 3 -20.93 74.12 -10.73 0.078 21488
 21490 3 -20.91 74.18 -10.85 0.092 21489
 21491 3 -20.84 74.29 -10.9 0.117 21490
 21492 3 -20.72 74.2 -11.05 0.055 21491
 21493 3 -20.62 74.3 -11.18 0.091 21492
 21494 3 -20.54 74.34 -11.27 0.121 21493
 21495 3 -20.35 74.21 -11.5 0.122 21494
 21496 3 -20.24 74.16 -11.56 0.19 21495
 21497 3 -20.06 73.98 -11.54 0.212 21496
 21498 3 -19.76 73.94 -11.65 0.063 21497
 21499 3 -19.76 73.85 -11.56 0.105 21498
 21500 3 -19.98 73.87 -11.25 0.137 21499
 21501 3 -20.11 73.85 -11.1 0.000125 21500
 21502 3 -19.45 73.79 -11.65 0.079 21499
 21503 3 -19.31 73.68 -11.64 0.116 21502
 21504 3 -19.13 73.59 -11.57 0.143 21503
 21505 3 -19.01 73.53 -11.46 0.119 21504
 21506 3 -18.87 73.41 -11.49 0.128 21505
 21507 3 -18.76 73.37 -11.53 0.091 21506
 21508 3 -18.62 73.33 -11.57 0.079 21507
 21509 3 -18.53 73.25 -11.64 0.114 21508
 21510 3 -18.41 73.15 -11.73 0.128 21509
 21511 3 -18.35 73.06 -11.76 0.154 21510
 21512 3 -18.29 72.93 -11.75 0.103 21511
 21513 3 -20.95 74.13 -9.27 0.459 21483
 21514 3 -21.05 74.2 -9.32 0.366 21513
 21515 3 -21.08 74.34 -9.35 0.331 21514
 21516 3 -21.13 74.49 -9.47 0.297 21515
 21517 3 -21.26 74.61 -9.55 0.266 21516
 21518 3 -21.4 74.76 -9.6 0.226 21517
 21519 3 -21.58 74.85 -9.62 0.199 21518
 21520 3 -21.74 75.11 -9.67 0.205 21519
 21521 3 -21.85 75.24 -9.64 0.21 21520
 21522 3 -21.99 75.37 -9.65 0.218 21521
 21523 3 -22.13 75.46 -9.62 0.227 21522
 21524 3 -22.26 75.57 -9.59 0.213 21523
 21525 3 -22.46 75.59 -9.6 0.213 21524
 21526 3 -22.63 75.65 -9.69 0.212 21525
 21527 3 -22.62 75.75 -9.54 0.162 21526
 21528 3 -22.81 75.77 -9.52 0.14 21527
 21529 3 -23 75.73 -9.47 0.132 21528
 21530 3 -23.1 75.75 -9.47 0.136 21529
 21531 3 -23.19 75.78 -9.4 0.176 21530
 21532 3 -23.26 75.9 -9.37 0.223 21531
 21533 3 -23.39 76.05 -9.27 0.264 21532
 21534 3 -22.99 76.21 -9.21 0.085 21533
 21535 3 -22.81 76.22 -9.18 0.091 21534
 21536 3 -22.53 76.23 -9.27 0.111 21535
 21537 3 -22.27 76.33 -9.27 0.117 21536
 21538 3 -22.11 76.4 -9.24 0.1 21537
 21539 3 -21.99 76.44 -9.2 0.113 21538
 21540 3 -21.81 76.46 -9.11 0.076 21539
 21541 3 -21.71 76.48 -9.06 0.088 21540
 21542 3 -21.57 76.49 -9.12 0.098 21541
 21543 3 -21.42 76.53 -9.21 0.000125 21542
 21544 3 -23.57 76.12 -9.22 0.256 21533
 21545 3 -23.78 76.18 -9.18 0.274 21544
 21546 3 -23.99 76.23 -8.92 0.322 21545
 21547 3 -24.21 76.3 -8.86 0.389 21546
 21548 3 -24.38 76.45 -8.72 0.41 21547
 21549 3 -24.52 76.58 -8.71 0.421 21548
 21550 3 -24.83 76.77 -8.74 0.53 21549
 21551 3 -24.95 76.88 -8.7 0.536 21550
 21552 3 -25.01 76.95 -8.71 0.471 21551
 21553 3 -25.08 77.03 -8.72 0.471 21552
 21554 3 -25.14 77.16 -8.78 0.26 21553
 21555 3 -25.21 77.18 -8.88 0.164 21554
 21556 3 -25.19 77.28 -9.02 0.143 21555
 21557 3 -25.24 77.33 -9.18 0.181 21556
 21558 3 -25.34 77.04 -9.32 0.109 21557
 21559 3 -25.34 76.93 -9.39 0.103 21558
 21560 3 -25.47 76.86 -9.47 0.104 21559
 21561 3 -25.57 76.8 -9.55 0.102 21560
 21562 3 -25.63 76.71 -9.57 0.151 21561
 21563 3 -25.72 76.67 -9.67 0.175 21562
 21564 3 -25.79 76.59 -9.78 0.17 21563
 21565 3 -25.74 76.42 -9.84 0.121 21564
 21566 3 -25.64 76.32 -9.91 0.128 21565
 21567 3 -25.5 76.31 -9.98 0.085 21566
 21568 3 -25.26 77.46 -9.28 0.218 21557
 21569 3 -25.3 77.57 -9.39 0.2 21568
 21570 3 -25.35 77.67 -9.49 0.158 21569
 21571 3 -25.39 77.85 -9.53 0.164 21570
 21572 3 -25.41 78.01 -9.61 0.171 21571
 21573 3 -25.44 78.09 -9.68 0.158 21572
 21574 3 -25.35 78.22 -9.83 0.172 21573
 21575 3 -25.05 78.59 -9.98 0.305 21574
 21576 3 -24.91 78.82 -9.97 0.276 21575
 21577 3 -24.57 78.82 -10.19 0.148 21576
 21578 3 -24.5 78.93 -10.08 0.164 21577
 21579 3 -24.51 79.05 -10.06 0.163 21578
 21580 3 -24.52 79.23 -10.05 0.202 21579
 21581 3 -24.41 79.31 -9.9 0.404 21580
 21582 3 -24.31 79.41 -9.93 0.462 21581
 21583 3 -24.12 79.47 -9.98 0.475 21582
 21584 3 -23.94 79.56 -10.05 0.46 21583
 21585 3 -23.85 79.73 -9.84 0.329 21584
 21586 3 -23.8 79.89 -9.8 0.277 21585
 21587 3 -23.76 80.07 -9.74 0.24 21586
 21588 3 -23.74 80.2 -9.69 0.229 21587
 21589 3 -23.88 80.34 -9.51 0.146 21588
 21590 3 -23.76 80.45 -9.49 0.125 21589
 21591 3 -23.69 80.53 -9.39 0.161 21590
 21592 3 -23.42 80.33 -9.33 0.083 21591
 21593 3 -23.31 80.18 -9.26 0.112 21592
 21594 3 -23.32 80.02 -9.17 0.151 21593
 21595 3 -23.3 79.91 -9.14 0.145 21594
 21596 3 -23.25 79.84 -9.02 0.159 21595
 21597 3 -23.19 79.83 -8.85 0.056 21596
 21598 3 -23.69 80.76 -9.19 0.105 21591
 21599 3 -23.6 80.95 -9.2 0.098 21598
 21600 3 -23.57 81.11 -9.14 0.131 21599
 21601 3 -23.63 81.2 -8.97 0.11 21600
 21602 3 -23.68 81.28 -8.84 0.115 21601
 21603 3 -23.53 81.41 -8.71 0.118 21602
 21604 3 -23.43 81.47 -8.58 0.095 21603
 21605 3 -23.47 81.6 -8.45 0.095 21604
 21606 3 -23.56 81.77 -8.39 0.148 21605
 21607 3 -23.63 81.84 -8.33 0.107 21606
 21608 3 -23.46 80.28 -9.83 0.14 21588
 21609 3 -23.27 80.23 -9.88 0.099 21608
 21610 3 -23.19 80.08 -9.88 0.13 21609
 21611 3 -23.05 80.08 -9.84 0.118 21610
 21612 3 -22.89 80.09 -9.86 0.103 21611
 21613 3 -22.74 80.06 -9.9 0.088 21612
 21614 3 -22.58 80.03 -9.96 0.114 21613
 21615 3 -22.47 79.99 -9.91 0.129 21614
 21616 3 -22.39 80.08 -9.78 0.084 21615
 21617 3 -22.28 80.12 -9.72 0.095 21616
 21618 3 -23.93 79.58 -10.55 0.142 21584
 21619 3 -23.92 79.84 -10.59 0.131 21618
 21620 3 -23.93 79.94 -10.48 0.111 21619
 21621 3 -23.92 80.08 -10.46 0.055 21620
 21622 3 -25.2 78.59 -10.13 0.152 21575
 21623 3 -25.23 78.81 -10.3 0.201 21622
 21624 3 -25.17 78.88 -10.46 0.17 21623
 21625 3 -25.01 78.85 -10.69 0.232 21624
 21626 3 -24.97 78.86 -10.86 0.229 21625
 21627 3 -25 79.05 -10.98 0.194 21626
 21628 3 -25 79.14 -11.16 0.171 21627
 21629 3 -25.06 79.44 -11.26 0.362 21628
 21630 3 -24.96 79.81 -10.93 0.121 21629
 21631 3 -25.02 79.79 -10.77 0.111 21630
 21632 3 -24.99 79.58 -11.32 0.378 21629
 21633 3 -25 79.73 -11.48 0.454 21632
 21634 3 -24.78 80.13 -11.58 0.667 21633
 21635 3 -24.2 80.95 -11.64 0.114 21634
 21636 3 -24.1 81.09 -11.63 0.097 21635
 21637 3 -23.95 81.19 -11.59 0.091 21636
 21638 3 -23.83 81.29 -11.53 0.099 21637
 21639 3 -23.74 81.42 -11.47 0.083 21638
 21640 3 -23.63 81.54 -11.35 0.122 21639
 21641 3 -23.53 81.67 -11.24 0.119 21640
 21642 3 -23.45 81.74 -11.17 0.101 21641
 21643 3 -23.31 81.8 -11.13 0.102 21642
 21644 3 -23.23 81.93 -11.03 0.102 21643
 21645 3 -23.12 82 -10.97 0.106 21644
 21646 3 -22.93 82.03 -11.02 0.116 21645
 21647 3 -22.8 82.13 -11.04 0.094 21646
 21648 3 -22.61 82.16 -11.05 0.114 21647
 21649 3 -22.51 82.23 -11.27 0.141 21648
 21650 3 -22.33 82.29 -11.38 0.185 21649
 21651 3 -22.21 82.23 -11.42 0.178 21650
 21652 3 -22.01 82.14 -11.55 0.138 21651
 21653 3 -21.91 82.19 -11.67 0.114 21652
 21654 3 -21.82 82.26 -11.77 0.114 21653
 21655 3 -21.82 82.32 -11.88 0.179 21654
 21656 3 -21.79 82.38 -11.97 0.2 21655
 21657 3 -21.72 82.41 -12.08 0.193 21656
 21658 3 -21.67 82.57 -12.16 0.198 21657
 21659 3 -21.7 82.43 -12.46 0.154 21658
 21660 3 -21.71 82.21 -12.7 0.093 21659
 21661 3 -21.8 82.14 -12.83 0.094 21660
 21662 3 -21.86 82.11 -12.91 0.135 21661
 21663 3 -21.93 82.16 -13 0.106 21662
 21664 3 -22 82.19 -13.1 0.103 21663
 21665 3 -21.99 82.26 -13.19 0.095 21664
 21666 3 -21.97 82.45 -13.21 0.121 21665
 21667 3 -21.96 82.64 -13.19 0.13 21666
 21668 3 -21.94 82.76 -13.18 0.057 21667
 21669 3 -21.56 82.73 -11.92 0.133 21658
 21670 3 -21.52 82.84 -11.74 0.099 21669
 21671 3 -21.59 82.97 -11.66 0.095 21670
 21672 3 -21.61 83.1 -11.53 0.055 21671
 21673 3 -21.67 83.17 -11.36 0.089 21672
 21674 3 -21.73 83.15 -11.27 0.117 21673
 21675 3 -21.82 83.12 -11.17 0.128 21674
 21676 3 -21.84 83.14 -11.04 0.119 21675
 21677 3 -21.92 83.03 -10.93 0.116 21676
 21678 3 -21.9 83.06 -10.81 0.056 21677
 21679 3 -21.72 83.17 -10.88 0.082 21676
 21680 3 -21.71 83.18 -10.77 0.084 21679
 21681 3 -24.75 80.1 -11.76 0.688 21634
 21682 3 -24.76 80.04 -11.95 0.714 21681
 21683 3 -24.87 80 -12.07 0.623 21682
 21684 3 -24.81 80.06 -12.13 0.509 21683
 21685 3 -24.61 80.26 -12.2 0.481 21684
 21686 3 -24.34 80.49 -12.45 0.547 21685
 21687 3 -23.82 80.39 -12.88 0.148 21686
 21688 3 -23.72 80.21 -12.95 0.122 21687
 21689 3 -23.62 80.08 -13.02 0.104 21688
 21690 3 -23.52 80.02 -13.03 0.089 21689
 21691 3 -23.37 79.94 -13.1 0.086 21690
 21692 3 -23.27 79.86 -13.12 0.074 21691
 21693 3 -23.14 79.67 -13.26 0.089 21692
 21694 3 -23.04 79.63 -13.38 0.102 21693
 21695 3 -22.93 79.61 -13.48 0.137 21694
 21696 3 -22.89 79.58 -13.7 0.104 21695
 21697 3 -22.93 79.47 -13.87 0.085 21696
 21698 3 -22.97 79.42 -14.02 0.06 21697
 21699 3 -22.94 79.41 -14.16 0.046 21698
 21700 3 -22.89 79.41 -14.31 0.085 21699
 21701 3 -22.84 79.46 -14.39 0.113 21700
 21702 3 -22.84 79.41 -14.5 0.069 21701
 21703 3 -24.18 81.19 -12.37 0.167 21686
 21704 3 -24.17 81.42 -12.44 0.144 21703
 21705 3 -24.07 81.53 -12.4 0.137 21704
 21706 3 -23.98 81.65 -12.37 0.134 21705
 21707 3 -23.89 81.75 -12.38 0.144 21706
 21708 3 -23.85 81.9 -12.36 0.159 21707
 21709 3 -23.77 82.06 -12.32 0.109 21708
 21710 3 -23.62 82.14 -12.28 0.15 21709
 21711 3 -23.56 82.26 -12.18 0.165 21710
 21712 3 -23.54 82.42 -12.13 0.156 21711
 21713 3 -23.48 82.54 -12.1 0.192 21712
 21714 3 -23.41 82.61 -12.04 0.246 21713
 21715 3 -23.45 82.62 -11.9 0.325 21714
 21716 3 -23.64 82.63 -11.64 0.269 21715
 21717 3 -23.27 82.9 -11.63 0.099 21716
 21718 3 -23.25 82.99 -11.56 0.135 21717
 21719 3 -23.16 83.19 -11.59 0.12 21718
 21720 3 -23.21 83.3 -11.46 0.133 21719
 21721 3 -23.35 83.48 -11.34 0.102 21720
 21722 3 -23.39 83.68 -11.18 0.109 21721
 21723 3 -23.49 83.74 -11.17 0.171 21722
 21724 3 -23.6 83.75 -11.15 0.203 21723
 21725 3 -23.79 83.75 -11.45 0.106 21724
 21726 3 -23.99 83.75 -11.43 0.062 21725
 21727 3 -24.03 83.66 -11.51 0.077 21726
 21728 3 -24.06 83.63 -11.61 0.093 21727
 21729 3 -24.07 83.53 -11.74 0.086 21728
 21730 3 -24.11 83.51 -11.9 0.094 21729
 21731 3 -24.13 83.55 -12.03 0.143 21730
 21732 3 -24.19 83.5 -12.12 0.167 21731
 21733 3 -24.21 83.36 -12.22 0.129 21732
 21734 3 -24.26 83.22 -12.26 0.096 21733
 21735 3 -24.29 83.1 -12.27 0.051 21734
 21736 3 -23.59 83.84 -10.89 0.111 21724
 21737 3 -23.61 83.83 -10.7 0.098 21736
 21738 3 -23.65 83.89 -10.53 0.116 21737
 21739 3 -23.74 83.95 -10.32 0.12 21738
 21740 3 -23.81 83.96 -10.18 0.067 21739
 21741 3 -23.09 82.74 -12.03 0.138 21715
 21742 3 -22.97 82.8 -12.18 0.101 21741
 21743 3 -22.92 82.94 -12.19 0.151 21742
 21744 3 -22.95 83.04 -12.25 0.219 21743
 21745 3 -23.01 83.14 -12.26 0.289 21744
 21746 3 -23.12 83.36 -12.02 0.186 21745
 21747 3 -23.11 83.5 -11.97 0.108 21746
 21748 3 -23.06 83.64 -11.84 0.102 21747
 21749 3 -23.11 83.74 -11.74 0.109 21748
 21750 3 -23.14 83.83 -11.59 0.147 21749
 21751 3 -23.02 82.94 -12.62 0.091 21745
 21752 3 -23.17 82.94 -12.71 0.101 21751
 21753 3 -23.11 82.96 -12.82 0.133 21752
 21754 3 -22.9 82.92 -12.95 0.106 21753
 21755 3 -22.84 82.89 -13.11 0.089 21754
 21756 3 -22.87 82.86 -13.23 0.112 21755
 21757 3 -25.4 79.69 -12.31 0.124 21683
 21758 3 -25.45 79.62 -12.44 0.136 21757
 21759 3 -25.56 79.58 -12.51 0.151 21758
 21760 3 -25.71 79.55 -12.53 0.2 21759
 21761 3 -25.64 79.46 -12.75 0.189 21760
 21762 3 -25.63 79.45 -12.97 0.214 21761
 21763 3 -25.64 79.37 -13.11 0.159 21762
 21764 3 -25.66 79.29 -13.18 0.174 21763
 21765 3 -25.81 79.05 -12.94 0.163 21764
 21766 3 -26.07 78.88 -12.75 0.09 21765
 21767 3 -26.16 78.68 -12.71 0.115 21766
 21768 3 -26.15 78.58 -12.64 0.094 21767
 21769 3 -26.14 78.54 -12.54 0.137 21768
 21770 3 -26.03 78.49 -12.51 0.178 21769
 21771 3 -26.1 78.49 -12.42 0.21 21770
 21772 3 -26.14 78.18 -12.56 0.13 21771
 21773 3 -26.2 77.95 -12.6 0.112 21772
 21774 3 -26.33 77.84 -12.48 0.159 21773
 21775 3 -26.42 77.73 -12.32 0.093 21774
 21776 3 -26.49 77.61 -12.37 0.107 21775
 21777 3 -26.6 77.53 -12.34 0.1 21776
 21778 3 -26.69 77.42 -12.33 0.092 21777
 21779 3 -26.87 77.48 -12.27 0.031 21778
 21780 3 -26.96 77.56 -12.25 0.085 21779
 21781 3 -26.18 78.73 -12.21 0.101 21771
 21782 3 -25.62 79.43 -13.5 0.111 21764
 21783 3 -25.63 79.41 -13.64 0.169 21782
 21784 3 -25.59 79.4 -13.75 0.238 21783
 21785 3 -25.57 79.39 -13.94 0.3 21784
 21786 3 -25.61 79.32 -14.07 0.301 21785
 21787 3 -25.55 78.88 -14.1 0.135 21786
 21788 3 -25.56 78.77 -14.2 0.167 21787
 21789 3 -25.64 78.6 -14.32 0.152 21788
 21790 3 -25.57 78.55 -14.56 0.142 21789
 21791 3 -25.72 78.44 -14.64 0.09 21790
 21792 3 -25.83 78.31 -14.83 0.161 21791
 21793 3 -25.97 78.29 -14.84 0.183 21792
 21794 3 -26.13 78.11 -14.82 0.139 21793
 21795 3 -26.16 77.94 -14.94 0.087 21794
 21796 3 -26.29 77.8 -14.94 0.132 21795
 21797 3 -26.38 77.64 -14.98 0.172 21796
 21798 3 -26.39 77.38 -15.06 0.099 21797
 21799 3 -26.53 77.26 -15.04 0.228 21798
 21800 3 -26.8 77.27 -14.92 0.101 21799
 21801 3 -26.96 77.25 -14.93 0.11 21800
 21802 3 -27.06 77.31 -14.91 0.077 21801
 21803 3 -27.17 77.35 -14.87 0.074 21802
 21804 3 -27.27 77.35 -14.78 0.101 21803
 21805 3 -27.4 77.3 -14.63 0.118 21804
 21806 3 -27.45 77.29 -14.47 0.103 21805
 21807 3 -27.53 77.37 -14.33 0.098 21806
 21808 3 -27.79 77.25 -14.11 0.114 21807
 21809 3 -27.92 77.13 -13.99 0.111 21808
 21810 3 -28.01 77.01 -13.84 0.117 21809
 21811 3 -28.06 76.92 -13.69 0.134 21810
 21812 3 -28.15 76.92 -13.51 0.076 21811
 21813 3 -28.17 76.91 -13.39 0.096 21812
 21814 3 -28.18 76.94 -13.3 0.07 21813
 21815 3 -28.15 77.03 -13.15 0.088 21814
 21816 3 -27.47 77.5 -14.27 0.079 21807
 21817 3 -27.38 77.69 -14.2 0.078 21816
 21818 3 -27.23 77.81 -14.2 0.087 21817
 21819 3 -27.65 77.29 -14.68 0.055 21805
 21820 3 -27.77 77.34 -14.68 0.098 21819
 21821 3 -27.89 77.42 -14.72 0.091 21820
 21822 3 -28.01 77.51 -14.68 0.03 21821
 21823 3 -28.14 77.55 -14.63 0.062 21822
 21824 3 -28.28 77.54 -14.52 0.074 21823
 21825 3 -28.37 77.65 -14.4 0.056 21824
 21826 3 -26.51 77.67 -14.98 0.129 21797
 21827 3 -26.59 77.6 -15.17 0.114 21826
 21828 3 -26.57 77.58 -15.31 0.126 21827
 21829 3 -26.64 77.55 -15.44 0.154 21828
 21830 3 -26.73 77.47 -15.55 0.183 21829
 21831 3 -26.75 77.38 -15.68 0.225 21830
 21832 3 -26.85 77.32 -15.84 0.212 21831
 21833 3 -26.87 77.25 -16.02 0.245 21832
 21834 3 -26.98 77.24 -16.17 0.289 21833
 21835 3 -27.05 77.23 -16.28 0.333 21834
 21836 3 -26.7 77.53 -16.53 0.146 21835
 21837 3 -26.47 77.61 -16.72 0.109 21836
 21838 3 -26.38 77.58 -16.81 0.103 21837
 21839 3 -26.32 77.53 -16.9 0.073 21838
 21840 3 -26.3 77.5 -17.08 0.096 21839
 21841 3 -26.27 77.36 -17.33 0.127 21840
 21842 3 -26.2 77.37 -17.45 0.142 21841
 21843 3 -26.19 77.38 -17.64 0.104 21842
 21844 3 -26.81 77.69 -16.45 0.127 21836
 21845 3 -26.86 77.88 -16.38 0.121 21844
 21846 3 -26.87 77.99 -16.4 0.124 21845
 21847 3 -26.86 78.16 -16.41 0.073 21846
 21848 3 -26.85 78.27 -16.35 0.07 21847
 21849 3 -26.8 78.47 -16.31 0.072 21848
 21850 3 -26.72 78.66 -16.38 0.031 21849
 21851 3 -27.3 77.15 -16.33 0.289 21835
 21852 3 -27.53 77.17 -16.41 0.256 21851
 21853 3 -27.66 77.16 -16.56 0.211 21852
 21854 3 -27.78 77.13 -16.66 0.202 21853
 21855 3 -27.91 77.03 -16.72 0.151 21854
 21856 3 -28.03 77 -16.82 0.158 21855
 21857 3 -28.14 76.94 -16.9 0.134 21856
 21858 3 -28.24 76.79 -16.99 0.098 21857
 21859 3 -28.34 76.71 -17.07 0.141 21858
 21860 3 -28.49 76.67 -17.11 0.135 21859
 21861 3 -28.6 76.66 -17.14 0.173 21860
 21862 3 -28.81 76.58 -17.29 0.12 21861
 21863 3 -28.92 76.44 -17.39 0.165 21862
 21864 3 -28.95 76.39 -17.52 0.213 21863
 21865 3 -28.65 76.32 -17.62 0.158 21864
 21866 3 -28.41 76.37 -17.75 0.144 21865
 21867 3 -28.22 76.46 -17.8 0.145 21866
 21868 3 -28.08 76.44 -17.82 0.13 21867
 21869 3 -27.89 76.43 -17.8 0.12 21868
 21870 3 -27.79 76.36 -17.87 0.106 21869
 21871 3 -27.65 76.35 -17.97 0.092 21870
 21872 3 -27.55 76.31 -18.04 0.123 21871
 21873 3 -27.32 76.44 -18.13 0.108 21872
 21874 3 -27.16 76.48 -18.12 0.14 21873
 21875 3 -27.05 76.53 -18.14 0.155 21874
 21876 3 -29.2 76.43 -17.59 0.18 21864
 21877 3 -29.02 76.22 -17.59 0.091 21876
 21878 3 -28.95 76.07 -17.63 0.105 21877
 21879 3 -28.98 75.89 -17.64 0.136 21878
 21880 3 -28.96 75.79 -17.74 0.099 21879
 21881 3 -28.98 75.66 -17.81 0.082 21880
 21882 3 -28.95 75.53 -17.93 0.085 21881
 21883 3 -28.89 75.45 -18.01 0.096 21882
 21884 3 -28.88 75.36 -18.13 0.073 21883
 21885 3 -28.88 75.25 -18.27 0.096 21884
 21886 3 -28.96 75.1 -18.29 0.101 21885
 21887 3 -29.01 74.99 -18.3 0.158 21886
 21888 3 -29.26 74.84 -18.24 0.06 21887
 21889 3 -29.31 74.7 -18.26 0.099 21888
 21890 3 -29.44 74.63 -18.26 0.11 21889
 21891 3 -29.46 74.52 -18.25 0.097 21890
 21892 3 -29.63 74.47 -18.18 0.096 21891
 21893 3 -29.71 74.34 -18.17 0.117 21892
 21894 3 -29.72 74.21 -18.24 0.065 21893
 21895 3 -29.43 76.53 -17.59 0.133 21876
 21896 3 -29.61 76.64 -17.54 0.153 21895
 21897 3 -29.86 76.63 -17.6 0.12 21896
 21898 3 -29.99 76.62 -17.73 0.126 21897
 21899 3 -30.23 76.58 -17.75 0.12 21898
 21900 3 -30.36 76.63 -17.8 0.113 21899
 21901 3 -30.5 76.66 -17.8 0.123 21900
 21902 3 -30.63 76.63 -17.79 0.178 21901
 21903 3 -30.75 76.58 -17.92 0.203 21902
 21904 3 -30.9 76.59 -17.98 0.268 21903
 21905 3 -31.22 76.71 -17.82 0.16 21904
 21906 3 -31.46 76.75 -17.72 0.11 21905
 21907 3 -31.57 76.76 -17.8 0.128 21906
 21908 3 -31.72 76.78 -17.81 0.183 21907
 21909 3 -31.89 76.85 -17.86 0.149 21908
 21910 3 -32.06 76.96 -17.89 0.169 21909
 21911 3 -32.19 76.99 -17.87 0.193 21910
 21912 3 -32.18 76.76 -18.14 0.104 21911
 21913 3 -32.25 76.63 -18.25 0.135 21912
 21914 3 -32.18 76.51 -18.37 0.118 21913
 21915 3 -32.35 77.16 -17.73 0.121 21911
 21916 3 -32.5 77.25 -17.69 0.119 21915
 21917 3 -32.69 77.38 -17.67 0.116 21916
 21918 3 -32.79 77.53 -17.67 0.137 21917
 21919 3 -32.95 77.62 -17.75 0.158 21918
 21920 3 -33.11 77.63 -17.8 0.107 21919
 21921 3 -33.29 77.51 -17.75 0.109 21920
 21922 3 -33.47 77.46 -17.75 0.103 21921
 21923 3 -33.6 77.48 -17.71 0.112 21922
 21924 3 -33.79 77.55 -17.78 0.125 21923
 21925 3 -33.91 77.58 -17.75 0.139 21924
 21926 3 -34.02 77.62 -17.6 0.128 21925
 21927 3 -34.12 77.65 -17.46 0.158 21926
 21928 3 -34.26 77.68 -17.38 0.139 21927
 21929 3 -34.38 77.72 -17.29 0.146 21928
 21930 3 -34.51 77.82 -17.18 0.105 21929
 21931 3 -34.65 77.86 -17.13 0.105 21930
 21932 3 -34.76 77.91 -17.09 0.114 21931
 21933 3 -34.85 77.92 -17.02 0.127 21932
 21934 3 -34.95 77.9 -16.94 0.137 21933
 21935 3 -35.08 77.89 -16.86 0.136 21934
 21936 3 -35.26 77.86 -16.81 0.102 21935
 21937 3 -35.36 77.85 -16.75 0.14 21936
 21938 3 -35.58 77.79 -16.68 0.176 21937
 21939 3 -35.74 78.12 -16.42 0.08 21938
 21940 3 -35.76 77.73 -16.59 0.146 21938
 21941 3 -35.97 77.82 -16.49 0.148 21940
 21942 3 -36.1 77.8 -16.52 0.117 21941
 21943 3 -36.26 77.83 -16.47 0.077 21942
 21944 3 -36.47 77.89 -16.49 0.125 21943
 21945 3 -30.83 76.38 -18.23 0.101 21904
 21946 3 -30.92 76.24 -18.32 0.103 21945
 21947 3 -31.06 76.1 -18.38 0.098 21946
 21948 3 -31.17 75.98 -18.43 0.122 21947
 21949 3 -31.27 75.94 -18.52 0.126 21948
 21950 3 -31.44 75.91 -18.55 0.141 21949
 21951 3 -31.63 75.83 -18.38 0.137 21950
 21952 3 -31.79 75.76 -18.23 0.073 21951
 21953 3 -31.93 75.69 -18.16 0.072 21952
 21954 3 -30.7 76.33 -17.66 0.091 21902
 21955 3 -30.81 76.21 -17.63 0.072 21954
 21956 3 -30.83 76.11 -17.57 0.105 21955
 21957 3 -30.83 75.97 -17.57 0.084 21956
 21958 3 -30.84 75.8 -17.63 0.113 21957
 21959 3 -30.82 75.65 -17.64 0.108 21958
 21960 3 -30.92 75.41 -17.63 0.109 21959
 21961 3 -30.93 75.27 -17.68 0.086 21960
 21962 3 -30.95 75.15 -17.73 0.095 21961
 21963 3 -30.94 75.02 -17.68 0.094 21962
 21964 3 -30.97 74.84 -17.63 0.099 21963
 21965 3 -31.03 74.7 -17.63 0.107 21964
 21966 3 -31.02 74.51 -17.65 0.084 21965
 21967 3 -31.01 74.33 -17.7 0.098 21966
 21968 3 -31.02 74.11 -17.73 0.095 21967
 21969 3 -28.76 76.88 -16.9 0.123 21861
 21970 3 -28.86 76.96 -16.72 0.135 21969
 21971 3 -28.94 77.09 -16.56 0.136 21970
 21972 3 -28.97 77.18 -16.41 0.119 21971
 21973 3 -28.93 77.38 -16.31 0.082 21972
 21974 3 -28.87 77.46 -16.27 0.088 21973
 21975 3 -26.09 78.55 -14.73 0.111 21793
 21976 3 -26.11 78.66 -14.68 0.102 21975
 21977 3 -26.11 78.82 -14.66 0.099 21976
 21978 3 -26.18 78.98 -14.67 0.093 21977
 21979 3 -26.16 79.1 -14.57 0.09 21978
 21980 3 -26.19 79.24 -14.52 0.104 21979
 21981 3 -26.17 79.36 -14.51 0.11 21980
 21982 3 -26.26 79.55 -14.5 0.102 21981
 21983 3 -26.23 79.67 -14.46 0.119 21982
 21984 3 -26.27 79.82 -14.47 0.081 21983
 21985 3 -26.21 79.97 -14.5 0.089 21984
 21986 3 -26.06 79.97 -14.47 0.101 21985
 21987 3 -25.92 79.86 -14.55 0.114 21986
 21988 3 -25.4 78.56 -14.61 0.091 21790
 21989 3 -25.28 78.53 -14.68 0.109 21988
 21990 3 -25.18 78.48 -14.61 0.118 21989
 21991 3 -25.03 78.39 -14.63 0.081 21990
 21992 3 -24.85 78.36 -14.66 0.096 21991
 21993 3 -24.63 78.35 -14.76 0.111 21992
 21994 3 -24.47 78.31 -14.8 0.14 21993
 21995 3 -24.36 78.31 -14.8 0.199 21994
 21996 3 -24.22 78.26 -14.54 0.088 21995
 21997 3 -24.12 78.25 -14.39 0.112 21996
 21998 3 -23.98 78.17 -14.31 0.103 21997
 21999 3 -23.88 78.08 -14.36 0.069 21998
 22000 3 -25.7 79.82 -12.94 0.065 21762
 22001 3 -25.76 79.96 -12.9 0.105 22000
 22002 3 -25.85 80.04 -12.91 0.098 22001
 22003 3 -25.93 80.13 -12.99 0.099 22002
 22004 3 -26.04 80.27 -13.01 0.09 22003
 22005 3 -26.13 80.4 -13.02 0.122 22004
 22006 3 -26.16 80.5 -13.05 0.116 22005
 22007 3 -26.29 80.54 -13.09 0.142 22006
 22008 3 -26.39 80.64 -13.18 0.126 22007
 22009 3 -26.48 80.73 -13.12 0.056 22008
 22010 3 -26.07 80.61 -13.19 0.067 22006
 22011 3 -26.04 80.69 -13.3 0.1 22010
 22012 3 -25.96 80.79 -13.37 0.1 22011
 22013 3 -25.92 80.92 -13.41 0.109 22012
 22014 3 -25.92 81.12 -13.33 0.133 22013
 22015 3 -25.99 81.27 -13.28 0.16 22014
 22016 3 -26.15 81.4 -13.22 0.134 22015
 22017 3 -26.22 81.51 -13.35 0.126 22016
 22018 3 -26.17 81.62 -13.48 0.098 22017
 22019 3 -26.23 81.73 -13.66 0.167 22018
 22020 3 -26.29 81.53 -13.76 0.115 22019
 22021 3 -26.26 81.42 -13.84 0.107 22020
 22022 3 -26.25 81.23 -13.9 0.13 22021
 22023 3 -26.17 81.07 -13.95 0.111 22022
 22024 3 -26.05 80.95 -13.98 0.12 22023
 22025 3 -25.93 80.93 -14.01 0.000125 22024
 22026 3 -26.17 81.89 -13.84 0.13 22019
 22027 3 -26.11 81.88 -14.03 0.061 22026
 22028 3 -25.85 79.51 -12.34 0.106 21760
 22029 3 -25.89 79.43 -12.26 0.092 22028
 22030 3 -26.02 79.47 -12.14 0.000125 22029
 22031 3 -25.11 76.96 -9.3 0.093 21552
 22032 3 -25.17 77.09 -9.3 0.084 22031
 22033 3 -25.77 77.45 -8.33 0.214 21551
 22034 3 -25.92 77.46 -8.28 0.201 22033
 22035 3 -26.1 77.55 -8.26 0.18 22034
 22036 3 -26.29 77.56 -8.21 0.205 22035
 22037 3 -26.45 77.53 -8.18 0.22 22036
 22038 3 -26.49 77.61 -8.13 0.279 22037
 22039 3 -26.67 77.71 -8.14 0.314 22038
 22040 3 -26.78 77.8 -8.11 0.331 22039
 22041 3 -26.85 77.88 -8.06 0.327 22040
 22042 3 -27.03 77.7 -7.99 0.413 22041
 22043 3 -26.92 77.15 -7.66 0.206 22042
 22044 3 -26.85 76.95 -7.78 0.139 22043
 22045 3 -26.82 76.83 -7.95 0.105 22044
 22046 3 -26.82 76.71 -8 0.155 22045
 22047 3 -26.82 76.57 -8.07 0.125 22046
 22048 3 -26.76 76.38 -8.06 0.073 22047
 22049 3 -26.77 76.24 -8.1 0.076 22048
 22050 3 -26.81 76.16 -8.28 0.103 22049
 22051 3 -26.8 76.06 -8.38 0.129 22050
 22052 3 -26.71 75.9 -8.46 0.137 22051
 22053 3 -26.61 75.8 -8.54 0.135 22052
 22054 3 -26.5 75.73 -8.6 0.18 22053
 22055 3 -26.33 75.57 -8.6 0.079 22054
 22056 3 -27.12 78.09 -8.1 0.32 22042
 22057 3 -27.16 78.22 -8.07 0.359 22056
 22058 3 -27.18 78.39 -8.02 0.424 22057
 22059 3 -27.14 78.52 -7.77 0.533 22058
 22060 3 -27.33 78.08 -7.06 0.125 22059
 22061 3 -27.24 77.97 -6.95 0.12 22060
 22062 3 -27.21 78.64 -7.82 0.529 22059
 22063 3 -28.1 78.83 -8.1 0.24 22062
 22064 3 -28.21 78.96 -8.09 0.31 22063
 22065 3 -28.33 78.97 -8.13 0.337 22064
 22066 3 -28.6 78.95 -8.19 0.349 22065
 22067 3 -28.69 79.07 -8.12 0.465 22066
 22068 3 -28.84 78.65 -8.65 0.197 22067
 22069 3 -29.09 78.45 -8.62 0.138 22068
 22070 3 -29.17 78.3 -8.6 0.159 22069
 22071 3 -29.36 78.29 -8.57 0.172 22070
 22072 3 -29.43 78.18 -8.53 0.254 22071
 22073 3 -29.54 78.09 -8.46 0.386 22072
 22074 3 -29.68 78.04 -8.46 0.451 22073
 22075 3 -29.21 77.46 -8.63 0.192 22074
 22076 3 -29.09 77.24 -8.66 0.134 22075
 22077 3 -29.04 77.06 -8.66 0.143 22076
 22078 3 -28.98 76.98 -8.75 0.184 22077
 22079 3 -29.06 76.7 -8.8 0.11 22078
 22080 3 -29.07 76.54 -8.82 0.151 22079
 22081 3 -29.08 76.3 -8.85 0.091 22080
 22082 3 -29.15 76.1 -8.92 0.065 22081
 22083 3 -29.19 75.91 -8.97 0.112 22082
 22084 3 -29.25 75.73 -9.09 0.092 22083
 22085 3 -29.31 75.59 -9.12 0.091 22084
 22086 3 -29.39 75.61 -9.23 0.137 22085
 22087 3 -29.49 75.59 -9.32 0.143 22086
 22088 3 -29.59 75.44 -9.34 0.134 22087
 22089 3 -29.63 75.32 -9.3 0.149 22088
 22090 3 -29.69 75.21 -9.33 0.099 22089
 22091 3 -29.93 75.23 -9.33 0.145 22090
 22092 3 -30.05 75.27 -9.42 0.156 22091
 22093 3 -30.14 75.38 -9.55 0.086 22092
 22094 3 -30.2 75.54 -9.58 0.12 22093
 22095 3 -30.26 75.6 -9.69 0.125 22094
 22096 3 -30.35 75.77 -9.66 0.078 22095
 22097 3 -30.42 75.85 -9.74 0.112 22096
 22098 3 -28.71 77.19 -8.74 0.128 22078
 22099 3 -28.84 77.55 -8.78 0.09 22098
 22100 3 -28.83 77.72 -8.81 0.099 22099
 22101 3 -28.85 77.94 -8.86 0.141 22100
 22102 3 -28.84 78.09 -8.84 0.097 22101
 22103 3 -28.64 77.24 -8.52 0.127 22098
 22104 3 -28.67 77.33 -8.41 0.107 22103
 22105 3 -29.94 78.06 -8.45 0.393 22074
 22106 3 -30.12 78.03 -8.42 0.411 22105
 22107 3 -30.27 78.05 -8.43 0.49 22106
 22108 3 -30.43 78.15 -8.28 0.433 22107
 22109 3 -30.49 77.84 -8.68 0.175 22108
 22110 3 -30.67 77.63 -8.73 0.11 22109
 22111 3 -30.74 77.46 -8.7 0.132 22110
 22112 3 -30.76 77.27 -8.74 0.162 22111
 22113 3 -30.79 77.15 -8.75 0.129 22112
 22114 3 -30.89 77.04 -8.83 0.093 22113
 22115 3 -30.89 76.96 -8.92 0.174 22114
 22116 3 -31.18 76.85 -8.83 0.1 22115
 22117 3 -31.29 76.73 -8.82 0.064 22116
 22118 3 -31.41 76.62 -8.88 0.053 22117
 22119 3 -31.56 76.58 -8.86 0.096 22118
 22120 3 -31.61 76.52 -8.93 0.121 22119
 22121 3 -31.6 76.5 -9.1 0.109 22120
 22122 3 -30.54 78.34 -7.9 0.308 22108
 22123 3 -30.63 78.5 -7.82 0.299 22122
 22124 3 -30.83 78.72 -7.91 0.254 22123
 22125 3 -31.01 78.97 -7.84 0.173 22124
 22126 3 -31.14 79.02 -7.87 0.184 22125
 22127 3 -31.23 79.18 -7.84 0.202 22126
 22128 3 -31.34 79.35 -7.83 0.218 22127
 22129 3 -31.45 79.46 -7.79 0.193 22128
 22130 3 -31.62 79.53 -7.75 0.226 22129
 22131 3 -31.76 79.58 -7.74 0.244 22130
 22132 3 -31.92 79.58 -7.68 0.27 22131
 22133 3 -32.09 79.57 -7.65 0.327 22132
 22134 3 -32.25 79.58 -7.64 0.342 22133
 22135 3 -32.36 79.62 -7.61 0.359 22134
 22136 3 -32.19 79.3 -7.08 0.093 22135
 22137 3 -32.09 79.21 -6.98 0.12 22136
 22138 3 -32.06 79.15 -6.9 0.137 22137
 22139 3 -32.07 79.01 -6.76 0.15 22138
 22140 3 -32.1 78.9 -6.67 0.149 22139
 22141 3 -32.1 78.72 -6.66 0.141 22140
 22142 3 -32 78.63 -6.71 0.175 22141
 22143 3 -31.86 78.59 -6.63 0.111 22142
 22144 3 -31.8 78.53 -6.44 0.089 22143
 22145 3 -31.53 78.55 -6.39 0.157 22144
 22146 3 -31.39 78.48 -6.55 0.095 22145
 22147 3 -31.26 78.37 -6.59 0.122 22146
 22148 3 -31.12 78.29 -6.68 0.093 22147
 22149 3 -31.03 78.15 -6.77 0.064 22148
 22150 3 -32.53 79.92 -8.03 0.223 22135
 22151 3 -32.34 80.04 -8.26 0.121 22150
 22152 3 -32.37 80.11 -8.34 0.136 22151
 22153 3 -32.6 80.06 -8.51 0.146 22152
 22154 3 -32.72 79.87 -8.65 0.091 22153
 22155 3 -32.68 79.77 -8.78 0.094 22154
 22156 3 -32.58 79.66 -8.92 0.117 22155
 22157 3 -32.52 79.54 -9.08 0.158 22156
 22158 3 -32.52 79.37 -9.13 0.177 22157
 22159 3 -32.57 79.35 -9.33 0.000125 22158
 22160 3 -32.19 80.32 -8.43 0.165 22152
 22161 3 -32.09 80.37 -8.47 0.209 22160
 22162 3 -32.14 80.62 -8.3 0.164 22161
 22163 3 -32.31 80.81 -8.06 0.159 22162
 22164 3 -32.36 80.92 -7.95 0.162 22163
 22165 3 -32.34 81.13 -7.77 0.108 22164
 22166 3 -32.15 81.26 -7.76 0.147 22165
 22167 3 -32.07 81.34 -7.68 0.187 22166
 22168 3 -31.93 81.49 -7.75 0.112 22167
 22169 3 -31.98 81.66 -7.76 0.132 22168
 22170 3 -32.05 81.74 -7.8 0.18 22169
 22171 3 -32.12 81.9 -7.87 0.157 22170
 22172 3 -32.14 82.06 -8.01 0.113 22171
 22173 3 -32.17 82.2 -8.13 0.111 22172
 22174 3 -32.14 82.32 -8.27 0.108 22173
 22175 3 -32.08 82.37 -8.51 0.126 22174
 22176 3 -32.08 82.46 -8.59 0.111 22175
 22177 3 -32.05 82.53 -8.74 0.114 22176
 22178 3 -32.04 82.71 -8.86 0.149 22177
 22179 3 -32.04 82.85 -8.89 0.191 22178
 22180 3 -31.74 82.92 -8.97 0.157 22179
 22181 3 -31.74 83.11 -9.11 0.08 22180
 22182 3 -31.62 83.26 -9.13 0.118 22181
 22183 3 -31.51 83.37 -9.13 0.082 22182
 22184 3 -31.46 83.53 -9.11 0.133 22183
 22185 3 -31.06 83.53 -9.22 0.099 22184
 22186 3 -30.9 83.62 -9.22 0.135 22185
 22187 3 -30.76 83.74 -9.32 0.108 22186
 22188 3 -30.6 83.87 -9.39 0.138 22187
 22189 3 -30.42 83.88 -9.38 0.131 22188
 22190 3 -30.26 83.82 -9.31 0.122 22189
 22191 3 -30.09 83.81 -9.33 0.091 22190
 22192 3 -29.9 83.86 -9.34 0.116 22191
 22193 3 -29.72 83.93 -9.34 0.124 22192
 22194 3 -29.47 84.04 -9.34 0.071 22193
 22195 3 -29.34 84.07 -9.36 0.099 22194
 22196 3 -29.17 84.14 -9.22 0.068 22195
 22197 3 -29.13 84.15 -9.09 0.071 22196
 22198 3 -29.1 84.12 -8.96 0.11 22197
 22199 3 -29.02 84.07 -8.79 0.135 22198
 22200 3 -29.07 84 -8.64 0.147 22199
 22201 3 -29.19 83.88 -8.47 0.115 22200
 22202 3 -29.32 83.77 -8.51 0.079 22201
 22203 3 -29.43 83.64 -8.51 0.094 22202
 22204 3 -29.53 83.52 -8.51 0.099 22203
 22205 3 -29.63 83.44 -8.54 0.000125 22204
 22206 3 -32.23 82.92 -8.9 0.136 22179
 22207 3 -32.3 83.04 -8.91 0.104 22206
 22208 3 -32.46 83.1 -9 0.133 22207
 22209 3 -32.55 83.18 -9.04 0.139 22208
 22210 3 -32.67 83.25 -9.11 0.177 22209
 22211 3 -32.79 83.3 -9.17 0.152 22210
 22212 3 -32.9 83.38 -9.23 0.118 22211
 22213 3 -32.96 83.49 -9.3 0.166 22212
 22214 3 -33.01 83.56 -9.42 0.112 22213
 22215 3 -32.99 83.68 -9.58 0.058 22214
 22216 3 -32.89 83.75 -9.76 0.094 22215
 22217 3 -32.84 83.81 -9.84 0.113 22216
 22218 3 -32.79 83.87 -9.96 0.096 22217
 22219 3 -32.89 83.92 -9.98 0.123 22218
 22220 3 -32.97 83.99 -10.02 0.151 22219
 22221 3 -33.3 83.95 -10.13 0.142 22220
 22222 3 -33.41 83.93 -10.3 0.107 22221
 22223 3 -33.46 84.06 -10.31 0.08 22222
 22224 3 -33.43 84.2 -10.36 0.105 22223
 22225 3 -33.41 84.3 -10.48 0.176 22224
 22226 3 -33.53 84.33 -10.55 0.102 22225
 22227 3 -33.55 84.44 -10.74 0.088 22226
 22228 3 -33.52 84.56 -10.86 0.097 22227
 22229 3 -33.53 84.66 -11.01 0.081 22228
 22230 3 -33.53 84.87 -11.16 0.118 22229
 22231 3 -33.49 85.01 -11.34 0.084 22230
 22232 3 -33.49 85.19 -11.36 0.1 22231
 22233 3 -33.47 85.31 -11.5 0.112 22232
 22234 3 -33.33 85.37 -11.61 0.066 22233
 22235 3 -33.31 85.44 -11.71 0.093 22234
 22236 3 -33.22 85.56 -11.74 0.108 22235
 22237 3 -33.14 85.66 -11.68 0.105 22236
 22238 3 -33.04 85.75 -11.62 0.1 22237
 22239 3 -32.99 85.93 -11.52 0.096 22238
 22240 3 -33.06 86.03 -11.45 0.131 22239
 22241 3 -33.09 86.06 -11.32 0.127 22240
 22242 3 -33.09 86.14 -11.18 0.12 22241
 22243 3 -32.99 86.29 -11.05 0.081 22242
 22244 3 -32.89 86.43 -10.95 0.121 22243
 22245 3 -33.19 84.29 -10.67 0.117 22225
 22246 3 -33.13 84.23 -10.89 0.109 22245
 22247 3 -32.01 82.14 -8.28 0.078 22173
 22248 3 -31.98 82.14 -8.38 0.000125 22247
 22249 3 -32.17 81.41 -7.44 0.061 22167
 22250 3 -32.09 81.42 -7.33 0.095 22249
 22251 3 -32.06 81.45 -7.23 0.118 22250
 22252 3 -32.02 81.6 -7.16 0.139 22251
 22253 3 -31.83 81.59 -7.15 0.084 22252
 22254 3 -31.66 81.72 -7.09 0.11 22253
 22255 3 -31.53 81.8 -7.08 0.115 22254
 22256 3 -31.36 81.86 -7.07 0.084 22255
 22257 3 -32.08 81.81 -7.16 0.065 22252
 22258 3 -32.09 81.95 -7.11 0.085 22257
 22259 3 -31.91 80.19 -8.63 0.187 22161
 22260 3 -31.9 80.03 -8.68 0.239 22259
 22261 3 -32.05 79.81 -8.83 0.179 22260
 22262 3 -32.07 79.75 -8.99 0.185 22261
 22263 3 -32.11 79.72 -9.25 0.1 22262
 22264 3 -31.54 80.34 -8.56 0.1 22260
 22265 3 -31.38 80.41 -8.54 0.082 22264
 22266 3 -31.3 80.48 -8.59 0.079 22265
 22267 3 -31.18 80.46 -8.64 0.111 22266
 22268 3 -31.11 80.54 -8.68 0.109 22267
 22269 3 -31.05 80.67 -8.72 0.086 22268
 22270 3 -30.89 80.71 -8.75 0.139 22269
 22271 3 -30.77 80.68 -8.64 0.146 22270
 22272 3 -30.69 80.74 -8.55 0.187 22271
 22273 3 -30.45 80.57 -8.62 0.131 22272
 22274 3 -30.27 80.63 -8.67 0.084 22273
 22275 3 -30.13 80.71 -8.74 0.101 22274
 22276 3 -30.05 80.82 -8.65 0.092 22275
 22277 3 -29.94 80.91 -8.5 0.086 22276
 22278 3 -29.95 80.96 -8.41 0.092 22277
 22279 3 -29.86 81.01 -8.29 0.000125 22278
 22280 3 -32.76 79.99 -8.05 0.165 22150
 22281 3 -32.95 80.07 -8.14 0.151 22280
 22282 3 -33.04 80.2 -8.13 0.157 22281
 22283 3 -33.15 80.36 -8.1 0.182 22282
 22284 3 -33.19 80.49 -8.09 0.174 22283
 22285 3 -33.37 80.65 -8.08 0.155 22284
 22286 3 -33.48 80.8 -8.08 0.13 22285
 22287 3 -33.55 80.94 -8.02 0.094 22286
 22288 3 -33.56 81.08 -7.99 0.111 22287
 22289 3 -33.55 81.17 -7.96 0.211 22288
 22290 3 -33.82 81.18 -7.82 0.143 22289
 22291 3 -33.92 81.23 -7.75 0.148 22290
 22292 3 -34.02 81.3 -7.57 0.187 22291
 22293 3 -34.09 81.35 -7.4 0.265 22292
 22294 3 -34.12 81.43 -7.26 0.309 22293
 22295 3 -34.15 81.49 -7.15 0.382 22294
 22296 3 -34.82 81.3 -6.98 0.161 22295
 22297 3 -35.03 81.29 -6.93 0.142 22296
 22298 3 -35.17 81.36 -6.87 0.112 22297
 22299 3 -35.34 81.34 -6.84 0.113 22298
 22300 3 -35.51 81.33 -6.81 0.155 22299
 22301 3 -35.69 81.35 -6.72 0.172 22300
 22302 3 -35.85 81.35 -6.56 0.187 22301
 22303 3 -36.06 81.31 -6.51 0.194 22302
 22304 3 -36.19 81.23 -6.44 0.187 22303
 22305 3 -36.4 81.12 -6.42 0.14 22304
 22306 3 -36.54 81.08 -6.35 0.093 22305
 22307 3 -36.64 81.02 -6.3 0.118 22306
 22308 3 -36.81 80.95 -6.23 0.132 22307
 22309 3 -37.06 80.85 -6.25 0.15 22308
 22310 3 -37.17 80.87 -6.2 0.151 22309
 22311 3 -37.39 80.94 -6.14 0.174 22310
 22312 3 -37.59 81 -6.09 0.181 22311
 22313 3 -37.7 81.11 -6.04 0.218 22312
 22314 3 -37.86 81.04 -5.93 0.187 22313
 22315 3 -38.03 80.98 -5.84 0.161 22314
 22316 3 -38.22 80.94 -5.78 0.134 22315
 22317 3 -38.36 80.96 -5.75 0.186 22316
 22318 3 -38.49 80.91 -5.74 0.179 22317
 22319 3 -38.57 80.69 -5.59 0.153 22318
 22320 3 -38.75 80.69 -5.51 0.185 22319
 22321 3 -38.87 80.68 -5.41 0.192 22320
 22322 3 -39.05 80.71 -5.35 0.181 22321
 22323 3 -39.26 80.8 -5.31 0.171 22322
 22324 3 -39.41 80.82 -5.25 0.165 22323
 22325 3 -39.57 80.88 -5.19 0.172 22324
 22326 3 -39.71 80.87 -5.18 0.175 22325
 22327 3 -39.93 80.89 -5.26 0.211 22326
 22328 3 -40.15 80.89 -5.28 0.226 22327
 22329 3 -40.36 80.87 -5.28 0.247 22328
 22330 3 -40.62 80.83 -5.27 0.268 22329
 22331 3 -40.79 80.74 -5.17 0.285 22330
 22332 3 -40.96 80.69 -5.14 0.292 22331
 22333 3 -41.1 80.72 -5.06 0.316 22332
 22334 3 -41.18 81.15 -5.08 0.102 22333
 22335 3 -41.23 81.25 -4.99 0.102 22334
 22336 3 -41.27 81.41 -4.97 0.118 22335
 22337 3 -41.18 81.62 -4.99 0.108 22336
 22338 3 -41.18 81.77 -5.07 0.138 22337
 22339 3 -41.23 81.89 -5.07 0.117 22338
 22340 3 -41.29 82.04 -5.1 0.116 22339
 22341 3 -41.39 82.12 -5.12 0.143 22340
 22342 3 -41.26 82.28 -5.31 0.075 22341
 22343 3 -41.22 82.38 -5.38 0.088 22342
 22344 3 -41.25 82.51 -5.47 0.113 22343
 22345 3 -41.3 82.55 -5.61 0.137 22344
 22346 3 -41.39 82.58 -5.71 0.087 22345
 22347 3 -41.5 82.5 -5.66 0.000125 22346
 22348 3 -41.31 80.53 -5.03 0.268 22333
 22349 3 -41.46 80.47 -4.99 0.215 22348
 22350 3 -41.58 80.42 -4.92 0.171 22349
 22351 3 -41.72 80.4 -4.83 0.195 22350
 22352 3 -41.89 80.29 -4.74 0.171 22351
 22353 3 -42.04 80.19 -4.74 0.168 22352
 22354 3 -42.19 80.09 -4.79 0.191 22353
 22355 3 -42.41 80.06 -4.82 0.181 22354
 22356 3 -42.6 80 -4.77 0.161 22355
 22357 3 -42.79 79.97 -4.72 0.179 22356
 22358 3 -42.96 79.9 -4.71 0.152 22357
 22359 3 -43.1 79.65 -4.79 0.128 22358
 22360 3 -43.16 79.55 -4.82 0.113 22359
 22361 3 -43.15 79.31 -4.82 0.131 22360
 22362 3 -43.24 79.16 -4.74 0.122 22361
 22363 3 -43.24 78.96 -4.67 0.107 22362
 22364 3 -43.16 78.84 -4.55 0.121 22363
 22365 3 -43.14 78.63 -4.48 0.081 22364
 22366 3 -43.11 78.54 -4.51 0.194 22365
 22367 3 -42.88 78.82 -4.54 0.114 22366
 22368 3 -42.79 78.87 -4.54 0.000125 22367
 22369 3 -43.25 78.23 -4.42 0.119 22366
 22370 3 -43.34 78.09 -4.4 0.117 22369
 22371 3 -43.5 77.96 -4.38 0.131 22370
 22372 3 -43.64 77.81 -4.39 0.15 22371
 22373 3 -43.76 77.74 -4.32 0.181 22372
 22374 3 -44 77.81 -4.21 0.127 22373
 22375 3 -44.18 77.89 -4.22 0.1 22374
 22376 3 -44.23 78.02 -4.21 0.081 22375
 22377 3 -43.08 80.02 -4.65 0.151 22358
 22378 3 -43.27 80.03 -4.61 0.144 22377
 22379 3 -43.43 80.05 -4.62 0.17 22378
 22380 3 -43.59 80.03 -4.64 0.175 22379
 22381 3 -43.68 80.05 -4.56 0.142 22380
 22382 3 -43.76 80.06 -4.42 0.137 22381
 22383 3 -43.92 80 -4.34 0.13 22382
 22384 3 -44.06 79.83 -4.32 0.079 22383
 22385 3 -44.17 79.75 -4.25 0.133 22384
 22386 3 -44.27 79.7 -4.18 0.136 22385
 22387 3 -44.45 79.59 -4.17 0.146 22386
 22388 3 -44.62 79.45 -4.16 0.135 22387
 22389 3 -44.83 79.36 -4.2 0.122 22388
 22390 3 -44.94 79.31 -4.26 0.128 22389
 22391 3 -45.1 79.23 -4.29 0.147 22390
 22392 3 -45.29 79.16 -4.23 0.123 22391
 22393 3 -45.45 79.16 -4.12 0.113 22392
 22394 3 -45.59 79.14 -4.04 0.143 22393
 22395 3 -45.76 79.19 -3.95 0.172 22394
 22396 3 -45.9 79.18 -3.85 0.174 22395
 22397 3 -45.69 79.15 -3.69 0.084 22396
 22398 3 -45.67 79.2 -3.59 0.159 22397
 22399 3 -45.69 79.2 -3.49 0.188 22398
 22400 3 -45.86 78.92 -3.44 0.092 22399
 22401 3 -46.03 78.83 -3.33 0.134 22400
 22402 3 -46.29 78.78 -3.32 0.092 22401
 22403 3 -46.41 78.76 -3.3 0.000125 22402
 22404 3 -45.49 79.53 -3.53 0.088 22399
 22405 3 -45.42 79.64 -3.57 0.109 22404
 22406 3 -45.39 79.71 -3.66 0.000125 22405
 22407 3 -46.08 79.16 -3.83 0.191 22396
 22408 3 -46.19 79.1 -3.74 0.186 22407
 22409 3 -46.28 79.06 -3.7 0.157 22408
 22410 3 -46.39 79.25 -3.65 0.196 22409
 22411 3 -46.5 79.31 -3.7 0.147 22410
 22412 3 -46.6 79.32 -3.75 0.128 22411
 22413 3 -46.73 79.34 -3.82 0.123 22412
 22414 3 -46.89 79.29 -3.84 0.143 22413
 22415 3 -47.04 79.26 -3.98 0.125 22414
 22416 3 -47.17 79.2 -4.06 0.135 22415
 22417 3 -47.32 79.24 -4.05 0.18 22416
 22418 3 -47.49 79.22 -4.06 0.183 22417
 22419 3 -47.71 79.21 -4.15 0.157 22418
 22420 3 -47.82 79.15 -4.22 0.124 22419
 22421 3 -47.88 79.06 -4.39 0.089 22420
 22422 3 -48 79 -4.4 0.152 22421
 22423 3 -48.2 78.97 -4.45 0.153 22422
 22424 3 -48.28 78.87 -4.51 0.15 22423
 22425 3 -48.4 78.81 -4.51 0.134 22424
 22426 3 -48.49 78.74 -4.51 0.089 22425
 22427 3 -48.57 78.67 -4.44 0.099 22426
 22428 3 -48.67 78.51 -4.46 0.167 22427
 22429 3 -48.77 78.38 -4.45 0.269 22428
 22430 3 -48.89 78.35 -4.43 0.334 22429
 22431 3 -49.03 78.27 -4.39 0.419 22430
 22432 3 -49.16 78.26 -4.31 0.458 22431
 22433 3 -48.88 78.47 -3.76 0.113 22432
 22434 3 -48.73 78.51 -3.63 0.123 22433
 22435 3 -48.62 78.52 -3.46 0.106 22434
 22436 3 -48.57 78.54 -3.26 0.129 22435
 22437 3 -48.43 78.59 -3.13 0.088 22436
 22438 3 -48.3 78.69 -3.06 0.086 22437
 22439 3 -48.18 78.76 -3.03 0.101 22438
 22440 3 -48.05 78.67 -3 0.12 22439
 22441 3 -47.95 78.52 -3.03 0.16 22440
 22442 3 -47.83 78.43 -2.96 0.088 22441
 22443 3 -47.63 78.34 -2.93 0.134 22442
 22444 3 -47.53 78.3 -2.86 0.000125 22443
 22445 3 -49.39 78.33 -4.32 0.408 22432
 22446 3 -49.55 78.32 -4.31 0.39 22445
 22447 3 -49.69 78.14 -4.05 0.278 22446
 22448 3 -49.86 78.13 -3.98 0.293 22447
 22449 3 -49.93 77.95 -3.96 0.337 22448
 22450 3 -50.09 77.97 -3.84 0.152 22449
 22451 3 -50.24 77.87 -3.73 0.17 22450
 22452 3 -50.34 77.76 -3.71 0.162 22451
 22453 3 -50.48 77.59 -3.79 0.074 22452
 22454 3 -50.51 77.52 -3.7 0.119 22453
 22455 3 -50.57 77.39 -3.65 0.147 22454
 22456 3 -50.67 77.29 -3.62 0.139 22455
 22457 3 -49.72 78.62 -4.77 0.112 22446
 22458 3 -49.86 78.62 -4.84 0.111 22457
 22459 3 -49.93 78.62 -4.93 0.193 22458
 22460 3 -50 78.61 -5.02 0.28 22459
 22461 3 -49.58 79 -5.39 0.143 22460
 22462 3 -49.44 79.13 -5.43 0.097 22461
 22463 3 -49.31 79.29 -5.46 0.128 22462
 22464 3 -49.29 79.45 -5.5 0.129 22463
 22465 3 -49.33 79.59 -5.48 0.147 22464
 22466 3 -49.37 79.73 -5.43 0.174 22465
 22467 3 -49.4 79.87 -5.35 0.206 22466
 22468 3 -49.76 79.84 -5.17 0.043 22467
 22469 3 -49.85 79.86 -5.09 0.09 22468
 22470 3 -49.29 79.98 -5.28 0.17 22467
 22471 3 -49.19 80.11 -5.23 0.106 22470
 22472 3 -49.25 80.22 -5.09 0.124 22471
 22473 3 -49.25 80.33 -5.07 0.159 22472
 22474 3 -49.07 80.57 -5.03 0.097 22473
 22475 3 -49.01 80.67 -5.09 0.072 22474
 22476 3 -48.88 80.84 -5.06 0.114 22475
 22477 3 -48.72 80.98 -5.13 0.103 22476
 22478 3 -48.61 81.12 -5.2 0.083 22477
 22479 3 -48.48 81.23 -5.27 0.071 22478
 22480 3 -48.41 81.27 -5.33 0.068 22479
 22481 3 -48.3 81.32 -5.36 0.089 22480
 22482 3 -48.19 81.46 -5.39 0.101 22481
 22483 3 -48.11 81.57 -5.53 0.081 22482
 22484 3 -49.37 78.6 -3.83 0.104 22445
 22485 3 -49.26 78.61 -3.76 0.000125 22484
 22486 3 -38.6 80.95 -5.84 0.083 22318
 22487 3 -33.87 81.64 -6.94 0.137 22295
 22488 3 -33.76 81.78 -6.83 0.128 22487
 22489 3 -33.58 81.89 -6.81 0.082 22488
 22490 3 -33.4 81.93 -6.74 0.102 22489
 22491 3 -33.36 81.88 -6.57 0.155 22490
 22492 3 -33.34 81.86 -6.39 0.125 22491
 22493 3 -33.39 81.82 -6.18 0.093 22492
 22494 3 -33.34 81.83 -6.02 0.123 22493
 22495 3 -33.31 81.86 -5.9 0.215 22494
 22496 3 -33.61 81.78 -5.72 0.08 22495
 22497 3 -33.78 81.84 -5.69 0.103 22496
 22498 3 -33.89 81.91 -5.75 0.095 22497
 22499 3 -34.03 81.99 -5.82 0.109 22498
 22500 3 -34.12 82.08 -5.83 0.148 22499
 22501 3 -34.2 82.19 -5.88 0.15 22500
 22502 3 -34.47 82.22 -5.78 0.111 22501
 22503 3 -34.59 82.25 -5.76 0.113 22502
 22504 3 -34.79 82.26 -5.63 0.081 22503
 22505 3 -34.9 82.31 -5.51 0.086 22504
 22506 3 -35 82.36 -5.43 0.138 22505
 22507 3 -35.2 82.4 -5.43 0.166 22506
 22508 3 -35.4 82.4 -5.35 0.127 22507
 22509 3 -35.54 82.32 -5.41 0.134 22508
 22510 3 -35.6 82.23 -5.49 0.174 22509
 22511 3 -35.75 82.26 -5.51 0.18 22510
 22512 3 -35.97 82.36 -5.47 0.087 22511
 22513 3 -36.13 82.37 -5.49 0.133 22512
 22514 3 -36.29 82.48 -5.46 0.078 22513
 22515 3 -36.42 82.63 -5.46 0.089 22514
 22516 3 -36.59 82.7 -5.47 0.091 22515
 22517 3 -36.7 82.67 -5.5 0.139 22516
 22518 3 -36.85 82.74 -5.53 0.152 22517
 22519 3 -37 82.62 -5.67 0.105 22518
 22520 3 -37.14 82.65 -5.67 0.045 22519
 22521 3 -37.27 82.56 -5.66 0.057 22520
 22522 3 -37.37 82.5 -5.57 0.071 22521
 22523 3 -33.04 81.85 -5.87 0.159 22495
 22524 3 -32.87 81.78 -5.8 0.104 22523
 22525 3 -32.8 81.81 -5.71 0.109 22524
 22526 3 -32.63 81.99 -5.7 0.098 22525
 22527 3 -32.57 82.06 -5.66 0.093 22526
 22528 3 -32.41 82.16 -5.68 0.079 22527
 22529 3 -32.31 82.28 -5.66 0.088 22528
 22530 3 -32.22 82.4 -5.6 0.093 22529
 22531 3 -32.09 82.51 -5.57 0.1 22530
 22532 3 -31.99 82.52 -5.43 0.092 22531
 22533 3 -32.01 82.49 -5.23 0.075 22532
 22534 3 -33.23 81.31 -8.08 0.116 22289
 22535 3 -33.11 81.47 -8.03 0.09 22534
 22536 3 -28.7 79.42 -7.74 0.26 22067
 22537 3 -28.71 79.58 -7.71 0.286 22536
 22538 3 -28.65 79.47 -8.22 0.122 22537
 22539 3 -28.56 79.44 -8.41 0.135 22538
 22540 3 -28.54 79.46 -8.52 0.101 22539
 22541 3 -28.42 79.51 -8.66 0.065 22540
 22542 3 -28.3 79.59 -8.79 0.149 22541
 22543 3 -28.19 79.7 -8.81 0.137 22542
 22544 3 -28.07 79.88 -8.84 0.108 22543
 22545 3 -27.98 79.96 -8.89 0.111 22544
 22546 3 -27.88 80.05 -8.96 0.132 22545
 22547 3 -27.85 79.96 -9.12 0.127 22546
 22548 3 -27.77 79.99 -9.22 0.121 22547
 22549 3 -27.72 80.09 -9.38 0.107 22548
 22550 3 -27.74 80.12 -9.52 0.114 22549
 22551 3 -27.66 80.11 -9.6 0.16 22550
 22552 3 -27.86 80.08 -9.76 0.152 22551
 22553 3 -27.95 80.12 -9.8 0.217 22552
 22554 3 -28.12 80.46 -9.72 0.118 22553
 22555 3 -28.22 80.59 -9.66 0.119 22554
 22556 3 -28.4 80.77 -9.66 0.127 22555
 22557 3 -28.44 80.88 -9.64 0.115 22556
 22558 3 -27.51 80.04 -9.66 0.081 22551
 22559 3 -27.45 79.92 -9.77 0.08 22558
 22560 3 -28.7 79.87 -7.39 0.128 22537
 22561 3 -28.65 80.02 -7.29 0.126 22560
 22562 3 -28.64 80.13 -7.25 0.176 22561
 22563 3 -28.65 80.31 -7.23 0.181 22562
 22564 3 -28.68 80.5 -7.18 0.227 22563
 22565 3 -28.8 80.64 -6.92 0.18 22564
 22566 3 -28.76 80.7 -6.82 0.184 22565
 22567 3 -28.82 80.77 -6.64 0.184 22566
 22568 3 -28.92 80.91 -6.46 0.197 22567
 22569 3 -28.98 81.04 -6.33 0.192 22568
 22570 3 -29.09 81.11 -6.21 0.16 22569
 22571 3 -29.15 81.2 -6.07 0.16 22570
 22572 3 -29.25 81.33 -5.96 0.179 22571
 22573 3 -29.24 81.41 -5.83 0.194 22572
 22574 3 -29.27 81.47 -5.75 0.233 22573
 22575 3 -28.97 81.67 -5.96 0.154 22574
 22576 3 -28.89 81.77 -5.97 0.173 22575
 22577 3 -28.92 82.02 -5.91 0.145 22576
 22578 3 -28.9 82.15 -5.91 0.13 22577
 22579 3 -28.94 82.25 -5.84 0.151 22578
 22580 3 -28.88 82.37 -5.77 0.17 22579
 22581 3 -28.88 82.49 -5.72 0.189 22580
 22582 3 -28.93 82.54 -5.43 0.129 22581
 22583 3 -29.04 82.56 -5.33 0.223 22582
 22584 3 -29.05 82.67 -5.22 0.297 22583
 22585 3 -28.85 83.14 -5.12 0.077 22584
 22586 3 -28.91 83.32 -4.99 0.124 22585
 22587 3 -28.77 83.43 -4.94 0.119 22586
 22588 3 -28.71 83.56 -4.91 0.164 22587
 22589 3 -28.49 83.55 -4.93 0.121 22588
 22590 3 -28.33 83.57 -4.98 0.128 22589
 22591 3 -28.15 83.68 -5.02 0.114 22590
 22592 3 -28 83.77 -5.05 0.097 22591
 22593 3 -27.79 83.74 -5.03 0.087 22592
 22594 3 -27.63 83.81 -5.05 0.127 22593
 22595 3 -27.41 83.85 -5.1 0.144 22594
 22596 3 -27.56 84.13 -5.28 0.089 22595
 22597 3 -27.57 84.23 -5.36 0.085 22596
 22598 3 -27.52 84.38 -5.43 0.114 22597
 22599 3 -27.44 84.49 -5.48 0.086 22598
 22600 3 -27.01 83.83 -5.11 0.084 22595
 22601 3 -26.8 83.89 -5.16 0.123 22600
 22602 3 -26.67 83.85 -5.23 0.21 22601
 22603 3 -26.57 84.1 -5.14 0.138 22602
 22604 3 -26.44 84.15 -5.07 0.208 22603
 22605 3 -26.54 83.7 -5.35 0.208 22602
 22606 3 -26.52 83.4 -5.52 0.112 22605
 22607 3 -26.41 83.19 -5.69 0.077 22606
 22608 3 -26.3 83.11 -5.63 0.088 22607
 22609 3 -26.26 82.98 -5.8 0.071 22608
 22610 3 -26.23 82.89 -5.86 0.057 22609
 22611 3 -26.07 82.87 -5.99 0.129 22610
 22612 3 -25.98 82.84 -6.2 0.126 22611
 22613 3 -25.86 82.83 -6.34 0.121 22612
 22614 3 -25.67 82.84 -6.4 0.115 22613
 22615 3 -25.48 82.86 -6.46 0.101 22614
 22616 3 -25.41 82.94 -6.56 0.000125 22615
 22617 3 -28.92 83.84 -4.95 0.151 22588
 22618 3 -29.04 83.92 -4.96 0.119 22617
 22619 3 -29.15 84.09 -4.99 0.11 22618
 22620 3 -29.29 84.2 -4.94 0.087 22619
 22621 3 -29.47 84.26 -4.94 0.141 22620
 22622 3 -29.51 84.42 -4.98 0.124 22621
 22623 3 -29.54 84.57 -4.96 0.134 22622
 22624 3 -29.58 84.73 -5.01 0.182 22623
 22625 3 -29.71 84.83 -4.97 0.112 22624
 22626 3 -29.75 84.96 -4.93 0.063 22625
 22627 3 -29.73 85.04 -5.08 0.069 22626
 22628 3 -29.71 85.15 -5.07 0.11 22627
 22629 3 -29.58 85.34 -5.02 0.087 22628
 22630 3 -29.51 85.45 -5.03 0.076 22629
 22631 3 -29.43 85.58 -5 0.101 22630
 22632 3 -29.35 85.71 -4.93 0.113 22631
 22633 3 -29.11 85.74 -4.97 0.135 22632
 22634 3 -28.98 85.76 -4.9 0.103 22633
 22635 3 -29.47 84.72 -5.27 0.13 22624
 22636 3 -29.38 84.84 -5.33 0.123 22635
 22637 3 -29.22 82.21 -5.18 0.104 22584
 22638 3 -28.91 82.01 -5.22 0.123 22637
 22639 3 -28.77 82.01 -5.25 0.184 22638
 22640 3 -28.56 82.08 -5.18 0.105 22639
 22641 3 -28.44 82.12 -5.24 0.062 22640
 22642 3 -28.32 82.17 -5.26 0.101 22641
 22643 3 -28.18 82.15 -5.23 0.000125 22642
 22644 3 -28.81 82.69 -5.9 0.108 22581
 22645 3 -28.78 82.83 -5.87 0.134 22644
 22646 3 -28.69 82.98 -5.83 0.096 22645
 22647 3 -28.71 83.12 -5.78 0.085 22646
 22648 3 -28.65 83.21 -5.91 0.137 22647
 22649 3 -28.59 83.28 -6.08 0.117 22648
 22650 3 -28.57 83.3 -6.28 0.115 22649
 22651 3 -28.56 83.25 -6.44 0.052 22650
 22652 3 -28.52 83.29 -6.52 0.093 22651
 22653 3 -28.45 83.31 -6.61 0.09 22652
 22654 3 -28.43 83.28 -6.82 0.093 22653
 22655 3 -28.38 83.32 -7.01 0.1 22654
 22656 3 -28.31 83.43 -7.14 0.076 22655
 22657 3 -28.23 83.54 -7.28 0.107 22656
 22658 3 -28.12 83.66 -7.42 0.099 22657
 22659 3 -28.09 83.74 -7.61 0.121 22658
 22660 3 -28.08 83.84 -7.8 0.131 22659
 22661 3 -28.08 83.94 -7.89 0.093 22660
 22662 3 -28.07 84.05 -7.86 0.000125 22661
 22663 3 -29.42 81.37 -5.54 0.151 22574
 22664 3 -29.43 81.45 -5.45 0.192 22663
 22665 3 -29.44 81.54 -5.41 0.248 22664
 22666 3 -29.45 81.81 -5.72 0.098 22665
 22667 3 -29.48 81.89 -5.8 0.043 22666
 22668 3 -29.51 81.99 -5.89 0.101 22667
 22669 3 -29.57 81.96 -5.96 0.125 22668
 22670 3 -29.67 82.03 -6.03 0.119 22669
 22671 3 -29.43 81.53 -5.18 0.143 22665
 22672 3 -29.37 81.5 -5.05 0.174 22671
 22673 3 -29.67 81.27 -5.03 0.126 22672
 22674 3 -29.75 81.19 -5.01 0.138 22673
 22675 3 -29.89 81.27 -4.78 0.114 22674
 22676 3 -29.87 81.29 -4.62 0.06 22675
 22677 3 -29.33 81.53 -4.72 0.153 22672
 22678 3 -29.31 81.59 -4.57 0.188 22677
 22679 3 -29.38 81.64 -4.36 0.162 22678
 22680 3 -29.48 81.68 -4.19 0.177 22679
 22681 3 -29.49 81.78 -4.07 0.204 22680
 22682 3 -29.53 81.91 -3.98 0.2 22681
 22683 3 -29.49 82.25 -4.15 0.156 22682
 22684 3 -29.59 82.32 -4.27 0.102 22683
 22685 3 -29.6 82.32 -4.48 0.097 22684
 22686 3 -29.55 82.33 -4.62 0.117 22685
 22687 3 -29.39 82.32 -4.61 0.12 22686
 22688 3 -29.23 82.37 -4.7 0.127 22687
 22689 3 -29.04 82.4 -4.8 0.138 22688
 22690 3 -28.92 82.27 -4.77 0.136 22689
 22691 3 -29.71 81.89 -3.76 0.207 22682
 22692 3 -29.82 81.98 -3.62 0.15 22691
 22693 3 -29.91 82.1 -3.5 0.12 22692
 22694 3 -29.95 82.14 -3.35 0.122 22693
 22695 3 -30.01 82.22 -3.16 0.146 22694
 22696 3 -30.12 82.18 -3.03 0.178 22695
 22697 3 -30.18 82.09 -2.99 0.23 22696
 22698 3 -30.27 82.33 -2.79 0.198 22697
 22699 3 -30.33 82.33 -2.63 0.179 22698
 22700 3 -30.35 82.28 -2.4 0.157 22699
 22701 3 -30.36 82.37 -2.21 0.129 22700
 22702 3 -30.45 82.44 -2.05 0.171 22701
 22703 3 -30.35 82.59 -1.92 0.165 22702
 22704 3 -30.27 82.78 -1.8 0.154 22703
 22705 3 -30.36 82.86 -1.67 0.229 22704
 22706 3 -30.33 82.94 -1.58 0.26 22705
 22707 3 -30.1 83.23 -1.45 0.222 22706
 22708 3 -30.04 83.44 -1.94 0.089 22707
 22709 3 -30.15 83.51 -2.04 0.145 22708
 22710 3 -30.17 83.56 -2.17 0.159 22709
 22711 3 -30.08 83.23 -1.21 0.355 22707
 22712 3 -30.05 83.29 -1.11 0.396 22711
 22713 3 -29.96 83.31 -1.02 0.443 22712
 22714 3 -29.87 83.38 -0.92 0.445 22713
 22715 3 -29.49 83.17 -0.94 0.414 22714
 22716 3 -29.37 83.15 -0.86 0.346 22715
 22717 3 -29.13 83.14 -0.79 0.259 22716
 22718 3 -29.01 83.16 -0.62 0.179 22717
 22719 3 -29.03 83.11 -0.43 0.191 22718
 22720 3 -29.26 83.1 -0.2 0.154 22719
 22721 3 -29.45 83.04 -0.11 0.172 22720
 22722 3 -29.6 83.02 0 0.173 22721
 22723 3 -29.45 83 0.19 0.131 22722
 22724 3 -29.33 83.05 0.31 0.105 22723
 22725 3 -29.22 83.18 0.41 0.097 22724
 22726 3 -29.12 83.32 0.36 0.118 22725
 22727 3 -29.02 83.39 0.34 0.101 22726
 22728 3 -29.93 83.06 -0.05 0.088 22722
 22729 3 -30.09 82.96 -0.04 0.133 22728
 22730 3 -30.22 82.91 -0.08 0.152 22729
 22731 3 -30.34 82.91 0.07 0.104 22730
 22732 3 -30.5 82.94 0.17 0.094 22731
 22733 3 -30.65 82.9 0.22 0.102 22732
 22734 3 -30.82 82.87 0.27 0.118 22733
 22735 3 -30.93 82.86 0.28 0.178 22734
 22736 3 -31.03 83.15 0.26 0.153 22735
 22737 3 -31.17 83.17 0.33 0.095 22736
 22738 3 -31.05 82.69 0.29 0.113 22735
 22739 3 -31.16 82.53 0.26 0.103 22738
 22740 3 -31.27 82.44 0.29 0.106 22739
 22741 3 -31.33 82.35 0.34 0.122 22740
 22742 3 -31.4 82.22 0.33 0.122 22741
 22743 3 -31.41 82.01 0.31 0.116 22742
 22744 3 -31.44 81.89 0.3 0.033 22743
 22745 3 -31.54 81.7 0.34 0.094 22744
 22746 3 -31.69 81.5 0.4 0.113 22745
 22747 3 -31.76 81.35 0.47 0.141 22746
 22748 3 -31.67 81.27 0.39 0.191 22747
 22749 3 -31.4 81.2 0.43 0.08 22748
 22750 3 -31.25 81.19 0.42 0.04 22749
 22751 3 -31.14 81.1 0.42 0.078 22750
 22752 3 -31.11 81.02 0.53 0.109 22751
 22753 3 -31.14 80.96 0.72 0.116 22752
 22754 3 -31.11 80.8 0.83 0.000125 22753
 22755 3 -28.76 83.02 -0.54 0.143 22719
 22756 3 -28.59 83.02 -0.57 0.143 22755
 22757 3 -28.41 83.01 -0.61 0.145 22756
 22758 3 -28.27 82.99 -0.66 0.141 22757
 22759 3 -28.13 83.02 -0.73 0.145 22758
 22760 3 -28 83.05 -0.8 0.151 22759
 22761 3 -27.86 83.11 -0.95 0.104 22760
 22762 3 -27.74 83.12 -1.06 0.168 22761
 22763 3 -27.63 83.3 -1.08 0.129 22762
 22764 3 -27.52 83.46 -1.02 0.118 22763
 22765 3 -27.44 83.54 -1.04 0.109 22764
 22766 3 -27.35 83.7 -1 0.14 22765
 22767 3 -27.26 83.82 -0.94 0.136 22766
 22768 3 -27.23 83.88 -0.77 0.182 22767
 22769 3 -27.14 83.96 -0.68 0.221 22768
 22770 3 -27.02 84.08 -0.63 0.22 22769
 22771 3 -26.7 84.35 -0.72 0.152 22770
 22772 3 -26.59 84.42 -0.71 0.148 22771
 22773 3 -26.5 84.44 -0.89 0.138 22772
 22774 3 -26.38 84.52 -0.96 0.154 22773
 22775 3 -26.37 84.76 -1.03 0.123 22774
 22776 3 -26.31 84.9 -1.09 0.113 22775
 22777 3 -26.21 85.02 -1.13 0.133 22776
 22778 3 -26.09 85.11 -1.26 0.104 22777
 22779 3 -26.08 85.07 -1.43 0.092 22778
 22780 3 -25.98 85.08 -1.62 0.073 22779
 22781 3 -26.02 85.16 -1.7 0.076 22780
 22782 3 -26.17 85.24 -1.69 0.143 22781
 22783 3 -26.31 85.26 -1.65 0.118 22782
 22784 3 -26.49 85.26 -1.46 0.107 22783
 22785 3 -26.63 85.33 -1.42 0.101 22784
 22786 3 -26.75 85.41 -1.32 0.077 22785
 22787 3 -26.91 85.43 -1.28 0.073 22786
 22788 3 -27.03 85.51 -1.2 0.13 22787
 22789 3 -27 85.65 -1.28 0.000125 22788
 22790 3 -26.43 84.41 -0.58 0.12 22772
 22791 3 -26.3 84.37 -0.47 0.104 22790
 22792 3 -26.25 84.39 -0.35 0.124 22791
 22793 3 -26.26 84.42 -0.24 0.107 22792
 22794 3 -26.26 84.41 -0.12 0.000125 22793
 22795 3 -30.21 83.68 -0.6 0.149 22714
 22796 3 -30.23 83.75 -0.5 0.104 22795
 22797 3 -30.55 83.35 -1.18 0.129 22712
 22798 3 -30.65 83.38 -1.22 0.000125 22797
 22799 3 -30.2 81.72 -3.21 0.164 22697
 22800 3 -30.23 81.58 -3.26 0.18 22799
 22801 3 -30.17 81.39 -3.49 0.129 22800
 22802 3 -30.05 81.28 -3.61 0.124 22801
 22803 3 -29.96 81.19 -3.64 0.083 22802
 22804 3 -29.98 81.06 -3.74 0.09 22803
 22805 3 -29.95 80.9 -3.81 0.069 22804
 22806 3 -26.69 78.73 -7.73 0.206 22062
 22807 3 -26.19 78.63 -7.72 0.121 22806
 22808 3 -26.13 78.54 -7.53 0.115 22807
 22809 3 -26.14 78.53 -7.37 0.1 22808
 22810 3 -26.23 78.47 -7.24 0.119 22809
 22811 3 -26.38 78.39 -7.06 0.123 22810
 22812 3 -26.5 78.25 -6.96 0.132 22811
 22813 3 -26.59 78.16 -6.88 0.086 22812
 22814 3 -26.59 78.07 -6.78 0.077 22813
 22815 3 -25.15 76.59 -9.47 0.152 21550
 22816 3 -25.12 76.53 -9.59 0.111 22815
 22817 3 -25.12 76.44 -9.71 0.088 22816
 22818 3 -25.19 76.38 -9.77 0.152 22817
 22819 3 -25.14 76.36 -9.89 0.128 22818
 22820 3 -24.96 76.18 -9.93 0.119 22819
 22821 3 -24.14 76.2 -8.4 0.153 21546
 22822 3 -24.25 76.17 -8.23 0.111 22821
 22823 3 -24.24 76.21 -8.12 0.117 22822
 22824 3 -24.36 76.25 -7.98 0.1 22823
 22825 3 -24.3 76.28 -7.84 0.088 22824
 22826 3 -24.33 76.2 -7.69 0.136 22825
 22827 3 -24.27 76.24 -7.6 0.114 22826
 22828 3 -24.19 76.25 -7.5 0.081 22827
 22829 3 -24.12 76.22 -7.43 0.106 22828
 22830 3 -24.01 76.35 -7.31 0.116 22829
 22831 3 -23.85 76.37 -7.26 0.076 22830
 22832 3 -23.8 76.49 -7.18 0.08 22831
 22833 3 -23.71 76.54 -7.02 0.105 22832
 22834 3 -23.62 76.59 -6.88 0.111 22833
 22835 3 -23.42 76.54 -6.77 0.053 22834
 22836 3 -23.32 76.51 -6.63 0.101 22835
 22837 3 -23.34 76.58 -6.52 0.102 22836
 22838 3 -23.29 76.66 -6.37 0.083 22837
 22839 3 -23.36 76.65 -6.26 0.111 22838
 22840 3 -23.32 76.71 -6.11 0.115 22839
 22841 3 -23.28 76.75 -5.98 0.093 22840
 22842 3 -23.3 76.7 -5.78 0.123 22841
 22843 3 -23.45 76.49 -5.57 0.142 22842
 22844 3 -23.54 76.47 -5.4 0.178 22843
 22845 3 -23.58 76.41 -5.3 0.235 22844
 22846 3 -23.49 76.75 -5.1 0.119 22845
 22847 3 -23.5 76.93 -4.99 0.135 22846
 22848 3 -23.47 77.02 -4.86 0.104 22847
 22849 3 -23.48 77.17 -4.81 0.099 22848
 22850 3 -23.38 77.22 -4.76 0.091 22849
 22851 3 -23.35 77.3 -4.69 0.111 22850
 22852 3 -23.21 77.22 -4.63 0.104 22851
 22853 3 -23.1 77.11 -4.66 0.061 22852
 22854 3 -23.9 76.15 -5.32 0.131 22845
 22855 3 -24.03 76.04 -5.25 0.032 22854
 22856 3 -24.06 75.98 -5.11 0.089 22855
 22857 3 -24.17 76.01 -5 0.114 22856
 22858 3 -24.36 75.96 -4.9 0.123 22857
 22859 3 -24.49 75.9 -4.96 0.105 22858
 22860 3 -24.61 75.87 -4.97 0.101 22859
 22861 3 -24.78 75.82 -4.89 0.099 22860
 22862 3 -24.98 75.8 -4.92 0.106 22861
 22863 3 -25.18 75.79 -4.94 0.113 22862
 22864 3 -25.35 75.8 -4.85 0.088 22863
 22865 3 -25.57 75.75 -4.78 0.099 22864
 22866 3 -25.77 75.72 -4.72 0.128 22865
 22867 3 -25.96 75.81 -4.62 0.143 22866
 22868 3 -26.14 75.83 -4.54 0.106 22867
 22869 3 -26.29 75.85 -4.52 0.109 22868
 22870 3 -26.35 75.76 -4.44 0.116 22869
 22871 3 -26.39 75.63 -4.47 0.000125 22870
 22872 3 -24.3 76.17 -7.42 0.065 22829
 22873 3 -22.67 75.6 -9.99 0.074 21526
 22874 3 -22.59 75.56 -10.14 0.099 22873
 22875 3 -22.46 75.55 -10.3 0.113 22874
 22876 3 -22.35 75.54 -10.41 0.172 22875
 22877 3 -22.27 75.56 -10.54 0.185 22876
 22878 3 -22.13 75.53 -10.76 0.209 22877
 22879 3 -21.99 75.5 -10.86 0.18 22878
 22880 3 -22.02 75.5 -11.11 0.084 22879
 22881 3 -22.02 75.56 -11.28 0.084 22880
 22882 3 -21.96 75.52 -11.4 0.081 22881
 22883 3 -21.93 75.51 -11.52 0.079 22882
 22884 3 -21.95 75.53 -11.69 0.06 22883
 22885 3 -21.91 75.58 -11.83 0.069 22884
 22886 3 -21.93 75.5 -11.94 0.098 22885
 22887 3 -21.87 75.55 -12.05 0.109 22886
 22888 3 -21.75 75.59 -12.14 0.115 22887
 22889 3 -21.58 75.63 -12.23 0.107 22888
 22890 3 -21.5 75.63 -12.33 0.068 22889
 22891 3 -21.39 75.66 -12.36 0.066 22890
 22892 3 -21.33 75.76 -12.34 0.102 22891
 22893 3 -21.28 75.89 -12.28 0.079 22892
 22894 3 -18.09 75.54 -7.71 0.21 12993
 22895 3 -18.38 75.56 -7.63 0.215 22894
 22896 3 -18.28 75.75 -7.45 0.169 22895
 22897 3 -18.29 75.95 -7.37 0.168 22896
 22898 3 -18.29 76.08 -7.3 0.179 22897
 22899 3 -18.35 76.18 -7.16 0.209 22898
 22900 3 -18.43 76.3 -7.02 0.257 22899
 22901 3 -18.28 76.54 -7.05 0.184 22900
 22902 3 -18.22 76.68 -7 0.248 22901
 22903 3 -18.21 76.77 -6.94 0.312 22902
 22904 3 -17.82 76.64 -6.94 0.23 22903
 22905 3 -17.92 76.88 -6.88 0.123 22904
 22906 3 -17.96 76.97 -6.75 0.057 22905
 22907 3 -18.04 77.05 -6.62 0.101 22906
 22908 3 -18.17 77.13 -6.55 0.063 22907
 22909 3 -17.55 76.48 -6.91 0.177 22904
 22910 3 -17.4 76.49 -6.75 0.132 22909
 22911 3 -17.22 76.54 -6.7 0.123 22910
 22912 3 -17.11 76.69 -6.64 0.106 22911
 22913 3 -17.05 76.77 -6.54 0.126 22912
 22914 3 -17 77.09 -6.49 0.136 22913
 22915 3 -17 77.3 -6.5 0.142 22914
 22916 3 -16.99 77.42 -6.43 0.147 22915
 22917 3 -17.02 77.53 -6.34 0.233 22916
 22918 3 -17.21 77.49 -6.06 0.092 22917
 22919 3 -17.39 77.49 -5.94 0.1 22918
 22920 3 -17.55 77.49 -5.82 0.097 22919
 22921 3 -17.56 77.4 -5.67 0.176 22920
 22922 3 -17.58 77.23 -5.6 0.262 22921
 22923 3 -17.6 77.44 -5.26 0.076 22922
 22924 3 -17.54 77.55 -5.13 0.087 22923
 22925 3 -17.63 77.52 -4.95 0.121 22924
 22926 3 -17.66 77.44 -4.79 0.13 22925
 22927 3 -17.77 77.46 -4.6 0.105 22926
 22928 3 -17.91 77.23 -4.63 0.115 22927
 22929 3 -17.94 77.16 -4.56 0.13 22928
 22930 3 -18.05 76.99 -4.51 0.1 22929
 22931 3 -18.16 76.91 -4.64 0.07 22930
 22932 3 -18.24 76.83 -4.64 0.064 22931
 22933 3 -17.76 77.56 -4.51 0.099 22927
 22934 3 -17.71 77.64 -4.42 0.118 22933
 22935 3 -17.59 77.78 -4.38 0.147 22934
 22936 3 -17.46 77.85 -4.28 0.127 22935
 22937 3 -17.39 77.96 -4.19 0.093 22936
 22938 3 -17.59 76.81 -5.72 0.144 22922
 22939 3 -17.61 76.54 -5.83 0.064 22938
 22940 3 -17.6 76.37 -5.9 0.099 22939
 22941 3 -17.63 76.3 -6.01 0.057 22940
 22942 3 -16.88 77.67 -6.65 0.109 22917
 22943 3 -16.89 77.7 -6.78 0.181 22942
 22944 3 -17.01 77.55 -6.91 0.15 22943
 22945 3 -17.05 77.46 -7.13 0.112 22944
 22946 3 -18.57 77.04 -6.89 0.183 22903
 22947 3 -18.71 77.13 -6.88 0.148 22946
 22948 3 -18.81 77.23 -6.8 0.165 22947
 22949 3 -18.93 77.39 -6.75 0.192 22948
 22950 3 -18.99 77.51 -6.78 0.294 22949
 22951 3 -18.78 77.5 -7.13 0.167 22950
 22952 3 -18.59 77.53 -7.32 0.172 22951
 22953 3 -18.49 77.44 -7.48 0.167 22952
 22954 3 -18.46 77.35 -7.67 0.099 22953
 22955 3 -18.48 77.27 -7.82 0.091 22954
 22956 3 -18.35 77.27 -7.92 0.093 22955
 22957 3 -18.26 77.17 -7.95 0.087 22956
 22958 3 -18.18 77.09 -7.99 0.091 22957
 22959 3 -18.09 77.02 -8 0.121 22958
 22960 3 -18 76.97 -8.08 0.14 22959
 22961 3 -17.92 76.88 -8.2 0.14 22960
 22962 3 -17.87 76.69 -8.39 0.127 22961
 22963 3 -17.86 76.53 -8.38 0.096 22962
 22964 3 -19.01 77.69 -6.65 0.32 22950
 22965 3 -18.71 78.01 -6.93 0.102 22964
 22966 3 -18.64 78.12 -6.96 0.086 22965
 22967 3 -18.43 78.24 -7.03 0.2 22966
 22968 3 -18.33 78.4 -7.36 0.091 22967
 22969 3 -18.29 78.35 -7.5 0.106 22968
 22970 3 -18.25 78.4 -7.67 0.103 22969
 22971 3 -18.28 78.36 -7.86 0.066 22970
 22972 3 -18.34 78.41 -7.95 0.076 22971
 22973 3 -18.31 78.41 -8.09 0.078 22972
 22974 3 -18.36 78.4 -8.19 0.082 22973
 22975 3 -18.52 78.49 -8.27 0.129 22974
 22976 3 -18.6 78.66 -8.35 0.099 22975
 22977 3 -18.74 78.73 -8.42 0.13 22976
 22978 3 -18.88 78.8 -8.44 0.152 22977
 22979 3 -19.08 78.79 -8.29 0.093 22978
 22980 3 -19.33 78.68 -8.14 0.092 22979
 22981 3 -19.39 78.59 -8.17 0.043 22980
 22982 3 -19.47 78.39 -8.06 0.107 22981
 22983 3 -18.81 78.94 -8.54 0.086 22978
 22984 3 -18.76 79.02 -8.61 0.053 22983
 22985 3 -18.39 78 -6.81 0.134 22967
 22986 3 -18.42 77.88 -6.77 0.099 22985
 22987 3 -19.29 77.69 -6.52 0.294 22964
 22988 3 -19.4 77.8 -6.53 0.342 22987
 22989 3 -19.45 77.87 -6.48 0.415 22988
 22990 3 -19.51 77.94 -6.4 0.466 22989
 22991 3 -19.58 78.03 -6.3 0.485 22990
 22992 3 -19.69 78.01 -6.3 0.401 22991
 22993 3 -19.69 77.41 -6.17 0.166 22992
 22994 3 -19.66 77.24 -6.16 0.207 22993
 22995 3 -19.72 77.13 -6.09 0.193 22994
 22996 3 -19.96 76.97 -6.11 0.125 22995
 22997 3 -20.1 76.92 -6.09 0.093 22996
 22998 3 -20.2 76.92 -6.06 0.074 22997
 22999 3 -19.85 78.16 -6.34 0.375 22992
 23000 3 -19.74 78.34 -6.12 0.239 22999
 23001 3 -19.64 78.51 -5.61 0.095 23000
 23002 3 -19.6 78.44 -5.48 0.102 23001
 23003 3 -19.74 78.39 -5.29 0.13 23002
 23004 3 -20.22 78.01 -6.52 0.307 22999
 23005 3 -20.37 78.06 -6.49 0.349 23004
 23006 3 -20.47 78.21 -6.43 0.43 23005
 23007 3 -20.57 78.3 -6.39 0.459 23006
 23008 3 -20.6 78.31 -6.54 0.3 23007
 23009 3 -20.13 78.86 -6.09 0.175 23008
 23010 3 -20.02 79.02 -6.03 0.172 23009
 23011 3 -19.95 79.13 -5.89 0.152 23010
 23012 3 -19.86 79.22 -5.86 0.097 23011
 23013 3 -19.84 79.36 -5.83 0.118 23012
 23014 3 -19.84 79.5 -5.8 0.127 23013
 23015 3 -19.84 79.71 -5.78 0.155 23014
 23016 3 -19.93 80.04 -5.82 0.154 23015
 23017 3 -20 80.22 -5.71 0.17 23016
 23018 3 -20.11 80.41 -5.61 0.143 23017
 23019 3 -20.26 80.57 -5.53 0.14 23018
 23020 3 -20.41 80.67 -5.46 0.155 23019
 23021 3 -20.54 80.84 -5.42 0.139 23020
 23022 3 -20.63 80.95 -5.37 0.153 23021
 23023 3 -20.65 81.03 -5.25 0.173 23022
 23024 3 -20.82 81.18 -5.26 0.142 23023
 23025 3 -20.92 81.21 -5.14 0.173 23024
 23026 3 -20.96 81.31 -5 0.175 23025
 23027 3 -21.04 81.37 -4.85 0.167 23026
 23028 3 -21.1 81.46 -4.75 0.206 23027
 23029 3 -21.31 81.68 -4.76 0.126 23028
 23030 3 -21.45 81.78 -4.77 0.161 23029
 23031 3 -21.7 81.92 -4.54 0.118 23030
 23032 3 -21.8 82.03 -4.46 0.116 23031
 23033 3 -21.99 82.11 -4.36 0.083 23032
 23034 3 -21.95 82.06 -4.23 0.148 23033
 23035 3 -21.85 82.29 -4.36 0.097 23034
 23036 3 -21.71 82.34 -4.36 0.073 23035
 23037 3 -22.08 82.04 -4.12 0.209 23034
 23038 3 -22.2 81.83 -4.22 0.123 23037
 23039 3 -22.32 81.71 -4.22 0.062 23038
 23040 3 -22.2 82.24 -3.92 0.094 23037
 23041 3 -22.28 82.36 -3.88 0.113 23040
 23042 3 -22.42 82.45 -3.74 0.089 23041
 23043 3 -22.51 82.5 -3.7 0.094 23042
 23044 3 -22.58 82.59 -3.54 0.101 23043
 23045 3 -22.64 82.66 -3.44 0.119 23044
 23046 3 -22.75 82.8 -3.37 0.074 23045
 23047 3 -22.75 82.99 -3.39 0.09 23046
 23048 3 -22.91 82.99 -3.48 0.031 23047
 23049 3 -21.72 81.86 -5.02 0.122 23030
 23050 3 -21.89 81.89 -5.01 0.189 23049
 23051 3 -22.07 81.96 -4.98 0.195 23050
 23052 3 -22.14 82.09 -5.09 0.16 23051
 23053 3 -22.32 82.17 -5.27 0.135 23052
 23054 3 -22.48 82.19 -5.27 0.112 23053
 23055 3 -22.64 82.23 -5.22 0.114 23054
 23056 3 -22.73 82.26 -5.12 0.145 23055
 23057 3 -22.82 82.24 -5.07 0.176 23056
 23058 3 -22.89 82.05 -4.87 0.108 23057
 23059 3 -22.91 81.86 -4.75 0.103 23058
 23060 3 -22.97 81.69 -4.69 0.1 23059
 23061 3 -22.98 81.58 -4.58 0.122 23060
 23062 3 -23.06 81.56 -4.49 0.074 23061
 23063 3 -20.89 81.27 -4.54 0.097 23028
 23064 3 -20.82 81.23 -4.39 0.117 23063
 23065 3 -20.73 81.15 -4.43 0.000125 23064
 23066 3 -20.6 81.11 -5 0.152 23023
 23067 3 -20.62 81.25 -4.88 0.161 23066
 23068 3 -20.64 81.43 -4.82 0.104 23067
 23069 3 -20.53 81.49 -4.68 0.101 23068
 23070 3 -20.44 81.6 -4.56 0.113 23069
 23071 3 -20.41 81.75 -4.48 0.087 23070
 23072 3 -20.29 81.85 -4.53 0.067 23071
 23073 3 -20.25 81.93 -4.47 0.105 23072
 23074 3 -20.32 82.05 -4.27 0.063 23073
 23075 3 -20.22 82.11 -4.16 0.106 23074
 23076 3 -20.19 82.23 -4.06 0.115 23075
 23077 3 -20.1 82.34 -3.92 0.136 23076
 23078 3 -20.12 82.32 -3.75 0.13 23077
 23079 3 -20.14 82.25 -3.6 0.079 23078
 23080 3 -20.1 82.23 -3.47 0.086 23079
 23081 3 -20.11 82.29 -3.33 0.085 23080
 23082 3 -20.19 82.31 -3.23 0.127 23081
 23083 3 -20.38 82.27 -3.11 0.174 23082
 23084 3 -20.63 82.15 -2.86 0.17 23083
 23085 3 -20.81 82.04 -2.63 0.142 23084
 23086 3 -21.04 81.92 -2.49 0.112 23085
 23087 3 -21.17 81.86 -2.56 0.113 23086
 23088 3 -21.3 81.72 -2.51 0.113 23087
 23089 3 -21.54 81.64 -2.43 0.118 23088
 23090 3 -21.73 81.66 -2.41 0.064 23089
 23091 3 -21.9 81.65 -2.47 0.09 23090
 23092 3 -22.04 81.62 -2.43 0.06 23091
 23093 3 -22.25 81.54 -2.42 0.05 23092
 23094 3 -20.06 81.94 -4.67 0.062 23073
 23095 3 -19.9 81.99 -4.76 0.087 23094
 23096 3 -19.74 82.01 -4.76 0.11 23095
 23097 3 -19.69 82 -4.64 0.142 23096
 23098 3 -19.67 82.01 -4.47 0.084 23097
 23099 3 -19.6 82.07 -4.4 0.086 23098
 23100 3 -19.53 82.19 -4.31 0.111 23099
 23101 3 -19.37 82.3 -4.26 0.109 23100
 23102 3 -19.23 82.42 -4.15 0.084 23101
 23103 3 -19.07 82.51 -4.11 0.112 23102
 23104 3 -18.93 82.54 -4.07 0.132 23103
 23105 3 -18.85 82.71 -4.2 0.074 23104
 23106 3 -18.76 82.73 -4.22 0.12 23105
 23107 3 -18.72 82.87 -4.17 0.107 23106
 23108 3 -18.89 82.46 -3.92 0.205 23104
 23109 3 -19.08 82.59 -3.63 0.094 23108
 23110 3 -19.16 82.71 -3.47 0.077 23109
 23111 3 -19.22 82.79 -3.34 0.111 23110
 23112 3 -19.37 82.83 -3.17 0.101 23111
 23113 3 -19.48 82.89 -3.03 0.098 23112
 23114 3 -19.55 82.92 -2.96 0.000125 23113
 23115 3 -18.69 82.3 -4.19 0.103 23108
 23116 3 -18.58 82.22 -4.17 0.074 23115
 23117 3 -20.83 78.56 -6.76 0.222 23008
 23118 3 -20.95 78.58 -6.92 0.237 23117
 23119 3 -21.06 78.53 -7.03 0.316 23118
 23120 3 -21.21 78.53 -7.1 0.41 23119
 23121 3 -21.34 78.54 -7.15 0.447 23120
 23122 3 -21.41 78.55 -7.26 0.398 23121
 23123 3 -21.57 78.52 -7.34 0.363 23122
 23124 3 -21.62 78.67 -7.55 0.286 23123
 23125 3 -21.75 78.72 -7.66 0.303 23124
 23126 3 -21.95 78.69 -7.76 0.292 23125
 23127 3 -22.05 78.78 -7.93 0.323 23126
 23128 3 -22.12 78.82 -7.98 0.375 23127
 23129 3 -22.44 78.6 -7.72 0.189 23128
 23130 3 -22.62 78.55 -7.56 0.137 23129
 23131 3 -22.73 78.33 -7.62 0.093 23130
 23132 3 -22.83 78.22 -7.54 0.082 23131
 23133 3 -22.88 78.14 -7.44 0.083 23132
 23134 3 -22.97 78.11 -7.28 0.098 23133
 23135 3 -23.08 78.04 -7.16 0.13 23134
 23136 3 -23.31 77.93 -7.05 0.087 23135
 23137 3 -23.52 77.77 -7 0.095 23136
 23138 3 -23.64 77.7 -6.97 0.089 23137
 23139 3 -23.74 77.6 -6.97 0.088 23138
 23140 3 -23.81 77.52 -7.02 0.102 23139
 23141 3 -23.91 77.43 -7 0.116 23140
 23142 3 -24 77.28 -7.01 0.182 23141
 23143 3 -24.14 77.22 -6.97 0.215 23142
 23144 3 -24.39 77.39 -6.75 0.064 23143
 23145 3 -24.47 77.44 -6.67 0.144 23144
 23146 3 -24.58 77.3 -6.66 0.074 23145
 23147 3 -24.67 77.26 -6.66 0.1 23146
 23148 3 -24.81 77.17 -6.65 0.079 23147
 23149 3 -22.71 78.67 -7.4 0.123 23130
 23150 3 -22.8 78.8 -7.29 0.129 23149
 23151 3 -22.87 78.91 -7.27 0.133 23150
 23152 3 -22.97 78.91 -7.21 0.172 23151
 23153 3 -23.15 78.87 -7.13 0.191 23152
 23154 3 -23.26 78.94 -7.09 0.138 23153
 23155 3 -23.37 78.9 -6.99 0.087 23154
 23156 3 -23.56 78.84 -6.93 0.114 23155
 23157 3 -23.76 78.87 -6.82 0.093 23156
 23158 3 -23.88 78.89 -6.76 0.113 23157
 23159 3 -24 79.01 -6.66 0.046 23158
 23160 3 -24.08 79.04 -6.53 0.089 23159
 23161 3 -24.23 79.12 -6.29 0.095 23160
 23162 3 -24.34 79.06 -6.13 0.079 23161
 23163 3 -24.41 79.09 -6.02 0.069 23162
 23164 3 -24.49 79.13 -5.85 0.093 23163
 23165 3 -24.49 79.11 -5.73 0.108 23164
 23166 3 -24.57 79.14 -5.61 0.084 23165
 23167 3 -24.57 79.07 -5.49 0.105 23166
 23168 3 -24.48 79.05 -5.35 0.112 23167
 23169 3 -24.35 78.98 -5.28 0.119 23168
 23170 3 -24.2 78.86 -5.33 0.13 23169
 23171 3 -24.05 78.86 -5.3 0.095 23170
 23172 3 -23.87 78.82 -5.18 0.113 23171
 23173 3 -23.84 78.84 -4.98 0.146 23172
 23174 3 -23.77 78.98 -4.75 0.081 23173
 23175 3 -23.78 79.07 -4.62 0.092 23174
 23176 3 -23.78 79.08 -4.47 0.096 23175
 23177 3 -23.76 79.22 -4.26 0.108 23176
 23178 3 -23.85 79.22 -4.08 0.112 23177
 23179 3 -23.94 79.32 -3.97 0.086 23178
 23180 3 -23.97 79.44 -3.92 0.084 23179
 23181 3 -24.01 79.57 -3.8 0.09 23180
 23182 3 -23.95 79.69 -3.8 0.078 23181
 23183 3 -23.93 79.85 -3.8 0.109 23182
 23184 3 -23.27 78.57 -7.11 0.074 23153
 23185 3 -23.39 78.49 -7.01 0.096 23184
 23186 3 -23.35 78.42 -6.87 0.136 23185
 23187 3 -23.2 78.41 -6.79 0.193 23186
 23188 3 -23.5 78.29 -6.68 0.103 23187
 23189 3 -23.66 78.32 -6.64 0.125 23188
 23190 3 -23.69 78.53 -6.58 0.113 23189
 23191 3 -21.96 79.05 -8.2 0.32 23128
 23192 3 -22.08 79.45 -8.17 0.198 23191
 23193 3 -22.15 79.7 -8.24 0.201 23192
 23194 3 -22.18 79.93 -8.19 0.203 23193
 23195 3 -22.18 80.13 -8.23 0.193 23194
 23196 3 -22.14 80.26 -8.27 0.199 23195
 23197 3 -22.51 80.27 -8.16 0.171 23196
 23198 3 -22.49 79.97 -8.23 0.14 23197
 23199 3 -22.51 79.89 -8.34 0.203 23198
 23200 3 -22.52 79.8 -8.43 0.149 23199
 23201 3 -22.61 80.48 -8.07 0.095 23197
 23202 3 -22.68 80.56 -7.93 0.092 23201
 23203 3 -22.73 80.66 -7.87 0.119 23202
 23204 3 -22.83 80.7 -7.8 0.097 23203
 23205 3 -22.89 80.91 -7.71 0.114 23204
 23206 3 -22.88 81.1 -7.61 0.127 23205
 23207 3 -22.83 81.3 -7.6 0.121 23206
 23208 3 -22.73 81.51 -7.56 0.106 23207
 23209 3 -22.79 81.6 -7.69 0.098 23208
 23210 3 -22.79 81.68 -7.76 0.139 23209
 23211 3 -22.66 81.81 -7.59 0.116 23210
 23212 3 -22.61 81.94 -7.5 0.103 23211
 23213 3 -22.49 81.99 -7.5 0.08 23212
 23214 3 -21.86 80.5 -8.52 0.242 23196
 23215 3 -21.68 80.59 -8.49 0.243 23214
 23216 3 -21.54 80.71 -8.49 0.254 23215
 23217 3 -21.39 80.83 -8.4 0.292 23216
 23218 3 -21.24 80.86 -8.35 0.309 23217
 23219 3 -21.12 80.95 -8.22 0.382 23218
 23220 3 -20.95 80.96 -8.73 0.099 23219
 23221 3 -20.75 81.06 -8.86 0.109 23220
 23222 3 -20.59 81.11 -8.87 0.146 23221
 23223 3 -20.59 81.26 -8.9 0.073 23222
 23224 3 -20.6 81.41 -8.87 0.085 23223
 23225 3 -20.6 81.52 -8.83 0.081 23224
 23226 3 -20.57 81.72 -8.84 0.072 23225
 23227 3 -20.48 81.88 -8.85 0.091 23226
 23228 3 -20.38 82.02 -8.79 0.088 23227
 23229 3 -20.27 82.15 -8.84 0.105 23228
 23230 3 -20.21 82.23 -8.88 0.133 23229
 23231 3 -20.06 82.2 -8.89 0.000125 23230
 23232 3 -20.4 81.04 -8.74 0.111 23222
 23233 3 -20.32 81.16 -8.69 0.12 23232
 23234 3 -20.27 81.35 -8.64 0.12 23233
 23235 3 -20.27 81.45 -8.6 0.072 23234
 23236 3 -21.14 81.11 -7.73 0.238 23219
 23237 3 -21.08 81.18 -7.47 0.248 23236
 23238 3 -20.6 81.19 -7.43 0.169 23237
 23239 3 -20.45 81.13 -7.36 0.199 23238
 23240 3 -20.39 80.59 -7.35 0.099 23239
 23241 3 -20.4 80.33 -7.47 0.099 23240
 23242 3 -20.43 80.15 -7.65 0.106 23241
 23243 3 -20.48 79.97 -7.69 0.1 23242
 23244 3 -20.52 79.8 -7.83 0.142 23243
 23245 3 -20.58 79.67 -7.98 0.098 23244
 23246 3 -20.75 79.58 -7.92 0.066 23245
 23247 3 -20.3 81.51 -7.41 0.161 23239
 23248 3 -20.24 81.66 -7.42 0.171 23247
 23249 3 -20.13 81.78 -7.35 0.198 23248
 23250 3 -20 81.83 -7.25 0.156 23249
 23251 3 -20.06 82.05 -7.11 0.078 23250
 23252 3 -20.07 82.16 -6.99 0.121 23251
 23253 3 -20.13 82.22 -6.92 0.12 23252
 23254 3 -20.03 82.24 -6.74 0.069 23253
 23255 3 -19.96 82.29 -6.61 0.127 23254
 23256 3 -19.93 82.42 -6.53 0.133 23255
 23257 3 -19.79 82.5 -6.49 0.17 23256
 23258 3 -19.73 82.59 -6.52 0.19 23257
 23259 3 -19.75 82.76 -6.73 0.122 23258
 23260 3 -19.74 82.86 -6.71 0.113 23259
 23261 3 -19.73 83.02 -6.82 0.062 23260
 23262 3 -19.65 83.24 -6.86 0.1 23261
 23263 3 -19.59 83.37 -6.88 0.076 23262
 23264 3 -19.61 83.52 -6.92 0.11 23263
 23265 3 -19.6 83.68 -6.92 0.141 23264
 23266 3 -19.74 83.85 -7.01 0.064 23265
 23267 3 -19.83 83.91 -6.92 0.079 23266
 23268 3 -19.93 83.98 -6.85 0.065 23267
 23269 3 -19.5 82.67 -6.41 0.101 23258
 23270 3 -19.34 82.64 -6.55 0.081 23269
 23271 3 -19.3 82.65 -6.68 0.072 23270
 23272 3 -19.19 82.56 -6.79 0.076 23271
 23273 3 -19.07 82.53 -6.77 0.000125 23272
 23274 3 -19.88 81.76 -7.42 0.158 23250
 23275 3 -19.8 81.66 -7.58 0.156 23274
 23276 3 -19.71 81.53 -7.78 0.109 23275
 23277 3 -19.59 81.44 -7.95 0.151 23276
 23278 3 -19.46 81.39 -8.12 0.108 23277
 23279 3 -19.29 81.29 -8.3 0.1 23278
 23280 3 -19.28 81.19 -8.48 0.104 23279
 23281 3 -19.26 81.06 -8.69 0.11 23280
 23282 3 -19.16 80.91 -8.86 0.137 23281
 23283 3 -19.06 80.82 -9.02 0.093 23282
 23284 3 -18.97 80.78 -9.16 0.081 23283
 23285 3 -18.92 80.69 -9.32 0.09 23284
 23286 3 -18.92 80.59 -9.44 0.068 23285
 23287 3 -18.76 80.62 -9.46 0.057 23286
 23288 3 -18.67 80.61 -9.53 0.1 23287
 23289 3 -18.69 80.6 -9.65 0.077 23288
 23290 3 -18.6 80.58 -9.81 0.117 23289
 23291 3 -18.53 80.54 -9.9 0.111 23290
 23292 3 -18.49 80.42 -10.09 0.095 23291
 23293 3 -18.38 80.38 -10.16 0.095 23292
 23294 3 -18.25 80.33 -10.23 0.101 23293
 23295 3 -18.13 80.25 -10.33 0.091 23294
 23296 3 -18.04 80.18 -10.45 0.083 23295
 23297 3 -17.91 80.12 -10.44 0.085 23296
 23298 3 -17.86 80.05 -10.57 0.114 23297
 23299 3 -17.76 80.01 -10.65 0.101 23298
 23300 3 -17.67 79.96 -10.75 0.109 23299
 23301 3 -17.6 79.88 -10.89 0.106 23300
 23302 3 -17.7 79.91 -11.06 0.084 23301
 23303 3 -17.71 79.86 -11.2 0.101 23302
 23304 3 -17.78 79.72 -11.31 0.076 23303
 23305 3 -17.83 79.64 -11.36 0.116 23304
 23306 3 -17.87 79.66 -11.6 0.108 23305
 23307 3 -17.8 79.52 -11.71 0.122 23306
 23308 3 -17.82 79.35 -11.86 0.135 23307
 23309 3 -17.78 79.21 -12 0.134 23308
 23310 3 -19.97 82.03 -7.55 0.101 23249
 23311 3 -19.85 82.14 -7.63 0.091 23310
 23312 3 -19.74 82.24 -7.62 0.104 23311
 23313 3 -19.64 82.3 -7.73 0.108 23312
 23314 3 -19.52 82.42 -7.78 0.13 23313
 23315 3 -19.27 82.69 -7.77 0.117 23314
 23316 3 -21.35 81.33 -7.38 0.151 23237
 23317 3 -21.54 81.43 -7.34 0.098 23316
 23318 3 -21.58 81.53 -7.36 0.118 23317
 23319 3 -21.59 81.67 -7.38 0.133 23318
 23320 3 -21.62 81.81 -7.48 0.137 23319
 23321 3 -21.51 81.89 -7.38 0.116 23320
 23322 3 -21.5 82.04 -7.3 0.117 23321
 23323 3 -21.53 82.17 -7.27 0.000125 23322
 23324 3 -22.11 79.72 -8.46 0.107 23193
 23325 3 -22.08 79.79 -8.62 0.102 23324
 23326 3 -22.03 79.9 -8.7 0.093 23325
 23327 3 -21.99 79.98 -8.77 0.086 23326
 23328 3 -21.85 80.07 -8.87 0.105 23327
 23329 3 -21.64 80.06 -8.91 0.1 23328
 23330 3 -21.52 80.05 -8.97 0.09 23329
 23331 3 -21.33 80.06 -9.04 0.1 23330
 23332 3 -21.25 80.09 -9.14 0.068 23331
 23333 3 -21.12 80.13 -9.24 0.000125 23332
 23334 3 -21.46 79.01 -8.43 0.121 23191
 23335 3 -21.38 79.06 -8.56 0.106 23334
 23336 3 -21.2 79.03 -8.63 0.104 23335
 23337 3 -21.14 79.18 -8.59 0.083 23336
 23338 3 -21.12 79.33 -8.55 0.117 23337
 23339 3 -21.04 79.45 -8.62 0.137 23338
 23340 3 -20.98 79.56 -8.74 0.094 23339
 23341 3 -20.89 79.74 -8.79 0.097 23340
 23342 3 -20.85 79.8 -8.89 0.101 23341
 23343 3 -20.71 79.84 -9.03 0.14 23342
 23344 3 -20.59 79.64 -9.17 0.085 23343
 23345 3 -20.49 79.56 -9.24 0.073 23344
 23346 3 -20.41 79.49 -9.32 0.1 23345
 23347 3 -20.38 79.39 -9.45 0.105 23346
 23348 3 -20.32 79.3 -9.52 0.102 23347
 23349 3 -20.21 79.25 -9.63 0.133 23348
 23350 3 -20.1 79.1 -9.7 0.096 23349
 23351 3 -19.95 79.02 -9.72 0.119 23350
 23352 3 -19.71 78.95 -9.62 0.126 23351
 23353 3 -19.64 78.89 -9.45 0.099 23352
 23354 3 -19.6 78.78 -9.3 0.105 23353
 23355 3 -20.67 80.08 -9.04 0.092 23343
 23356 3 -21.55 78.04 -6.69 0.09 23121
 23357 3 -21.53 77.92 -6.61 0.073 23356
 23358 3 -21.59 77.95 -6.45 0.086 23357
 23359 3 -21.05 77.86 -6.14 0.115 23007
 23360 3 -21.22 77.9 -6.13 0.071 23359
 23361 3 -21.36 77.92 -6.08 0.069 23360
 23362 3 -19.16 78.2 -5.75 0.14 22991
 23363 3 -19.11 78.3 -5.63 0.148 23362
 23364 3 -19.2 78.35 -5.45 0.152 23363
 23365 3 -19.36 78.45 -5.35 0.091 23364
 23366 3 -18.69 76.33 -6.74 0.149 22900
 23367 3 -18.76 76.4 -6.6 0.134 23366
 23368 3 -18.85 76.56 -6.46 0.104 23367
 23369 3 -18.91 76.63 -6.32 0.111 23368
 23370 3 -18.85 76.72 -6.23 0.168 23369
 23371 3 -18.89 76.79 -6.16 0.191 23370
 23372 3 -18.96 76.74 -5.87 0.167 23371
 23373 3 -19.12 76.56 -5.67 0.111 23372
 23374 3 -19.23 76.44 -5.59 0.128 23373
 23375 3 -19.35 76.36 -5.46 0.108 23374
 23376 3 -19.48 76.33 -5.36 0.107 23375
 23377 3 -19.53 76.19 -5.27 0.11 23376
 23378 3 -19.68 76.05 -5.11 0.161 23377
 23379 3 -19.76 75.89 -5 0.15 23378
 23380 3 -19.84 75.72 -4.92 0.125 23379
 23381 3 -19.94 75.56 -4.83 0.144 23380
 23382 3 -20.02 75.37 -4.78 0.154 23381
 23383 3 -20.17 75.24 -4.75 0.128 23382
 23384 3 -20.26 75.14 -4.74 0.111 23383
 23385 3 -20.35 75.04 -4.7 0.121 23384
 23386 3 -20.43 74.95 -4.65 0.129 23385
 23387 3 -20.53 74.86 -4.62 0.115 23386
 23388 3 -20.64 74.69 -4.7 0.122 23387
 23389 3 -20.76 74.61 -4.51 0.163 23388
 23390 3 -20.87 74.51 -4.39 0.18 23389
 23391 3 -20.97 74.48 -4.25 0.172 23390
 23392 3 -21.02 74.41 -4.09 0.211 23391
 23393 3 -21.15 74.33 -4.03 0.259 23392
 23394 3 -21.26 74.23 -3.92 0.291 23393
 23395 3 -21.34 74.07 -3.87 0.333 23394
 23396 3 -21.35 74.01 -3.52 0.314 23395
 23397 3 -21.35 73.91 -3.32 0.299 23396
 23398 3 -21.34 73.8 -3.12 0.297 23397
 23399 3 -21.41 73.77 -2.95 0.282 23398
 23400 3 -21.19 73.69 -2.67 0.201 23399
 23401 3 -21.02 73.79 -2.49 0.134 23400
 23402 3 -21 73.82 -2.31 0.212 23401
 23403 3 -20.98 73.86 -2.22 0.253 23402
 23404 3 -20.78 73.65 -2.16 0.178 23403
 23405 3 -20.69 73.6 -2 0.15 23404
 23406 3 -20.78 73.42 -2 0.072 23405
 23407 3 -20.91 73.26 -1.92 0.077 23406
 23408 3 -21.05 73.14 -1.79 0.168 23407
 23409 3 -21.16 73.09 -1.49 0.076 23408
 23410 3 -21.17 73.13 -1.32 0.114 23409
 23411 3 -21.17 73.17 -1.16 0.089 23410
 23412 3 -21.06 73.23 -1.03 0.063 23411
 23413 3 -20.92 73.3 -0.97 0.073 23412
 23414 3 -20.87 73.23 -0.78 0.098 23413
 23415 3 -20.83 73.26 -0.68 0.13 23414
 23416 3 -20.71 73.26 -0.56 0.148 23415
 23417 3 -20.55 73.11 -0.44 0.141 23416
 23418 3 -20.44 73.1 -0.31 0.144 23417
 23419 3 -20.36 72.97 -0.15 0.119 23418
 23420 3 -20.35 72.81 -0.05 0.125 23419
 23421 3 -20.33 72.67 0.02 0.163 23420
 23422 3 -20.27 72.64 0.17 0.216 23421
 23423 3 -19.96 72.48 0.27 0.085 23422
 23424 3 -19.86 72.4 0.37 0.072 23423
 23425 3 -19.83 72.29 0.44 0.103 23424
 23426 3 -19.84 72.24 0.54 0.14 23425
 23427 3 -20.57 72.68 0.33 0.1 23422
 23428 3 -20.63 72.58 0.42 0.075 23427
 23429 3 -20.6 72.48 0.54 0.07 23428
 23430 3 -20.65 72.46 0.64 0.12 23429
 23431 3 -20.75 72.39 0.7 0.145 23430
 23432 3 -20.84 72.35 0.78 0.165 23431
 23433 3 -20.75 72.11 0.74 0.104 23432
 23434 3 -20.5 71.99 0.73 0.141 23433
 23435 3 -20.4 71.99 0.81 0.144 23434
 23436 3 -20.42 71.89 0.99 0.06 23435
 23437 3 -20.26 71.86 1.1 0.079 23436
 23438 3 -20.11 71.89 1.13 0.061 23437
 23439 3 -20.36 72.47 -0.1 0.088 23421
 23440 3 -20.4 72.3 -0.09 0.093 23439
 23441 3 -20.45 72.16 -0.08 0.064 23440
 23442 3 -20.52 72.02 -0.07 0.092 23441
 23443 3 -20.61 71.96 -0.06 0.091 23442
 23444 3 -20.78 71.88 0 0.085 23443
 23445 3 -20.89 71.81 0.07 0.112 23444
 23446 3 -21.09 71.81 0.09 0.079 23445
 23447 3 -21.2 71.76 0.14 0.104 23446
 23448 3 -21.4 71.82 0.19 0.087 23447
 23449 3 -21.46 71.69 0.22 0.064 23448
 23450 3 -20.47 73.71 -1.84 0.134 23405
 23451 3 -20.44 73.77 -1.68 0.15 23450
 23452 3 -20.31 73.77 -1.63 0.109 23451
 23453 3 -21.13 74.3 -2.12 0.119 23403
 23454 3 -21.12 74.49 -2.11 0.133 23453
 23455 3 -21.16 74.6 -2.09 0.117 23454
 23456 3 -20.99 74.72 -2.05 0.076 23455
 23457 3 -20.86 74.84 -1.96 0.114 23456
 23458 3 -20.76 74.98 -1.93 0.085 23457
 23459 3 -20.65 75.08 -1.87 0.095 23458
 23460 3 -20.51 75.13 -1.83 0.113 23459
 23461 3 -20.28 75.14 -1.95 0.101 23460
 23462 3 -20.16 75.17 -1.88 0.116 23461
 23463 3 -19.97 75.24 -1.89 0.088 23462
 23464 3 -19.86 75.29 -1.94 0.11 23463
 23465 3 -19.73 75.34 -1.82 0.137 23464
 23466 3 -19.56 75.4 -1.74 0.083 23465
 23467 3 -19.49 75.33 -1.5 0.096 23466
 23468 3 -19.57 75.26 -1.38 0.116 23467
 23469 3 -19.53 75.14 -1.42 0.000125 23468
 23470 3 -21.68 73.78 -3.12 0.123 23399
 23471 3 -21.86 73.74 -3.05 0.102 23470
 23472 3 -21.91 73.64 -3.02 0.121 23471
 23473 3 -21.53 73.86 -4.28 0.135 23395
 23474 3 -21.55 73.71 -4.33 0.134 23473
 23475 3 -21.49 73.59 -4.38 0.112 23474
 23476 3 -21.43 73.46 -4.45 0.125 23475
 23477 3 -21.4 73.3 -4.56 0.16 23476
 23478 3 -21.21 73.23 -4.77 0.091 23477
 23479 3 -21.1 73.2 -4.84 0.108 23478
 23480 3 -21.03 73.17 -5.01 0.121 23479
 23481 3 -20.95 73.11 -5.12 0.149 23480
 23482 3 -21.03 73.07 -5.29 0.103 23481
 23483 3 -20.98 72.93 -5.35 0.057 23482
 23484 3 -20.85 72.87 -5.21 0.105 23481
 23485 3 -20.81 72.77 -5.34 0.123 23484
 23486 3 -20.67 72.62 -5.39 0.107 23485
 23487 3 -20.68 72.43 -5.35 0.089 23486
 23488 3 -20.57 72.28 -5.32 0.108 23487
 23489 3 -20.44 72.13 -5.32 0.088 23488
 23490 3 -20.33 72.03 -5.41 0.073 23489
 23491 3 -20.2 71.94 -5.31 0.066 23490
 23492 3 -20.2 71.8 -5.24 0.09 23491
 23493 3 -20.1 71.68 -5.19 0.116 23492
 23494 3 -20 71.65 -4.98 0.077 23493
 23495 3 -21.62 73.15 -4.69 0.089 23477
 23496 3 -21.72 73.11 -4.77 0.115 23495
 23497 3 -21.79 73.1 -4.89 0.167 23496
 23498 3 -21.83 73.05 -5.01 0.158 23497
 23499 3 -21.82 72.96 -5.07 0.174 23498
 23500 3 -21.75 72.99 -5.19 0.186 23499
 23501 3 -21.99 72.85 -5.13 0.059 23500
 23502 3 -22.07 72.77 -5.09 0.096 23501
 23503 3 -22.13 72.6 -5.2 0.094 23502
 23504 3 -22.06 72.45 -5.3 0.13 23503
 23505 3 -21.97 72.3 -5.5 0.113 23504
 23506 3 -21.98 72.19 -5.62 0.154 23505
 23507 3 -22.13 72.03 -5.75 0.123 23506
 23508 3 -22.24 71.93 -5.81 0.079 23507
 23509 3 -22.3 71.82 -5.92 0.115 23508
 23510 3 -22.24 71.71 -6.08 0.075 23509
 23511 3 -22.14 71.59 -6.15 0.091 23510
 23512 3 -22.04 71.45 -6.26 0.092 23511
 23513 3 -22 71.35 -6.29 0.075 23512
 23514 3 -22.04 71.11 -6.24 0.09 23513
 23515 3 -22.02 70.94 -6.25 0.105 23514
 23516 3 -21.89 70.8 -6.31 0.15 23515
 23517 3 -21.79 70.79 -6.26 0.177 23516
 23518 3 -21.78 70.56 -6.39 0.059 23517
 23519 3 -21.62 70.55 -6.49 0.089 23518
 23520 3 -21.55 70.5 -6.55 0.071 23519
 23521 3 -21.53 70.81 -6.45 0.117 23517
 23522 3 -21.37 70.76 -6.49 0.108 23521
 23523 3 -21.29 70.69 -6.52 0.078 23522
 23524 3 -21.25 70.59 -6.61 0.072 23523
 23525 3 -21.08 70.51 -6.71 0.13 23524
 23526 3 -20.8 70.44 -6.73 0.098 23525
 23527 3 -20.67 70.37 -6.82 0.117 23526
 23528 3 -20.61 70.27 -6.88 0.102 23527
 23529 3 -20.62 70.24 -7.05 0.099 23528
 23530 3 -20.87 70.16 -7.02 0.065 23529
 23531 3 -20.99 70.21 -7.07 0.055 23530
 23532 3 -21.15 70.27 -7.04 0.098 23531
 23533 3 -21.32 70.32 -7.04 0.12 23532
 23534 3 -21.49 70.39 -7.03 0.128 23533
 23535 3 -21.73 70.42 -7.01 0.167 23534
 23536 3 -21.97 70.43 -6.98 0.000125 23535
 23537 3 -20.48 70.13 -6.85 0.064 23528
 23538 3 -20.39 70.09 -6.94 0.068 23537
 23539 3 -20.32 69.96 -6.89 0.094 23538
 23540 3 -20.14 69.94 -6.83 0.108 23539
 23541 3 -20.04 69.96 -6.82 0.101 23540
 23542 3 -19.95 69.89 -6.81 0.095 23541
 23543 3 -19.87 69.81 -6.82 0.081 23542
 23544 3 -19.7 69.82 -6.84 0.118 23543
 23545 3 -19.57 69.76 -6.86 0.098 23544
 23546 3 -19.4 69.68 -6.91 0.088 23545
 23547 3 -19.35 69.53 -6.93 0.154 23546
 23548 3 -19.2 69.33 -6.93 0.126 23547
 23549 3 -19.03 69.18 -6.84 0.104 23548
 23550 3 -18.96 69.15 -6.76 0.081 23549
 23551 3 -21.55 73.05 -5.41 0.077 23500
 23552 3 -21.51 73.02 -5.5 0.083 23551
 23553 3 -21.43 73.03 -5.63 0.071 23552
 23554 3 -21.36 73.01 -5.72 0.057 23553
 23555 3 -21.33 73.02 -5.96 0.101 23554
 23556 3 -21.2 73.06 -6.09 0.08 23555
 23557 3 -21.13 73.09 -6.23 0.066 23556
 23558 3 -21.06 73.06 -6.3 0.075 23557
 23559 3 -21.04 73.1 -6.42 0.111 23558
 23560 3 -20.96 73.09 -6.57 0.093 23559
 23561 3 -20.89 73.14 -6.76 0.096 23560
 23562 3 -20.82 73.1 -6.84 0.082 23561
 23563 3 -20.71 73 -7.01 0.107 23562
 23564 3 -20.59 72.95 -7.14 0.092 23563
 23565 3 -20.53 72.9 -7.32 0.128 23564
 23566 3 -20.51 72.83 -7.44 0.135 23565
 23567 3 -20.41 72.56 -7.55 0.136 23566
 23568 3 -20.29 72.48 -7.67 0.114 23567
 23569 3 -20.19 72.37 -7.81 0.128 23568
 23570 3 -20.11 72.4 -8.01 0.113 23569
 23571 3 -19.98 72.52 -8.09 0.115 23570
 23572 3 -19.92 72.6 -8.33 0.103 23571
 23573 3 -19.87 72.68 -8.46 0.097 23572
 23574 3 -19.89 72.73 -8.65 0.114 23573
 23575 3 -19.94 72.86 -8.76 0.097 23574
 23576 3 -19.92 72.91 -8.88 0.093 23575
 23577 3 -19.93 72.91 -9.04 0.054 23576
 23578 3 -19.94 72.83 -9.15 0.091 23577
 23579 3 -20.08 72.84 -9.22 0.143 23578
 23580 3 -20.13 72.82 -9.31 0.165 23579
 23581 3 -20.35 72.95 -9.31 0.077 23580
 23582 3 -20.41 72.83 -9.31 0.082 23581
 23583 3 -20.51 72.76 -9.42 0.115 23582
 23584 3 -20.58 72.64 -9.48 0.103 23583
 23585 3 -19.95 72.65 -9.39 0.106 23580
 23586 3 -19.84 72.64 -9.41 0.082 23585
 23587 3 -19.9 72.58 -7.96 0.088 23571
 23588 3 -19.77 72.61 -7.95 0.064 23587
 23589 3 -20.39 73.01 -7.59 0.076 23566
 23590 3 -20.32 73.16 -7.6 0.098 23589
 23591 3 -20.28 73.29 -7.59 0.074 23590
 23592 3 -18.65 75.45 -7.82 0.093 22895
 23593 3 -18.99 75.45 -7.81 0.095 23592
 23594 3 -19.15 75.53 -7.82 0.091 23593
 23595 3 -19.25 75.54 -7.79 0.074 23594
 23596 3 -19.32 75.55 -7.71 0.104 23595
 23597 3 -19.42 75.51 -7.62 0.128 23596
 23598 3 -19.51 75.53 -7.57 0.155 23597
 23599 3 -19.7 75.86 -7.74 0.099 23598
 23600 3 -19.79 76 -7.81 0.079 23599
 23601 3 -19.87 76.11 -7.74 0.108 23600
 23602 3 -20.04 76.12 -7.72 0.12 23601
 23603 3 -20.2 76.19 -7.64 0.095 23602
 23604 3 -20.28 76.29 -7.45 0.096 23603
 23605 3 -20.35 76.42 -7.37 0.199 23604
 23606 3 -20.38 76.57 -7.4 0.175 23605
 23607 3 -20.34 76.45 -7.07 0.115 23606
 23608 3 -20.18 76.39 -6.96 0.103 23607
 23609 3 -20.01 76.31 -6.89 0.121 23608
 23610 3 -19.95 76.23 -6.73 0.126 23609
 23611 3 -19.9 76.06 -6.47 0.092 23610
 23612 3 -19.99 75.93 -6.43 0.059 23611
 23613 3 -20.41 76.65 -7.62 0.103 23606
 23614 3 -20.42 76.64 -7.74 0.062 23613
 23615 3 -14.54 73.64 -6.37 0.129 3714
 23616 3 -14.59 73.52 -6.55 0.137 23615
 23617 3 -14.67 73.45 -6.65 0.145 23616
 23618 3 -14.65 73.42 -6.83 0.096 23617
 23619 3 -14.6 73.37 -6.99 0.076 23618
 23620 3 -14.51 73.29 -7.14 0.083 23619
 23621 3 -14.38 73.23 -7.32 0.114 23620
 23622 3 -14.23 73.15 -7.54 0.117 23621
 23623 3 -14.14 73.17 -7.64 0.115 23622
 23624 3 -14.05 73.29 -7.7 0.111 23623
 23625 3 -13.85 73.27 -7.63 0.124 23624
 23626 3 -13.74 73.3 -7.55 0.000125 23625
 23627 3 -14.08 73.45 -7.82 0.073 23624
 23628 3 -14.13 73.66 -7.74 0.114 23627
 23629 3 -14.12 73.79 -7.7 0.157 23628
 23630 3 -14.07 73.91 -7.71 0.147 23629
 23631 3 -14.07 74.12 -7.94 0.101 23630
 23632 3 -13.99 74.3 -8.05 0.12 23631
 23633 3 -14.01 74.16 -8.25 0.056 23632
 23634 3 -13.98 74.1 -8.4 0.082 23633
 23635 3 -13.97 74.17 -8.52 0.117 23634
 23636 3 -13.91 74.28 -8.58 0.1 23635
 23637 3 -13.85 74.39 -8.62 0.000125 23636
 23638 3 -14.42 74.54 -4.2 0.121 3704
 23639 3 -14.56 74.47 -4.17 0.099 23638
 23640 3 -14.71 74.44 -4.05 0.081 23639
 23641 3 -14.81 74.41 -3.86 0.09 23640
 23642 3 -14.34 74.31 -3.52 0.299 3702
 23643 3 -14.48 74.29 -3.42 0.328 23642
 23644 3 -14.55 74.28 -3.12 0.286 23643
 23645 3 -14.64 74.28 -2.94 0.307 23644
 23646 3 -14.78 74.31 -2.73 0.275 23645
 23647 3 -14.9 74.46 -2.49 0.258 23646
 23648 3 -14.95 74.49 -2.37 0.283 23647
 23649 3 -15.05 74.52 -2.26 0.314 23648
 23650 3 -15.16 74.54 -2.15 0.315 23649
 23651 3 -15.24 74.56 -2.03 0.353 23650
 23652 3 -15.48 74.94 -2.16 0.176 23651
 23653 3 -15.6 75.06 -2.12 0.162 23652
 23654 3 -15.75 75.13 -2.06 0.196 23653
 23655 3 -15.85 75.26 -2.02 0.212 23654
 23656 3 -15.87 75.42 -2.05 0.259 23655
 23657 3 -15.85 75.59 -2.07 0.244 23656
 23658 3 -15.89 75.72 -2.11 0.229 23657
 23659 3 -15.98 75.83 -2.12 0.22 23658
 23660 3 -16.08 76.01 -2.11 0.265 23659
 23661 3 -16.12 76.16 -2.06 0.368 23660
 23662 3 -16.18 76.27 -2.08 0.414 23661
 23663 3 -16.21 76.39 -2.1 0.429 23662
 23664 3 -16.73 75.89 -2.03 0.12 23663
 23665 3 -16.9 75.78 -1.96 0.185 23664
 23666 3 -16.98 75.69 -1.96 0.193 23665
 23667 3 -17.09 75.75 -1.73 0.144 23666
 23668 3 -17.22 75.76 -1.59 0.159 23667
 23669 3 -17.29 75.81 -1.43 0.166 23668
 23670 3 -17.3 75.96 -1.28 0.215 23669
 23671 3 -17.37 76.06 -1.31 0.289 23670
 23672 3 -17.48 76.14 -1.19 0.293 23671
 23673 3 -17.55 76.24 -1.16 0.298 23672
 23674 3 -17.48 75.98 -0.62 0.159 23673
 23675 3 -17.52 75.99 -0.47 0.115 23674
 23676 3 -17.57 75.96 -0.28 0.094 23675
 23677 3 -17.58 75.98 -0.12 0.098 23676
 23678 3 -17.6 76.04 0 0.122 23677
 23679 3 -17.64 75.99 0.1 0.169 23678
 23680 3 -17.62 75.95 0.29 0.167 23679
 23681 3 -17.62 76.07 0.5 0.114 23680
 23682 3 -17.53 76.11 0.59 0.087 23681
 23683 3 -17.6 76.36 0.83 0.103 23682
 23684 3 -17.67 76.4 0.9 0.184 23683
 23685 3 -17.35 76.34 0.91 0.202 23684
 23686 3 -17.11 76.33 0.85 0.109 23685
 23687 3 -17.01 76.33 0.98 0.087 23686
 23688 3 -16.97 76.41 1.09 0.092 23687
 23689 3 -16.9 76.5 1.04 0.000125 23688
 23690 3 -17.42 76.22 1.12 0.093 23685
 23691 3 -17.21 76.16 1.19 0.081 23690
 23692 3 -17.15 76.09 1.31 0.102 23691
 23693 3 -17.13 76.04 1.43 0.094 23692
 23694 3 -17.18 76.05 1.73 0.131 23693
 23695 3 -17.09 75.92 1.88 0.114 23694
 23696 3 -17.14 75.86 2.06 0.109 23695
 23697 3 -17.13 75.71 2.13 0.138 23696
 23698 3 -17.15 75.47 2.03 0.097 23697
 23699 3 -17.09 75.32 2.05 0.103 23698
 23700 3 -17.14 75.63 2.31 0.111 23697
 23701 3 -17.24 75.59 2.46 0.108 23700
 23702 3 -17.28 75.5 2.55 0.133 23701
 23703 3 -17.32 75.37 2.66 0.114 23702
 23704 3 -17.6 76.53 -1.25 0.225 23673
 23705 3 -17.77 76.65 -1.24 0.153 23704
 23706 3 -17.83 76.75 -1.17 0.195 23705
 23707 3 -17.92 76.83 -1.18 0.221 23706
 23708 3 -18.05 76.9 -1.14 0.26 23707
 23709 3 -18.11 76.98 -1.21 0.199 23708
 23710 3 -18.32 77.01 -1.26 0.145 23709
 23711 3 -18.53 77.1 -1.27 0.16 23710
 23712 3 -18.6 77.21 -1.21 0.133 23711
 23713 3 -18.61 77.43 -1.23 0.111 23712
 23714 3 -18.65 77.58 -1.14 0.12 23713
 23715 3 -18.67 77.72 -1.22 0.142 23714
 23716 3 -18.66 77.91 -1.21 0.186 23715
 23717 3 -18.74 78.04 -1.15 0.276 23716
 23718 3 -18.84 78.17 -1.13 0.364 23717
 23719 3 -18.87 78.27 -1.09 0.382 23718
 23720 3 -19.02 78.39 -0.86 0.427 23719
 23721 3 -19.04 78.53 -0.72 0.448 23720
 23722 3 -19.02 78.69 -1.16 0.104 23721
 23723 3 -19.13 78.72 -1.23 0.107 23722
 23724 3 -19.04 78.56 -0.42 0.45 23721
 23725 3 -18.98 78.61 -0.36 0.484 23724
 23726 3 -19.21 78.44 -0.17 0.195 23725
 23727 3 -19.32 78.35 -0.07 0.195 23726
 23728 3 -19.76 78.63 -0.49 0.087 23727
 23729 3 -19.91 78.66 -0.39 0.138 23728
 23730 3 -20 78.7 -0.38 0.156 23729
 23731 3 -20.05 78.91 -0.26 0.131 23730
 23732 3 -20.04 79.16 -0.13 0.112 23731
 23733 3 -20.11 79.26 -0.03 0.098 23732
 23734 3 -20.23 79.36 0.05 0.123 23733
 23735 3 -20.2 79.4 0.18 0.099 23734
 23736 3 -20.15 79.51 0.25 0.146 23735
 23737 3 -19.93 79.49 0.34 0.056 23736
 23738 3 -19.84 79.55 0.43 0.067 23737
 23739 3 -20.2 79.68 0.21 0.108 23736
 23740 3 -20.35 79.77 0.32 0.141 23739
 23741 3 -20.51 79.79 0.44 0.13 23740
 23742 3 -20.62 79.81 0.5 0.18 23741
 23743 3 -20.85 79.66 0.53 0.111 23742
 23744 3 -20.96 79.54 0.59 0.065 23743
 23745 3 -21.11 79.5 0.66 0.119 23744
 23746 3 -21.24 79.45 0.76 0.106 23745
 23747 3 -21.34 79.37 0.74 0.09 23746
 23748 3 -21.49 79.25 0.69 0.09 23747
 23749 3 -21.6 79.11 0.7 0.094 23748
 23750 3 -21.71 78.98 0.71 0.094 23749
 23751 3 -21.76 78.97 0.58 0.043 23750
 23752 3 -19.56 78.18 0.21 0.144 23726
 23753 3 -19.59 78.2 0.37 0.162 23752
 23754 3 -19.61 78.24 0.5 0.184 23753
 23755 3 -19.71 78.27 0.67 0.189 23754
 23756 3 -19.84 78.29 0.76 0.224 23755
 23757 3 -20.07 78.27 0.72 0.174 23756
 23758 3 -20.19 78.27 0.7 0.174 23757
 23759 3 -19.75 78.13 0.91 0.12 23758
 23760 3 -19.63 78.2 1.05 0.114 23759
 23761 3 -19.58 78.24 1.21 0.000125 23760
 23762 3 -20.44 78.19 0.61 0.146 23757
 23763 3 -19.56 78.41 0.94 0.155 23756
 23764 3 -19.45 78.33 1.17 0.091 23763
 23765 3 -19.49 78.29 1.36 0.142 23764
 23766 3 -19.54 78.34 1.44 0.092 23765
 23767 3 -19.64 78.57 0.96 0.114 23763
 23768 3 -19.69 78.71 1.08 0.113 23767
 23769 3 -19.74 78.74 1.17 0.161 23768
 23770 3 -19.75 78.55 1.19 0.121 23769
 23771 3 -19.86 78.49 1.22 0.053 23770
 23772 3 -19.61 78.99 1.22 0.14 23769
 23773 3 -19.61 79.09 1.29 0.177 23772
 23774 3 -19.83 79.27 1.47 0.158 23773
 23775 3 -19.94 79.31 1.49 0.21 23774
 23776 3 -20 79.38 1.6 0.296 23775
 23777 3 -19.95 79.19 1.05 0.083 23776
 23778 3 -19.98 79.2 0.94 0.091 23777
 23779 3 -20.06 79.26 0.8 0.103 23778
 23780 3 -20.18 79.33 0.61 0.08 23779
 23781 3 -20.27 79.23 0.53 0.000125 23780
 23782 3 -20.01 79.67 1.94 0.172 23776
 23783 3 -20.01 79.81 2 0.216 23782
 23784 3 -19.95 79.84 2.22 0.251 23783
 23785 3 -19.89 80 2.28 0.255 23784
 23786 3 -19.94 80.15 2.41 0.278 23785
 23787 3 -20.02 80.19 2.55 0.271 23786
 23788 3 -20.04 80.26 2.64 0.308 23787
 23789 3 -20.04 80.37 2.71 0.373 23788
 23790 3 -20.27 80.31 3 0.385 23789
 23791 3 -20.31 80.33 3.12 0.418 23790
 23792 3 -19.89 80.16 3.52 0.224 23791
 23793 3 -19.58 80.12 3.25 0.103 23792
 23794 3 -19.45 80.08 3.25 0.158 23793
 23795 3 -19.34 80.08 3.31 0.251 23794
 23796 3 -19.25 80.07 3.36 0.281 23795
 23797 3 -19.21 79.86 3.75 0.114 23796
 23798 3 -19.17 79.65 3.87 0.091 23797
 23799 3 -19.16 79.56 3.84 0.093 23798
 23800 3 -19.09 79.51 3.93 0.112 23799
 23801 3 -19.05 79.45 4.01 0.13 23800
 23802 3 -19 79.55 4.15 0.076 23801
 23803 3 -18.82 79.52 4.35 0.103 23802
 23804 3 -18.7 79.49 4.45 0.098 23803
 23805 3 -18.53 79.41 4.55 0.127 23804
 23806 3 -18.43 79.33 4.52 0.055 23805
 23807 3 -19.99 80.01 3.73 0.213 23792
 23808 3 -20.06 79.86 3.79 0.291 23807
 23809 3 -19.87 79.75 3.63 0.154 23808
 23810 3 -19.71 79.64 3.6 0.158 23809
 23811 3 -19.59 79.52 3.43 0.136 23810
 23812 3 -19.58 79.31 3.28 0.082 23811
 23813 3 -19.55 79.12 3.24 0.098 23812
 23814 3 -19.52 78.87 3.4 0.091 23813
 23815 3 -19.53 78.74 3.51 0.13 23814
 23816 3 -19.57 78.56 3.54 0.108 23815
 23817 3 -19.52 78.41 3.62 0.07 23816
 23818 3 -19.41 78.25 3.56 0.103 23817
 23819 3 -19.33 78.14 3.49 0.11 23818
 23820 3 -19.17 78.07 3.47 0.109 23819
 23821 3 -19.05 78.05 3.42 0.118 23820
 23822 3 -18.91 78.03 3.43 0.124 23821
 23823 3 -18.78 77.99 3.39 0.115 23822
 23824 3 -18.62 78.06 3.41 0.097 23823
 23825 3 -18.54 78.1 3.55 0.139 23824
 23826 3 -18.48 78.14 3.69 0.185 23825
 23827 3 -18.34 77.8 3.89 0.087 23826
 23828 3 -18.24 77.7 3.9 0.089 23827
 23829 3 -18.18 77.61 3.97 0.081 23828
 23830 3 -18.13 77.51 4.12 0.06 23829
 23831 3 -18.11 77.41 4.23 0.098 23830
 23832 3 -20.41 79.62 3.99 0.158 23808
 23833 3 -20.55 79.52 4.08 0.143 23832
 23834 3 -20.71 79.34 4.06 0.154 23833
 23835 3 -20.81 79.18 4.05 0.158 23834
 23836 3 -20.91 79 3.97 0.097 23835
 23837 3 -21 78.85 3.9 0.101 23836
 23838 3 -21.08 78.72 3.94 0.094 23837
 23839 3 -21.1 78.59 3.98 0.118 23838
 23840 3 -21.09 78.46 4.09 0.133 23839
 23841 3 -21.09 78.35 4.17 0.163 23840
 23842 3 -21.27 78.2 4.34 0.099 23841
 23843 3 -21.32 78.07 4.39 0.146 23842
 23844 3 -21.39 77.91 4.4 0.13 23843
 23845 3 -21.34 77.73 4.41 0.126 23844
 23846 3 -21.36 77.61 4.46 0.179 23845
 23847 3 -21.4 77.5 4.52 0.25 23846
 23848 3 -21 77.46 4.53 0.105 23847
 23849 3 -20.9 77.34 4.55 0.138 23848
 23850 3 -20.88 77.18 4.39 0.102 23849
 23851 3 -21.02 77.14 4.29 0.039 23850
 23852 3 -21.07 77.14 4.19 0.07 23851
 23853 3 -21 77.08 4.11 0.053 23852
 23854 3 -20.92 76.95 4.09 0.102 23853
 23855 3 -20.91 76.85 4 0.109 23854
 23856 3 -21.75 77.39 4.64 0.072 23847
 23857 3 -21.83 77.29 4.75 0.105 23856
 23858 3 -21.95 77.2 4.86 0.139 23857
 23859 3 -22.09 77.16 5.01 0.123 23858
 23860 3 -22.17 77.14 5.2 0.092 23859
 23861 3 -22.09 77.14 5.41 0.068 23860
 23862 3 -22.15 77.16 5.5 0.077 23861
 23863 3 -22.31 77.18 5.3 0.103 23860
 23864 3 -22.4 77.23 5.4 0.155 23863
 23865 3 -22.52 77.53 5.17 0.099 23864
 23866 3 -22.68 77.63 5.2 0.082 23865
 23867 3 -22.79 77.72 5.27 0.084 23866
 23868 3 -22.44 77.01 5.85 0.107 23864
 23869 3 -22.49 76.99 6 0.102 23868
 23870 3 -22.63 76.91 6.13 0.084 23869
 23871 3 -22.67 76.89 6.25 0.083 23870
 23872 3 -22.72 76.82 6.33 0.097 23871
 23873 3 -22.75 76.74 6.41 0.104 23872
 23874 3 -20.82 80.34 2.91 0.262 23791
 23875 3 -21.02 80.35 2.96 0.239 23874
 23876 3 -21.16 80.26 3.03 0.235 23875
 23877 3 -21.29 80.18 3.16 0.149 23876
 23878 3 -21.4 80.21 3.25 0.147 23877
 23879 3 -21.6 80.27 3.43 0.188 23878
 23880 3 -21.73 80.31 3.53 0.258 23879
 23881 3 -21.29 80.64 3.61 0.115 23880
 23882 3 -21.28 80.68 3.74 0.156 23881
 23883 3 -21.24 80.77 3.79 0.229 23882
 23884 3 -21.33 80.51 4.11 0.095 23883
 23885 3 -21.35 80.54 4.25 0.095 23884
 23886 3 -21.39 80.57 4.44 0.069 23885
 23887 3 -21.35 80.6 4.58 0.065 23886
 23888 3 -21.39 80.69 4.69 0.085 23887
 23889 3 -21.43 80.74 4.78 0.155 23888
 23890 3 -21.49 80.78 4.9 0.158 23889
 23891 3 -21.47 81.03 4.81 0.076 23890
 23892 3 -21.41 81.16 4.84 0.088 23891
 23893 3 -21.4 81.24 4.95 0.103 23892
 23894 3 -21.3 81.3 4.94 0.176 23893
 23895 3 -21.13 81.49 4.77 0.084 23894
 23896 3 -21.1 81.6 4.7 0.092 23895
 23897 3 -21.08 81.64 4.59 0.081 23896
 23898 3 -21.47 80.77 5.12 0.114 23890
 23899 3 -21.4 80.85 5.24 0.103 23898
 23900 3 -21.29 80.91 5.34 0.115 23899
 23901 3 -21.18 80.87 5.73 0.093 23900
 23902 3 -21.24 80.92 5.84 0.000125 23901
 23903 3 -21.16 81.09 3.75 0.064 23883
 23904 3 -21.07 81.23 3.74 0.091 23903
 23905 3 -21.03 81.36 3.72 0.113 23904
 23906 3 -20.97 81.49 3.64 0.13 23905
 23907 3 -20.9 81.6 3.59 0.123 23906
 23908 3 -20.84 81.77 3.55 0.107 23907
 23909 3 -20.72 81.92 3.41 0.086 23908
 23910 3 -20.63 82.06 3.39 0.081 23909
 23911 3 -20.58 82.13 3.44 0.088 23910
 23912 3 -20.5 82.23 3.33 0.106 23911
 23913 3 -20.38 82.37 3.28 0.106 23912
 23914 3 -20.2 82.43 3.23 0.082 23913
 23915 3 -20.13 82.51 3.2 0.082 23914
 23916 3 -20 82.57 3.12 0.106 23915
 23917 3 -19.91 82.63 3.07 0.076 23916
 23918 3 -22.07 80.05 3.51 0.136 23880
 23919 3 -22.22 80.03 3.39 0.093 23918
 23920 3 -22.39 79.93 3.38 0.106 23919
 23921 3 -22.47 79.81 3.32 0.115 23920
 23922 3 -22.56 79.64 3.29 0.109 23921
 23923 3 -22.6 79.49 3.3 0.107 23922
 23924 3 -22.62 79.32 3.31 0.113 23923
 23925 3 -22.76 79.11 3.27 0.199 23924
 23926 3 -22.99 79.25 3.09 0.061 23925
 23927 3 -22.97 79.26 2.94 0.088 23926
 23928 3 -22.97 79.13 2.83 0.077 23927
 23929 3 -23.07 79.03 2.82 0.084 23928
 23930 3 -23.13 79.01 2.65 0.111 23929
 23931 3 -23.23 79.05 2.62 0.108 23930
 23932 3 -23.36 79.05 2.58 0.084 23931
 23933 3 -23.64 78.94 2.57 0.093 23932
 23934 3 -23.72 78.82 2.57 0.135 23933
 23935 3 -23.77 78.69 2.53 0.115 23934
 23936 3 -23.81 78.62 2.4 0.124 23935
 23937 3 -23.93 78.48 2.35 0.099 23936
 23938 3 -24.1 78.33 2.34 0.111 23937
 23939 3 -24.19 78.17 2.34 0.151 23938
 23940 3 -24.22 77.95 2.25 0.167 23939
 23941 3 -24.34 77.78 2.12 0.123 23940
 23942 3 -24.44 77.61 2.08 0.095 23941
 23943 3 -24.58 77.53 2.02 0.099 23942
 23944 3 -24.76 77.52 2 0.134 23943
 23945 3 -24.95 77.46 2.07 0.119 23944
 23946 3 -25.04 77.62 2.12 0.106 23945
 23947 3 -25.22 77.7 2.15 0.078 23946
 23948 3 -25.38 77.69 2.13 0.069 23947
 23949 3 -25.56 77.85 2.14 0.067 23948
 23950 3 -25.62 77.98 2.15 0.084 23949
 23951 3 -25.69 78.08 2.27 0.074 23950
 23952 3 -25.74 78.18 2.38 0.096 23951
 23953 3 -25.87 78.28 2.5 0.118 23952
 23954 3 -25.86 78.4 2.63 0.154 23953
 23955 3 -25.88 78.54 2.84 0.062 23954
 23956 3 -22.64 78.81 3.26 0.082 23925
 23957 3 -22.7 78.61 3.35 0.124 23956
 23958 3 -22.83 78.48 3.38 0.104 23957
 23959 3 -22.82 78.32 3.41 0.141 23958
 23960 3 -22.78 78.03 3.4 0.087 23959
 23961 3 -22.83 77.91 3.4 0.068 23960
 23962 3 -22.81 77.89 3.62 0.085 23961
 23963 3 -22.92 77.74 3.8 0.087 23962
 23964 3 -23 77.79 3.87 0.152 23963
 23965 3 -23.01 77.65 4.05 0.118 23964
 23966 3 -23.1 77.54 4.18 0.118 23965
 23967 3 -23.22 77.43 4.28 0.077 23966
 23968 3 -23.26 77.31 4.34 0.071 23967
 23969 3 -23.35 77.15 4.4 0.066 23968
 23970 3 -23.4 77.03 4.57 0.098 23969
 23971 3 -23.4 77.01 4.67 0.000125 23970
 23972 3 -18.38 78.81 -0.56 0.162 23725
 23973 3 -18.2 78.86 -0.51 0.068 23972
 23974 3 -18.7 78.41 -1.61 0.172 23719
 23975 3 -18.75 78.41 -1.75 0.197 23974
 23976 3 -16.87 76.29 -1.36 0.18 23671
 23977 3 -16.78 76.35 -1.31 0.112 23976
 23978 3 -17.1 75.68 -2.23 0.165 23666
 23979 3 -17.12 75.61 -2.34 0.237 23978
 23980 3 -17.36 75.83 -2.38 0.112 23979
 23981 3 -17.47 75.83 -2.49 0.135 23980
 23982 3 -17.58 75.79 -2.56 0.172 23981
 23983 3 -17.64 75.75 -2.66 0.145 23982
 23984 3 -17.73 75.65 -2.75 0.08 23983
 23985 3 -17.9 75.62 -2.78 0.14 23984
 23986 3 -18.06 75.58 -2.78 0.167 23985
 23987 3 -18.27 75.63 -2.65 0.104 23986
 23988 3 -18.37 75.78 -2.55 0.107 23987
 23989 3 -18.55 75.92 -2.53 0.111 23988
 23990 3 -18.69 75.9 -2.47 0.061 23989
 23991 3 -18.84 75.96 -2.34 0.109 23990
 23992 3 -18.95 76.07 -2.3 0.126 23991
 23993 3 -19.1 76.09 -2.21 0.147 23992
 23994 3 -19.26 76.1 -2.15 0.129 23993
 23995 3 -19.37 76.26 -2.16 0.138 23994
 23996 3 -19.38 76.31 -2.36 0.124 23995
 23997 3 -19.62 76.22 -2.44 0.119 23996
 23998 3 -19.71 76.24 -2.54 0.128 23997
 23999 3 -19.83 76.19 -2.59 0.215 23998
 24000 3 -20.1 76.3 -2.48 0.107 23999
 24001 3 -20.24 76.44 -2.39 0.098 24000
 24002 3 -20.33 76.61 -2.25 0.095 24001
 24003 3 -20.45 76.66 -2.17 0.103 24002
 24004 3 -20.59 76.69 -2.19 0.094 24003
 24005 3 -20.74 76.7 -2.18 0.111 24004
 24006 3 -20.87 76.79 -2.16 0.103 24005
 24007 3 -20.97 77.01 -2.16 0.094 24006
 24008 3 -21.1 77.11 -2.08 0.111 24007
 24009 3 -21.23 77.24 -2.04 0.135 24008
 24010 3 -21.24 77.38 -2.06 0.186 24009
 24011 3 -21.32 77.28 -2.28 0.116 24010
 24012 3 -21.42 77.23 -2.32 0.146 24011
 24013 3 -21.43 77.15 -2.49 0.16 24012
 24014 3 -21.43 77.11 -2.62 0.169 24013
 24015 3 -21.67 77.36 -2.48 0.109 24014
 24016 3 -21.79 77.51 -2.5 0.124 24015
 24017 3 -21.85 77.61 -2.6 0.073 24016
 24018 3 -21.31 76.84 -2.83 0.133 24014
 24019 3 -21.13 76.73 -2.92 0.12 24018
 24020 3 -20.97 76.58 -3.06 0.06 24019
 24021 3 -20.89 76.53 -3.23 0.129 24020
 24022 3 -20.88 76.44 -3.33 0.123 24021
 24023 3 -20.9 76.37 -3.46 0.000125 24022
 24024 3 -21.35 77.54 -1.88 0.122 24010
 24025 3 -21.5 77.68 -1.84 0.071 24024
 24026 3 -21.61 77.69 -1.79 0.117 24025
 24027 3 -21.68 77.64 -1.72 0.12 24026
 24028 3 -21.83 77.68 -1.68 0.137 24027
 24029 3 -21.94 77.44 -1.67 0.13 24028
 24030 3 -22.03 77.15 -1.69 0.147 24029
 24031 3 -22.05 76.92 -1.69 0.104 24030
 24032 3 -22.14 76.79 -1.65 0.18 24031
 24033 3 -22.44 76.76 -1.49 0.098 24032
 24034 3 -22.56 76.78 -1.47 0.134 24033
 24035 3 -22.66 76.76 -1.51 0.109 24034
 24036 3 -22.85 76.73 -1.52 0.09 24035
 24037 3 -23.02 76.88 -1.55 0.132 24036
 24038 3 -17.12 75.27 -2.38 0.201 23979
 24039 3 -17.38 75.09 -2.32 0.000125 24038
 24040 3 -16.16 76.61 -2.12 0.368 23663
 24041 3 -15.89 76.89 -2.24 0.314 24040
 24042 3 -15.84 77.04 -2.17 0.292 24041
 24043 3 -15.84 77.26 -2.13 0.309 24042
 24044 3 -15.82 77.46 -2.09 0.304 24043
 24045 3 -15.89 77.65 -2.01 0.333 24044
 24046 3 -15.96 77.79 -2.05 0.328 24045
 24047 3 -16.02 77.95 -2.06 0.349 24046
 24048 3 -16.2 78.17 -1.85 0.301 24047
 24049 3 -16.35 78.32 -1.71 0.287 24048
 24050 3 -16.44 78.44 -1.61 0.289 24049
 24051 3 -16.17 78.63 -1.46 0.212 24050
 24052 3 -16.15 78.71 -1.35 0.228 24051
 24053 3 -16.1 78.85 -1.28 0.32 24052
 24054 3 -16 79.11 -1.34 0.236 24053
 24055 3 -16.04 79.27 -1.12 0.22 24054
 24056 3 -16.11 79.37 -1.02 0.259 24055
 24057 3 -16.16 79.41 -0.91 0.355 24056
 24058 3 -16.55 79.44 -1.18 0.137 24057
 24059 3 -16.62 79.37 -1.27 0.000125 24058
 24060 3 -16.06 79.38 -0.7 0.413 24057
 24061 3 -16.1 79.47 -0.63 0.509 24060
 24062 3 -15.72 79.68 -1.22 0.142 24061
 24063 3 -15.62 79.74 -1.36 0.148 24062
 24064 3 -15.52 79.81 -1.43 0.131 24063
 24065 3 -15.38 79.94 -1.41 0.114 24064
 24066 3 -15.26 79.98 -1.46 0.123 24065
 24067 3 -15.13 80.1 -1.48 0.085 24066
 24068 3 -16.05 79.37 -0.37 0.605 24061
 24069 3 -16.04 79.26 -0.18 0.59 24068
 24070 3 -16.09 79.59 0.01 0.522 24069
 24071 3 -16.13 79.64 0.17 0.487 24070
 24072 3 -16.02 79.78 0.17 0.323 24071
 24073 3 -16.04 79.95 0.33 0.214 24072
 24074 3 -16.04 79.99 0.49 0.188 24073
 24075 3 -16.1 80.14 0.67 0.173 24074
 24076 3 -16.04 80.12 0.86 0.279 24075
 24077 3 -16.05 80.31 0.89 0.186 24076
 24078 3 -16.09 80.47 0.95 0.211 24077
 24079 3 -16.12 80.56 0.99 0.211 24078
 24080 3 -16.21 80.86 1.1 0.204 24078
 24081 3 -16.25 81 1.14 0.247 24080
 24082 3 -16.4 81.27 1.26 0.273 24081
 24083 3 -16.06 81.47 1.24 0.269 24082
 24084 3 -16.04 81.63 1.2 0.294 24083
 24085 3 -16.03 81.77 1.17 0.332 24084
 24086 3 -16.27 81.82 0.7 0.118 24085
 24087 3 -16.2 81.86 0.56 0.178 24086
 24088 3 -16.05 81.94 0.41 0.142 24087
 24089 3 -15.84 81.98 0.28 0.118 24088
 24090 3 -15.74 82.02 0.19 0.143 24089
 24091 3 -15.7 82.09 0.09 0.138 24090
 24092 3 -15.61 82.23 0 0.113 24091
 24093 3 -16.01 82.21 -0.09 0.117 24092
 24094 3 -16.18 82.26 -0.07 0.108 24093
 24095 3 -16.27 82.28 0 0.099 24094
 24096 3 -16.37 82.31 0.08 0.087 24095
 24097 3 -16.44 82.37 0.12 0.086 24096
 24098 3 -16.49 82.42 0.19 0.112 24097
 24099 3 -16.67 82.37 0.35 0.093 24098
 24100 3 -16.75 82.35 0.49 0.094 24099
 24101 3 -16.87 82.29 0.46 0.143 24100
 24102 3 -16.95 82.29 0.17 0.096 24101
 24103 3 -16.99 82.24 0.02 0.102 24102
 24104 3 -16.94 82.33 -0.11 0.108 24103
 24105 3 -16.92 82.19 -0.32 0.089 24104
 24106 3 -17.06 82.44 0.72 0.074 24101
 24107 3 -17.22 82.55 0.79 0.089 24106
 24108 3 -16.69 82.51 0.63 0.102 24100
 24109 3 -16.7 82.64 0.74 0.106 24108
 24110 3 -16.76 82.78 0.88 0.098 24109
 24111 3 -16.73 82.87 0.98 0.113 24110
 24112 3 -16.66 82.98 1.04 0.119 24111
 24113 3 -16.66 83.18 1.08 0.121 24112
 24114 3 -16.72 83.35 1.1 0.121 24113
 24115 3 -16.81 83.55 1.14 0.084 24114
 24116 3 -16.93 83.73 1.28 0.124 24115
 24117 3 -17.03 83.87 1.38 0.103 24116
 24118 3 -17.09 84.03 1.54 0.142 24117
 24119 3 -17.23 84.16 1.67 0.075 24118
 24120 3 -17.41 84.25 1.85 0.096 24119
 24121 3 -17.47 84.33 1.86 0.139 24120
 24122 3 -17.73 84.23 1.96 0.132 24121
 24123 3 -17.91 84.22 2 0.092 24122
 24124 3 -15.37 82.43 0.01 0.14 24092
 24125 3 -15.16 82.59 -0.02 0.152 24124
 24126 3 -15.06 82.59 -0.14 0.184 24125
 24127 3 -15.12 82.74 -0.36 0.1 24126
 24128 3 -15.21 82.87 -0.5 0.139 24127
 24129 3 -15.24 83.05 -0.54 0.143 24128
 24130 3 -15.35 83.26 -0.55 0.159 24129
 24131 3 -15.46 83.38 -0.58 0.146 24130
 24132 3 -15.49 83.61 -0.71 0.14 24131
 24133 3 -15.47 83.75 -0.78 0.123 24132
 24134 3 -15.45 83.93 -0.86 0.092 24133
 24135 3 -15.51 84.07 -0.97 0.075 24134
 24136 3 -15.54 84.16 -1.01 0.116 24135
 24137 3 -15.71 84.19 -1.18 0.136 24136
 24138 3 -15.88 84.2 -1.27 0.099 24137
 24139 3 -15.99 84.25 -1.3 0.123 24138
 24140 3 -16.07 84.32 -1.24 0.169 24139
 24141 3 -15.87 84.56 -1.25 0.112 24140
 24142 3 -15.75 84.68 -1.2 0.093 24141
 24143 3 -16.32 84.17 -1.13 0.106 24140
 24144 3 -16.48 84.18 -1.16 0.147 24143
 24145 3 -16.65 84.18 -1.21 0.129 24144
 24146 3 -16.8 84.32 -1.19 0.122 24145
 24147 3 -16.86 84.42 -1.28 0.146 24146
 24148 3 -16.76 84.29 -1.58 0.074 24147
 24149 3 -16.7 84.21 -1.67 0.124 24148
 24150 3 -16.57 84.21 -1.81 0.103 24149
 24151 3 -16.48 84.21 -1.95 0.108 24150
 24152 3 -16.43 84.2 -2.08 0.052 24151
 24153 3 -17.01 84.57 -1.23 0.082 24147
 24154 3 -17.11 84.6 -1.19 0.103 24153
 24155 3 -17.19 84.61 -1.07 0.157 24154
 24156 3 -17.34 84.78 -1.05 0.118 24155
 24157 3 -17.53 84.85 -0.91 0.11 24156
 24158 3 -17.71 84.9 -0.73 0.096 24157
 24159 3 -17.81 85 -0.61 0.13 24158
 24160 3 -17.99 85.02 -0.47 0.117 24159
 24161 3 -18.14 84.99 -0.27 0.127 24160
 24162 3 -18.25 84.98 -0.12 0.141 24161
 24163 3 -18.39 84.98 -0.07 0.167 24162
 24164 3 -18.48 85.05 0.17 0.107 24163
 24165 3 -18.58 85.09 0.23 0.144 24164
 24166 3 -18.6 85.21 0.43 0.07 24165
 24167 3 -18.71 85.26 0.49 0.052 24166
 24168 3 -18.54 84.94 -0.25 0.078 24163
 24169 3 -18.69 84.84 -0.27 0.086 24168
 24170 3 -18.82 84.77 -0.27 0.059 24169
 24171 3 -18.94 84.74 -0.21 0.036 24170
 24172 3 -15.52 84.42 -0.95 0.111 24136
 24173 3 -15.47 84.57 -0.88 0.098 24172
 24174 3 -15.5 84.76 -0.87 0.115 24173
 24175 3 -15.48 84.88 -0.92 0.162 24174
 24176 3 -15.69 84.92 -1.03 0.074 24175
 24177 3 -15.77 85 -1.12 0.102 24176
 24178 3 -15.89 84.99 -1.22 0.089 24177
 24179 3 -15.97 85 -1.29 0.07 24178
 24180 3 -15.27 85.03 -0.81 0.123 24175
 24181 3 -15.2 85.2 -0.76 0.152 24180
 24182 3 -15.13 85.4 -0.8 0.102 24181
 24183 3 -14.83 82.44 -0.11 0.099 24126
 24184 3 -14.68 82.34 -0.19 0.107 24183
 24185 3 -14.57 82.25 -0.28 0.124 24184
 24186 3 -14.5 82.18 -0.24 0.184 24185
 24187 3 -14.52 82.04 -0.14 0.183 24186
 24188 3 -14.79 81.84 -0.1 0.113 24187
 24189 3 -14.88 81.76 -0.09 0.119 24188
 24190 3 -14.92 81.61 -0.07 0.105 24189
 24191 3 -14.94 81.44 -0.15 0.103 24190
 24192 3 -14.92 81.37 -0.04 0.081 24191
 24193 3 -14.49 82.22 -0.64 0.116 24186
 24194 3 -14.43 82.26 -0.78 0.145 24193
 24195 3 -14.25 82.3 -0.9 0.158 24194
 24196 3 -14.09 82.16 -0.9 0.114 24195
 24197 3 -14.03 82.18 -0.99 0.000125 24196
 24198 3 -15.76 81.85 1.38 0.285 24085
 24199 3 -15.71 81.93 1.54 0.312 24198
 24200 3 -15.94 81.89 1.95 0.108 24199
 24201 3 -15.98 81.91 2.06 0.077 24200
 24202 3 -15.36 82.1 1.37 0.227 24199
 24203 3 -15.14 82.25 1.28 0.234 24202
 24204 3 -15.06 82.35 1.28 0.248 24203
 24205 3 -14.96 82.43 1.36 0.328 24204
 24206 3 -14.8 82.73 1.04 0.158 24205
 24207 3 -14.78 82.85 0.95 0.196 24206
 24208 3 -14.77 82.99 0.93 0.27 24207
 24209 3 -14.79 83.08 0.84 0.358 24208
 24210 3 -14.82 83.22 0.93 0.428 24209
 24211 3 -14.79 83.34 0.88 0.431 24210
 24212 3 -14.62 83.5 0.86 0.328 24211
 24213 3 -14.49 83.65 0.91 0.308 24212
 24214 3 -14.43 83.77 0.91 0.331 24213
 24215 3 -14.38 83.86 0.99 0.351 24214
 24216 3 -14.59 84.03 1.13 0.374 24215
 24217 3 -14.43 84.06 1.19 0.471 24216
 24218 3 -14.48 84.16 1.35 0.55 24217
 24219 3 -13.6 83.97 0.99 0.108 24218
 24220 3 -13.46 83.99 0.96 0.062 24219
 24221 3 -14.67 84.3 1.45 0.54 24218
 24222 3 -14.5 84.49 1.47 0.404 24221
 24223 3 -14.45 84.62 1.51 0.405 24222
 24224 3 -14.43 84.76 1.61 0.413 24223
 24225 3 -14.51 85.01 1.81 0.401 24224
 24226 3 -14.48 85.05 2.03 0.369 24225
 24227 3 -14.49 85.1 2.18 0.347 24226
 24228 3 -14.65 85.17 2.36 0.334 24227
 24229 3 -14.88 85.25 2.34 0.356 24228
 24230 3 -14.88 85.15 2.6 0.225 24229
 24231 3 -14.89 85.1 2.82 0.229 24230
 24232 3 -14.91 85.08 3 0.28 24231
 24233 3 -14.98 85.08 3.35 0.278 24232
 24234 3 -15.11 85.19 3.41 0.26 24233
 24235 3 -14.93 85.09 3.66 0.133 24234
 24236 3 -15.03 85.15 3.83 0.121 24235
 24237 3 -15.13 85.13 3.95 0.128 24236
 24238 3 -15.3 85.06 3.94 0.209 24237
 24239 3 -15.37 85.05 4.14 0.219 24238
 24240 3 -15.41 85.06 4.3 0.225 24239
 24241 3 -15.43 85.19 4.44 0.23 24240
 24242 3 -15.46 85.41 4.65 0.199 24241
 24243 3 -15.55 85.43 4.81 0.222 24242
 24244 3 -15.64 85.49 4.99 0.233 24243
 24245 3 -15.65 85.3 5.14 0.09 24244
 24246 3 -15.66 85.3 5.24 0.064 24245
 24247 3 -15.75 85.25 5.36 0.106 24246
 24248 3 -15.75 85.26 5.51 0.09 24247
 24249 3 -15.84 85.19 5.62 0.07 24248
 24250 3 -15.74 85.19 5.76 0.163 24249
 24251 3 -16.06 85.14 5.86 0.147 24250
 24252 3 -16.17 85.15 5.94 0.174 24251
 24253 3 -16.45 85.02 5.77 0.121 24252
 24254 3 -16.53 84.9 5.78 0.147 24253
 24255 3 -16.66 84.79 5.87 0.108 24254
 24256 3 -16.72 84.7 5.83 0.144 24255
 24257 3 -16.77 84.46 6.03 0.09 24256
 24258 3 -16.7 84.39 6.1 0.107 24257
 24259 3 -16.6 84.19 6.15 0.102 24258
 24260 3 -16.59 83.99 6.17 0.103 24259
 24261 3 -16.59 83.89 6.23 0.11 24260
 24262 3 -16.6 83.75 6.32 0.08 24261
 24263 3 -16.55 83.64 6.43 0.112 24262
 24264 3 -16.44 83.72 6.63 0.119 24263
 24265 3 -16.41 83.74 6.75 0.132 24264
 24266 3 -16.39 83.81 7.04 0.102 24265
 24267 3 -16.36 83.83 7.15 0.136 24266
 24268 3 -16.36 83.79 7.31 0.196 24267
 24269 3 -16.1 84 7.22 0.095 24268
 24270 3 -16.57 83.64 7.55 0.126 24268
 24271 3 -16.73 83.6 7.68 0.095 24270
 24272 3 -16.89 83.51 7.77 0.098 24271
 24273 3 -16.96 83.48 7.87 0.109 24272
 24274 3 -17.02 83.5 8.03 0.093 24273
 24275 3 -17.08 83.52 8.18 0.095 24274
 24276 3 -17.1 83.43 8.23 0.152 24275
 24277 3 -17.06 83.53 8.4 0.07 24276
 24278 3 -17.07 83.6 8.51 0.078 24277
 24279 3 -15.63 85.16 5.87 0.102 24250
 24280 3 -15.71 85.05 6.06 0.11 24279
 24281 3 -15.65 85.86 5 0.162 24244
 24282 3 -15.66 86.01 5.05 0.188 24281
 24283 3 -15.74 86.1 5.16 0.227 24282
 24284 3 -15.79 86.17 5.27 0.254 24283
 24285 3 -15.83 86.43 5.47 0.136 24284
 24286 3 -15.8 86.59 5.55 0.129 24285
 24287 3 -15.74 86.74 5.55 0.095 24286
 24288 3 -15.74 86.88 5.57 0.11 24287
 24289 3 -15.77 87.04 5.74 0.178 24288
 24290 3 -15.79 87.04 5.9 0.203 24289
 24291 3 -15.79 87.12 6.01 0.221 24290
 24292 3 -15.82 87.24 6.13 0.211 24291
 24293 3 -15.8 87.38 6.21 0.251 24292
 24294 3 -15.71 87.46 6.3 0.313 24293
 24295 3 -15.72 87.56 6.36 0.344 24294
 24296 3 -15.09 87.21 5.96 0.063 24295
 24297 3 -15.03 87.18 5.87 0.091 24296
 24298 3 -14.95 87.06 5.79 0.114 24297
 24299 3 -15.85 87.76 6.48 0.258 24295
 24300 3 -16.14 87.97 6.53 0.197 24299
 24301 3 -16.31 88.1 6.64 0.198 24300
 24302 3 -16.4 88.21 6.66 0.18 24301
 24303 3 -16.53 88.38 6.63 0.141 24302
 24304 3 -16.65 88.46 6.68 0.153 24303
 24305 3 -16.73 88.6 6.66 0.235 24304
 24306 3 -16.77 88.73 6.54 0.255 24305
 24307 3 -16.93 88.67 6.77 0.186 24306
 24308 3 -16.97 88.63 6.86 0.186 24307
 24309 3 -16.8 88.94 6.3 0.145 24308
 24310 3 -17.09 88.53 7.12 0.148 24307
 24311 3 -17.17 88.57 7.24 0.128 24310
 24312 3 -17.29 88.54 7.42 0.167 24311
 24313 3 -17.41 88.47 7.47 0.173 24312
 24314 3 -17.45 88.37 7.47 0.156 24313
 24315 3 -17.63 88.43 7.88 0.18 24314
 24316 3 -17.7 88.42 8.03 0.164 24315
 24317 3 -17.83 88.37 8.17 0.161 24316
 24318 3 -17.83 88.26 8.25 0.114 24317
 24319 3 -17.84 88.09 8.39 0.153 24318
 24320 3 -17.79 87.99 8.39 0.228 24319
 24321 3 -17.83 87.98 8.51 0.32 24320
 24322 3 -17.93 88.35 8.94 0.103 24321
 24323 3 -17.84 87.81 8.57 0.354 24321
 24324 3 -17.49 87.73 8.56 0.1 24323
 24325 3 -17.52 87.65 8.64 0.122 24324
 24326 3 -17.47 87.54 8.85 0.135 24325
 24327 3 -17.4 87.44 9 0.099 24326
 24328 3 -17.35 87.31 9.13 0.128 24327
 24329 3 -17.39 87.2 9.24 0.114 24328
 24330 3 -17.39 87.1 9.37 0.137 24329
 24331 3 -17.38 87.07 9.5 0.199 24330
 24332 3 -17.26 87.27 9.76 0.068 24331
 24333 3 -17.16 87.37 9.97 0.107 24332
 24334 3 -17.08 87.45 10.15 0.123 24333
 24335 3 -17.04 87.43 10.32 0.118 24334
 24336 3 -16.92 87.41 10.43 0.096 24335
 24337 3 -16.86 87.45 10.5 0.081 24336
 24338 3 -16.72 87.49 10.53 0.085 24337
 24339 3 -16.63 87.55 10.58 0.103 24338
 24340 3 -16.65 87.59 10.72 0.102 24339
 24341 3 -16.54 87.53 10.91 0.093 24340
 24342 3 -16.61 87.5 11.02 0.091 24341
 24343 3 -17.33 86.82 9.35 0.131 24331
 24344 3 -17.22 86.69 9.25 0.173 24343
 24345 3 -17.14 86.71 8.95 0.074 24344
 24346 3 -17.03 86.69 8.88 0.095 24345
 24347 3 -17.05 86.59 8.83 0.141 24346
 24348 3 -16.8 86.59 8.83 0.07 24347
 24349 3 -16.62 86.54 8.84 0.114 24348
 24350 3 -16.42 86.49 8.84 0.147 24349
 24351 3 -16.19 86.51 8.87 0.151 24350
 24352 3 -16 86.52 8.84 0.127 24351
 24353 3 -15.84 86.44 8.79 0.138 24352
 24354 3 -15.73 86.27 8.75 0.103 24353
 24355 3 -15.83 86.12 8.69 0.138 24354
 24356 3 -15.87 86.02 8.66 0.174 24355
 24357 3 -15.85 86 8.41 0.107 24356
 24358 3 -15.88 85.99 8.25 0.124 24357
 24359 3 -15.97 85.95 8.09 0.108 24358
 24360 3 -16.11 85.95 7.81 0.091 24359
 24361 3 -16.08 86 7.68 0.078 24360
 24362 3 -16.01 86 7.56 0.101 24361
 24363 3 -15.9 86.02 7.39 0.133 24362
 24364 3 -15.89 86.05 7.18 0.092 24363
 24365 3 -15.71 85.89 8.73 0.151 24356
 24366 3 -15.61 85.81 8.78 0.181 24365
 24367 3 -15.51 85.74 8.8 0.167 24366
 24368 3 -15.68 85.59 8.67 0.147 24367
 24369 3 -15.78 85.5 8.47 0.12 24368
 24370 3 -15.89 85.46 8.39 0.158 24369
 24371 3 -16.08 85.33 8.5 0.139 24370
 24372 3 -16.23 85.25 8.44 0.096 24371
 24373 3 -16.38 85.17 8.46 0.09 24372
 24374 3 -16.44 85.08 8.48 0.086 24373
 24375 3 -18.17 87.66 8.64 0.265 24323
 24376 3 -18.34 87.61 8.71 0.272 24375
 24377 3 -18.4 87.58 8.79 0.196 24376
 24378 3 -18.45 87.53 8.94 0.209 24377
 24379 3 -18.52 87.52 9.1 0.276 24378
 24380 3 -18.62 87.32 9.3 0.247 24379
 24381 3 -18.6 87.27 9.43 0.306 24380
 24382 3 -18.72 87.21 9.48 0.321 24381
 24383 3 -18.76 87.15 9.55 0.335 24382
 24384 3 -18.73 86.73 9.23 0.123 24383
 24385 3 -18.74 86.6 9.21 0.14 24384
 24386 3 -18.81 86.49 9.24 0.132 24385
 24387 3 -18.98 86.45 9.27 0.163 24386
 24388 3 -18.9 87.16 9.78 0.327 24383
 24389 3 -19.09 87.11 9.95 0.356 24388
 24390 3 -19.15 87 10.1 0.334 24389
 24391 3 -19.11 87.03 10.2 0.318 24390
 24392 3 -19.15 87.02 10.33 0.332 24391
 24393 3 -19.37 87.11 10.72 0.24 24392
 24394 3 -19.51 87.17 10.96 0.104 24393
 24395 3 -19.64 87.15 11.1 0.149 24394
 24396 3 -19.76 87.19 11.22 0.141 24395
 24397 3 -19.94 87.19 11.3 0.099 24396
 24398 3 -20.05 87.21 11.33 0.136 24397
 24399 3 -20.13 87.28 11.38 0.167 24398
 24400 3 -20.25 87.36 11.48 0.173 24399
 24401 3 -20.4 87.45 11.55 0.13 24400
 24402 3 -20.69 87.58 11.41 0.062 24401
 24403 3 -20.76 87.63 11.5 0.052 24402
 24404 3 -20.39 87.37 11.88 0.153 24401
 24405 3 -20.42 87.29 12.04 0.126 24404
 24406 3 -20.42 87.33 12.24 0.112 24405
 24407 3 -20.43 87.53 12.28 0.09 24406
 24408 3 -20.48 87.6 12.37 0.056 24407
 24409 3 -20.45 87.39 12.43 0.084 24406
 24410 3 -20.52 87.39 12.6 0.123 24409
 24411 3 -20.61 87.34 12.8 0.112 24410
 24412 3 -20.68 87.32 12.97 0.116 24411
 24413 3 -20.69 87.26 13.15 0.139 24412
 24414 3 -20.73 87.29 13.35 0.147 24413
 24415 3 -20.75 87.18 13.52 0.166 24414
 24416 3 -20.72 87.16 13.65 0.231 24415
 24417 3 -20.76 87.26 13.72 0.251 24416
 24418 3 -20.39 87.15 13.8 0.12 24417
 24419 3 -20.34 87.02 13.85 0.148 24418
 24420 3 -20.28 86.78 13.75 0.071 24419
 24421 3 -20.19 86.73 13.74 0.071 24420
 24422 3 -20.08 86.59 13.8 0.098 24421
 24423 3 -20.08 86.42 13.91 0.079 24422
 24424 3 -20.07 86.31 13.91 0.112 24423
 24425 3 -19.94 86.2 13.87 0.116 24424
 24426 3 -19.79 86.1 13.8 0.101 24425
 24427 3 -19.71 85.93 13.81 0.103 24426
 24428 3 -19.71 85.79 13.71 0.148 24427
 24429 3 -19.65 85.68 13.88 0.092 24428
 24430 3 -19.6 85.52 13.83 0.105 24429
 24431 3 -19.44 85.38 13.77 0.096 24430
 24432 3 -19.34 85.36 13.8 0.104 24431
 24433 3 -19.29 85.2 13.85 0.085 24432
 24434 3 -19.14 85.12 13.99 0.103 24433
 24435 3 -19.04 84.95 14.1 0.079 24434
 24436 3 -18.96 84.97 14.18 0.072 24435
 24437 3 -18.93 85.01 14.28 0.058 24436
 24438 3 -18.86 84.95 14.44 0.088 24437
 24439 3 -18.71 84.94 14.48 0.076 24438
 24440 3 -18.63 84.89 14.55 0.113 24439
 24441 3 -18.53 84.83 14.77 0.125 24440
 24442 3 -18.44 84.81 14.86 0.128 24441
 24443 3 -18.19 84.93 14.96 0.108 24442
 24444 3 -18.01 84.95 14.84 0.108 24443
 24445 3 -17.94 84.92 14.75 0.079 24444
 24446 3 -17.74 84.92 14.59 0.068 24445
 24447 3 -17.63 84.86 14.44 0.086 24446
 24448 3 -17.55 84.79 14.39 0.064 24447
 24449 3 -17.49 84.7 14.28 0.111 24448
 24450 3 -17.29 84.62 14.09 0.085 24449
 24451 3 -17.16 84.65 13.99 0.043 24450
 24452 3 -18.5 84.77 14.16 0.138 24440
 24453 3 -18.47 84.76 14 0.127 24452
 24454 3 -18.61 84.59 14 0.092 24453
 24455 3 -18.82 84.55 14.03 0.104 24454
 24456 3 -18.93 84.49 14.05 0.126 24455
 24457 3 -19.1 84.59 13.94 0.12 24456
 24458 3 -19.19 84.66 13.89 0.18 24457
 24459 3 -19.07 84.9 13.69 0.193 24458
 24460 3 -18.81 85.19 13.68 0.285 24459
 24461 3 -18.6 85.32 13.66 0.119 24460
 24462 3 -18.47 85.24 13.52 0.121 24461
 24463 3 -18.32 84.82 13.43 0.282 24462
 24464 3 -18.41 84.36 13.53 0.116 24463
 24465 3 -18.36 84.16 13.61 0.098 24464
 24466 3 -18.37 84.02 13.66 0.151 24465
 24467 3 -18.55 83.8 13.77 0.111 24466
 24468 3 -18.58 83.73 13.92 0.131 24467
 24469 3 -18.56 83.67 14.08 0.186 24468
 24470 3 -18.23 83.63 13.85 0.066 24469
 24471 3 -18.17 83.71 13.76 0.092 24470
 24472 3 -18.42 84.69 13.21 0.122 24463
 24473 3 -18.76 85.32 13.68 0.246 24460
 24474 3 -18.76 85.45 13.65 0.27 24473
 24475 3 -18.82 85.82 13.71 0.229 24474
 24476 3 -18.87 86.01 13.58 0.277 24475
 24477 3 -18.89 86.12 13.54 0.384 24476
 24478 3 -18.8 86.15 14.11 0.21 24477
 24479 3 -19.02 86.25 14.12 0.125 24478
 24480 3 -19.08 86.37 14.13 0.096 24479
 24481 3 -19.12 86.48 14.1 0.106 24480
 24482 3 -19.16 86.6 14.07 0.109 24481
 24483 3 -19.13 86.69 13.97 0.072 24482
 24484 3 -19.07 86.19 12.93 0.151 24477
 24485 3 -19.16 86.21 12.81 0.192 24484
 24486 3 -19.16 86.21 12.7 0.203 24485
 24487 3 -19.2 85.97 12.49 0.109 24486
 24488 3 -19.1 85.93 12.44 0.117 24487
 24489 3 -18.99 85.88 12.44 0.000125 24488
 24490 3 -19.1 86.34 12.63 0.272 24486
 24491 3 -19.01 86.21 12.41 0.231 24490
 24492 3 -18.77 86.06 12.35 0.113 24491
 24493 3 -18.69 85.97 12.31 0.08 24492
 24494 3 -18.63 85.96 12.19 0.000125 24493
 24495 3 -19.13 86.66 12.85 0.082 24490
 24496 3 -19.01 86.41 12.36 0.418 24495
 24497 3 -18.77 86.78 12.55 0.136 24496
 24498 3 -18.55 86.89 12.49 0.1 24497
 24499 3 -18.48 86.99 12.57 0.107 24498
 24500 3 -18.5 87.11 12.6 0.148 24499
 24501 3 -18.56 87.25 12.54 0.197 24500
 24502 3 -18.7 87.32 12.74 0.178 24501
 24503 3 -18.7 87.37 13.04 0.082 24502
 24504 3 -18.71 87.42 13.21 0.117 24503
 24505 3 -18.63 87.36 12.27 0.096 24501
 24506 3 -18.71 87.44 12.15 0.104 24505
 24507 3 -18.74 87.42 12 0.094 24506
 24508 3 -18.81 87.45 11.94 0.112 24507
 24509 3 -18.81 87.65 12.03 0.28 24508
 24510 3 -18.88 87.51 11.92 0.177 24509
 24511 3 -18.91 87.44 11.87 0.177 24510
 24512 3 -18.95 87.37 11.82 0.177 24511
 24513 3 -18.5 87.92 12.23 0.136 24511
 24514 3 -18.26 87.93 12.23 0.113 24513
 24515 3 -18.19 87.93 12.1 0.082 24514
 24516 3 -18.44 87.98 11.86 0.128 24515
 24517 3 -18.53 88.08 11.79 0.106 24516
 24518 3 -19.1 87.27 11.75 0.085 24510
 24519 3 -19.19 87.19 11.66 0.116 24518
 24520 3 -18.99 87.68 11.88 0.137 24509
 24521 3 -19.08 87.77 11.82 0.126 24520
 24522 3 -19.37 86.1 12.05 0.159 24496
 24523 3 -19.45 86.09 11.99 0.161 24522
 24524 3 -19.51 86.07 11.89 0.152 24523
 24525 3 -19.76 86.05 11.83 0.092 24524
 24526 3 -19.42 86.07 11.82 0.085 24524
 24527 3 -19.53 86.08 11.61 0.133 24526
 24528 3 -19.61 86.15 11.57 0.171 24527
 24529 3 -19.65 86.3 11.49 0.226 24528
 24530 3 -19.61 86.38 11.55 0.246 24529
 24531 3 -18.46 85.54 14.13 0.159 24474
 24532 3 -18.4 85.57 14.24 0.198 24531
 24533 3 -18.26 85.54 14.41 0.126 24532
 24534 3 -18.06 85.59 14.54 0.104 24533
 24535 3 -17.95 85.64 14.62 0.085 24534
 24536 3 -17.86 85.68 14.71 0.119 24535
 24537 3 -17.74 85.77 14.78 0.167 24536
 24538 3 -17.59 85.84 14.73 0.122 24537
 24539 3 -19.39 84.7 14.16 0.09 24458
 24540 3 -19.33 84.75 14.23 0.041 24539
 24541 3 -18.39 84.84 13.85 0.132 24453
 24542 3 -18.35 84.81 13.67 0.189 24541
 24543 3 -19.86 85.7 13.53 0.105 24428
 24544 3 -19.84 85.59 13.42 0.089 24543
 24545 3 -19.87 85.49 13.25 0.112 24544
 24546 3 -19.95 85.43 13.19 0.089 24545
 24547 3 -20.07 85.41 13.21 0.114 24546
 24548 3 -20.01 85.25 13.09 0.067 24547
 24549 3 -20.03 85.17 13 0.051 24548
 24550 3 -20.2 85.4 13.3 0.134 24547
 24551 3 -20.33 85.46 13.4 0.198 24550
 24552 3 -20.43 85.66 13.75 0.132 24551
 24553 3 -20.5 85.7 13.88 0.134 24552
 24554 3 -20.45 85.37 13.22 0.062 24551
 24555 3 -20.62 85.31 13.22 0.081 24554
 24556 3 -20.74 85.16 13.25 0.087 24555
 24557 3 -20.86 85.07 13.18 0.107 24556
 24558 3 -20.85 84.97 13.02 0.075 24557
 24559 3 -20.77 84.84 12.94 0.028 24558
 24560 3 -20.74 84.75 12.88 0.08 24559
 24561 3 -20.88 84.66 12.76 0.082 24560
 24562 3 -18.53 87.72 8.5 0.046 24377
 24563 3 -18.65 87.68 8.46 0.089 24562
 24564 3 -18.74 87.65 8.41 0.137 24563
 24565 3 -18.88 87.59 8.35 0.165 24564
 24566 3 -19 87.73 8.38 0.062 24565
 24567 3 -19.09 87.76 8.32 0.049 24566
 24568 3 -19.17 87.87 8.26 0.096 24567
 24569 3 -19.22 87.95 8.17 0.06 24568
 24570 3 -18.3 87.37 8.21 0.121 24376
 24571 3 -18.25 87.35 7.99 0.096 24570
 24572 3 -18.24 87.33 7.85 0.07 24571
 24573 3 -18.2 87.33 7.73 0.052 24572
 24574 3 -17.69 88.63 7.86 0.045 24316
 24575 3 -17.75 88.55 7.76 0.094 24574
 24576 3 -17.69 88.45 7.6 0.113 24575
 24577 3 -17.45 88.26 7.31 0.136 24314
 24578 3 -17.54 88.21 7.07 0.086 24577
 24579 3 -16.52 88.87 6.1 0.127 24306
 24580 3 -16.44 88.88 5.99 0.136 24579
 24581 3 -16.22 88.99 5.93 0.102 24580
 24582 3 -16.07 88.98 5.83 0.092 24581
 24583 3 -15.99 88.97 5.76 0.000125 24582
 24584 3 -15.57 87.65 6.57 0.16 24299
 24585 3 -15.45 87.72 6.65 0.137 24584
 24586 3 -15.41 87.85 6.77 0.115 24585
 24587 3 -15.23 87.83 6.93 0.073 24586
 24588 3 -15.15 87.82 7.05 0.115 24587
 24589 3 -15.34 87.52 7.2 0.084 24588
 24590 3 -15.43 87.38 7.25 0.083 24589
 24591 3 -15.45 87.27 7.34 0.102 24590
 24592 3 -15.43 87.12 7.26 0.064 24591
 24593 3 -15.37 87.01 7.28 0.118 24592
 24594 3 -15.4 86.88 7.19 0.075 24593
 24595 3 -15.51 86.72 7.14 0.053 24594
 24596 3 -15.58 86.63 7.14 0.06 24595
 24597 3 -15.62 87.27 7.48 0.09 24591
 24598 3 -15.76 87.25 7.49 0.082 24597
 24599 3 -15.99 87.25 7.53 0.111 24598
 24600 3 -16.04 87.23 7.33 0.073 24599
 24601 3 -16.04 87.11 7.25 0.105 24600
 24602 3 -16 87 7.12 0.086 24601
 24603 3 -15.98 86.95 6.96 0.095 24602
 24604 3 -15.96 86.95 6.81 0.000125 24603
 24605 3 -15.09 87.9 7.19 0.164 24588
 24606 3 -15.12 87.98 7.31 0.127 24605
 24607 3 -15.22 88.11 7.41 0.119 24606
 24608 3 -15.26 88.3 7.49 0.142 24607
 24609 3 -15.29 88.41 7.63 0.1 24608
 24610 3 -15.36 88.54 7.6 0.091 24609
 24611 3 -15.41 88.73 7.7 0.109 24610
 24612 3 -15.46 88.81 7.76 0.096 24611
 24613 3 -15.47 88.92 7.89 0.141 24612
 24614 3 -15.49 89.09 8.01 0.2 24613
 24615 3 -15.51 89.13 8.19 0.121 24614
 24616 3 -15.38 89.11 8.3 0.111 24615
 24617 3 -15.39 89.17 8.48 0.084 24616
 24618 3 -15.39 89.25 8.63 0.114 24617
 24619 3 -15.31 89.32 8.78 0.125 24618
 24620 3 -15.32 89.41 8.89 0.165 24619
 24621 3 -15.46 89.51 9.06 0.107 24620
 24622 3 -15.55 89.64 9.2 0.134 24621
 24623 3 -15.63 89.7 9.28 0.184 24622
 24624 3 -15.66 89.81 9.35 0.308 24623
 24625 3 -15.7 90.22 9.25 0.12 24624
 24626 3 -15.81 90.36 9.29 0.107 24625
 24627 3 -15.92 90.44 9.3 0.124 24626
 24628 3 -16.08 90.46 9.26 0.125 24627
 24629 3 -16.24 90.52 9.2 0.123 24628
 24630 3 -16.32 90.65 9.15 0.131 24629
 24631 3 -16.4 90.7 9.08 0.165 24630
 24632 3 -16.51 90.74 9.06 0.251 24631
 24633 3 -16.62 90.79 9.09 0.324 24632
 24634 3 -16.66 91.07 9.54 0.264 24633
 24635 3 -16.66 91.2 9.72 0.267 24634
 24636 3 -16.64 91.34 9.89 0.278 24635
 24637 3 -16.7 91.46 10.01 0.278 24636
 24638 3 -16.69 91.64 10.13 0.261 24637
 24639 3 -16.71 91.79 10.21 0.212 24638
 24640 3 -16.82 91.92 10.29 0.162 24639
 24641 3 -16.78 92.03 10.41 0.14 24640
 24642 3 -16.74 92.18 10.51 0.087 24641
 24643 3 -16.75 92.31 10.66 0.103 24642
 24644 3 -16.82 92.39 10.73 0.137 24643
 24645 3 -16.91 92.58 10.75 0.125 24644
 24646 3 -17.02 92.71 10.72 0.137 24645
 24647 3 -17.03 92.85 10.76 0.099 24646
 24648 3 -17.03 92.98 10.74 0.129 24647
 24649 3 -17.03 93.07 10.69 0.188 24648
 24650 3 -17.16 93.21 10.88 0.105 24649
 24651 3 -17.23 93.27 10.96 0.135 24650
 24652 3 -17.29 93.36 11.02 0.14 24651
 24653 3 -17.13 93.45 11.16 0.136 24652
 24654 3 -17.08 93.54 11.28 0.17 24653
 24655 3 -17.08 93.69 11.37 0.125 24654
 24656 3 -17.27 93.81 11.43 0.091 24655
 24657 3 -17.38 93.87 11.49 0.104 24656
 24658 3 -17.5 93.91 11.5 0.128 24657
 24659 3 -17.66 94 11.55 0.097 24658
 24660 3 -17.82 93.99 11.57 0.15 24659
 24661 3 -17.95 94.02 11.45 0.133 24660
 24662 3 -18.09 94.03 11.35 0.11 24661
 24663 3 -18.22 94.08 11.17 0.089 24662
 24664 3 -18.24 94.08 11.04 0.082 24663
 24665 3 -18.24 93.97 10.92 0.108 24664
 24666 3 -18.36 93.97 10.68 0.093 24665
 24667 3 -18.37 93.83 10.59 0.082 24666
 24668 3 -18.34 93.74 10.5 0.129 24667
 24669 3 -18.33 93.61 10.39 0.119 24668
 24670 3 -18.39 93.54 10.25 0.11 24669
 24671 3 -18.43 93.4 10.13 0.055 24670
 24672 3 -18.45 93.3 10.03 0.109 24671
 24673 3 -18.37 93.17 9.89 0.114 24672
 24674 3 -18.4 93 9.76 0.091 24673
 24675 3 -18.5 92.86 9.72 0.109 24674
 24676 3 -18.59 92.75 9.6 0.106 24675
 24677 3 -18.61 92.6 9.52 0.086 24676
 24678 3 -18.53 92.42 9.49 0.06 24677
 24679 3 -18.44 92.27 9.45 0.11 24678
 24680 3 -18.31 92.16 9.4 0.114 24679
 24681 3 -18.28 91.99 9.43 0.114 24680
 24682 3 -18.25 91.84 9.46 0.177 24681
 24683 3 -18.46 91.74 9.32 0.13 24682
 24684 3 -18.54 91.65 9.29 0.128 24683
 24685 3 -18.72 91.61 9.32 0.092 24684
 24686 3 -18.88 91.57 9.32 0.078 24685
 24687 3 -19.05 91.54 9.26 0.099 24686
 24688 3 -19.2 91.47 9.36 0.167 24687
 24689 3 -19.25 91.27 9.51 0.086 24688
 24690 3 -19.31 91.2 9.64 0.000125 24689
 24691 3 -19.36 91.57 9.11 0.092 24688
 24692 3 -19.52 91.66 9.11 0.088 24691
 24693 3 -19.73 91.71 9 0.129 24692
 24694 3 -19.84 91.71 8.9 0.152 24693
 24695 3 -19.94 91.79 8.85 0.116 24694
 24696 3 -20.02 91.88 8.85 0.08 24695
 24697 3 -20.09 91.89 8.68 0.096 24696
 24698 3 -20.03 91.85 8.5 0.092 24697
 24699 3 -19.95 91.87 8.38 0.131 24698
 24700 3 -19.92 91.89 8.26 0.142 24699
 24701 3 -18.06 91.75 9.51 0.131 24682
 24702 3 -18 91.59 9.52 0.123 24701
 24703 3 -18.02 91.41 9.63 0.085 24702
 24704 3 -17.96 91.28 9.68 0.059 24703
 24705 3 -17.85 91.17 9.77 0.063 24704
 24706 3 -17.86 91.22 9.86 0.1 24705
 24707 3 -17.88 91.29 9.96 0.075 24706
 24708 3 -16.63 92.29 10.85 0.097 24644
 24709 3 -16.54 92.35 10.91 0.000125 24708
 24710 3 -16.6 91.52 10.43 0.114 24639
 24711 3 -16.7 91.48 10.52 0.13 24710
 24712 3 -16.93 91.46 10.51 0.000125 24711
 24713 3 -16.73 90.65 8.57 0.156 24633
 24714 3 -16.72 90.61 8.42 0.182 24713
 24715 3 -16.76 90.43 8.39 0.101 24714
 24716 3 -16.84 90.51 8.35 0.000125 24715
 24717 3 -16.56 90.86 8.22 0.12 24714
 24718 3 -16.52 90.97 8.1 0.147 24717
 24719 3 -16.45 90.97 8.02 0.15 24718
 24720 3 -16.22 90.72 8.16 0.091 24719
 24721 3 -16.15 90.63 8.09 0.101 24720
 24722 3 -16.04 90.61 7.96 0.071 24721
 24723 3 -15.98 90.56 7.9 0.083 24722
 24724 3 -15.98 90.45 7.79 0.065 24723
 24725 3 -15.93 90.44 7.66 0.118 24724
 24726 3 -16.52 91.14 7.8 0.106 24719
 24727 3 -16.49 91.19 7.6 0.145 24726
 24728 3 -16.46 91.19 7.47 0.163 24727
 24729 3 -16.43 91.16 7.26 0.195 24728
 24730 3 -16.32 91.32 7.16 0.157 24729
 24731 3 -16.21 91.47 7.17 0.172 24730
 24732 3 -16.09 91.61 7.19 0.172 24731
 24733 3 -16.01 91.82 7.29 0.09 24731
 24734 3 -16.06 91.98 7.42 0.108 24733
 24735 3 -16.07 92.12 7.36 0.107 24734
 24736 3 -16.03 92.24 7.37 0.093 24735
 24737 3 -15.93 92.36 7.35 0.077 24736
 24738 3 -16.77 90.97 7.04 0.1 24730
 24739 3 -16.86 90.86 7.03 0.123 24738
 24740 3 -16.95 90.75 7.13 0.05 24739
 24741 3 -17.02 90.63 7.13 0.086 24740
 24742 3 -17.12 90.53 7.18 0.099 24741
 24743 3 -16.36 91.27 6.98 0.114 24729
 24744 3 -16.37 91.26 6.85 0.131 24743
 24745 3 -16.36 91.24 6.68 0.132 24744
 24746 3 -16.36 91.09 6.45 0.105 24745
 24747 3 -16.35 91.09 6.32 0.118 24746
 24748 3 -16.38 91.12 6.2 0.148 24747
 24749 3 -16.27 91.32 6.09 0.074 24748
 24750 3 -16.32 91.35 5.95 0.086 24749
 24751 3 -16.28 91.41 5.8 0.078 24750
 24752 3 -15.45 89.58 9.57 0.101 24624
 24753 3 -15.43 89.61 9.72 0.162 24752
 24754 3 -15.65 89.54 10.06 0.133 24753
 24755 3 -15.72 89.4 10.18 0.148 24754
 24756 3 -15.5 89.34 10.21 0.15 24755
 24757 3 -15.36 89.45 10.27 0.079 24756
 24758 3 -15.21 89.52 10.29 0.087 24757
 24759 3 -15.09 89.56 10.38 0.117 24758
 24760 3 -15.05 89.53 10.47 0.093 24759
 24761 3 -15.11 89.53 8.73 0.072 24620
 24762 3 -15 89.65 8.71 0.108 24761
 24763 3 -14.92 89.75 8.73 0.09 24762
 24764 3 -14.9 89.85 8.87 0.07 24763
 24765 3 -14.9 90 8.92 0.114 24764
 24766 3 -14.89 90.1 8.97 0.000125 24765
 24767 3 -15.47 89.32 7.87 0.139 24614
 24768 3 -15.51 89.44 7.8 0.121 24767
 24769 3 -15.61 89.57 7.65 0.086 24768
 24770 3 -15.64 89.66 7.51 0.113 24769
 24771 3 -15.62 89.8 7.39 0.105 24770
 24772 3 -15.61 89.9 7.3 0.126 24771
 24773 3 -15.62 90 7.22 0.08 24772
 24774 3 -15.22 88.11 6.69 0.088 24586
 24775 3 -15.12 88.23 6.63 0.114 24774
 24776 3 -15.05 88.25 6.48 0.084 24775
 24777 3 -14.92 88.4 6.42 0.104 24776
 24778 3 -15.89 86.56 5.05 0.099 24284
 24779 3 -15.93 86.65 5.01 0.157 24778
 24780 3 -16.06 86.7 4.87 0.171 24779
 24781 3 -16.12 86.79 4.88 0.228 24780
 24782 3 -16.41 86.47 5.04 0.104 24781
 24783 3 -16.49 86.42 5.14 0.12 24782
 24784 3 -16.52 86.31 5.09 0.13 24783
 24785 3 -16.51 86.22 5.14 0.123 24784
 24786 3 -16.61 86.09 5.18 0.089 24785
 24787 3 -16.75 85.97 5.18 0.081 24786
 24788 3 -16.86 85.91 5.17 0.092 24787
 24789 3 -17.09 85.89 5.24 0.061 24788
 24790 3 -17.21 85.9 5.28 0.065 24789
 24791 3 -17.33 85.91 5.4 0.119 24790
 24792 3 -17.45 85.97 5.56 0.071 24791
 24793 3 -17.61 85.95 5.62 0.088 24792
 24794 3 -17.7 85.99 5.69 0.082 24793
 24795 3 -17.83 85.97 5.82 0.109 24794
 24796 3 -17.94 85.99 5.95 0.106 24795
 24797 3 -18.04 85.98 6.05 0.116 24796
 24798 3 -18.16 85.89 6.1 0.102 24797
 24799 3 -16 87.05 4.68 0.132 24781
 24800 3 -15.9 87.16 4.68 0.143 24799
 24801 3 -15.94 87.19 4.89 0.095 24800
 24802 3 -15.94 87.23 5.06 0.091 24801
 24803 3 -15.83 87.36 5.18 0.113 24802
 24804 3 -15.71 87.5 5.23 0.097 24803
 24805 3 -15.81 87.31 4.54 0.08 24800
 24806 3 -15.73 87.41 4.42 0.087 24805
 24807 3 -15.66 87.52 4.32 0.148 24806
 24808 3 -15.53 87.58 4.2 0.144 24807
 24809 3 -15.44 87.57 3.93 0.101 24808
 24810 3 -15.45 87.64 3.75 0.092 24809
 24811 3 -15.35 87.71 3.58 0.094 24810
 24812 3 -15.21 87.78 3.5 0.066 24811
 24813 3 -15.1 87.82 3.49 0.075 24812
 24814 3 -15.02 87.92 3.62 0.091 24813
 24815 3 -14.9 87.96 3.71 0.13 24814
 24816 3 -14.84 88.06 3.74 0.125 24815
 24817 3 -14.67 88.02 3.76 0.134 24816
 24818 3 -14.54 88.03 3.71 0.116 24817
 24819 3 -14.46 88.04 3.64 0.096 24818
 24820 3 -14.34 88.06 3.52 0.072 24819
 24821 3 -14.28 88.08 3.36 0.107 24820
 24822 3 -14.36 88.06 3.21 0.097 24821
 24823 3 -14.41 88.06 3.07 0.104 24822
 24824 3 -14.34 88.02 2.99 0.000125 24823
 24825 3 -15.75 86.83 5.16 0.114 24779
 24826 3 -15.65 86.94 5.28 0.071 24825
 24827 3 -15.7 87.13 5.29 0.091 24826
 24828 3 -15.71 87.38 5.42 0.135 24827
 24829 3 -15.76 87.56 5.5 0.116 24828
 24830 3 -15.7 87.74 5.5 0.082 24829
 24831 3 -15.7 87.83 5.38 0.072 24830
 24832 3 -15.29 85.51 3.39 0.122 24234
 24833 3 -15.39 85.68 3.5 0.128 24832
 24834 3 -15.48 85.78 3.52 0.121 24833
 24835 3 -15.54 85.94 3.47 0.141 24834
 24836 3 -15.59 86.09 3.42 0.12 24835
 24837 3 -15.6 86.27 3.25 0.144 24836
 24838 3 -15.63 86.42 3.06 0.131 24837
 24839 3 -15.63 86.57 3.01 0.109 24838
 24840 3 -15.45 86.68 2.86 0.124 24839
 24841 3 -15.29 86.77 2.68 0.079 24840
 24842 3 -15.19 86.75 2.62 0.082 24841
 24843 3 -15.1 86.77 2.56 0.094 24842
 24844 3 -15.03 86.87 2.52 0.095 24843
 24845 3 -15.07 87.01 2.47 0.119 24844
 24846 3 -15.19 87.1 2.36 0.109 24845
 24847 3 -15.32 87.22 2.4 0.089 24846
 24848 3 -15.42 87.28 2.42 0.104 24847
 24849 3 -15.53 87.26 2.45 0.113 24848
 24850 3 -15.53 87.51 2.39 0.138 24849
 24851 3 -15.44 87.58 2.31 0.143 24850
 24852 3 -15.36 87.67 2.28 0.19 24851
 24853 3 -15.34 87.8 2.35 0.189 24852
 24854 3 -15.3 87.95 2.41 0.251 24853
 24855 3 -15.22 88.06 2.39 0.226 24854
 24856 3 -15.16 88.21 2.38 0.23 24855
 24857 3 -15.13 88.34 2.37 0.176 24856
 24858 3 -15.16 88.48 2.39 0.171 24857
 24859 3 -15.05 88.62 2.34 0.085 24858
 24860 3 -15.05 88.75 2.44 0.095 24859
 24861 3 -15.01 88.85 2.48 0.1 24860
 24862 3 -14.94 89.05 2.51 0.085 24861
 24863 3 -14.82 89.16 2.46 0.058 24862
 24864 3 -14.73 89.35 2.45 0.098 24863
 24865 3 -14.64 89.48 2.39 0.092 24864
 24866 3 -14.47 89.54 2.35 0.093 24865
 24867 3 -14.34 89.57 2.39 0.131 24866
 24868 3 -14.25 89.66 2.49 0.119 24867
 24869 3 -14.11 89.75 2.55 0.102 24868
 24870 3 -14.04 89.77 2.69 0.117 24869
 24871 3 -14.04 89.72 2.86 0.124 24870
 24872 3 -13.98 89.76 2.96 0.182 24871
 24873 3 -13.87 89.74 3.02 0.214 24872
 24874 3 -13.79 90.03 2.95 0.107 24873
 24875 3 -13.67 90.1 2.9 0.047 24874
 24876 3 -13.58 90.13 2.81 0.101 24875
 24877 3 -13.56 90.22 2.72 0.126 24876
 24878 3 -13.57 90.38 2.59 0.112 24877
 24879 3 -13.53 90.48 2.52 0.103 24878
 24880 3 -15.79 87.22 2.47 0.166 24849
 24881 3 -15.91 87.15 2.52 0.189 24880
 24882 3 -16.09 87.21 2.75 0.065 24881
 24883 3 -15.16 85.76 3.42 0.098 24833
 24884 3 -15.02 85.77 3.39 0.052 24883
 24885 3 -14.54 85.52 1.99 0.094 24230
 24886 3 -14.39 85.53 1.9 0.073 24885
 24887 3 -14.28 85.61 1.87 0.091 24886
 24888 3 -14.18 85.64 1.82 0.117 24887
 24889 3 -14.09 85.64 1.74 0.085 24888
 24890 3 -15.19 85.3 1.94 0.18 24229
 24891 3 -15.24 85.31 1.71 0.127 24890
 24892 3 -15.31 85.45 1.62 0.065 24891
 24893 3 -15.51 85.55 1.61 0.089 24892
 24894 3 -15.6 85.77 1.52 0.103 24893
 24895 3 -15.7 85.88 1.41 0.114 24894
 24896 3 -15.74 86.01 1.28 0.087 24895
 24897 3 -15.78 86.11 1.16 0.101 24896
 24898 3 -15.8 86.21 1.06 0.108 24897
 24899 3 -15.79 86.34 0.86 0.128 24898
 24900 3 -15.88 86.43 0.91 0.127 24899
 24901 3 -15.98 86.53 1.02 0.108 24900
 24902 3 -15.94 86.64 1.1 0.133 24901
 24903 3 -15.88 86.72 1.12 0.202 24902
 24904 3 -16.17 86.6 1.15 0.095 24903
 24905 3 -15.65 84.05 1.59 0.106 24222
 24906 3 -15.75 84.1 1.6 0.129 24905
 24907 3 -15.87 84.15 1.7 0.125 24906
 24908 3 -16.02 84.2 1.71 0.104 24907
 24909 3 -16.1 84.28 1.73 0.126 24908
 24910 3 -16.24 84.27 1.82 0.116 24909
 24911 3 -16.4 84.32 1.91 0.133 24910
 24912 3 -16.57 84.39 2.05 0.112 24911
 24913 3 -16.72 84.38 2.21 0.107 24912
 24914 3 -16.84 84.45 2.25 0.094 24913
 24915 3 -17.01 84.47 2.3 0.113 24914
 24916 3 -17.11 84.52 2.33 0.093 24915
 24917 3 -17.27 84.49 2.29 0.1 24916
 24918 3 -17.49 84.5 2.15 0.083 24917
 24919 3 -17.51 84.6 2.08 0.074 24918
 24920 3 -17.41 84.75 1.96 0.063 24919
 24921 3 -17.31 84.81 1.97 0.072 24920
 24922 3 -13.72 84 1.5 0.091 24221
 24923 3 -13.61 84 1.53 0.104 24922
 24924 3 -14.15 83.67 0.59 0.108 24214
 24925 3 -14.15 83.7 0.48 0.142 24924
 24926 3 -14.02 83.49 0.21 0.154 24925
 24927 3 -13.94 83.41 0.09 0.136 24926
 24928 3 -13.94 83.25 -0.03 0.152 24927
 24929 3 -13.92 83.21 -0.17 0.125 24928
 24930 3 -13.78 83.15 -0.34 0.108 24929
 24931 3 -13.72 83.14 -0.54 0.105 24930
 24932 3 -13.72 83.02 -0.7 0.116 24931
 24933 3 -13.71 83.02 -0.86 0.133 24932
 24934 3 -13.61 83.04 -1.03 0.131 24933
 24935 3 -13.47 82.96 -1.2 0.101 24934
 24936 3 -13.52 82.84 -1.25 0.102 24935
 24937 3 -14.04 83.18 -0.28 0.13 24929
 24938 3 -13.88 83.23 -0.5 0.111 24937
 24939 3 -13.75 83.4 -0.69 0.094 24938
 24940 3 -13.59 83.53 -0.89 0.073 24939
 24941 3 -13.5 83.57 -0.94 0.105 24940
 24942 3 -13.32 83.61 -0.86 0.1 24941
 24943 3 -13.24 83.6 -0.8 0.124 24942
 24944 3 -13.11 83.64 -0.74 0.111 24943
 24945 3 -12.95 83.65 -0.72 0.096 24944
 24946 3 -12.79 83.7 -0.71 0.101 24945
 24947 3 -12.6 83.77 -0.77 0.094 24946
 24948 3 -12.49 83.8 -0.81 0.144 24947
 24949 3 -12.47 83.71 -1.02 0.102 24948
 24950 3 -12.39 83.62 -1 0.149 24949
 24951 3 -12.28 83.62 -0.89 0.084 24950
 24952 3 -15.1 83.61 1.5 0.098 24211
 24953 3 -15.15 83.68 1.71 0.1 24952
 24954 3 -15.09 83.7 1.83 0.122 24953
 24955 3 -15.02 83.77 1.97 0.142 24954
 24956 3 -14.88 83.76 2.04 0.061 24955
 24957 3 -15.1 82.26 1.87 0.152 24205
 24958 3 -15.06 82.26 2.07 0.139 24957
 24959 3 -15.08 82.38 2.21 0.155 24958
 24960 3 -15.13 82.42 2.45 0.119 24959
 24961 3 -15.13 82.45 2.66 0.116 24960
 24962 3 -15.16 82.41 2.79 0.143 24961
 24963 3 -15.17 82.48 2.91 0.143 24962
 24964 3 -15.32 82.54 2.99 0.089 24963
 24965 3 -15.33 82.69 3.05 0.141 24964
 24966 3 -15.32 82.79 3.14 0.15 24965
 24967 3 -15.35 82.9 3.25 0.163 24966
 24968 3 -15.17 82.98 3.33 0.136 24967
 24969 3 -15.55 82.94 3.42 0.151 24967
 24970 3 -15.63 82.96 3.54 0.183 24969
 24971 3 -15.84 82.77 3.68 0.052 24970
 24972 3 -16.06 82.75 3.91 0.105 24971
 24973 3 -16.23 82.74 4.03 0.112 24972
 24974 3 -16.36 82.78 4.13 0.157 24973
 24975 3 -16.48 82.74 4.17 0.23 24974
 24976 3 -16.41 82.97 4.35 0.102 24975
 24977 3 -16.36 82.95 4.46 0.129 24976
 24978 3 -16.34 82.9 4.57 0.117 24977
 24979 3 -16.18 82.75 4.5 0.098 24978
 24980 3 -16.06 82.61 4.56 0.11 24979
 24981 3 -16 82.53 4.65 0.077 24980
 24982 3 -15.92 82.35 4.71 0.093 24981
 24983 3 -15.81 82.21 4.65 0.095 24982
 24984 3 -15.72 82.09 4.58 0.072 24983
 24985 3 -15.7 81.92 4.56 0.103 24984
 24986 3 -15.62 81.79 4.47 0.131 24985
 24987 3 -15.8 81.63 4.66 0.09 24986
 24988 3 -15.82 81.63 4.82 0.095 24987
 24989 3 -15.55 81.79 4.3 0.103 24986
 24990 3 -15.57 81.74 4.17 0.064 24989
 24991 3 -16.71 82.49 4.13 0.089 24975
 24992 3 -16.89 82.44 4.17 0.117 24991
 24993 3 -17.01 82.36 4.14 0.162 24992
 24994 3 -17.16 82.38 4.2 0.156 24993
 24995 3 -17.38 82.41 4.34 0.089 24994
 24996 3 -17.66 82.41 4.36 0.09 24995
 24997 3 -17.82 82.49 4.32 0.067 24996
 24998 3 -17.89 82.59 4.3 0.075 24997
 24999 3 -17.98 82.67 4.24 0.1 24998
 25000 3 -18.05 82.79 4.33 0.119 24999
 25001 3 -18.12 82.94 4.59 0.115 25000
 25002 3 -18.2 83.04 4.65 0.12 25001
 25003 3 -18.28 83.15 4.73 0.103 25002
 25004 3 -18.38 83.21 4.76 0.108 25003
 25005 3 -18.7 83.14 4.68 0.085 25004
 25006 3 -18.89 83.06 4.68 0.108 25005
 25007 3 -19.1 82.95 4.75 0.107 25006
 25008 3 -19.21 82.91 4.81 0.112 25007
 25009 3 -19.36 82.92 4.91 0.08 25008
 25010 3 -19.5 82.97 5.03 0.107 25009
 25011 3 -19.6 83.04 5.11 0.108 25010
 25012 3 -19.77 83.04 5.26 0.088 25011
 25013 3 -19.84 83.06 5.35 0.085 25012
 25014 3 -19.92 83.08 5.42 0.136 25013
 25015 3 -20.05 82.98 5.49 0.078 25014
 25016 3 -20.14 83 5.55 0.13 25015
 25017 3 -20.24 82.83 5.73 0.078 25016
 25018 3 -20.3 82.78 5.87 0.118 25017
 25019 3 -20.41 82.76 5.93 0.116 25018
 25020 3 -20.49 82.82 5.96 0.108 25019
 25021 3 -20.61 82.79 6.12 0.088 25020
 25022 3 -20.75 82.89 6.22 0.158 25021
 25023 3 -20.86 83.05 6.05 0.092 25022
 25024 3 -20.9 83.2 6 0.111 25023
 25025 3 -20.94 83.4 5.95 0.111 25024
 25026 3 -20.98 83.58 6.01 0.121 25025
 25027 3 -21.05 83.77 6.12 0.116 25026
 25028 3 -21.17 83.93 6.25 0.097 25027
 25029 3 -21.16 84.02 6.42 0.064 25028
 25030 3 -18.4 83.4 4.98 0.08 25004
 25031 3 -18.49 83.55 4.83 0.09 25030
 25032 3 -18.39 83.66 4.67 0.077 25031
 25033 3 -15.71 83.04 3.64 0.105 24970
 25034 3 -15.77 83.16 3.71 0.1 25033
 25035 3 -15.76 83.26 3.82 0.096 25034
 25036 3 -15.6 83.39 3.85 0.119 25035
 25037 3 -15.47 83.39 3.91 0.111 25036
 25038 3 -15.35 83.29 3.91 0.055 25037
 25039 3 -15.25 83.19 3.91 0.105 25038
 25040 3 -15.08 83.11 3.89 0.085 25039
 25041 3 -14.92 83.11 3.87 0.09 25040
 25042 3 -14.93 82.56 2.91 0.113 24963
 25043 3 -14.83 82.6 2.77 0.088 25042
 25044 3 -14.74 82.61 2.62 0.07 25043
 25045 3 -14.66 82.6 2.5 0.083 25044
 25046 3 -14.54 82.6 2.42 0.089 25045
 25047 3 -14.44 82.58 2.37 0.072 25046
 25048 3 -14.35 82.66 2.27 0.124 25047
 25049 3 -14.25 82.7 2.15 0.14 25048
 25050 3 -14.16 82.76 2.04 0.138 25049
 25051 3 -14.14 82.7 1.96 0.07 25050
 25052 3 -16.03 79.63 0.8 0.114 24077
 25053 3 -16.06 79.47 0.76 0.102 25052
 25054 3 -16.17 79.34 0.76 0.087 25053
 25055 3 -16.17 79.26 0.82 0.097 25054
 25056 3 -15.83 80 1.06 0.127 24076
 25057 3 -15.66 79.98 1.1 0.131 25056
 25058 3 -15.55 79.83 1.23 0.173 25057
 25059 3 -15.54 79.85 1.34 0.185 25058
 25060 3 -15.77 79.96 1.58 0.118 25059
 25061 3 -15.94 79.89 1.65 0.087 25060
 25062 3 -16.1 79.82 1.76 0.076 25061
 25063 3 -16.26 79.75 1.79 0.092 25062
 25064 3 -16.39 79.77 1.88 0.092 25063
 25065 3 -16.52 79.8 1.93 0.112 25064
 25066 3 -16.72 79.83 1.9 0.136 25065
 25067 3 -16.89 79.77 1.95 0.102 25066
 25068 3 -17.02 79.8 1.98 0.049 25067
 25069 3 -17.14 79.91 1.99 0.084 25068
 25070 3 -17.26 79.94 1.94 0.108 25069
 25071 3 -17.37 79.97 1.93 0.101 25070
 25072 3 -15.3 79.74 1.28 0.146 25059
 25073 3 -15.24 79.63 1.29 0.195 25072
 25074 3 -15.35 79.42 1.23 0.112 25073
 25075 3 -15.36 79.29 1.25 0.144 25074
 25076 3 -15.38 79.05 1.44 0.128 25075
 25077 3 -15.36 79.02 1.54 0.000125 25076
 25078 3 -15.13 79.72 1.46 0.237 25073
 25079 3 -15.06 79.78 1.54 0.322 25078
 25080 3 -14.93 79.74 1.65 0.326 25079
 25081 3 -14.79 79.87 1.57 0.328 25080
 25082 3 -14.64 80.09 1.33 0.22 25081
 25083 3 -14.46 80.29 1.15 0.035 25082
 25084 3 -14.35 80.3 1.09 0.07 25083
 25085 3 -14.27 80.42 1.08 0.096 25084
 25086 3 -14.15 80.38 0.99 0.109 25085
 25087 3 -14.07 80.38 0.88 0.135 25086
 25088 3 -13.94 80.33 0.78 0.141 25087
 25089 3 -13.8 80.27 0.69 0.166 25088
 25090 3 -13.67 80.1 0.82 0.166 25089
 25091 3 -13.55 79.95 0.81 0.156 25090
 25092 3 -13.6 79.82 1.07 0.111 25091
 25093 3 -13.58 79.7 1.16 0.166 25092
 25094 3 -13.54 79.65 1.26 0.218 25093
 25095 3 -13.36 79.79 1.23 0.243 25094
 25096 3 -13.14 79.72 0.89 0.103 25095
 25097 3 -13.1 79.64 0.81 0.098 25096
 25098 3 -12.99 79.52 0.76 0.092 25097
 25099 3 -12.88 79.44 0.62 0.109 25098
 25100 3 -12.81 79.46 0.47 0.081 25099
 25101 3 -13.61 79.81 1.59 0.066 25095
 25102 3 -13.65 79.81 1.7 0.075 25101
 25103 3 -13.61 79.82 1.84 0.062 25102
 25104 3 -13.67 79.46 1.34 0.135 25094
 25105 3 -13.71 79.35 1.38 0.116 25104
 25106 3 -13.83 80.46 0.47 0.086 25089
 25107 3 -13.85 80.62 0.35 0.092 25106
 25108 3 -13.82 80.72 0.28 0.097 25107
 25109 3 -13.85 80.8 0.18 0.056 25108
 25110 3 -13.81 80.99 0.02 0.075 25109
 25111 3 -13.81 81.07 -0.11 0.067 25110
 25112 3 -13.88 81.08 -0.22 0.114 25111
 25113 3 -13.82 81.18 -0.3 0.125 25112
 25114 3 -13.72 81.36 -0.26 0.138 25113
 25115 3 -13.72 81.45 -0.32 0.078 25114
 25116 3 -14.83 79.7 1.98 0.113 25081
 25117 3 -14.81 79.73 2.14 0.078 25116
 25118 3 -15.16 79.42 2.16 0.112 25080
 25119 3 -15.23 79.36 2.21 0.1 25118
 25120 3 -15.3 79.33 2.28 0.065 25119
 25121 3 -15.37 79.28 2.38 0.107 25120
 25122 3 -15.41 79.25 2.49 0.000125 25121
 25123 3 -15.84 78.61 -0.24 0.25 24069
 25124 3 -15.76 78.57 -0.15 0.224 25123
 25125 3 -15.7 78.51 -0.07 0.175 25124
 25126 3 -15.57 78.5 0.16 0.103 25125
 25127 3 -15.45 78.56 0.26 0.117 25126
 25128 3 -15.34 78.63 0.26 0.104 25127
 25129 3 -15.17 78.48 0.27 0.106 25128
 25130 3 -15.03 78.39 0.23 0.107 25129
 25131 3 -14.89 78.39 0.37 0.101 25130
 25132 3 -14.92 78.42 0.46 0.000125 25131
 25133 3 -16.25 78.65 -0.86 0.159 24053
 25134 3 -16.5 78.4 -0.84 0.095 25133
 25135 3 -16.65 78.3 -0.89 0.118 25134
 25136 3 -16.74 78.23 -0.86 0.107 25135
 25137 3 -16.81 78.36 -1.69 0.223 24050
 25138 3 -16.9 78.36 -1.74 0.29 25137
 25139 3 -16.75 77.92 -2.05 0.135 25138
 25140 3 -16.84 77.82 -2.13 0.106 25139
 25141 3 -17.07 78.61 -1.69 0.237 25138
 25142 3 -17.17 78.69 -1.7 0.22 25141
 25143 3 -17.25 78.69 -1.8 0.237 25142
 25144 3 -17.42 78.77 -1.98 0.416 25143
 25145 3 -17.54 78.76 -2.08 0.461 25144
 25146 3 -17.98 78.85 -1.6 0.114 25145
 25147 3 -18 78.96 -1.53 0.161 25146
 25148 3 -18.1 79.01 -1.36 0.111 25147
 25149 3 -18.13 79.1 -1.31 0.000125 25148
 25150 3 -17.56 78.92 -2.23 0.4 25145
 25151 3 -17.61 78.99 -2.36 0.452 25150
 25152 3 -17.59 79.02 -2.51 0.483 25151
 25153 3 -17.65 79.08 -2.6 0.44 25152
 25154 3 -17.61 79.37 -2.71 0.367 25153
 25155 3 -17.74 79.65 -2.73 0.286 25154
 25156 3 -17.83 79.94 -2.63 0.248 25155
 25157 3 -17.88 80.22 -2.35 0.182 25156
 25158 3 -17.94 80.41 -2.18 0.158 25157
 25159 3 -17.97 80.57 -2.04 0.185 25158
 25160 3 -17.93 80.73 -1.97 0.164 25159
 25161 3 -17.87 80.84 -1.82 0.197 25160
 25162 3 -17.96 80.91 -1.67 0.164 25161
 25163 3 -18 81.08 -1.6 0.151 25162
 25164 3 -18.15 81.12 -1.49 0.155 25163
 25165 3 -18.09 81.15 -1.33 0.156 25164
 25166 3 -18.06 81.25 -1.16 0.149 25165
 25167 3 -18.16 81.32 -1.08 0.155 25166
 25168 3 -18.3 81.47 -1.03 0.212 25167
 25169 3 -18.34 81.63 -0.93 0.223 25168
 25170 3 -18.42 81.71 -0.81 0.263 25169
 25171 3 -18.39 81.82 -0.62 0.325 25170
 25172 3 -18.32 81.91 -0.47 0.366 25171
 25173 3 -18.34 81.97 -0.28 0.384 25172
 25174 3 -18.29 82.15 -0.28 0.325 25173
 25175 3 -18.2 82.38 -0.34 0.266 25174
 25176 3 -18.39 82.54 -0.4 0.133 25175
 25177 3 -18.5 82.66 -0.36 0.112 25176
 25178 3 -18.62 82.68 -0.32 0.136 25177
 25179 3 -18.74 82.73 -0.32 0.131 25178
 25180 3 -18.87 82.88 -0.4 0.076 25179
 25181 3 -18.98 82.96 -0.34 0.101 25180
 25182 3 -19.07 83.06 -0.44 0.111 25181
 25183 3 -19.1 83.16 -0.55 0.042 25182
 25184 3 -19.17 83.3 -0.64 0.125 25183
 25185 3 -19.12 83.36 -0.82 0.113 25184
 25186 3 -19.06 83.44 -0.98 0.085 25185
 25187 3 -19.08 83.42 -1.11 0.086 25186
 25188 3 -19.1 83.43 -1.25 0.105 25187
 25189 3 -19.17 83.46 -1.42 0.121 25188
 25190 3 -19.28 83.48 -1.51 0.121 25189
 25191 3 -19.28 83.59 -1.59 0.116 25190
 25192 3 -19.28 83.68 -1.74 0.107 25191
 25193 3 -19.38 83.72 -1.86 0.11 25192
 25194 3 -19.42 83.74 -2.03 0.097 25193
 25195 3 -19.45 83.8 -2.11 0.161 25194
 25196 3 -19.7 83.87 -2.01 0.087 25195
 25197 3 -19.8 83.96 -1.85 0.086 25196
 25198 3 -19.91 84 -1.77 0.137 25197
 25199 3 -20.05 84.02 -1.77 0.204 25198
 25200 3 -20.15 84.3 -1.54 0.101 25199
 25201 3 -20.25 84.45 -1.46 0.091 25200
 25202 3 -20.31 84.62 -1.46 0.119 25201
 25203 3 -20.3 84.77 -1.48 0.117 25202
 25204 3 -20.19 84.92 -1.51 0.108 25203
 25205 3 -20.13 85.05 -1.5 0.103 25204
 25206 3 -20 85.24 -1.52 0.144 25205
 25207 3 -19.96 85.42 -1.48 0.16 25206
 25208 3 -19.96 85.57 -1.41 0.148 25207
 25209 3 -19.96 85.72 -1.34 0.181 25208
 25210 3 -19.95 85.83 -1.23 0.077 25209
 25211 3 -19.86 85.99 -1.19 0.116 25210
 25212 3 -19.83 86.12 -1.14 0.077 25211
 25213 3 -19.72 86.21 -1.1 0.107 25212
 25214 3 -19.58 86.26 -0.99 0.000125 25213
 25215 3 -19.69 85.89 -1.52 0.099 25209
 25216 3 -19.61 85.99 -1.57 0.129 25215
 25217 3 -19.48 86.03 -1.67 0.109 25216
 25218 3 -19.36 86.06 -1.84 0.068 25217
 25219 3 -19.16 86.02 -1.93 0.115 25218
 25220 3 -19.07 85.98 -1.97 0.124 25219
 25221 3 -18.91 85.93 -2.06 0.1 25220
 25222 3 -18.76 85.93 -2.15 0.066 25221
 25223 3 -19.16 83.92 -2.31 0.118 25195
 25224 3 -19.05 83.97 -2.33 0.081 25223
 25225 3 -18.95 84.08 -2.25 0.093 25224
 25226 3 -18.95 84.14 -2.11 0.101 25225
 25227 3 -18.9 84.17 -1.99 0.000125 25226
 25228 3 -17.95 79.92 -2.84 0.119 25156
 25229 3 -17.95 80.12 -2.89 0.107 25228
 25230 3 -17.94 80.23 -2.9 0.113 25229
 25231 3 -18.09 80.34 -2.99 0.103 25230
 25232 3 -18.08 80.48 -3.02 0.104 25231
 25233 3 -18.08 80.53 -3.12 0.145 25232
 25234 3 -18.08 80.66 -3.23 0.153 25233
 25235 3 -18.04 80.77 -3.39 0.105 25234
 25236 3 -18.06 80.79 -3.51 0.128 25235
 25237 3 -18.11 80.85 -3.58 0.183 25236
 25238 3 -17.96 81.08 -3.64 0.173 25237
 25239 3 -17.92 81.17 -3.71 0.184 25238
 25240 3 -17.69 81.33 -3.68 0.049 25239
 25241 3 -17.62 81.43 -3.71 0.098 25240
 25242 3 -17.5 81.54 -3.68 0.095 25241
 25243 3 -17.44 81.67 -3.68 0.099 25242
 25244 3 -17.32 81.8 -3.74 0.14 25243
 25245 3 -17.13 81.97 -3.75 0.099 25244
 25246 3 -17.02 82.07 -3.69 0.08 25245
 25247 3 -17.86 79.42 -2.89 0.224 25155
 25248 3 -18.03 79.29 -2.96 0.159 25247
 25249 3 -18.11 79.18 -3.05 0.107 25248
 25250 3 -18.21 78.58 -2.6 0.166 25153
 25251 3 -18.33 78.54 -2.83 0.107 25250
 25252 3 -18.39 78.43 -2.9 0.123 25251
 25253 3 -18.38 78.32 -2.87 0.066 25252
 25254 3 -16.91 79.36 -2.46 0.125 25152
 25255 3 -16.79 79.45 -2.42 0.116 25254
 25256 3 -16.64 79.62 -2.35 0.111 25255
 25257 3 -16.53 79.7 -2.31 0.08 25256
 25258 3 -15.72 77.78 -2.41 0.188 24047
 25259 3 -15.64 77.78 -2.51 0.217 25258
 25260 3 -15.63 77.67 -2.66 0.184 25259
 25261 3 -15.71 77.44 -2.61 0.042 25260
 25262 3 -15.14 74.16 -1.69 0.246 23651
 25263 3 -15.2 74.07 -1.59 0.253 25262
 25264 3 -15.2 73.99 -1.51 0.322 25263
 25265 3 -15.05 73.81 -1.36 0.264 25264
 25266 3 -15 73.71 -1.26 0.328 25265
 25267 3 -15.1 73.69 -0.96 0.293 25266
 25268 3 -15.1 73.63 -0.82 0.301 25267
 25269 3 -14.65 74.18 -1.2 0.11 25268
 25270 3 -14.54 74.31 -1.24 0.127 25269
 25271 3 -14.43 74.39 -1.3 0.167 25270
 25272 3 -14.39 74.53 -1.31 0.214 25271
 25273 3 -14.16 74.46 -1.14 0.159 25272
 25274 3 -14.05 74.55 -1.16 0.231 25273
 25275 3 -14.03 74.92 -1.19 0.087 25274
 25276 3 -13.93 75 -1.11 0.101 25275
 25277 3 -13.79 75.07 -1 0.115 25276
 25278 3 -13.74 75.08 -0.87 0.102 25277
 25279 3 -13.62 74.96 -0.74 0.117 25278
 25280 3 -13.42 74.92 -0.78 0.101 25279
 25281 3 -13.3 74.86 -0.86 0.09 25280
 25282 3 -13.18 74.81 -0.87 0.126 25281
 25283 3 -13.01 74.95 -0.87 0.071 25282
 25284 3 -12.94 75.13 -0.87 0.07 25283
 25285 3 -12.9 75.39 -0.84 0.091 25284
 25286 3 -13.93 74.16 -1.26 0.069 25274
 25287 3 -13.86 74.03 -1.32 0.103 25286
 25288 3 -13.78 73.87 -1.42 0.1 25287
 25289 3 -13.66 73.78 -1.53 0.078 25288
 25290 3 -13.56 73.74 -1.63 0.058 25289
 25291 3 -13.44 73.78 -1.67 0.105 25290
 25292 3 -14.58 74.83 -1.41 0.106 25272
 25293 3 -14.65 75.01 -1.39 0.103 25292
 25294 3 -15.11 73.52 -0.72 0.314 25268
 25295 3 -15.08 73.6 -0.55 0.339 25294
 25296 3 -15.29 72.9 -0.43 0.254 25295
 25297 3 -15.31 72.79 -0.31 0.266 25296
 25298 3 -15.32 72.7 -0.22 0.279 25297
 25299 3 -15.23 72.38 -0.11 0.182 25298
 25300 3 -15.22 72.28 -0.1 0.185 25299
 25301 3 -15.27 72.22 0.08 0.273 25300
 25302 3 -15.14 72.13 0.15 0.295 25301
 25303 3 -15.05 72.1 0.25 0.358 25302
 25304 3 -14.65 72.17 0.09 0.108 25303
 25305 3 -15.26 71.95 0.39 0.319 25303
 25306 3 -15.3 71.86 0.52 0.334 25305
 25307 3 -15.15 71.56 -0.1 0.139 25306
 25308 3 -15.27 71.47 0 0.069 25307
 25309 3 -15.37 71.34 -0.06 0.09 25308
 25310 3 -15.46 71.27 -0.17 0.099 25309
 25311 3 -15.55 71.2 -0.28 0.094 25310
 25312 3 -15.6 71.07 -0.23 0.094 25311
 25313 3 -15.1 71.47 -0.28 0.142 25307
 25314 3 -15.12 71.31 -0.45 0.087 25313
 25315 3 -15.15 71.13 -0.45 0.106 25314
 25316 3 -15.2 71 -0.45 0.000125 25315
 25317 3 -15.31 71.77 0.79 0.265 25306
 25318 3 -15.32 71.7 0.88 0.194 25317
 25319 3 -15.17 71.55 0.88 0.278 25318
 25320 3 -15.18 71.42 0.92 0.358 25319
 25321 3 -15.09 71.26 1.09 0.369 25320
 25322 3 -15.05 71.13 1.18 0.4 25321
 25323 3 -15.09 70.99 1.3 0.4 25322
 25324 3 -15.2 70.77 0.93 0.103 25323
 25325 3 -15.29 70.72 0.87 0.119 25324
 25326 3 -15.49 70.76 0.8 0.064 25325
 25327 3 -15.64 70.76 0.82 0.073 25326
 25328 3 -15.84 70.69 0.84 0.111 25327
 25329 3 -15.97 70.59 0.88 0.132 25328
 25330 3 -16.18 70.6 0.88 0.109 25329
 25331 3 -16.3 70.57 1.01 0.097 25330
 25332 3 -16.47 70.6 1.17 0.077 25331
 25333 3 -16.59 70.7 1.33 0.108 25332
 25334 3 -16.62 70.8 1.4 0.071 25333
 25335 3 -16.64 70.83 1.56 0.107 25334
 25336 3 -16.68 70.71 1.65 0.059 25335
 25337 3 -16.74 70.62 1.64 0.047 25336
 25338 3 -16.91 70.54 1.67 0.101 25337
 25339 3 -16.7 71.02 1.59 0.076 25335
 25340 3 -16.64 71.09 1.7 0.087 25339
 25341 3 -15.03 70.88 1.47 0.408 25323
 25342 3 -15.02 70.73 1.52 0.446 25341
 25343 3 -15.58 70.88 1.95 0.19 25342
 25344 3 -15.81 70.97 2.08 0.116 25343
 25345 3 -15.92 71.07 2.19 0.061 25344
 25346 3 -16.06 71.07 2.31 0.09 25345
 25347 3 -16.17 71.2 2.37 0.099 25346
 25348 3 -16.33 71.3 2.41 0.129 25347
 25349 3 -16.39 71.34 2.54 0.203 25348
 25350 3 -16.52 71.39 2.77 0.159 25349
 25351 3 -16.65 71.35 2.84 0.13 25350
 25352 3 -16.74 71.23 2.89 0.153 25351
 25353 3 -16.84 71.22 2.93 0.223 25352
 25354 3 -16.94 71.2 3.08 0.236 25353
 25355 3 -17.12 71.28 3.06 0.162 25354
 25356 3 -17.28 71.26 3.12 0.191 25355
 25357 3 -17.45 71.28 3.15 0.241 25356
 25358 3 -17.38 71.72 3.12 0.129 25357
 25359 3 -17.39 71.88 3.23 0.122 25358
 25360 3 -17.43 72.02 3.31 0.166 25359
 25361 3 -17.44 72.13 3.4 0.197 25360
 25362 3 -17.51 72.34 3.17 0.07 25361
 25363 3 -17.59 72.41 3.13 0.112 25362
 25364 3 -17.62 72.53 3.04 0.112 25363
 25365 3 -17.56 72.66 2.85 0.057 25364
 25366 3 -17.48 72.71 2.74 0.099 25365
 25367 3 -17.38 72.7 2.66 0.108 25366
 25368 3 -17.43 72.6 2.47 0.087 25367
 25369 3 -17.47 72.57 2.34 0.000125 25368
 25370 3 -17.52 72.21 3.6 0.097 25361
 25371 3 -17.56 72.13 3.73 0.09 25370
 25372 3 -17.59 72.21 3.89 0.095 25371
 25373 3 -17.63 72.3 4.01 0.067 25372
 25374 3 -17.66 72.37 4.12 0.084 25373
 25375 3 -17.74 72.51 4.24 0.133 25374
 25376 3 -17.84 72.72 4.3 0.136 25375
 25377 3 -17.94 72.91 4.24 0.115 25376
 25378 3 -17.96 73.01 4.1 0.127 25377
 25379 3 -18 73.21 4.04 0.1 25378
 25380 3 -18.03 73.38 3.89 0.141 25379
 25381 3 -18.14 73.5 3.71 0.153 25380
 25382 3 -18.32 73.59 3.61 0.195 25381
 25383 3 -18.42 73.63 3.61 0.196 25382
 25384 3 -18.36 73.58 3.39 0.129 25383
 25385 3 -17.63 71.13 3.25 0.139 25357
 25386 3 -17.77 71.12 3.3 0.119 25385
 25387 3 -17.97 71.07 3.4 0.19 25386
 25388 3 -18.04 70.99 3.46 0.241 25387
 25389 3 -18.11 70.89 3.48 0.288 25388
 25390 3 -18.32 71.01 3.62 0.313 25389
 25391 3 -18.5 71.09 3.69 0.39 25390
 25392 3 -18.63 71.09 3.73 0.469 25391
 25393 3 -18.73 71.09 3.91 0.448 25392
 25394 3 -18.87 70.96 3.97 0.382 25393
 25395 3 -19.11 70.85 3.47 0.174 25394
 25396 3 -19.24 71.01 3.44 0.17 25395
 25397 3 -19.34 71.2 3.42 0.159 25396
 25398 3 -19.51 71.32 3.38 0.18 25397
 25399 3 -19.6 71.44 3.37 0.132 25398
 25400 3 -19.69 71.55 3.38 0.125 25399
 25401 3 -19.81 71.64 3.4 0.156 25400
 25402 3 -19.86 71.82 3.35 0.161 25401
 25403 3 -19.96 71.87 3.36 0.148 25402
 25404 3 -20.11 71.97 3.39 0.137 25403
 25405 3 -20.16 72.08 3.54 0.143 25404
 25406 3 -20.18 72.15 3.68 0.105 25405
 25407 3 -20.24 72.26 3.81 0.154 25406
 25408 3 -20.35 72.38 3.85 0.15 25407
 25409 3 -20.4 72.54 3.95 0.145 25408
 25410 3 -20.59 72.61 3.99 0.184 25409
 25411 3 -20.72 72.63 4.08 0.14 25410
 25412 3 -20.92 72.58 4.11 0.159 25411
 25413 3 -21.05 72.53 4.17 0.183 25412
 25414 3 -21.15 72.51 4.25 0.209 25413
 25415 3 -21.27 72.44 4.33 0.288 25414
 25416 3 -21.35 72.4 4.43 0.363 25415
 25417 3 -21.46 72.37 4.53 0.415 25416
 25418 3 -21.52 72.33 4.64 0.466 25417
 25419 3 -21.53 72.42 4.75 0.477 25418
 25420 3 -21.67 72.18 4.74 0.372 25419
 25421 3 -21.97 72.08 4.77 0.233 25420
 25422 3 -22.14 72.08 4.82 0.166 25421
 25423 3 -22.34 72.12 4.86 0.18 25422
 25424 3 -22.5 72.14 4.94 0.15 25423
 25425 3 -22.65 72.19 5.03 0.15 25424
 25426 3 -22.84 72.33 5.05 0.148 25425
 25427 3 -23 72.4 5.1 0.153 25426
 25428 3 -23.12 72.41 5.09 0.18 25427
 25429 3 -23.3 72.17 5.11 0.175 25428
 25430 3 -23.38 72.17 5.25 0.069 25429
 25431 3 -23.44 72.1 5.18 0.062 25430
 25432 3 -23.57 72.04 5.13 0.078 25431
 25433 3 -23.35 71.92 4.94 0.134 25429
 25434 3 -23.4 71.75 4.88 0.104 25433
 25435 3 -23.44 71.61 4.78 0.128 25434
 25436 3 -23.51 71.5 4.72 0.181 25435
 25437 3 -23.4 71.56 4.48 0.119 25436
 25438 3 -23.33 71.61 4.34 0.135 25437
 25439 3 -23.29 71.61 4.13 0.135 25438
 25440 3 -23.27 71.53 3.94 0.154 25439
 25441 3 -23.36 71.44 3.88 0.154 25440
 25442 3 -23.39 71.32 3.78 0.114 25441
 25443 3 -23.42 71.34 3.64 0.071 25442
 25444 3 -23.45 71.34 3.48 0.059 25443
 25445 3 -23.4 71.23 3.34 0.09 25444
 25446 3 -23.4 71.11 3.24 0.094 25445
 25447 3 -23.38 71.01 3.12 0.086 25446
 25448 3 -23.27 70.86 3.02 0.083 25447
 25449 3 -23.21 70.78 2.92 0.034 25448
 25450 3 -23.17 70.67 2.78 0.068 25449
 25451 3 -23.21 70.56 2.66 0.092 25450
 25452 3 -23.05 71.44 3.82 0.101 25440
 25453 3 -22.92 71.26 3.69 0.105 25452
 25454 3 -22.76 71.18 3.55 0.139 25453
 25455 3 -22.51 71.07 3.4 0.136 25454
 25456 3 -22.38 70.95 3.34 0.148 25455
 25457 3 -22.26 70.91 3.25 0.086 25456
 25458 3 -23.71 71.44 4.92 0.133 25436
 25459 3 -23.8 71.43 4.99 0.191 25458
 25460 3 -24.08 71.59 5.04 0.087 25459
 25461 3 -24.17 71.66 4.94 0.133 25460
 25462 3 -23.99 71.32 4.99 0.086 25459
 25463 3 -24.14 71.25 5.06 0.124 25462
 25464 3 -24.28 71.19 5.05 0.127 25463
 25465 3 -24.51 71.16 5.03 0.067 25464
 25466 3 -23.26 72.71 5.18 0.161 25428
 25467 3 -23.39 72.72 5.26 0.187 25466
 25468 3 -23.54 72.8 5.24 0.204 25467
 25469 3 -23.82 72.74 5.28 0.142 25468
 25470 3 -23.98 72.7 5.36 0.152 25469
 25471 3 -24.07 72.66 5.49 0.201 25470
 25472 3 -24.11 72.62 5.63 0.34 25471
 25473 3 -24.18 72.66 5.7 0.455 25472
 25474 3 -24.29 72.76 5.72 0.528 25473
 25475 3 -24.42 72.81 5.83 0.602 25474
 25476 3 -24.32 73.21 5.7 0.291 25475
 25477 3 -24.29 73.4 5.64 0.291 25476
 25478 3 -24.97 72.06 5.62 0.121 25477
 25479 3 -25.06 71.99 5.67 0.144 25478
 25480 3 -25.16 71.85 5.67 0.131 25479
 25481 3 -25.28 71.78 5.7 0.146 25480
 25482 3 -25.42 71.64 5.74 0.117 25481
 25483 3 -25.54 71.64 5.75 0.098 25482
 25484 3 -25.67 71.54 5.85 0.081 25483
 25485 3 -25.77 71.52 5.81 0.138 25484
 25486 3 -25.86 71.51 5.67 0.135 25485
 25487 3 -25.87 71.45 5.54 0.162 25486
 25488 3 -26.09 71.5 5.53 0.117 25487
 25489 3 -26.2 71.52 5.38 0.141 25488
 25490 3 -26.36 71.51 5.25 0.164 25489
 25491 3 -26.39 71.5 5.15 0.252 25490
 25492 3 -26.68 71.21 5.17 0.087 25491
 25493 3 -26.81 71.17 5.17 0.125 25492
 25494 3 -26.95 71.18 5.1 0.117 25493
 25495 3 -27.11 71.19 5.11 0.138 25494
 25496 3 -27.24 71.2 5.14 0.171 25495
 25497 3 -27.36 71.2 5.1 0.222 25496
 25498 3 -27.37 70.86 4.96 0.126 25497
 25499 3 -27.42 70.7 4.86 0.091 25498
 25500 3 -27.47 70.54 4.8 0.124 25499
 25501 3 -27.48 70.38 4.78 0.11 25500
 25502 3 -27.46 70.21 4.67 0.064 25501
 25503 3 -27.4 70.05 4.53 0.091 25502
 25504 3 -27.32 69.96 4.45 0.108 25503
 25505 3 -27.13 69.97 4.39 0.161 25504
 25506 3 -27.04 69.9 4.37 0.085 25505
 25507 3 -27.54 71.46 5.13 0.106 25497
 25508 3 -27.78 71.51 5.14 0.131 25507
 25509 3 -27.95 71.46 5.15 0.12 25508
 25510 3 -28.12 71.4 5.05 0.129 25509
 25511 3 -28.25 71.37 5 0.136 25510
 25512 3 -28.31 71.39 4.84 0.136 25511
 25513 3 -28.4 71.35 4.8 0.181 25512
 25514 3 -28.24 71.6 4.63 0.091 25513
 25515 3 -28.28 71.75 4.61 0.059 25514
 25516 3 -28.46 71.81 4.58 0.129 25515
 25517 3 -28.6 71.9 4.58 0.101 25516
 25518 3 -28.58 71.25 4.82 0.179 25513
 25519 3 -28.54 70.99 4.68 0.116 25518
 25520 3 -28.56 70.93 4.57 0.103 25519
 25521 3 -28.61 70.9 4.44 0.066 25520
 25522 3 -28.75 70.73 4.27 0.064 25521
 25523 3 -28.73 70.64 4.18 0.09 25522
 25524 3 -28.67 70.57 4.1 0.09 25523
 25525 3 -28.68 70.5 3.94 0.128 25524
 25526 3 -28.78 70.4 3.87 0.123 25525
 25527 3 -28.46 70.39 3.8 0.085 25526
 25528 3 -28.34 70.34 3.73 0.084 25527
 25529 3 -28.2 70.24 3.62 0.117 25528
 25530 3 -28.05 70.07 3.57 0.071 25529
 25531 3 -28.01 69.88 3.54 0.089 25530
 25532 3 -28.1 69.69 3.45 0.11 25531
 25533 3 -28.09 69.6 3.42 0.146 25532
 25534 3 -28.1 69.32 3.54 0.143 25533
 25535 3 -28.85 70.33 3.82 0.062 25526
 25536 3 -28.92 70.26 3.78 0.052 25535
 25537 3 -29.05 70.13 3.69 0.128 25536
 25538 3 -29.11 70.05 3.74 0.083 25537
 25539 3 -29.23 70.01 3.72 0.059 25538
 25540 3 -29.33 69.91 3.74 0.072 25539
 25541 3 -28.77 71.45 4.8 0.134 25518
 25542 3 -28.89 71.58 4.92 0.119 25541
 25543 3 -28.95 71.68 5.07 0.085 25542
 25544 3 -29.01 71.78 5.11 0.000125 25543
 25545 3 -24.24 73.72 5.53 0.282 25476
 25546 3 -24.29 73.93 5.41 0.153 25545
 25547 3 -24.38 74.09 5.37 0.156 25546
 25548 3 -24.56 74.16 5.32 0.174 25547
 25549 3 -24.69 74.24 5.24 0.164 25548
 25550 3 -24.77 74.22 5.11 0.214 25549
 25551 3 -24.44 74.46 4.75 0.136 25550
 25552 3 -24.32 74.37 4.63 0.143 25551
 25553 3 -24.25 74.31 4.52 0.142 25552
 25554 3 -24.11 74.33 4.47 0.138 25553
 25555 3 -23.99 74.28 4.47 0.14 25554
 25556 3 -23.95 74.02 4.48 0.121 25555
 25557 3 -23.86 73.89 4.41 0.118 25556
 25558 3 -23.73 73.81 4.29 0.14 25557
 25559 3 -23.62 73.7 4.2 0.151 25558
 25560 3 -23.49 73.61 4.2 0.177 25559
 25561 3 -23.33 73.58 4.23 0.275 25560
 25562 3 -23.09 73.59 4.45 0.16 25561
 25563 3 -23.1 73.4 4.3 0.102 25562
 25564 3 -23 73.32 4.33 0.000125 25563
 25565 3 -22.91 73.77 4.62 0.108 25562
 25566 3 -22.75 73.83 4.74 0.113 25565
 25567 3 -22.59 73.99 4.82 0.117 25566
 25568 3 -22.45 73.99 4.93 0.111 25567
 25569 3 -22.3 73.92 4.99 0.066 25568
 25570 3 -22.25 73.95 5.11 0.134 25569
 25571 3 -22.22 73.85 5.19 0.129 25570
 25572 3 -22.2 73.61 5.23 0.134 25571
 25573 3 -22.18 73.41 5.19 0.071 25572
 25574 3 -22.15 73.31 5.27 0.065 25573
 25575 3 -22.13 73.21 5.34 0.081 25574
 25576 3 -22.2 73.21 5.46 0.106 25575
 25577 3 -22.28 73.18 5.6 0.075 25576
 25578 3 -23.49 73.55 3.78 0.109 25561
 25579 3 -23.47 73.54 3.67 0.115 25578
 25580 3 -23.45 73.49 3.56 0.092 25579
 25581 3 -23.47 73.44 3.44 0.081 25580
 25582 3 -23.55 73.43 3.32 0.091 25581
 25583 3 -23.6 73.34 3.14 0.093 25582
 25584 3 -23.71 73.2 3.06 0.069 25583
 25585 3 -23.75 73.19 2.81 0.094 25584
 25586 3 -23.82 73.16 2.73 0.089 25585
 25587 3 -23.91 73.06 2.59 0.1 25586
 25588 3 -24.01 73.15 2.57 0.08 25587
 25589 3 -24.14 73.16 2.56 0.000125 25588
 25590 3 -25.08 73.97 5.24 0.205 25550
 25591 3 -25.05 73.69 5.01 0.166 25590
 25592 3 -24.89 73.44 4.92 0.103 25591
 25593 3 -24.81 73.28 4.84 0.137 25592
 25594 3 -24.7 73.23 4.82 0.081 25593
 25595 3 -24.7 73.12 4.85 0.095 25594
 25596 3 -24.67 72.95 4.92 0.119 25595
 25597 3 -24.74 72.75 4.87 0.089 25596
 25598 3 -24.78 72.7 4.76 0.106 25597
 25599 3 -24.8 72.59 4.66 0.119 25598
 25600 3 -25.31 73.92 5.34 0.089 25590
 25601 3 -25.41 73.87 5.37 0.105 25600
 25602 3 -25.55 73.8 5.34 0.118 25601
 25603 3 -25.63 73.75 5.29 0.185 25602
 25604 3 -25.65 73.42 5.29 0.099 25603
 25605 3 -25.7 73.29 5.38 0.096 25604
 25606 3 -25.67 73.12 5.41 0.075 25605
 25607 3 -25.57 73.07 5.5 0.116 25606
 25608 3 -25.76 73.92 5.19 0.116 25603
 25609 3 -25.9 73.97 5.13 0.101 25608
 25610 3 -26.06 73.95 5.03 0.129 25609
 25611 3 -26.22 74.04 5.09 0.224 25610
 25612 3 -26.31 74.32 5.29 0.074 25611
 25613 3 -26.39 74.36 5.42 0.106 25612
 25614 3 -26.4 74.35 5.56 0.093 25613
 25615 3 -26.46 74.4 5.7 0.093 25614
 25616 3 -26.6 74.52 5.74 0.086 25615
 25617 3 -26.73 74.51 5.84 0.088 25616
 25618 3 -26.86 74.61 5.89 0.109 25617
 25619 3 -26.98 74.64 5.94 0.000125 25618
 25620 3 -26.24 73.79 4.81 0.112 25611
 25621 3 -26.38 73.75 4.68 0.062 25620
 25622 3 -26.46 73.74 4.62 0.082 25621
 25623 3 -26.52 73.76 4.45 0.101 25622
```
