## Supplementary material for "Automated Proofreading of Digitally Reconstructed Neural Morphology Enhances Accuracy, Scalability, and Standardization": Standardization and accuracy results: 720575940616413894.CNG.swc (part 2 of 2)

```
 25624 3 -26.65 73.63 4.29 0.114 25623
 25625 3 -24.67 72.98 5.91 0.205 25475
 25626 3 -24.88 72.94 5.85 0.147 25625
 25627 3 -24.96 72.88 5.92 0.104 25626
 25628 3 -21.01 72.98 4.91 0.08 25419
 25629 3 -20.97 73.12 4.9 0.082 25628
 25630 3 -20.99 73.29 4.86 0.122 25629
 25631 3 -21.07 73.46 4.85 0.122 25630
 25632 3 -21.1 73.59 4.93 0.084 25631
 25633 3 -21.18 73.68 5.02 0.086 25632
 25634 3 -18.97 70.75 3.24 0.176 25395
 25635 3 -18.95 70.61 3.07 0.163 25634
 25636 3 -18.94 70.41 3.1 0.077 25635
 25637 3 -18.91 70.87 4.06 0.332 25394
 25638 3 -19.08 70.47 4.13 0.226 25637
 25639 3 -18.92 70.23 4.46 0.116 25638
 25640 3 -19.04 70.22 4.52 0.169 25639
 25641 3 -19.35 70.2 4.51 0.139 25640
 25642 3 -19.49 70.29 4.5 0.108 25641
 25643 3 -19.59 70.34 4.59 0.000125 25642
 25644 3 -18.82 71.03 4.07 0.232 25637
 25645 3 -19.08 70.91 4.14 0.206 25644
 25646 3 -19.22 70.75 4.25 0.215 25645
 25647 3 -19.37 70.71 4.33 0.16 25646
 25648 3 -17.92 70.62 3.11 0.14 25389
 25649 3 -17.88 70.55 3.04 0.097 25648
 25650 3 -14.72 70.54 1.5 0.382 25342
 25651 3 -15.18 70.24 1.4 0.099 25650
 25652 3 -15.12 70.13 1.34 0.094 25651
 25653 3 -15.03 70.06 1.26 0.106 25652
 25654 3 -14.98 70.11 1.08 0.107 25653
 25655 3 -14.89 70.24 0.95 0.08 25654
 25656 3 -14.72 70.37 0.76 0.076 25655
 25657 3 -14.6 70.31 0.7 0.083 25656
 25658 3 -14.51 70.18 0.63 0.064 25657
 25659 3 -14.39 70.13 0.55 0.063 25658
 25660 3 -14.29 70.04 0.4 0.114 25659
 25661 3 -14.26 70 0.22 0.104 25660
 25662 3 -14.19 70.02 0.01 0.105 25661
 25663 3 -14.19 70.04 -0.15 0.103 25662
 25664 3 -14.23 70.12 -0.36 0.125 25663
 25665 3 -14.28 70.23 -0.48 0.141 25664
 25666 3 -14.39 70.24 -0.58 0.166 25665
 25667 3 -14.38 70.37 -0.78 0.102 25666
 25668 3 -14.53 70.35 -0.87 0.06 25667
 25669 3 -14.34 70.52 1.64 0.284 25650
 25670 3 -14.15 70.41 1.78 0.257 25669
 25671 3 -14.12 70.27 1.73 0.239 25670
 25672 3 -14.05 70.09 1.68 0.255 25671
 25673 3 -13.95 70.01 1.66 0.214 25672
 25674 3 -13.91 69.85 1.68 0.191 25673
 25675 3 -13.8 69.68 1.63 0.19 25674
 25676 3 -13.69 69.59 1.58 0.204 25675
 25677 3 -13.56 69.45 1.6 0.199 25676
 25678 3 -13.46 69.33 1.61 0.231 25677
 25679 3 -13.3 69.34 1.46 0.213 25678
 25680 3 -13.15 69.26 1.42 0.239 25679
 25681 3 -13.06 69.16 1.47 0.274 25680
 25682 3 -13.36 69.12 1.88 0.097 25681
 25683 3 -13.46 69.11 1.94 0.054 25682
 25684 3 -12.86 69.07 1.31 0.181 25681
 25685 3 -12.7 69 1.31 0.224 25684
 25686 3 -12.6 68.9 1.24 0.266 25685
 25687 3 -12.5 68.88 1.18 0.332 25686
 25688 3 -12.4 68.88 1.13 0.381 25687
 25689 3 -12.36 68.64 1.14 0.196 25688
 25690 3 -12.28 68.44 1.14 0.225 25689
 25691 3 -12.18 68.37 1.17 0.274 25690
 25692 3 -12.07 68.29 1.21 0.319 25691
 25693 3 -11.95 67.83 1.17 0.239 25692
 25694 3 -11.92 67.67 1.2 0.243 25693
 25695 3 -12.08 67.38 0.95 0.147 25694
 25696 3 -12.17 67.25 0.88 0.109 25695
 25697 3 -12.15 67.09 0.83 0.126 25696
 25698 3 -12.17 66.97 0.82 0.123 25697
 25699 3 -12.2 66.83 0.85 0.121 25698
 25700 3 -12.27 66.69 0.86 0.155 25699
 25701 3 -12.3 66.54 0.78 0.149 25700
 25702 3 -12.36 66.39 0.74 0.177 25701
 25703 3 -12.46 66.31 0.73 0.223 25702
 25704 3 -12.26 66.3 0.74 0.152 25703
 25705 3 -12.16 66.29 0.76 0.152 25704
 25706 3 -12.69 66.27 1.03 0.093 25705
 25707 3 -12.82 66.2 1.12 0.118 25706
 25708 3 -11.83 66.3 0.72 0.075 25704
 25709 3 -11.76 66.25 0.84 0.05 25708
 25710 3 -11.64 66.18 0.89 0.105 25709
 25711 3 -11.49 66.2 0.93 0.135 25710
 25712 3 -11.38 66.34 1.1 0.148 25711
 25713 3 -11.41 66.5 1.26 0.095 25712
 25714 3 -11.42 66.54 1.4 0.113 25713
 25715 3 -11.54 66.68 1.54 0.119 25714
 25716 3 -11.67 66.77 1.68 0.099 25715
 25717 3 -11.76 66.8 1.77 0.091 25716
 25718 3 -11.92 66.93 1.86 0.115 25717
 25719 3 -12.84 66.25 0.59 0.106 25703
 25720 3 -12.95 66.16 0.5 0.1 25719
 25721 3 -13.1 66.13 0.41 0.128 25720
 25722 3 -13.21 66.08 0.41 0.11 25721
 25723 3 -13.36 66.11 0.29 0.148 25722
 25724 3 -13.42 66.12 0.15 0.168 25723
 25725 3 -13.47 66.11 0.06 0.264 25724
 25726 3 -13.58 66.44 0.06 0.117 25725
 25727 3 -13.56 66.59 -0.06 0.14 25726
 25728 3 -13.52 66.7 -0.17 0.168 25727
 25729 3 -13.38 66.78 -0.25 0.201 25728
 25730 3 -13.06 66.83 -0.24 0.087 25729
 25731 3 -13.36 66.77 -0.4 0.218 25729
 25732 3 -13.15 67.16 -0.35 0.118 25731
 25733 3 -13.08 67.34 -0.43 0.113 25732
 25734 3 -12.93 67.41 -0.49 0.094 25733
 25735 3 -12.7 67.48 -0.63 0.107 25734
 25736 3 -12.63 67.58 -0.73 0.115 25735
 25737 3 -12.45 67.65 -0.74 0.08 25736
 25738 3 -12.33 67.7 -0.74 0.000125 25737
 25739 3 -13.56 66.56 -0.59 0.22 25731
 25740 3 -13.51 66.39 -0.63 0.247 25739
 25741 3 -13.62 66.24 -0.54 0.204 25740
 25742 3 -13.57 66.02 -0.56 0.152 25741
 25743 3 -13.59 65.92 -0.62 0.089 25742
 25744 3 -13.71 65.84 -0.64 0.087 25743
 25745 3 -13.77 65.94 -0.8 0.092 25744
 25746 3 -13.7 66.01 -1.01 0.105 25745
 25747 3 -13.7 66.04 -1.12 0.059 25746
 25748 3 -13.31 65.65 0 0.124 25725
 25749 3 -13.33 65.48 -0.02 0.072 25748
 25750 3 -13.37 65.37 -0.04 0.086 25749
 25751 3 -13.32 65.3 -0.16 0.102 25750
 25752 3 -13.34 65.17 -0.17 0.12 25751
 25753 3 -13.36 65.01 -0.07 0.096 25752
 25754 3 -13.39 64.89 0 0.099 25753
 25755 3 -13.36 64.71 0.05 0.166 25754
 25756 3 -13.49 64.84 0.25 0.095 25755
 25757 3 -13.5 64.77 0.36 0.097 25756
 25758 3 -13.45 64.65 0.45 0.073 25757
 25759 3 -13.44 64.55 0.64 0.07 25758
 25760 3 -13.52 64.45 0.6 0.037 25759
 25761 3 -13.63 64.24 0.54 0.082 25760
 25762 3 -13.69 64.06 0.52 0.105 25761
 25763 3 -13.35 64.49 -0.04 0.118 25755
 25764 3 -13.45 64.29 0 0.097 25763
 25765 3 -13.48 64.15 0 0.104 25764
 25766 3 -11.77 67.67 1.43 0.207 25694
 25767 3 -11.61 67.59 1.44 0.218 25766
 25768 3 -11.48 67.57 1.64 0.247 25767
 25769 3 -11.35 67.51 1.69 0.29 25768
 25770 3 -11.2 67.43 1.77 0.296 25769
 25771 3 -11.19 67.38 1.86 0.389 25770
 25772 3 -11.03 67.37 1.95 0.174 25771
 25773 3 -10.88 67.37 2.01 0.198 25772
 25774 3 -10.76 67.37 2.07 0.218 25773
 25775 3 -10.63 67.37 2.14 0.251 25774
 25776 3 -10.4 67.36 2.21 0.172 25775
 25777 3 -10.31 67.33 2.28 0.198 25776
 25778 3 -10.25 67.33 2.43 0.24 25777
 25779 3 -10.13 67.17 2.56 0.213 25778
 25780 3 -10.01 67.15 2.66 0.253 25779
 25781 3 -9.93 67.12 2.76 0.364 25780
 25782 3 -9.83 67.06 2.85 0.459 25781
 25783 3 -9.72 67.62 2.87 0.123 25782
 25784 3 -9.67 67.83 2.99 0.113 25783
 25785 3 -9.72 66.8 2.82 0.443 25782
 25786 3 -9.59 66.61 2.79 0.463 25785
 25787 3 -9.5 66.46 2.85 0.467 25786
 25788 3 -9.45 66.38 2.97 0.459 25787
 25789 3 -9.34 66.33 3 0.505 25788
 25790 3 -9.46 66.04 3.61 0.269 25789
 25791 3 -9.35 65.91 3.68 0.311 25790
 25792 3 -9.34 65.79 3.72 0.353 25791
 25793 3 -9.35 65.65 3.67 0.395 25792
 25794 3 -9.78 65.49 3.38 0.122 25793
 25795 3 -9.91 65.33 3.44 0.06 25794
 25796 3 -10.02 65.28 3.56 0.116 25795
 25797 3 -10.12 65.23 3.57 0.156 25796
 25798 3 -10.06 64.95 3.62 0.119 25797
 25799 3 -10.01 64.84 3.64 0.111 25798
 25800 3 -10.03 64.68 3.7 0.103 25799
 25801 3 -10.13 64.55 3.69 0.12 25800
 25802 3 -10.23 64.46 3.71 0.155 25801
 25803 3 -10.23 64.16 3.67 0.116 25802
 25804 3 -10.3 63.93 3.8 0.084 25803
 25805 3 -10.3 63.74 3.81 0.107 25804
 25806 3 -10.34 63.55 3.94 0.137 25805
 25807 3 -10.49 63.37 3.82 0.106 25806
 25808 3 -10.63 63.26 3.83 0.117 25807
 25809 3 -10.7 63.16 3.82 0.164 25808
 25810 3 -10.81 62.97 3.89 0.167 25809
 25811 3 -10.89 62.86 3.96 0.172 25810
 25812 3 -10.88 62.63 3.89 0.12 25811
 25813 3 -10.92 62.52 3.93 0.116 25812
 25814 3 -10.94 62.48 4.04 0.096 25813
 25815 3 -11.12 62.56 4.18 0.104 25814
 25816 3 -11.26 62.65 4.31 0.116 25815
 25817 3 -11.39 62.73 4.44 0.085 25816
 25818 3 -11.41 62.89 4.58 0.103 25817
 25819 3 -11.32 62.96 4.75 0.125 25818
 25820 3 -10.36 64.47 3.88 0.101 25802
 25821 3 -10.46 64.45 3.97 0.055 25820
 25822 3 -9.1 65.55 3.88 0.339 25793
 25823 3 -9.02 65.43 3.76 0.385 25822
 25824 3 -8.97 65.31 3.94 0.38 25823
 25825 3 -8.81 65.21 4.06 0.356 25824
 25826 3 -8.72 65.12 4.24 0.214 25825
 25827 3 -8.69 65.03 4.35 0.215 25826
 25828 3 -8.67 64.89 4.43 0.2 25827
 25829 3 -8.54 64.75 4.47 0.219 25828
 25830 3 -8.41 64.68 4.56 0.255 25829
 25831 3 -8.51 64.51 4.69 0.206 25830
 25832 3 -8.44 64.43 4.81 0.21 25831
 25833 3 -8.38 64.24 4.89 0.217 25832
 25834 3 -8.31 64.06 5.01 0.273 25833
 25835 3 -8.27 63.99 5.18 0.239 25834
 25836 3 -8.2 63.94 5.3 0.263 25835
 25837 3 -8.11 63.62 5.34 0.226 25836
 25838 3 -8.13 63.46 5.44 0.224 25837
 25839 3 -8.17 63.32 5.51 0.223 25838
 25840 3 -8.45 63.13 5.44 0.112 25839
 25841 3 -8.5 63.11 5.35 0.075 25840
 25842 3 -7.96 63.27 5.62 0.219 25839
 25843 3 -8.06 63.23 5.85 0.205 25842
 25844 3 -8.08 63.14 6.1 0.203 25843
 25845 3 -8.14 62.98 6.32 0.181 25844
 25846 3 -8.15 62.85 6.51 0.167 25845
 25847 3 -8.09 62.71 6.72 0.125 25846
 25848 3 -8.01 62.72 6.9 0.182 25847
 25849 3 -7.94 62.65 7.01 0.192 25848
 25850 3 -7.89 62.56 7.09 0.213 25849
 25851 3 -7.78 62.52 7.13 0.25 25850
 25852 3 -7.78 62.44 7.23 0.326 25851
 25853 3 -7.95 62.42 7.41 0.234 25852
 25854 3 -8.03 62.42 7.56 0.279 25853
 25855 3 -8.13 62.42 7.61 0.314 25854
 25856 3 -8.57 62.11 8.02 0.314 25855
 25857 3 -8.67 62.02 8.21 0.368 25856
 25858 3 -8.77 61.91 8.26 0.357 25857
 25859 3 -9.1 61.99 7.95 0.184 25858
 25860 3 -9.3 62.01 7.84 0.144 25859
 25861 3 -9.37 62.19 7.71 0.127 25860
 25862 3 -9.54 62.26 7.62 0.107 25861
 25863 3 -9.63 62.44 7.58 0.061 25862
 25864 3 -9.6 62.5 7.5 0.06 25863
 25865 3 -9.33 61.88 8.03 0.089 25860
 25866 3 -9.39 61.8 8.15 0.128 25865
 25867 3 -9.47 61.71 8.26 0.179 25866
 25868 3 -9.7 61.72 8.44 0.145 25867
 25869 3 -9.81 61.59 8.45 0.151 25868
 25870 3 -9.94 61.53 8.5 0.15 25869
 25871 3 -10.17 61.55 8.59 0.085 25870
 25872 3 -10.31 61.46 8.52 0.076 25871
 25873 3 -10.49 61.47 8.42 0.137 25872
 25874 3 -10.55 61.59 8.23 0.131 25873
 25875 3 -10.65 61.64 8.06 0.158 25874
 25876 3 -10.77 61.64 8.02 0.167 25875
 25877 3 -10.99 61.54 8.11 0.135 25876
 25878 3 -11.1 61.5 8.12 0.161 25877
 25879 3 -11.28 61.84 8.26 0.102 25878
 25880 3 -11.37 61.97 8.35 0.069 25879
 25881 3 -11.56 61.88 8.54 0.086 25880
 25882 3 -11.68 61.83 8.58 0.103 25881
 25883 3 -11.78 61.94 8.59 0.104 25882
 25884 3 -11.81 62.08 8.55 0.113 25883
 25885 3 -11.92 62.15 8.5 0.122 25884
 25886 3 -11.93 62.38 8.74 0.088 25885
 25887 3 -11.96 62.49 8.71 0.063 25886
 25888 3 -12.07 62.54 8.65 0.107 25887
 25889 3 -12.2 62.58 8.59 0.104 25888
 25890 3 -12.37 62.65 8.52 0.086 25889
 25891 3 -12.51 62.73 8.55 0.058 25890
 25892 3 -12.62 62.74 8.62 0.099 25891
 25893 3 -12.68 62.85 8.59 0.136 25892
 25894 3 -12.7 62.98 8.63 0.148 25893
 25895 3 -12.92 62.9 8.57 0.113 25894
 25896 3 -13.1 62.97 8.55 0.06 25895
 25897 3 -13.2 62.95 8.58 0.108 25896
 25898 3 -13.48 63.01 8.44 0.1 25897
 25899 3 -12.64 63.16 8.82 0.125 25894
 25900 3 -12.63 63.3 8.81 0.108 25899
 25901 3 -12.61 63.44 8.72 0.131 25900
 25902 3 -12.61 63.54 8.57 0.113 25901
 25903 3 -12.6 63.66 8.55 0.06 25902
 25904 3 -12.07 61.99 8.35 0.079 25885
 25905 3 -12.14 61.9 8.3 0.103 25904
 25906 3 -12.19 61.83 8.24 0.1 25905
 25907 3 -12.25 61.75 8.11 0.083 25906
 25908 3 -12.23 61.56 8.03 0.115 25907
 25909 3 -9.71 61.35 8.42 0.131 25870
 25910 3 -9.57 61.3 8.38 0.108 25909
 25911 3 -9.5 61.23 8.36 0.000125 25910
 25912 3 -8.48 61.57 8.62 0.172 25858
 25913 3 -8.36 61.48 8.67 0.225 25912
 25914 3 -8.57 61.32 8.75 0.142 25913
 25915 3 -8.65 61.16 8.83 0.129 25914
 25916 3 -8.69 61.03 8.84 0.14 25915
 25917 3 -8.7 60.91 9 0.163 25916
 25918 3 -8.78 60.82 9.13 0.153 25917
 25919 3 -8.83 60.79 9.23 0.227 25918
 25920 3 -9.24 61.05 9.36 0.163 25919
 25921 3 -9.44 60.96 9.24 0.068 25920
 25922 3 -9.45 60.8 9.28 0.088 25921
 25923 3 -9.54 60.69 9.36 0.098 25922
 25924 3 -8.69 60.38 9.23 0.322 25919
 25925 3 -8.68 59.98 8.85 0.092 25924
 25926 3 -8.78 59.91 8.93 0.094 25925
 25927 3 -8.8 59.85 9.02 0.082 25926
 25928 3 -8.77 60.32 9.48 0.168 25924
 25929 3 -8.9 60.26 9.6 0.112 25928
 25930 3 -8.98 60.21 9.7 0.079 25929
 25931 3 -9 60.06 9.82 0.099 25930
 25932 3 -8.96 59.93 9.87 0.144 25931
 25933 3 -9.05 59.65 9.73 0.098 25932
 25934 3 -9.07 59.56 9.79 0.069 25933
 25935 3 -8.79 60.02 10.16 0.089 25932
 25936 3 -8.77 60.08 10.31 0.106 25935
 25937 3 -8.75 60.11 10.46 0.114 25936
 25938 3 -8.8 60.14 10.63 0.123 25937
 25939 3 -8.83 60.18 10.82 0.156 25938
 25940 3 -8.87 60.24 11.02 0.176 25939
 25941 3 -8.88 60.22 11.2 0.214 25940
 25942 3 -8.94 60.1 11.42 0.165 25941
 25943 3 -8.94 59.93 11.57 0.143 25942
 25944 3 -8.84 59.83 11.75 0.145 25943
 25945 3 -8.76 59.8 11.91 0.167 25944
 25946 3 -8.64 59.72 12.02 0.154 25945
 25947 3 -8.46 59.59 12.12 0.161 25946
 25948 3 -8.34 59.62 12.26 0.182 25947
 25949 3 -8.15 59.53 12.38 0.19 25948
 25950 3 -8.04 59.47 12.46 0.177 25949
 25951 3 -7.98 59.45 12.57 0.187 25950
 25952 3 -7.9 59.37 12.74 0.225 25951
 25953 3 -7.78 59.31 12.88 0.243 25952
 25954 3 -7.68 59.25 13.04 0.217 25953
 25955 3 -7.61 59.22 13.19 0.155 25954
 25956 3 -7.58 59.08 13.38 0.157 25955
 25957 3 -7.46 59.04 13.46 0.191 25956
 25958 3 -7.39 59.01 13.55 0.198 25957
 25959 3 -7.33 58.93 13.78 0.152 25958
 25960 3 -7.21 58.85 13.89 0.136 25959
 25961 3 -7.1 58.77 14.04 0.146 25960
 25962 3 -7.03 58.68 14.1 0.144 25961
 25963 3 -6.94 58.59 14.21 0.156 25962
 25964 3 -6.89 58.52 14.31 0.194 25963
 25965 3 -6.89 58.35 14.46 0.162 25964
 25966 3 -6.78 58.21 14.59 0.145 25965
 25967 3 -6.73 58.04 14.67 0.138 25966
 25968 3 -6.63 57.87 14.72 0.164 25967
 25969 3 -6.58 57.72 14.76 0.162 25968
 25970 3 -6.58 57.6 14.9 0.167 25969
 25971 3 -6.61 57.47 15.02 0.186 25970
 25972 3 -6.63 57.31 15.16 0.229 25971
 25973 3 -6.68 57.11 15.2 0.288 25972
 25974 3 -6.72 56.92 15.24 0.345 25973
 25975 3 -6.72 56.82 15.36 0.367 25974
 25976 3 -6.65 56.73 15.47 0.384 25975
 25977 3 -6.64 56.65 15.66 0.363 25976
 25978 3 -6.66 56.61 15.88 0.394 25977
 25979 3 -6.75 56.33 15.63 0.185 25978
 25980 3 -6.76 56.31 15.6 0.185 25979
 25981 3 -6.76 56.28 15.56 0.185 25980
 25982 3 -6.78 56.23 15.49 0.185 25981
 25983 3 -6.81 56.13 15.34 0.185 25982
 25984 3 -6.78 56.34 16.06 0.164 25982
 25985 3 -6.8 56.21 16.09 0.129 25984
 25986 3 -6.91 56.07 15.46 0.108 25981
 25987 3 -7 55.98 15.51 0.126 25986
 25988 3 -7.08 55.9 15.52 0.053 25987
 25989 3 -7.01 56.16 15.16 0.099 25980
 25990 3 -7.04 56.04 15.09 0.081 25989
 25991 3 -7.14 56 14.98 0.093 25990
 25992 3 -7.37 56.01 14.89 0.091 25991
 25993 3 -7.45 55.94 15.03 0.133 25992
 25994 3 -7.63 55.96 14.89 0.142 25993
 25995 3 -7.68 55.95 14.76 0.199 25994
 25996 3 -7.55 56.12 14.54 0.132 25995
 25997 3 -7.54 56.2 14.38 0.091 25996
 25998 3 -7.51 56.27 14.18 0.095 25997
 25999 3 -6.77 55.87 15.21 0.098 25979
 26000 3 -6.8 55.72 15.13 0.085 25999
 26001 3 -6.7 55.54 15.05 0.107 26000
 26002 3 -6.63 55.46 14.98 0.139 26001
 26003 3 -6.53 55.25 14.98 0.147 26002
 26004 3 -6.43 55.02 14.94 0.103 26003
 26005 3 -6.34 54.94 14.96 0.094 26004
 26006 3 -6.19 54.88 14.98 0.12 26005
 26007 3 -6.12 54.75 15.04 0.133 26006
 26008 3 -6 54.69 15.02 0.131 26007
 26009 3 -5.87 54.58 14.97 0.101 26008
 26010 3 -5.79 54.4 14.9 0.127 26009
 26011 3 -5.76 54.23 14.85 0.122 26010
 26012 3 -5.74 54.07 14.8 0.123 26011
 26013 3 -5.61 53.95 14.83 0.13 26012
 26014 3 -5.54 53.79 14.85 0.14 26013
 26015 3 -5.42 53.75 15.12 0.097 26014
 26016 3 -5.29 53.74 15.16 0.098 26015
 26017 3 -5.26 53.65 15.28 0.117 26016
 26018 3 -5.08 53.72 15.42 0.072 26017
 26019 3 -5.02 53.72 15.58 0.067 26018
 26020 3 -4.9 53.72 15.71 0.069 26019
 26021 3 -4.91 53.72 15.84 0.083 26020
 26022 3 -5.33 53.48 15.26 0.133 26017
 26023 3 -5.38 53.35 15.33 0.184 26022
 26024 3 -5.44 53.29 15.51 0.083 26023
 26025 3 -5.5 53.2 15.53 0.000125 26024
 26026 3 -5.38 53.76 14.68 0.108 26014
 26027 3 -5.4 53.58 14.64 0.038 26026
 26028 3 -6.42 56.98 16.44 0.129 25978
 26029 3 -6.35 56.92 16.57 0.164 26028
 26030 3 -6.25 56.85 16.69 0.158 26029
 26031 3 -6.1 56.79 16.82 0.173 26030
 26032 3 -5.94 56.7 16.95 0.18 26031
 26033 3 -5.86 56.62 17.08 0.184 26032
 26034 3 -5.75 56.56 17.14 0.172 26033
 26035 3 -5.69 56.47 17.15 0.139 26034
 26036 3 -5.68 56.4 17.23 0.149 26035
 26037 3 -5.46 56.33 17.4 0.196 26036
 26038 3 -5.4 56.26 17.58 0.19 26037
 26039 3 -5.32 56.23 17.75 0.157 26038
 26040 3 -5.18 56.16 17.93 0.124 26039
 26041 3 -5.11 56.02 18.06 0.153 26040
 26042 3 -5.03 55.89 18.12 0.168 26041
 26043 3 -4.99 55.78 18.3 0.11 26042
 26044 3 -4.93 55.67 18.41 0.145 26043
 26045 3 -5 55.55 18.53 0.196 26044
 26046 3 -4.95 55.42 18.58 0.279 26045
 26047 3 -5.06 55.48 18.86 0.246 26046
 26048 3 -5.02 55.46 18.98 0.318 26047
 26049 3 -4.97 55.46 19.12 0.341 26048
 26050 3 -4.41 55.61 19.03 0.093 26049
 26051 3 -4.3 55.65 19.11 0.104 26050
 26052 3 -4.13 55.57 19.15 0.105 26051
 26053 3 -4 55.5 19.26 0.076 26052
 26054 3 -3.89 55.4 19.34 0.084 26053
 26055 3 -3.87 55.23 19.35 0.112 26054
 26056 3 -3.93 55.09 19.32 0.000125 26055
 26057 3 -5.09 55.33 19.32 0.264 26049
 26058 3 -5.17 55.19 19.56 0.188 26057
 26059 3 -5.19 55.13 19.78 0.142 26058
 26060 3 -5.15 55.02 19.97 0.153 26059
 26061 3 -5.05 54.97 20.17 0.134 26060
 26062 3 -4.95 54.98 20.33 0.164 26061
 26063 3 -4.85 54.93 20.44 0.17 26062
 26064 3 -4.84 54.97 20.62 0.22 26063
 26065 3 -4.82 54.93 20.72 0.248 26064
 26066 3 -4.86 54.94 20.83 0.265 26065
 26067 3 -4.72 54.83 20.99 0.317 26066
 26068 3 -4.41 54.72 21.12 0.213 26067
 26069 3 -4.33 54.65 21.39 0.183 26068
 26070 3 -4.22 54.58 21.52 0.19 26069
 26071 3 -4.12 54.48 21.66 0.202 26070
 26072 3 -4.11 54.36 21.83 0.209 26071
 26073 3 -4.05 54.19 21.93 0.233 26072
 26074 3 -3.98 54.08 22.07 0.198 26073
 26075 3 -3.98 53.99 22.26 0.215 26074
 26076 3 -3.94 53.85 22.42 0.176 26075
 26077 3 -3.92 53.68 22.53 0.181 26076
 26078 3 -3.9 53.46 22.65 0.158 26077
 26079 3 -3.86 53.35 22.83 0.15 26078
 26080 3 -3.71 53.33 22.98 0.162 26079
 26081 3 -3.7 53.3 23.1 0.137 26080
 26082 3 -3.76 53.26 23.25 0.167 26081
 26083 3 -3.82 53.14 23.34 0.159 26082
 26084 3 -3.89 53.02 23.47 0.194 26083
 26085 3 -3.84 52.9 23.66 0.144 26084
 26086 3 -3.78 52.87 23.84 0.138 26085
 26087 3 -3.7 52.78 24.03 0.131 26086
 26088 3 -3.64 52.73 24.17 0.133 26087
 26089 3 -3.59 52.63 24.31 0.182 26088
 26090 3 -3.62 52.45 24.51 0.133 26089
 26091 3 -3.56 52.32 24.63 0.117 26090
 26092 3 -3.6 52.18 24.69 0.125 26091
 26093 3 -3.62 52.04 24.75 0.13 26092
 26094 3 -3.57 51.86 24.82 0.115 26093
 26095 3 -3.57 51.74 24.95 0.151 26094
 26096 3 -3.59 51.67 25.07 0.159 26095
 26097 3 -3.46 51.5 25.16 0.13 26096
 26098 3 -3.4 51.36 25.22 0.141 26097
 26099 3 -3.38 51.3 25.36 0.129 26098
 26100 3 -3.35 51.25 25.53 0.172 26099
 26101 3 -3.31 51.19 25.71 0.194 26100
 26102 3 -3.25 51.12 25.88 0.282 26101
 26103 3 -3.18 51.08 26.02 0.367 26102
 26104 3 -3.18 51.03 26.23 0.433 26103
 26105 3 -3.2 50.97 26.43 0.46 26104
 26106 3 -3.19 50.8 26.6 0.438 26105
 26107 3 -3.2 50.69 26.79 0.366 26106
 26108 3 -3.26 50.69 26.92 0.336 26107
 26109 3 -3.23 50.48 27.12 0.337 26108
 26110 3 -3.18 50.42 27.29 0.32 26109
 26111 3 -2.88 50.32 27.44 0.322 26110
 26112 3 -2.58 50.19 27.63 0.251 26111
 26113 3 -2.18 50.03 27.82 0.096 26112
 26114 3 -2.11 49.93 27.87 0.109 26113
 26115 3 -2 49.8 27.93 0.143 26114
 26116 3 -1.86 49.75 27.91 0.148 26115
 26117 3 -1.79 49.63 27.88 0.166 26116
 26118 3 -1.76 49.39 27.95 0.142 26117
 26119 3 -1.75 49.22 28.03 0.114 26118
 26120 3 -1.69 49.06 28.08 0.143 26119
 26121 3 -1.52 48.88 28.14 0.13 26120
 26122 3 -1.39 48.8 28.19 0.132 26121
 26123 3 -1.19 48.77 28.23 0.128 26122
 26124 3 -1.04 48.63 28.27 0.131 26123
 26125 3 -0.88 48.59 28.33 0.115 26124
 26126 3 -0.8 48.49 28.36 0.145 26125
 26127 3 -0.69 48.37 28.37 0.121 26126
 26128 3 -0.53 48.29 28.46 0.147 26127
 26129 3 -0.42 48.2 28.55 0.129 26128
 26130 3 -0.33 48.09 28.67 0.125 26129
 26131 3 -0.22 47.97 28.76 0.126 26130
 26132 3 -0.13 47.9 28.9 0.11 26131
 26133 3 -0.09 47.8 29.07 0.131 26132
 26134 3 -0.05 47.66 29.2 0.138 26133
 26135 3 0.02 47.52 29.24 0.133 26134
 26136 3 0.09 47.36 29.39 0.145 26135
 26137 3 0.14 47.3 29.46 0.175 26136
 26138 3 -0.01 47.1 29.44 0.096 26137
 26139 3 -0.05 46.88 29.46 0.071 26138
 26140 3 -0.08 46.77 29.49 0.112 26139
 26141 3 -0.09 46.68 29.57 0.136 26140
 26142 3 -0.3 46.7 29.66 0.097 26141
 26143 3 -0.39 46.64 29.74 0.114 26142
 26144 3 -0.42 46.63 29.87 0.132 26143
 26145 3 -0.31 46.68 30.05 0.114 26144
 26146 3 -0.27 46.7 30.22 0.109 26145
 26147 3 -0.39 46.59 30.34 0.104 26146
 26148 3 -0.49 46.6 30.41 0.124 26147
 26149 3 -0.56 46.61 30.54 0.178 26148
 26150 3 -0.61 46.64 30.63 0.224 26149
 26151 3 -0.58 46.55 30.86 0.141 26150
 26152 3 -0.54 46.51 30.96 0.208 26151
 26153 3 -0.57 46.75 31.07 0.151 26152
 26154 3 -0.54 46.82 31.21 0.114 26153
 26155 3 -0.58 46.94 31.33 0.089 26154
 26156 3 -0.66 47.13 31.39 0.075 26155
 26157 3 -0.71 47.2 31.44 0.082 26156
 26158 3 -0.84 47.36 31.5 0.135 26157
 26159 3 -0.96 47.46 31.59 0.134 26158
 26160 3 -0.4 46.24 30.96 0.125 26152
 26161 3 -0.31 46.13 30.98 0.147 26160
 26162 3 -0.17 45.98 31.04 0.119 26161
 26163 3 -0.18 45.96 31.15 0.127 26162
 26164 3 -0.18 45.9 31.26 0.111 26163
 26165 3 -0.15 45.78 31.36 0.119 26164
 26166 3 -0.08 45.7 31.52 0.113 26165
 26167 3 0 45.6 31.62 0.1 26166
 26168 3 0.06 45.52 31.77 0.152 26167
 26169 3 0.08 45.4 31.93 0.141 26168
 26170 3 0.13 45.36 32.08 0.129 26169
 26171 3 0.15 45.34 32.22 0.14 26170
 26172 3 0.19 45.22 32.43 0.124 26171
 26173 3 0.2 45.11 32.6 0.145 26172
 26174 3 0.3 44.99 32.71 0.17 26173
 26175 3 0.45 44.92 32.88 0.179 26174
 26176 3 0.6 44.91 33.01 0.156 26175
 26177 3 0.79 44.83 33.23 0.153 26176
 26178 3 0.89 44.66 33.44 0.206 26177
 26179 3 0.97 44.53 33.69 0.264 26178
 26180 3 1.02 44.49 33.86 0.276 26179
 26181 3 1.09 44.49 33.96 0.286 26180
 26182 3 1.45 44.35 34.21 0.123 26181
 26183 3 1.5 44.27 34.34 0.128 26182
 26184 3 1.62 44.26 34.53 0.087 26183
 26185 3 1.68 44.31 34.7 0.093 26184
 26186 3 1.72 44.36 34.82 0.065 26185
 26187 3 1.81 44.32 34.88 0.126 26186
 26188 3 1.92 44.27 34.98 0.094 26187
 26189 3 -0.86 46.83 30.44 0.093 26150
 26190 3 -0.99 46.98 30.41 0.085 26189
 26191 3 -1.11 47.05 30.36 0.000125 26190
 26192 3 -0.15 46.82 30.33 0.063 26146
 26193 3 -0.07 46.92 30.37 0.08 26192
 26194 3 0.38 47.33 29.6 0.108 26137
 26195 3 0.51 47.27 29.68 0.091 26194
 26196 3 0.66 47.27 29.75 0.073 26195
 26197 3 0.74 47.37 29.74 0.057 26196
 26198 3 -4.71 55.22 18.35 0.083 26046
 26199 3 -4.61 55.18 18.38 0.107 26198
 26200 3 -4.49 55.12 18.41 0.147 26199
 26201 3 -4.41 55.18 18.28 0.153 26200
 26202 3 -4.34 55.27 18.1 0.105 26201
 26203 3 -4.19 55.32 18.1 0.113 26202
 26204 3 -4.04 55.34 18.16 0.092 26203
 26205 3 -3.92 55.34 18.13 0.104 26204
 26206 3 -3.86 55.45 18.14 0.14 26205
 26207 3 -3.8 55.65 18.29 0.117 26206
 26208 3 -3.72 55.73 18.41 0.000125 26207
 26209 3 -8.12 61.47 8.63 0.205 25913
 26210 3 -8.03 61.44 8.62 0.192 26209
 26211 3 -7.86 61.6 8.89 0.139 26210
 26212 3 -7.8 61.67 8.94 0.205 26211
 26213 3 -7.79 61.8 9.1 0.171 26212
 26214 3 -7.75 62.02 8.87 0.121 26213
 26215 3 -7.75 62.15 8.81 0.111 26214
 26216 3 -7.72 61.73 9.36 0.157 26213
 26217 3 -7.58 61.63 9.47 0.09 26216
 26218 3 -7.49 61.58 9.54 0.095 26217
 26219 3 -7.36 61.56 9.72 0.078 26218
 26220 3 -7.32 61.51 9.87 0.08 26219
 26221 3 -7.23 61.45 10.03 0.101 26220
 26222 3 -7.11 61.44 10.15 0.087 26221
 26223 3 -7.05 61.46 10.28 0.094 26222
 26224 3 -7 61.53 10.42 0.123 26223
 26225 3 -6.97 61.64 10.5 0.196 26224
 26226 3 -7.03 61.89 10.25 0.113 26225
 26227 3 -7.11 62.03 10.17 0.109 26226
 26228 3 -7.19 62.16 10.12 0.107 26227
 26229 3 -7.26 62.26 10.31 0.123 26228
 26230 3 -7.23 62.29 10.48 0.141 26229
 26231 3 -7.18 62.33 10.63 0.175 26230
 26232 3 -6.99 61.58 10.76 0.091 26225
 26233 3 -7.03 61.62 10.89 0.086 26232
 26234 3 -7.06 61.73 10.97 0.054 26233
 26235 3 -7.71 61.43 8.63 0.064 26212
 26236 3 -7.63 61.39 8.49 0.095 26235
 26237 3 -7.56 61.4 8.41 0.07 26236
 26238 3 -8.62 62.88 7.52 0.087 25855
 26239 3 -8.72 62.94 7.58 0.118 26238
 26240 3 -8.95 62.99 7.59 0.101 26239
 26241 3 -9.11 62.98 7.58 0.185 26240
 26242 3 -9.25 62.92 7.5 0.204 26241
 26243 3 -9.37 62.83 7.3 0.000125 26242
 26244 3 -7.76 62.43 8.02 0.112 25854
 26245 3 -7.69 62.41 8.14 0.000125 26244
 26246 3 -7.47 62.24 7.13 0.232 25853
 26247 3 -7.49 62.17 7.31 0.207 26246
 26248 3 -7.34 62.09 7.43 0.191 26247
 26249 3 -7.19 62 7.52 0.189 26248
 26250 3 -7.08 61.9 7.64 0.117 26249
 26251 3 -7 61.76 7.64 0.117 26250
 26252 3 -7.05 61.64 7.7 0.162 26251
 26253 3 -7.04 61.53 7.78 0.218 26252
 26254 3 -7 61.42 7.91 0.311 26253
 26255 3 -7.05 61.32 8.03 0.373 26254
 26256 3 -7.03 61.25 8.15 0.399 26255
 26257 3 -7.02 61.08 8.34 0.311 26256
 26258 3 -6.88 60.96 8.51 0.289 26257
 26259 3 -6.66 60.88 8.78 0.249 26258
 26260 3 -6.48 60.86 8.94 0.247 26259
 26261 3 -6.34 60.87 9.03 0.247 26260
 26262 3 -6.24 60.84 9.15 0.278 26261
 26263 3 -6.14 60.92 9.27 0.313 26262
 26264 3 -6.07 60.92 9.45 0.33 26263
 26265 3 -6.06 60.93 9.57 0.371 26264
 26266 3 -5.68 61.46 9.3 0.12 26265
 26267 3 -5.52 61.54 9.25 0.109 26266
 26268 3 -5.47 61.82 9.23 0.135 26267
 26269 3 -5.32 61.82 9.37 0.123 26268
 26270 3 -5.33 61.77 9.6 0.115 26269
 26271 3 -5.27 61.75 9.7 0.088 26270
 26272 3 -5.62 61.96 9.18 0.094 26268
 26273 3 -5.76 62.1 9.22 0.119 26272
 26274 3 -5.84 62.32 9.13 0.113 26273
 26275 3 -5.94 62.49 9.08 0.098 26274
 26276 3 -6.02 62.61 9.09 0.129 26275
 26277 3 -5.26 61.3 9.35 0.09 26267
 26278 3 -5.15 61.13 9.29 0.09 26277
 26279 3 -5.07 61.01 9.34 0.128 26278
 26280 3 -5.03 60.84 9.4 0.079 26279
 26281 3 -4.96 60.59 9.4 0.119 26280
 26282 3 -4.86 60.46 9.46 0.133 26281
 26283 3 -4.69 60.43 9.49 0.11 26282
 26284 3 -4.58 60.34 9.55 0.116 26283
 26285 3 -4.23 60.42 9.51 0.112 26284
 26286 3 -4.07 60.41 9.61 0.097 26285
 26287 3 -3.91 60.44 9.57 0.091 26286
 26288 3 -3.82 60.34 9.46 0.106 26287
 26289 3 -3.79 60.35 9.35 0.144 26288
 26290 3 -3.71 60.52 9.24 0.098 26289
 26291 3 -3.55 60.58 9.19 0.056 26290
 26292 3 -3.42 60.63 9.14 0.07 26291
 26293 3 -3.4 60.78 9.01 0.135 26292
 26294 3 -3.42 60.94 8.9 0.106 26293
 26295 3 -3.41 61.05 8.82 0.000125 26294
 26296 3 -3.83 60.13 9.37 0.106 26289
 26297 3 -3.81 59.97 9.4 0.07 26296
 26298 3 -6.15 60.73 9.72 0.414 26265
 26299 3 -6.21 60.64 9.82 0.411 26298
 26300 3 -5.99 60.13 9.71 0.252 26299
 26301 3 -5.79 60.01 9.72 0.205 26300
 26302 3 -5.59 59.86 9.89 0.161 26301
 26303 3 -5.48 59.88 10.05 0.185 26302
 26304 3 -5.37 59.9 10.22 0.159 26303
 26305 3 -5.35 59.91 10.43 0.15 26304
 26306 3 -5.23 59.91 10.61 0.171 26305
 26307 3 -5.13 59.88 10.78 0.185 26306
 26308 3 -5.1 59.79 10.96 0.216 26307
 26309 3 -5.06 59.76 11.09 0.238 26308
 26310 3 -4.93 59.74 11.27 0.302 26309
 26311 3 -4.74 59.73 11.37 0.335 26310
 26312 3 -4.67 59.63 11.52 0.321 26311
 26313 3 -4.5 59.7 11.63 0.369 26312
 26314 3 -4.42 59.68 11.74 0.361 26313
 26315 3 -4.37 59.77 11.8 0.365 26314
 26316 3 -4.14 59.49 12.01 0.211 26315
 26317 3 -4.13 59.45 12.19 0.244 26316
 26318 3 -3.99 59.56 12.33 0.204 26317
 26319 3 -3.94 59.49 12.54 0.208 26318
 26320 3 -3.88 59.45 12.69 0.221 26319
 26321 3 -3.84 59.38 12.83 0.264 26320
 26322 3 -3.72 59.4 12.86 0.271 26321
 26323 3 -3.94 59.21 12.96 0.07 26322
 26324 3 -3.56 59.27 13.05 0.269 26322
 26325 3 -3.49 59.21 13.22 0.203 26324
 26326 3 -3.43 59.14 13.38 0.177 26325
 26327 3 -3.44 59.1 13.53 0.166 26326
 26328 3 -3.38 59.09 13.69 0.183 26327
 26329 3 -3.4 59.13 13.85 0.2 26328
 26330 3 -3.3 59.01 14.05 0.145 26329
 26331 3 -3.3 59.07 14.19 0.152 26330
 26332 3 -3.28 59.14 14.35 0.192 26331
 26333 3 -3.36 59.17 14.45 0.242 26332
 26334 3 -3.28 59.16 14.53 0.249 26333
 26335 3 -3.39 59.06 14.65 0.378 26334
 26336 3 -3.44 59.22 14.75 0.505 26335
 26337 3 -3.53 59.2 14.87 0.567 26336
 26338 3 -3.58 59.19 14.97 0.624 26337
 26339 3 -3.42 58.44 14.84 0.095 26338
 26340 3 -3.17 58.94 15.49 0.074 26339
 26341 3 -3.11 59.01 15.61 0.095 26340
 26342 3 -3.2 59.05 15.73 0.132 26341
 26343 3 -3.22 58.99 15.87 0.048 26342
 26344 3 -3.73 59.32 15.03 0.45 26338
 26345 3 -3.9 59.51 15.05 0.45 26344
 26346 3 -4.08 59.68 15.07 0.45 26345
 26347 3 -4.69 59.14 15.1 0.118 26346
 26348 3 -4.77 59.15 15.19 0.136 26347
 26349 3 -4.81 59.2 15.33 0.14 26348
 26350 3 -4.96 59.21 15.45 0.111 26349
 26351 3 -5.05 59.15 15.61 0.14 26350
 26352 3 -5.17 59.08 15.7 0.176 26351
 26353 3 -5.19 59.02 15.99 0.206 26352
 26354 3 -5.24 58.73 15.8 0.126 26353
 26355 3 -5.35 58.51 15.8 0.108 26354
 26356 3 -5.33 58.28 15.78 0.09 26355
 26357 3 -5.35 58.01 15.84 0.087 26356
 26358 3 -5.33 57.9 15.98 0.059 26357
 26359 3 -5.3 59.23 16.23 0.148 26353
 26360 3 -5.42 59.26 16.3 0.148 26359
 26361 3 -5.23 58.83 15.35 0.087 26352
 26362 3 -5.2 58.78 15.24 0.056 26361
 26363 3 -3.9 60.2 15.2 0.232 26346
 26364 3 -3.89 60.36 15.33 0.191 26363
 26365 3 -3.94 60.41 15.45 0.204 26364
 26366 3 -3.99 60.47 15.6 0.215 26365
 26367 3 -4.03 60.55 15.76 0.212 26366
 26368 3 -4.05 60.52 15.89 0.182 26367
 26369 3 -3.14 58.28 15.22 0.247 26345
 26370 3 -3.07 58.13 15.35 0.293 26369
 26371 3 -3.01 57.97 15.3 0.305 26370
 26372 3 -3.03 57.84 15.46 0.259 26371
 26373 3 -2.89 57.94 15.7 0.177 26372
 26374 3 -2.84 57.88 15.88 0.172 26373
 26375 3 -2.72 57.82 16.11 0.156 26374
 26376 3 -2.65 57.78 16.26 0.173 26375
 26377 3 -2.54 57.87 16.35 0.224 26376
 26378 3 -2.44 57.88 16.42 0.311 26377
 26379 3 -2.37 57.98 16.49 0.391 26378
 26380 3 -2.22 58.24 16.54 0.291 26379
 26381 3 -2.11 58.28 16.63 0.301 26380
 26382 3 -2.05 58.33 16.71 0.344 26381
 26383 3 -2.03 58.04 17.09 0.151 26382
 26384 3 -1.89 58.05 17.18 0.167 26383
 26385 3 -1.73 58.1 17.27 0.128 26384
 26386 3 -1.68 58.11 17.43 0.1 26385
 26387 3 -1.62 58.16 17.55 0.119 26386
 26388 3 -1.6 58.2 17.67 0.134 26387
 26389 3 -1.52 58.22 17.87 0.181 26388
 26390 3 -1.45 58.21 18.01 0.166 26389
 26391 3 -1.4 58.26 18.15 0.164 26390
 26392 3 -1.37 58.18 18.38 0.15 26391
 26393 3 -1.33 58.16 18.53 0.16 26392
 26394 3 -1.34 58.1 18.71 0.152 26393
 26395 3 -1.38 58.05 18.87 0.17 26394
 26396 3 -1.44 58 19 0.159 26395
 26397 3 -1.49 57.94 19.11 0.158 26396
 26398 3 -1.57 57.88 19.21 0.16 26397
 26399 3 -1.82 57.85 19.15 0.101 26398
 26400 3 -1.94 57.84 19.09 0.139 26399
 26401 3 -2.1 57.84 19 0.083 26400
 26402 3 -2.12 57.94 19 0.000125 26401
 26403 3 -1.5 57.84 19.49 0.134 26398
 26404 3 -1.56 57.73 19.57 0.149 26403
 26405 3 -1.57 57.66 19.68 0.196 26404
 26406 3 -1.58 57.53 19.77 0.235 26405
 26407 3 -1.51 57.52 20.04 0.145 26406
 26408 3 -1.51 57.43 20.26 0.176 26407
 26409 3 -1.46 57.33 20.5 0.203 26408
 26410 3 -1.45 57.16 20.69 0.144 26409
 26411 3 -1.42 57.03 20.91 0.175 26410
 26412 3 -1.43 56.87 21.09 0.19 26411
 26413 3 -1.45 56.76 21.18 0.197 26412
 26414 3 -1.45 56.66 21.34 0.205 26413
 26415 3 -1.52 56.52 21.49 0.159 26414
 26416 3 -1.57 56.43 21.61 0.114 26415
 26417 3 -1.49 56.31 21.65 0.131 26416
 26418 3 -1.49 56.18 21.89 0.129 26417
 26419 3 -1.47 56.05 21.95 0.177 26418
 26420 3 -1.51 55.99 22.08 0.148 26419
 26421 3 -1.5 55.76 22.18 0.188 26420
 26422 3 -1.56 55.68 22.26 0.191 26421
 26423 3 -1.56 55.49 22.36 0.211 26422
 26424 3 -1.53 55.26 22.56 0.179 26423
 26425 3 -1.47 55.13 22.81 0.187 26424
 26426 3 -1.54 54.99 22.84 0.201 26425
 26427 3 -1.32 54.85 23.09 0.148 26426
 26428 3 -1.29 54.71 23.2 0.127 26427
 26429 3 -1.24 54.62 23.34 0.198 26428
 26430 3 -1.27 54.49 23.4 0.206 26429
 26431 3 -1.32 54.43 23.5 0.267 26430
 26432 3 -1.36 54.37 23.61 0.357 26431
 26433 3 -1.38 54.26 23.68 0.437 26432
 26434 3 -1.36 54.16 23.76 0.531 26433
 26435 3 -1.35 53.99 23.83 0.53 26434
 26436 3 -1.44 53.91 23.93 0.547 26435
 26437 3 -0.81 53.54 23.91 0.149 26436
 26438 3 -0.64 53.53 23.91 0.185 26437
 26439 3 -0.39 53.59 23.91 0.222 26438
 26440 3 -0.22 53.56 23.97 0.241 26439
 26441 3 -0.17 53.35 24.08 0.238 26440
 26442 3 -0.08 53.23 24.19 0.234 26441
 26443 3 -0.01 53.17 24.24 0.234 26442
 26444 3 0.05 52.99 24.33 0.19 26443
 26445 3 0.06 52.76 24.41 0.169 26444
 26446 3 0.15 52.68 24.5 0.208 26445
 26447 3 -0.05 52.49 24.62 0.142 26446
 26448 3 -0.11 52.37 24.62 0.131 26447
 26449 3 -0.22 52.15 24.65 0.103 26448
 26450 3 -0.32 52 24.73 0.117 26449
 26451 3 -0.36 51.85 24.82 0.124 26450
 26452 3 -0.44 51.8 24.79 0.109 26451
 26453 3 0.37 52.6 24.5 0.166 26446
 26454 3 0.45 52.43 24.43 0.185 26453
 26455 3 0.66 52.36 24.44 0.193 26454
 26456 3 0.56 52.27 24.13 0.042 26455
 26457 3 0.56 52.27 24 0.088 26456
 26458 3 0.5 52.24 23.91 0.000125 26457
 26459 3 0.87 52.34 24.57 0.176 26455
 26460 3 1.04 52.3 24.62 0.136 26459
 26461 3 1.23 52.27 24.7 0.108 26460
 26462 3 1.35 52.17 24.68 0.111 26461
 26463 3 1.48 52.09 24.74 0.114 26462
 26464 3 1.61 51.95 24.73 0.094 26463
 26465 3 1.73 51.92 24.67 0.091 26464
 26466 3 1.81 51.84 24.59 0.12 26465
 26467 3 1.93 51.73 24.54 0.162 26466
 26468 3 2.05 51.67 24.45 0.21 26467
 26469 3 2.08 51.67 24.32 0.294 26468
 26470 3 2.24 51.17 24.56 0.15 26469
 26471 3 2.38 51.01 24.53 0.151 26470
 26472 3 2.53 50.86 24.56 0.155 26471
 26473 3 2.63 50.7 24.64 0.159 26472
 26474 3 2.75 50.56 24.71 0.132 26473
 26475 3 2.84 50.45 24.75 0.157 26474
 26476 3 3.05 50.49 24.66 0.114 26475
 26477 3 3.22 50.37 24.73 0.107 26476
 26478 3 3.34 50.25 24.74 0.131 26477
 26479 3 3.41 50.13 24.8 0.122 26478
 26480 3 3.46 49.96 24.82 0.128 26479
 26481 3 3.54 49.8 24.94 0.122 26480
 26482 3 3.57 49.66 25.04 0.129 26481
 26483 3 3.61 49.55 25.1 0.115 26482
 26484 3 3.65 49.53 25.28 0.117 26483
 26485 3 3.75 49.48 25.38 0.111 26484
 26486 3 3.87 49.38 25.46 0.151 26485
 26487 3 3.86 49.35 25.64 0.127 26486
 26488 3 3.77 49.32 25.81 0.125 26487
 26489 3 3.78 49.19 26.04 0.121 26488
 26490 3 3.77 49.11 26.16 0.164 26489
 26491 3 3.94 48.96 26.26 0.2 26490
 26492 3 4.14 48.99 26.08 0.081 26491
 26493 3 3.88 48.89 26.41 0.133 26491
 26494 3 3.87 48.77 26.39 0.112 26493
 26495 3 3.8 48.64 26.45 0.069 26494
 26496 3 3.81 48.61 26.57 0.112 26495
 26497 3 3.7 48.4 26.51 0.064 26496
 26498 3 3.66 48.24 26.47 0.134 26497
 26499 3 3.48 48.14 26.55 0.141 26498
 26500 3 3.38 48.02 26.6 0.089 26499
 26501 3 3.87 48.84 26.84 0.122 26496
 26502 3 3.91 48.97 26.98 0.113 26501
 26503 3 3.93 49.06 27.07 0.129 26502
 26504 3 4.16 49.3 26.9 0.103 26503
 26505 3 4.21 49.44 26.78 0.069 26504
 26506 3 4.24 49.58 26.75 0.068 26505
 26507 3 4.03 48.97 27.39 0.149 26503
 26508 3 4.08 48.84 27.53 0.131 26507
 26509 3 4.01 48.99 27.73 0.168 26508
 26510 3 4.01 49.04 27.87 0.184 26509
 26511 3 3.99 49.04 28.04 0.248 26510
 26512 3 4.01 49.11 28.18 0.24 26511
 26513 3 4.06 49.1 28.37 0.231 26512
 26514 3 4.1 49.05 28.55 0.216 26513
 26515 3 4.11 48.91 28.78 0.145 26514
 26516 3 4.13 48.77 28.86 0.113 26515
 26517 3 4.13 48.61 28.88 0.057 26516
 26518 3 4.22 48.45 28.86 0.084 26517
 26519 3 4.23 48.26 28.8 0.084 26518
 26520 3 4.27 48.16 28.75 0.113 26519
 26521 3 4.38 48 28.75 0.101 26520
 26522 3 4.42 47.86 28.8 0.112 26521
 26523 3 4.47 47.7 28.81 0.108 26522
 26524 3 4.54 47.51 28.77 0.112 26523
 26525 3 4.57 47.41 28.86 0.137 26524
 26526 3 4.46 47.17 28.95 0.148 26525
 26527 3 4.43 47.07 29.07 0.175 26526
 26528 3 4.44 46.96 29.14 0.279 26527
 26529 3 4.4 46.72 29.03 0.187 26528
 26530 3 4.25 46.42 28.97 0.083 26529
 26531 3 4.3 46.3 29.04 0.108 26530
 26532 3 4.34 46.13 28.96 0.115 26531
 26533 3 4.39 45.99 28.99 0.118 26532
 26534 3 2.89 50.23 24.82 0.11 26475
 26535 3 2.91 50.04 24.86 0.084 26534
 26536 3 3.01 49.88 24.91 0.081 26535
 26537 3 3.13 49.74 24.86 0.103 26536
 26538 3 3.16 49.64 25 0.108 26537
 26539 3 3.12 49.56 25.15 0.096 26538
 26540 3 3.13 49.53 25.32 0.074 26539
 26541 3 2.12 51.68 24.06 0.222 26469
 26542 3 2.19 51.64 23.95 0.315 26541
 26543 3 2.45 51.54 24.22 0.096 26542
 26544 3 2.56 51.55 24.29 0.088 26543
 26545 3 2.65 51.64 24.27 0.098 26544
 26546 3 2.72 51.69 24.35 0.104 26545
 26547 3 2.82 51.72 24.43 0.098 26546
 26548 3 2.92 51.74 24.49 0.078 26547
 26549 3 2.04 51.77 23.48 0.094 26542
 26550 3 1.97 51.79 23.32 0.077 26549
 26551 3 1.91 51.89 23.17 0.111 26550
 26552 3 1.87 51.97 23.07 0.08 26551
 26553 3 1.76 52.05 22.96 0.149 26552
 26554 3 1.69 52.14 22.89 0.155 26553
 26555 3 1.64 52.33 22.8 0.081 26554
 26556 3 1.63 52.48 22.76 0.063 26555
 26557 3 -0.08 53.89 23.76 0.067 26440
 26558 3 0.03 53.99 23.8 0.089 26557
 26559 3 0.12 54.04 23.83 0.000125 26558
 26560 3 -1.32 54.84 24.3 0.104 26434
 26561 3 -1.17 54.81 24.34 0.142 26560
 26562 3 -0.98 54.8 24.31 0.123 26561
 26563 3 -0.79 54.77 24.25 0.144 26562
 26564 3 -0.7 54.83 24.25 0.061 26563
 26565 3 -1.69 55.19 22.5 0.082 26424
 26566 3 -1.77 55.06 22.46 0.075 26565
 26567 3 -1.83 57.36 19.42 0.104 26406
 26568 3 -1.93 57.29 19.27 0.132 26567
 26569 3 -1.99 57.3 19.08 0.108 26568
 26570 3 -2.09 57.27 18.9 0.102 26569
 26571 3 -2.27 57.24 18.76 0.123 26570
 26572 3 -2.4 57.31 18.64 0.122 26571
 26573 3 -2.51 57.39 18.58 0.089 26572
 26574 3 -1.97 58.69 16.6 0.201 26382
 26575 3 -1.93 58.87 16.58 0.059 26574
 26576 3 -2.65 57.23 16.49 0.065 26379
 26577 3 -2.62 57.09 16.49 0.116 26576
 26578 3 -2.66 56.92 16.41 0.108 26577
 26579 3 -2.71 56.79 16.22 0.067 26578
 26580 3 -2.72 56.67 16.18 0.069 26579
 26581 3 -2.77 56.52 16.19 0.094 26580
 26582 3 -2.75 56.38 16.23 0.133 26581
 26583 3 -2.73 56.16 16.15 0.117 26582
 26584 3 -2.79 55.99 16.12 0.12 26583
 26585 3 -2.92 55.82 16.05 0.109 26584
 26586 3 -2.28 57.57 16.22 0.104 26378
 26587 3 -2.26 57.62 16.09 0.134 26586
 26588 3 -3.31 57.56 15.51 0.112 26372
 26589 3 -3.37 57.49 15.58 0.118 26588
 26590 3 -3.46 57.31 15.68 0.088 26589
 26591 3 -3.62 57.22 15.75 0.068 26590
 26592 3 -3.73 57.11 15.79 0.087 26591
 26593 3 -3.82 56.94 15.82 0.1 26592
 26594 3 -3.83 56.75 15.86 0.081 26593
 26595 3 -3.78 56.63 15.84 0.104 26594
 26596 3 -3.78 56.47 15.84 0.104 26595
 26597 3 -3.82 56.25 15.84 0.088 26596
 26598 3 -3.83 56.12 15.76 0.086 26597
 26599 3 -3.87 56.01 15.71 0.088 26598
 26600 3 -3.86 55.86 15.69 0.126 26599
 26601 3 -3.83 55.78 15.57 0.14 26600
 26602 3 -3.93 55.69 15.38 0.098 26601
 26603 3 -3.93 55.57 15.3 0.116 26602
 26604 3 -3.95 55.43 15.33 0.123 26603
 26605 3 -3.98 55.33 15.44 0.233 26604
 26606 3 -3.91 55.25 15.61 0.254 26605
 26607 3 -3.52 55.38 15.71 0.115 26606
 26608 3 -2.91 58.03 14.87 0.097 26371
 26609 3 -2.91 58.1 14.71 0.09 26608
 26610 3 -2.9 58.12 14.58 0.086 26609
 26611 3 -4.48 59.43 14.8 0.1 26344
 26612 3 -4.54 59.54 14.76 0.15 26611
 26613 3 -4.68 59.43 14.67 0.067 26612
 26614 3 -4.83 59.34 14.55 0.106 26613
 26615 3 -4.92 59.28 14.4 0.067 26614
 26616 3 -5.03 59.24 14.32 0.081 26615
 26617 3 -5.11 59.12 14.12 0.083 26616
 26618 3 -5.13 59.06 13.97 0.07 26617
 26619 3 -5.25 59.05 13.84 0.077 26618
 26620 3 -5.25 59.02 13.72 0.102 26619
 26621 3 -5.36 59.02 13.6 0.07 26620
 26622 3 -5.43 59 13.5 0.071 26621
 26623 3 -5.48 59.1 13.45 0.073 26622
 26624 3 -5.69 59.2 13.45 0.107 26623
 26625 3 -3.63 58.82 12.85 0.136 26324
 26626 3 -3.65 58.7 12.75 0.14 26625
 26627 3 -3.7 58.61 12.58 0.15 26626
 26628 3 -3.77 58.55 12.32 0.152 26627
 26629 3 -3.73 58.54 12.18 0.113 26628
 26630 3 -3.74 58.49 12 0.091 26629
 26631 3 -3.81 58.47 11.88 0.13 26630
 26632 3 -4.17 58.37 11.92 0.109 26631
 26633 3 -4.23 58.28 11.91 0.000125 26632
 26634 3 -4.26 59.23 12.98 0.111 26321
 26635 3 -4.46 59.12 12.9 0.099 26634
 26636 3 -4.63 59.1 12.92 0.117 26635
 26637 3 -4.8 59.2 12.98 0.104 26636
 26638 3 -4.84 59.29 13.03 0.181 26637
 26639 3 -5.01 59.28 12.82 0.106 26638
 26640 3 -5.09 59.33 12.59 0.094 26639
 26641 3 -5.2 59.35 12.44 0.118 26640
 26642 3 -5.33 59.3 12.34 0.101 26641
 26643 3 -5.42 59.16 12.29 0.117 26642
 26644 3 -5.45 59.04 12.18 0.107 26643
 26645 3 -5.49 58.87 12.03 0.102 26644
 26646 3 -5.52 58.74 11.96 0.076 26645
 26647 3 -5.49 58.61 12.01 0.097 26646
 26648 3 -5.46 58.53 12.08 0.037 26647
 26649 3 -4.67 59.48 13.16 0.075 26638
 26650 3 -4.56 59.66 13.17 0.059 26649
 26651 3 -4.53 59.76 13.14 0.089 26650
 26652 3 -4.54 59.9 13.14 0.138 26651
 26653 3 -4.58 60 13.41 0.162 26652
 26654 3 -4.56 60.1 13.53 0.061 26653
 26655 3 -4.7 60.41 11.83 0.117 26315
 26656 3 -4.72 60.6 11.9 0.094 26655
 26657 3 -4.76 60.86 12.04 0.066 26656
 26658 3 -4.78 60.97 12.08 0.085 26657
 26659 3 -4.73 61.09 12.13 0.087 26658
 26660 3 -4.78 61.21 12.25 0.128 26659
 26661 3 -4.79 61.39 12.32 0.124 26660
 26662 3 -4.81 61.49 12.48 0.107 26661
 26663 3 -4.73 61.62 12.58 0.119 26662
 26664 3 -4.75 61.62 12.75 0.079 26663
 26665 3 -6.48 61.11 7.96 0.076 26256
 26666 3 -6.29 61.09 7.92 0.069 26665
 26667 3 -6.16 60.99 7.84 0.077 26666
 26668 3 -5.98 61.01 7.79 0.088 26667
 26669 3 -5.86 61.21 7.82 0.108 26668
 26670 3 -5.82 61.25 7.9 0.141 26669
 26671 3 -5.92 61.49 7.7 0.103 26670
 26672 3 -5.88 61.58 7.54 0.089 26671
 26673 3 -5.85 61.59 7.43 0.085 26672
 26674 3 -5.82 61.62 7.31 0.079 26673
 26675 3 -5.73 61.66 7.15 0.079 26674
 26676 3 -5.84 61.76 7.04 0.079 26675
 26677 3 -5.7 61.4 7.99 0.084 26670
 26678 3 -5.61 61.47 7.98 0.062 26677
 26679 3 -7.4 62.7 7.06 0.09 25852
 26680 3 -7.36 62.8 7.16 0.101 26679
 26681 3 -7.33 62.99 7.16 0.097 26680
 26682 3 -7.3 63.21 7.13 0.097 26681
 26683 3 -7.28 63.36 7.17 0.058 26682
 26684 3 -7.28 63.53 7.2 0.115 26683
 26685 3 -7.26 63.62 7.26 0.17 26684
 26686 3 -7.38 63.81 7.28 0.124 26685
 26687 3 -7.42 64.01 7.22 0.085 26686
 26688 3 -7.38 64.15 7.27 0.049 26687
 26689 3 -8.46 64.86 3.8 0.134 25825
 26690 3 -8.44 64.75 3.73 0.174 26689
 26691 3 -8.29 64.5 3.75 0.13 26690
 26692 3 -8.04 64.38 3.82 0.076 26691
 26693 3 -8.98 66.44 2.48 0.304 25789
 26694 3 -8.87 66.36 2.37 0.136 26693
 26695 3 -8.81 66.32 2.31 0.136 26694
 26696 3 -8.75 66.28 2.25 0.136 26695
 26697 3 -8.98 66.71 2.96 0.119 26695
 26698 3 -8.95 66.77 3.2 0.09 26697
 26699 3 -8.9 66.86 3.25 0.092 26698
 26700 3 -8.72 66.22 2.12 0.000125 26694
 26701 3 -9.08 66.65 2.01 0.119 26693
 26702 3 -9.17 66.8 1.92 0.136 26701
 26703 3 -9.13 66.88 1.8 0.172 26702
 26704 3 -9.08 66.87 1.58 0.142 26703
 26705 3 -8.97 66.85 1.38 0.121 26704
 26706 3 -8.86 66.89 1.25 0.122 26705
 26707 3 -8.78 66.87 1.16 0.128 26706
 26708 3 -8.87 66.77 1.11 0.065 26707
 26709 3 -8.91 66.71 1.03 0.106 26708
 26710 3 -9 66.77 0.93 0.152 26709
 26711 3 -8.92 66.86 0.87 0.145 26710
 26712 3 -10.66 67.7 2.46 0.111 25775
 26713 3 -10.8 67.83 2.55 0.108 26712
 26714 3 -10.97 67.83 2.62 0.000125 26713
 26715 3 -10.72 67.61 1.3 0.091 25772
 26716 3 -10.63 67.59 1.26 0.142 26715
 26717 3 -10.7 67.94 1.31 0.105 26716
 26718 3 -10.58 67.36 1.05 0.135 26716
 26719 3 -10.52 67.34 0.89 0.162 26718
 26720 3 -10.46 67.15 0.8 0.133 26719
 26721 3 -10.35 67 0.8 0.1 26720
 26722 3 -10.4 66.9 0.72 0.108 26721
 26723 3 -10.24 66.83 0.65 0.126 26722
 26724 3 -10.07 66.64 0.52 0.145 26723
 26725 3 -9.9 66.52 0.45 0.176 26724
 26726 3 -9.75 66.44 0.44 0.201 26725
 26727 3 -9.65 66.33 0.34 0.226 26726
 26728 3 -9.59 66.22 0.25 0.23 26727
 26729 3 -9.8 65.91 0.13 0.104 26728
 26730 3 -9.94 65.79 0.09 0.051 26729
 26731 3 -10.06 65.65 0.03 0.166 26730
 26732 3 -9.72 65.52 -0.3 0.121 26731
 26733 3 -9.58 65.5 -0.42 0.058 26732
 26734 3 -9.48 65.48 -0.45 0.07 26733
 26735 3 -9.39 65.42 -0.53 0.062 26734
 26736 3 -9.33 65.34 -0.59 0.115 26735
 26737 3 -9.29 65.23 -0.66 0.084 26736
 26738 3 -9.25 65.15 -0.59 0.000125 26737
 26739 3 -10.36 65.46 0.26 0.171 26731
 26740 3 -10.44 65.4 0.22 0.221 26739
 26741 3 -10.47 65.29 0.19 0.196 26740
 26742 3 -10.49 65.09 0 0.112 26741
 26743 3 -10.54 65.01 -0.16 0.157 26742
 26744 3 -10.57 64.82 -0.14 0.000125 26743
 26745 3 -9.38 66.29 0.32 0.188 26728
 26746 3 -9.37 66.16 0.37 0.242 26745
 26747 3 -9.28 66.11 0.29 0.173 26746
 26748 3 -9.23 65.99 0.33 0.193 26747
 26749 3 -9.32 65.69 0.37 0.13 26748
 26750 3 -9.43 65.6 0.33 0.103 26749
 26751 3 -9.47 65.5 0.33 0.09 26750
 26752 3 -9.62 65.32 0.34 0.101 26751
 26753 3 -9.68 65.14 0.36 0.118 26752
 26754 3 -9.73 64.94 0.46 0.121 26753
 26755 3 -9.74 64.83 0.5 0.093 26754
 26756 3 -9.73 64.73 0.46 0.082 26755
 26757 3 -9.62 64.64 0.43 0.12 26756
 26758 3 -9.51 64.51 0.46 0.09 26757
 26759 3 -9.4 64.42 0.35 0.155 26758
 26760 3 -9.41 64.33 0.28 0.192 26759
 26761 3 -9.46 64.02 0.52 0.11 26760
 26762 3 -9.48 63.85 0.61 0.109 26761
 26763 3 -9.5 63.73 0.73 0.097 26762
 26764 3 -9.51 63.61 0.73 0.076 26763
 26765 3 -9.43 63.52 0.8 0.124 26764
 26766 3 -9.39 63.42 0.83 0.187 26765
 26767 3 -9.26 63.31 0.99 0.174 26766
 26768 3 -9.14 63.21 0.98 0.236 26767
 26769 3 -8.84 63.37 0.91 0.154 26768
 26770 3 -8.95 63.32 0.7 0.124 26769
 26771 3 -9.04 63.28 0.61 0.122 26770
 26772 3 -9.21 63.27 0.55 0.123 26771
 26773 3 -9.31 63.29 0.51 0.182 26772
 26774 3 -9.44 62.98 0.75 0.101 26773
 26775 3 -9.49 62.89 0.92 0.147 26774
 26776 3 -9.64 62.77 1.14 0.094 26775
 26777 3 -9.66 62.66 1.22 0.078 26776
 26778 3 -9.69 62.59 1.33 0.074 26777
 26779 3 -9.78 62.52 1.44 0.095 26778
 26780 3 -9.89 62.47 1.6 0.118 26779
 26781 3 -10.08 62.35 1.82 0.115 26780
 26782 3 -10.14 62.21 1.91 0.141 26781
 26783 3 -10.23 62.01 2.07 0.061 26782
 26784 3 -10.28 61.85 2.08 0.119 26783
 26785 3 -10.33 61.69 2.08 0.069 26784
 26786 3 -10.51 61.63 2.18 0.064 26785
 26787 3 -10.61 61.6 2.11 0.061 26786
 26788 3 -10.69 61.55 1.99 0.074 26787
 26789 3 -10.73 61.46 1.94 0.051 26788
 26790 3 -9.34 62.95 1.18 0.139 26768
 26791 3 -9.3 62.85 1.27 0.13 26790
 26792 3 -9.15 62.76 1.38 0.155 26791
 26793 3 -9.05 62.65 1.45 0.182 26792
 26794 3 -9.11 62.45 1.57 0.137 26793
 26795 3 -9.11 62.35 1.66 0.13 26794
 26796 3 -9.12 62.2 1.76 0.143 26795
 26797 3 -9.07 62.09 1.91 0.104 26796
 26798 3 -9.04 61.94 2.02 0.074 26797
 26799 3 -9.02 61.83 2.12 0.108 26798
 26800 3 -8.97 61.74 2.25 0.109 26799
 26801 3 -8.95 61.61 2.29 0.108 26800
 26802 3 -8.84 61.49 2.31 0.126 26801
 26803 3 -8.75 61.36 2.36 0.141 26802
 26804 3 -8.73 61.23 2.43 0.155 26803
 26805 3 -8.72 61.07 2.48 0.151 26804
 26806 3 -8.67 60.93 2.56 0.138 26805
 26807 3 -8.68 60.79 2.6 0.126 26806
 26808 3 -8.57 60.63 2.74 0.123 26807
 26809 3 -8.53 60.56 2.86 0.111 26808
 26810 3 -8.48 60.47 2.99 0.109 26809
 26811 3 -8.49 60.43 3.13 0.104 26810
 26812 3 -8.55 60.32 3.27 0.12 26811
 26813 3 -8.58 60.15 3.41 0.161 26812
 26814 3 -8.59 59.99 3.52 0.143 26813
 26815 3 -8.67 59.83 3.65 0.12 26814
 26816 3 -8.69 59.73 3.74 0.094 26815
 26817 3 -8.74 59.56 3.79 0.078 26816
 26818 3 -8.75 59.45 3.75 0.143 26817
 26819 3 -8.73 59.31 3.75 0.223 26818
 26820 3 -8.7 59.18 3.75 0.266 26819
 26821 3 -8.68 59.02 3.65 0.273 26820
 26822 3 -8.75 59.13 3.24 0.138 26821
 26823 3 -8.65 59.15 3.14 0.097 26822
 26824 3 -8.59 59.13 3.02 0.098 26823
 26825 3 -8.62 59.04 2.86 0.102 26824
 26826 3 -8.68 58.96 2.79 0.112 26825
 26827 3 -8.72 58.86 2.7 0.096 26826
 26828 3 -8.88 58.8 2.72 0.072 26827
 26829 3 -9.01 58.69 2.73 0.124 26828
 26830 3 -9.13 58.62 2.71 0.000125 26829
 26831 3 -8.61 58.91 3.81 0.229 26821
 26832 3 -8.49 58.85 3.95 0.192 26831
 26833 3 -8.34 58.78 4.24 0.112 26832
 26834 3 -8.27 58.72 4.4 0.119 26833
 26835 3 -8.25 58.57 4.44 0.107 26834
 26836 3 -8.28 58.38 4.5 0.148 26835
 26837 3 -8.32 58.15 4.54 0.134 26836
 26838 3 -8.33 57.95 4.51 0.122 26837
 26839 3 -8.33 57.76 4.52 0.121 26838
 26840 3 -8.33 57.61 4.49 0.103 26839
 26841 3 -8.36 57.46 4.53 0.12 26840
 26842 3 -8.41 57.27 4.53 0.136 26841
 26843 3 -8.43 57.08 4.6 0.105 26842
 26844 3 -8.43 56.92 4.64 0.117 26843
 26845 3 -8.6 56.72 4.65 0.115 26844
 26846 3 -8.69 56.59 4.67 0.146 26845
 26847 3 -8.75 56.4 4.87 0.144 26846
 26848 3 -8.84 56.34 4.93 0.144 26847
 26849 3 -9.01 56.39 4.7 0.131 26848
 26850 3 -9.16 56.45 4.51 0.107 26849
 26851 3 -8.91 56.15 5.09 0.086 26848
 26852 3 -8.94 56.01 5.18 0.092 26851
 26853 3 -8.99 55.9 5.31 0.087 26852
 26854 3 -8.98 55.72 5.4 0.125 26853
 26855 3 -8.92 55.57 5.5 0.097 26854
 26856 3 -8.79 55.51 5.51 0.083 26855
 26857 3 -8.65 55.49 5.59 0.139 26856
 26858 3 -8.62 55.4 5.78 0.121 26857
 26859 3 -8.56 55.37 6 0.136 26858
 26860 3 -8.63 55.16 6.27 0.132 26859
 26861 3 -8.65 55.03 6.43 0.1 26860
 26862 3 -8.58 54.89 6.65 0.136 26861
 26863 3 -8.43 54.78 6.88 0.051 26862
 26864 3 -8.38 54.71 6.95 0.057 26863
 26865 3 -8.8 56.54 4.49 0.105 26846
 26866 3 -8.93 56.51 4.31 0.116 26865
 26867 3 -9.01 56.55 4.19 0.106 26866
 26868 3 -9.1 56.7 4.09 0.087 26867
 26869 3 -9.27 56.77 4.01 0.085 26868
 26870 3 -9.32 56.86 3.86 0.09 26869
 26871 3 -9.35 56.97 3.74 0.097 26870
 26872 3 -9.4 57.13 3.67 0.129 26871
 26873 3 -9.41 57.32 3.58 0.07 26872
 26874 3 -9.41 57.43 3.55 0.114 26873
 26875 3 -9.47 57.49 3.44 0.083 26874
 26876 3 -9.45 57.58 3.39 0.062 26875
 26877 3 -9.62 63.36 0.61 0.143 26766
 26878 3 -9.68 63.26 0.59 0.175 26877
 26879 3 -9.88 63.44 0.56 0.071 26878
 26880 3 -10.02 63.49 0.47 0.05 26879
 26881 3 -10.14 63.49 0.58 0.000125 26880
 26882 3 -9.65 63.05 0.59 0.163 26878
 26883 3 -9.73 62.93 0.31 0.087 26882
 26884 3 -9.79 62.96 0.13 0.067 26883
 26885 3 -9.81 62.96 0 0.065 26884
 26886 3 -9.92 62.99 -0.06 0.12 26885
 26887 3 -9.6 62.91 0.69 0.078 26882
 26888 3 -9.59 62.78 0.63 0.115 26887
 26889 3 -9.56 62.59 0.68 0.117 26888
 26890 3 -9.41 62.41 0.76 0.151 26889
 26891 3 -9.3 62.29 0.86 0.149 26890
 26892 3 -9.25 62.18 1.01 0.098 26891
 26893 3 -9.24 61.94 0.95 0.086 26892
 26894 3 -9.25 61.84 0.98 0.000125 26893
 26895 3 -9.48 64.37 0.04 0.073 26760
 26896 3 -9.47 64.31 -0.02 0.085 26895
 26897 3 -9.62 64.15 -0.13 0.153 26896
 26898 3 -9.66 64.11 -0.25 0.195 26897
 26899 3 -9.6 64.05 -0.4 0.195 26898
 26900 3 -9.51 64.05 -0.66 0.204 26899
 26901 3 -9.52 63.81 -0.63 0.129 26900
 26902 3 -9.64 63.77 -0.7 0.000125 26901
 26903 3 -9.75 64.37 -0.85 0.111 26900
 26904 3 -9.84 64.47 -1.02 0.124 26903
 26905 3 -9.95 64.57 -1.09 0.117 26904
 26906 3 -10.11 64.67 -1.24 0.082 26905
 26907 3 -10.1 64.73 -1.33 0.067 26906
 26908 3 -10.04 64.81 -1.48 0.143 26907
 26909 3 -9.84 64.68 -1.45 0.102 26908
 26910 3 -9.73 64.67 -1.42 0.073 26909
 26911 3 -10.21 64.95 -1.58 0.085 26908
 26912 3 -10.25 65.06 -1.61 0.094 26911
 26913 3 -10.3 65.15 -1.7 0.104 26912
 26914 3 -10.4 65.19 -1.8 0.14 26913
 26915 3 -10.5 65.29 -1.91 0.068 26914
 26916 3 -10.54 65.39 -1.96 0.089 26915
 26917 3 -10.54 65.49 -2.09 0.129 26916
 26918 3 -10.58 65.65 -2.23 0.122 26917
 26919 3 -10.56 65.76 -2.31 0.086 26918
 26920 3 -10.52 65.86 -2.46 0.044 26919
 26921 3 -10.52 65.98 -2.46 0.12 26920
 26922 3 -10.64 66.17 -2.3 0.208 26921
 26923 3 -10.78 66.22 -2.07 0.047 26922
 26924 3 -10.84 66.29 -1.94 0.096 26923
 26925 3 -10.94 66.37 -1.86 0.094 26924
 26926 3 -10.95 66.46 -1.82 0.000125 26925
 26927 3 -10.43 66.31 -2.55 0.117 26922
 26928 3 -10.25 66.3 -2.68 0.12 26927
 26929 3 -10.19 66.36 -2.77 0.126 26928
 26930 3 -10.21 66.44 -2.86 0.056 26929
 26931 3 -10.58 67.09 0.65 0.117 26720
 26932 3 -10.7 67.02 0.55 0.107 26931
 26933 3 -10.86 67.02 0.4 0.092 26932
 26934 3 -10.91 66.99 0.27 0.105 26933
 26935 3 -10.96 66.9 0.18 0.104 26934
 26936 3 -11.15 66.81 0.15 0.113 26935
 26937 3 -11.36 66.85 0.1 0.102 26936
 26938 3 -11.32 66.85 -0.04 0.099 26937
 26939 3 -11.3 66.79 -0.12 0.036 26938
 26940 3 -11.02 66.77 -0.02 0.154 26936
 26941 3 -10.93 66.95 -0.14 0.12 26940
 26942 3 -10.84 67.08 -0.3 0.11 26941
 26943 3 -10.86 67.15 -0.44 0.113 26942
 26944 3 -10.87 67.21 -0.6 0.065 26943
 26945 3 -10.83 67.38 -0.72 0.104 26944
 26946 3 -10.93 67.5 -0.76 0.095 26945
 26947 3 -10.9 67.56 -0.89 0.083 26946
 26948 3 -11.64 67.07 2.06 0.134 25771
 26949 3 -11.61 66.81 2.08 0.09 26948
 26950 3 -11.58 66.7 2.16 0.093 26949
 26951 3 -11.73 68.41 1.36 0.121 25692
 26952 3 -11.64 68.41 1.3 0.118 26951
 26953 3 -11.5 68.48 1.12 0.118 26952
 26954 3 -11.44 68.54 1 0.087 26953
 26955 3 -11.38 68.58 0.84 0.08 26954
 26956 3 -11.35 68.69 0.82 0.089 26955
 26957 3 -11.25 68.78 0.85 0.106 26956
 26958 3 -11.12 68.84 0.66 0.095 26957
 26959 3 -10.98 68.86 0.56 0.111 26958
 26960 3 -10.94 68.79 0.4 0.126 26959
 26961 3 -10.84 68.77 0.25 0.087 26960
 26962 3 -10.82 68.66 0.17 0.078 26961
 26963 3 -10.84 68.67 0.05 0.068 26962
 26964 3 -10.8 68.69 -0.06 0.083 26963
 26965 3 -10.8 68.69 -0.2 0.087 26964
 26966 3 -10.81 68.66 -0.37 0.072 26965
 26967 3 -10.77 68.6 -0.49 0.085 26966
 26968 3 -10.72 68.57 -0.58 0.038 26967
 26969 3 -11.12 69.01 0.88 0.098 26957
 26970 3 -11.07 69.11 0.9 0.064 26969
 26971 3 -11.05 69.19 0.82 0.074 26970
 26972 3 -11.6 68.53 1.36 0.094 26952
 26973 3 -11.52 68.59 1.32 0.000125 26972
 26974 3 -12.38 69.41 1.63 0.051 25689
 26975 3 -12.44 69.46 1.74 0.061 26974
 26976 3 -12.29 69.25 0.87 0.162 25688
 26977 3 -12.24 69.29 0.62 0.162 26976
 26978 3 -12.18 69.36 0.52 0.229 26977
 26979 3 -12.05 68.97 0.41 0.103 26978
 26980 3 -11.92 68.9 0.34 0.071 26979
 26981 3 -11.88 68.88 0.18 0.088 26980
 26982 3 -12.11 69.75 0.4 0.11 26978
 26983 3 -12.14 69.87 0.42 0.051 26982
 26984 3 -12.13 69.98 0.32 0.075 26983
 26985 3 -12.06 70.07 0.22 0.097 26984
 26986 3 -12.01 70.16 0.14 0.073 26985
 26987 3 -11.87 70.21 0.04 0.061 26986
 26988 3 -11.77 70.39 -0.07 0.087 26987
 26989 3 -11.71 70.54 -0.09 0.099 26988
 26990 3 -11.63 70.75 -0.13 0.056 26989
 26991 3 -11.53 70.83 -0.14 0.109 26990
 26992 3 -11.35 70.9 -0.08 0.079 26991
 26993 3 -11.2 70.89 -0.09 0.08 26992
 26994 3 -11.05 70.91 -0.22 0.119 26993
 26995 3 -10.95 70.95 -0.24 0.099 26994
 26996 3 -13.74 69.13 1.76 0.108 25678
 26997 3 -13.82 68.98 1.76 0.109 26996
 26998 3 -13.91 68.75 1.73 0.114 26997
 26999 3 -14.02 68.57 1.67 0.087 26998
 27000 3 -14.1 68.46 1.68 0.077 26999
 27001 3 -14.09 68.37 1.58 0.103 27000
 27002 3 -14.11 68.35 1.42 0.105 27001
 27003 3 -14.15 68.39 1.25 0.086 27002
 27004 3 -14.3 68.5 1.14 0.11 27003
 27005 3 -14.38 68.63 1.1 0.089 27004
 27006 3 -14.37 68.76 1 0.131 27005
 27007 3 -14.45 68.86 1.03 0.194 27006
 27008 3 -14.53 68.97 1.2 0.000125 27007
 27009 3 -15.65 73.03 -0.18 0.088 25298
 27010 3 -15.7 73.12 -0.28 0.11 27009
 27011 3 -15.8 73.21 -0.32 0.149 27010
 27012 3 -15.86 73.27 -0.4 0.202 27011
 27013 3 -16.13 73.23 -0.33 0.098 27012
 27014 3 -16.24 73.09 -0.38 0.151 27013
 27015 3 -16.33 72.93 -0.4 0.163 27014
 27016 3 -16.45 72.88 -0.36 0.222 27015
 27017 3 -16.37 72.5 -0.39 0.088 27016
 27018 3 -16.38 72.37 -0.32 0.102 27017
 27019 3 -16.57 72.28 -0.25 0.093 27018
 27020 3 -16.57 72.12 -0.13 0.052 27019
 27021 3 -16.64 71.95 -0.07 0.093 27020
 27022 3 -16.77 71.84 -0.07 0.077 27021
 27023 3 -16.84 71.69 -0.15 0.072 27022
 27024 3 -16.97 71.62 -0.19 0.072 27023
 27025 3 -16.94 71.47 -0.29 0.075 27024
 27026 3 -16.71 73.08 -0.32 0.122 27016
 27027 3 -16.9 73.09 -0.34 0.125 27026
 27028 3 -17.09 73.19 -0.32 0.087 27027
 27029 3 -17.19 73.31 -0.28 0.108 27028
 27030 3 -17.34 73.36 -0.29 0.114 27029
 27031 3 -17.5 73.43 -0.37 0.102 27030
 27032 3 -17.65 73.5 -0.38 0.092 27031
 27033 3 -17.69 73.58 -0.43 0.149 27032
 27034 3 -17.68 73.7 -0.41 0.17 27033
 27035 3 -15.63 73.22 -0.75 0.112 27012
 27036 3 -15.51 73.19 -0.86 0.129 27035
 27037 3 -15.37 73.07 -1.06 0.103 27036
 27038 3 -15.34 72.93 -1.16 0.054 27037
 27039 3 -15.1 74.14 -0.44 0.178 25295
 27040 3 -15.09 74.23 -0.38 0.216 27039
 27041 3 -14.79 74.35 -0.23 0.106 27040
 27042 3 -14.65 74.38 -0.19 0.074 27041
 27043 3 -14.68 74.47 -0.03 0.09 27042
 27044 3 -14.79 74.58 0.01 0.119 27043
 27045 3 -15.22 74.31 -0.37 0.139 27040
 27046 3 -15.3 74.36 -0.17 0.113 27045
 27047 3 -15.3 74.44 -0.03 0.12 27046
 27048 3 -15.3 74.5 0.06 0.081 27047
 27049 3 -14.67 73.44 -1.47 0.202 25266
 27050 3 -14.52 73.43 -1.52 0.201 27049
 27051 3 -14.24 73.58 -1.76 0.196 27050
 27052 3 -14.14 73.67 -1.93 0.128 27051
 27053 3 -14.1 73.82 -2.14 0.104 27052
 27054 3 -14.03 73.86 -2.24 0.065 27053
 27055 3 -15.57 74.6 -2.35 0.099 23650
 27056 3 -15.69 74.56 -2.41 0.072 27055
 27057 3 -15.81 74.49 -2.43 0.105 27056
 27058 3 -15.94 74.41 -2.48 0.095 27057
 27059 3 -16.08 74.33 -2.6 0.107 27058
 27060 3 -16.17 74.37 -2.79 0.073 27059
 27061 3 -16.22 74.39 -2.89 0.152 27060
 27062 3 -16.26 74.43 -3 0.165 27061
 27063 3 -16.3 74.41 -3.16 0.05 27062
 27064 3 -16.35 74.35 -3.24 0.124 27063
 27065 3 -16.35 74.34 -3.36 0.143 27064
 27066 3 -16.22 74.49 -3.43 0.107 27065
 27067 3 -6.02 67.19 0.68 0.276 3595
 27068 3 -6.16 67.33 0.64 0.257 27067
 27069 3 -6.36 67.45 0.58 0.239 27068
 27070 3 -6.49 67.54 0.49 0.22 27069
 27071 3 -5.59 65.9 2.37 0.336 3585
 27072 3 -5.66 65.75 2.58 0.32 27071
 27073 3 -5.71 65.61 2.75 0.288 27072
 27074 3 -2.46 62.83 4.14 0.125 3533
 27075 3 -2.29 62.87 4.14 0.112 27074
 27076 3 -2.21 62.86 4.21 0.000125 27075
 27077 3 -0.33 59.32 5.98 0.219 3495
 27078 3 -0.23 59.33 6.09 0.000125 27077
 27079 3 -2.78 49.26 9.79 0.212 3429
 27080 3 -2.81 49.52 9.74 0.256 27079
 27081 3 -2.73 49.74 9.68 0.225 27080
 27082 3 -2.73 49.99 9.61 0.191 27081
 27083 3 -2.68 50.17 9.53 0.175 27082
 27084 3 -2.6 50.35 9.48 0.184 27083
 27085 3 -2.49 50.52 9.37 0.217 27084
 27086 3 -2.38 50.69 9.24 0.225 27085
 27087 3 -2.28 50.94 9.22 0.249 27086
 27088 3 -2.23 51.08 9.16 0.217 27087
 27089 3 -3.21 45.89 9.98 0.204 3413
 27090 3 -3.22 46.05 9.93 0.192 27089
 27091 3 -3.25 46.23 9.9 0.196 27090
 27092 3 -3.19 46.42 9.94 0.182 27091
 27093 3 -3.16 46.66 9.94 0.183 27092
 27094 3 -3.11 46.9 9.97 0.208 27093
 27095 3 -3.06 47.15 9.97 0.227 27094
 27096 3 -3.03 47.41 9.95 0.224 27095
 27097 3 -3.06 47.68 9.97 0.2 27096
 27098 3 -3.04 47.91 9.95 0.186 27097
```
