## Supplementary material for "Automated Proofreading of Digitally Reconstructed Neural Morphology Enhances Accuracy, Scalability, and Standardization": Standardization and accuracy results: 720575940616415003.CNG.swc

```
# SWC to SWC conversion from L-Measure. Sridevi Polavaram: spolavar@gmu.edu
# Original fileName:C:\Users\Carolina\Desktop\Quality_Check\postprocessing\Bry_Final\Source_Temp1//720575940616415003.CNG.swc
#
# SWC to SWC conversion from L-Measure. Sridevi Polavaram: spolavar@gmu.edu

# Original fileName:C:\Users\vselabs\Desktop\Quality_Check\postprocessing\flywire_central_Final\Source_Temp1//720575940616415003.BH.swc

#

# SWC to SWC conversion from L-Measure. Sridevi Polavaram: spolavar@gmu.edu

# Original fileName:C:\Users\Carolina\Desktop\gaa2ct\data_autoproc\Auto swc//720575940616415003.swc.swc.CNG.swc

#

# Original file C:\Users\Carolina\Desktop\gaa2ct\data_autoproc\Temp_LMeasure\720575940616415003.swc.swc edited using StdSwc version 1.31 on 5/31/24.

# Irregularities and fixes documented in C:\Users\Carolina\Desktop\gaa2ct\data_autoproc\Temp_LMeasure\720575940616415003.swc.swc.std.  See StdSwc1.31.doc for more information.

#

# SWC to SWC conversion from L-Measure. Sridevi Polavaram: spolavar@gmu.edu

# Original fileName:C:\Users\Carolina\Desktop\gaa2ct\data_autoproc\Source_Temp1//720575940616415003.swc

#

# ORIGINAL_SOURCE 

# CREATURE 

# REGION 

# FIELD/LAYER 

# TYPE 

# CONTRIBUTOR 

# REFERENCE 

# RAW 

# EXTRAS 

# SOMA_AREA 

# SHRINKAGE_CORRECTION 

# VERSION_NUMBER 

# VERSION_DATE 

# ********************************************* 

# SCALE 1.0 1.0 1.0 

 1 1 0 0 0 2.802 -1
 2 1 -0.14 -0.26 -0.15 2.752 1
 3 1 -0.32 -0.26 -0.17 2.649 2
 4 1 -0.49 -0.41 -0.07 2.539 3
 5 1 -0.64 -0.38 -0.15 2.464 4
 6 1 -0.9 -0.54 -0.2 2.398 5
 7 1 -1.04 -0.49 -0.18 2.315 6
 8 1 -1.22 -0.61 -0.14 2.224 7
 9 1 -1.37 -0.6 -0.17 2.094 8
 10 1 -1.48 -0.56 -0.17 1.986 9
 11 1 -1.59 -0.72 -0.23 1.842 10
 12 1 -1.68 -0.69 -0.22 1.739 11
 13 1 -1.89 -0.63 -0.18 1.681 12
 14 1 -1.97 -0.64 -0.22 1.513 13
 15 1 -2.04 -0.39 -0.29 1.369 14
 16 1 -2.23 -0.54 -0.14 1.251 15
 17 1 -2.35 -0.61 -0.27 1.171 16
 18 1 -2.48 -0.55 -0.2 1.022 17
 19 1 -2.67 -0.48 -0.24 0.842 18
 20 1 -2.74 -0.55 -0.27 0.697 19
 21 1 -2.88 -0.56 -0.28 0.563 20
 22 1 -2.98 -0.54 -0.32 0.461 21
 23 1 -3.07 -0.53 -0.39 0.384 22
 24 1 -3.28 -0.56 -0.42 0.291 23
 25 3 -3.46 -0.53 -0.5 0.247 24
 26 3 -3.71 -0.45 -0.44 0.225 25
 27 3 -3.77 -0.4 -0.51 0.239 26
 28 3 -3.88 -0.36 -0.57 0.208 27
 29 3 -3.97 -0.27 -0.71 0.205 28
 30 3 -4.06 -0.16 -0.79 0.211 29
 31 3 -4.21 -0.08 -0.9 0.216 30
 32 3 -4.32 0 -1.1 0.255 31
 33 3 -4.46 0.13 -1.26 0.318 32
 34 3 -4.62 0.27 -1.42 0.309 33
 35 3 -4.75 0.31 -1.52 0.277 34
 36 3 -4.84 0.4 -1.73 0.262 35
 37 3 -4.95 0.44 -1.86 0.248 36
 38 3 -5.1 0.56 -2.08 0.251 37
 39 3 -5.23 0.59 -2.31 0.242 38
 40 3 -5.33 0.66 -2.43 0.233 39
 41 3 -5.49 0.69 -2.58 0.22 40
 42 3 -5.64 0.78 -2.68 0.21 41
 43 3 -5.75 0.83 -2.81 0.241 42
 44 3 -5.92 0.89 -2.93 0.222 43
 45 3 -6.02 0.99 -3.07 0.22 44
 46 3 -6.15 1.1 -3.2 0.242 45
 47 3 -6.26 1.21 -3.39 0.217 46
 48 3 -6.36 1.32 -3.44 0.229 47
 49 3 -6.45 1.41 -3.6 0.202 48
 50 3 -6.57 1.53 -3.82 0.218 49
 51 3 -6.7 1.67 -3.95 0.245 50
 52 3 -6.75 1.78 -4.11 0.222 51
 53 3 -6.89 1.91 -4.26 0.203 52
 54 3 -6.91 2.01 -4.42 0.239 53
 55 3 -7.04 2.13 -4.56 0.227 54
 56 3 -7.19 2.21 -4.73 0.188 55
 57 3 -7.17 2.34 -4.68 0.185 56
 58 3 -7.31 2.4 -4.82 0.218 57
 59 3 -7.42 2.55 -4.89 0.226 58
 60 3 -7.5 2.69 -5.01 0.193 59
 61 3 -7.62 2.78 -5.13 0.192 60
 62 3 -7.79 2.88 -5.18 0.188 61
 63 3 -7.87 3.02 -5.28 0.2 62
 64 3 -7.97 3.12 -5.36 0.195 63
 65 3 -8.1 3.2 -5.36 0.23 64
 66 3 -8.24 3.31 -5.42 0.248 65
 67 3 -8.39 3.43 -5.47 0.224 66
 68 3 -8.53 3.6 -5.47 0.21 67
 69 3 -8.64 3.76 -5.49 0.227 68
 70 3 -8.81 3.92 -5.52 0.246 69
 71 3 -8.95 4.04 -5.53 0.25 70
 72 3 -9.04 4.15 -5.61 0.239 71
 73 3 -9.12 4.3 -5.62 0.238 72
 74 3 -9.21 4.45 -5.57 0.234 73
 75 3 -9.28 4.61 -5.58 0.233 74
 76 3 -9.38 4.73 -5.6 0.236 75
 77 3 -9.47 4.83 -5.65 0.244 76
 78 3 -9.52 4.95 -5.72 0.241 77
 79 3 -9.63 5.09 -5.72 0.233 78
 80 3 -9.76 5.19 -5.68 0.236 79
 81 3 -9.87 5.34 -5.73 0.245 80
 82 3 -9.96 5.49 -5.75 0.226 81
 83 3 -10.08 5.65 -5.73 0.186 82
 84 3 -10.12 5.83 -5.8 0.213 83
 85 3 -10.13 6.02 -5.78 0.22 84
 86 3 -10.25 6.19 -5.77 0.216 85
 87 3 -10.43 6.39 -5.76 0.241 86
 88 3 -10.53 6.58 -5.77 0.277 87
 89 3 -10.65 6.79 -5.84 0.331 88
 90 3 -10.69 6.93 -5.88 0.303 89
 91 3 -10.75 7.13 -5.97 0.287 90
 92 3 -10.73 7.31 -6.07 0.247 91
 93 3 -10.79 7.46 -6.13 0.242 92
 94 3 -10.75 7.63 -6.12 0.235 93
 95 3 -10.74 7.83 -6.06 0.234 94
 96 3 -10.68 7.95 -6.04 0.242 95
 97 3 -10.71 8.15 -5.88 0.172 96
 98 3 -10.53 8.22 -5.93 0.176 97
 99 3 -10.49 8.41 -5.87 0.252 98
 100 3 -10.31 8.55 -5.87 0.267 99
 101 3 -10.21 8.69 -5.85 0.228 100
 102 3 -10.13 8.82 -5.96 0.198 101
 103 3 -10.03 8.9 -6.03 0.192 102
 104 3 -9.97 9.01 -6.19 0.191 103
 105 3 -9.88 9.14 -6.35 0.192 104
 106 3 -9.79 9.3 -6.47 0.191 105
 107 3 -9.74 9.49 -6.55 0.198 106
 108 3 -9.65 9.59 -6.6 0.192 107
 109 3 -9.55 9.7 -6.65 0.186 108
 110 3 -9.44 9.83 -6.69 0.199 109
 111 3 -9.32 10.06 -6.69 0.179 110
 112 3 -9.22 10.21 -6.69 0.166 111
 113 3 -9.07 10.44 -6.64 0.181 112
 114 3 -9.03 10.61 -6.64 0.179 113
 115 3 -8.93 10.76 -6.61 0.199 114
 116 3 -8.8 10.88 -6.66 0.209 115
 117 3 -8.76 11.09 -6.7 0.178 116
 118 3 -8.67 11.21 -6.71 0.169 117
 119 3 -8.6 11.37 -6.69 0.141 118
 120 3 -8.57 11.53 -6.72 0.168 119
 121 3 -8.55 11.71 -6.73 0.182 120
 122 3 -8.49 11.88 -6.74 0.198 121
 123 3 -8.39 12.03 -6.73 0.218 122
 124 3 -8.29 12.21 -6.72 0.255 123
 125 3 -8.24 12.35 -6.78 0.223 124
 126 3 -8.06 12.51 -6.77 0.219 125
 127 3 -7.96 12.66 -6.79 0.24 126
 128 3 -7.89 12.83 -6.8 0.232 127
 129 3 -7.74 13.01 -6.81 0.225 128
 130 3 -7.69 13.16 -6.84 0.227 129
 131 3 -7.64 13.34 -6.76 0.222 130
 132 3 -7.56 13.48 -6.71 0.229 131
 133 3 -7.46 13.66 -6.7 0.245 132
 134 3 -7.32 13.84 -6.56 0.319 133
 135 3 -7.15 13.98 -6.57 0.362 134
 136 3 -7.14 14.19 -6.54 0.384 135
 137 3 -7.1 14.37 -6.53 0.401 136
 138 3 -7.02 14.52 -6.56 0.423 137
 139 3 -6.93 14.69 -6.51 0.361 138
 140 3 -6.86 14.85 -6.49 0.328 139
 141 3 -6.75 15.03 -6.55 0.318 140
 142 3 -6.78 15.18 -6.62 0.285 141
 143 3 -6.7 15.35 -6.83 0.241 142
 144 3 -6.76 15.42 -7.11 0.245 143
 145 3 -6.7 15.49 -7.29 0.227 144
 146 3 -6.61 15.58 -7.46 0.208 145
 147 3 -6.48 15.57 -7.67 0.199 146
 148 3 -6.38 15.59 -7.95 0.28 147
 149 3 -6.2 15.68 -8.07 0.274 148
 150 3 -6.06 15.87 -8.11 0.323 149
 151 3 -5.99 16.06 -8.15 0.329 150
 152 3 -6.02 16.27 -8.11 0.316 151
 153 3 -6 16.48 -8.09 0.296 152
 154 3 -5.99 16.6 -8.21 0.28 153
 155 3 -6.08 16.81 -8.24 0.227 154
 156 3 -6.05 16.97 -8.33 0.193 155
 157 3 -6.1 17.06 -8.52 0.204 156
 158 3 -6.14 17.23 -8.64 0.213 157
 159 3 -6.17 17.38 -8.76 0.201 158
 160 3 -6.17 17.54 -8.88 0.231 159
 161 3 -6.23 17.72 -9.02 0.206 160
 162 3 -6.33 17.81 -9.18 0.18 161
 163 3 -6.37 17.88 -9.3 0.178 162
 164 3 -6.42 18.02 -9.4 0.182 163
 165 3 -6.47 18.17 -9.51 0.192 164
 166 3 -6.56 18.38 -9.63 0.218 165
 167 3 -6.65 18.48 -9.75 0.187 166
 168 3 -6.78 18.59 -9.91 0.181 167
 169 3 -6.92 18.66 -9.94 0.151 168
 170 3 -7.09 18.77 -9.92 0.183 169
 171 3 -7.13 18.92 -9.96 0.223 170
 172 3 -7.08 19.16 -9.98 0.234 171
 173 3 -7.04 19.34 -10.03 0.231 172
 174 3 -7.06 19.56 -9.96 0.28 173
 175 3 -7.15 19.76 -9.92 0.298 174
 176 3 -7.2 19.94 -9.89 0.287 175
 177 3 -7.22 20.1 -9.85 0.295 176
 178 3 -7.3 20.26 -9.81 0.294 177
 179 3 -7.28 20.38 -9.8 0.297 178
 180 3 -7.27 20.52 -9.78 0.247 179
 181 3 -7.27 20.65 -9.77 0.233 180
 182 3 -7.21 20.75 -9.79 0.215 181
 183 3 -7.16 20.89 -9.76 0.202 182
 184 3 -7.09 21.02 -9.75 0.184 183
 185 3 -7.03 21.18 -9.75 0.195 184
 186 3 -7.01 21.36 -9.73 0.171 185
 187 3 -6.93 21.5 -9.7 0.164 186
 188 3 -6.86 21.63 -9.69 0.169 187
 189 3 -6.77 21.85 -9.68 0.189 188
 190 3 -6.77 22.03 -9.66 0.189 189
 191 3 -6.76 22.2 -9.67 0.174 190
 192 3 -6.74 22.39 -9.7 0.172 191
 193 3 -6.69 22.56 -9.78 0.196 192
 194 3 -6.69 22.7 -9.77 0.202 193
 195 3 -6.71 22.89 -9.82 0.208 194
 196 3 -6.7 23.03 -9.86 0.225 195
 197 3 -6.66 23.2 -9.87 0.196 196
 198 3 -6.63 23.4 -9.86 0.175 197
 199 3 -6.57 23.55 -9.9 0.156 198
 200 3 -6.57 23.72 -9.92 0.164 199
 201 3 -6.54 23.88 -10.01 0.181 200
 202 3 -6.55 24.04 -10.15 0.217 201
 203 3 -6.57 24.17 -10.21 0.228 202
 204 3 -6.56 24.31 -10.3 0.218 203
 205 3 -6.6 24.51 -10.4 0.239 204
 206 3 -6.58 24.64 -10.47 0.235 205
 207 3 -6.6 24.81 -10.59 0.207 206
 208 3 -6.67 24.95 -10.65 0.226 207
 209 3 -6.66 25.09 -10.8 0.187 208
 210 3 -6.62 25.22 -10.78 0.219 209
 211 3 -6.64 25.33 -10.74 0.205 210
 212 3 -6.52 25.43 -10.82 0.182 211
 213 3 -6.45 25.54 -10.88 0.161 212
 214 3 -6.38 25.68 -10.91 0.201 213
 215 3 -6.34 25.8 -11.02 0.205 214
 216 3 -6.23 25.99 -11.04 0.207 215
 217 3 -6.17 26.14 -11.09 0.217 216
 218 3 -6.14 26.34 -11.19 0.192 217
 219 3 -6.17 26.55 -11.23 0.209 218
 220 3 -6.17 26.75 -11.16 0.211 219
 221 3 -6.21 26.9 -11.19 0.207 220
 222 3 -6.26 27.12 -11.17 0.228 221
 223 3 -6.26 27.32 -11.16 0.245 222
 224 3 -6.17 27.51 -11.13 0.222 223
 225 3 -6.21 27.72 -11.16 0.228 224
 226 3 -6.24 27.9 -11.2 0.218 225
 227 3 -6.25 28.13 -11.2 0.207 226
 228 3 -6.29 28.28 -11.31 0.223 227
 229 3 -6.33 28.46 -11.38 0.23 228
 230 3 -6.37 28.64 -11.48 0.23 229
 231 3 -6.31 28.81 -11.43 0.219 230
 232 3 -6.41 28.92 -11.59 0.24 231
 233 3 -6.47 29.01 -11.64 0.262 232
 234 3 -6.54 29.14 -11.75 0.233 233
 235 3 -6.61 29.28 -11.89 0.231 234
 236 3 -6.68 29.38 -11.96 0.213 235
 237 3 -6.69 29.51 -12.07 0.216 236
 238 3 -6.74 29.67 -12.14 0.166 237
 239 3 -6.77 29.87 -12.33 0.241 238
 240 3 -6.84 30.04 -12.53 0.226 239
 241 3 -6.93 30.19 -12.61 0.223 240
 242 3 -7.05 30.32 -12.78 0.226 241
 243 3 -7.1 30.45 -12.83 0.211 242
 244 3 -7.19 30.56 -12.92 0.217 243
 245 3 -7.25 30.72 -13.06 0.201 244
 246 3 -7.35 30.82 -13.17 0.178 245
 247 3 -7.42 30.95 -13.33 0.199 246
 248 3 -7.49 31.14 -13.47 0.209 247
 249 3 -7.58 31.29 -13.6 0.215 248
 250 3 -7.63 31.43 -13.74 0.225 249
 251 3 -7.69 31.63 -13.9 0.231 250
 252 3 -7.73 31.73 -13.97 0.2 251
 253 3 -7.83 31.89 -14.09 0.184 252
 254 3 -7.83 32.05 -14.23 0.182 253
 255 3 -7.92 32.19 -14.32 0.172 254
 256 3 -7.97 32.34 -14.5 0.189 255
 257 3 -8.01 32.5 -14.65 0.213 256
 258 3 -8.12 32.63 -14.81 0.215 257
 259 3 -8.17 32.77 -14.97 0.192 258
 260 3 -8.15 32.94 -15.09 0.201 259
 261 3 -8.1 33.14 -15.14 0.182 260
 262 3 -8.17 33.3 -15.3 0.177 261
 263 3 -8.12 33.44 -15.42 0.181 262
 264 3 -8.17 33.67 -15.54 0.218 263
 265 3 -8.14 33.86 -15.6 0.222 264
 266 3 -8.18 34.03 -15.68 0.206 265
 267 3 -8.12 34.22 -15.72 0.196 266
 268 3 -8.11 34.42 -15.83 0.195 267
 269 3 -8.08 34.65 -15.91 0.195 268
 270 3 -8.1 34.89 -16.01 0.234 269
 271 3 -8.08 35.11 -16.06 0.233 270
 272 3 -8.1 35.29 -16.14 0.237 271
 273 3 -8.16 35.47 -16.17 0.266 272
 274 3 -8.07 35.69 -16.21 0.257 273
 275 3 -8.09 35.86 -16.21 0.269 274
 276 3 -8.08 36.05 -16.26 0.232 275
 277 3 -8.1 36.31 -16.36 0.214 276
 278 3 -8.09 36.52 -16.37 0.233 277
 279 3 -8.1 36.79 -16.45 0.237 278
 280 3 -8.08 37.06 -16.58 0.25 279
 281 3 -8.04 37.27 -16.72 0.239 280
 282 3 -8.05 37.46 -16.79 0.241 281
 283 3 -7.99 37.67 -16.89 0.217 282
 284 3 -7.94 37.86 -16.99 0.212 283
 285 3 -7.91 37.99 -17.09 0.212 284
 286 3 -7.86 38.19 -17.14 0.196 285
 287 3 -7.87 38.43 -17.27 0.234 286
 288 3 -7.89 38.63 -17.34 0.247 287
 289 3 -7.94 38.8 -17.41 0.217 288
 290 3 -7.96 39.06 -17.5 0.206 289
 291 3 -7.99 39.24 -17.55 0.17 290
 292 3 -8.04 39.45 -17.69 0.127 291
 293 3 -8.12 39.58 -17.79 0.135 292
 294 3 -8.2 39.74 -17.87 0.175 293
 295 3 -8.22 39.94 -17.96 0.186 294
 296 3 -8.33 40.21 -18.02 0.186 295
 297 3 -8.28 40.33 -18.11 0.188 296
 298 3 -8.32 40.51 -18.2 0.209 297
 299 3 -8.34 40.73 -18.28 0.224 298
 300 3 -8.36 40.87 -18.37 0.219 299
 301 3 -8.4 41.02 -18.51 0.192 300
 302 3 -8.43 41.18 -18.64 0.195 301
 303 3 -8.52 41.41 -18.85 0.226 302
 304 3 -8.56 41.59 -19.06 0.25 303
 305 3 -8.62 41.85 -19.28 0.289 304
 306 3 -8.61 42.01 -19.38 0.281 305
 307 3 -8.61 42.23 -19.48 0.25 306
 308 3 -8.59 42.42 -19.58 0.205 307
 309 3 -8.53 42.66 -19.65 0.208 308
 310 3 -8.5 42.93 -19.76 0.196 309
 311 3 -8.38 43.21 -19.93 0.139 310
 312 3 -8.47 43.26 -19.96 0.163 311
 313 3 -8.5 43.35 -19.91 0.151 312
 314 3 -8.51 43.48 -20.02 0.173 313
 315 3 -8.49 43.64 -20.02 0.166 314
 316 3 -8.56 43.83 -20.11 0.137 315
 317 3 -8.55 44.04 -20.19 0.147 316
 318 3 -8.65 44.87 -19.8 0.423 317
 319 3 -8.5 45.13 -19.51 0.257 318
 320 3 -8.33 45.21 -19.46 0.281 319
 321 3 -8.16 45.33 -19.41 0.304 320
 322 3 -7.95 45.36 -19.45 0.321 321
 323 3 -7.73 45.43 -19.44 0.352 322
 324 3 -7.53 45.48 -19.38 0.337 323
 325 3 -7.34 45.56 -19.38 0.35 324
 326 3 -7.18 45.72 -19.35 0.382 325
 327 3 -6.96 45.8 -19.37 0.408 326
 328 3 -6.81 45.84 -19.36 0.468 327
 329 3 -6.54 45.84 -19.43 0.468 328
 330 3 -6.3 45.8 -19.42 0.444 329
 331 3 -6.07 45.78 -19.41 0.416 330
 332 3 -5.91 45.91 -19.43 0.439 331
 333 3 -5.7 46.01 -19.42 0.424 332
 334 3 -5.43 46.03 -19.51 0.353 333
 335 3 -5.32 45.92 -19.34 0.371 334
 336 3 -5.24 46.02 -19.32 0.379 335
 337 3 -5.05 46.06 -19.28 0.397 336
 338 3 -4.83 46.09 -19.3 0.429 337
 339 3 -4.58 46.15 -19.39 0.417 338
 340 3 -4.42 46.14 -19.34 0.436 339
 341 3 -4.24 46.18 -19.35 0.475 340
 342 3 -4.03 46.24 -19.45 0.455 341
 343 3 -3.79 46.34 -19.52 0.493 342
 344 3 -3.59 46.31 -19.53 0.548 343
 345 3 -3.39 46.36 -19.61 0.54 344
 346 3 -3.19 46.42 -19.69 0.541 345
 347 3 -3 46.4 -19.69 0.599 346
 348 3 -2.85 46.44 -19.71 0.614 347
 349 3 -2.74 46.51 -19.76 0.65 348
 350 3 -2.61 46.63 -19.87 0.621 349
 351 3 -2.42 45.78 -19 0.106 350
 352 3 -2.32 45.72 -18.91 0.094 351
 353 3 -2.23 45.61 -18.77 0.141 352
 354 3 -2.17 45.56 -18.62 0.156 353
 355 3 -2.1 45.52 -18.36 0.144 354
 356 3 -2.08 45.5 -18.19 0.141 355
 357 3 -2.1 45.48 -17.99 0.151 356
 358 3 -2.09 45.44 -17.85 0.129 357
 359 3 -2.15 45.32 -17.69 0.136 358
 360 3 -2.16 45.22 -17.61 0.17 359
 361 3 -2.07 45.1 -17.53 0.162 360
 362 3 -2.01 44.99 -17.46 0.191 361
 363 3 -1.94 44.84 -17.41 0.188 362
 364 3 -1.91 44.71 -17.38 0.211 363
 365 3 -2.12 44.45 -17.3 0.117 364
 366 3 -2.21 44.36 -17.2 0.151 365
 367 3 -2.31 44.17 -17.15 0.127 366
 368 3 -2.33 44 -17.18 0.181 367
 369 3 -2.09 43.87 -17.02 0.09 368
 370 3 -1.9 43.76 -16.92 0.101 369
 371 3 -1.77 43.64 -16.82 0.09 370
 372 3 -1.6 43.62 -16.73 0.103 371
 373 3 -1.42 43.7 -16.64 0.114 372
 374 3 -1.25 43.68 -16.56 0.13 373
 375 3 -1.08 43.6 -16.49 0.093 374
 376 3 -0.97 43.53 -16.43 0.082 375
 377 3 -0.79 43.44 -16.33 0.114 376
 378 3 -0.63 43.38 -16.27 0.132 377
 379 3 -0.52 43.22 -16.2 0.132 378
 380 3 -0.48 43.05 -16.11 0.061 379
 381 3 -0.51 42.96 -16.01 0.147 380
 382 3 -0.49 42.86 -15.93 0.187 381
 383 3 -0.43 42.74 -15.83 0.26 382
 384 3 -0.37 42.6 -15.78 0.28 383
 385 3 -0.26 42.5 -15.76 0.306 384
 386 3 -0.68 42.3 -15.48 0.103 385
 387 3 -0.74 42.14 -15.42 0.111 386
 388 3 -0.77 41.97 -15.34 0.085 387
 389 3 -0.85 41.84 -15.29 0.097 388
 390 3 -0.93 41.73 -15.23 0.119 389
 391 3 -1.02 41.61 -15.18 0.14 390
 392 3 -1.14 41.51 -15.18 0.13 391
 393 3 -1.28 41.45 -15.25 0.105 392
 394 3 -1.44 41.47 -15.25 0.067 393
 395 3 -1.57 41.54 -15.19 0.064 394
 396 3 -1.75 41.6 -15.23 0.098 395
 397 3 -1.89 41.6 -15.31 0.126 396
 398 3 -2.05 41.59 -15.3 0.156 397
 399 3 -2.2 41.82 -15.28 0.097 398
 400 3 -2.23 41.94 -15.24 0.155 399
 401 3 -2.37 41.94 -15.14 0.203 400
 402 3 -2.54 41.88 -15.05 0.181 401
 403 3 -2.64 41.8 -14.99 0.225 402
 404 3 -2.88 42.11 -15.06 0.084 403
 405 3 -3.05 42.12 -14.98 0.075 404
 406 3 -3.23 42.13 -14.89 0.101 405
 407 3 -3.31 42.11 -14.8 0.08 406
 408 3 -3.42 42.15 -14.73 0.112 407
 409 3 -3.55 42.06 -14.68 0.119 408
 410 3 -3.63 41.92 -14.65 0.05 409
 411 3 -2.6 41.51 -14.68 0.125 403
 412 3 -2.65 41.56 -14.58 0.104 411
 413 3 -2.76 41.53 -14.49 0.099 412
 414 3 -2.86 41.44 -14.41 0.068 413
 415 3 -2.99 41.45 -14.33 0.107 414
 416 3 -3.09 41.36 -14.22 0.077 415
 417 3 -0.21 42.37 -15.74 0.199 385
 418 3 -0.17 42.26 -15.62 0.137 417
 419 3 -0.02 42.19 -15.46 0.092 418
 420 3 0 42.11 -15.35 0.085 419
 421 3 0.12 42.07 -15.26 0.129 420
 422 3 0.23 42.07 -15.23 0.201 421
 423 3 0.42 42.2 -15.12 0.141 422
 424 3 0.6 42.3 -15.01 0.086 423
 425 3 0.69 42.38 -14.92 0.064 424
 426 3 0.81 42.35 -14.86 0.085 425
 427 3 0.87 42.31 -14.76 0.127 426
 428 3 0.92 42.44 -14.65 0.124 427
 429 3 0.99 42.43 -14.57 0.000125 428
 430 3 0.23 41.79 -15.24 0.125 422
 431 3 0.25 41.59 -15.18 0.000125 430
 432 3 -2.53 43.97 -17.26 0.142 368
 433 3 -2.64 43.89 -17.36 0.141 432
 434 3 -2.63 43.72 -17.47 0.159 433
 435 3 -2.63 43.66 -17.6 0.212 434
 436 3 -2.64 43.58 -17.67 0.232 435
 437 3 -2.62 43.45 -17.82 0.243 436
 438 3 -2.66 43.35 -17.93 0.26 437
 439 3 -2.75 43.36 -17.99 0.337 438
 440 3 -2.92 43.75 -18.21 0.139 439
 441 3 -3.09 43.86 -18.33 0.086 440
 442 3 -3.23 43.91 -18.42 0.101 441
 443 3 -3.35 43.95 -18.53 0.111 442
 444 3 -2.54 43 -17.74 0.186 439
 445 3 -2.52 42.86 -17.73 0.192 444
 446 3 -2.38 42.75 -17.51 0.169 445
 447 3 -2.23 42.72 -17.35 0.186 446
 448 3 -2.08 42.65 -17.3 0.197 447
 449 3 -2 42.57 -17.18 0.224 448
 450 3 -1.94 42.53 -17.06 0.21 449
 451 3 -1.94 42.38 -16.95 0.213 450
 452 3 -1.87 42.21 -16.92 0.163 451
 453 3 -1.76 41.94 -16.92 0.144 452
 454 3 -1.67 41.8 -16.87 0.167 453
 455 3 -1.52 41.73 -16.81 0.17 454
 456 3 -1.42 41.56 -16.74 0.134 455
 457 3 -1.23 41.45 -16.69 0.104 456
 458 3 -1.11 41.39 -16.71 0.129 457
 459 3 -1.01 41.31 -16.66 0.128 458
 460 3 -0.93 41.11 -16.6 0.158 459
 461 3 -0.8 41 -16.59 0.139 460
 462 3 -0.74 40.91 -16.52 0.171 461
 463 3 -0.69 40.87 -16.44 0.27 462
 464 3 -0.63 40.81 -16.37 0.341 463
 465 3 -0.53 40.68 -16.28 0.386 464
 466 3 -0.39 40.61 -16.2 0.403 465
 467 3 -0.28 40.51 -16.16 0.344 466
 468 3 -0.01 40.5 -16.18 0.231 467
 469 3 0.12 40.44 -16.19 0.202 468
 470 3 0.28 40.18 -16.11 0.121 469
 471 3 0.35 40.06 -16.06 0.166 470
 472 3 0.44 40.01 -16.04 0.228 471
 473 3 0.46 39.82 -15.93 0.169 472
 474 3 0.41 39.63 -15.83 0.141 473
 475 3 0.3 39.48 -15.78 0.181 474
 476 3 0.33 39.35 -15.75 0.218 475
 477 3 0.58 39.17 -15.82 0.16 476
 478 3 0.7 39.08 -15.89 0.181 477
 479 3 0.81 38.95 -15.83 0.175 478
 480 3 0.61 38.77 -15.61 0.064 479
 481 3 0.56 38.62 -15.55 0.098 480
 482 3 0.54 38.47 -15.5 0.073 481
 483 3 0.47 38.33 -15.4 0.101 482
 484 3 0.41 38.26 -15.32 0.121 483
 485 3 0.34 38.09 -15.29 0.169 484
 486 3 0.25 38.06 -15.19 0.135 485
 487 3 0.21 38.06 -15.03 0.083 486
 488 3 0.18 38 -14.91 0.093 487
 489 3 0.09 37.87 -14.81 0.108 488
 490 3 0.01 37.7 -14.67 0.057 489
 491 3 0 37.51 -14.61 0.086 490
 492 3 0.01 37.34 -14.56 0.127 491
 493 3 0.05 37.17 -14.5 0.127 492
 494 3 0.22 37.09 -14.44 0.106 493
 495 3 0.4 37 -14.46 0.122 494
 496 3 0.37 36.79 -14.35 0.165 495
 497 3 0.35 36.62 -14.33 0.157 496
 498 3 0.35 36.48 -14.36 0.153 497
 499 3 0.15 36.33 -14.34 0.054 498
 500 3 0.97 38.99 -15.91 0.1 479
 501 3 1.13 39.03 -15.94 0.125 500
 502 3 1.13 39.07 -16.05 0.139 501
 503 3 1.16 39.09 -16.18 0.119 502
 504 3 1.14 38.95 -16.3 0.105 503
 505 3 1.15 38.77 -16.34 0.127 504
 506 3 1.22 38.66 -16.37 0.078 505
 507 3 0.64 40.27 -16.2 0.12 472
 508 3 0.76 40.37 -16.22 0.102 507
 509 3 0.93 40.43 -16.23 0.064 508
 510 3 1.11 40.43 -16.24 0.095 509
 511 3 1.27 40.48 -16.26 0.085 510
 512 3 1.49 40.52 -16.28 0.146 511
 513 3 1.61 40.43 -16.24 0.151 512
 514 3 1.75 40.27 -16.18 0.115 513
 515 3 1.88 40.08 -16.11 0.121 514
 516 3 2.04 39.94 -16.07 0.112 515
 517 3 2.27 39.87 -16.03 0.159 516
 518 3 2.53 39.91 -16.05 0.207 517
 519 3 2.69 39.97 -16.08 0.251 518
 520 3 2.88 40.12 -16.1 0.204 519
 521 3 3.15 40.2 -16.07 0.069 520
 522 3 -1.55 44.73 -17.41 0.128 364
 523 3 -1.37 44.64 -17.43 0.135 522
 524 3 -1.06 44.61 -17.54 0.226 523
 525 3 -0.81 44.57 -17.52 0.15 524
 526 3 -0.4 44.6 -17.51 0.082 525
 527 3 -0.29 44.57 -17.42 0.11 526
 528 3 -0.13 44.67 -17.42 0.114 527
 529 3 -0.02 44.78 -17.38 0.127 528
 530 3 0.13 44.79 -17.31 0.122 529
 531 3 0.27 44.78 -17.26 0.119 530
 532 3 0.41 44.77 -17.19 0.107 531
 533 3 0.61 44.71 -17.17 0.077 532
 534 3 0.7 44.65 -17.14 0.077 533
 535 3 0.84 44.43 -17.14 0.112 534
 536 3 1.01 44.37 -17.13 0.116 535
 537 3 1.23 44.36 -17.17 0.066 536
 538 3 1.34 44.41 -17.26 0.096 537
 539 3 1.56 44.48 -17.35 0.168 538
 540 3 1.69 44.5 -17.42 0.181 539
 541 3 1.89 44.4 -17.4 0.151 540
 542 3 2.03 44.42 -17.43 0.196 541
 543 3 2.19 44.2 -17.46 0.141 542
 544 3 2.36 44.25 -17.36 0.079 543
 545 3 2.44 44.18 -17.27 0.127 544
 546 3 2.66 44.16 -17.3 0.073 545
 547 3 2.82 44.18 -17.35 0.133 546
 548 3 3 44.21 -17.39 0.148 547
 549 3 3.19 44.19 -17.41 0.091 548
 550 3 3.34 44.22 -17.42 0.074 549
 551 3 3.47 44.12 -17.45 0.116 550
 552 3 3.61 44.06 -17.39 0.174 551
 553 3 3.78 44.02 -17.39 0.218 552
 554 3 3.63 43.85 -17.27 0.084 553
 555 3 3.59 43.73 -17.1 0.101 554
 556 3 4.28 44.12 -17.44 0.122 553
 557 3 4.49 44.1 -17.42 0.091 556
 558 3 4.68 44.1 -17.43 0.102 557
 559 3 4.81 44.17 -17.42 0.076 558
 560 3 4.84 44.3 -17.49 0.12 559
 561 3 4.93 44.41 -17.57 0.113 560
 562 3 5 44.52 -17.67 0.107 561
 563 3 5.08 44.66 -17.69 0.145 562
 564 3 5.2 44.8 -17.76 0.151 563
 565 3 5.34 44.93 -17.86 0.125 564
 566 3 5.58 45.04 -17.89 0.074 565
 567 3 5.63 45.09 -17.81 0.111 566
 568 3 5.63 45.16 -17.66 0.14 567
 569 3 5.96 45.08 -17.72 0.09 568
 570 3 6.08 45.11 -17.65 0.106 569
 571 3 6.09 45.2 -17.6 0.08 570
 572 3 6.18 45.35 -17.51 0.097 571
 573 3 6.24 45.42 -17.38 0.09 572
 574 3 6.33 45.5 -17.26 0.119 573
 575 3 6.46 45.61 -17.08 0.101 574
 576 3 6.59 45.62 -17.03 0.113 575
 577 3 6.79 45.66 -17 0.104 576
 578 3 6.97 45.69 -16.96 0.105 577
 579 3 7.13 45.75 -17.03 0.12 578
 580 3 7.31 45.9 -17.04 0.111 579
 581 3 7.45 45.99 -17.01 0.141 580
 582 3 7.44 46.07 -16.93 0.156 581
 583 3 7.5 46.07 -16.82 0.144 582
 584 3 5.38 45.43 -17.32 0.221 568
 585 3 5.21 45.61 -17.18 0.137 584
 586 3 5.04 45.7 -17.07 0.105 585
 587 3 4.85 45.75 -16.96 0.106 586
 588 3 4.75 45.86 -16.87 0.103 587
 589 3 4.88 45.92 -16.91 0.123 588
 590 3 5.01 46.03 -16.91 0.11 589
 591 3 5.13 46.14 -16.96 0.107 590
 592 3 5.29 46.28 -16.88 0.141 591
 593 3 5.43 46.31 -16.86 0.065 592
 594 3 -2.46 46.82 -20.1 0.527 350
 595 3 -2.3 46.9 -20.23 0.505 594
 596 3 -2.19 46.99 -20.34 0.502 595
 597 3 -2.04 47.08 -20.43 0.5 596
 598 3 -1.83 46.65 -19.7 0.112 597
 599 3 -1.76 46.62 -19.53 0.075 598
 600 3 -1.68 46.51 -19.4 0.071 599
 601 3 -1.57 46.3 -19.4 0.131 600
 602 3 -1.46 46.15 -19.38 0.139 601
 603 3 -1.36 46.01 -19.29 0.167 602
 604 3 -1.39 45.98 -18.95 0.11 603
 605 3 -1.26 45.87 -19.44 0.161 603
 606 3 -1.28 45.67 -19.49 0.179 605
 607 3 -0.94 45.54 -19.63 0.079 606
 608 3 -0.83 45.46 -19.72 0.055 607
 609 3 -0.74 45.41 -19.79 0.101 608
 610 3 -0.56 45.32 -19.82 0.086 609
 611 3 -0.41 45.17 -19.84 0.097 610
 612 3 -0.33 45.04 -19.87 0.14 611
 613 3 -0.18 44.93 -19.91 0.105 612
 614 3 -0.15 44.78 -19.89 0.067 613
 615 3 -0.21 44.65 -19.82 0.124 614
 616 3 -0.27 44.56 -19.82 0.157 615
 617 3 -0.01 44.5 -19.72 0.123 616
 618 3 0.04 44.43 -19.69 0.096 617
 619 3 0.2 44.33 -19.64 0.124 618
 620 3 0.47 44.28 -19.67 0.09 619
 621 3 0.64 44.27 -19.61 0.117 620
 622 3 0.74 44.23 -19.74 0.115 621
 623 3 0.79 44.12 -19.71 0.089 622
 624 3 -0.45 44.38 -19.8 0.107 616
 625 3 -0.37 44.2 -19.86 0.093 624
 626 3 -0.26 44.07 -19.95 0.097 625
 627 3 -0.23 43.97 -19.99 0.081 626
 628 3 -0.25 43.88 -20.03 0.000125 627
 629 3 -1.54 45.56 -19.48 0.127 606
 630 3 -1.66 45.46 -19.4 0.109 629
 631 3 -1.82 45.38 -19.27 0.064 630
 632 3 -1.97 45.38 -19.23 0.058 631
 633 3 -1.88 47.19 -20.73 0.406 597
 634 3 -1.7 47.23 -20.91 0.386 633
 635 3 -1.55 47.25 -21.03 0.368 634
 636 3 -1.36 47.21 -21.14 0.361 635
 637 3 -1.19 47.27 -21.23 0.32 636
 638 3 -1.02 47.27 -21.33 0.335 637
 639 3 -0.83 47.26 -21.42 0.328 638
 640 3 -0.66 47.31 -21.5 0.325 639
 641 3 -0.48 47.32 -21.6 0.33 640
 642 3 -0.35 47.4 -21.75 0.402 641
 643 3 -0.19 47.45 -21.87 0.429 642
 644 3 -0.04 47.45 -22 0.435 643
 645 3 0.05 47.46 -22.11 0.435 644
 646 3 0.24 47.52 -22.16 0.414 645
 647 3 0.4 47.48 -22.26 0.362 646
 648 3 0.61 47.58 -22.36 0.363 647
 649 3 0.78 47.69 -22.44 0.402 648
 650 3 0.87 47.76 -22.58 0.393 649
 651 3 1 47.91 -22.67 0.399 650
 652 3 1.22 47.94 -22.74 0.454 651
 653 3 1.33 48.03 -22.8 0.516 652
 654 3 1.43 48.11 -22.92 0.511 653
 655 3 1.52 47.53 -23.33 0.111 654
 656 3 1.57 47.55 -23.5 0.103 655
 657 3 1.67 47.63 -23.68 0.093 656
 658 3 1.71 47.76 -23.78 0.083 657
 659 3 1.7 47.85 -23.87 0.000125 658
 660 3 1.56 48.35 -22.94 0.474 654
 661 3 1.61 48.63 -22.99 0.439 660
 662 3 1.72 48.79 -23.02 0.445 661
 663 3 1.83 48.87 -23.14 0.45 662
 664 3 1.96 49.01 -23.2 0.466 663
 665 3 2.12 49.07 -23.28 0.521 664
 666 3 2.23 49.19 -23.3 0.55 665
 667 3 2.36 49.24 -23.4 0.603 666
 668 3 2.56 49.24 -23.64 0.49 667
 669 3 2.51 49.42 -23.79 0.486 668
 670 3 2.59 49.49 -23.98 0.51 669
 671 3 2.59 49.6 -24.17 0.546 670
 672 3 2.67 49.67 -24.28 0.602 671
 673 3 2.75 49.79 -24.39 0.592 672
 674 3 2.75 49.9 -24.51 0.654 673
 675 3 2 49.24 -24.66 0.086 674
 676 3 1.86 49.2 -24.68 0.094 675
 677 3 1.72 49.13 -24.68 0.101 676
 678 3 1.58 49.08 -24.67 0.125 677
 679 3 1.39 48.95 -24.58 0.102 678
 680 3 1.19 48.86 -24.44 0.124 679
 681 3 1 48.8 -24.34 0.062 680
 682 3 0.74 48.77 -24.28 0.121 681
 683 3 0.61 48.79 -24.23 0.142 682
 684 3 0.5 48.86 -24.23 0.134 683
 685 3 0.29 48.97 -24.26 0.041 684
 686 3 2.86 50.14 -24.59 0.596 674
 687 3 3 50.19 -24.74 0.643 686
 688 3 2.95 50.31 -24.88 0.674 687
 689 3 2.99 50.47 -24.92 0.722 688
 690 3 3.14 50.52 -25 0.737 689
 691 3 3.28 50.56 -25.08 0.738 690
 692 3 4.36 50.57 -24.59 0.181 691
 693 3 4.54 50.54 -24.53 0.178 692
 694 3 4.79 50.54 -24.45 0.198 693
 695 3 5 50.54 -24.44 0.207 694
 696 3 5.16 50.66 -24.5 0.229 695
 697 3 5.39 50.77 -24.5 0.191 696
 698 3 5.63 50.99 -24.42 0.172 697
 699 3 5.74 51.11 -24.5 0.221 698
 700 3 5.87 51.17 -24.52 0.277 699
 701 3 6.11 50.95 -24.8 0.098 700
 702 3 6.33 50.86 -24.81 0.127 701
 703 3 6.51 50.86 -24.82 0.133 702
 704 3 6.69 50.86 -24.89 0.14 703
 705 3 6.9 50.8 -24.95 0.114 704
 706 3 7.01 50.86 -25.06 0.096 705
 707 3 7.17 50.87 -25.1 0.099 706
 708 3 7.31 50.94 -25.28 0.127 707
 709 3 7.43 50.95 -25.35 0.131 708
 710 3 7.63 50.96 -25.42 0.141 709
 711 3 7.82 51.05 -25.51 0.123 710
 712 3 7.9 51.19 -25.58 0.104 711
 713 3 8.05 51.33 -25.65 0.119 712
 714 3 8.18 51.46 -25.75 0.106 713
 715 3 8.25 51.61 -25.83 0.136 714
 716 3 8.34 51.67 -25.9 0.076 715
 717 3 8.38 51.78 -25.96 0.078 716
 718 3 8.53 51.87 -25.97 0.121 717
 719 3 8.63 51.94 -26.02 0.145 718
 720 3 8.73 52.04 -26.07 0.134 719
 721 3 8.74 52.11 -26.2 0.139 720
 722 3 8.86 52.14 -26.33 0.106 721
 723 3 8.96 52.16 -26.39 0.098 722
 724 3 9.18 52.09 -26.44 0.112 723
 725 3 9.27 52.15 -26.51 0.118 724
 726 3 9.4 52.19 -26.57 0.127 725
 727 3 9.55 52.28 -26.68 0.142 726
 728 3 9.7 52.27 -26.82 0.15 727
 729 3 9.89 52.4 -26.99 0.166 728
 730 3 9.98 52.52 -27.07 0.171 729
 731 3 10.07 52.7 -27.17 0.148 730
 732 3 10.14 52.82 -27.18 0.142 731
 733 3 10.19 52.93 -27.16 0.112 732
 734 3 10.3 53.04 -27.22 0.133 733
 735 3 10.37 53.13 -27.23 0.135 734
 736 3 10.38 53.39 -27.28 0.101 735
 737 3 10.45 53.52 -27.31 0.066 736
 738 3 10.53 53.6 -27.36 0.073 737
 739 3 10.61 53.68 -27.35 0.079 738
 740 3 10.8 53.71 -27.38 0.12 739
 741 3 10.94 53.8 -27.4 0.159 740
 742 3 11.12 53.84 -27.47 0.181 741
 743 3 11.3 53.89 -27.41 0.107 742
 744 3 11.43 53.89 -27.41 0.124 743
 745 3 11.6 53.94 -27.32 0.147 744
 746 3 11.86 54.04 -27.32 0.182 745
 747 3 12.04 54 -27.33 0.189 746
 748 3 12.28 53.93 -27.32 0.121 747
 749 3 12.54 53.86 -27.34 0.107 748
 750 3 12.71 53.75 -27.36 0.041 749
 751 3 10.98 53.89 -27.69 0.109 742
 752 3 10.95 53.96 -27.81 0.115 751
 753 3 10.96 54.09 -27.93 0.126 752
 754 3 10.94 54.26 -28.03 0.103 753
 755 3 10.92 54.36 -28.16 0.107 754
 756 3 10.86 54.49 -28.29 0.108 755
 757 3 10.93 54.56 -28.42 0.123 756
 758 3 11.03 54.67 -28.52 0.13 757
 759 3 11.07 54.76 -28.68 0.145 758
 760 3 11.14 54.9 -28.81 0.114 759
 761 3 11.16 54.96 -28.95 0.107 760
 762 3 11.21 55.04 -29.09 0.141 761
 763 3 11.3 55.17 -29.25 0.138 762
 764 3 11.34 55.34 -29.44 0.141 763
 765 3 11.37 55.47 -29.56 0.122 764
 766 3 11.36 55.64 -29.6 0.133 765
 767 3 11.44 55.77 -29.67 0.144 766
 768 3 11.5 55.95 -29.82 0.163 767
 769 3 11.57 56.1 -29.95 0.138 768
 770 3 11.71 56.2 -30.11 0.143 769
 771 3 11.8 56.32 -30.22 0.185 770
 772 3 11.95 56.48 -30.31 0.171 771
 773 3 12.11 56.58 -30.44 0.125 772
 774 3 12.23 56.65 -30.56 0.127 773
 775 3 12.36 56.77 -30.64 0.135 774
 776 3 12.48 56.82 -30.72 0.13 775
 777 3 12.65 56.86 -30.8 0.113 776
 778 3 12.73 56.98 -30.88 0.103 777
 779 3 12.85 57.06 -30.96 0.091 778
 780 3 12.95 57.15 -31.07 0.127 779
 781 3 13.08 57.23 -31.16 0.124 780
 782 3 13.12 57.34 -31.24 0.1 781
 783 3 13.2 57.5 -31.3 0.107 782
 784 3 13.23 57.61 -31.37 0.106 783
 785 3 13.26 57.71 -31.37 0.087 784
 786 3 13.3 57.8 -31.47 0.09 785
 787 3 13.35 57.86 -31.57 0.098 786
 788 3 13.37 57.95 -31.68 0.101 787
 789 3 13.41 58.05 -31.8 0.079 788
 790 3 13.46 58.14 -31.78 0.106 789
 791 3 13.53 58.3 -31.92 0.124 790
 792 3 13.6 58.49 -31.99 0.168 791
 793 3 13.72 58.62 -32.07 0.125 792
 794 3 13.81 58.8 -32.1 0.149 793
 795 3 13.88 58.97 -32.17 0.142 794
 796 3 14.01 59.08 -32.2 0.123 795
 797 3 14.09 59.22 -32.25 0.14 796
 798 3 14.16 59.32 -32.28 0.117 797
 799 3 14.27 59.44 -32.31 0.132 798
 800 3 14.38 59.56 -32.36 0.14 799
 801 3 14.48 59.76 -32.38 0.154 800
 802 3 14.54 59.93 -32.45 0.168 801
 803 3 14.64 60.08 -32.53 0.158 802
 804 3 14.76 60.2 -32.58 0.117 803
 805 3 14.82 60.31 -32.63 0.121 804
 806 3 14.87 60.4 -32.69 0.113 805
 807 3 14.98 60.48 -32.69 0.088 806
 808 3 15.08 60.59 -32.79 0.122 807
 809 3 15.17 60.72 -32.83 0.14 808
 810 3 15.2 60.8 -32.86 0.137 809
 811 3 15.26 60.97 -32.86 0.129 810
 812 3 15.34 61.13 -32.88 0.137 811
 813 3 15.45 61.26 -32.91 0.161 812
 814 3 15.52 61.35 -32.96 0.16 813
 815 3 15.65 61.58 -32.99 0.139 814
 816 3 15.67 61.77 -33.05 0.196 815
 817 3 15.73 61.89 -33.13 0.198 816
 818 3 15.8 62.08 -33.22 0.164 817
 819 3 15.84 62.26 -33.36 0.126 818
 820 3 15.9 62.44 -33.41 0.117 819
 821 3 15.97 62.54 -33.5 0.11 820
 822 3 16.03 62.63 -33.6 0.118 821
 823 3 16.11 62.78 -33.72 0.12 822
 824 3 16.24 62.93 -33.88 0.16 823
 825 3 16.39 63 -34.07 0.196 824
 826 3 16.54 63.11 -34.22 0.192 825
 827 3 16.73 63.17 -34.34 0.18 826
 828 3 16.86 63.4 -34.5 0.136 827
 829 3 16.96 63.54 -34.54 0.158 828
 830 3 17.07 63.69 -34.58 0.136 829
 831 3 17.15 63.78 -34.63 0.123 830
 832 3 17.25 63.94 -34.65 0.131 831
 833 3 17.31 64.03 -34.72 0.117 832
 834 3 17.39 64.2 -34.7 0.108 833
 835 3 17.5 64.33 -34.66 0.137 834
 836 3 17.55 64.5 -34.67 0.156 835
 837 3 17.69 64.68 -34.67 0.194 836
 838 3 17.81 64.81 -34.72 0.226 837
 839 3 17.63 65.06 -35.03 0.104 838
 840 3 17.67 65.16 -35.15 0.000125 839
 841 3 18.04 64.85 -34.65 0.212 838
 842 3 18.19 64.97 -34.73 0.25 841
 843 3 18.34 65.05 -34.84 0.307 842
 844 3 18.53 65.16 -34.91 0.3 843
 845 3 18.66 65.25 -35.01 0.283 844
 846 3 18.76 65.35 -35.1 0.284 845
 847 3 18.84 65.47 -35.18 0.216 846
 848 3 18.92 65.61 -35.25 0.169 847
 849 3 19.01 65.77 -35.38 0.123 848
 850 3 19.1 65.95 -35.44 0.121 849
 851 3 19.22 66.09 -35.51 0.127 850
 852 3 19.34 66.19 -35.55 0.149 851
 853 3 19.4 66.34 -35.56 0.165 852
 854 3 19.51 66.52 -35.57 0.131 853
 855 3 19.66 66.62 -35.6 0.116 854
 856 3 19.79 66.72 -35.56 0.125 855
 857 3 19.81 66.85 -35.62 0.141 856
 858 3 19.93 66.95 -35.57 0.132 857
 859 3 20.04 67.08 -35.57 0.081 858
 860 3 20.13 67.23 -35.5 0.129 859
 861 3 20.2 67.36 -35.5 0.106 860
 862 3 20.27 67.49 -35.49 0.104 861
 863 3 20.25 67.58 -35.36 0.000125 862
 864 3 6.02 51.37 -24.34 0.204 700
 865 3 6.33 51.5 -24.2 0.143 864
 866 3 6.58 51.55 -24.16 0.117 865
 867 3 6.82 51.66 -24.09 0.16 866
 868 3 7 51.68 -24.02 0.201 867
 869 3 7.23 51.7 -24.01 0.175 868
 870 3 7.42 51.74 -23.97 0.193 869
 871 3 7.65 51.69 -23.97 0.22 870
 872 3 7.91 51.68 -24.03 0.257 871
 873 3 8.12 51.61 -24.1 0.216 872
 874 3 8.32 51.6 -24.11 0.199 873
 875 3 8.55 51.57 -24.15 0.16 874
 876 3 8.63 51.43 -24.02 0.144 875
 877 3 8.8 51.46 -24.04 0.146 876
 878 3 8.89 51.48 -23.96 0.18 877
 879 3 9.07 51.39 -23.95 0.197 878
 880 3 9.27 51.34 -23.94 0.229 879
 881 3 9.52 51.27 -23.92 0.191 880
 882 3 9.71 51.21 -23.93 0.169 881
 883 3 9.89 51.18 -23.91 0.154 882
 884 3 10.08 51.18 -23.91 0.127 883
 885 3 10.32 51.16 -23.89 0.096 884
 886 3 10.44 51.16 -23.84 0.147 885
 887 3 10.54 51.05 -23.88 0.142 886
 888 3 10.69 51.17 -23.78 0.09 887
 889 3 10.79 51.18 -23.78 0.116 888
 890 3 10.94 51.22 -23.8 0.147 889
 891 3 11.15 51.19 -23.8 0.156 890
 892 3 11.33 51.16 -23.8 0.144 891
 893 3 11.47 51.19 -23.74 0.15 892
 894 3 11.6 51.15 -23.64 0.174 893
 895 3 11.79 51.07 -23.6 0.192 894
 896 3 12.01 51.04 -23.57 0.191 895
 897 3 12.16 51.03 -23.53 0.185 896
 898 3 12.28 50.88 -23.48 0.174 897
 899 3 12.38 50.9 -23.39 0.159 898
 900 3 12.48 50.78 -23.34 0.146 899
 901 3 12.64 50.68 -23.34 0.135 900
 902 3 12.74 50.65 -23.25 0.136 901
 903 3 12.78 50.52 -23.2 0.14 902
 904 3 12.79 50.37 -23.16 0.127 903
 905 3 12.81 50.23 -23.06 0.202 904
 906 3 12.86 50.13 -22.98 0.22 905
 907 3 12.94 50.04 -22.97 0.273 906
 908 3 12.98 49.93 -22.92 0.398 907
 909 3 13.01 49.83 -22.83 0.434 908
 910 3 12.9 49.6 -22.89 0.379 909
 911 3 13.02 49.47 -23.02 0.408 910
 912 3 13.17 49.32 -23.06 0.37 911
 913 3 13.27 49.19 -23.19 0.326 912
 914 3 13.38 49.01 -23.3 0.263 913
 915 3 13.3 49.02 -23.78 0.136 914
 916 3 13.31 49.05 -23.94 0.131 915
 917 3 13.69 48.89 -23.16 0.139 914
 918 3 13.8 48.8 -23.12 0.167 917
 919 3 13.84 48.52 -23.23 0.155 918
 920 3 13.99 48.4 -23.21 0.152 919
 921 3 14.04 48.24 -23.15 0.173 920
 922 3 14.14 48.09 -23.11 0.131 921
 923 3 14.29 47.98 -23.02 0.102 922
 924 3 14.4 47.87 -22.98 0.124 923
 925 3 14.54 47.69 -22.97 0.118 924
 926 3 14.7 47.58 -23.03 0.111 925
 927 3 14.92 47.41 -23.03 0.173 926
 928 3 15.06 47.34 -23.04 0.208 927
 929 3 15.25 47.21 -23.07 0.181 928
 930 3 15.43 47.11 -23.06 0.146 929
 931 3 15.6 47.02 -23.05 0.111 930
 932 3 15.8 47.02 -23.04 0.162 931
 933 3 16 46.91 -23.03 0.174 932
 934 3 16.15 46.86 -23.05 0.183 933
 935 3 16.35 46.85 -23.04 0.212 934
 936 3 16.58 46.87 -23.03 0.217 935
 937 3 16.81 46.93 -23.04 0.196 936
 938 3 17.03 47 -23.09 0.15 937
 939 3 17.19 47 -23.19 0.119 938
 940 3 17.36 47.01 -23.24 0.099 939
 941 3 17.51 47.04 -23.28 0.127 940
 942 3 17.65 47.05 -23.37 0.138 941
 943 3 17.78 47.02 -23.44 0.111 942
 944 3 17.95 46.98 -23.46 0.117 943
 945 3 18.11 46.94 -23.48 0.078 944
 946 3 18.34 46.9 -23.51 0.139 945
 947 3 18.5 46.95 -23.57 0.174 946
 948 3 18.6 46.99 -23.57 0.196 947
 949 3 18.74 47 -23.67 0.219 948
 950 3 18.89 46.99 -23.72 0.241 949
 951 3 19.02 46.96 -23.8 0.264 950
 952 3 19.22 46.91 -23.77 0.314 951
 953 3 19.33 46.85 -23.8 0.338 952
 954 3 19.4 46.82 -23.4 0.211 953
 955 3 19.48 46.68 -23.15 0.175 954
 956 3 19.49 46.62 -22.98 0.229 955
 957 3 19.5 46.54 -22.88 0.269 956
 958 3 19.63 46.56 -22.73 0.3 957
 959 3 19.83 46.59 -22.63 0.315 958
 960 3 19.97 46.58 -22.48 0.33 959
 961 3 19.8 46.54 -21.89 0.123 960
 962 3 19.9 46.55 -21.77 0.104 961
 963 3 20.01 46.57 -21.67 0.127 962
 964 3 20.11 46.67 -21.59 0.131 963
 965 3 20.24 46.73 -21.45 0.131 964
 966 3 20.38 46.7 -21.31 0.116 965
 967 3 20.48 46.71 -21.14 0.144 966
 968 3 20.56 46.78 -20.96 0.131 967
 969 3 20.66 46.91 -20.88 0.289 968
 970 3 20.57 47.03 -20.74 0.358 969
 971 3 20.79 47.07 -20.68 0.444 970
 972 3 20.84 47.14 -20.57 0.547 971
 973 3 20.95 47.18 -20.47 0.63 972
 974 3 21.1 47.23 -20.4 0.597 973
 975 3 21.12 46.98 -20.3 0.673 974
 976 3 21.06 46.77 -20.16 0.64 975
 977 3 21.05 46.62 -20.05 0.596 976
 978 3 20.12 46.21 -19.78 0.14 977
 979 3 19.99 46.21 -19.7 0.114 978
 980 3 19.76 46.25 -19.59 0.208 979
 981 3 19.68 46.29 -19.44 0.193 980
 982 3 19.63 46.42 -19.28 0.193 981
 983 3 19.55 46.52 -19.11 0.182 982
 984 3 19.48 46.68 -18.93 0.207 983
 985 3 19.55 46.83 -18.72 0.162 984
 986 3 19.58 46.81 -18.55 0.2 985
 987 3 19.58 46.75 -18.34 0.294 986
 988 3 19.62 46.82 -18.23 0.279 987
 989 3 19.79 46.95 -18.08 0.16 988
 990 3 19.91 47 -17.87 0.13 989
 991 3 20.02 47.02 -17.71 0.116 990
 992 3 20.06 47.05 -17.62 0.127 991
 993 3 20.11 47.14 -17.48 0.146 992
 994 3 20.21 47.21 -17.38 0.139 993
 995 3 20.28 47.27 -17.19 0.093 994
 996 3 20.35 47.26 -17.11 0.096 995
 997 3 20.41 47.3 -17.02 0.122 996
 998 3 20.49 47.31 -16.88 0.139 997
 999 3 20.51 47.35 -16.72 0.154 998
 1000 3 20.51 47.43 -16.65 0.226 999
 1001 3 20.75 47.69 -16.7 0.14 1000
 1002 3 20.89 47.75 -16.75 0.143 1001
 1003 3 20.87 47.79 -16.99 0.071 1002
 1004 3 20.31 47.33 -16.48 0.168 1000
 1005 3 20.32 47.28 -16.38 0.189 1004
 1006 3 20.22 47.26 -16.27 0.225 1005
 1007 3 20.17 47.18 -16.18 0.222 1006
 1008 3 20.11 47.11 -16.14 0.271 1007
 1009 3 20.04 47.25 -15.9 0.15 1008
 1010 3 20.15 47.23 -15.8 0.135 1009
 1011 3 20.16 47.25 -15.65 0.187 1010
 1012 3 20.09 47.25 -15.49 0.196 1011
 1013 3 20.04 47.27 -15.34 0.173 1012
 1014 3 20.02 47.09 -15.26 0.184 1013
 1015 3 20.01 46.93 -15.13 0.172 1014
 1016 3 19.95 46.8 -15.07 0.147 1015
 1017 3 19.88 46.71 -14.96 0.119 1016
 1018 3 19.86 46.61 -14.85 0.13 1017
 1019 3 19.86 46.59 -14.74 0.181 1018
 1020 3 19.88 46.5 -14.62 0.183 1019
 1021 3 19.87 46.41 -14.54 0.185 1020
 1022 3 20.11 46.57 -14.34 0.09 1021
 1023 3 20.14 46.58 -14.19 0.096 1022
 1024 3 20.19 46.44 -14.07 0.065 1023
 1025 3 20.16 46.34 -14.08 0.073 1024
 1026 3 20.03 46.18 -14.02 0.091 1025
 1027 3 20.03 46.02 -13.98 0.074 1026
 1028 3 19.99 45.88 -13.9 0.121 1027
 1029 3 19.99 45.75 -13.77 0.092 1028
 1030 3 20.05 45.63 -13.71 0.068 1029
 1031 3 20.2 45.49 -13.72 0.101 1030
 1032 3 20.36 45.35 -13.68 0.145 1031
 1033 3 20.42 45.2 -13.61 0.133 1032
 1034 3 19.73 46.17 -14.55 0.162 1021
 1035 3 19.64 46.1 -14.46 0.162 1034
 1036 3 19.53 45.98 -14.33 0.158 1035
 1037 3 19.38 45.89 -14.2 0.162 1036
 1038 3 19.26 45.83 -14.12 0.163 1037
 1039 3 19.12 45.78 -14.08 0.132 1038
 1040 3 19.01 45.68 -14 0.14 1039
 1041 3 18.95 45.58 -13.93 0.166 1040
 1042 3 18.8 45.55 -13.9 0.153 1041
 1043 3 18.62 45.47 -13.92 0.141 1042
 1044 3 18.52 45.4 -13.92 0.189 1043
 1045 3 18.38 45.38 -13.84 0.272 1044
 1046 3 18.33 45.28 -13.78 0.271 1045
 1047 3 18.17 45.2 -13.76 0.296 1046
 1048 3 18.02 45.11 -13.72 0.262 1047
 1049 3 18.04 44.89 -13.69 0.276 1048
 1050 3 17.89 44.84 -13.63 0.256 1049
 1051 3 17.87 44.67 -13.48 0.205 1050
 1052 3 17.79 44.58 -13.44 0.174 1051
 1053 3 17.73 44.47 -13.41 0.121 1052
 1054 3 20.18 46.74 -16.31 0.069 1008
 1055 3 20.15 46.52 -16.27 0.045 1054
 1056 3 19.4 46.54 -18.02 0.101 988
 1057 3 19.36 46.49 -17.9 0.076 1056
 1058 3 19.38 46.45 -17.79 0.081 1057
 1059 3 21.01 46.64 -20.01 0.281 977
 1060 3 20.67 46.78 -19.48 0.281 1059
 1061 3 20.68 46.8 -19.34 0.301 1060
 1062 3 20.67 46.83 -19.17 0.238 1061
 1063 3 20.69 46.88 -19.07 0.179 1062
 1064 3 20.97 46.65 -19.97 0.281 1059
 1065 3 20.97 46.35 -19.78 0.169 1064
 1066 3 21.11 46.43 -19.62 0.142 1065
 1067 3 21.21 46.57 -19.48 0.000125 1066
 1068 3 20.91 46.68 -19.91 0.281 1064
 1069 3 21.22 46.75 -20.08 0.232 1068
 1070 3 20.85 46.71 -19.84 0.281 1068
 1071 3 21.96 46.59 -20.43 0.14 1070
 1072 3 22.14 46.56 -20.47 0.118 1071
 1073 3 22.27 46.52 -20.47 0.123 1072
 1074 3 20.65 46.79 -19.64 0.281 1070
 1075 3 20.29 46.56 -22.65 0.207 960
 1076 3 20.6 46.51 -22.72 0.183 1075
 1077 3 20.8 46.43 -22.77 0.149 1076
 1078 3 21.03 46.47 -22.83 0.133 1077
 1079 3 21.19 46.42 -22.86 0.12 1078
 1080 3 21.34 46.33 -22.85 0.182 1079
 1081 3 21.45 46.16 -22.87 0.229 1080
 1082 3 21.5 46.09 -22.92 0.243 1081
 1083 3 21.87 46.18 -22.85 0.103 1082
 1084 3 22.02 46.05 -22.93 0.078 1083
 1085 3 22.16 46 -22.87 0.098 1084
 1086 3 22.29 45.94 -22.83 0.069 1085
 1087 3 22.42 45.94 -22.8 0.091 1086
 1088 3 22.6 45.96 -22.76 0.096 1087
 1089 3 22.74 45.95 -22.84 0.169 1088
 1090 3 22.98 45.88 -22.9 0.159 1089
 1091 3 23.08 45.86 -22.97 0.12 1090
 1092 3 23.37 45.75 -22.95 0.179 1091
 1093 3 23.49 45.7 -22.98 0.194 1092
 1094 3 23.61 45.53 -22.91 0.126 1093
 1095 3 23.68 45.35 -22.88 0.148 1094
 1096 3 23.63 45.16 -22.88 0.103 1095
 1097 3 23.61 44.99 -22.82 0.108 1096
 1098 3 23.64 44.85 -22.79 0.103 1097
 1099 3 23.69 44.68 -22.73 0.09 1098
 1100 3 23.64 44.51 -22.64 0.129 1099
 1101 3 23.59 44.36 -22.5 0.167 1100
 1102 3 23.65 44.22 -22.45 0.224 1101
 1103 3 23.72 44.12 -22.16 0.264 1102
 1104 3 23.78 44.13 -22.02 0.372 1103
 1105 3 23.79 44.06 -21.94 0.442 1104
 1106 3 23.91 44.04 -21.79 0.488 1105
 1107 3 23.96 44 -21.72 0.517 1106
 1108 3 24.61 44.11 -22.11 0.131 1107
 1109 3 24.76 44.12 -22.16 0.107 1108
 1110 3 24.9 44.15 -22.14 0.113 1109
 1111 3 25.04 44.12 -22.09 0.136 1110
 1112 3 25.22 43.97 -22.1 0.118 1111
 1113 3 25.35 43.81 -22.13 0.132 1112
 1114 3 25.49 43.7 -22.14 0.162 1113
 1115 3 25.62 43.64 -22.16 0.15 1114
 1116 3 25.58 43.5 -22.11 0.142 1115
 1117 3 25.49 43.35 -22.15 0.17 1116
 1118 3 25.45 43.21 -22.12 0.138 1117
 1119 3 25.35 43.09 -22.11 0.148 1118
 1120 3 25.4 42.91 -22.07 0.115 1119
 1121 3 25.44 42.79 -21.95 0.082 1120
 1122 3 25.57 42.63 -21.89 0.104 1121
 1123 3 25.54 42.44 -21.8 0.142 1122
 1124 3 25.52 42.29 -21.74 0.142 1123
 1125 3 25.52 42.1 -21.75 0.15 1124
 1126 3 25.42 41.93 -21.76 0.099 1125
 1127 3 25.29 41.81 -21.74 0.078 1126
 1128 3 25.17 41.77 -21.7 0.083 1127
 1129 3 25.05 41.69 -21.64 0.135 1128
 1130 3 25 41.55 -21.57 0.177 1129
 1131 3 24.9 41.45 -21.48 0.234 1130
 1132 3 24.82 41.32 -21.43 0.214 1131
 1133 3 24.68 41.08 -21.39 0.143 1132
 1134 3 24.62 40.87 -21.4 0.119 1133
 1135 3 24.65 40.7 -21.41 0.165 1134
 1136 3 24.68 40.57 -21.39 0.155 1135
 1137 3 24.61 40.39 -21.4 0.161 1136
 1138 3 24.52 40.11 -21.53 0.141 1137
 1139 3 24.11 39.89 -21.57 0.128 1138
 1140 3 23.99 39.85 -21.56 0.109 1139
 1141 3 23.91 39.74 -21.5 0.103 1140
 1142 3 23.72 39.63 -21.51 0.1 1141
 1143 3 23.64 39.53 -21.54 0.118 1142
 1144 3 23.55 39.38 -21.55 0.109 1143
 1145 3 23.44 39.27 -21.57 0.083 1144
 1146 3 23.29 39.18 -21.62 0.11 1145
 1147 3 23.14 39.12 -21.58 0.062 1146
 1148 3 24.81 40.11 -21.68 0.086 1138
 1149 3 24.93 40.21 -21.69 0.084 1148
 1150 3 25.1 40.26 -21.72 0.121 1149
 1151 3 25.27 40.24 -21.79 0.09 1150
 1152 3 25.42 40.23 -21.87 0.125 1151
 1153 3 25.56 40.26 -21.92 0.158 1152
 1154 3 25.71 40.29 -21.9 0.116 1153
 1155 3 25.93 40.32 -22.07 0.094 1154
 1156 3 26.07 40.39 -22.21 0.117 1155
 1157 3 26.17 40.44 -22.32 0.075 1156
 1158 3 23.85 43.85 -21.52 0.411 1107
 1159 3 23.85 43.71 -21.45 0.396 1158
 1160 3 23.72 43.55 -21.3 0.332 1159
 1161 3 23.83 43.49 -21.23 0.311 1160
 1162 3 24.13 43.53 -21.21 0.163 1161
 1163 3 24.11 43.5 -21.03 0.248 1162
 1164 3 24.1 43.41 -20.88 0.306 1163
 1165 3 24.12 43.29 -20.8 0.28 1164
 1166 3 24.25 43.21 -20.63 0.19 1165
 1167 3 24.13 43.14 -20.61 0.000125 1166
 1168 3 23.63 43.31 -21.01 0.201 1161
 1169 3 23.66 43.24 -20.9 0.162 1168
 1170 3 23.65 43.18 -20.77 0.158 1169
 1171 3 23.69 43.13 -20.62 0.136 1170
 1172 3 23.8 43.08 -20.5 0.139 1171
 1173 3 23.85 43.05 -20.36 0.157 1172
 1174 3 23.93 43.03 -20.2 0.164 1173
 1175 3 23.95 42.95 -20.06 0.176 1174
 1176 3 23.96 42.95 -19.94 0.196 1175
 1177 3 23.78 42.82 -19.8 0.125 1176
 1178 3 23.62 42.73 -19.71 0.129 1177
 1179 3 23.47 42.72 -19.69 0.118 1178
 1180 3 23.45 42.63 -19.62 0.123 1179
 1181 3 23.42 42.48 -19.54 0.136 1180
 1182 3 23.41 42.36 -19.52 0.139 1181
 1183 3 23.36 42.32 -19.41 0.163 1182
 1184 3 23.26 42.18 -19.38 0.147 1183
 1185 3 23.14 42.13 -19.18 0.127 1184
 1186 3 23.11 41.98 -19.18 0.162 1185
 1187 3 23.02 41.82 -19.29 0.095 1186
 1188 3 22.91 41.73 -19.26 0.091 1187
 1189 3 22.83 41.65 -19.24 0.114 1188
 1190 3 22.78 41.56 -19.17 0.122 1189
 1191 3 22.68 41.43 -19.07 0.153 1190
 1192 3 22.55 41.39 -19.04 0.169 1191
 1193 3 22.44 41.28 -18.98 0.121 1192
 1194 3 22.44 41.15 -18.95 0.141 1193
 1195 3 22.42 41.04 -18.91 0.143 1194
 1196 3 22.32 40.92 -18.84 0.144 1195
 1197 3 22.28 40.78 -18.78 0.169 1196
 1198 3 22.19 40.71 -18.75 0.171 1197
 1199 3 22.05 40.61 -18.67 0.223 1198
 1200 3 21.86 40.59 -18.63 0.215 1199
 1201 3 21.7 40.58 -18.63 0.251 1200
 1202 3 21.55 40.59 -18.72 0.279 1201
 1203 3 21.39 40.58 -18.78 0.251 1202
 1204 3 21.27 40.57 -18.87 0.182 1203
 1205 3 21.19 40.59 -18.92 0.084 1204
 1206 3 23.49 45.94 -23.11 0.132 1093
 1207 3 23.56 46 -23.16 0.204 1206
 1208 3 23.59 46.17 -23.2 0.228 1207
 1209 3 23.8 46.26 -23.08 0.135 1208
 1210 3 23.89 46.33 -22.9 0.07 1209
 1211 3 24.09 46.41 -22.86 0.103 1210
 1212 3 24.23 46.39 -22.88 0.152 1211
 1213 3 24.52 46.61 -23 0.066 1212
 1214 3 24.61 46.6 -22.93 0.000125 1213
 1215 3 23.47 46.25 -23.43 0.098 1208
 1216 3 23.51 46.34 -23.44 0.067 1215
 1217 3 21.47 45.81 -22.79 0.1 1082
 1218 3 21.57 45.61 -22.69 0.114 1217
 1219 3 21.67 45.5 -22.65 0.121 1218
 1220 3 21.79 45.39 -22.64 0.161 1219
 1221 3 21.87 45.29 -22.69 0.093 1220
 1222 3 19.48 46.82 -24.35 0.111 953
 1223 3 19.59 46.75 -24.45 0.132 1222
 1224 3 19.69 46.67 -24.53 0.098 1223
 1225 3 13.34 50.01 -22.31 0.132 909
 1226 3 13.52 49.99 -22.19 0.109 1225
 1227 3 13.65 50.02 -22.14 0.111 1226
 1228 3 13.78 49.94 -22.02 0.102 1227
 1229 3 13.97 49.88 -22.02 0.1 1228
 1230 3 14.12 49.8 -21.98 0.09 1229
 1231 3 14.23 49.66 -21.92 0.114 1230
 1232 3 14.4 49.53 -21.83 0.157 1231
 1233 3 14.55 49.46 -21.73 0.122 1232
 1234 3 14.66 49.34 -21.65 0.115 1233
 1235 3 14.74 49.33 -21.57 0.115 1234
 1236 3 15 49.31 -21.48 0.259 1235
 1237 3 15.11 49.28 -21.39 0.277 1236
 1238 3 15.22 49.3 -21.27 0.312 1237
 1239 3 15.34 49.35 -21.21 0.372 1238
 1240 3 15.41 49.32 -21.11 0.389 1239
 1241 3 15.44 49.31 -20.97 0.446 1240
 1242 3 15.51 49.29 -20.89 0.51 1241
 1243 3 15.39 49.93 -20.71 0.168 1242
 1244 3 15.47 49.94 -20.54 0.118 1243
 1245 3 15.51 50.05 -20.43 0.061 1244
 1246 3 15.46 50.23 -20.35 0.112 1245
 1247 3 15.4 50.42 -20.45 0.095 1246
 1248 3 15.36 50.55 -20.41 0.068 1247
 1249 3 15.34 50.66 -20.35 0.073 1248
 1250 3 15.44 50.81 -20.26 0.111 1249
 1251 3 15.58 48.84 -20.79 0.472 1242
 1252 3 15.69 48.76 -20.79 0.47 1251
 1253 3 15.55 48.42 -20.69 0.271 1252
 1254 3 15.38 48.22 -20.69 0.249 1253
 1255 3 15.35 47.94 -20.79 0.159 1254
 1256 3 15.36 47.77 -20.82 0.134 1255
 1257 3 15.34 47.62 -20.81 0.134 1256
 1258 3 15.33 47.49 -20.86 0.149 1257
 1259 3 15.3 47.33 -20.83 0.144 1258
 1260 3 15.22 47.12 -20.85 0.12 1259
 1261 3 15.22 46.97 -20.85 0.109 1260
 1262 3 15.1 46.82 -20.85 0.122 1261
 1263 3 15.07 46.73 -20.98 0.117 1262
 1264 3 15.03 46.59 -21.12 0.142 1263
 1265 3 14.99 46.43 -21.11 0.138 1264
 1266 3 15.07 46.25 -21.12 0.147 1265
 1267 3 15.05 46.11 -21.1 0.159 1266
 1268 3 15.04 46 -21.06 0.162 1267
 1269 3 14.99 45.93 -21 0.139 1268
 1270 3 14.87 45.8 -21 0.145 1269
 1271 3 14.74 45.63 -21 0.164 1270
 1272 3 14.64 45.52 -21.03 0.153 1271
 1273 3 14.6 45.41 -20.96 0.15 1272
 1274 3 14.49 45.24 -20.99 0.144 1273
 1275 3 14.48 45.12 -20.97 0.132 1274
 1276 3 14.4 44.94 -21.06 0.101 1275
 1277 3 14.41 44.8 -21.07 0.116 1276
 1278 3 14.44 44.65 -21.11 0.158 1277
 1279 3 14.43 44.42 -21.05 0.185 1278
 1280 3 14.4 44.25 -21.05 0.195 1279
 1281 3 14.35 44.02 -21.02 0.171 1280
 1282 3 14.23 43.8 -20.94 0.131 1281
 1283 3 14.17 43.64 -20.86 0.125 1282
 1284 3 14.13 43.49 -20.84 0.102 1283
 1285 3 14.09 43.33 -20.8 0.118 1284
 1286 3 13.98 43.22 -20.79 0.139 1285
 1287 3 13.9 43.05 -20.82 0.145 1286
 1288 3 13.88 42.88 -20.83 0.176 1287
 1289 3 13.93 42.65 -20.78 0.166 1288
 1290 3 13.84 42.53 -20.71 0.148 1289
 1291 3 13.8 42.3 -20.72 0.108 1290
 1292 3 13.82 42.17 -20.66 0.137 1291
 1293 3 13.83 42.03 -20.56 0.158 1292
 1294 3 13.87 41.91 -20.46 0.136 1293
 1295 3 13.87 41.75 -20.44 0.171 1294
 1296 3 13.97 41.59 -20.46 0.198 1295
 1297 3 14.03 41.47 -20.55 0.16 1296
 1298 3 14.08 41.28 -20.63 0.148 1297
 1299 3 14.15 41.06 -20.72 0.207 1298
 1300 3 14.21 40.93 -20.73 0.196 1299
 1301 3 14.2 40.77 -20.72 0.203 1300
 1302 3 14.2 40.47 -20.79 0.154 1301
 1303 3 14.18 40.27 -20.75 0.126 1302
 1304 3 14.21 40.12 -20.74 0.115 1303
 1305 3 14.2 39.98 -20.74 0.156 1304
 1306 3 14.26 39.87 -20.7 0.098 1305
 1307 3 14.34 39.72 -20.64 0.15 1306
 1308 3 14.4 39.57 -20.69 0.143 1307
 1309 3 14.48 39.48 -20.73 0.166 1308
 1310 3 14.64 39.35 -20.76 0.149 1309
 1311 3 14.76 39.2 -20.77 0.215 1310
 1312 3 14.86 39.1 -20.79 0.282 1311
 1313 3 14.89 38.95 -20.82 0.335 1312
 1314 3 14.36 38.73 -20.54 0.171 1313
 1315 3 14.22 38.75 -20.3 0.069 1314
 1316 3 14.16 38.67 -20.23 0.121 1315
 1317 3 14.04 38.57 -20.21 0.149 1316
 1318 3 13.92 38.42 -20.01 0.198 1317
 1319 3 13.89 38.3 -19.81 0.192 1318
 1320 3 13.81 38.18 -19.69 0.211 1319
 1321 3 13.67 38.09 -19.59 0.205 1320
 1322 3 13.48 37.99 -19.53 0.176 1321
 1323 3 13.28 37.83 -19.5 0.163 1322
 1324 3 12.99 37.7 -19.49 0.099 1323
 1325 3 12.88 37.58 -19.49 0.134 1324
 1326 3 12.72 37.5 -19.44 0.206 1325
 1327 3 12.54 37.4 -19.41 0.209 1326
 1328 3 12.42 37.36 -19.32 0.222 1327
 1329 3 12.12 37.44 -19.29 0.167 1328
 1330 3 11.87 37.52 -19.26 0.07 1329
 1331 3 11.75 37.5 -19.23 0.089 1330
 1332 3 11.67 37.37 -19.23 0.074 1331
 1333 3 11.58 37.31 -19.26 0.107 1332
 1334 3 11.42 37.18 -19.35 0.117 1333
 1335 3 11.3 36.97 -19.31 0.139 1334
 1336 3 11.22 36.91 -19.25 0.156 1335
 1337 3 11.13 36.77 -19.22 0.155 1336
 1338 3 11.04 36.56 -19.19 0.126 1337
 1339 3 10.93 36.49 -19.1 0.079 1338
 1340 3 15.33 38.89 -21.07 0.293 1313
 1341 3 15.54 38.85 -21.14 0.358 1340
 1342 3 15.74 38.85 -21.18 0.394 1341
 1343 3 15.93 38.78 -21.14 0.421 1342
 1344 3 16.08 38.69 -21.14 0.436 1343
 1345 3 16.23 38.66 -21.17 0.392 1344
 1346 3 16.17 38.3 -21.43 0.119 1345
 1347 3 16.28 38.26 -21.48 0.104 1346
 1348 3 16.33 38.21 -21.55 0.034 1347
 1349 3 16.32 38.13 -21.67 0.085 1348
 1350 3 16.42 38.84 -21.07 0.318 1345
 1351 3 16.59 38.84 -20.98 0.07 1350
 1352 3 16.18 49.32 -20.88 0.165 1252
 1353 3 16.34 49.38 -20.84 0.156 1352
 1354 3 16.47 49.54 -20.87 0.148 1353
 1355 3 16.53 49.63 -20.96 0.141 1354
 1356 3 16.65 49.68 -21.04 0.099 1355
 1357 3 16.78 49.73 -21.08 0.162 1356
 1358 3 17.02 49.76 -21.13 0.155 1357
 1359 3 17.27 49.75 -21.14 0.142 1358
 1360 3 17.48 49.73 -21.1 0.135 1359
 1361 3 17.7 49.74 -21.08 0.128 1360
 1362 3 17.87 49.76 -21.04 0.165 1361
 1363 3 18.02 49.74 -21.05 0.176 1362
 1364 3 18.18 49.74 -21.03 0.204 1363
 1365 3 18.36 49.75 -21.01 0.248 1364
 1366 3 18.44 49.89 -20.96 0.253 1365
 1367 3 18.58 49.9 -21 0.267 1366
 1368 3 18.77 49.87 -21.06 0.315 1367
 1369 3 18.88 49.81 -21.13 0.378 1368
 1370 3 19.26 49.59 -21.32 0.221 1369
 1371 3 19.56 49.73 -21.52 0.112 1370
 1372 3 19.71 49.76 -21.6 0.099 1371
 1373 3 19.88 49.83 -21.72 0.14 1372
 1374 3 19.96 49.92 -21.79 0.143 1373
 1375 3 20.09 49.97 -21.85 0.115 1374
 1376 3 20.26 49.98 -21.94 0.113 1375
 1377 3 20.45 49.98 -22.04 0.073 1376
 1378 3 20.52 50 -22.14 0.087 1377
 1379 3 20.65 50.02 -22.18 0.144 1378
 1380 3 20.73 49.98 -22.33 0.194 1379
 1381 3 20.76 49.96 -22.43 0.226 1380
 1382 3 20.45 49.94 -22.66 0.119 1381
 1383 3 20.38 49.99 -22.79 0.106 1382
 1384 3 20.4 49.99 -22.92 0.067 1383
 1385 3 21.08 50.01 -22.4 0.119 1381
 1386 3 21.22 50.04 -22.36 0.07 1385
 1387 3 3.2 50.6 -25.3 0.587 691
 1388 3 3.41 50.67 -25.41 0.577 1387
 1389 3 3.45 50.81 -25.54 0.584 1388
 1390 3 3.45 50.97 -25.64 0.607 1389
 1391 3 3.47 51.13 -25.69 0.669 1390
 1392 3 3.44 51.32 -25.73 0.681 1391
 1393 3 3.55 51.44 -25.82 0.644 1392
 1394 3 3.6 51.57 -25.94 0.623 1393
 1395 3 3.71 51.68 -26.05 0.614 1394
 1396 3 3.82 51.75 -26.22 0.598 1395
 1397 3 3.82 51.86 -26.37 0.531 1396
 1398 3 3.87 51.97 -26.55 0.528 1397
 1399 3 3.9 52.06 -26.67 0.524 1398
 1400 3 4 52.11 -26.86 0.508 1399
 1401 3 4.19 52.17 -26.99 0.515 1400
 1402 3 4.59 51.75 -27.28 0.138 1401
 1403 3 4.61 51.6 -27.24 0.159 1402
 1404 3 4.63 51.39 -27.19 0.132 1403
 1405 3 4.66 51.21 -27.16 0.098 1404
 1406 3 4.72 51.07 -27.12 0.119 1405
 1407 3 4.73 50.95 -27.17 0.129 1406
 1408 3 4.72 50.82 -27.14 0.133 1407
 1409 3 4.85 50.74 -27.15 0.158 1408
 1410 3 4.88 50.62 -27.16 0.233 1409
 1411 3 4.54 50.31 -27.29 0.058 1410
 1412 3 4.31 52.34 -27.06 0.441 1401
 1413 3 4.31 52.49 -27.08 0.463 1412
 1414 3 4.39 52.57 -27.15 0.425 1413
 1415 3 4.48 52.73 -27.18 0.428 1414
 1416 3 4.56 52.89 -27.25 0.458 1415
 1417 3 4.73 53.08 -27.31 0.465 1416
 1418 3 4.75 53.22 -27.34 0.456 1417
 1419 3 4.9 53.33 -27.45 0.474 1418
 1420 3 5.1 53.43 -27.56 0.487 1419
 1421 3 5.24 53.57 -27.65 0.462 1420
 1422 3 5.28 53.74 -27.73 0.466 1421
 1423 3 5.34 53.89 -27.79 0.462 1422
 1424 3 5.46 54.06 -27.85 0.471 1423
 1425 3 5.49 54.19 -27.92 0.468 1424
 1426 3 5.43 54.38 -27.98 0.429 1425
 1427 3 5.42 54.55 -28.08 0.432 1426
 1428 3 5.38 54.73 -28.17 0.45 1427
 1429 3 5.38 54.86 -28.28 0.435 1428
 1430 3 5.42 54.99 -28.37 0.42 1429
 1431 3 5.43 55.16 -28.49 0.419 1430
 1432 3 5.48 55.3 -28.57 0.397 1431
 1433 3 5.48 55.5 -28.58 0.467 1432
 1434 3 5.51 55.7 -28.65 0.495 1433
 1435 3 5.59 55.81 -28.76 0.484 1434
 1436 3 5.64 55.96 -28.79 0.434 1435
 1437 3 5.7 56.09 -28.89 0.43 1436
 1438 3 5.83 56.24 -28.92 0.466 1437
 1439 3 5.94 56.39 -29.03 0.454 1438
 1440 3 6.02 56.55 -29.1 0.442 1439
 1441 3 6.11 56.68 -29.11 0.39 1440
 1442 3 6.18 56.8 -29.12 0.379 1441
 1443 3 6.23 56.9 -29.12 0.427 1442
 1444 3 6.23 57.02 -29.2 0.399 1443
 1445 3 6.49 57.09 -29.27 0.427 1444
 1446 3 6.45 57.21 -29.37 0.387 1445
 1447 3 6.63 57.32 -29.33 0.432 1446
 1448 3 6.65 57.46 -29.36 0.427 1447
 1449 3 6.71 57.62 -29.43 0.445 1448
 1450 3 6.84 57.8 -29.51 0.453 1449
 1451 3 6.86 57.96 -29.58 0.472 1450
 1452 3 6.97 58.12 -29.66 0.46 1451
 1453 3 7.11 58.33 -29.8 0.46 1452
 1454 3 7.16 58.46 -29.88 0.487 1453
 1455 3 7.26 58.6 -29.95 0.457 1454
 1456 3 7.37 58.74 -30.05 0.418 1455
 1457 3 7.66 58.76 -30.13 0.426 1456
 1458 3 7.82 58.86 -30.23 0.331 1457
 1459 3 7.82 59.08 -30.35 0.329 1458
 1460 3 7.89 59.15 -30.51 0.348 1459
 1461 3 7.98 59.27 -30.53 0.361 1460
 1462 3 8.04 59.42 -30.61 0.337 1461
 1463 3 8.04 59.55 -30.65 0.301 1462
 1464 3 8.3 59.5 -30.77 0.385 1463
 1465 3 8.45 59.63 -30.82 0.392 1464
 1466 3 8.59 59.77 -30.95 0.43 1465
 1467 3 8.67 59.9 -30.98 0.421 1466
 1468 3 8.75 60.06 -31.06 0.418 1467
 1469 3 8.87 60.18 -31.11 0.444 1468
 1470 3 8.9 60.36 -31.17 0.456 1469
 1471 3 8.98 60.53 -31.24 0.465 1470
 1472 3 9.07 60.65 -31.26 0.437 1471
 1473 3 9.12 60.79 -31.51 0.401 1472
 1474 3 9.25 60.92 -31.47 0.416 1473
 1475 3 9.31 61.05 -31.48 0.408 1474
 1476 3 9.39 61.16 -31.5 0.472 1475
 1477 3 9.46 61.26 -31.5 0.452 1476
 1478 3 9.61 61.32 -31.5 0.365 1477
 1479 3 9.84 61.37 -31.57 0.343 1478
 1480 3 9.93 61.42 -31.61 0.362 1479
 1481 3 9.98 61.55 -31.63 0.403 1480
 1482 3 10.02 61.88 -31.81 0.451 1481
 1483 3 10.13 61.99 -31.88 0.474 1482
 1484 3 10.24 62.1 -32 0.565 1483
 1485 3 10.34 62.24 -32.15 0.639 1484
 1486 3 10.4 62.45 -32.27 0.663 1485
 1487 3 10.53 62.48 -32.28 0.689 1486
 1488 3 10.55 62.72 -32.38 0.744 1487
 1489 3 10.62 62.86 -32.5 0.742 1488
 1490 3 10.65 62.99 -32.5 0.754 1489
 1491 3 10.66 63.18 -32.61 0.769 1490
 1492 3 10.7 63.36 -32.73 0.776 1491
 1493 3 10.76 63.54 -32.81 0.786 1492
 1494 3 10.91 63.63 -32.91 0.766 1493
 1495 3 11.09 63.71 -33.06 0.747 1494
 1496 3 11.15 63.85 -33.16 0.759 1495
 1497 3 11.32 63.91 -33.19 0.713 1496
 1498 3 11.47 64.02 -33.21 0.687 1497
 1499 3 11.55 64.17 -33.26 0.664 1498
 1500 3 11.7 64.25 -33.36 0.651 1499
 1501 3 11.8 64.35 -33.47 0.639 1500
 1502 3 11.94 64.45 -33.55 0.6 1501
 1503 3 12.03 64.58 -33.64 0.575 1502
 1504 3 12.1 64.75 -33.67 0.506 1503
 1505 3 12.27 64.79 -33.77 0.514 1504
 1506 3 12.39 64.88 -33.86 0.553 1505
 1507 3 12.46 65.02 -33.9 0.574 1506
 1508 3 12.55 65.14 -34.03 0.565 1507
 1509 3 12.63 65.3 -34.14 0.532 1508
 1510 3 12.76 65.43 -34.2 0.514 1509
 1511 3 12.81 65.57 -34.32 0.528 1510
 1512 3 12.93 65.67 -34.41 0.557 1511
 1513 3 13.06 65.75 -34.48 0.596 1512
 1514 3 13.09 65.92 -34.68 0.627 1513
 1515 3 13.16 66.01 -34.88 0.65 1514
 1516 3 13.27 66.09 -35.08 0.65 1515
 1517 3 13.35 66.19 -35.23 0.584 1516
 1518 3 13.44 66.28 -35.4 0.54 1517
 1519 3 13.44 66.44 -35.55 0.5 1518
 1520 3 13.41 66.63 -35.79 0.415 1519
 1521 3 13.44 66.82 -36.02 0.372 1520
 1522 3 13.5 66.94 -36.17 0.372 1521
 1523 3 13.48 67.07 -36.27 0.387 1522
 1524 3 13.62 67.21 -36.39 0.422 1523
 1525 3 13.59 67.35 -36.46 0.435 1524
 1526 3 13.77 67.51 -36.48 0.46 1525
 1527 3 13.85 67.67 -36.6 0.467 1526
 1528 3 13.95 67.82 -36.69 0.444 1527
 1529 3 14.08 67.98 -36.8 0.425 1528
 1530 3 14.24 68.12 -36.86 0.445 1529
 1531 3 14.25 68.25 -36.94 0.437 1530
 1532 3 14.33 68.38 -37.02 0.434 1531
 1533 3 14.46 68.48 -37.14 0.46 1532
 1534 3 14.51 68.59 -37.24 0.491 1533
 1535 3 14.6 68.75 -37.32 0.525 1534
 1536 3 14.6 68.91 -37.37 0.502 1535
 1537 3 14.76 69.01 -37.39 0.481 1536
 1538 3 14.84 69.12 -37.42 0.498 1537
 1539 3 14.92 69.27 -37.51 0.484 1538
 1540 3 15.03 69.39 -37.61 0.476 1539
 1541 3 15.08 69.53 -37.69 0.443 1540
 1542 3 15.16 69.64 -37.79 0.423 1541
 1543 3 15.19 69.8 -37.84 0.425 1542
 1544 3 15.21 69.96 -37.93 0.45 1543
 1545 3 15.32 70.08 -37.97 0.451 1544
 1546 3 15.38 70.25 -38.05 0.444 1545
 1547 3 15.45 70.4 -38.13 0.445 1546
 1548 3 15.58 70.5 -38.24 0.455 1547
 1549 3 15.69 70.61 -38.34 0.447 1548
 1550 3 15.69 70.81 -38.46 0.473 1549
 1551 3 15.73 70.99 -38.51 0.462 1550
 1552 3 15.75 71.15 -38.53 0.445 1551
 1553 3 15.73 71.32 -38.66 0.476 1552
 1554 3 15.57 71.26 -39.07 0.067 1553
 1555 3 15.44 71.25 -39.11 0.092 1554
 1556 3 15.29 71.26 -39.1 0.078 1555
 1557 3 15.12 71.22 -39.09 0.097 1556
 1558 3 14.84 71.15 -39.12 0.102 1557
 1559 3 14.68 71.11 -39.03 0.105 1558
 1560 3 14.49 71.08 -39.01 0.138 1559
 1561 3 14.35 70.99 -38.99 0.108 1560
 1562 3 14.16 70.91 -39.02 0.072 1561
 1563 3 14.03 70.9 -39.02 0.071 1562
 1564 3 13.93 70.77 -39 0.119 1563
 1565 3 13.88 70.56 -38.94 0.105 1564
 1566 3 13.79 70.47 -39.04 0.129 1565
 1567 3 13.75 70.37 -39.07 0.074 1566
 1568 3 15.73 71.52 -38.75 0.435 1553
 1569 3 15.76 71.7 -38.84 0.466 1568
 1570 3 15.76 71.86 -38.86 0.49 1569
 1571 3 15.82 72.01 -38.95 0.457 1570
 1572 3 15.79 72.14 -39.01 0.442 1571
 1573 3 15.78 72.31 -39.08 0.439 1572
 1574 3 15.74 72.45 -39.22 0.435 1573
 1575 3 15.8 72.58 -39.29 0.471 1574
 1576 3 15.71 72.77 -39.37 0.495 1575
 1577 3 15.82 72.85 -39.52 0.489 1576
 1578 3 15.88 72.94 -39.62 0.482 1577
 1579 3 15.99 73.06 -39.72 0.496 1578
 1580 3 16.03 73.21 -39.78 0.46 1579
 1581 3 16.23 73.32 -39.84 0.436 1580
 1582 3 16.23 73.46 -39.89 0.441 1581
 1583 3 16.38 73.55 -39.87 0.441 1582
 1584 3 16.61 73.56 -39.97 0.407 1583
 1585 3 16.77 73.65 -39.99 0.462 1584
 1586 3 16.89 73.72 -40.05 0.49 1585
 1587 3 16.88 73.88 -40.08 0.509 1586
 1588 3 17.05 73.96 -40.16 0.472 1587
 1589 3 17.11 74.09 -40.23 0.487 1588
 1590 3 17.15 74.2 -40.27 0.5 1589
 1591 3 17.28 74.3 -40.31 0.519 1590
 1592 3 17.27 74.36 -40.41 0.517 1591
 1593 3 17.24 73.84 -41.18 0.134 1592
 1594 3 17.3 73.75 -41.3 0.133 1593
 1595 3 17.27 73.67 -41.45 0.164 1594
 1596 3 17.52 73.46 -41.44 0.127 1595
 1597 3 17.7 73.45 -41.46 0.097 1596
 1598 3 17.75 73.35 -41.39 0.112 1597
 1599 3 17.85 73.24 -41.28 0.141 1598
 1600 3 17.91 73.17 -41.08 0.13 1599
 1601 3 18.02 73.13 -40.9 0.136 1600
 1602 3 18.14 73.1 -40.71 0.167 1601
 1603 3 18.24 72.96 -40.57 0.132 1602
 1604 3 18.41 72.92 -40.44 0.102 1603
 1605 3 18.62 72.94 -40.34 0.097 1604
 1606 3 18.79 72.92 -40.25 0.081 1605
 1607 3 18.99 73.03 -40.21 0.098 1606
 1608 3 19.18 73.13 -40.25 0.092 1607
 1609 3 19.28 73.21 -40.33 0.123 1608
 1610 3 19.42 73.27 -40.39 0.178 1609
 1611 3 19.51 73.5 -40.45 0.076 1610
 1612 3 19.64 73.58 -40.54 0.091 1611
 1613 3 19.67 73.69 -40.72 0.081 1612
 1614 3 19.79 73.76 -40.87 0.098 1613
 1615 3 19.88 73.84 -41.05 0.093 1614
 1616 3 20.01 73.92 -41.27 0.098 1615
 1617 3 20.15 74.06 -41.36 0.099 1616
 1618 3 20.28 74.2 -41.32 0.064 1617
 1619 3 20.35 74.32 -41.33 0.1 1618
 1620 3 20.51 74.42 -41.38 0.105 1619
 1621 3 20.63 74.51 -41.44 0.108 1620
 1622 3 20.74 74.64 -41.44 0.061 1621
 1623 3 20.87 74.66 -41.55 0.101 1622
 1624 3 20.93 74.75 -41.58 0.101 1623
 1625 3 20.99 74.85 -41.66 0.112 1624
 1626 3 20.9 74.99 -41.73 0.117 1625
 1627 3 20.93 75.07 -41.78 0.105 1626
 1628 3 19.57 73.09 -40.36 0.123 1610
 1629 3 19.63 72.91 -40.2 0.081 1628
 1630 3 19.6 72.85 -40.1 0.061 1629
 1631 3 17.17 73.59 -41.68 0.138 1595
 1632 3 17.23 73.55 -41.83 0.176 1631
 1633 3 17.2 73.52 -42.01 0.215 1632
 1634 3 17.13 73.52 -42.18 0.228 1633
 1635 3 17.1 73.55 -42.36 0.181 1634
 1636 3 17.08 73.62 -42.5 0.178 1635
 1637 3 17.03 73.73 -42.65 0.213 1636
 1638 3 16.93 73.83 -42.82 0.21 1637
 1639 3 16.84 74.03 -42.96 0.191 1638
 1640 3 16.79 74.13 -43.07 0.199 1639
 1641 3 16.73 74.22 -43.16 0.222 1640
 1642 3 16.54 74.3 -43.21 0.171 1641
 1643 3 16.42 74.37 -43.26 0.199 1642
 1644 3 16.25 74.44 -43.26 0.262 1643
 1645 3 16.23 74.54 -43.26 0.338 1644
 1646 3 16.47 74.75 -43.58 0.196 1645
 1647 3 16.52 74.83 -43.69 0.179 1646
 1648 3 16.68 74.87 -43.78 0.194 1647
 1649 3 16.8 74.92 -43.92 0.158 1648
 1650 3 16.88 75.02 -44 0.172 1649
 1651 3 17 75.08 -44.11 0.172 1650
 1652 3 17.12 75.06 -44.24 0.128 1651
 1653 3 17.22 75.04 -44.37 0.125 1652
 1654 3 17.36 75.09 -44.44 0.131 1653
 1655 3 17.49 75.13 -44.54 0.164 1654
 1656 3 17.59 75.09 -44.59 0.182 1655
 1657 3 17.66 75.06 -44.68 0.205 1656
 1658 3 17.75 75.13 -44.78 0.201 1657
 1659 3 17.9 75.41 -45.11 0.11 1658
 1660 3 17.99 75.44 -45.21 0.108 1659
 1661 3 18.06 75.45 -45.33 0.148 1660
 1662 3 18.19 75.37 -45.48 0.131 1661
 1663 3 18.39 75.3 -45.58 0.156 1662
 1664 3 18.52 75.24 -45.67 0.158 1663
 1665 3 18.57 75.12 -45.85 0.127 1664
 1666 3 18.64 75.05 -46.02 0.127 1665
 1667 3 18.74 75.01 -46.14 0.153 1666
 1668 3 18.94 74.99 -46.25 0.154 1667
 1669 3 19.03 74.97 -46.39 0.151 1668
 1670 3 19.09 74.94 -46.53 0.21 1669
 1671 3 19.25 74.95 -46.63 0.229 1670
 1672 3 19.45 74.96 -46.72 0.2 1671
 1673 3 19.62 75.01 -46.92 0.143 1672
 1674 3 19.73 75.04 -47.09 0.161 1673
 1675 3 19.85 74.83 -47.22 0.155 1674
 1676 3 19.97 74.82 -47.33 0.155 1675
 1677 3 20.06 74.78 -47.4 0.158 1676
 1678 3 20.13 74.73 -47.5 0.199 1677
 1679 3 20.4 74.58 -47.24 0.114 1678
 1680 3 20.54 74.6 -47.22 0.082 1679
 1681 3 20.67 74.58 -47.12 0.124 1680
 1682 3 20.76 74.6 -47.01 0.092 1681
 1683 3 20.88 74.64 -46.93 0.111 1682
 1684 3 21 74.73 -46.88 0.125 1683
 1685 3 21.04 74.71 -46.78 0.128 1684
 1686 3 21.1 74.79 -46.69 0.000125 1685
 1687 3 20.01 74.73 -47.76 0.16 1678
 1688 3 19.99 74.7 -47.95 0.178 1687
 1689 3 20.03 74.61 -48.13 0.185 1688
 1690 3 20.09 74.49 -48.27 0.201 1689
 1691 3 20.03 74.49 -48.45 0.264 1690
 1692 3 19.95 74.47 -48.63 0.2 1691
 1693 3 19.88 74.45 -48.82 0.196 1692
 1694 3 19.87 74.36 -48.95 0.206 1693
 1695 3 19.86 74.22 -49.1 0.228 1694
 1696 3 19.76 74.07 -49.23 0.248 1695
 1697 3 19.76 73.97 -49.32 0.314 1696
 1698 3 19.94 73.9 -49.44 0.316 1697
 1699 3 19.95 73.87 -49.54 0.348 1698
 1700 3 19.99 73.78 -49.65 0.36 1699
 1701 3 20 73.73 -49.75 0.467 1700
 1702 3 20.04 73.66 -49.86 0.581 1701
 1703 3 20.11 73.72 -49.98 0.632 1702
 1704 3 20.97 74.18 -49.44 0.101 1703
 1705 3 21.12 74.22 -49.45 0.094 1704
 1706 3 21.24 74.32 -49.43 0.094 1705
 1707 3 21.44 74.41 -49.45 0.149 1706
 1708 3 21.53 74.44 -49.48 0.146 1707
 1709 3 21.74 74.58 -49.43 0.132 1708
 1710 3 21.91 74.65 -49.43 0.19 1709
 1711 3 21.78 74.37 -49.77 0.154 1710
 1712 3 21.68 74.25 -49.89 0.095 1711
 1713 3 22.25 74.77 -49.2 0.127 1710
 1714 3 22.45 74.8 -49.1 0.078 1713
 1715 3 22.59 74.83 -49.11 0.075 1714
 1716 3 22.72 74.86 -49.15 0.000125 1715
 1717 3 19.98 73.63 -50.14 0.644 1703
 1718 3 19.97 73.57 -50.26 0.631 1717
 1719 3 19.31 73.49 -50.54 0.419 1718
 1720 3 19.13 73.43 -50.66 0.415 1719
 1721 3 19.01 73.34 -50.78 0.369 1720
 1722 3 19 73.23 -50.84 0.318 1721
 1723 3 18.91 72.88 -50.84 0.142 1722
 1724 3 18.79 72.76 -50.92 0.079 1723
 1725 3 18.76 72.66 -50.99 0.078 1724
 1726 3 18.6 72.65 -51 0.108 1725
 1727 3 18.47 72.59 -51.06 0.132 1726
 1728 3 18.26 72.49 -51.06 0.131 1727
 1729 3 18.12 72.47 -51.08 0.123 1728
 1730 3 17.96 72.42 -51.14 0.106 1729
 1731 3 17.87 72.29 -51.21 0.000125 1730
 1732 3 20.55 73.44 -50.25 0.497 1718
 1733 3 21.54 73.47 -50.04 0.127 1732
 1734 3 21.73 73.36 -50.11 0.089 1733
 1735 3 21.95 73.37 -50.15 0.143 1734
 1736 3 22.04 73.36 -50.23 0.154 1735
 1737 3 22.1 73.42 -50.32 0.179 1736
 1738 3 22.29 73.47 -50.38 0.151 1737
 1739 3 22.44 73.52 -50.54 0.082 1738
 1740 3 22.56 73.57 -50.6 0.078 1739
 1741 3 22.65 73.54 -50.74 0.09 1740
 1742 3 22.77 73.51 -50.83 0.082 1741
 1743 3 22.95 73.45 -50.92 0.125 1742
 1744 3 23.12 73.38 -50.93 0.092 1743
 1745 3 23.35 73.35 -50.94 0.161 1744
 1746 3 23.57 73.32 -50.96 0.116 1745
 1747 3 23.76 73.36 -51.03 0.129 1746
 1748 3 23.91 73.36 -51.13 0.138 1747
 1749 3 24.08 73.39 -51.23 0.124 1748
 1750 3 20.27 73.34 -50.32 0.277 1732
 1751 3 20.41 73.41 -50.37 0.146 1750
 1752 3 17.74 74.69 -44.38 0.097 1657
 1753 3 17.73 74.56 -44.32 0.168 1752
 1754 3 17.82 74.52 -44.41 0.184 1753
 1755 3 18.03 74.54 -44.52 0.133 1754
 1756 3 18.16 74.48 -44.6 0.11 1755
 1757 3 18.3 74.33 -44.7 0.083 1756
 1758 3 18.5 74.26 -44.73 0.111 1757
 1759 3 18.67 74.23 -44.68 0.123 1758
 1760 3 18.83 74.19 -44.7 0.077 1759
 1761 3 19.01 74.16 -44.79 0.088 1760
 1762 3 19.13 74.15 -44.81 0.105 1761
 1763 3 19.29 74.1 -44.82 0.097 1762
 1764 3 19.43 74.09 -44.87 0.117 1763
 1765 3 19.55 74.07 -45.03 0.108 1764
 1766 3 19.67 74.15 -45.12 0.113 1765
 1767 3 19.81 74.15 -45.19 0.082 1766
 1768 3 15.89 74.55 -42.94 0.18 1645
 1769 3 15.71 74.59 -42.76 0.146 1768
 1770 3 15.55 74.54 -42.64 0.08 1769
 1771 3 15.4 74.64 -42.53 0.115 1770
 1772 3 15.33 74.63 -42.38 0.098 1771
 1773 3 15.22 74.69 -42.23 0.124 1772
 1774 3 15.08 74.68 -42.15 0.125 1773
 1775 3 15 74.67 -42.05 0.135 1774
 1776 3 14.88 74.61 -41.94 0.124 1775
 1777 3 14.87 74.53 -41.83 0.121 1776
 1778 3 14.77 74.44 -41.78 0.118 1777
 1779 3 14.64 74.39 -41.68 0.136 1778
 1780 3 14.59 74.34 -41.59 0.175 1779
 1781 3 14.52 74.3 -41.51 0.164 1780
 1782 3 14.35 74.37 -41.37 0.137 1781
 1783 3 14.18 74.38 -41.25 0.113 1782
 1784 3 14.09 74.31 -41.15 0.112 1783
 1785 3 13.97 74.3 -41.05 0.12 1784
 1786 3 13.87 74.28 -40.95 0.153 1785
 1787 3 13.78 74.23 -40.86 0.195 1786
 1788 3 13.67 74.26 -40.75 0.174 1787
 1789 3 13.64 74.29 -40.52 0.116 1788
 1790 3 13.46 74.26 -40.47 0.133 1789
 1791 3 13.33 74.29 -40.34 0.106 1790
 1792 3 13.22 74.15 -40.3 0.162 1791
 1793 3 13.15 74.13 -40.19 0.173 1792
 1794 3 13.06 74.19 -40.06 0.185 1793
 1795 3 13.12 73.86 -40.11 0.105 1794
 1796 3 13.15 73.78 -40.03 0.091 1795
 1797 3 12.91 74.36 -39.91 0.098 1794
 1798 3 12.78 74.41 -39.77 0.111 1797
 1799 3 12.67 74.46 -39.68 0.132 1798
 1800 3 12.51 74.6 -39.51 0.16 1799
 1801 3 12.37 74.67 -39.36 0.139 1800
 1802 3 12.38 74.75 -39.23 0.125 1801
 1803 3 12.39 74.87 -39.22 0.173 1802
 1804 3 12.3 74.84 -39.06 0.117 1803
 1805 3 12.22 74.87 -38.94 0.096 1804
 1806 3 12.11 74.84 -38.84 0.109 1805
 1807 3 12.02 74.86 -38.68 0.124 1806
 1808 3 11.9 74.88 -38.53 0.143 1807
 1809 3 11.82 74.84 -38.42 0.128 1808
 1810 3 11.72 74.83 -38.28 0.116 1809
 1811 3 11.56 74.84 -38.12 0.165 1810
 1812 3 11.47 74.94 -38.1 0.223 1811
 1813 3 11.28 74.85 -37.99 0.18 1812
 1814 3 11.17 74.76 -37.83 0.146 1813
 1815 3 11 74.73 -37.67 0.156 1814
 1816 3 10.91 74.77 -37.55 0.169 1815
 1817 3 10.78 74.72 -37.35 0.118 1816
 1818 3 10.63 74.75 -37.22 0.173 1817
 1819 3 10.51 74.78 -37.1 0.145 1818
 1820 3 10.35 74.7 -36.95 0.112 1819
 1821 3 10.25 74.7 -36.82 0.118 1820
 1822 3 10.1 74.69 -36.76 0.106 1821
 1823 3 9.98 74.61 -36.61 0.129 1822
 1824 3 9.91 74.51 -36.56 0.118 1823
 1825 3 9.77 74.39 -36.43 0.151 1824
 1826 3 9.59 74.36 -36.35 0.13 1825
 1827 3 9.41 74.37 -36.2 0.086 1826
 1828 3 9.34 74.41 -36.11 0.148 1827
 1829 3 9.27 74.42 -36 0.191 1828
 1830 3 9.16 74.42 -35.94 0.205 1829
 1831 3 9.14 74.25 -35.7 0.189 1830
 1832 3 9.1 74.2 -35.54 0.174 1831
 1833 3 9.07 74.02 -35.37 0.152 1832
 1834 3 9.07 73.88 -35.27 0.154 1833
 1835 3 9.12 73.74 -35.2 0.206 1834
 1836 3 9.11 73.6 -35.09 0.272 1835
 1837 3 9.13 73.47 -35 0.327 1836
 1838 3 9.14 73.42 -34.86 0.338 1837
 1839 3 9.2 73.26 -34.77 0.299 1838
 1840 3 9.19 73.16 -34.67 0.203 1839
 1841 3 9.19 72.92 -34.6 0.113 1840
 1842 3 9.3 72.82 -34.55 0.16 1841
 1843 3 9.39 72.72 -34.53 0.214 1842
 1844 3 9.7 72.72 -34.61 0.134 1843
 1845 3 9.94 72.66 -34.7 0.147 1844
 1846 3 10.14 72.66 -34.68 0.146 1845
 1847 3 10.28 72.64 -34.63 0.214 1846
 1848 3 10.37 72.64 -34.54 0.255 1847
 1849 3 10.78 72.67 -34.65 0.169 1848
 1850 3 10.96 72.73 -34.66 0.163 1849
 1851 3 11.18 72.8 -34.66 0.13 1850
 1852 3 11.41 72.84 -34.67 0.17 1851
 1853 3 11.61 72.89 -34.72 0.123 1852
 1854 3 11.81 72.98 -34.77 0.126 1853
 1855 3 12.01 73.03 -34.83 0.112 1854
 1856 3 12.12 73.1 -34.89 0.129 1855
 1857 3 12.22 73.21 -34.96 0.144 1856
 1858 3 12.43 73.27 -35.05 0.116 1857
 1859 3 12.55 73.34 -35.11 0.124 1858
 1860 3 12.69 73.44 -35.14 0.128 1859
 1861 3 12.78 73.58 -35.23 0.151 1860
 1862 3 12.88 73.63 -35.28 0.136 1861
 1863 3 12.94 73.81 -35.35 0.121 1862
 1864 3 13.06 73.89 -35.39 0.142 1863
 1865 3 13.19 74.06 -35.43 0.15 1864
 1866 3 13.34 74.13 -35.46 0.129 1865
 1867 3 13.56 74.15 -35.45 0.165 1866
 1868 3 13.78 74.18 -35.46 0.181 1867
 1869 3 13.94 74.21 -35.42 0.159 1868
 1870 3 14.08 74.23 -35.4 0.123 1869
 1871 3 14.27 74.24 -35.36 0.143 1870
 1872 3 14.44 74.26 -35.41 0.171 1871
 1873 3 14.61 74.29 -35.44 0.167 1872
 1874 3 14.84 74.25 -35.46 0.237 1873
 1875 3 15.07 74.35 -35.47 0.399 1874
 1876 3 15.1 74.54 -35.53 0.425 1875
 1877 3 15.12 74.73 -35.69 0.443 1876
 1878 3 15.17 74.86 -35.67 0.466 1877
 1879 3 15.66 74.64 -35.51 0.164 1878
 1880 3 15.82 74.65 -35.48 0.171 1879
 1881 3 15.96 74.69 -35.47 0.209 1880
 1882 3 16.17 74.72 -35.44 0.195 1881
 1883 3 16.31 74.7 -35.4 0.188 1882
 1884 3 16.31 74.75 -35.27 0.224 1883
 1885 3 16.43 74.77 -35.24 0.3 1884
 1886 3 16.76 74.72 -35.19 0.222 1885
 1887 3 16.95 74.79 -35.21 0.273 1886
 1888 3 17.11 74.81 -35.19 0.29 1887
 1889 3 17.25 74.82 -35.18 0.296 1888
 1890 3 17.41 74.66 -35.25 0.279 1889
 1891 3 17.53 74.55 -35.22 0.216 1890
 1892 3 17.79 74.41 -35.3 0.155 1891
 1893 3 18.08 74.4 -35.3 0.193 1892
 1894 3 18.23 74.33 -35.19 0.239 1893
 1895 3 18.56 74.12 -34.98 0.121 1894
 1896 3 18.68 74.07 -34.89 0.104 1895
 1897 3 18.84 74.05 -34.89 0.113 1896
 1898 3 18.94 73.99 -34.81 0.136 1897
 1899 3 19.16 73.95 -34.78 0.108 1898
 1900 3 19.28 73.95 -34.78 0.074 1899
 1901 3 15.09 75.12 -35.82 0.348 1878
 1902 3 15 75.23 -35.81 0.221 1901
 1903 3 9.16 72.56 -34.44 0.165 1843
 1904 3 9.24 72.47 -34.12 0.144 1903
 1905 3 9.03 72.39 -33.88 0.164 1904
 1906 3 8.87 72.42 -33.66 0.084 1905
 1907 3 8.83 72.45 -33.53 0.117 1906
 1908 3 8.73 72.47 -33.41 0.097 1907
 1909 3 8.67 72.49 -33.3 0.064 1908
 1910 3 9.02 72.53 -34.61 0.169 1903
 1911 3 9 72.38 -34.63 0.154 1910
 1912 3 8.89 72.21 -34.63 0.097 1911
 1913 3 8.73 72.14 -34.67 0.082 1912
 1914 3 11.55 75.22 -38.21 0.103 1812
 1915 3 11.53 75.34 -38.21 0.082 1914
 1916 3 11.51 75.46 -38.19 0.092 1915
 1917 3 11.5 75.61 -38.12 0.083 1916
 1918 3 11.53 75.69 -38 0.071 1917
 1919 3 11.52 75.74 -37.92 0.102 1918
 1920 3 11.43 75.83 -37.86 0.109 1919
 1921 3 11.37 75.93 -37.81 0.114 1920
 1922 3 11.27 75.99 -37.76 0.161 1921
 1923 3 11.15 75.84 -37.64 0.135 1922
 1924 3 11.17 75.81 -37.5 0.000125 1923
 1925 3 11.4 76.26 -37.71 0.128 1922
 1926 3 11.29 76.37 -37.58 0.094 1925
 1927 3 11.25 76.55 -37.52 0.115 1926
 1928 3 11.33 76.69 -37.47 0.000125 1927
 1929 3 11.4 75.9 -38.05 0.061 1920
 1930 3 11.49 75.99 -38.11 0.104 1929
 1931 3 11.44 76.16 -38.19 0.061 1930
 1932 3 12.62 75.02 -39.34 0.082 1803
 1933 3 12.79 75.11 -39.46 0.099 1932
 1934 3 12.94 75.14 -39.54 0.088 1933
 1935 3 17.41 74.58 -40.2 0.405 1592
 1936 3 17.51 74.73 -40.12 0.43 1935
 1937 3 17.58 74.83 -40.18 0.389 1936
 1938 3 17.75 74.96 -40.16 0.396 1937
 1939 3 17.88 75.07 -40.16 0.392 1938
 1940 3 17.94 75.22 -40.2 0.333 1939
 1941 3 18.12 75.33 -40.2 0.341 1940
 1942 3 18.23 75.44 -40.3 0.335 1941
 1943 3 18.31 75.57 -40.36 0.352 1942
 1944 3 18.45 75.72 -40.42 0.407 1943
 1945 3 18.53 75.84 -40.48 0.426 1944
 1946 3 18.62 75.97 -40.58 0.407 1945
 1947 3 18.72 76.11 -40.66 0.412 1946
 1948 3 18.79 76.25 -40.71 0.441 1947
 1949 3 18.87 76.43 -40.74 0.468 1948
 1950 3 18.94 76.55 -40.8 0.496 1949
 1951 3 19.02 76.65 -40.86 0.604 1950
 1952 3 18.11 77.16 -40.78 0.149 1951
 1953 3 17.99 77.26 -40.71 0.172 1952
 1954 3 17.74 77.31 -40.72 0.145 1953
 1955 3 17.56 77.3 -40.66 0.159 1954
 1956 3 17.45 77.09 -40.59 0.14 1955
 1957 3 17.43 76.97 -40.48 0.11 1956
 1958 3 17.36 76.83 -40.37 0.067 1957
 1959 3 17.33 76.74 -40.25 0.075 1958
 1960 3 17.33 76.62 -40.17 0.051 1959
 1961 3 17.29 76.55 -40.08 0.076 1960
 1962 3 17.33 76.46 -40.05 0.098 1961
 1963 3 17.35 77.49 -40.61 0.153 1955
 1964 3 17.16 77.59 -40.56 0.151 1963
 1965 3 17.02 77.7 -40.58 0.148 1964
 1966 3 16.91 77.75 -40.66 0.185 1965
 1967 3 16.68 77.89 -40.62 0.134 1966
 1968 3 16.55 78.02 -40.63 0.15 1967
 1969 3 16.45 78.16 -40.57 0.15 1968
 1970 3 16.37 78.33 -40.51 0.169 1969
 1971 3 16.34 78.54 -40.42 0.16 1970
 1972 3 16.26 78.7 -40.37 0.178 1971
 1973 3 16.24 78.83 -40.28 0.205 1972
 1974 3 16.16 78.97 -40.25 0.204 1973
 1975 3 16.16 79.15 -40.19 0.24 1974
 1976 3 16.2 79.3 -40.39 0.161 1975
 1977 3 16.25 79.5 -40.45 0.119 1976
 1978 3 16.23 79.64 -40.44 0.098 1977
 1979 3 16.32 79.77 -40.45 0.042 1978
 1980 3 16.45 79.71 -40.51 0.089 1979
 1981 3 16.61 79.78 -40.61 0.11 1980
 1982 3 16.63 79.85 -40.69 0.052 1981
 1983 3 16.03 79.24 -39.93 0.127 1975
 1984 3 16 79.44 -39.83 0.148 1983
 1985 3 15.97 79.64 -39.81 0.178 1984
 1986 3 15.96 79.77 -39.85 0.174 1985
 1987 3 15.95 79.9 -39.86 0.2 1986
 1988 3 15.77 80.12 -39.77 0.071 1987
 1989 3 15.72 80.26 -39.77 0.126 1988
 1990 3 15.7 80.41 -39.73 0.124 1989
 1991 3 15.6 80.51 -39.74 0.112 1990
 1992 3 15.38 80.52 -39.74 0.106 1991
 1993 3 15.29 80.57 -39.7 0.092 1992
 1994 3 15.2 80.64 -39.67 0.105 1993
 1995 3 15.1 80.76 -39.67 0.11 1994
 1996 3 14.91 80.87 -39.66 0.159 1995
 1997 3 14.71 81 -39.62 0.149 1996
 1998 3 14.53 81.06 -39.54 0.145 1997
 1999 3 14.32 81.18 -39.46 0.08 1998
 2000 3 14.17 81.33 -39.37 0.149 1999
 2001 3 14.03 81.45 -39.35 0.133 2000
 2002 3 13.89 81.57 -39.37 0.122 2001
 2003 3 13.78 81.68 -39.35 0.097 2002
 2004 3 13.68 81.8 -39.29 0.077 2003
 2005 3 13.47 81.83 -39.26 0.07 2004
 2006 3 13.35 81.84 -39.29 0.067 2005
 2007 3 13.24 81.89 -39.37 0.108 2006
 2008 3 13.14 81.92 -39.36 0.124 2007
 2009 3 13.04 82.04 -39.32 0.099 2008
 2010 3 12.84 82.16 -39.28 0.099 2009
 2011 3 12.72 82.19 -39.23 0.13 2010
 2012 3 12.62 82.23 -39.16 0.128 2011
 2013 3 12.49 82.37 -39.11 0.132 2012
 2014 3 12.4 82.45 -39.05 0.15 2013
 2015 3 12.25 82.51 -39.04 0.153 2014
 2016 3 12.12 82.52 -39.1 0.185 2015
 2017 3 12 82.6 -39.3 0.14 2016
 2018 3 11.9 82.78 -39.33 0.092 2017
 2019 3 11.84 82.89 -39.43 0.088 2018
 2020 3 11.73 82.98 -39.47 0.105 2019
 2021 3 11.59 83.05 -39.46 0.09 2020
 2022 3 11.45 83.06 -39.56 0.1 2021
 2023 3 11.28 83.08 -39.54 0.083 2022
 2024 3 11.2 83.21 -39.53 0.034 2023
 2025 3 17.05 77.64 -40.91 0.127 1966
 2026 3 16.99 77.59 -41.11 0.102 2025
 2027 3 16.94 77.55 -41.26 0.09 2026
 2028 3 16.94 77.41 -41.38 0.086 2027
 2029 3 16.98 77.36 -41.51 0.117 2028
 2030 3 16.94 77.29 -41.62 0.103 2029
 2031 3 16.8 77.27 -41.82 0.086 2030
 2032 3 16.69 77.27 -41.91 0.064 2031
 2033 3 16.58 77.26 -41.95 0.039 2032
 2034 3 16.48 77.24 -42.05 0.077 2033
 2035 3 16.35 77.13 -42.16 0.084 2034
 2036 3 16.31 77.06 -42.32 0.087 2035
 2037 3 16.18 76.99 -42.41 0.081 2036
 2038 3 16.02 76.89 -42.51 0.109 2037
 2039 3 15.92 76.75 -42.59 0.094 2038
 2040 3 15.85 76.7 -42.7 0.097 2039
 2041 3 15.73 76.64 -42.78 0.115 2040
 2042 3 15.52 76.68 -42.86 0.065 2041
 2043 3 15.46 76.61 -42.89 0.088 2042
 2044 3 15.4 76.52 -42.93 0.102 2043
 2045 3 15.33 76.43 -42.94 0.128 2044
 2046 3 15.26 76.23 -43.04 0.153 2045
 2047 3 15.25 76.1 -43.23 0.133 2046
 2048 3 15.14 76.07 -43.3 0.122 2047
 2049 3 15.09 75.98 -43.52 0.098 2048
 2050 3 15 75.99 -43.64 0.102 2049
 2051 3 15.15 76.17 -43.69 0.057 2050
 2052 3 15.33 76.16 -43.83 0.076 2051
 2053 3 15.39 76.22 -44.04 0.088 2052
 2054 3 15.48 76.31 -44.11 0.12 2053
 2055 3 15.61 76.34 -44.16 0.072 2054
 2056 3 14.8 75.73 -43.82 0.108 2050
 2057 3 14.74 75.63 -43.87 0.109 2056
 2058 3 14.68 75.53 -43.92 0.083 2057
 2059 3 14.62 75.38 -43.92 0.112 2058
 2060 3 14.43 75.36 -43.99 0.108 2059
 2061 3 14.37 75.31 -44.06 0.096 2060
 2062 3 14.25 75.26 -44.13 0.076 2061
 2063 3 14.07 75.12 -44.14 0.108 2062
 2064 3 13.96 75.02 -44.13 0.066 2063
 2065 3 13.92 74.91 -44.21 0.051 2064
 2066 3 13.81 74.85 -44.17 0.078 2065
 2067 3 13.66 74.83 -44.23 0.094 2066
 2068 3 13.65 74.75 -44.38 0.082 2067
 2069 3 13.7 74.58 -44.44 0.104 2068
 2070 3 13.79 74.48 -44.34 0.102 2069
 2071 3 13.68 74.44 -44.23 0.116 2070
 2072 3 13.7 74.32 -44.17 0.053 2071
 2073 3 19.33 76.78 -40.96 0.667 1951
 2074 3 19.5 76.83 -41.02 0.663 2073
 2075 3 19.74 76.87 -41.06 0.678 2074
 2076 3 20.05 76.88 -41.13 0.67 2075
 2077 3 20.2 76.95 -41.19 0.668 2076
 2078 3 20.34 77.06 -41.18 0.667 2077
 2079 3 20.49 77.16 -41.18 0.64 2078
 2080 3 20.62 77.31 -41.15 0.546 2079
 2081 3 20.74 77.4 -41.23 0.527 2080
 2082 3 20.85 77.43 -41.32 0.523 2081
 2083 3 20.89 77.64 -41.35 0.452 2082
 2084 3 20.94 77.75 -41.42 0.442 2083
 2085 3 21.01 77.87 -41.45 0.398 2084
 2086 3 21.09 77.99 -41.62 0.374 2085
 2087 3 21.27 77.91 -41.61 0.327 2086
 2088 3 21.31 78.08 -41.65 0.334 2087
 2089 3 21.33 78.3 -41.72 0.374 2088
 2090 3 21.38 78.37 -41.8 0.38 2089
 2091 3 21.45 78.48 -41.84 0.351 2090
 2092 3 21.49 78.65 -41.88 0.327 2091
 2093 3 21.75 78.67 -41.85 0.355 2092
 2094 3 21.92 78.76 -41.87 0.353 2093
 2095 3 21.99 78.87 -41.91 0.389 2094
 2096 3 22.13 78.97 -41.93 0.393 2095
 2097 3 22.28 79.07 -41.95 0.384 2096
 2098 3 22.3 79.21 -42.04 0.375 2097
 2099 3 22.28 79.38 -42.07 0.355 2098
 2100 3 22.4 79.48 -42.07 0.319 2099
 2101 3 22.53 79.59 -42.02 0.334 2100
 2102 3 22.68 79.71 -41.93 0.355 2101
 2103 3 22.77 79.81 -41.9 0.406 2102
 2104 3 22.5 80.15 -41.72 0.069 2103
 2105 3 22.92 79.89 -41.86 0.454 2103
 2106 3 23.06 79.91 -41.85 0.509 2105
 2107 3 23.17 80.05 -41.86 0.551 2106
 2108 3 23.28 80.15 -41.86 0.56 2107
 2109 3 23.43 80.21 -41.93 0.599 2108
 2110 3 23.51 80.31 -41.98 0.602 2109
 2111 3 23.7 80.35 -42.06 0.573 2110
 2112 3 23.82 80.5 -41.97 0.5 2111
 2113 3 23.99 80.56 -42.04 0.565 2112
 2114 3 24.05 80.66 -42.06 0.595 2113
 2115 3 23.99 80.93 -42.1 0.524 2114
 2116 3 24.12 81.02 -42.04 0.519 2115
 2117 3 24.29 81.05 -41.91 0.403 2116
 2118 3 24.27 81.25 -42.04 0.438 2117
 2119 3 24.49 81.25 -41.98 0.466 2118
 2120 3 24.51 81.39 -42.14 0.412 2119
 2121 3 24.65 81.45 -42.07 0.431 2120
 2122 3 24.76 81.51 -42.03 0.483 2121
 2123 3 24.93 81.6 -41.98 0.566 2122
 2124 3 25.05 81.78 -42 0.635 2123
 2125 3 25.14 81.81 -42.05 0.677 2124
 2126 3 25.31 81.78 -42.16 0.66 2125
 2127 3 25.42 82 -42.16 0.671 2126
 2128 3 25.47 82.3 -42.13 0.598 2127
 2129 3 25.55 82.41 -42.19 0.613 2128
 2130 3 25.58 82.58 -42.26 0.637 2129
 2131 3 25.72 82.64 -42.36 0.671 2130
 2132 3 25.83 82.75 -42.4 0.695 2131
 2133 3 25.94 82.92 -42.44 0.727 2132
 2134 3 26.15 82.96 -42.48 0.721 2133
 2135 3 26.27 83.04 -42.54 0.709 2134
 2136 3 26.47 83.29 -42.34 0.702 2135
 2137 3 26.64 83.27 -42.52 0.672 2136
 2138 3 26.81 83.42 -42.38 0.672 2137
 2139 3 26.96 83.61 -42.22 0.561 2138
 2140 3 27.12 83.75 -42.21 0.531 2139
 2141 3 27.27 83.91 -42.16 0.467 2140
 2142 3 27.46 84.02 -42.1 0.462 2141
 2143 3 27.71 84.3 -42.07 0.44 2142
 2144 3 27.84 84.34 -42.02 0.454 2143
 2145 3 28.02 84.58 -42.04 0.522 2144
 2146 3 28.18 84.76 -42.07 0.561 2145
 2147 3 28.27 84.97 -42.08 0.605 2146
 2148 3 28.4 85.02 -42.06 0.674 2147
 2149 3 28.48 85.13 -42.09 0.726 2148
 2150 3 28.49 85.4 -42.02 0.762 2149
 2151 3 28.59 85.53 -41.91 0.82 2150
 2152 3 28.67 85.76 -41.83 0.813 2151
 2153 3 28.78 85.79 -41.7 0.879 2152
 2154 3 28.89 85.87 -41.6 0.897 2153
 2155 3 29 86.01 -41.59 0.911 2154
 2156 3 29.11 86.17 -41.53 0.878 2155
 2157 3 29.21 86.3 -41.51 0.846 2156
 2158 3 29.34 86.45 -41.48 0.819 2157
 2159 3 29.47 86.55 -41.49 0.764 2158
 2160 3 29.67 86.61 -41.62 0.703 2159
 2161 3 29.86 86.73 -41.68 0.597 2160
 2162 3 30.11 86.92 -41.79 0.515 2161
 2163 3 30.27 87.02 -41.8 0.476 2162
 2164 3 30.46 87.16 -41.85 0.453 2163
 2165 3 30.65 87.3 -41.93 0.457 2164
 2166 3 30.86 87.38 -42.01 0.4 2165
 2167 3 31.1 87.46 -41.9 0.426 2166
 2168 3 31.31 87.49 -41.89 0.428 2167
 2169 3 31.44 87.64 -41.8 0.425 2168
 2170 3 31.6 87.7 -41.73 0.414 2169
 2171 3 31.77 87.81 -41.66 0.416 2170
 2172 3 31.88 87.92 -41.6 0.42 2171
 2173 3 32.13 87.96 -41.56 0.445 2172
 2174 3 32.24 88.1 -41.42 0.45 2173
 2175 3 32.45 88.16 -41.37 0.454 2174
 2176 3 32.61 88.34 -41.3 0.477 2175
 2177 3 32.82 88.46 -41.24 0.473 2176
 2178 3 32.93 88.61 -41.13 0.482 2177
 2179 3 33.09 88.7 -41.09 0.466 2178
 2180 3 33.27 88.77 -41.04 0.47 2179
 2181 3 33.45 88.95 -41.01 0.515 2180
 2182 3 33.58 89.06 -40.93 0.524 2181
 2183 3 33.68 89.24 -40.88 0.523 2182
 2184 3 33.72 89.44 -40.84 0.567 2183
 2185 3 33.8 89.65 -40.8 0.555 2184
 2186 3 33.93 89.77 -40.76 0.582 2185
 2187 3 33.96 89.95 -40.71 0.553 2186
 2188 3 34.2 89.98 -40.69 0.535 2187
 2189 3 34.41 90.09 -40.72 0.507 2188
 2190 3 34.74 90.15 -40.63 0.473 2189
 2191 3 35.03 90.25 -40.57 0.451 2190
 2192 3 35.13 90.37 -40.51 0.398 2191
 2193 3 35.34 90.42 -40.43 0.398 2192
 2194 3 35.49 90.48 -40.29 0.404 2193
 2195 3 35.67 90.57 -40.25 0.409 2194
 2196 3 35.9 90.63 -40.2 0.436 2195
 2197 3 36.02 90.67 -40.1 0.412 2196
 2198 3 36.13 90.83 -40.05 0.388 2197
 2199 3 36.25 90.95 -40.01 0.38 2198
 2200 3 36.31 91.03 -39.96 0.481 2199
 2201 3 36.5 91.02 -40 0.5 2200
 2202 3 36.85 90.25 -40.72 0.073 2201
 2203 3 36.97 90.14 -40.78 0.133 2202
 2204 3 37.05 90.09 -40.9 0.116 2203
 2205 3 37.02 89.96 -40.97 0.097 2204
 2206 3 37.05 89.89 -41.11 0.12 2205
 2207 3 37.07 89.72 -41.18 0.104 2206
 2208 3 37.05 89.61 -41.26 0.095 2207
 2209 3 36.98 89.48 -41.25 0.088 2208
 2210 3 36.92 89.36 -41.36 0.102 2209
 2211 3 36.81 89.28 -41.45 0.083 2210
 2212 3 36.73 89.16 -41.57 0.077 2211
 2213 3 36.78 89.13 -41.69 0.047 2212
 2214 3 36.85 89.12 -41.83 0.067 2213
 2215 3 36.78 89.12 -41.98 0.087 2214
 2216 3 36.72 89.05 -42.09 0.075 2215
 2217 3 36.72 88.93 -42.29 0.091 2216
 2218 3 36.64 88.92 -42.42 0.093 2217
 2219 3 36.6 88.82 -42.56 0.074 2218
 2220 3 36.62 88.75 -42.64 0.076 2219
 2221 3 36.57 88.7 -42.75 0.098 2220
 2222 3 36.58 88.65 -42.84 0.057 2221
 2223 3 36.56 88.56 -42.92 0.000125 2222
 2224 3 36.54 88.45 -42.83 0.073 2223
 2225 3 36.59 88.32 -42.86 0.102 2224
 2226 3 36.53 88.22 -42.82 0.000125 2225
 2227 3 37.29 90.11 -41.06 0.068 2204
 2228 3 37.46 90.1 -41.22 0.039 2227
 2229 3 37.56 90.16 -41.32 0.071 2228
 2230 3 37.63 90.19 -41.46 0.081 2229
 2231 3 37.72 90.27 -41.47 0.072 2230
 2232 3 37.8 90.33 -41.57 0.052 2231
 2233 3 38.04 90.34 -41.63 0.094 2232
 2234 3 38.15 90.29 -41.76 0.106 2233
 2235 3 38.24 90.19 -41.64 0.029 2234
 2236 3 38.31 90.21 -41.51 0.067 2235
 2237 3 38.45 90.16 -41.45 0.111 2236
 2238 3 38.51 90.04 -41.45 0.082 2237
 2239 3 38.18 90.46 -41.91 0.102 2234
 2240 3 38.19 90.56 -41.98 0.056 2239
 2241 3 36.61 91.14 -39.97 0.494 2201
 2242 3 36.72 91.27 -39.9 0.51 2241
 2243 3 37.07 91.26 -40.08 0.542 2242
 2244 3 37.35 91.28 -40.21 0.547 2243
 2245 3 37.62 91.28 -40.33 0.573 2244
 2246 3 37.83 91.31 -40.41 0.606 2245
 2247 3 38 91.4 -40.44 0.682 2246
 2248 3 38.12 91.55 -40.36 0.725 2247
 2249 3 38.25 91.67 -40.31 0.721 2248
 2250 3 38.4 91.78 -40.27 0.676 2249
 2251 3 38.53 91.86 -40.27 0.61 2250
 2252 3 38.66 91.93 -40.28 0.577 2251
 2253 3 38.82 91.99 -40.27 0.525 2252
 2254 3 39.08 92.06 -40.24 0.456 2253
 2255 3 39.22 92.08 -40.3 0.459 2254
 2256 3 39.48 92.13 -40.36 0.447 2255
 2257 3 39.7 92.13 -40.51 0.448 2256
 2258 3 39.98 92.14 -40.49 0.447 2257
 2259 3 40.4 91.77 -40.71 0.102 2258
 2260 3 40.49 91.73 -40.88 0.155 2259
 2261 3 40.68 91.61 -41.02 0.12 2260
 2262 3 40.83 91.51 -41.13 0.082 2261
 2263 3 40.93 91.44 -41.21 0.069 2262
 2264 3 41.06 91.37 -41.25 0.136 2263
 2265 3 41.2 91.24 -41.37 0.183 2264
 2266 3 41.32 91.09 -41.44 0.129 2265
 2267 3 41.51 90.93 -41.39 0.103 2266
 2268 3 41.7 90.9 -41.39 0.101 2267
 2269 3 41.85 90.81 -41.35 0.109 2268
 2270 3 41.98 90.72 -41.37 0.12 2269
 2271 3 42.01 90.55 -41.36 0.155 2270
 2272 3 42.14 90.48 -41.41 0.194 2271
 2273 3 42.38 90.45 -41.52 0.102 2272
 2274 3 42.56 90.43 -41.58 0.131 2273
 2275 3 42.61 90.38 -41.7 0.113 2274
 2276 3 42.6 90.32 -41.92 0.088 2275
 2277 3 42.68 90.28 -42.09 0.065 2276
 2278 3 42.79 90.27 -42.19 0.106 2277
 2279 3 42.82 90.22 -42.28 0.132 2278
 2280 3 42.96 90.12 -42.39 0.11 2279
 2281 3 42.98 90.03 -42.52 0.061 2280
 2282 3 43.06 89.94 -42.55 0.071 2281
 2283 3 43.21 89.86 -42.65 0.101 2282
 2284 3 43.32 89.74 -42.7 0.111 2283
 2285 3 43.54 89.62 -42.73 0.126 2284
 2286 3 43.64 89.51 -42.73 0.101 2285
 2287 3 43.68 89.28 -42.77 0.084 2286
 2288 3 43.75 89.1 -42.94 0.046 2287
 2289 3 43.77 89.05 -43.06 0.078 2288
 2290 3 43.86 89.01 -43.14 0.059 2289
 2291 3 43.93 88.96 -43.24 0.089 2290
 2292 3 43.97 88.83 -43.3 0.062 2291
 2293 3 43.98 88.77 -43.41 0.067 2292
 2294 3 44 88.61 -43.52 0.127 2293
 2295 3 41.89 90.3 -41.37 0.089 2272
 2296 3 41.77 90.06 -41.5 0.171 2295
 2297 3 41.7 89.91 -41.57 0.149 2296
 2298 3 41.58 89.81 -41.53 0.141 2297
 2299 3 41.4 89.7 -41.55 0.072 2298
 2300 3 41.26 89.62 -41.56 0.075 2299
 2301 3 41.15 89.55 -41.52 0.081 2300
 2302 3 41.01 89.46 -41.54 0.12 2301
 2303 3 40.83 89.35 -41.59 0.106 2302
 2304 3 40.62 89.36 -41.56 0.128 2303
 2305 3 40.46 89.26 -41.62 0.154 2304
 2306 3 40.36 89.19 -41.62 0.184 2305
 2307 3 40.24 89.14 -41.87 0.126 2306
 2308 3 40.1 89.09 -41.94 0.143 2307
 2309 3 40 89.02 -41.96 0.121 2308
 2310 3 39.81 88.9 -42 0.107 2309
 2311 3 39.74 88.8 -41.98 0.1 2310
 2312 3 40.1 92.23 -40.46 0.424 2258
 2313 3 40.31 92.24 -40.46 0.386 2312
 2314 3 40.48 92.36 -40.35 0.426 2313
 2315 3 40.54 92.48 -40.25 0.425 2314
 2316 3 40.6 92.6 -40.1 0.411 2315
 2317 3 40.62 92.72 -40.01 0.386 2316
 2318 3 40.7 92.88 -39.86 0.394 2317
 2319 3 40.71 93.07 -39.69 0.404 2318
 2320 3 40.81 93.18 -39.65 0.44 2319
 2321 3 41 93.29 -39.71 0.441 2320
 2322 3 41.27 93.39 -39.74 0.458 2321
 2323 3 41.38 93.47 -39.86 0.47 2322
 2324 3 41.59 93.54 -39.96 0.441 2323
 2325 3 41.87 93.57 -40.11 0.386 2324
 2326 3 42.13 93.62 -40.19 0.334 2325
 2327 3 42.24 93.71 -40.21 0.322 2326
 2328 3 42.35 93.76 -40.32 0.339 2327
 2329 3 42.59 93.83 -40.34 0.354 2328
 2330 3 42.75 93.92 -40.33 0.371 2329
 2331 3 42.92 93.98 -40.35 0.396 2330
 2332 3 43.06 94.09 -40.28 0.468 2331
 2333 3 42.71 94.39 -39.55 0.12 2332
 2334 3 42.55 94.52 -39.37 0.141 2333
 2335 3 42.42 94.67 -39.3 0.124 2334
 2336 3 42.17 94.9 -39.16 0.116 2335
 2337 3 42.08 95.07 -39.17 0.095 2336
 2338 3 42.06 95.18 -39.19 0.113 2337
 2339 3 41.99 95.3 -39.22 0.13 2338
 2340 3 41.83 95.45 -39.15 0.168 2339
 2341 3 41.62 95.52 -38.99 0.091 2340
 2342 3 41.49 95.58 -38.95 0.089 2341
 2343 3 41.33 95.63 -38.81 0.102 2342
 2344 3 41.17 95.69 -38.79 0.132 2343
 2345 3 41.02 95.73 -38.76 0.206 2344
 2346 3 40.84 95.61 -38.92 0.081 2345
 2347 3 40.55 95.62 -38.89 0.126 2346
 2348 3 40.37 95.68 -38.87 0.122 2347
 2349 3 40.25 95.67 -38.91 0.126 2348
 2350 3 40.18 95.58 -38.97 0.000125 2349
 2351 3 40.83 95.89 -38.56 0.116 2345
 2352 3 40.61 95.94 -38.48 0.139 2351
 2353 3 40.47 95.99 -38.53 0.162 2352
 2354 3 40.56 95.89 -38.75 0.112 2353
 2355 3 40.27 96.14 -38.42 0.136 2353
 2356 3 40.09 96.23 -38.37 0.124 2355
 2357 3 39.99 96.34 -38.27 0.121 2356
 2358 3 39.85 96.5 -38.12 0.114 2357
 2359 3 39.78 96.59 -37.98 0.134 2358
 2360 3 39.72 96.72 -37.94 0.16 2359
 2361 3 39.51 96.74 -37.79 0.095 2360
 2362 3 39.28 96.78 -37.68 0.082 2361
 2363 3 39.16 96.87 -37.59 0.123 2362
 2364 3 39 97.01 -37.49 0.105 2363
 2365 3 38.81 97.16 -37.36 0.137 2364
 2366 3 38.65 97.26 -37.26 0.141 2365
 2367 3 38.51 97.32 -37.2 0.162 2366
 2368 3 38.28 97.18 -37.12 0.113 2367
 2369 3 38.12 97.17 -37.05 0.087 2368
 2370 3 38.07 97.31 -36.96 0.071 2369
 2371 3 37.97 97.36 -36.84 0.084 2370
 2372 3 37.85 97.47 -36.78 0.098 2371
 2373 3 38.31 97.5 -37.1 0.122 2367
 2374 3 38.19 97.6 -37.09 0.135 2373
 2375 3 38.09 97.66 -37.04 0.182 2374
 2376 3 38.38 97.85 -36.96 0.074 2375
 2377 3 38.48 97.92 -36.94 0.111 2376
 2378 3 38.54 98 -36.88 0.128 2377
 2379 3 38.53 98.1 -36.68 0.098 2378
 2380 3 38.55 98.19 -36.61 0.048 2379
 2381 3 37.79 97.65 -36.97 0.114 2375
 2382 3 37.71 97.7 -36.87 0.098 2381
 2383 3 37.56 97.79 -36.7 0.172 2382
 2384 3 37.41 97.93 -36.55 0.097 2383
 2385 3 37.34 97.96 -36.42 0.048 2384
 2386 3 37.3 97.96 -36.29 0.067 2385
 2387 3 37.29 98.03 -36.15 0.085 2386
 2388 3 37.35 98.1 -36.05 0.081 2387
 2389 3 37.31 98.17 -35.87 0.09 2388
 2390 3 37.29 98.15 -35.69 0.101 2389
 2391 3 37.18 98.07 -35.51 0.089 2390
 2392 3 37.05 98.02 -35.46 0.066 2391
 2393 3 36.77 98.06 -35.35 0.107 2392
 2394 3 36.69 98.14 -35.15 0.073 2393
 2395 3 36.58 98.19 -35.01 0.13 2394
 2396 3 36.45 98.31 -34.9 0.11 2395
 2397 3 36.38 98.43 -34.79 0.031 2396
 2398 3 36.31 98.49 -34.68 0.056 2397
 2399 3 36.2 98.52 -34.6 0.071 2398
 2400 3 36.1 98.53 -34.5 0.09 2399
 2401 3 36.05 98.6 -34.38 0.062 2400
 2402 3 43.3 94.14 -40.38 0.41 2332
 2403 3 43.44 94.2 -40.42 0.411 2402
 2404 3 43.71 94.25 -40.42 0.452 2403
 2405 3 43.95 94.3 -40.44 0.444 2404
 2406 3 44.15 94.32 -40.45 0.466 2405
 2407 3 44.41 94.31 -40.46 0.397 2406
 2408 3 44.63 94.35 -40.49 0.339 2407
 2409 3 44.85 94.32 -40.5 0.338 2408
 2410 3 45.06 94.35 -40.41 0.366 2409
 2411 3 45.19 94.41 -40.36 0.384 2410
 2412 3 45.32 94.49 -40.36 0.372 2411
 2413 3 45.49 94.52 -40.42 0.35 2412
 2414 3 45.48 94.77 -40.32 0.384 2413
 2415 3 45.63 94.81 -40.33 0.386 2414
 2416 3 45.8 94.87 -40.33 0.394 2415
 2417 3 45.93 94.94 -40.39 0.395 2416
 2418 3 46.11 95.03 -40.39 0.327 2417
 2419 3 46.38 95.12 -40.33 0.357 2418
 2420 3 46.42 95.23 -40.26 0.451 2419
 2421 3 46.39 95.41 -40.14 0.447 2420
 2422 3 46.5 95.51 -40.07 0.484 2421
 2423 3 46.58 95.63 -39.99 0.507 2422
 2424 3 46.73 95.62 -39.89 0.481 2423
 2425 3 46.87 95.7 -39.85 0.416 2424
 2426 3 46.99 95.77 -39.81 0.407 2425
 2427 3 47.16 95.87 -39.86 0.352 2426
 2428 3 47.6 95.93 -40.04 0.253 2427
 2429 3 47.78 96.06 -40.03 0.276 2428
 2430 3 47.93 96.19 -39.99 0.28 2429
 2431 3 48.09 96.3 -39.94 0.257 2430
 2432 3 48.26 96.45 -39.85 0.26 2431
 2433 3 48.38 96.6 -39.73 0.282 2432
 2434 3 48.45 96.69 -39.6 0.317 2433
 2435 3 48.74 96.81 -39.61 0.247 2434
 2436 3 48.92 96.89 -39.57 0.272 2435
 2437 3 49.17 97.02 -39.51 0.229 2436
 2438 3 49.3 97.14 -39.45 0.248 2437
 2439 3 49.51 97.29 -39.41 0.307 2438
 2440 3 49.64 97.38 -39.4 0.337 2439
 2441 3 49.85 97.41 -39.42 0.342 2440
 2442 3 50.04 97.44 -39.46 0.381 2441
 2443 3 50.21 97.5 -39.44 0.447 2442
 2444 3 50.47 97.53 -39.46 0.503 2443
 2445 3 50.68 97.6 -39.49 0.45 2444
 2446 3 50.86 97.61 -39.51 0.368 2445
 2447 3 50.96 97.74 -39.55 0.313 2446
 2448 3 51.02 97.87 -39.48 0.31 2447
 2449 3 51.08 97.93 -39.57 0.33 2448
 2450 3 51.29 97.95 -39.57 0.351 2449
 2451 3 51.52 98.08 -39.48 0.334 2450
 2452 3 51.63 98.26 -39.43 0.323 2451
 2453 3 51.78 98.38 -39.45 0.338 2452
 2454 3 51.93 98.52 -39.43 0.328 2453
 2455 3 52.15 98.67 -39.34 0.308 2454
 2456 3 52.26 98.8 -39.32 0.35 2455
 2457 3 51.93 99.13 -39.01 0.076 2456
 2458 3 51.97 99.23 -38.89 0.135 2457
 2459 3 52.18 99.41 -38.8 0.121 2458
 2460 3 52.32 99.48 -38.7 0.086 2459
 2461 3 52.43 99.59 -38.64 0.044 2460
 2462 3 52.64 98.77 -39.35 0.275 2456
 2463 3 52.98 98.82 -39.34 0.21 2462
 2464 3 53.21 98.88 -39.33 0.254 2463
 2465 3 53.36 98.91 -39.36 0.278 2464
 2466 3 53.57 99.03 -39.39 0.302 2465
 2467 3 53.75 99.13 -39.42 0.308 2466
 2468 3 53.88 99.23 -39.47 0.316 2467
 2469 3 53.96 99.36 -39.54 0.367 2468
 2470 3 54.08 99.48 -39.56 0.383 2469
 2471 3 54.14 99.57 -39.51 0.357 2470
 2472 3 54.15 99.73 -39.42 0.35 2471
 2473 3 54.21 99.88 -39.36 0.347 2472
 2474 3 54.32 100.05 -39.33 0.33 2473
 2475 3 54.47 100.15 -39.3 0.347 2474
 2476 3 54.62 100.35 -39.22 0.426 2475
 2477 3 54.79 100.35 -39.09 0.448 2476
 2478 3 55.02 100.35 -39.1 0.462 2477
 2479 3 55.48 99.83 -39.53 0.111 2478
 2480 3 55.68 99.75 -39.64 0.12 2479
 2481 3 55.75 99.56 -39.74 0.147 2480
 2482 3 55.92 99.4 -39.88 0.089 2481
 2483 3 55.97 99.26 -39.99 0.1 2482
 2484 3 56 99.11 -40.11 0.148 2483
 2485 3 55.95 99.01 -40.19 0.186 2484
 2486 3 55.67 98.88 -40.08 0.108 2485
 2487 3 55.55 98.77 -40.08 0.115 2486
 2488 3 55.42 98.65 -40.1 0.118 2487
 2489 3 55.31 98.47 -40.13 0.059 2488
 2490 3 55.16 98.39 -40.17 0.081 2489
 2491 3 55.07 98.34 -40.22 0.118 2490
 2492 3 54.97 98.24 -40.21 0.115 2491
 2493 3 54.89 98.14 -40.21 0.093 2492
 2494 3 54.73 98.04 -40.1 0.074 2493
 2495 3 54.56 97.98 -40.04 0.133 2494
 2496 3 54.29 97.94 -40 0.128 2495
 2497 3 54.12 97.96 -40.04 0.102 2496
 2498 3 53.98 97.87 -40.06 0.091 2497
 2499 3 53.94 97.68 -40.15 0.155 2498
 2500 3 54.01 97.42 -40.34 0.065 2499
 2501 3 54.13 97.44 -40.39 0.077 2500
 2502 3 56.22 98.95 -40.35 0.104 2485
 2503 3 56.35 98.83 -40.44 0.096 2502
 2504 3 56.45 98.72 -40.52 0.087 2503
 2505 3 56.59 98.61 -40.61 0.077 2504
 2506 3 56.72 98.44 -40.77 0.091 2505
 2507 3 56.73 98.35 -40.9 0.111 2506
 2508 3 56.71 98.28 -41.01 0.097 2507
 2509 3 56.75 98.23 -41.11 0.099 2508
 2510 3 56.82 98.22 -41.22 0.106 2509
 2511 3 56.91 98.19 -41.39 0.092 2510
 2512 3 56.97 98.18 -41.58 0.108 2511
 2513 3 56.99 98.15 -41.81 0.102 2512
 2514 3 57.02 98.16 -41.98 0.088 2513
 2515 3 57.12 98.08 -42.09 0.035 2514
 2516 3 55.14 100.45 -38.98 0.377 2478
 2517 3 55.26 100.65 -38.88 0.349 2516
 2518 3 55.44 100.75 -38.77 0.342 2517
 2519 3 55.62 100.95 -38.65 0.338 2518
 2520 3 55.77 101.15 -38.56 0.339 2519
 2521 3 55.9 101.25 -38.49 0.331 2520
 2522 3 56.02 101.45 -38.4 0.314 2521
 2523 3 56.18 101.55 -38.27 0.308 2522
 2524 3 56.36 101.75 -38.24 0.304 2523
 2525 3 56.52 101.85 -38.26 0.298 2524
 2526 3 56.7 101.95 -38.22 0.291 2525
 2527 3 56.84 102.15 -38.2 0.336 2526
 2528 3 56.96 102.25 -38.16 0.359 2527
 2529 3 57.1 102.45 -38.12 0.402 2528
 2530 3 56.41 102.45 -37.91 0.075 2529
 2531 3 56.27 102.45 -37.89 0.078 2530
 2532 3 56.15 102.55 -37.92 0.056 2531
 2533 3 57.35 102.55 -38.07 0.421 2529
 2534 3 57.6 102.55 -38.02 0.454 2533
 2535 3 57.83 102.65 -38.03 0.445 2534
 2536 3 57.95 102.75 -37.87 0.453 2535
 2537 3 58.13 102.85 -37.9 0.457 2536
 2538 3 58.32 102.85 -37.85 0.443 2537
 2539 3 58.49 102.95 -37.91 0.394 2538
 2540 3 58.65 103.05 -37.88 0.346 2539
 2541 3 58.82 103.15 -37.81 0.278 2540
 2542 3 58.96 103.25 -37.78 0.26 2541
 2543 3 59.12 103.45 -37.8 0.26 2542
 2544 3 59.19 103.55 -37.74 0.253 2543
 2545 3 59.28 103.65 -37.7 0.275 2544
 2546 3 59.38 103.85 -37.64 0.296 2545
 2547 3 59.5 103.95 -37.59 0.31 2546
 2548 3 59.58 104.05 -37.4 0.317 2547
 2549 3 59.69 104.25 -37.25 0.3 2548
 2550 3 59.84 104.25 -37.12 0.292 2549
 2551 3 60 104.35 -37.08 0.262 2550
 2552 3 60.14 104.45 -37.04 0.306 2551
 2553 3 60.31 104.55 -37.04 0.344 2552
 2554 3 60.43 104.75 -37.05 0.38 2553
 2555 3 60.59 104.85 -37.02 0.437 2554
 2556 3 60.69 104.95 -37.01 0.472 2555
 2557 3 60.78 105.05 -36.79 0.503 2556
 2558 3 60.93 105.15 -36.74 0.513 2557
 2559 3 61.07 105.25 -36.74 0.532 2558
 2560 3 61.22 105.25 -36.73 0.548 2559
 2561 3 61.39 105.25 -36.72 0.563 2560
 2562 3 61.52 105.35 -36.64 0.525 2561
 2563 3 61.66 105.35 -36.67 0.453 2562
 2564 3 61.78 105.55 -36.74 0.438 2563
 2565 3 61.95 105.65 -36.75 0.465 2564
 2566 3 62.17 105.65 -36.81 0.439 2565
 2567 3 62.44 105.75 -36.87 0.342 2566
 2568 3 62.63 105.85 -36.84 0.324 2567
 2569 3 62.83 105.85 -36.72 0.299 2568
 2570 3 63.01 105.95 -36.63 0.29 2569
 2571 3 63.19 105.85 -36.56 0.3 2570
 2572 3 63.31 105.95 -36.47 0.323 2571
 2573 3 63.44 105.95 -36.45 0.329 2572
 2574 3 63.59 106.05 -36.4 0.325 2573
 2575 3 63.74 106.15 -36.37 0.335 2574
 2576 3 63.87 106.25 -36.31 0.345 2575
 2577 3 63.98 106.35 -36.26 0.351 2576
 2578 3 64.09 106.45 -36.25 0.357 2577
 2579 3 64.18 106.65 -36.25 0.35 2578
 2580 3 64.3 106.75 -36.26 0.343 2579
 2581 3 64.42 106.85 -36.25 0.33 2580
 2582 3 64.55 106.95 -36.22 0.335 2581
 2583 3 64.68 107.05 -36.16 0.358 2582
 2584 3 64.71 107.25 -36.08 0.355 2583
 2585 3 64.78 107.35 -36.01 0.331 2584
 2586 3 65.02 107.35 -36 0.392 2585
 2587 3 65.14 107.45 -35.93 0.381 2586
 2588 3 65.18 107.55 -35.86 0.404 2587
 2589 3 65.25 107.65 -35.81 0.477 2588
 2590 3 65.26 107.85 -35.5 0.486 2589
 2591 3 65.29 108.05 -35.36 0.516 2590
 2592 3 65.43 108.05 -35.27 0.545 2591
 2593 3 65.49 108.15 -35.26 0.611 2592
 2594 3 65.72 108.25 -35.26 0.654 2593
 2595 3 65.97 108.15 -35.39 0.578 2594
 2596 3 66.06 108.25 -35.53 0.577 2595
 2597 3 66.22 108.45 -35.6 0.453 2596
 2598 3 66.38 108.35 -35.46 0.498 2597
 2599 3 66.52 108.45 -35.47 0.506 2598
 2600 3 66.72 108.55 -35.46 0.46 2599
 2601 3 66.79 108.65 -35.5 0.445 2600
 2602 3 66.98 108.75 -35.24 0.482 2601
 2603 3 67.08 108.85 -35.08 0.506 2602
 2604 3 67.27 108.85 -34.82 0.481 2603
 2605 3 67.43 108.85 -34.68 0.395 2604
 2606 3 67.54 108.95 -34.61 0.375 2605
 2607 3 67.72 108.95 -34.54 0.365 2606
 2608 3 67.9 108.95 -34.47 0.366 2607
 2609 3 68.02 109.05 -34.32 0.371 2608
 2610 3 68.16 109.05 -34.29 0.381 2609
 2611 3 68.26 109.15 -34.15 0.331 2610
 2612 3 68.41 109.25 -34.07 0.31 2611
 2613 3 68.52 109.25 -34 0.343 2612
 2614 3 68.57 109.35 -33.85 0.367 2613
 2615 3 68.69 109.55 -33.78 0.377 2614
 2616 3 68.77 109.65 -33.59 0.398 2615
 2617 3 68.83 109.75 -33.44 0.438 2616
 2618 3 68.96 109.85 -33.39 0.499 2617
 2619 3 68.99 109.95 -33.23 0.568 2618
 2620 3 69.17 109.95 -33.23 0.646 2619
 2621 3 69.33 110.05 -33.24 0.705 2620
 2622 3 69.42 110.15 -33.16 0.756 2621
 2623 3 69.5 110.25 -33.1 0.796 2622
 2624 3 69.57 110.45 -33.04 0.781 2623
 2625 3 69.69 110.45 -33.08 0.742 2624
 2626 3 69.84 110.45 -32.96 0.732 2625
 2627 3 69.94 110.55 -32.86 0.684 2626
 2628 3 70.15 110.45 -32.79 0.593 2627
 2629 3 70.35 110.45 -32.69 0.573 2628
 2630 3 70.68 110.55 -32.65 0.518 2629
 2631 3 70.89 110.65 -32.65 0.479 2630
 2632 3 71.15 110.75 -32.59 0.489 2631
 2633 3 71.44 110.85 -32.47 0.429 2632
 2634 3 71.63 110.95 -32.45 0.421 2633
 2635 3 71.83 111.05 -32.4 0.43 2634
 2636 3 71.99 111.25 -32.23 0.42 2635
 2637 3 72.2 111.25 -32.2 0.416 2636
 2638 3 72.36 111.45 -32.18 0.413 2637
 2639 3 72.54 111.55 -32.11 0.4 2638
 2640 3 72.7 111.65 -32 0.392 2639
 2641 3 72.81 111.85 -31.96 0.426 2640
 2642 3 72.93 111.95 -31.91 0.435 2641
 2643 3 73.07 112.05 -31.78 0.455 2642
 2644 3 73.19 112.15 -31.75 0.464 2643
 2645 3 73.28 112.35 -31.66 0.507 2644
 2646 3 73.45 112.45 -31.67 0.593 2645
 2647 3 73.53 112.55 -31.63 0.639 2646
 2648 3 73.65 112.65 -31.62 0.677 2647
 2649 3 73.75 112.85 -31.67 0.723 2648
 2650 3 73.83 113.05 -31.79 0.725 2649
 2651 3 74.04 113.05 -31.83 0.703 2650
 2652 3 74.2 113.25 -31.83 0.641 2651
 2653 3 74.34 113.35 -31.8 0.611 2652
 2654 3 74.49 113.45 -31.85 0.57 2653
 2655 3 74.73 113.55 -31.94 0.512 2654
 2656 3 74.91 113.65 -31.91 0.473 2655
 2657 3 75.1 113.75 -31.85 0.477 2656
 2658 3 75.34 113.75 -31.72 0.446 2657
 2659 3 75.55 113.85 -31.68 0.407 2658
 2660 3 75.77 113.95 -31.54 0.384 2659
 2661 3 75.95 114.05 -31.47 0.388 2660
 2662 3 76.1 114.05 -31.44 0.382 2661
 2663 3 76.27 114.15 -31.34 0.365 2662
 2664 3 76.56 114.25 -31.23 0.333 2663
 2665 3 76.72 114.25 -31.19 0.348 2664
 2666 3 76.87 114.35 -31.14 0.352 2665
 2667 3 77.03 114.45 -31.06 0.339 2666
 2668 3 77.19 114.55 -30.96 0.338 2667
 2669 3 77.4 114.55 -30.93 0.369 2668
 2670 3 77.52 114.65 -30.82 0.37 2669
 2671 3 77.66 114.75 -30.69 0.383 2670
 2672 3 77.82 114.85 -30.56 0.4 2671
 2673 3 77.93 114.95 -30.47 0.432 2672
 2674 3 78.09 115.05 -30.41 0.443 2673
 2675 3 78.27 115.15 -30.37 0.461 2674
 2676 3 78.39 115.46 -30.28 0.459 2675
 2677 3 78.51 115.56 -30.27 0.469 2676
 2678 3 78.65 115.76 -30.26 0.441 2677
 2679 3 78.76 115.96 -30.3 0.411 2678
 2680 3 78.86 116.06 -30.34 0.389 2679
 2681 3 79.03 116.16 -30.35 0.403 2680
 2682 3 79.29 116.26 -30.32 0.342 2681
 2683 3 79.47 116.36 -30.32 0.358 2682
 2684 3 79.6 116.46 -30.34 0.358 2683
 2685 3 79.79 116.56 -30.33 0.357 2684
 2686 3 79.98 116.76 -30.36 0.373 2685
 2687 3 80.14 116.86 -30.39 0.385 2686
 2688 3 80.31 116.96 -30.35 0.412 2687
 2689 3 80.44 117.16 -30.31 0.412 2688
 2690 3 80.56 117.26 -30.18 0.417 2689
 2691 3 80.67 117.46 -30.11 0.449 2690
 2692 3 80.77 117.56 -30.01 0.447 2691
 2693 3 80.96 117.66 -29.92 0.447 2692
 2694 3 81.04 117.86 -29.89 0.43 2693
 2695 3 81.29 117.96 -29.96 0.385 2694
 2696 3 81.38 118.16 -30 0.347 2695
 2697 3 81.51 118.16 -29.97 0.347 2696
 2698 3 81.54 118.36 -29.98 0.364 2697
 2699 3 81.52 118.66 -30.06 0.384 2698
 2700 3 81.53 118.76 -30.14 0.367 2699
 2701 3 81.6 118.86 -30.12 0.329 2700
 2702 3 81.74 118.96 -30.06 0.352 2701
 2703 3 81.92 118.96 -30.07 0.365 2702
 2704 3 82.05 119.06 -30.1 0.439 2703
 2705 3 82.32 119.06 -30.14 0.393 2704
 2706 3 82.47 119.06 -30.1 0.435 2705
 2707 3 82.47 119.16 -29.97 0.49 2706
 2708 3 82.52 119.36 -29.9 0.566 2707
 2709 3 82.57 119.46 -29.83 0.607 2708
 2710 3 82.62 119.66 -29.8 0.625 2709
 2711 3 82.86 119.76 -29.78 0.723 2710
 2712 3 83.01 119.76 -29.76 0.727 2711
 2713 3 83.15 119.86 -29.76 0.717 2712
 2714 3 83.27 119.96 -29.75 0.669 2713
 2715 3 83.32 120.06 -29.75 0.602 2714
 2716 3 83.43 120.26 -29.78 0.515 2715
 2717 3 83.53 120.36 -29.79 0.483 2716
 2718 3 83.67 120.46 -29.79 0.42 2717
 2719 3 83.85 120.56 -29.84 0.38 2718
 2720 3 83.97 120.66 -29.93 0.374 2719
 2721 3 83.61 120.66 -30.2 0.064 2720
 2722 3 83.44 120.46 -30.3 0.084 2721
 2723 3 84.14 120.76 -29.94 0.36 2720
 2724 3 84.26 120.96 -29.99 0.364 2723
 2725 3 84.41 121.06 -29.95 0.355 2724
 2726 3 84.52 121.16 -30.01 0.383 2725
 2727 3 84.61 121.36 -30.04 0.388 2726
 2728 3 84.75 121.46 -30 0.408 2727
 2729 3 84.87 121.56 -30.04 0.436 2728
 2730 3 84.97 121.76 -30.02 0.457 2729
 2731 3 85.04 121.86 -30.06 0.479 2730
 2732 3 85.17 121.96 -30.08 0.483 2731
 2733 3 85.26 122.16 -30.11 0.469 2732
 2734 3 85.35 122.36 -30.24 0.449 2733
 2735 3 85.41 122.46 -30.3 0.439 2734
 2736 3 85.4 122.66 -30.41 0.434 2735
 2737 3 85.46 122.76 -30.53 0.422 2736
 2738 3 85.58 122.86 -30.54 0.469 2737
 2739 3 85.73 122.96 -30.67 0.489 2738
 2740 3 85.91 123.06 -30.81 0.465 2739
 2741 3 86.09 123.16 -30.87 0.472 2740
 2742 3 86.2 123.16 -30.81 0.452 2741
 2743 3 86.4 123.26 -30.88 0.411 2742
 2744 3 86.59 123.26 -30.95 0.395 2743
 2745 3 86.78 123.26 -30.96 0.387 2744
 2746 3 86.99 123.36 -31.03 0.404 2745
 2747 3 87.18 123.46 -31.08 0.393 2746
 2748 3 87.3 123.46 -31.01 0.38 2747
 2749 3 87.44 123.66 -31.03 0.398 2748
 2750 3 87.56 123.86 -31.02 0.374 2749
 2751 3 87.74 123.96 -31.03 0.352 2750
 2752 3 87.91 124.06 -31.02 0.35 2751
 2753 3 88.05 124.16 -31.07 0.347 2752
 2754 3 88.13 124.26 -31.11 0.391 2753
 2755 3 88.22 124.46 -31.15 0.387 2754
 2756 3 88.25 124.66 -31.18 0.419 2755
 2757 3 88.32 124.85 -31.21 0.404 2756
 2758 3 88.48 124.95 -31.27 0.488 2757
 2759 3 88.58 125.05 -31.24 0.498 2758
 2760 3 88.63 125.15 -31.39 0.517 2759
 2761 3 88.78 125.25 -31.42 0.555 2760
 2762 3 88.84 125.35 -31.4 0.593 2761
 2763 3 88.91 125.55 -31.43 0.599 2762
 2764 3 89.05 125.65 -31.43 0.631 2763
 2765 3 89.18 125.65 -31.51 0.661 2764
 2766 3 89.31 125.75 -31.54 0.657 2765
 2767 3 89.37 125.85 -31.6 0.62 2766
 2768 3 89.36 125.96 -30.94 0.082 2767
 2769 3 89.27 125.96 -31.02 0.049 2768
 2770 3 89.42 125.85 -31.63 0.512 2767
 2771 3 89.57 126.05 -31.65 0.484 2770
 2772 3 89.65 126.15 -31.72 0.479 2771
 2773 3 89.57 126.45 -32.04 0.4 2772
 2774 3 89.67 126.55 -32.07 0.415 2773
 2775 3 89.8 126.65 -32.07 0.371 2774
 2776 3 89.94 126.75 -32.17 0.377 2775
 2777 3 90.08 126.85 -32.27 0.341 2776
 2778 3 90.3 126.85 -32.43 0.369 2777
 2779 3 90.47 126.75 -32.62 0.383 2778
 2780 3 90.66 126.85 -32.74 0.394 2779
 2781 3 90.81 127.05 -32.71 0.32 2780
 2782 3 90.93 127.15 -32.8 0.311 2781
 2783 3 91.11 127.25 -32.97 0.339 2782
 2784 3 91.26 127.35 -33.09 0.348 2783
 2785 3 91.32 127.45 -33.22 0.358 2784
 2786 3 91.46 127.55 -33.34 0.394 2785
 2787 3 91.51 127.65 -33.39 0.417 2786
 2788 3 91.6 127.85 -33.5 0.465 2787
 2789 3 91.57 127.95 -33.69 0.357 2788
 2790 3 91.66 128.15 -33.8 0.333 2789
 2791 3 91.76 128.25 -33.92 0.338 2790
 2792 3 91.81 128.45 -34.06 0.38 2791
 2793 3 91.82 128.45 -34.18 0.447 2792
 2794 3 91.81 128.65 -34.32 0.476 2793
 2795 3 91.77 128.65 -34.49 0.522 2794
 2796 3 91.7 128.95 -34.54 0.616 2795
 2797 3 91.72 129.05 -34.61 0.593 2796
 2798 3 91.79 129.25 -34.72 0.589 2797
 2799 3 91.91 129.35 -34.86 0.548 2798
 2800 3 92.02 129.35 -34.98 0.493 2799
 2801 3 92.14 129.55 -35.12 0.463 2800
 2802 3 92.37 129.95 -35.29 0.373 2801
 2803 3 92.51 129.95 -35.38 0.347 2802
 2804 3 92.66 130.05 -35.45 0.338 2803
 2805 3 92.74 130.15 -35.59 0.397 2804
 2806 3 92.78 130.25 -35.67 0.437 2805
 2807 3 92.08 130.35 -35.59 0.121 2806
 2808 3 91.97 130.35 -35.66 0.078 2807
 2809 3 93.14 130.35 -35.71 0.411 2806
 2810 3 93.29 130.45 -35.74 0.446 2809
 2811 3 93.42 130.65 -35.81 0.437 2810
 2812 3 93.59 130.65 -35.88 0.43 2811
 2813 3 93.79 130.75 -35.91 0.442 2812
 2814 3 93.96 130.85 -35.99 0.406 2813
 2815 3 94.18 130.95 -36.05 0.418 2814
 2816 3 94.32 131.05 -36.16 0.431 2815
 2817 3 94.38 131.15 -36.3 0.486 2816
 2818 3 94.48 131.15 -36.37 0.502 2817
 2819 3 94.67 131.25 -36.39 0.537 2818
 2820 3 94.87 131.25 -36.44 0.56 2819
 2821 3 95.13 131.25 -36.4 0.528 2820
 2822 3 95.23 131.25 -36.41 0.473 2821
 2823 3 95.31 131.35 -36.45 0.417 2822
 2824 3 95.47 131.45 -36.4 0.416 2823
 2825 3 95.66 131.55 -36.43 0.407 2824
 2826 3 95.83 131.55 -36.42 0.445 2825
 2827 3 96.02 131.55 -36.54 0.423 2826
 2828 3 96.23 131.65 -36.55 0.449 2827
 2829 3 96.39 131.65 -36.56 0.455 2828
 2830 3 96.66 131.85 -36.44 0.311 2829
 2831 3 96.93 131.85 -36.44 0.348 2830
 2832 3 97.15 131.95 -36.43 0.37 2831
 2833 3 97.32 131.95 -36.45 0.368 2832
 2834 3 97.55 131.95 -36.38 0.347 2833
 2835 3 97.68 131.95 -36.4 0.35 2834
 2836 3 97.92 132.05 -36.29 0.362 2835
 2837 3 98.07 132.05 -36.34 0.311 2836
 2838 3 98.32 132.05 -36.33 0.284 2837
 2839 3 98.52 132.15 -36.31 0.296 2838
 2840 3 98.68 132.25 -36.34 0.269 2839
 2841 3 98.82 132.35 -36.24 0.281 2840
 2842 3 98.96 132.45 -36.2 0.31 2841
 2843 3 99.05 132.55 -36.15 0.335 2842
 2844 3 99.16 132.65 -36.15 0.376 2843
 2845 3 99.25 132.75 -36.09 0.433 2844
 2846 3 99.34 132.85 -36.03 0.479 2845
 2847 3 99.44 133.05 -35.96 0.487 2846
 2848 3 99.54 133.15 -35.96 0.521 2847
 2849 3 99.64 133.25 -35.91 0.535 2848
 2850 3 99.72 133.35 -35.88 0.591 2849
 2851 3 99.83 133.35 -35.81 0.64 2850
 2852 3 99.91 133.55 -35.75 0.662 2851
 2853 3 100.04 133.55 -35.76 0.673 2852
 2854 3 100.09 133.65 -35.66 0.689 2853
 2855 3 100.39 133.55 -35.75 0.63 2854
 2856 3 100.49 133.65 -35.71 0.644 2855
 2857 3 100.59 133.65 -35.69 0.609 2856
 2858 3 100.79 133.65 -35.71 0.507 2857
 2859 3 101.09 133.65 -35.77 0.478 2858
 2860 3 101.29 133.65 -35.82 0.405 2859
 2861 3 101.59 133.65 -35.78 0.371 2860
 2862 3 101.59 133.85 -35.73 0.382 2861
 2863 3 101.69 133.95 -35.66 0.347 2862
 2864 3 101.79 134.15 -35.54 0.357 2863
 2865 3 101.99 134.25 -35.56 0.37 2864
 2866 3 102.09 134.25 -35.54 0.313 2865
 2867 3 102.29 134.25 -35.72 0.387 2866
 2868 3 102.49 134.25 -35.83 0.418 2867
 2869 3 102.59 134.15 -35.83 0.415 2868
 2870 3 102.69 134.05 -35.9 0.441 2869
 2871 3 102.79 134.05 -35.93 0.502 2870
 2872 3 102.99 133.95 -35.9 0.45 2871
 2873 3 102.99 134.05 -35.79 0.398 2872
 2874 3 103.19 134.05 -35.73 0.352 2873
 2875 3 103.29 134.15 -35.68 0.406 2874
 2876 3 103.39 134.05 -35.66 0.438 2875
 2877 3 103.39 134.35 -35.46 0.434 2876
 2878 3 103.49 134.45 -35.39 0.464 2877
 2879 3 103.59 134.55 -35.32 0.473 2878
 2880 3 103.79 134.55 -35.4 0.444 2879
 2881 3 103.89 134.65 -35.32 0.388 2880
 2882 3 103.99 134.65 -35.3 0.353 2881
 2883 3 104.19 134.75 -35.27 0.341 2882
 2884 3 104.39 134.75 -35.36 0.382 2883
 2885 3 104.49 134.75 -35.39 0.378 2884
 2886 3 104.69 134.85 -35.36 0.497 2885
 2887 3 104.79 134.95 -35.26 0.525 2886
 2888 3 104.89 134.95 -35.25 0.463 2887
 2889 3 104.89 135.35 -34.99 0.387 2888
 2890 3 104.99 135.55 -34.89 0.398 2889
 2891 3 105.09 135.65 -34.82 0.402 2890
 2892 3 105.19 135.85 -34.74 0.464 2891
 2893 3 105.29 135.95 -34.73 0.479 2892
 2894 3 105.39 136.15 -34.67 0.511 2893
 2895 3 105.49 136.25 -34.59 0.547 2894
 2896 3 105.59 136.35 -34.65 0.598 2895
 2897 3 105.59 136.55 -34.63 0.605 2896
 2898 3 105.99 136.25 -35.36 0.148 2897
 2899 3 105.89 136.25 -35.52 0.094 2898
 2900 3 105.69 136.55 -34.62 0.55 2897
 2901 3 105.79 136.65 -34.63 0.513 2900
 2902 3 105.79 136.65 -34.42 0.458 2901
 2903 3 105.79 136.75 -34.28 0.435 2902
 2904 3 105.79 136.85 -34.05 0.49 2903
 2905 3 105.59 137.05 -33.89 0.458 2904
 2906 3 105.79 137.05 -33.8 0.383 2905
 2907 3 105.79 137.15 -33.68 0.32 2906
 2908 3 105.59 137.25 -33.3 0.249 2907
 2909 3 105.49 137.25 -33.15 0.289 2908
 2910 3 105.59 137.35 -33.04 0.302 2909
 2911 3 105.59 137.35 -32.92 0.344 2910
 2912 3 105.69 137.35 -32.75 0.382 2911
 2913 3 105.69 137.46 -32.57 0.43 2912
 2914 3 105.69 137.56 -32.41 0.48 2913
 2915 3 105.79 137.76 -32.27 0.46 2914
 2916 3 105.79 137.76 -32.08 0.475 2915
 2917 3 105.89 137.86 -32 0.498 2916
 2918 3 106.09 137.26 -31.9 0.257 2917
 2919 3 106.19 137.06 -31.69 0.173 2918
 2920 3 106.29 136.96 -31.67 0.169 2919
 2921 3 106.49 137.06 -31.53 0.2 2920
 2922 3 106.59 136.96 -31.51 0.202 2921
 2923 3 106.79 136.96 -31.4 0.21 2922
 2924 3 106.89 136.86 -31.33 0.239 2923
 2925 3 106.99 136.86 -31.2 0.213 2924
 2926 3 107.09 136.96 -31.07 0.201 2925
 2927 3 107.19 136.96 -31.03 0.229 2926
 2928 3 107.19 137.06 -30.9 0.28 2927
 2929 3 107.29 137.16 -30.88 0.335 2928
 2930 3 107.39 137.26 -30.86 0.378 2929
 2931 3 107.59 137.36 -30.85 0.437 2930
 2932 3 107.69 137.46 -30.81 0.46 2931
 2933 3 107.79 137.46 -30.76 0.409 2932
 2934 3 107.99 137.46 -30.6 0.324 2933
 2935 3 107.99 137.46 -30.37 0.27 2934
 2936 3 108.09 137.56 -30.2 0.239 2935
 2937 3 108.09 137.56 -29.97 0.215 2936
 2938 3 108.09 137.56 -29.73 0.198 2937
 2939 3 108.19 137.46 -29.58 0.215 2938
 2940 3 108.29 137.46 -29.44 0.236 2939
 2941 3 108.29 137.36 -29.32 0.198 2940
 2942 3 108.49 137.46 -29.21 0.183 2941
 2943 3 108.59 137.56 -29.1 0.21 2942
 2944 3 108.79 137.56 -29.06 0.241 2943
 2945 3 108.89 137.76 -28.97 0.278 2944
 2946 3 108.99 137.86 -28.85 0.264 2945
 2947 3 109.09 137.96 -28.7 0.245 2946
 2948 3 109.19 138.06 -28.59 0.234 2947
 2949 3 109.29 137.96 -28.43 0.212 2948
 2950 3 109.39 137.96 -28.36 0.204 2949
 2951 3 109.49 137.86 -28.28 0.228 2950
 2952 3 109.59 137.86 -28.12 0.272 2951
 2953 3 109.59 137.86 -27.93 0.331 2952
 2954 3 109.59 137.76 -27.82 0.368 2953
 2955 3 109.29 137.26 -28.01 0.089 2954
 2956 3 109.19 137.16 -28.01 0.102 2955
 2957 3 109.09 137.06 -27.99 0.093 2956
 2958 3 108.99 137.06 -27.95 0.095 2957
 2959 3 108.59 136.96 -27.94 0.093 2958
 2960 3 108.49 136.96 -27.99 0.116 2959
 2961 3 108.29 136.96 -27.98 0.108 2960
 2962 3 108.19 136.86 -27.92 0.115 2961
 2963 3 107.99 136.76 -27.9 0.143 2962
 2964 3 107.79 136.86 -27.94 0.124 2963
 2965 3 107.69 136.76 -27.98 0.126 2964
 2966 3 107.49 136.76 -28.08 0.144 2965
 2967 3 107.29 136.86 -28.12 0.107 2966
 2968 3 107.19 136.86 -28.1 0.174 2967
 2969 3 107.09 137.16 -28.03 0.15 2968
 2970 3 106.99 137.26 -28.04 0.000125 2969
 2971 3 107.09 136.66 -28.15 0.051 2968
 2972 3 106.99 136.56 -28.24 0.126 2971
 2973 3 106.99 136.36 -28.24 0.113 2972
 2974 3 106.79 136.26 -28.2 0.069 2973
 2975 3 106.69 136.16 -28.18 0.098 2974
 2976 3 106.69 136.06 -28.2 0.084 2975
 2977 3 109.69 137.96 -27.65 0.349 2954
 2978 3 109.79 138.06 -27.57 0.339 2977
 2979 3 109.99 138.26 -27.44 0.272 2978
 2980 3 110.29 138.26 -27.34 0.222 2979
 2981 3 110.49 138.26 -27.28 0.229 2980
 2982 3 110.59 138.26 -27.16 0.212 2981
 2983 3 110.69 138.06 -27.18 0.213 2982
 2984 3 110.49 137.96 -27.42 0.079 2983
 2985 3 110.29 137.96 -27.47 0.061 2984
 2986 3 110.19 137.86 -27.57 0.078 2985
 2987 3 110.79 137.96 -27.01 0.197 2983
 2988 3 110.79 137.96 -26.85 0.238 2987
 2989 3 110.89 137.96 -26.72 0.24 2988
 2990 3 110.89 137.86 -26.57 0.203 2989
 2991 3 110.99 137.86 -26.44 0.169 2990
 2992 3 111.09 137.86 -26.32 0.169 2991
 2993 3 111.29 137.86 -26.17 0.187 2992
 2994 3 111.39 137.86 -26.09 0.191 2993
 2995 3 111.49 137.76 -26.05 0.188 2994
 2996 3 111.49 137.76 -25.95 0.199 2995
 2997 3 111.59 137.76 -25.82 0.234 2996
 2998 3 111.89 137.76 -25.74 0.253 2997
 2999 3 112.09 137.76 -25.66 0.248 2998
 3000 3 112.29 137.76 -25.59 0.241 2999
 3001 3 112.39 137.76 -25.55 0.256 3000
 3002 3 112.59 137.76 -25.49 0.208 3001
 3003 3 112.89 137.86 -25.37 0.164 3002
 3004 3 112.99 137.86 -25.3 0.19 3003
 3005 3 113.09 137.86 -25.25 0.181 3004
 3006 3 113.19 137.76 -25.19 0.161 3005
 3007 3 113.39 137.76 -25.16 0.173 3006
 3008 3 113.59 137.86 -25.08 0.175 3007
 3009 3 113.69 137.86 -25.01 0.171 3008
 3010 3 113.69 137.86 -24.88 0.177 3009
 3011 3 113.59 138.16 -24.8 0.156 3010
 3012 3 113.59 138.26 -24.7 0.123 3011
 3013 3 113.89 137.76 -24.81 0.071 3010
 3014 3 114.09 137.66 -24.83 0.163 3013
 3015 3 114.29 137.76 -24.83 0.191 3014
 3016 3 114.49 137.76 -24.83 0.214 3015
 3017 3 114.59 137.86 -24.79 0.222 3016
 3018 3 114.69 137.86 -24.7 0.304 3017
 3019 3 114.49 138.16 -24.49 0.164 3018
 3020 3 114.29 138.06 -24.32 0.085 3019
 3021 3 114.19 138.16 -24.37 0.136 3020
 3022 3 114.09 138.26 -24.4 0.136 3021
 3023 3 113.99 138.36 -24.45 0.141 3022
 3024 3 113.79 138.36 -24.45 0.139 3023
 3025 3 113.69 138.46 -24.46 0.067 3024
 3026 3 115.09 137.86 -24.69 0.23 3018
 3027 3 115.19 137.86 -24.63 0.27 3026
 3028 3 115.39 137.76 -24.6 0.239 3027
 3029 3 115.59 137.66 -24.81 0.191 3028
 3030 3 115.69 137.56 -24.88 0.192 3029
 3031 3 115.89 137.46 -24.9 0.156 3030
 3032 3 116.09 137.36 -24.91 0.151 3031
 3033 3 116.39 137.26 -24.94 0.155 3032
 3034 3 116.59 137.26 -24.94 0.146 3033
 3035 3 116.79 137.16 -24.95 0.133 3034
 3036 3 116.89 137.06 -24.85 0.158 3035
 3037 3 117.09 136.86 -24.81 0.096 3036
 3038 3 117.19 136.86 -24.78 0.102 3037
 3039 3 117.29 136.76 -24.82 0.104 3038
 3040 3 117.49 136.56 -24.85 0.126 3039
 3041 3 117.59 136.46 -24.96 0.11 3040
 3042 3 117.59 136.36 -25.04 0.123 3041
 3043 3 117.69 136.26 -25.09 0.121 3042
 3044 3 117.79 136.26 -25.18 0.104 3043
 3045 3 117.89 136.26 -25.27 0.126 3044
 3046 3 117.99 136.26 -25.43 0.116 3045
 3047 3 117.89 136.16 -25.55 0.171 3046
 3048 3 117.79 136.26 -25.72 0.232 3047
 3049 3 117.69 136.26 -25.84 0.228 3048
 3050 3 117.49 136.16 -25.98 0.197 3049
 3051 3 117.39 136.16 -26.07 0.227 3050
 3052 3 117.39 136.16 -26.17 0.311 3051
 3053 3 117.19 136.06 -26.24 0.316 3052
 3054 3 117.19 135.86 -26.35 0.385 3053
 3055 3 117.09 135.76 -26.39 0.407 3054
 3056 3 117.69 135.46 -26.26 0.026 3055
 3057 3 117.69 135.56 -26.15 0.082 3056
 3058 3 116.99 135.56 -26.45 0.346 3055
 3059 3 116.99 135.36 -26.45 0.319 3058
 3060 3 116.89 135.26 -26.45 0.363 3059
 3061 3 116.79 135.16 -26.39 0.431 3060
 3062 3 116.19 135.46 -26.45 0.15 3061
 3063 3 115.99 135.66 -26.45 0.107 3062
 3064 3 115.89 135.66 -26.46 0.075 3063
 3065 3 117.29 135.16 -25.81 0.199 3061
 3066 3 117.49 135.26 -25.8 0.237 3065
 3067 3 117.59 135.26 -25.7 0.245 3066
 3068 3 117.79 135.26 -25.67 0.189 3067
 3069 3 117.89 135.36 -25.61 0.072 3068
 3070 3 118.29 136.06 -25.59 0.12 3047
 3071 3 118.49 136.06 -25.59 0.154 3070
 3072 3 118.59 136.06 -25.64 0.145 3071
 3073 3 118.79 136.16 -25.68 0.132 3072
 3074 3 118.89 136.16 -25.77 0.119 3073
 3075 3 118.99 136.16 -25.94 0.133 3074
 3076 3 119.09 136.16 -26.11 0.134 3075
 3077 3 119.19 136.26 -26.21 0.118 3076
 3078 3 119.39 136.26 -26.26 0.129 3077
 3079 3 119.49 136.36 -26.31 0.135 3078
 3080 3 119.49 136.46 -26.53 0.073 3079
 3081 3 119.59 136.36 -26.64 0.113 3080
 3082 3 119.59 136.46 -26.72 0.284 3081
 3083 3 119.39 136.36 -26.78 0.305 3082
 3084 3 119.19 136.26 -26.84 0.378 3083
 3085 3 119.59 135.96 -27.06 0.104 3084
 3086 3 119.69 135.96 -27.19 0.095 3085
 3087 3 118.99 136.46 -26.83 0.357 3084
 3088 3 118.79 136.46 -26.79 0.341 3087
 3089 3 118.69 136.46 -26.87 0.364 3088
 3090 3 118.59 136.46 -27.01 0.383 3089
 3091 3 118.49 136.36 -27.09 0.371 3090
 3092 3 118.49 136.46 -27.18 0.299 3091
 3093 3 118.49 136.36 -27.34 0.191 3092
 3094 3 118.39 136.26 -27.46 0.144 3093
 3095 3 118.39 136.26 -27.56 0.133 3094
 3096 3 119.89 136.66 -26.52 0.121 3082
 3097 3 120.09 136.76 -26.5 0.123 3096
 3098 3 120.19 136.76 -26.38 0.172 3097
 3099 3 120.29 136.76 -26.34 0.14 3098
 3100 3 120.49 136.66 -26.25 0.097 3099
 3101 3 120.69 136.66 -26.19 0.116 3100
 3102 3 120.79 136.66 -26.07 0.108 3101
 3103 3 120.99 136.56 -25.93 0.118 3102
 3104 3 121.19 136.56 -25.83 0.132 3103
 3105 3 121.29 136.56 -25.74 0.181 3104
 3106 3 121.39 136.76 -25.53 0.11 3105
 3107 3 121.39 136.86 -25.41 0.145 3106
 3108 3 115.39 137.86 -24.26 0.147 3028
 3109 3 115.39 137.86 -24.11 0.178 3108
 3110 3 115.49 137.96 -23.96 0.179 3109
 3111 3 115.59 137.86 -23.86 0.192 3110
 3112 3 115.69 137.86 -23.71 0.227 3111
 3113 3 115.89 137.86 -23.66 0.23 3112
 3114 3 115.99 137.96 -23.53 0.197 3113
 3115 3 116.09 137.86 -23.4 0.223 3114
 3116 3 116.19 137.86 -23.29 0.227 3115
 3117 3 116.39 137.86 -23.16 0.223 3116
 3118 3 116.49 137.76 -23.05 0.261 3117
 3119 3 116.69 137.66 -23.03 0.263 3118
 3120 3 116.89 137.66 -23.04 0.259 3119
 3121 3 116.99 137.76 -22.91 0.228 3120
 3122 3 117.09 137.76 -22.8 0.232 3121
 3123 3 117.19 137.86 -22.72 0.222 3122
 3124 3 117.39 137.76 -22.65 0.189 3123
 3125 3 117.49 137.76 -22.45 0.23 3124
 3126 3 117.59 137.76 -22.29 0.231 3125
 3127 3 117.69 137.76 -22.12 0.253 3126
 3128 3 117.49 137.96 -21.81 0.106 3127
 3129 3 117.49 137.97 -21.68 0.16 3128
 3130 3 117.69 137.97 -21.6 0.000125 3129
 3131 3 117.79 137.66 -22.13 0.193 3127
 3132 3 117.89 137.76 -22.06 0.199 3131
 3133 3 117.89 137.76 -21.88 0.206 3132
 3134 3 117.99 137.77 -21.81 0.253 3133
 3135 3 118.09 137.77 -21.69 0.258 3134
 3136 3 118.09 137.87 -21.51 0.298 3135
 3137 3 118.09 137.87 -21.33 0.349 3136
 3138 3 118.19 137.87 -21.19 0.359 3137
 3139 3 118.19 137.87 -21.02 0.36 3138
 3140 3 118.09 137.77 -20.78 0.293 3139
 3141 3 118.19 137.67 -20.59 0.274 3140
 3142 3 118.29 137.57 -20.43 0.264 3141
 3143 3 118.39 137.57 -20.27 0.283 3142
 3144 3 118.39 137.57 -20.15 0.283 3143
 3145 3 118.49 137.67 -20.02 0.257 3144
 3146 3 118.49 137.57 -19.83 0.207 3145
 3147 3 118.59 137.67 -19.71 0.307 3146
 3148 3 118.59 137.67 -19.59 0.361 3147
 3149 3 118.59 137.67 -19.42 0.427 3148
 3150 3 118.49 137.77 -19.27 0.423 3149
 3151 3 117.89 137.97 -19.29 0.126 3150
 3152 3 117.79 137.97 -19.27 0.1 3151
 3153 3 118.49 137.67 -19.08 0.348 3150
 3154 3 118.49 137.87 -18.95 0.319 3153
 3155 3 118.69 138.07 -18.76 0.178 3154
 3156 3 118.69 138.07 -18.64 0.197 3155
 3157 3 118.69 138.07 -18.51 0.204 3156
 3158 3 118.79 138.17 -18.4 0.223 3157
 3159 3 118.79 138.07 -18.27 0.195 3158
 3160 3 118.69 138.17 -18.12 0.184 3159
 3161 3 118.79 138.17 -17.94 0.195 3160
 3162 3 118.79 138.07 -17.79 0.197 3161
 3163 3 118.79 138.07 -17.7 0.239 3162
 3164 3 118.89 138.07 -17.53 0.206 3163
 3165 3 118.99 138.17 -17.37 0.183 3164
 3166 3 118.99 138.27 -17.22 0.213 3165
 3167 3 118.99 138.27 -17.13 0.276 3166
 3168 3 119.09 138.27 -17.01 0.339 3167
 3169 3 118.99 138.37 -16.89 0.408 3168
 3170 3 118.99 137.87 -16.79 0.207 3169
 3171 3 119.09 137.77 -16.57 0.175 3170
 3172 3 118.99 137.77 -16.42 0.172 3171
 3173 3 118.99 137.77 -16.11 0.171 3172
 3174 3 118.99 137.87 -15.87 0.173 3173
 3175 3 118.99 137.77 -15.72 0.157 3174
 3176 3 119.09 137.77 -15.58 0.16 3175
 3177 3 119.19 137.77 -15.46 0.193 3176
 3178 3 119.29 137.87 -15.27 0.193 3177
 3179 3 119.39 137.87 -15.11 0.193 3178
 3180 3 119.49 137.97 -14.96 0.194 3179
 3181 3 119.49 137.97 -14.84 0.163 3180
 3182 3 119.69 137.97 -14.74 0.147 3181
 3183 3 119.79 137.97 -14.58 0.164 3182
 3184 3 119.79 137.97 -14.46 0.202 3183
 3185 3 119.89 137.87 -14.33 0.253 3184
 3186 3 119.99 137.87 -14.29 0.175 3185
 3187 3 120.19 137.87 -14.25 0.197 3186
 3188 3 120.29 137.97 -14.15 0.168 3187
 3189 3 120.49 137.97 -14.11 0.182 3188
 3190 3 120.49 137.87 -13.97 0.227 3189
 3191 3 120.49 137.87 -13.85 0.258 3190
 3192 3 120.59 137.67 -13.83 0.2 3191
 3193 3 120.69 137.57 -13.68 0.211 3192
 3194 3 120.69 137.57 -13.44 0.161 3193
 3195 3 120.89 137.57 -13.36 0.152 3194
 3196 3 120.99 137.57 -13.15 0.181 3195
 3197 3 121.09 137.67 -13 0.16 3196
 3198 3 121.19 137.67 -12.88 0.11 3197
 3199 3 121.39 137.67 -12.79 0.159 3198
 3200 3 121.49 137.67 -12.7 0.143 3199
 3201 3 121.59 137.77 -12.59 0.188 3200
 3202 3 121.69 137.77 -12.47 0.162 3201
 3203 3 121.89 137.77 -12.29 0.139 3202
 3204 3 121.89 137.77 -12.15 0.204 3203
 3205 3 121.89 137.67 -11.98 0.194 3204
 3206 3 121.99 137.67 -11.89 0.142 3205
 3207 3 122.19 137.57 -11.79 0.167 3206
 3208 3 122.29 137.57 -11.66 0.14 3207
 3209 3 122.39 137.57 -11.59 0.143 3208
 3210 3 122.49 137.57 -11.53 0.171 3209
 3211 3 122.69 137.57 -11.43 0.15 3210
 3212 3 122.79 137.57 -11.35 0.16 3211
 3213 3 122.89 137.57 -11.19 0.168 3212
 3214 3 122.99 137.57 -11.03 0.167 3213
 3215 3 122.99 137.67 -10.9 0.167 3214
 3216 3 122.99 137.67 -10.71 0.2 3215
 3217 3 123.19 137.77 -10.59 0.148 3216
 3218 3 123.29 137.77 -10.5 0.155 3217
 3219 3 123.49 137.88 -10.39 0.17 3218
 3220 3 123.49 137.88 -10.27 0.207 3219
 3221 3 123.69 137.88 -10.18 0.207 3220
 3222 3 123.79 137.88 -10.09 0.162 3221
 3223 3 123.99 137.78 -9.94 0.158 3222
 3224 3 124.09 137.88 -9.82 0.155 3223
 3225 3 124.19 137.98 -9.72 0.143 3224
 3226 3 124.29 137.98 -9.63 0.115 3225
 3227 3 124.39 138.08 -9.57 0.119 3226
 3228 3 124.49 137.98 -9.45 0.12 3227
 3229 3 124.59 137.98 -9.35 0.115 3228
 3230 3 124.69 137.88 -9.22 0.125 3229
 3231 3 124.79 137.88 -9.1 0.131 3230
 3232 3 125.09 137.88 -9.07 0.157 3231
 3233 3 125.19 137.88 -8.99 0.146 3232
 3234 3 125.39 137.78 -9.01 0.125 3233
 3235 3 125.49 137.78 -8.9 0.145 3234
 3236 3 125.49 137.88 -8.79 0.153 3235
 3237 3 125.69 137.88 -8.74 0.106 3236
 3238 3 125.89 137.88 -8.74 0.115 3237
 3239 3 125.99 137.88 -8.62 0.105 3238
 3240 3 126.19 137.88 -8.46 0.111 3239
 3241 3 126.29 137.88 -8.33 0.133 3240
 3242 3 126.39 137.78 -8.29 0.198 3241
 3243 3 126.49 137.68 -8.28 0.203 3242
 3244 3 126.69 137.78 -8.04 0.139 3243
 3245 3 126.79 137.78 -7.89 0.195 3244
 3246 3 126.79 137.88 -7.76 0.174 3245
 3247 3 126.79 137.88 -7.63 0.172 3246
 3248 3 126.89 137.98 -7.49 0.214 3247
 3249 3 127.09 138.08 -7.47 0.189 3248
 3250 3 127.19 138.18 -7.42 0.222 3249
 3251 3 127.29 138.28 -7.34 0.22 3250
 3252 3 127.29 138.28 -7.2 0.234 3251
 3253 3 127.39 138.28 -7.09 0.292 3252
 3254 3 127.49 138.48 -7.06 0.308 3253
 3255 3 127.39 138.68 -6.91 0.286 3254
 3256 3 127.39 138.78 -6.71 0.211 3255
 3257 3 127.39 138.88 -6.59 0.08 3256
 3258 3 127.39 137.98 -6.87 0.194 3253
 3259 3 127.49 137.98 -6.81 0.201 3258
 3260 3 127.69 138.08 -6.73 0.254 3259
 3261 3 127.79 137.98 -6.7 0.356 3260
 3262 3 127.89 137.98 -6.69 0.394 3261
 3263 3 128.09 138.08 -6.73 0.429 3262
 3264 3 128.29 137.98 -6.61 0.351 3263
 3265 3 128.39 137.98 -6.61 0.294 3264
 3266 3 128.49 137.98 -6.51 0.274 3265
 3267 3 128.49 138.08 -6.46 0.171 3266
 3268 3 128.89 138.08 -6.34 0.173 3267
 3269 3 129.09 138.08 -6.36 0.142 3268
 3270 3 129.19 138.18 -6.27 0.142 3269
 3271 3 129.39 138.28 -6.21 0.114 3270
 3272 3 129.49 138.28 -6.15 0.138 3271
 3273 3 129.59 138.28 -6.1 0.153 3272
 3274 3 129.79 138.28 -6.05 0.184 3273
 3275 3 130 138.08 -5.93 0.168 3274
 3276 3 130 138.08 -5.8 0.204 3275
 3277 3 130 138.08 -5.69 0.206 3276
 3278 3 130.3 138.08 -5.5 0.109 3277
 3279 3 130.3 138.08 -5.4 0.14 3278
 3280 3 130.5 138.18 -5.34 0.155 3279
 3281 3 130.7 138.08 -5.31 0.108 3280
 3282 3 130.9 138.08 -5.29 0.131 3281
 3283 3 131 138.08 -5.26 0.129 3282
 3284 3 131.1 137.98 -5.2 0.12 3283
 3285 3 131.2 137.88 -5.09 0.143 3284
 3286 3 131.4 137.88 -5.06 0.205 3285
 3287 3 131.5 137.78 -5.04 0.214 3286
 3288 3 131.6 137.78 -4.94 0.22 3287
 3289 3 131.7 137.68 -4.75 0.158 3288
 3290 3 131.9 137.48 -4.66 0.171 3289
 3291 3 132 137.58 -4.64 0.166 3290
 3292 3 132.2 137.48 -4.57 0.191 3291
 3293 3 132.4 137.48 -4.52 0.212 3292
 3294 3 132.7 137.48 -4.34 0.177 3293
 3295 3 132.9 137.58 -4.2 0.147 3294
 3296 3 133 137.48 -4.19 0.161 3295
 3297 3 133.2 137.38 -4.09 0.201 3296
 3298 3 133.3 137.28 -4.23 0.112 3297
 3299 3 133.5 137.28 -4.18 0.102 3298
 3300 3 133.6 137.28 -4.13 0.072 3299
 3301 3 131.9 137.18 -4.67 0.088 3290
 3302 3 128.39 138.18 -6.62 0.028 3265
 3303 3 127.29 138.18 -6.42 0.063 3261
 3304 3 127.19 138.18 -6.43 0.112 3303
 3305 3 127.09 138.18 -6.42 0.071 3304
 3306 3 126.99 138.28 -6.37 0.088 3305
 3307 3 122.19 137.77 -12.2 0.119 3204
 3308 3 122.29 137.77 -12.14 0.104 3307
 3309 3 122.49 137.67 -12.1 0.094 3308
 3310 3 122.49 137.67 -12.07 0.108 3309
 3311 3 122.69 137.77 -11.98 0.142 3310
 3312 3 122.79 137.67 -11.84 0.15 3311
 3313 3 122.89 137.67 -11.74 0.147 3312
 3314 3 122.99 137.67 -11.68 0.119 3313
 3315 3 123.19 137.57 -11.63 0.127 3314
 3316 3 123.29 137.57 -11.63 0.174 3315
 3317 3 123.49 137.67 -11.52 0.114 3316
 3318 3 123.59 137.57 -11.44 0.124 3317
 3319 3 123.79 137.67 -11.38 0.123 3318
 3320 3 123.99 137.67 -11.32 0.13 3319
 3321 3 124.19 137.67 -11.33 0.13 3320
 3322 3 124.29 137.57 -11.29 0.128 3321
 3323 3 124.49 137.57 -11.27 0.12 3322
 3324 3 124.69 137.57 -11.32 0.106 3323
 3325 3 124.89 137.47 -11.32 0.175 3324
 3326 3 125.19 137.47 -11.26 0.161 3325
 3327 3 125.39 137.37 -11.19 0.179 3326
 3328 3 125.69 137.27 -11.19 0.147 3327
 3329 3 125.79 137.17 -11.15 0.105 3328
 3330 3 125.89 137.07 -11.1 0.102 3329
 3331 3 126.09 137.07 -11.09 0.171 3330
 3332 3 126.29 137.07 -11.09 0.142 3331
 3333 3 126.49 136.97 -11.1 0.076 3332
 3334 3 126.59 137.07 -11.17 0.099 3333
 3335 3 120.49 137.77 -14.45 0.057 3187
 3336 3 120.59 137.77 -14.47 0.066 3335
 3337 3 120.79 137.77 -14.37 0.093 3336
 3338 3 120.89 137.57 -14.42 0.117 3337
 3339 3 120.99 137.57 -14.45 0.134 3338
 3340 3 121.09 137.47 -14.51 0.146 3339
 3341 3 121.19 137.37 -14.44 0.1 3340
 3342 3 121.29 137.17 -14.56 0.14 3341
 3343 3 121.39 137.07 -14.71 0.116 3342
 3344 3 121.39 137.07 -14.9 0.109 3343
 3345 3 121.39 137.07 -15.06 0.107 3344
 3346 3 121.49 137.07 -15.27 0.076 3345
 3347 3 121.49 137.07 -15.39 0.117 3346
 3348 3 121.49 136.97 -15.53 0.128 3347
 3349 3 121.49 136.87 -15.72 0.119 3348
 3350 3 121.49 136.87 -15.88 0.095 3349
 3351 3 121.49 136.87 -16.04 0.059 3350
 3352 3 118.69 137.97 -16.87 0.112 3170
 3353 3 118.49 138.07 -16.85 0.144 3352
 3354 3 118.79 138.17 -16.83 0.038 3353
 3355 3 118.89 138.17 -16.91 0.102 3354
 3356 3 118.89 137.97 -16.93 0.101 3355
 3357 3 118.39 137.97 -16.95 0.157 3353
 3358 3 118.29 137.97 -16.98 0.075 3357
 3359 3 118.89 138.87 -16.86 0.164 3169
 3360 3 118.89 138.97 -16.76 0.1 3359
 3361 3 118.79 139.17 -16.7 0.136 3360
 3362 3 118.79 139.27 -16.64 0.173 3361
 3363 3 118.99 139.37 -16.49 0.161 3362
 3364 3 119.09 139.57 -16.39 0.16 3363
 3365 3 119.19 139.67 -16.41 0.18 3364
 3366 3 119.29 139.87 -16.35 0.163 3365
 3367 3 119.39 139.97 -16.31 0.175 3366
 3368 3 119.29 140.17 -16.26 0.123 3367
 3369 3 119.49 140.17 -16.25 0.134 3368
 3370 3 119.49 140.27 -16.21 0.218 3369
 3371 3 119.39 140.57 -16.09 0.282 3370
 3372 3 119.29 140.77 -16.05 0.301 3371
 3373 3 119.29 140.87 -16.05 0.303 3372
 3374 3 119.49 141.17 -16.18 0.167 3373
 3375 3 119.39 141.37 -16.13 0.192 3374
 3376 3 119.39 141.57 -16.13 0.195 3375
 3377 3 119.39 141.67 -16.13 0.228 3376
 3378 3 119.29 141.97 -16 0.179 3377
 3379 3 119.19 142.07 -15.97 0.144 3378
 3380 3 119.29 142.27 -16.03 0.189 3379
 3381 3 119.29 142.37 -15.97 0.163 3380
 3382 3 119.29 142.57 -15.91 0.128 3381
 3383 3 119.39 142.67 -15.89 0.171 3382
 3384 3 119.49 142.87 -15.72 0.125 3383
 3385 3 119.59 142.97 -15.75 0.132 3384
 3386 3 119.69 143.07 -15.82 0.177 3385
 3387 3 119.89 143.17 -15.7 0.187 3386
 3388 3 119.99 143.27 -15.71 0.179 3387
 3389 3 120.19 143.37 -15.69 0.177 3388
 3390 3 120.39 143.57 -15.67 0.16 3389
 3391 3 120.39 143.67 -15.75 0.166 3390
 3392 3 120.49 143.77 -15.71 0.228 3391
 3393 3 120.69 143.87 -15.6 0.228 3392
 3394 3 120.79 143.97 -15.54 0.348 3393
 3395 3 120.89 144.07 -15.47 0.456 3394
 3396 3 121.09 144.07 -15.36 0.589 3395
 3397 3 121.09 144.17 -15.28 0.629 3396
 3398 3 121.79 143.67 -15.45 0.132 3397
 3399 3 121.89 143.47 -15.57 0.119 3398
 3400 3 121.89 143.37 -15.64 0.067 3399
 3401 3 121.79 143.37 -15.78 0.06 3400
 3402 3 120.79 144.37 -14.88 0.408 3397
 3403 3 120.79 144.27 -14.6 0.308 3402
 3404 3 120.69 144.57 -14.62 0.118 3403
 3405 3 120.79 144.47 -14.58 0.07 3404
 3406 3 120.79 143.97 -14.37 0.166 3403
 3407 3 120.89 143.97 -14.15 0.14 3406
 3408 3 120.89 143.97 -14.01 0.096 3407
 3409 3 120.89 143.87 -13.88 0.082 3408
 3410 3 120.79 143.77 -13.79 0.086 3409
 3411 3 120.79 143.77 -13.65 0.081 3410
 3412 3 120.89 143.67 -13.54 0.107 3411
 3413 3 120.89 143.57 -13.44 0.086 3412
 3414 3 120.89 143.57 -13.35 0.07 3413
 3415 3 120.99 143.57 -13.21 0.075 3414
 3416 3 121.19 143.57 -13.1 0.104 3415
 3417 3 121.29 143.57 -13.04 0.106 3416
 3418 3 121.39 143.67 -12.93 0.104 3417
 3419 3 121.39 143.67 -12.79 0.077 3418
 3420 3 121.49 143.67 -12.71 0.083 3419
 3421 3 121.39 143.67 -12.58 0.121 3420
 3422 3 121.49 143.57 -12.48 0.136 3421
 3423 3 121.69 143.47 -12.34 0.098 3422
 3424 3 121.79 143.57 -12.29 0.077 3423
 3425 3 120.49 144.87 -15.02 0.192 3402
 3426 3 120.49 145.07 -15.01 0.137 3425
 3427 3 120.49 145.27 -14.95 0.168 3426
 3428 3 120.49 145.37 -14.96 0.175 3427
 3429 3 120.49 145.57 -14.96 0.192 3428
 3430 3 120.39 145.67 -14.75 0.042 3429
 3431 3 120.29 145.77 -14.67 0.091 3430
 3432 3 120.19 145.97 -14.68 0.074 3431
 3433 3 120.09 146.07 -14.64 0.078 3432
 3434 3 119.99 146.17 -14.62 0.05 3433
 3435 3 119.89 146.17 -14.6 0.105 3434
 3436 3 119.89 146.27 -14.68 0.175 3435
 3437 3 119.69 146.57 -14.46 0.192 3436
 3438 3 119.59 146.67 -14.35 0.2 3437
 3439 3 119.39 146.67 -14.38 0.109 3438
 3440 3 118.99 146.67 -14.34 0.000125 3439
 3441 3 120.19 146.37 -14.9 0.198 3436
 3442 3 120.19 146.57 -14.92 0.232 3441
 3443 3 120.39 146.37 -15.1 0.175 3442
 3444 3 120.39 145.57 -15.03 0.135 3429
 3445 3 119.99 145.77 -15.2 0.119 3444
 3446 3 119.99 145.87 -15.23 0.111 3445
 3447 3 119.89 145.87 -15.27 0.069 3446
 3448 3 119.79 146.07 -15.23 0.176 3447
 3449 3 119.79 146.17 -15.26 0.146 3448
 3450 3 119.69 146.37 -15.37 0.117 3449
 3451 3 119.59 146.47 -15.34 0.095 3450
 3452 3 119.49 146.57 -15.33 0.104 3451
 3453 3 119.39 146.67 -15.3 0.087 3452
 3454 3 119.29 146.57 -15.35 0.152 3453
 3455 3 119.09 146.57 -15.43 0.222 3454
 3456 3 120.29 145.67 -15.07 0.135 3444
 3457 3 120.79 145.67 -14.91 0.128 3456
 3458 3 120.89 145.77 -14.92 0.159 3457
 3459 3 120.89 145.87 -14.85 0.187 3458
 3460 3 120.89 146.07 -14.77 0.165 3459
 3461 3 120.99 146.27 -14.74 0.127 3460
 3462 3 120.99 146.37 -14.76 0.178 3461
 3463 3 121.19 146.47 -14.78 0.149 3462
 3464 3 121.19 146.57 -14.78 0.146 3463
 3465 3 121.19 146.77 -14.76 0.122 3464
 3466 3 121.19 146.97 -14.74 0.112 3465
 3467 3 121.29 147.07 -14.77 0.135 3466
 3468 3 121.19 147.27 -14.68 0.14 3467
 3469 3 121.19 147.37 -14.49 0.182 3468
 3470 3 121.09 147.57 -14.41 0.221 3469
 3471 3 121.29 147.57 -14.22 0.121 3470
 3472 3 121.39 147.77 -14.11 0.095 3471
 3473 3 120.89 147.67 -14.39 0.189 3470
 3474 3 120.99 147.87 -14.42 0.225 3473
 3475 3 120.99 147.97 -14.49 0.184 3474
 3476 3 120.89 148.17 -14.51 0.104 3475
 3477 3 120.79 148.27 -14.48 0.062 3476
 3478 3 120.79 148.37 -14.44 0.125 3477
 3479 3 120.69 148.47 -14.4 0.147 3478
 3480 3 120.69 148.57 -14.4 0.162 3479
 3481 3 120.69 148.77 -14.34 0.109 3480
 3482 3 120.49 148.67 -14.42 0.119 3480
 3483 3 120.39 148.77 -14.36 0.114 3482
 3484 3 120.39 148.87 -14.24 0.13 3483
 3485 3 120.19 148.97 -14.19 0.114 3484
 3486 3 120.19 148.97 -14.11 0.147 3485
 3487 3 119.99 149.07 -14.02 0.204 3486
 3488 3 119.89 149.07 -13.92 0.228 3487
 3489 3 120.09 149.57 -14.1 0.106 3488
 3490 3 119.99 149.77 -14.09 0.116 3489
 3491 3 119.99 149.87 -14.13 0.135 3490
 3492 3 119.89 150.07 -14.06 0.13 3491
 3493 3 119.79 150.27 -14.02 0.112 3492
 3494 3 119.69 150.47 -14.02 0.115 3493
 3495 3 119.59 150.67 -14 0.165 3494
 3496 3 119.59 150.77 -14.02 0.186 3495
 3497 3 119.49 150.87 -14.04 0.244 3496
 3498 3 119.59 151.27 -14.09 0.193 3497
 3499 3 119.49 151.37 -14.05 0.254 3498
 3500 3 119.69 151.57 -13.92 0.23 3499
 3501 3 119.59 151.77 -13.89 0.299 3500
 3502 3 119.49 151.87 -13.89 0.346 3501
 3503 3 119.49 152.07 -13.82 0.355 3502
 3504 3 119.49 152.17 -13.72 0.29 3503
 3505 3 119.49 152.37 -13.52 0.236 3504
 3506 3 119.39 152.47 -13.61 0.209 3505
 3507 3 119.49 152.67 -13.45 0.141 3506
 3508 3 119.59 152.77 -13.38 0.194 3507
 3509 3 119.39 152.77 -13.43 0.08 3508
 3510 3 119.39 152.87 -13.31 0.127 3509
 3511 3 119.39 153.07 -13.21 0.096 3510
 3512 3 119.49 153.17 -13.09 0.082 3511
 3513 3 119.39 153.27 -12.94 0.086 3512
 3514 3 119.29 153.37 -12.85 0.079 3513
 3515 3 119.19 153.47 -12.86 0.076 3514
 3516 3 119.29 150.57 -13.97 0.15 3497
 3517 3 119.09 150.47 -13.98 0.115 3516
 3518 3 118.99 150.47 -13.95 0.079 3517
 3519 3 118.89 150.57 -13.98 0.057 3518
 3520 3 119.79 149.07 -13.65 0.128 3488
 3521 3 119.59 149.07 -13.55 0.095 3520
 3522 3 119.49 149.07 -13.44 0.136 3521
 3523 3 119.49 149.07 -13.29 0.165 3522
 3524 3 119.39 149.07 -13.17 0.143 3523
 3525 3 119.19 149.17 -13 0.148 3524
 3526 3 119.09 149.17 -12.93 0.16 3525
 3527 3 118.89 149.07 -12.83 0.103 3526
 3528 3 118.79 149.07 -12.73 0.122 3527
 3529 3 118.79 149.07 -12.63 0.155 3528
 3530 3 118.69 148.87 -12.43 0.153 3529
 3531 3 118.59 148.87 -12.34 0.154 3530
 3532 3 118.39 148.87 -12.25 0.141 3531
 3533 3 118.39 148.77 -12.11 0.174 3532
 3534 3 118.39 148.77 -11.95 0.126 3533
 3535 3 118.39 148.67 -11.78 0.128 3534
 3536 3 118.29 148.57 -11.68 0.138 3535
 3537 3 118.29 148.47 -11.57 0.152 3536
 3538 3 118.39 148.37 -11.48 0.2 3537
 3539 3 118.29 148.27 -11.28 0.105 3538
 3540 3 118.39 148.17 -11.15 0.109 3539
 3541 3 118.39 148.07 -11.02 0.144 3540
 3542 3 118.49 148.17 -10.91 0.126 3541
 3543 3 118.59 148.17 -10.76 0.123 3542
 3544 3 118.69 148.17 -10.72 0.093 3543
 3545 3 118.79 148.17 -10.56 0.107 3544
 3546 3 118.79 148.07 -10.46 0.11 3545
 3547 3 118.79 147.97 -10.35 0.123 3546
 3548 3 118.79 147.87 -10.15 0.142 3547
 3549 3 118.79 147.88 -9.98 0.174 3548
 3550 3 118.69 147.88 -9.86 0.216 3549
 3551 3 118.59 148.08 -9.83 0.228 3550
 3552 3 118.59 148.28 -9.79 0.312 3551
 3553 3 118.49 148.38 -9.72 0.35 3552
 3554 3 118.49 148.38 -9.61 0.361 3553
 3555 3 118.59 148.38 -9.15 0.143 3554
 3556 3 118.39 148.58 -9.04 0.125 3555
 3557 3 118.39 148.58 -8.92 0.152 3556
 3558 3 118.39 148.68 -8.85 0.132 3557
 3559 3 118.39 148.78 -8.72 0.135 3558
 3560 3 118.29 148.88 -8.63 0.171 3559
 3561 3 118.19 148.58 -8.52 0.095 3560
 3562 3 118.09 148.48 -8.44 0.109 3561
 3563 3 118.29 149.08 -8.43 0.122 3560
 3564 3 118.19 149.08 -8.31 0.151 3563
 3565 3 118.29 149.18 -8.19 0.158 3564
 3566 3 118.29 149.28 -8.12 0.154 3565
 3567 3 118.29 149.48 -8.04 0.175 3566
 3568 3 118.19 149.58 -7.96 0.207 3567
 3569 3 117.99 149.78 -8.09 0.117 3568
 3570 3 117.79 149.88 -8.09 0.151 3569
 3571 3 117.59 149.78 -8.07 0.178 3570
 3572 3 117.49 149.88 -8.07 0.1 3571
 3573 3 117.19 149.88 -8.04 0.066 3572
 3574 3 117.49 149.58 -8.1 0.081 3571
 3575 3 117.29 149.48 -8.11 0.125 3574
 3576 3 117.19 149.38 -8.09 0.112 3575
 3577 3 117.09 149.38 -8.01 0.08 3576
 3578 3 116.99 149.28 -8.01 0.089 3577
 3579 3 117.09 149.18 -8.02 0.09 3578
 3580 3 117.09 149.08 -8.13 0.151 3579
 3581 3 118.19 149.48 -7.65 0.114 3568
 3582 3 118.19 149.38 -7.53 0.145 3581
 3583 3 118.19 149.28 -7.47 0.187 3582
 3584 3 118.09 149.28 -7.24 0.124 3583
 3585 3 118.09 149.28 -7.17 0.172 3584
 3586 3 118.39 149.18 -7.19 0.092 3585
 3587 3 118.49 149.08 -7.15 0.087 3586
 3588 3 118.49 148.98 -7.05 0.084 3587
 3589 3 118.39 148.88 -6.91 0.085 3588
 3590 3 118.29 148.78 -6.89 0.093 3589
 3591 3 118.39 148.68 -6.84 0.102 3590
 3592 3 118.39 148.58 -6.71 0.159 3591
 3593 3 118.49 148.68 -6.47 0.083 3592
 3594 3 118.49 148.68 -6.32 0.09 3593
 3595 3 118.09 148.48 -6.56 0.107 3592
 3596 3 117.99 148.48 -6.46 0.066 3595
 3597 3 117.79 148.48 -6.29 0.091 3596
 3598 3 117.69 148.48 -6.15 0.142 3597
 3599 3 117.49 148.38 -6.04 0.094 3598
 3600 3 117.49 148.28 -6.03 0.051 3599
 3601 3 117.89 149.28 -7.05 0.125 3585
 3602 3 117.59 149.28 -6.95 0.132 3601
 3603 3 117.29 149.28 -6.95 0.084 3602
 3604 3 117.19 149.18 -6.84 0.107 3603
 3605 3 117.19 149.18 -6.74 0.099 3604
 3606 3 117.09 149.08 -6.59 0.11 3605
 3607 3 116.99 148.98 -6.41 0.127 3606
 3608 3 116.89 148.98 -6.25 0.152 3607
 3609 3 116.79 148.78 -6.03 0.132 3608
 3610 3 116.89 148.78 -5.89 0.114 3609
 3611 3 116.69 148.78 -5.8 0.061 3610
 3612 3 116.69 148.68 -5.69 0.085 3611
 3613 3 116.79 148.68 -5.51 0.098 3612
 3614 3 116.79 148.68 -5.4 0.059 3613
 3615 3 120.19 145.67 -15.11 0.135 3456
 3616 3 119.69 143.27 -16.03 0.12 3386
 3617 3 118.39 137.87 -17.74 0.027 3163
 3618 3 118.29 137.77 -17.65 0.132 3617
 3619 3 118.19 137.77 -17.55 0.151 3618
 3620 3 118.19 137.57 -18.83 0.141 3154
 3621 3 118.19 137.47 -18.69 0.145 3620
 3622 3 118.09 137.47 -18.54 0.204 3621
 3623 3 118.19 137.27 -18.4 0.187 3622
 3624 3 105.79 138.36 -31.92 0.269 2917
 3625 3 105.69 138.46 -31.72 0.257 3624
 3626 3 105.69 138.56 -31.58 0.239 3625
 3627 3 105.69 138.56 -31.44 0.245 3626
 3628 3 105.69 138.66 -31.33 0.242 3627
 3629 3 105.69 138.76 -31.18 0.24 3628
 3630 3 105.59 138.86 -31.01 0.247 3629
 3631 3 105.59 138.96 -30.84 0.259 3630
 3632 3 105.59 139.16 -30.72 0.263 3631
 3633 3 105.59 139.26 -30.58 0.261 3632
 3634 3 105.59 139.46 -30.51 0.307 3633
 3635 3 105.49 139.56 -30.28 0.331 3634
 3636 3 105.49 139.66 -30.15 0.274 3635
 3637 3 105.49 139.86 -30.01 0.262 3636
 3638 3 105.49 139.96 -29.85 0.316 3637
 3639 3 105.49 139.96 -29.65 0.343 3638
 3640 3 105.59 140.06 -29.48 0.383 3639
 3641 3 105.59 140.16 -29.35 0.368 3640
 3642 3 105.59 140.36 -29.24 0.297 3641
 3643 3 105.59 140.46 -29.08 0.27 3642
 3644 3 105.59 140.56 -28.89 0.272 3643
 3645 3 105.59 140.56 -28.74 0.312 3644
 3646 3 105.69 140.66 -28.63 0.345 3645
 3647 3 105.69 140.76 -28.57 0.45 3646
 3648 3 106.19 140.36 -28.61 0.074 3647
 3649 3 105.69 140.86 -28.48 0.56 3647
 3650 3 105.59 140.96 -28.4 0.649 3649
 3651 3 105.59 140.96 -28.24 0.642 3650
 3652 3 105.69 141.06 -28.15 0.639 3651
 3653 3 105.79 141.16 -28.08 0.66 3652
 3654 3 105.79 141.26 -27.96 0.662 3653
 3655 3 105.89 141.36 -27.9 0.63 3654
 3656 3 105.99 141.56 -27.99 0.673 3655
 3657 3 106.09 141.96 -28.86 0.108 3656
 3658 3 106.09 141.96 -29.01 0.126 3657
 3659 3 106.09 141.96 -29.13 0.123 3658
 3660 3 106.29 141.86 -29.23 0.097 3659
 3661 3 106.39 141.86 -29.39 0.132 3660
 3662 3 106.19 141.86 -28.17 0.298 3656
 3663 3 106.29 142.36 -28.42 0.226 3662
 3664 3 106.29 142.56 -28.35 0.215 3663
 3665 3 106.19 142.66 -28.32 0.267 3664
 3666 3 106.09 142.86 -28.28 0.288 3665
 3667 3 106.09 143.06 -28.23 0.319 3666
 3668 3 106.09 143.16 -28.18 0.377 3667
 3669 3 106.09 143.16 -27.82 0.243 3668
 3670 3 106.19 143.26 -27.68 0.267 3669
 3671 3 106.29 143.46 -27.66 0.223 3670
 3672 3 106.29 143.56 -27.55 0.259 3671
 3673 3 106.49 143.76 -27.49 0.252 3672
 3674 3 106.49 143.96 -27.54 0.274 3673
 3675 3 106.59 144.16 -27.59 0.32 3674
 3676 3 106.69 144.26 -27.66 0.326 3675
 3677 3 106.79 144.46 -27.75 0.315 3676
 3678 3 106.89 144.56 -27.75 0.325 3677
 3679 3 106.99 144.76 -27.73 0.33 3678
 3680 3 107.19 144.86 -27.69 0.319 3679
 3681 3 107.29 144.96 -27.62 0.319 3680
 3682 3 107.49 145.06 -27.59 0.277 3681
 3683 3 107.59 145.16 -27.57 0.249 3682
 3684 3 107.79 145.26 -27.62 0.222 3683
 3685 3 107.99 145.36 -27.58 0.219 3684
 3686 3 108.09 145.46 -27.56 0.25 3685
 3687 3 108.19 145.56 -27.51 0.365 3686
 3688 3 107.79 145.76 -27.12 0.099 3687
 3689 3 107.79 145.76 -26.95 0.079 3688
 3690 3 107.79 145.76 -26.84 0.125 3689
 3691 3 107.89 145.86 -26.78 0.14 3690
 3692 3 107.69 145.96 -26.67 0.066 3691
 3693 3 107.69 146.06 -26.55 0.086 3692
 3694 3 107.59 145.96 -26.41 0.072 3693
 3695 3 107.59 145.96 -26.31 0.103 3694
 3696 3 107.59 146.06 -26.14 0.151 3695
 3697 3 107.59 146.06 -26.02 0.152 3696
 3698 3 108.49 145.46 -27.62 0.391 3687
 3699 3 108.59 145.56 -27.66 0.428 3698
 3700 3 108.79 145.56 -27.7 0.434 3699
 3701 3 108.89 145.56 -27.76 0.469 3700
 3702 3 109.09 145.56 -27.81 0.46 3701
 3703 3 109.19 145.76 -27.73 0.397 3702
 3704 3 109.39 145.76 -27.86 0.401 3703
 3705 3 109.49 145.76 -27.87 0.417 3704
 3706 3 109.59 145.86 -27.94 0.391 3705
 3707 3 110.09 145.66 -27.44 0.241 3706
 3708 3 110.29 145.66 -27.41 0.285 3707
 3709 3 110.39 145.66 -27.34 0.326 3708
 3710 3 110.59 145.66 -27.24 0.371 3709
 3711 3 110.79 145.66 -27.21 0.424 3710
 3712 3 110.89 145.76 -27.41 0.423 3711
 3713 3 111.09 145.76 -27.44 0.383 3712
 3714 3 111.29 145.76 -27.24 0.316 3713
 3715 3 111.39 145.76 -27.33 0.264 3714
 3716 3 111.49 145.76 -27.2 0.227 3715
 3717 3 111.59 145.86 -27.18 0.191 3716
 3718 3 111.79 145.86 -27.26 0.243 3717
 3719 3 111.99 145.76 -27.42 0.233 3718
 3720 3 112.19 145.86 -27.47 0.242 3719
 3721 3 112.29 145.86 -27.53 0.214 3720
 3722 3 112.49 145.86 -27.57 0.206 3721
 3723 3 112.69 145.86 -27.54 0.19 3722
 3724 3 112.79 145.96 -27.47 0.229 3723
 3725 3 112.99 145.96 -27.44 0.247 3724
 3726 3 113.19 146.06 -27.4 0.256 3725
 3727 3 113.39 146.26 -27.3 0.256 3726
 3728 3 113.49 146.16 -27.28 0.237 3727
 3729 3 113.69 146.36 -27.22 0.217 3728
 3730 3 113.89 146.36 -27.21 0.229 3729
 3731 3 113.99 146.56 -27.19 0.256 3730
 3732 3 114.19 146.56 -27.23 0.303 3731
 3733 3 114.29 146.66 -27.2 0.393 3732
 3734 3 114.49 146.76 -27.21 0.521 3733
 3735 3 114.59 146.66 -27.34 0.632 3734
 3736 3 114.79 146.56 -27.65 0.528 3735
 3737 3 114.89 146.56 -27.84 0.479 3736
 3738 3 114.79 146.96 -27.63 0.107 3737
 3739 3 114.89 146.86 -27.49 0.000125 3738
 3740 3 115.09 146.56 -27.85 0.221 3737
 3741 3 115.49 146.66 -27.97 0.199 3740
 3742 3 115.69 146.66 -28.05 0.206 3741
 3743 3 115.89 146.66 -28.19 0.185 3742
 3744 3 115.99 146.66 -28.23 0.177 3743
 3745 3 116.09 146.66 -28.21 0.237 3744
 3746 3 116.29 146.66 -28.18 0.306 3745
 3747 3 116.39 146.66 -28.2 0.351 3746
 3748 3 116.49 146.66 -28.27 0.383 3747
 3749 3 116.69 146.56 -28.19 0.478 3748
 3750 3 116.79 146.56 -28.19 0.514 3749
 3751 3 116.99 146.66 -28.53 0.339 3750
 3752 3 117.09 146.56 -28.55 0.316 3751
 3753 3 117.39 146.36 -28.45 0.299 3752
 3754 3 117.89 146.36 -28.15 0.199 3753
 3755 3 118.09 146.36 -28.16 0.193 3754
 3756 3 118.29 146.36 -28.15 0.179 3755
 3757 3 118.49 146.36 -28.24 0.174 3756
 3758 3 118.69 146.36 -28.19 0.187 3757
 3759 3 118.89 146.36 -28.23 0.174 3758
 3760 3 118.99 146.36 -28.21 0.186 3759
 3761 3 119.19 146.46 -28.24 0.188 3760
 3762 3 119.29 146.56 -28.26 0.196 3761
 3763 3 119.49 146.56 -28.36 0.171 3762
 3764 3 119.59 146.66 -28.43 0.183 3763
 3765 3 119.69 146.86 -28.54 0.203 3764
 3766 3 119.69 146.96 -28.56 0.193 3765
 3767 3 120.09 146.66 -28.51 0.131 3766
 3768 3 120.19 146.56 -28.45 0.077 3767
 3769 3 120.29 146.56 -28.41 0.095 3768
 3770 3 120.39 146.66 -28.5 0.114 3769
 3771 3 120.59 146.66 -28.58 0.18 3770
 3772 3 120.79 146.56 -28.67 0.119 3771
 3773 3 120.99 146.56 -28.63 0.136 3772
 3774 3 121.19 146.46 -28.63 0.143 3773
 3775 3 121.39 146.46 -28.57 0.125 3774
 3776 3 121.59 146.46 -28.68 0.158 3775
 3777 3 121.79 146.46 -28.73 0.183 3776
 3778 3 121.99 146.46 -28.76 0.189 3777
 3779 3 122.29 146.56 -28.71 0.191 3778
 3780 3 122.39 146.76 -28.59 0.255 3779
 3781 3 122.49 146.86 -28.56 0.32 3780
 3782 3 122.59 146.96 -28.52 0.309 3781
 3783 3 122.29 147.26 -28.25 0.109 3782
 3784 3 122.09 147.36 -28.12 0.099 3783
 3785 3 122.79 146.96 -28.62 0.346 3782
 3786 3 123.19 146.96 -28.97 0.076 3785
 3787 3 123.29 147.06 -28.97 0.096 3786
 3788 3 123.39 147.06 -28.96 0.111 3787
 3789 3 123.49 147.16 -29 0.092 3788
 3790 3 123.69 147.16 -29.12 0.153 3789
 3791 3 123.89 147.26 -29.07 0.185 3790
 3792 3 124.09 147.36 -29.27 0.211 3791
 3793 3 124.19 147.36 -29.38 0.246 3792
 3794 3 124.49 147.66 -29.36 0.131 3793
 3795 3 124.59 147.76 -29.38 0.092 3794
 3796 3 124.79 147.66 -29.44 0.154 3795
 3797 3 124.89 147.76 -29.37 0.132 3796
 3798 3 124.99 147.76 -29.23 0.127 3797
 3799 3 125.29 147.76 -29.19 0.152 3798
 3800 3 125.39 147.76 -29.11 0.166 3799
 3801 3 125.59 147.76 -29.06 0.118 3800
 3802 3 125.69 147.76 -29.06 0.097 3801
 3803 3 125.79 147.86 -29.11 0.143 3802
 3804 3 126.09 147.76 -29.01 0.144 3803
 3805 3 126.19 147.76 -28.96 0.13 3804
 3806 3 126.29 147.76 -28.86 0.106 3805
 3807 3 126.39 147.76 -28.82 0.117 3806
 3808 3 126.59 147.76 -28.82 0.132 3807
 3809 3 126.69 147.66 -28.76 0.211 3808
 3810 3 126.29 147.36 -28.58 0.171 3809
 3811 3 126.09 147.36 -28.43 0.11 3810
 3812 3 126.09 147.26 -28.28 0.141 3811
 3813 3 125.99 147.16 -28.18 0.119 3812
 3814 3 125.89 146.96 -28.15 0.07 3813
 3815 3 125.69 146.96 -28.09 0.114 3814
 3816 3 125.59 146.96 -28.02 0.063 3815
 3817 3 126.89 147.86 -28.81 0.1 3809
 3818 3 126.99 147.96 -28.81 0.099 3817
 3819 3 127.09 148.06 -28.73 0.106 3818
 3820 3 127.19 148.06 -28.7 0.106 3819
 3821 3 127.29 148.06 -28.68 0.107 3820
 3822 3 127.49 148.16 -28.62 0.125 3821
 3823 3 127.59 148.06 -28.42 0.099 3822
 3824 3 127.79 148.16 -28.37 0.109 3823
 3825 3 127.89 148.16 -28.38 0.137 3824
 3826 3 128.09 148.06 -28.45 0.089 3825
 3827 3 128.19 147.96 -28.42 0.154 3826
 3828 3 128.09 148.16 -28.33 0.115 3827
 3829 3 127.99 148.26 -28.19 0.097 3828
 3830 3 127.89 148.26 -28.2 0.000125 3829
 3831 3 128.39 147.76 -28.39 0.124 3827
 3832 3 128.49 147.86 -28.41 0.118 3831
 3833 3 128.79 147.76 -28.36 0.104 3832
 3834 3 128.89 147.76 -28.34 0.117 3833
 3835 3 128.99 147.86 -28.57 0.1 3834
 3836 3 129.09 147.96 -28.65 0.127 3835
 3837 3 129.29 147.96 -28.7 0.095 3836
 3838 3 129.49 147.96 -28.72 0.158 3837
 3839 3 129.69 147.96 -28.7 0.157 3838
 3840 3 129.89 148.16 -28.73 0.163 3839
 3841 3 129.99 148.26 -28.79 0.135 3840
 3842 3 130.19 148.26 -28.87 0.082 3841
 3843 3 130.19 148.46 -28.97 0.116 3842
 3844 3 130.19 148.66 -29.1 0.145 3843
 3845 3 130.39 148.76 -29.18 0.144 3844
 3846 3 130.49 148.86 -29.32 0.102 3845
 3847 3 130.49 148.86 -29.44 0.118 3846
 3848 3 130.59 148.96 -29.55 0.102 3847
 3849 3 130.69 148.96 -29.7 0.107 3848
 3850 3 130.69 149.06 -29.87 0.135 3849
 3851 3 130.69 149.06 -30.03 0.152 3850
 3852 3 130.79 149.16 -30.14 0.199 3851
 3853 3 130.99 149.26 -30.19 0.185 3852
 3854 3 131.09 149.36 -30.25 0.138 3853
 3855 3 131.09 149.46 -30.35 0.094 3854
 3856 3 131.29 149.56 -30.43 0.107 3855
 3857 3 131.29 149.66 -30.45 0.151 3856
 3858 3 131.39 149.76 -30.46 0.174 3857
 3859 3 131.59 149.86 -30.56 0.118 3858
 3860 3 131.69 149.86 -30.57 0.18 3859
 3861 3 131.59 150.16 -30.53 0.099 3860
 3862 3 131.69 150.26 -30.49 0.072 3861
 3863 3 131.79 150.46 -30.43 0.095 3862
 3864 3 131.89 150.56 -30.41 0.132 3863
 3865 3 132.09 150.66 -30.39 0.105 3864
 3866 3 132.29 150.66 -30.41 0.109 3865
 3867 3 132.39 150.76 -30.45 0.121 3866
 3868 3 132.59 150.86 -30.48 0.1 3867
 3869 3 132.69 150.96 -30.59 0.104 3868
 3870 3 132.89 150.96 -30.63 0.103 3869
 3871 3 133.09 150.96 -30.64 0.053 3870
 3872 3 133.19 150.86 -30.56 0.073 3871
 3873 3 133.29 150.86 -30.58 0.091 3872
 3874 3 133.39 150.86 -30.45 0.117 3873
 3875 3 133.49 150.76 -30.46 0.13 3874
 3876 3 133.69 150.76 -30.5 0.116 3875
 3877 3 131.79 149.66 -30.78 0.105 3860
 3878 3 131.69 149.66 -30.94 0.115 3877
 3879 3 131.89 149.56 -31.01 0.129 3878
 3880 3 131.99 149.56 -31.1 0.094 3879
 3881 3 132.09 149.56 -31.17 0.091 3880
 3882 3 132.39 149.56 -31.22 0.13 3881
 3883 3 132.49 149.46 -31.25 0.078 3882
 3884 3 132.59 149.46 -31.24 0.067 3883
 3885 3 132.69 149.46 -31.12 0.115 3884
 3886 3 132.79 149.56 -31 0.133 3885
 3887 3 132.79 149.46 -30.8 0.113 3886
 3888 3 132.99 149.56 -30.73 0.112 3887
 3889 3 133.09 149.66 -30.64 0.11 3888
 3890 3 133.09 149.76 -30.51 0.102 3889
 3891 3 133.09 149.76 -30.39 0.085 3890
 3892 3 132.99 149.76 -30.24 0.08 3891
 3893 3 133.19 149.66 -30.11 0.000125 3892
 3894 3 124.29 147.06 -29.45 0.112 3793
 3895 3 124.29 146.86 -29.5 0.135 3894
 3896 3 124.49 146.86 -29.65 0.152 3895
 3897 3 124.59 146.76 -29.86 0.135 3896
 3898 3 124.79 146.76 -30.01 0.169 3897
 3899 3 124.89 146.66 -30.13 0.114 3898
 3900 3 125.09 146.66 -30.19 0.103 3899
 3901 3 125.19 146.66 -30.3 0.097 3900
 3902 3 125.19 146.76 -30.5 0.061 3901
 3903 3 123.89 147.16 -28.94 0.096 3791
 3904 3 123.89 147.06 -28.85 0.129 3903
 3905 3 123.89 146.96 -28.74 0.000125 3904
 3906 3 120.59 146.86 -28.59 0.13 3771
 3907 3 120.59 146.96 -28.68 0.115 3906
 3908 3 120.59 147.06 -28.8 0.094 3907
 3909 3 120.59 147.06 -28.9 0.047 3908
 3910 3 119.79 147.06 -28.63 0.148 3766
 3911 3 119.79 147.26 -28.62 0.162 3910
 3912 3 119.79 147.36 -28.66 0.209 3911
 3913 3 119.79 147.56 -28.68 0.177 3912
 3914 3 119.69 147.66 -28.63 0.203 3913
 3915 3 119.69 147.86 -28.84 0.17 3914
 3916 3 119.69 148.06 -28.85 0.175 3915
 3917 3 119.69 148.16 -28.88 0.179 3916
 3918 3 119.69 148.26 -28.95 0.166 3917
 3919 3 119.59 148.36 -29.02 0.183 3918
 3920 3 119.59 148.56 -29.07 0.188 3919
 3921 3 119.69 148.66 -29.18 0.183 3920
 3922 3 119.69 148.86 -29.28 0.198 3921
 3923 3 119.69 148.96 -29.31 0.218 3922
 3924 3 119.69 148.96 -29.43 0.32 3923
 3925 3 119.69 149.06 -29.63 0.484 3924
 3926 3 119.59 149.06 -29.72 0.563 3925
 3927 3 119.59 149.26 -29.79 0.534 3926
 3928 3 119.49 149.46 -29.73 0.445 3927
 3929 3 119.49 149.56 -29.92 0.363 3928
 3930 3 119.89 149.56 -30.05 0.283 3929
 3931 3 119.89 149.56 -30.17 0.116 3930
 3932 3 119.89 149.66 -30.33 0.118 3931
 3933 3 120.09 149.76 -30.4 0.156 3932
 3934 3 120.09 149.86 -30.47 0.151 3933
 3935 3 120.29 149.96 -30.57 0.154 3934
 3936 3 120.29 150.06 -30.54 0.154 3935
 3937 3 120.39 150.16 -30.53 0.074 3936
 3938 3 119.19 149.56 -29.9 0.102 3929
 3939 3 119.69 149.96 -29.51 0.185 3928
 3940 3 119.89 150.16 -29.52 0.152 3939
 3941 3 119.99 150.26 -29.59 0.169 3940
 3942 3 120.09 150.46 -29.63 0.157 3941
 3943 3 120.09 150.66 -29.6 0.135 3942
 3944 3 120.09 150.86 -29.54 0.145 3943
 3945 3 119.99 150.96 -29.49 0.125 3944
 3946 3 120.09 151.16 -29.51 0.142 3945
 3947 3 120.09 151.26 -29.53 0.171 3946
 3948 3 119.99 151.46 -29.54 0.157 3947
 3949 3 119.89 151.56 -29.55 0.157 3948
 3950 3 119.59 151.56 -29.53 0.187 3949
 3951 3 119.49 151.66 -29.77 0.000125 3950
 3952 3 119.99 151.76 -29.68 0.107 3949
 3953 3 119.89 151.86 -29.72 0.103 3952
 3954 3 119.89 151.96 -29.78 0.145 3953
 3955 3 119.89 152.06 -29.87 0.178 3954
 3956 3 119.89 152.16 -30 0.207 3955
 3957 3 119.99 152.26 -30.05 0.255 3956
 3958 3 119.99 152.56 -30.03 0.239 3957
 3959 3 119.79 152.76 -30.05 0.133 3958
 3960 3 119.69 152.96 -30.06 0.125 3959
 3961 3 119.59 153.16 -30.12 0.125 3960
 3962 3 119.59 153.26 -30.13 0.14 3961
 3963 3 119.39 153.36 -30.14 0.111 3962
 3964 3 119.29 153.46 -30.11 0.162 3963
 3965 3 119.49 153.36 -29.91 0.117 3964
 3966 3 119.19 153.56 -30.26 0.171 3964
 3967 3 119.09 153.76 -30.21 0.148 3966
 3968 3 119.09 153.86 -30.22 0.126 3967
 3969 3 118.99 154.06 -30.28 0.148 3968
 3970 3 118.99 154.16 -30.29 0.176 3969
 3971 3 118.99 154.36 -30.26 0.235 3970
 3972 3 118.99 154.56 -30.32 0.325 3971
 3973 3 118.99 154.66 -30.4 0.391 3972
 3974 3 118.89 154.76 -30.34 0.452 3973
 3975 3 118.99 154.86 -30.3 0.548 3974
 3976 3 118.39 154.96 -30.59 0.093 3975
 3977 3 118.39 155.06 -30.69 0.044 3976
 3978 3 119.09 154.86 -30.18 0.461 3975
 3979 3 118.99 154.86 -29.8 0.214 3978
 3980 3 118.79 154.86 -29.77 0.198 3979
 3981 3 118.79 154.96 -29.67 0.095 3980
 3982 3 118.69 155.06 -29.65 0.068 3981
 3983 3 118.59 155.06 -29.63 0.112 3982
 3984 3 118.39 155.06 -29.55 0.000125 3983
 3985 3 119.29 154.96 -30.13 0.441 3978
 3986 3 118.49 154.76 -30.85 0.204 3985
 3987 3 118.79 154.96 -30.79 0.085 3986
 3988 3 118.89 155.06 -30.74 0.000125 3987
 3989 3 118.39 154.76 -30.98 0.164 3986
 3990 3 118.29 154.56 -31.12 0.072 3989
 3991 3 118.29 154.66 -31.21 0.102 3990
 3992 3 118.19 154.56 -31.28 0.094 3991
 3993 3 117.99 154.56 -31.25 0.098 3992
 3994 3 117.89 154.66 -31.28 0.107 3993
 3995 3 119.39 155.06 -30.08 0.441 3985
 3996 3 119.39 155.26 -30.13 0.413 3995
 3997 3 119.19 155.56 -30.1 0.341 3996
 3998 3 119.09 155.66 -29.98 0.309 3997
 3999 3 118.99 155.86 -29.73 0.184 3998
 4000 3 118.99 155.86 -29.58 0.178 3999
 4001 3 118.99 155.86 -29.42 0.172 4000
 4002 3 118.89 155.76 -29.21 0.118 4001
 4003 3 118.79 155.76 -29.09 0.108 4002
 4004 3 118.79 155.76 -28.92 0.157 4003
 4005 3 118.69 155.86 -28.84 0.163 4004
 4006 3 118.59 155.76 -28.65 0.136 4005
 4007 3 118.59 155.76 -28.49 0.161 4006
 4008 3 118.69 155.56 -28.33 0.046 4007
 4009 3 118.59 155.46 -28.41 0.081 4008
 4010 3 118.59 155.36 -28.36 0.094 4009
 4011 3 118.69 155.26 -28.27 0.081 4010
 4012 3 118.39 155.86 -28.4 0.196 4007
 4013 3 118.29 155.86 -28.29 0.236 4012
 4014 3 118.19 155.46 -28.2 0.124 4013
 4015 3 118.09 155.36 -28.13 0.137 4014
 4016 3 118.09 155.26 -28.07 0.195 4015
 4017 3 117.99 155.16 -28.28 0.217 4016
 4018 3 117.89 155.16 -27.92 0.11 4017
 4019 3 117.79 155.16 -27.81 0.132 4018
 4020 3 117.69 154.96 -27.68 0.082 4019
 4021 3 117.59 154.96 -27.53 0.093 4020
 4022 3 117.49 154.86 -27.45 0.121 4021
 4023 3 117.49 154.76 -27.35 0.074 4022
 4024 3 117.39 154.66 -27.15 0.094 4023
 4025 3 117.29 154.66 -27.07 0.159 4024
 4026 3 117.09 154.66 -26.96 0.177 4025
 4027 3 116.99 154.66 -26.8 0.122 4026
 4028 3 116.79 154.76 -26.67 0.108 4027
 4029 3 116.79 154.66 -26.59 0.15 4028
 4030 3 116.59 154.66 -26.56 0.19 4029
 4031 3 116.69 154.36 -26.71 0.108 4030
 4032 3 116.69 154.26 -26.8 0.096 4031
 4033 3 116.49 154.76 -26.39 0.144 4030
 4034 3 116.39 154.76 -26.25 0.123 4033
 4035 3 116.29 154.86 -26.2 0.114 4034
 4036 3 116.19 154.86 -26.09 0.117 4035
 4037 3 116.09 155.06 -26.03 0.115 4036
 4038 3 116.09 155.06 -25.93 0.125 4037
 4039 3 115.99 155.26 -25.83 0.127 4038
 4040 3 115.89 155.26 -25.65 0.128 4039
 4041 3 115.79 155.46 -25.49 0.124 4040
 4042 3 115.69 155.56 -25.46 0.178 4041
 4043 3 115.39 155.56 -25.39 0.294 4042
 4044 3 115.49 155.86 -25.04 0.12 4043
 4045 3 115.39 155.96 -24.95 0.122 4044
 4046 3 115.29 156.06 -24.84 0.118 4045
 4047 3 115.09 156.16 -24.75 0.101 4046
 4048 3 114.99 156.26 -24.65 0.137 4047
 4049 3 114.89 156.26 -24.52 0.171 4048
 4050 3 114.69 156.26 -24.41 0.111 4049
 4051 3 114.49 156.36 -24.33 0.129 4050
 4052 3 114.39 156.56 -24.27 0.145 4051
 4053 3 114.19 156.66 -24.16 0.15 4052
 4054 3 114.09 156.66 -24.01 0.14 4053
 4055 3 113.99 156.76 -23.83 0.12 4054
 4056 3 114.09 156.76 -23.71 0.168 4055
 4057 3 114.09 156.96 -23.65 0.087 4056
 4058 3 114.09 157.06 -23.58 0.127 4057
 4059 3 114.09 157.16 -23.5 0.103 4058
 4060 3 114.09 157.06 -23.31 0.137 4059
 4061 3 114.09 157.16 -23.23 0.187 4060
 4062 3 114.19 157.16 -22.97 0.131 4061
 4063 3 114.29 157.16 -22.82 0.153 4062
 4064 3 114.39 157.16 -22.61 0.123 4063
 4065 3 114.39 157.16 -22.41 0.133 4064
 4066 3 114.49 157.26 -22.22 0.131 4065
 4067 3 114.49 157.26 -22.05 0.094 4066
 4068 3 114.49 157.26 -21.91 0.139 4067
 4069 3 114.59 157.16 -21.82 0.112 4068
 4070 3 114.59 157.26 -21.7 0.096 4069
 4071 3 114.59 157.36 -21.57 0.11 4070
 4072 3 114.49 157.57 -21.42 0.107 4071
 4073 3 114.49 157.67 -21.29 0.114 4072
 4074 3 114.39 157.77 -21.14 0.121 4073
 4075 3 114.29 157.97 -21.05 0.112 4074
 4076 3 114.19 158.07 -20.95 0.097 4075
 4077 3 114.09 158.17 -20.91 0.127 4076
 4078 3 114.19 158.37 -20.85 0.108 4077
 4079 3 114.09 158.47 -20.81 0.138 4078
 4080 3 113.89 158.77 -20.83 0.132 4079
 4081 3 113.89 158.87 -20.82 0.149 4080
 4082 3 113.89 159.07 -20.88 0.162 4081
 4083 3 113.79 159.17 -20.86 0.23 4082
 4084 3 113.69 159.27 -20.81 0.257 4083
 4085 3 113.49 159.47 -20.99 0.122 4084
 4086 3 113.39 159.67 -20.89 0.101 4085
 4087 3 113.39 159.87 -20.9 0.124 4086
 4088 3 113.39 160.07 -20.93 0.114 4087
 4089 3 113.39 160.27 -21.01 0.094 4088
 4090 3 113.39 160.47 -21.03 0.093 4089
 4091 3 113.39 160.57 -21.11 0.149 4090
 4092 3 113.29 160.77 -21.18 0.147 4091
 4093 3 113.29 160.87 -21.38 0.13 4092
 4094 3 113.19 161.06 -21.44 0.113 4093
 4095 3 112.99 161.16 -21.48 0.134 4094
 4096 3 112.99 161.36 -21.48 0.123 4095
 4097 3 112.89 161.56 -21.52 0.085 4096
 4098 3 112.89 161.76 -21.56 0.106 4097
 4099 3 112.89 161.96 -21.63 0.099 4098
 4100 3 112.79 162.06 -21.7 0.106 4099
 4101 3 112.79 162.16 -21.73 0.125 4100
 4102 3 112.89 162.36 -21.85 0.103 4101
 4103 3 112.89 162.56 -21.87 0.081 4102
 4104 3 112.99 162.76 -21.86 0.097 4103
 4105 3 112.99 162.86 -21.86 0.103 4104
 4106 3 112.99 163.06 -21.84 0.098 4105
 4107 3 113.09 163.16 -21.81 0.097 4106
 4108 3 113.09 163.36 -21.82 0.107 4107
 4109 3 113.09 163.46 -21.93 0.141 4108
 4110 3 112.99 163.66 -21.97 0.178 4109
 4111 3 112.89 163.86 -22.07 0.112 4110
 4112 3 112.89 164.16 -22.16 0.096 4111
 4113 3 112.79 164.26 -22.16 0.105 4112
 4114 3 112.69 164.46 -22.2 0.108 4113
 4115 3 112.59 164.66 -22.24 0.101 4114
 4116 3 112.49 164.76 -22.23 0.129 4115
 4117 3 112.49 164.86 -22.29 0.135 4116
 4118 3 112.49 165.06 -22.34 0.165 4117
 4119 3 112.29 164.76 -22.21 0.049 4118
 4120 3 112.49 165.16 -22.46 0.088 4118
 4121 3 112.49 165.36 -22.51 0.104 4120
 4122 3 112.49 165.46 -22.52 0.09 4121
 4123 3 112.49 165.56 -22.65 0.087 4122
 4124 3 112.49 165.66 -22.66 0.094 4123
 4125 3 112.39 165.86 -22.66 0.1 4124
 4126 3 112.19 165.96 -22.57 0.089 4125
 4127 3 112.19 166.16 -22.52 0.108 4126
 4128 3 111.99 166.26 -22.48 0.1 4127
 4129 3 111.79 166.26 -22.51 0.142 4128
 4130 3 111.69 166.36 -22.52 0.12 4129
 4131 3 111.69 166.56 -22.51 0.131 4130
 4132 3 111.59 166.76 -22.49 0.115 4131
 4133 3 111.59 166.86 -22.56 0.000125 4132
 4134 3 113.39 160.87 -21.1 0.1 4092
 4135 3 113.49 160.97 -21.14 0.063 4134
 4136 3 113.49 161.17 -21.07 0.102 4135
 4137 3 113.39 161.27 -20.9 0.079 4136
 4138 3 113.39 161.37 -20.91 0.068 4137
 4139 3 113.19 161.47 -20.84 0.088 4138
 4140 3 113.09 161.57 -20.64 0.115 4139
 4141 3 112.89 161.57 -20.49 0.104 4140
 4142 3 112.79 161.67 -20.4 0.094 4141
 4143 3 112.69 161.67 -20.36 0.072 4142
 4144 3 112.69 161.57 -20.2 0.117 4143
 4145 3 112.39 161.67 -20.21 0.048 4144
 4146 3 112.29 161.57 -20.16 0.123 4145
 4147 3 112.19 161.47 -20.09 0.1 4146
 4148 3 112.09 161.47 -20.01 0.000125 4147
 4149 3 112.69 161.47 -20.09 0.107 4144
 4150 3 112.69 161.27 -20.06 0.085 4149
 4151 3 112.69 161.17 -20.05 0.134 4150
 4152 3 112.79 161.07 -20.09 0.096 4151
 4153 3 112.89 160.97 -20.11 0.101 4152
 4154 3 112.99 160.97 -20.11 0.081 4153
 4155 3 113.19 160.97 -20.11 0.069 4154
 4156 3 113.19 160.77 -20.1 0.103 4155
 4157 3 113.09 160.67 -20.2 0.109 4156
 4158 3 113.19 160.57 -20.33 0.138 4157
 4159 3 113.49 160.57 -20.37 0.093 4158
 4160 3 113.49 160.47 -20.46 0.085 4159
 4161 3 113.69 160.57 -20.49 0.089 4160
 4162 3 112.39 161.27 -19.95 0.11 4151
 4163 3 112.29 161.27 -19.95 0.125 4162
 4164 3 112.19 161.27 -19.77 0.076 4163
 4165 3 112.09 161.27 -19.68 0.076 4164
 4166 3 111.99 161.17 -19.45 0.087 4165
 4167 3 111.89 161.17 -19.28 0.083 4166
 4168 3 111.99 161.27 -19.13 0.083 4167
 4169 3 111.99 161.37 -19.03 0.119 4168
 4170 3 111.99 161.37 -18.91 0.097 4169
 4171 3 111.99 161.37 -18.75 0.102 4170
 4172 3 111.89 161.27 -18.57 0.127 4171
 4173 3 111.79 161.27 -18.42 0.159 4172
 4174 3 111.69 161.17 -18.15 0.136 4173
 4175 3 111.59 161.17 -18.05 0.119 4174
 4176 3 111.49 161.27 -17.86 0.125 4175
 4177 3 111.39 161.27 -17.79 0.081 4176
 4178 3 111.29 161.27 -17.75 0.09 4177
 4179 3 111.09 161.37 -17.67 0.065 4178
 4180 3 110.99 161.37 -17.64 0.093 4179
 4181 3 113.99 157.26 -23.52 0.125 4061
 4182 3 113.89 157.26 -23.57 0.114 4181
 4183 3 115.09 156.26 -24.37 0.142 4049
 4184 3 115.09 156.16 -24.41 0.000125 4183
 4185 3 115.19 155.26 -25.71 0.097 4043
 4186 3 114.99 155.26 -25.76 0.104 4185
 4187 3 114.89 155.16 -25.89 0.094 4186
 4188 3 114.89 155.16 -26.1 0.115 4187
 4189 3 114.99 155.16 -26.24 0.131 4188
 4190 3 115.09 155.36 -26.34 0.142 4189
 4191 3 115.19 155.46 -26.45 0.158 4190
 4192 3 115.09 155.56 -26.69 0.093 4191
 4193 3 115.19 155.56 -26.71 0.123 4192
 4194 3 115.19 155.76 -26.82 0.103 4193
 4195 3 115.29 155.76 -26.91 0.116 4194
 4196 3 115.29 155.86 -27.1 0.112 4195
 4197 3 115.29 155.96 -27.2 0.106 4196
 4198 3 115.19 156.06 -27.29 0.124 4197
 4199 3 115.19 156.26 -27.44 0.093 4198
 4200 3 115.09 156.36 -27.62 0.106 4199
 4201 3 115.09 156.56 -27.69 0.108 4200
 4202 3 114.99 156.76 -27.75 0.088 4201
 4203 3 114.89 156.86 -27.81 0.092 4202
 4204 3 114.89 156.96 -27.81 0.093 4203
 4205 3 114.89 157.06 -27.74 0.074 4204
 4206 3 115.99 155.76 -25.43 0.089 4042
 4207 3 116.09 155.76 -25.42 0.085 4206
 4208 3 116.29 155.66 -25.43 0.119 4207
 4209 3 116.49 155.56 -25.49 0.143 4208
 4210 3 117.89 155.16 -28.57 0.154 4017
 4211 3 117.89 155.06 -28.77 0.079 4210
 4212 3 117.79 155.26 -28.86 0.134 4211
 4213 3 117.79 155.46 -28.81 0.142 4212
 4214 3 118.29 156.16 -28.18 0.175 4013
 4215 3 118.29 156.26 -28.08 0.178 4214
 4216 3 118.19 156.56 -28.06 0.119 4215
 4217 3 118.09 156.66 -27.93 0.174 4216
 4218 3 117.99 156.96 -27.94 0.134 4217
 4219 3 117.99 157.06 -27.84 0.138 4218
 4220 3 117.89 157.26 -27.75 0.15 4219
 4221 3 117.89 157.46 -27.73 0.154 4220
 4222 3 117.89 157.66 -27.76 0.104 4221
 4223 3 117.89 157.86 -27.74 0.148 4222
 4224 3 117.79 157.96 -27.72 0.133 4223
 4225 3 117.69 158.16 -27.69 0.109 4224
 4226 3 117.59 158.26 -27.7 0.102 4225
 4227 3 117.59 158.26 -27.65 0.1 4226
 4228 3 117.39 158.36 -27.58 0.159 4227
 4229 3 117.29 158.46 -27.5 0.145 4228
 4230 3 117.29 158.66 -27.42 0.125 4229
 4231 3 117.29 158.86 -27.42 0.114 4230
 4232 3 117.29 158.96 -27.38 0.141 4231
 4233 3 117.19 159.06 -27.45 0.171 4232
 4234 3 116.99 158.96 -27.66 0.086 4233
 4235 3 116.89 158.96 -27.8 0.122 4234
 4236 3 116.79 158.96 -27.9 0.094 4235
 4237 3 116.69 158.96 -27.99 0.085 4236
 4238 3 116.59 158.86 -28.02 0.063 4237
 4239 3 116.39 158.86 -28.03 0.106 4238
 4240 3 116.29 158.76 -28.03 0.000125 4239
 4241 3 117.29 159.26 -27.29 0.15 4233
 4242 3 117.29 159.36 -27.27 0.173 4241
 4243 3 117.49 159.56 -27.29 0.171 4242
 4244 3 117.59 159.76 -27.35 0.132 4243
 4245 3 117.69 159.96 -27.38 0.112 4244
 4246 3 117.69 160.16 -27.38 0.111 4245
 4247 3 117.59 160.36 -27.43 0.116 4246
 4248 3 117.69 160.56 -27.46 0.079 4247
 4249 3 117.79 160.66 -27.45 0.092 4248
 4250 3 117.89 160.76 -27.5 0.162 4249
 4251 3 117.89 161.06 -27.48 0.137 4250
 4252 3 117.89 161.16 -27.64 0.126 4251
 4253 3 117.99 161.26 -27.73 0.153 4252
 4254 3 117.99 161.36 -27.84 0.18 4253
 4255 3 118.19 161.36 -27.97 0.168 4254
 4256 3 118.39 161.46 -28.03 0.111 4255
 4257 3 118.29 161.56 -28.09 0.187 4256
 4258 3 118.59 161.46 -28.18 0.098 4257
 4259 3 118.79 161.46 -28.27 0.104 4258
 4260 3 118.79 161.46 -28.38 0.106 4259
 4261 3 118.89 161.56 -28.54 0.141 4260
 4262 3 118.99 161.56 -28.66 0.206 4261
 4263 3 119.09 161.56 -28.77 0.275 4262
 4264 3 118.99 161.86 -28.81 0.178 4263
 4265 3 118.99 162.06 -28.9 0.106 4264
 4266 3 118.89 162.06 -29 0.000125 4265
 4267 3 118.09 161.76 -27.97 0.077 4257
 4268 3 118.09 161.86 -28.03 0.099 4267
 4269 3 118.19 161.96 -28.03 0.068 4268
 4270 3 118.09 162.06 -27.9 0.115 4269
 4271 3 117.99 162.06 -27.82 0.000125 4270
 4272 3 119.79 155.16 -29.92 0.137 3996
 4273 3 119.99 155.16 -29.83 0.000125 4272
 4274 3 120.39 152.06 -30.15 0.124 3957
 4275 3 120.59 152.06 -30.12 0.146 4274
 4276 3 120.79 151.96 -30.11 0.172 4275
 4277 3 121.09 152.06 -30.09 0.155 4276
 4278 3 121.29 152.06 -30.15 0.114 4277
 4279 3 121.39 152.16 -30.22 0.155 4278
 4280 3 121.59 152.06 -30.3 0.165 4279
 4281 3 121.69 152.06 -30.32 0.191 4280
 4282 3 121.69 152.06 -30.44 0.147 4281
 4283 3 121.79 151.96 -30.53 0.142 4282
 4284 3 121.89 151.86 -30.65 0.231 4283
 4285 3 121.79 151.86 -30.86 0.252 4284
 4286 3 121.79 151.96 -31.02 0.235 4285
 4287 3 121.89 151.96 -31.12 0.229 4286
 4288 3 121.99 151.96 -31.3 0.204 4287
 4289 3 122.09 151.96 -31.43 0.226 4288
 4290 3 122.29 152.06 -31.53 0.23 4289
 4291 3 122.39 152.06 -31.55 0.097 4290
 4292 3 122.59 151.96 -31.53 0.063 4291
 4293 3 122.79 151.96 -31.5 0.139 4292
 4294 3 122.89 151.96 -31.39 0.144 4293
 4295 3 122.19 152.06 -31.83 0.202 4290
 4296 3 122.29 151.86 -32.09 0.124 4295
 4297 3 122.19 151.86 -32.26 0.114 4296
 4298 3 122.09 151.86 -32.36 0.112 4297
 4299 3 121.99 151.86 -32.49 0.106 4298
 4300 3 121.99 151.96 -32.59 0.11 4299
 4301 3 121.89 152.06 -32.71 0.114 4300
 4302 3 121.89 152.06 -32.82 0.134 4301
 4303 3 121.79 152.06 -32.94 0.117 4302
 4304 3 121.69 152.06 -33.05 0.193 4303
 4305 3 121.59 152.06 -33.21 0.348 4304
 4306 3 121.59 151.46 -33.19 0.06 4305
 4307 3 121.69 151.46 -33.2 0.018 4306
 4308 3 121.49 152.26 -33.29 0.288 4305
 4309 3 121.49 152.36 -33.39 0.278 4308
 4310 3 121.29 152.36 -33.49 0.175 4309
 4311 3 121.39 152.26 -33.68 0.085 4310
 4312 3 121.49 152.46 -33.75 0.114 4311
 4313 3 121.39 152.56 -33.92 0.098 4312
 4314 3 121.29 152.55 -34.02 0.109 4313
 4315 3 121.19 152.75 -34.17 0.136 4314
 4316 3 121.09 152.75 -34.28 0.162 4315
 4317 3 120.99 152.95 -34.33 0.121 4316
 4318 3 121.89 152.56 -33.52 0.16 4309
 4319 3 121.99 152.86 -33.41 0.112 4318
 4320 3 121.99 152.96 -33.44 0.082 4319
 4321 3 122.09 153.16 -33.6 0.108 4320
 4322 3 122.09 153.36 -33.66 0.103 4321
 4323 3 122.19 153.36 -33.66 0.111 4322
 4324 3 122.39 153.56 -33.67 0.113 4323
 4325 3 122.49 153.66 -33.62 0.133 4324
 4326 3 122.59 153.86 -33.62 0.118 4325
 4327 3 122.69 153.96 -33.72 0.112 4326
 4328 3 122.79 154.16 -33.78 0.064 4327
 4329 3 122.89 154.26 -33.82 0.124 4328
 4330 3 122.79 154.46 -33.76 0.087 4329
 4331 3 122.89 154.56 -33.73 0.109 4330
 4332 3 122.99 154.66 -33.73 0.15 4331
 4333 3 123.09 154.56 -33.91 0.137 4332
 4334 3 123.09 154.56 -34.07 0.183 4333
 4335 3 123.29 154.26 -34.11 0.086 4334
 4336 3 123.19 154.15 -34.22 0.083 4335
 4337 3 123.19 154.05 -34.31 0.075 4336
 4338 3 123.09 153.95 -34.39 0.098 4337
 4339 3 123.09 153.85 -34.52 0.062 4338
 4340 3 122.99 153.85 -34.64 0.102 4339
 4341 3 123.19 153.85 -34.8 0.000125 4340
 4342 3 123.09 154.25 -34.37 0.097 4336
 4343 3 122.99 154.25 -34.44 0.085 4342
 4344 3 123.09 154.55 -34.24 0.078 4334
 4345 3 123.09 154.45 -34.27 0.052 4344
 4346 3 123.09 154.35 -34.18 0.078 4345
 4347 3 122.99 154.86 -33.61 0.094 4332
 4348 3 122.89 155.06 -33.6 0.125 4347
 4349 3 122.89 155.16 -33.57 0.118 4348
 4350 3 122.79 155.36 -33.52 0.132 4349
 4351 3 122.79 155.46 -33.41 0.06 4350
 4352 3 122.79 155.56 -33.4 0.126 4351
 4353 3 122.69 155.76 -33.39 0.095 4352
 4354 3 122.89 155.86 -33.47 0.135 4353
 4355 3 122.99 155.96 -33.41 0.131 4354
 4356 3 123.09 156.06 -33.39 0.162 4355
 4357 3 123.19 156.06 -33.55 0.134 4356
 4358 3 123.19 156.26 -33.64 0.109 4357
 4359 3 122.79 156.26 -33.28 0.09 4356
 4360 3 122.79 156.36 -33.22 0.12 4359
 4361 3 121.99 152.66 -33.65 0.131 4318
 4362 3 122.09 152.76 -33.74 0.147 4361
 4363 3 122.29 152.66 -33.84 0.129 4362
 4364 3 122.19 152.66 -33.96 0.192 4363
 4365 3 122.19 152.56 -34.03 0.208 4364
 4366 3 122.19 152.75 -34.4 0.145 4365
 4367 3 121.99 152.85 -34.56 0.105 4366
 4368 3 121.99 152.85 -34.75 0.11 4367
 4369 3 121.89 152.85 -34.89 0.106 4368
 4370 3 121.79 152.75 -34.96 0.142 4369
 4371 3 121.79 152.75 -35.09 0.047 4370
 4372 3 121.79 152.65 -35.07 0.065 4371
 4373 3 121.69 152.65 -35.16 0.099 4372
 4374 3 121.59 152.65 -35.22 0.073 4373
 4375 3 121.49 152.65 -35.26 0.097 4374
 4376 3 121.39 152.55 -35.24 0.069 4375
 4377 3 121.89 152.35 -34.05 0.131 4365
 4378 3 121.79 152.25 -34.07 0.000125 4377
 4379 3 122.49 152.86 -33.76 0.122 4364
 4380 3 122.59 152.96 -33.71 0.154 4379
 4381 3 122.59 153.16 -33.74 0.172 4380
 4382 3 122.79 153.16 -33.66 0.092 4381
 4383 3 122.89 153.36 -33.74 0.157 4382
 4384 3 122.99 153.46 -33.77 0.19 4383
 4385 3 123.19 153.76 -33.73 0.105 4384
 4386 3 122.39 153.26 -33.91 0.103 4381
 4387 3 122.39 153.46 -33.98 0.132 4386
 4388 3 122.29 153.66 -34.05 0.126 4387
 4389 3 122.19 153.75 -34.09 0.092 4388
 4390 3 122.09 153.85 -34.06 0.113 4389
 4391 3 121.99 153.86 -34.05 0.085 4390
 4392 3 122.39 152.96 -33.9 0.105 4379
 4393 3 122.29 152.96 -34.01 0.108 4392
 4394 3 122.29 152.26 -31.76 0.091 4295
 4395 3 122.39 152.36 -31.86 0.098 4394
 4396 3 122.49 152.56 -31.92 0.169 4395
 4397 3 121.89 152.26 -31.46 0.051 4289
 4398 3 121.79 152.36 -31.4 0.115 4397
 4399 3 121.69 152.46 -31.32 0.149 4398
 4400 3 119.69 148.56 -30.02 0.172 3927
 4401 3 119.89 148.46 -29.9 0.122 4400
 4402 3 119.99 148.46 -29.83 0.071 4401
 4403 3 116.89 147.06 -28.86 0.084 3752
 4404 3 116.89 147.16 -28.98 0.15 4403
 4405 3 116.59 147.26 -29.1 0.103 4404
 4406 3 114.99 146.36 -28.26 0.166 3740
 4407 3 115.09 146.36 -28.36 0.000125 4406
 4408 3 114.39 147.36 -26.71 0.265 3735
 4409 3 114.39 147.56 -26.69 0.312 4408
 4410 3 114.09 147.76 -27.01 0.118 4409
 4411 3 113.99 147.76 -27.12 0.097 4410
 4412 3 113.89 147.86 -27.19 0.095 4411
 4413 3 113.79 147.86 -27.28 0.051 4412
 4414 3 113.89 147.96 -27.51 0.098 4413
 4415 3 113.79 147.96 -27.68 0.102 4414
 4416 3 113.69 148.06 -27.82 0.101 4415
 4417 3 113.59 148.06 -27.9 0.094 4416
 4418 3 113.39 148.06 -27.94 0.084 4417
 4419 3 113.29 148.06 -27.95 0.115 4418
 4420 3 113.09 148.16 -27.93 0.046 4419
 4421 3 114.49 147.56 -26.63 0.31 4409
 4422 3 114.09 147.26 -26.27 0.079 4421
 4423 3 114.19 147.26 -26.11 0.089 4422
 4424 3 114.19 147.26 -25.95 0.101 4423
 4425 3 114.29 147.26 -25.86 0.000125 4424
 4426 3 114.79 147.76 -26.71 0.196 4421
 4427 3 114.89 147.76 -26.61 0.207 4426
 4428 3 115.09 147.86 -26.63 0.178 4427
 4429 3 115.29 147.96 -26.59 0.203 4428
 4430 3 115.39 147.96 -26.55 0.222 4429
 4431 3 115.59 148.06 -26.57 0.206 4430
 4432 3 115.69 148.16 -26.55 0.214 4431
 4433 3 115.79 148.26 -26.59 0.186 4432
 4434 3 115.89 148.46 -26.6 0.191 4433
 4435 3 116.09 148.56 -26.66 0.159 4434
 4436 3 116.19 148.76 -26.71 0.178 4435
 4437 3 116.29 148.76 -26.75 0.202 4436
 4438 3 116.29 148.96 -26.83 0.176 4437
 4439 3 116.59 149.06 -26.87 0.263 4438
 4440 3 116.79 148.96 -26.93 0.179 4439
 4441 3 116.99 148.96 -26.91 0.176 4440
 4442 3 117.19 148.86 -26.89 0.204 4441
 4443 3 117.29 148.86 -26.83 0.242 4442
 4444 3 117.59 148.66 -26.52 0.222 4443
 4445 3 117.89 148.66 -26.32 0.201 4444
 4446 3 117.99 148.56 -26.21 0.193 4445
 4447 3 118.19 148.56 -26.18 0.207 4446
 4448 3 118.29 148.46 -26.05 0.208 4447
 4449 3 118.49 148.26 -25.89 0.203 4448
 4450 3 118.59 148.16 -25.81 0.193 4449
 4451 3 118.69 148.16 -25.68 0.237 4450
 4452 3 118.79 148.16 -25.61 0.256 4451
 4453 3 118.89 148.16 -25.53 0.277 4452
 4454 3 118.99 148.36 -25.42 0.311 4453
 4455 3 119.09 148.36 -25.35 0.266 4454
 4456 3 119.29 148.36 -25.25 0.277 4455
 4457 3 119.39 148.56 -25.19 0.268 4456
 4458 3 119.49 148.76 -25.09 0.236 4457
 4459 3 119.59 148.96 -24.98 0.177 4458
 4460 3 119.79 149.06 -24.93 0.185 4459
 4461 3 119.89 149.16 -24.92 0.191 4460
 4462 3 120.09 149.16 -24.91 0.183 4461
 4463 3 120.39 149.16 -24.91 0.189 4462
 4464 3 120.49 149.16 -24.89 0.205 4463
 4465 3 120.69 149.16 -24.84 0.176 4464
 4466 3 120.89 149.16 -24.72 0.167 4465
 4467 3 120.99 149.26 -24.63 0.183 4466
 4468 3 121.19 149.16 -24.56 0.199 4467
 4469 3 121.29 149.26 -24.41 0.232 4468
 4470 3 121.49 149.26 -24.39 0.258 4469
 4471 3 121.69 149.16 -24.29 0.197 4470
 4472 3 121.89 149.06 -24.26 0.186 4471
 4473 3 121.99 148.96 -24.34 0.193 4472
 4474 3 122.29 149.06 -24.4 0.258 4473
 4475 3 122.49 149.06 -24.43 0.29 4474
 4476 3 122.69 149.26 -24.49 0.33 4475
 4477 3 122.79 149.26 -24.57 0.364 4476
 4478 3 122.79 149.06 -24.85 0.176 4477
 4479 3 122.69 149.06 -25.03 0.132 4478
 4480 3 122.59 149.16 -25.16 0.18 4479
 4481 3 122.49 149.26 -25.3 0.098 4480
 4482 3 122.99 149.66 -24.18 0.165 4477
 4483 3 122.99 149.76 -24.02 0.145 4482
 4484 3 123.09 149.86 -23.91 0.123 4483
 4485 3 123.19 149.86 -23.84 0.168 4484
 4486 3 123.29 149.96 -23.79 0.253 4485
 4487 3 123.39 150.06 -23.72 0.323 4486
 4488 3 123.49 150.06 -23.7 0.386 4487
 4489 3 123.59 150.26 -23.67 0.385 4488
 4490 3 123.69 150.26 -23.51 0.352 4489
 4491 3 123.79 150.36 -23.43 0.315 4490
 4492 3 123.59 150.56 -24.26 0.111 4491
 4493 3 123.59 150.46 -24.46 0.066 4492
 4494 3 123.59 150.36 -24.58 0.079 4493
 4495 3 123.89 150.36 -23.25 0.231 4491
 4496 3 123.89 150.36 -22.81 0.212 4495
 4497 3 123.99 150.26 -22.67 0.215 4496
 4498 3 123.99 150.26 -22.54 0.211 4497
 4499 3 124.09 150.26 -22.34 0.205 4498
 4500 3 124.29 150.27 -22.27 0.231 4499
 4501 3 124.39 150.27 -22.17 0.237 4500
 4502 3 124.49 150.37 -22.06 0.271 4501
 4503 3 124.49 150.47 -21.98 0.368 4502
 4504 3 124.79 149.87 -21.99 0.128 4503
 4505 3 124.89 149.87 -21.96 0.108 4504
 4506 3 124.99 149.67 -21.9 0.141 4505
 4507 3 125.19 149.67 -21.85 0.126 4506
 4508 3 125.29 149.67 -21.76 0.135 4507
 4509 3 125.39 149.57 -21.73 0.114 4508
 4510 3 125.49 149.47 -21.62 0.101 4509
 4511 3 125.69 149.27 -21.62 0.119 4510
 4512 3 125.79 149.17 -21.52 0.166 4511
 4513 3 125.79 149.17 -21.45 0.223 4512
 4514 3 125.99 149.07 -21.43 0.228 4513
 4515 3 125.99 148.87 -21.24 0.147 4514
 4516 3 125.99 148.77 -21.09 0.144 4515
 4517 3 126.19 148.77 -20.89 0.141 4516
 4518 3 126.19 148.67 -20.82 0.128 4517
 4519 3 126.29 148.67 -20.69 0.093 4518
 4520 3 126.39 148.57 -20.63 0.176 4519
 4521 3 126.49 148.47 -20.6 0.268 4520
 4522 3 126.69 148.37 -20.56 0.266 4521
 4523 3 126.79 148.37 -20.47 0.211 4522
 4524 3 126.89 148.27 -20.27 0.136 4523
 4525 3 127.09 148.17 -20.14 0.152 4524
 4526 3 127.29 148.17 -20.02 0.149 4525
 4527 3 127.29 148.17 -19.85 0.101 4526
 4528 3 127.49 148.17 -19.77 0.116 4527
 4529 3 127.59 148.07 -19.69 0.114 4528
 4530 3 127.59 147.97 -19.55 0.176 4529
 4531 3 127.69 147.97 -19.51 0.214 4530
 4532 3 127.49 147.67 -19.61 0.119 4531
 4533 3 127.49 147.57 -19.6 0.17 4532
 4534 3 127.49 147.37 -19.68 0.118 4533
 4535 3 127.59 147.27 -19.76 0.096 4534
 4536 3 127.79 147.37 -19.75 0.079 4535
 4537 3 127.79 147.17 -19.71 0.11 4536
 4538 3 127.79 147.07 -19.73 0.111 4537
 4539 3 127.69 146.97 -19.78 0.115 4538
 4540 3 127.49 146.87 -19.78 0.085 4539
 4541 3 127.29 146.77 -19.84 0.104 4540
 4542 3 127.19 146.67 -19.81 0.088 4541
 4543 3 127.19 146.47 -19.83 0.171 4542
 4544 3 127.19 146.37 -19.82 0.159 4543
 4545 3 127.19 146.27 -19.77 0.139 4544
 4546 3 127.19 146.27 -19.67 0.145 4545
 4547 3 127.29 146.17 -19.59 0.232 4546
 4548 3 126.89 146.17 -19.63 0.051 4547
 4549 3 127.89 148.07 -19.38 0.139 4531
 4550 3 127.89 147.97 -19.33 0.171 4549
 4551 3 127.79 147.67 -19.39 0.138 4550
 4552 3 128.09 147.97 -19.18 0.141 4550
 4553 3 128.19 147.97 -19.1 0.185 4552
 4554 3 128.19 147.97 -18.92 0.203 4553
 4555 3 127.99 148.07 -18.79 0.132 4554
 4556 3 127.99 148.07 -18.63 0.109 4555
 4557 3 128.09 148.27 -18.5 0.12 4556
 4558 3 128.19 148.47 -18.46 0.109 4557
 4559 3 128.29 148.57 -18.48 0.106 4558
 4560 3 128.39 148.57 -18.49 0.094 4559
 4561 3 128.59 148.57 -18.42 0.126 4560
 4562 3 128.69 148.67 -18.36 0.000125 4561
 4563 3 127.89 147.97 -18.5 0.085 4556
 4564 3 127.79 147.97 -18.41 0.11 4563
 4565 3 127.59 148.07 -18.32 0.112 4564
 4566 3 127.39 148.07 -18.25 0.096 4565
 4567 3 127.29 147.97 -18.14 0.096 4566
 4568 3 127.19 147.97 -18.07 0.088 4567
 4569 3 127.19 147.97 -17.97 0.102 4568
 4570 3 127.19 147.97 -17.85 0.138 4569
 4571 3 127.09 147.97 -17.77 0.19 4570
 4572 3 127.19 148.17 -17.72 0.098 4571
 4573 3 127.19 148.27 -17.65 0.122 4572
 4574 3 127.39 148.37 -17.43 0.113 4573
 4575 3 127.29 148.37 -17.27 0.127 4574
 4576 3 127.49 148.37 -17.02 0.111 4575
 4577 3 127.49 148.47 -16.82 0.077 4576
 4578 3 127.49 148.57 -16.71 0.087 4577
 4579 3 127.49 148.57 -16.61 0.101 4578
 4580 3 127.49 148.67 -16.46 0.114 4579
 4581 3 127.59 148.57 -16.35 0.065 4580
 4582 3 127.59 148.67 -16.19 0.072 4581
 4583 3 127.59 148.67 -16.08 0.106 4582
 4584 3 127.69 148.67 -16.04 0.146 4583
 4585 3 127.79 148.87 -15.89 0.068 4584
 4586 3 127.89 148.97 -15.84 0.068 4585
 4587 3 127.99 149.07 -15.8 0.11 4586
 4588 3 128.09 149.07 -15.71 0.116 4587
 4589 3 127.49 148.77 -15.99 0.089 4583
 4590 3 127.49 148.87 -15.93 0.05 4589
 4591 3 127.29 148.87 -15.78 0.105 4590
 4592 3 127.29 148.87 -15.71 0.045 4591
 4593 3 126.89 147.77 -17.6 0.097 4571
 4594 3 126.89 147.67 -17.58 0.109 4593
 4595 3 126.79 147.57 -17.58 0.135 4594
 4596 3 126.69 147.37 -17.58 0.113 4595
 4597 3 126.69 147.27 -17.59 0.097 4596
 4598 3 126.89 147.07 -17.58 0.077 4597
 4599 3 126.89 146.97 -17.56 0.078 4598
 4600 3 126.79 146.87 -17.5 0.111 4599
 4601 3 126.89 146.77 -17.33 0.074 4600
 4602 3 126.89 146.77 -17.19 0.06 4601
 4603 3 126.69 146.77 -17.08 0.107 4602
 4604 3 126.59 146.67 -16.98 0.093 4603
 4605 3 126.49 146.47 -16.87 0.111 4604
 4606 3 126.59 146.27 -16.69 0.128 4605
 4607 3 128.49 147.87 -18.81 0.124 4554
 4608 3 128.59 147.77 -18.75 0.116 4607
 4609 3 128.79 147.77 -18.8 0.1 4608
 4610 3 128.89 147.67 -18.77 0.165 4609
 4611 3 128.99 147.57 -18.77 0.228 4610
 4612 3 128.79 147.17 -18.84 0.082 4611
 4613 3 129.39 147.67 -18.75 0.14 4611
 4614 3 129.49 147.67 -18.74 0.132 4613
 4615 3 129.69 147.57 -18.74 0.13 4614
 4616 3 129.79 147.57 -18.71 0.136 4615
 4617 3 129.99 147.57 -18.71 0.177 4616
 4618 3 130.19 147.47 -18.67 0.167 4617
 4619 3 130.29 147.47 -18.7 0.195 4618
 4620 3 130.49 147.47 -18.65 0.202 4619
 4621 3 130.69 147.47 -18.59 0.208 4620
 4622 3 130.79 147.67 -18.73 0.176 4621
 4623 3 130.99 147.57 -18.79 0.121 4622
 4624 3 131.19 147.47 -18.86 0.084 4623
 4625 3 131.39 147.37 -18.82 0.122 4624
 4626 3 131.49 147.37 -18.76 0.165 4625
 4627 3 131.69 147.37 -18.78 0.21 4626
 4628 3 131.79 147.47 -18.78 0.209 4627
 4629 3 131.99 147.47 -18.85 0.285 4628
 4630 3 131.99 147.27 -19.24 0.117 4629
 4631 3 131.99 147.17 -19.36 0.158 4630
 4632 3 132.19 147.07 -19.5 0.201 4631
 4633 3 132.29 147.07 -19.56 0.217 4632
 4634 3 132.39 146.97 -19.7 0.277 4633
 4635 3 132.59 146.97 -19.68 0.341 4634
 4636 3 132.69 147.07 -19.73 0.379 4635
 4637 3 132.89 147.07 -19.77 0.429 4636
 4638 3 132.99 147.17 -19.76 0.452 4637
 4639 3 133.19 147.07 -19.83 0.443 4638
 4640 3 133.29 146.97 -19.94 0.421 4639
 4641 3 133.39 146.97 -20.04 0.342 4640
 4642 3 133.49 146.97 -20.06 0.338 4641
 4643 3 133.49 146.67 -20.12 0.128 4642
 4644 3 133.49 146.77 -19.93 0.101 4643
 4645 3 133.69 146.67 -19.77 0.108 4644
 4646 3 133.79 146.67 -19.7 0.000125 4645
 4647 3 133.79 147.37 -19.74 0.148 4642
 4648 3 133.89 147.37 -19.65 0.137 4647
 4649 3 133.99 147.27 -19.57 0.113 4648
 4650 3 134.09 147.27 -19.5 0.078 4649
 4651 3 133.49 146.67 -19.46 0.074 4638
 4652 3 133.49 146.67 -19.54 0.099 4651
 4653 3 133.49 146.67 -19.67 0.042 4652
 4654 3 130.79 147.87 -18.64 0.116 4622
 4655 3 130.89 148.07 -18.59 0.154 4654
 4656 3 130.99 147.97 -18.37 0.137 4655
 4657 3 131.09 147.97 -18.3 0.161 4656
 4658 3 131.09 148.17 -18.16 0.07 4657
 4659 3 131.09 148.17 -18 0.093 4658
 4660 3 131.09 148.37 -17.8 0.133 4659
 4661 3 131.09 148.47 -17.66 0.102 4660
 4662 3 130.99 148.67 -17.59 0.089 4661
 4663 3 130.89 148.77 -17.51 0.098 4662
 4664 3 130.79 148.77 -17.43 0.049 4663
 4665 3 130.99 148.17 -18.62 0.128 4655
 4666 3 131.09 148.27 -18.54 0.149 4665
 4667 3 131.09 148.47 -18.46 0.135 4666
 4668 3 131.09 148.67 -18.45 0.115 4667
 4669 3 131.19 148.77 -18.42 0.124 4668
 4670 3 131.29 148.87 -18.44 0.101 4669
 4671 3 131.49 149.07 -18.41 0.143 4670
 4672 3 131.49 149.07 -18.46 0.184 4671
 4673 3 131.49 149.27 -18.64 0.193 4672
 4674 3 131.59 149.47 -18.69 0.191 4673
 4675 3 131.59 149.57 -18.74 0.18 4674
 4676 3 131.49 149.77 -18.72 0.16 4675
 4677 3 131.49 149.87 -18.73 0.124 4676
 4678 3 131.49 150.07 -18.71 0.09 4677
 4679 3 131.59 150.17 -18.7 0.134 4678
 4680 3 131.59 150.27 -18.65 0.154 4679
 4681 3 131.49 150.47 -18.7 0.181 4680
 4682 3 131.39 150.57 -18.73 0.139 4681
 4683 3 131.29 150.67 -18.76 0.115 4682
 4684 3 131.19 150.77 -18.82 0.158 4683
 4685 3 131.09 150.87 -18.9 0.234 4684
 4686 3 131.09 150.97 -18.96 0.337 4685
 4687 3 131.49 150.87 -19.11 0.14 4686
 4688 3 131.49 150.77 -19.04 0.175 4687
 4689 3 131.59 150.57 -19.07 0.203 4688
 4690 3 131.69 150.47 -19.22 0.267 4689
 4691 3 131.59 150.37 -19.44 0.239 4690
 4692 3 131.59 150.27 -19.5 0.098 4691
 4693 3 130.99 151.07 -19.07 0.389 4686
 4694 3 130.89 151.27 -19.13 0.385 4693
 4695 3 130.59 151.27 -19.08 0.325 4694
 4696 3 130.39 151.17 -19.15 0.316 4695
 4697 3 130.29 151.27 -19.05 0.282 4696
 4698 3 130.09 151.27 -18.97 0.283 4697
 4699 3 129.89 151.37 -18.98 0.245 4698
 4700 3 129.89 151.27 -18.82 0.237 4699
 4701 3 129.99 151.37 -18.5 0.000125 4700
 4702 3 130.29 150.87 -19.45 0.091 4696
 4703 3 129.99 150.97 -19.47 0.09 4702
 4704 3 129.89 150.97 -19.44 0.103 4703
 4705 3 126.19 148.87 -21.65 0.078 4514
 4706 3 126.29 148.87 -21.72 0.088 4705
 4707 3 126.29 148.87 -21.81 0.077 4706
 4708 3 126.39 148.77 -21.98 0.105 4707
 4709 3 126.39 148.87 -22.15 0.105 4708
 4710 3 126.39 148.97 -22.35 0.1 4709
 4711 3 126.49 149.07 -22.44 0.126 4710
 4712 3 126.59 149.16 -22.55 0.088 4711
 4713 3 126.59 149.16 -22.67 0.065 4712
 4714 3 126.49 149.16 -22.79 0.099 4713
 4715 3 126.49 149.26 -23.02 0.089 4714
 4716 3 126.49 149.26 -23.16 0.092 4715
 4717 3 126.49 149.36 -23.29 0.085 4716
 4718 3 126.69 149.46 -23.41 0.11 4717
 4719 3 126.79 149.36 -23.37 0.085 4718
 4720 3 126.79 149.26 -23.34 0.089 4719
 4721 3 126.89 149.16 -23.41 0.104 4720
 4722 3 126.89 149.16 -23.51 0.134 4721
 4723 3 126.89 149.16 -23.67 0.000125 4722
 4724 3 124.39 150.67 -21.91 0.261 4503
 4725 3 124.59 150.87 -21.6 0.201 4724
 4726 3 124.59 150.97 -21.46 0.146 4725
 4727 3 124.69 151.17 -21.4 0.162 4726
 4728 3 124.59 151.27 -21.32 0.128 4727
 4729 3 124.49 151.27 -21.16 0.155 4728
 4730 3 124.49 151.37 -21.08 0.141 4729
 4731 3 124.39 151.47 -20.93 0.148 4730
 4732 3 124.39 151.67 -20.87 0.142 4731
 4733 3 124.39 151.77 -20.81 0.165 4732
 4734 3 124.29 151.77 -20.7 0.139 4733
 4735 3 124.39 151.97 -20.59 0.156 4734
 4736 3 124.29 152.17 -20.46 0.181 4735
 4737 3 124.29 152.27 -20.34 0.191 4736
 4738 3 124.29 152.37 -20.25 0.213 4737
 4739 3 124.29 152.47 -20.09 0.227 4738
 4740 3 124.19 152.57 -19.95 0.223 4739
 4741 3 124.09 152.67 -19.83 0.199 4740
 4742 3 123.99 152.77 -19.7 0.188 4741
 4743 3 123.89 152.77 -19.56 0.211 4742
 4744 3 123.69 152.87 -19.49 0.197 4743
 4745 3 123.69 153.07 -19.22 0.18 4744
 4746 3 123.69 153.07 -19.08 0.241 4745
 4747 3 123.49 153.27 -18.99 0.098 4746
 4748 3 123.39 153.37 -18.87 0.155 4747
 4749 3 123.39 153.57 -18.83 0.202 4748
 4750 3 123.29 153.67 -18.8 0.231 4749
 4751 3 123.29 153.77 -18.63 0.221 4750
 4752 3 123.29 153.97 -18.54 0.184 4751
 4753 3 123.19 154.07 -18.44 0.143 4752
 4754 3 123.19 154.27 -18.33 0.216 4753
 4755 3 123.19 154.27 -18.22 0.273 4754
 4756 3 123.29 153.77 -18.19 0.121 4755
 4757 3 123.19 153.57 -18.15 0.134 4756
 4758 3 122.89 153.67 -18.07 0.087 4757
 4759 3 122.89 153.77 -18.03 0.072 4758
 4760 3 123.19 154.57 -18.15 0.195 4755
 4761 3 123.09 154.87 -18.19 0.127 4760
 4762 3 123.09 155.07 -18.17 0.129 4761
 4763 3 123.09 155.27 -18.12 0.16 4762
 4764 3 122.99 155.37 -18.07 0.135 4763
 4765 3 122.99 155.57 -18.07 0.131 4764
 4766 3 122.99 155.67 -18.12 0.111 4765
 4767 3 122.99 155.87 -18.09 0.129 4766
 4768 3 123.09 155.97 -18 0.217 4767
 4769 3 122.89 156.27 -18.1 0.102 4768
 4770 3 122.89 156.37 -18.15 0.108 4769
 4771 3 122.89 156.47 -18.2 0.137 4770
 4772 3 122.79 156.67 -18.22 0.106 4771
 4773 3 122.69 156.77 -18.22 0.091 4772
 4774 3 122.59 156.77 -18.32 0.125 4773
 4775 3 122.49 156.87 -18.36 0.219 4774
 4776 3 122.39 156.87 -18.41 0.29 4775
 4777 3 122.29 156.97 -18.55 0.304 4776
 4778 3 122.39 157.07 -18.68 0.274 4777
 4779 3 122.59 157.37 -18.65 0.139 4778
 4780 3 122.49 157.47 -18.73 0.162 4779
 4781 3 122.19 157.27 -19.03 0.114 4780
 4782 3 122.19 157.27 -19.2 0.121 4781
 4783 3 122.09 157.37 -19.34 0.137 4782
 4784 3 121.99 157.47 -19.53 0.154 4783
 4785 3 121.89 157.57 -19.69 0.171 4784
 4786 3 121.79 157.57 -19.77 0.141 4785
 4787 3 121.59 157.67 -19.85 0.099 4786
 4788 3 121.59 157.77 -19.95 0.103 4787
 4789 3 121.49 157.67 -20.08 0.136 4788
 4790 3 121.39 157.67 -20.17 0.093 4789
 4791 3 121.39 157.77 -20.37 0.13 4790
 4792 3 121.39 157.77 -20.54 0.113 4791
 4793 3 121.29 157.77 -20.67 0.102 4792
 4794 3 121.09 157.77 -20.77 0.069 4793
 4795 3 121.09 157.87 -20.84 0.08 4794
 4796 3 121.19 157.87 -20.97 0.115 4795
 4797 3 121.09 157.87 -21.05 0.158 4796
 4798 3 120.99 157.87 -21.15 0.071 4797
 4799 3 120.89 157.97 -21.3 0.116 4798
 4800 3 120.79 158.07 -21.42 0.141 4799
 4801 3 120.69 158.27 -21.51 0.087 4800
 4802 3 120.59 158.37 -21.55 0.123 4801
 4803 3 120.59 158.47 -21.61 0.169 4802
 4804 3 120.49 158.37 -21.97 0.102 4803
 4805 3 120.49 158.36 -22.12 0.09 4804
 4806 3 120.29 158.36 -22.24 0.106 4805
 4807 3 120.29 158.36 -22.44 0.134 4806
 4808 3 120.19 158.36 -22.5 0.149 4807
 4809 3 119.99 158.36 -22.59 0.137 4808
 4810 3 119.79 158.26 -22.56 0.175 4809
 4811 3 119.79 158.06 -22.57 0.042 4810
 4812 3 119.79 158.06 -22.75 0.06 4811
 4813 3 119.69 158.16 -22.87 0.087 4812
 4814 3 119.69 158.26 -22.91 0.000125 4813
 4815 3 122.59 157.77 -18.86 0.134 4780
 4816 3 122.59 157.97 -18.9 0.142 4815
 4817 3 122.69 158.07 -18.93 0.125 4816
 4818 3 122.69 158.17 -19.03 0.156 4817
 4819 3 122.79 158.37 -19.06 0.15 4818
 4820 3 122.89 158.47 -19.13 0.146 4819
 4821 3 122.99 158.57 -19.31 0.148 4820
 4822 3 122.99 158.57 -19.46 0.131 4821
 4823 3 123.19 158.67 -19.51 0.127 4822
 4824 3 123.29 158.77 -19.48 0.118 4823
 4825 3 123.29 158.87 -19.48 0.179 4824
 4826 3 123.49 158.97 -19.46 0.162 4825
 4827 3 123.59 159.07 -19.47 0.151 4826
 4828 3 123.69 159.17 -19.47 0.127 4827
 4829 3 123.69 159.27 -19.52 0.085 4828
 4830 3 123.69 159.47 -19.62 0.165 4829
 4831 3 123.79 159.67 -19.52 0.16 4830
 4832 3 123.89 159.77 -19.54 0.136 4831
 4833 3 123.89 159.87 -19.46 0.096 4832
 4834 3 123.99 159.87 -19.35 0.18 4833
 4835 3 124.19 160.17 -19.52 0.246 4834
 4836 3 124.19 160.17 -19.85 0.123 4835
 4837 3 124.09 160.17 -19.97 0.069 4836
 4838 3 124.09 160.27 -20.12 0.106 4837
 4839 3 124.19 160.37 -20.25 0.107 4838
 4840 3 124.29 160.47 -20.37 0.065 4839
 4841 3 124.29 160.47 -20.46 0.133 4840
 4842 3 124.39 160.57 -20.5 0.101 4841
 4843 3 124.49 160.67 -20.61 0.076 4842
 4844 3 124.39 160.07 -20 0.094 4836
 4845 3 124.39 160.07 -20.06 0.082 4844
 4846 3 124.49 160.37 -19.23 0.182 4835
 4847 3 124.49 160.57 -19.14 0.171 4846
 4848 3 124.59 160.77 -19.16 0.151 4847
 4849 3 124.69 160.87 -19.09 0.112 4848
 4850 3 124.79 161.07 -18.98 0.159 4849
 4851 3 124.99 161.27 -18.91 0.157 4850
 4852 3 125.19 161.37 -18.84 0.145 4851
 4853 3 125.29 161.47 -18.72 0.14 4852
 4854 3 125.39 161.67 -18.48 0.149 4853
 4855 3 125.49 161.67 -18.39 0.133 4854
 4856 3 125.59 161.77 -18.26 0.114 4855
 4857 3 125.59 161.97 -18.13 0.167 4856
 4858 3 125.69 161.97 -18.04 0.201 4857
 4859 3 125.79 162.17 -17.91 0.175 4858
 4860 3 125.89 162.27 -17.84 0.16 4859
 4861 3 125.99 162.37 -17.76 0.136 4860
 4862 3 125.99 162.57 -17.74 0.162 4861
 4863 3 126.09 162.67 -17.71 0.137 4862
 4864 3 126.19 162.77 -17.51 0.12 4863
 4865 3 126.19 162.87 -17.48 0.168 4864
 4866 3 126.19 162.87 -17.29 0.149 4865
 4867 3 126.29 162.87 -17.02 0.102 4866
 4868 3 126.29 162.97 -16.95 0.164 4867
 4869 3 126.49 163.17 -16.81 0.134 4868
 4870 3 126.39 163.27 -16.63 0.11 4869
 4871 3 126.39 163.27 -16.47 0.116 4870
 4872 3 126.29 163.37 -16.35 0.122 4871
 4873 3 126.29 163.57 -16.21 0.103 4872
 4874 3 126.19 163.57 -16.07 0.121 4873
 4875 3 126.09 163.57 -15.94 0.093 4874
 4876 3 126.09 163.67 -15.82 0.13 4875
 4877 3 125.99 163.77 -15.71 0.099 4876
 4878 3 125.89 163.87 -15.58 0.097 4877
 4879 3 125.89 163.97 -15.53 0.087 4878
 4880 3 125.79 163.97 -15.44 0.107 4879
 4881 3 125.69 163.97 -15.32 0.18 4880
 4882 3 125.69 164.07 -15.21 0.239 4881
 4883 3 125.79 163.87 -15.02 0.131 4882
 4884 3 125.99 163.87 -14.92 0.051 4883
 4885 3 125.79 164.27 -15.21 0.31 4882
 4886 3 125.79 164.37 -15.16 0.387 4885
 4887 3 125.89 164.57 -15.04 0.403 4886
 4888 3 125.99 164.47 -14.94 0.398 4887
 4889 3 125.99 164.77 -14.91 0.261 4888
 4890 3 125.79 164.87 -14.86 0.219 4889
 4891 3 125.59 165.07 -14.87 0.173 4890
 4892 3 125.39 165.07 -14.79 0.139 4891
 4893 3 125.39 165.07 -14.77 0.072 4892
 4894 3 125.59 164.77 -15.19 0.095 4887
 4895 3 125.49 164.97 -15.15 0.098 4894
 4896 3 125.59 161.47 -18.84 0.12 4853
 4897 3 125.59 161.47 -19.01 0.154 4896
 4898 3 125.49 161.47 -19.2 0.077 4897
 4899 3 125.39 161.57 -19.33 0.137 4898
 4900 3 125.49 161.57 -19.49 0.14 4899
 4901 3 125.59 161.77 -19.65 0.141 4900
 4902 3 125.69 161.97 -19.66 0.096 4901
 4903 3 125.69 162.17 -19.75 0.091 4902
 4904 3 125.59 162.27 -19.78 0.072 4903
 4905 3 125.59 162.37 -19.82 0.11 4904
 4906 3 125.69 162.47 -19.77 0.098 4905
 4907 3 125.49 162.67 -19.78 0.097 4906
 4908 3 125.39 162.77 -19.78 0.091 4907
 4909 3 125.39 162.97 -19.9 0.103 4908
 4910 3 125.39 163.07 -19.9 0.063 4909
 4911 3 125.29 163.07 -19.93 0.000125 4910
 4912 3 123.09 158.97 -19.55 0.116 4825
 4913 3 122.89 158.97 -19.56 0.122 4912
 4914 3 122.69 158.97 -19.48 0.126 4913
 4915 3 122.59 159.07 -19.44 0.131 4914
 4916 3 122.49 159.17 -19.34 0.122 4915
 4917 3 122.39 159.07 -19.39 0.105 4916
 4918 3 122.29 159.07 -19.56 0.07 4917
 4919 3 122.19 159.17 -19.58 0.115 4918
 4920 3 122.09 159.07 -19.7 0.138 4919
 4921 3 121.99 159.17 -19.84 0.055 4920
 4922 3 122.09 159.27 -20.01 0.077 4921
 4923 3 123.29 156.07 -17.85 0.115 4768
 4924 3 123.29 156.17 -17.8 0.127 4923
 4925 3 123.29 156.37 -17.73 0.12 4924
 4926 3 123.29 156.47 -17.63 0.098 4925
 4927 3 123.19 156.67 -17.56 0.092 4926
 4928 3 123.09 156.77 -17.53 0.095 4927
 4929 3 123.09 156.97 -17.58 0.103 4928
 4930 3 122.99 157.07 -17.51 0.115 4929
 4931 3 123.09 157.27 -17.53 0.131 4930
 4932 3 123.19 157.37 -17.58 0.205 4931
 4933 3 122.99 157.47 -17.37 0.154 4932
 4934 3 123.09 157.67 -17.27 0.112 4933
 4935 3 123.09 157.77 -17.16 0.101 4934
 4936 3 123.19 158.07 -17.12 0.169 4935
 4937 3 123.09 158.37 -17.08 0.127 4936
 4938 3 123.19 158.47 -16.98 0.104 4937
 4939 3 123.19 158.57 -16.98 0.116 4938
 4940 3 123.19 158.77 -16.76 0.117 4939
 4941 3 123.19 158.97 -16.72 0.107 4940
 4942 3 123.29 159.17 -16.7 0.136 4941
 4943 3 123.29 159.27 -16.69 0.138 4942
 4944 3 123.29 159.37 -16.62 0.108 4943
 4945 3 123.29 159.57 -16.58 0.127 4944
 4946 3 123.29 159.67 -16.5 0.213 4945
 4947 3 123.39 159.67 -16.43 0.29 4946
 4948 3 123.39 160.07 -16.51 0.1 4947
 4949 3 123.39 160.17 -16.44 0.095 4948
 4950 3 123.29 160.37 -16.42 0.146 4949
 4951 3 123.29 160.47 -16.43 0.141 4950
 4952 3 123.29 160.67 -16.43 0.13 4951
 4953 3 123.29 160.77 -16.47 0.12 4952
 4954 3 123.19 160.97 -16.42 0.15 4953
 4955 3 123.09 161.07 -16.48 0.137 4954
 4956 3 123.19 161.17 -16.58 0.112 4955
 4957 3 123.19 161.37 -16.63 0.128 4956
 4958 3 123.19 161.47 -16.54 0.121 4957
 4959 3 123.19 161.67 -16.43 0.111 4958
 4960 3 123.19 161.87 -16.32 0.161 4959
 4961 3 123.19 161.97 -16.24 0.232 4960
 4962 3 123.19 162.17 -16.4 0.126 4961
 4963 3 123.29 162.27 -16.44 0.000125 4962
 4964 3 123.19 161.77 -15.95 0.154 4961
 4965 3 123.19 161.77 -15.78 0.143 4964
 4966 3 123.09 161.77 -15.64 0.043 4965
 4967 3 123.39 159.77 -16.2 0.341 4947
 4968 3 123.49 159.77 -16.1 0.32 4967
 4969 3 123.29 159.77 -15.94 0.245 4968
 4970 3 123.09 159.87 -15.79 0.192 4969
 4971 3 122.89 159.87 -15.61 0.106 4970
 4972 3 122.79 159.97 -15.57 0.000125 4971
 4973 3 123.69 160.07 -16.24 0.078 4968
 4974 3 123.69 160.07 -16.11 0.125 4973
 4975 3 123.29 153.57 -19.18 0.087 4750
 4976 3 123.39 153.57 -19.31 0.084 4975
 4977 3 123.49 153.67 -19.41 0.112 4976
 4978 3 123.49 153.57 -19.64 0.076 4977
 4979 3 123.39 153.57 -19.73 0.087 4978
 4980 3 123.29 153.57 -19.79 0.101 4979
 4981 3 123.19 153.67 -19.75 0.085 4980
 4982 3 123.99 152.97 -18.94 0.187 4746
 4983 3 123.99 152.87 -18.77 0.069 4982
 4984 3 123.99 152.77 -18.65 0.082 4983
 4985 3 123.99 152.77 -18.55 0.109 4984
 4986 3 124.09 152.77 -18.46 0.111 4985
 4987 3 124.19 152.67 -18.37 0.087 4986
 4988 3 124.19 152.57 -18.29 0.094 4987
 4989 3 124.29 152.47 -18.3 0.111 4988
 4990 3 124.39 152.37 -18.19 0.128 4989
 4991 3 124.49 152.47 -18.05 0.071 4990
 4992 3 124.69 152.37 -18.02 0.131 4991
 4993 3 124.79 152.27 -18.03 0.031 4992
 4994 3 124.79 152.37 -18 0.000125 4993
 4995 3 124.09 153.07 -18.91 0.137 4982
 4996 3 124.19 153.17 -18.93 0.154 4995
 4997 3 124.49 153.17 -18.97 0.116 4996
 4998 3 124.59 153.27 -19.02 0.081 4997
 4999 3 124.69 153.37 -19.1 0.153 4998
 5000 3 124.69 153.37 -19.18 0.203 4999
 5001 3 124.69 153.57 -19.3 0.159 5000
 5002 3 124.69 153.67 -19.39 0.109 5001
 5003 3 124.79 153.67 -19.35 0.058 5002
 5004 3 124.89 153.67 -19.38 0.125 5003
 5005 3 124.99 153.77 -19.5 0.123 5004
 5006 3 124.99 153.77 -19.71 0.048 5005
 5007 3 125.09 153.87 -19.72 0.072 5006
 5008 3 125.19 153.87 -19.78 0.07 5007
 5009 3 124.99 153.27 -19.14 0.087 5000
 5010 3 125.09 153.37 -19.04 0.103 5009
 5011 3 125.09 153.47 -19.12 0.155 5010
 5012 3 125.19 153.57 -19.13 0.089 5011
 5013 3 123.39 152.77 -19.63 0.062 4744
 5014 3 123.39 152.87 -19.66 0.105 5013
 5015 3 123.39 152.97 -19.67 0.000125 5014
 5016 3 124.39 150.67 -21.89 0.261 4724
 5017 3 124.09 150.97 -22.06 0.092 5016
 5018 3 123.99 151.07 -22.19 0.072 5017
 5019 3 123.89 151.07 -22.24 0.081 5018
 5020 3 123.89 151.16 -22.36 0.116 5019
 5021 3 123.69 151.26 -22.46 0.121 5020
 5022 3 123.59 151.36 -22.4 0.085 5021
 5023 3 123.49 151.56 -22.34 0.07 5022
 5024 3 123.49 151.66 -22.39 0.101 5023
 5025 3 123.59 151.76 -22.41 0.119 5024
 5026 3 123.69 151.86 -22.47 0.134 5025
 5027 3 123.89 152.16 -22.36 0.12 5026
 5028 3 123.99 152.17 -22.22 0.073 5027
 5029 3 124.09 152.17 -22.1 0.094 5028
 5030 3 123.59 151.86 -22.67 0.126 5026
 5031 3 123.69 151.76 -22.77 0.114 5030
 5032 3 124.39 150.77 -21.87 0.261 5016
 5033 3 124.19 150.57 -22.25 0.09 5032
 5034 3 123.99 150.47 -22.23 0.09 5033
 5035 3 123.89 150.36 -23.13 0.231 4495
 5036 3 124.29 150.16 -23.37 0.082 5035
 5037 3 124.39 150.16 -23.38 0.122 5036
 5038 3 124.49 150.26 -23.34 0.076 5037
 5039 3 115.69 147.86 -26.51 0.065 4431
 5040 3 115.69 147.66 -26.43 0.089 5039
 5041 3 115.79 147.66 -26.35 0.155 5040
 5042 3 115.89 147.66 -26.39 0.164 5041
 5043 3 116.09 147.56 -26.51 0.086 5042
 5044 3 116.29 147.56 -26.43 0.109 5043
 5045 3 116.39 147.56 -26.38 0.168 5044
 5046 3 116.59 147.46 -26.45 0.12 5045
 5047 3 116.69 147.56 -26.6 0.112 5046
 5048 3 116.69 147.66 -26.71 0.155 5047
 5049 3 116.79 147.76 -26.87 0.105 5048
 5050 3 116.89 147.76 -26.94 0.122 5049
 5051 3 116.99 147.76 -27.06 0.069 5050
 5052 3 116.89 147.76 -27.14 0.000125 5051
 5053 3 109.59 145.96 -28.15 0.241 3706
 5054 3 109.99 145.86 -28.27 0.119 5053
 5055 3 110.09 145.86 -28.3 0.087 5054
 5056 3 109.49 146.26 -28.13 0.129 5053
 5057 3 109.19 146.26 -28.25 0.089 5056
 5058 3 109.09 146.26 -28.26 0.107 5057
 5059 3 108.99 146.26 -28.29 0.067 5058
 5060 3 106.09 143.46 -28.87 0.157 3668
 5061 3 106.09 143.56 -28.87 0.215 5060
 5062 3 106.09 143.66 -28.62 0.164 5061
 5063 3 105.99 143.86 -28.43 0.091 5062
 5064 3 105.99 143.96 -28.31 0.074 5063
 5065 3 105.89 143.96 -28.2 0.092 5064
 5066 3 105.99 144.06 -28.09 0.125 5065
 5067 3 105.99 144.16 -27.99 0.215 5066
 5068 3 105.99 144.16 -27.89 0.261 5067
 5069 3 105.69 144.36 -27.72 0.136 5068
 5070 3 105.59 144.56 -27.64 0.118 5069
 5071 3 105.59 144.56 -27.49 0.136 5070
 5072 3 105.59 144.76 -27.53 0.055 5071
 5073 3 105.59 144.96 -27.5 0.095 5072
 5074 3 105.59 145.06 -27.39 0.089 5073
 5075 3 105.59 145.26 -27.48 0.082 5074
 5076 3 105.69 145.26 -27.53 0.085 5075
 5077 3 105.79 145.36 -27.65 0.126 5076
 5078 3 105.79 145.66 -27.59 0.1 5077
 5079 3 105.79 145.86 -27.67 0.089 5078
 5080 3 105.69 145.86 -27.73 0.049 5079
 5081 3 105.59 146.06 -27.8 0.107 5080
 5082 3 105.49 146.16 -27.79 0.113 5081
 5083 3 105.49 146.36 -27.75 0.095 5082
 5084 3 105.59 146.46 -27.66 0.152 5083
 5085 3 105.69 146.66 -27.66 0.129 5084
 5086 3 106.19 144.16 -27.82 0.214 5068
 5087 3 106.29 144.16 -27.83 0.117 5086
 5088 3 106.19 143.56 -29.24 0.131 5061
 5089 3 106.19 143.56 -29.38 0.114 5088
 5090 3 106.29 143.66 -29.43 0.131 5089
 5091 3 106.29 143.66 -29.53 0.193 5090
 5092 3 106.39 143.76 -29.64 0.237 5091
 5093 3 106.49 143.76 -29.74 0.282 5092
 5094 3 106.39 143.96 -29.89 0.229 5093
 5095 3 106.29 143.96 -30.03 0.231 5094
 5096 3 106.09 144.06 -30.27 0.219 5095
 5097 3 106.19 144.16 -30.39 0.18 5096
 5098 3 106.19 144.26 -30.49 0.214 5097
 5099 3 106.09 144.46 -30.53 0.414 5098
 5100 3 105.89 144.46 -30.7 0.608 5099
 5101 3 105.79 144.56 -30.77 0.627 5100
 5102 3 105.89 144.66 -30.87 0.709 5101
 5103 3 105.79 144.76 -30.98 0.735 5102
 5104 3 106.69 144.96 -31.26 0.269 5103
 5105 3 105.79 145.16 -31.37 0.222 5103
 5106 3 105.79 145.16 -31.53 0.205 5105
 5107 3 105.69 145.26 -31.63 0.213 5106
 5108 3 105.59 145.36 -31.69 0.27 5107
 5109 3 105.39 145.56 -31.5 0.391 5108
 5110 3 105.29 145.66 -31.44 0.426 5109
 5111 3 105.39 145.76 -31.36 0.472 5110
 5112 3 105.29 145.86 -31.38 0.492 5111
 5113 3 105.19 145.96 -31.31 0.486 5112
 5114 3 104.99 145.96 -31.33 0.456 5113
 5115 3 104.79 145.96 -31.32 0.494 5114
 5116 3 104.69 145.86 -32.14 0.157 5115
 5117 3 104.49 145.76 -32.16 0.192 5116
 5118 3 104.49 145.76 -32.26 0.179 5117
 5119 3 104.39 145.86 -32.36 0.082 5118
 5120 3 104.79 145.96 -30.84 0.188 5115
 5121 3 104.39 146.26 -31.02 0.17 5120
 5122 3 104.19 146.16 -30.95 0.19 5121
 5123 3 104.09 145.96 -30.91 0.139 5122
 5124 3 103.99 146.06 -30.87 0.000125 5123
 5125 3 104.79 146.06 -30.49 0.204 5120
 5126 3 104.69 146.06 -29.96 0.199 5125
 5127 3 104.69 146.06 -29.79 0.209 5126
 5128 3 104.49 146.16 -29.63 0.217 5127
 5129 3 104.49 146.16 -29.48 0.122 5128
 5130 3 104.79 146.06 -30.32 0.204 5125
 5131 3 105.79 145.36 -32.14 0.148 5108
 5132 3 105.79 145.36 -32.31 0.161 5131
 5133 3 105.79 145.46 -32.43 0.173 5132
 5134 3 105.79 145.56 -32.56 0.18 5133
 5135 3 105.79 145.66 -32.64 0.188 5134
 5136 3 105.79 145.75 -32.75 0.195 5135
 5137 3 105.79 145.95 -32.84 0.152 5136
 5138 3 105.89 146.15 -32.95 0.131 5137
 5139 3 105.99 146.25 -33.03 0.158 5138
 5140 3 105.99 146.35 -33.14 0.141 5139
 5141 3 106.09 146.65 -33.28 0.137 5140
 5142 3 106.09 146.85 -33.39 0.128 5141
 5143 3 106.19 146.95 -33.41 0.136 5142
 5144 3 106.29 147.15 -33.38 0.161 5143
 5145 3 106.39 147.25 -33.4 0.126 5144
 5146 3 106.49 147.35 -33.41 0.133 5145
 5147 3 106.59 147.45 -33.47 0.128 5146
 5148 3 106.69 147.55 -33.53 0.121 5147
 5149 3 106.69 147.75 -33.58 0.113 5148
 5150 3 106.69 148.05 -33.68 0.115 5149
 5151 3 106.79 148.25 -33.73 0.124 5150
 5152 3 106.79 148.35 -33.79 0.124 5151
 5153 3 106.79 148.55 -33.79 0.121 5152
 5154 3 106.99 148.65 -33.84 0.124 5153
 5155 3 107.09 148.75 -33.9 0.129 5154
 5156 3 107.19 148.85 -33.95 0.12 5155
 5157 3 107.29 148.95 -33.99 0.135 5156
 5158 3 107.39 149.15 -33.99 0.125 5157
 5159 3 107.49 149.25 -34.01 0.132 5158
 5160 3 107.49 149.45 -34.06 0.149 5159
 5161 3 107.49 149.65 -34.13 0.155 5160
 5162 3 107.49 149.75 -34.13 0.195 5161
 5163 3 107.39 149.85 -34.21 0.251 5162
 5164 3 107.39 149.95 -34.24 0.277 5163
 5165 3 107.29 150.15 -34.32 0.293 5164
 5166 3 107.39 150.35 -34.34 0.134 5165
 5167 3 107.49 150.55 -34.4 0.146 5166
 5168 3 107.49 150.65 -34.42 0.158 5167
 5169 3 107.69 150.75 -34.46 0.072 5168
 5170 3 107.79 150.75 -34.56 0.092 5169
 5171 3 107.39 150.85 -34.36 0.171 5168
 5172 3 107.49 151.05 -34.27 0.163 5171
 5173 3 107.59 151.15 -34.22 0.169 5172
 5174 3 107.59 151.35 -34.24 0.186 5173
 5175 3 107.39 151.45 -34.23 0.135 5174
 5176 3 107.29 151.55 -34.22 0.122 5175
 5177 3 107.29 151.75 -34.24 0.154 5176
 5178 3 107.29 151.85 -34.23 0.186 5177
 5179 3 107.39 152.05 -34 0.137 5178
 5180 3 107.49 152.15 -33.96 0.143 5179
 5181 3 107.49 152.35 -33.9 0.164 5180
 5182 3 107.59 152.45 -33.77 0.173 5181
 5183 3 107.69 152.65 -33.64 0.155 5182
 5184 3 107.99 152.75 -33.6 0.112 5183
 5185 3 108.09 152.85 -33.53 0.139 5184
 5186 3 108.19 152.85 -33.48 0.163 5185
 5187 3 108.29 153.05 -33.39 0.075 5186
 5188 3 108.29 153.05 -33.27 0.133 5187
 5189 3 108.39 153.15 -33.21 0.231 5188
 5190 3 108.29 153.55 -33.16 0.13 5189
 5191 3 108.39 153.65 -33.13 0.196 5190
 5192 3 108.29 153.95 -33.07 0.205 5191
 5193 3 108.49 153.75 -33.02 0.391 5192
 5194 3 108.99 153.25 -33.11 0.094 5193
 5195 3 109.09 153.15 -33.14 0.102 5194
 5196 3 109.39 153.15 -33.21 0.116 5195
 5197 3 109.59 153.25 -33.32 0.111 5196
 5198 3 109.59 153.25 -33.5 0.12 5197
 5199 3 109.49 153.35 -33.66 0.061 5198
 5200 3 109.49 153.45 -33.8 0.089 5199
 5201 3 109.49 153.55 -33.95 0.097 5200
 5202 3 109.39 153.75 -34 0.098 5201
 5203 3 109.29 153.85 -33.97 0.068 5202
 5204 3 108.19 154.25 -32.97 0.355 5193
 5205 3 108.09 154.45 -32.99 0.364 5204
 5206 3 108.29 154.66 -32.83 0.328 5205
 5207 3 108.49 154.96 -32.81 0.178 5206
 5208 3 108.69 154.96 -32.6 0.161 5207
 5209 3 108.69 155.16 -32.53 0.118 5208
 5210 3 108.69 155.26 -32.56 0.127 5209
 5211 3 108.79 155.36 -32.48 0.118 5210
 5212 3 108.89 155.56 -32.51 0.098 5211
 5213 3 108.89 155.66 -32.55 0.113 5212
 5214 3 108.79 155.76 -32.45 0.115 5213
 5215 3 108.89 155.86 -32.35 0.113 5214
 5216 3 108.89 156.06 -32.25 0.122 5215
 5217 3 108.99 156.06 -32.13 0.123 5216
 5218 3 109.19 156.06 -32.04 0.158 5217
 5219 3 109.29 156.16 -31.96 0.158 5218
 5220 3 109.49 156.16 -31.91 0.144 5219
 5221 3 109.59 156.16 -31.76 0.123 5220
 5222 3 109.69 156.26 -31.6 0.172 5221
 5223 3 109.29 156.26 -31.43 0.09 5222
 5224 3 109.19 156.26 -31.3 0.094 5223
 5225 3 109.09 156.36 -31.15 0.06 5224
 5226 3 109.99 156.46 -31.61 0.165 5222
 5227 3 109.99 156.66 -31.59 0.147 5226
 5228 3 109.99 156.86 -31.55 0.159 5227
 5229 3 110.19 156.96 -31.56 0.203 5228
 5230 3 110.09 157.16 -31.58 0.26 5229
 5231 3 109.79 157.36 -31.6 0.146 5230
 5232 3 110.09 157.36 -31.55 0.08 5231
 5233 3 108.79 154.96 -32.73 0.088 5208
 5234 3 108.79 154.96 -32.84 0.059 5233
 5235 3 107.69 154.55 -33.31 0.169 5205
 5236 3 107.59 154.65 -33.27 0.127 5235
 5237 3 107.09 151.75 -34.33 0.133 5177
 5238 3 106.99 151.35 -34.37 0.1 5237
 5239 3 106.99 151.15 -34.38 0.079 5238
 5240 3 106.99 151.05 -34.47 0.06 5239
 5241 3 107.09 150.85 -34.54 0.072 5240
 5242 3 107.09 150.75 -34.54 0.069 5241
 5243 3 107.09 150.65 -34.59 0.121 5242
 5244 3 107.19 150.55 -34.58 0.105 5243
 5245 3 107.19 150.35 -34.64 0.133 5244
 5246 3 107.29 150.25 -34.7 0.153 5245
 5247 3 107.49 150.15 -34.85 0.08 5246
 5248 3 107.49 150.15 -34.98 0.138 5247
 5249 3 107.49 150.15 -35.1 0.166 5248
 5250 3 107.29 150.35 -35.16 0.059 5249
 5251 3 107.09 150.35 -35.16 0.091 5250
 5252 3 106.89 150.45 -35.12 0.118 5251
 5253 3 106.79 150.55 -35.06 0.072 5252
 5254 3 107.79 149.95 -35.19 0.109 5249
 5255 3 107.99 149.85 -35.21 0.082 5254
 5256 3 108.09 149.75 -35.21 0.09 5255
 5257 3 108.09 149.75 -35.29 0.182 5256
 5258 3 108.19 149.85 -35.55 0.115 5257
 5259 3 108.19 150.05 -35.68 0.125 5258
 5260 3 108.09 150.05 -35.82 0.104 5259
 5261 3 108.09 150.15 -35.92 0.128 5260
 5262 3 108.19 150.25 -35.93 0.000125 5261
 5263 3 108.19 149.55 -35.01 0.075 5257
 5264 3 108.29 149.45 -34.83 0.097 5263
 5265 3 108.29 149.35 -34.69 0.067 5264
 5266 3 106.89 150.75 -34.57 0.123 5243
 5267 3 106.79 150.85 -34.47 0.117 5266
 5268 3 106.79 150.75 -34.37 0.13 5267
 5269 3 106.59 150.65 -34.31 0.108 5268
 5270 3 106.39 150.65 -34.3 0.118 5269
 5271 3 106.19 150.65 -34.29 0.1 5270
 5272 3 106.09 150.65 -34.3 0.106 5271
 5273 3 105.99 150.75 -34.21 0.141 5272
 5274 3 106.09 150.95 -34.14 0.061 5273
 5275 3 106.29 150.95 -34.14 0.087 5274
 5276 3 106.39 150.95 -34.04 0.109 5275
 5277 3 106.49 151.05 -34.02 0.000125 5276
 5278 3 106.69 143.46 -29.53 0.078 5093
 5279 3 106.79 143.36 -29.45 0.134 5278
 5280 3 106.99 143.36 -29.32 0.08 5279
 5281 3 106.29 141.96 -28.26 0.298 3662
 5282 3 105.69 140.96 -27.24 0.207 5281
 5283 3 105.59 140.86 -26.93 0.136 5282
 5284 3 105.59 140.86 -26.8 0.142 5283
 5285 3 105.69 140.76 -26.73 0.197 5284
 5286 3 105.49 140.96 -26.37 0.152 5285
 5287 3 105.39 140.96 -26.22 0.178 5286
 5288 3 105.29 141.06 -26.05 0.193 5287
 5289 3 105.29 141.06 -25.94 0.248 5288
 5290 3 105.29 141.16 -25.76 0.227 5289
 5291 3 105.39 141.16 -25.67 0.202 5290
 5292 3 105.59 141.16 -25.45 0.12 5291
 5293 3 105.59 141.26 -25.26 0.109 5292
 5294 3 105.59 141.26 -25.02 0.128 5293
 5295 3 105.69 141.26 -24.84 0.127 5294
 5296 3 105.79 141.26 -24.78 0.174 5295
 5297 3 105.69 141.36 -24.63 0.189 5296
 5298 3 105.59 141.46 -24.56 0.262 5297
 5299 3 105.59 141.56 -24.41 0.313 5298
 5300 3 105.59 141.66 -24.29 0.284 5299
 5301 3 105.79 141.66 -24.19 0.215 5300
 5302 3 105.89 141.76 -24.04 0.239 5301
 5303 3 106.09 141.46 -24.15 0.104 5302
 5304 3 106.29 141.56 -24.21 0.123 5303
 5305 3 106.39 141.56 -24.19 0.047 5304
 5306 3 105.89 141.86 -23.89 0.274 5302
 5307 3 105.99 141.96 -23.76 0.236 5306
 5308 3 105.99 142.16 -23.58 0.195 5307
 5309 3 105.89 142.26 -23.5 0.185 5308
 5310 3 106.09 142.46 -23.37 0.16 5309
 5311 3 106.19 142.46 -23.26 0.161 5310
 5312 3 106.19 142.56 -23.08 0.192 5311
 5313 3 106.19 142.56 -22.95 0.198 5312
 5314 3 106.29 142.56 -22.82 0.14 5313
 5315 3 106.39 142.56 -22.68 0.147 5314
 5316 3 106.39 142.56 -22.55 0.144 5315
 5317 3 106.39 142.66 -22.36 0.141 5316
 5318 3 106.39 142.66 -22.2 0.159 5317
 5319 3 106.49 142.66 -22.13 0.165 5318
 5320 3 106.59 142.66 -21.99 0.132 5319
 5321 3 106.69 142.76 -21.8 0.123 5320
 5322 3 106.69 142.76 -21.69 0.174 5321
 5323 3 106.79 142.86 -21.61 0.173 5322
 5324 3 106.79 142.96 -21.52 0.172 5323
 5325 3 106.89 143.06 -21.48 0.215 5324
 5326 3 107.19 142.86 -21.69 0.104 5325
 5327 3 107.29 142.86 -21.81 0.092 5326
 5328 3 107.29 142.86 -21.96 0.108 5327
 5329 3 107.39 142.96 -22.09 0.12 5328
 5330 3 107.49 143.06 -22.08 0.08 5329
 5331 3 107.59 143.16 -22.12 0.078 5330
 5332 3 107.79 143.16 -22.16 0.079 5331
 5333 3 107.89 143.26 -22.19 0.093 5332
 5334 3 107.99 143.16 -22.16 0.075 5333
 5335 3 106.89 143.26 -21.32 0.174 5325
 5336 3 106.69 143.36 -21.15 0.182 5335
 5337 3 106.59 143.56 -21.04 0.086 5336
 5338 3 106.59 143.66 -20.91 0.129 5337
 5339 3 106.49 143.87 -20.79 0.125 5338
 5340 3 106.49 143.97 -20.73 0.159 5339
 5341 3 106.39 144.07 -20.73 0.209 5340
 5342 3 106.19 144.17 -20.76 0.182 5341
 5343 3 106.19 144.27 -20.8 0.000125 5342
 5344 3 106.29 144.27 -20.38 0.126 5341
 5345 3 106.29 144.37 -20.27 0.109 5344
 5346 3 106.29 144.47 -20.1 0.155 5345
 5347 3 106.09 144.57 -19.97 0.215 5346
 5348 3 105.99 144.67 -19.86 0.171 5347
 5349 3 105.89 144.97 -19.75 0.157 5348
 5350 3 105.89 145.07 -19.68 0.147 5349
 5351 3 105.79 145.17 -19.6 0.178 5350
 5352 3 105.69 145.27 -19.55 0.203 5351
 5353 3 105.59 145.47 -19.56 0.176 5352
 5354 3 105.49 145.57 -19.46 0.205 5353
 5355 3 105.29 145.67 -19.44 0.295 5354
 5356 3 105.19 145.77 -19.43 0.343 5355
 5357 3 105.09 145.87 -19.48 0.368 5356
 5358 3 104.99 145.97 -19.55 0.354 5357
 5359 3 104.79 146.07 -19.55 0.368 5358
 5360 3 104.99 146.17 -18.93 0.102 5359
 5361 3 104.99 146.27 -18.86 0.083 5360
 5362 3 104.89 146.37 -18.8 0.043 5361
 5363 3 104.89 146.57 -18.9 0.101 5362
 5364 3 104.79 146.57 -18.95 0.143 5363
 5365 3 104.69 146.77 -19.03 0.13 5364
 5366 3 104.79 146.87 -19.17 0.09 5365
 5367 3 104.79 146.97 -19.31 0.093 5366
 5368 3 104.79 145.97 -19.49 0.22 5359
 5369 3 104.49 146.07 -19.38 0.169 5368
 5370 3 104.29 146.07 -19.34 0.079 5369
 5371 3 104.79 146.47 -19.9 0.153 5368
 5372 3 104.89 146.67 -19.92 0.139 5371
 5373 3 104.89 146.87 -19.94 0.13 5372
 5374 3 104.89 146.97 -19.92 0.149 5373
 5375 3 104.79 147.17 -19.9 0.189 5374
 5376 3 104.99 147.27 -19.89 0.18 5375
 5377 3 105.09 147.47 -19.87 0.257 5376
 5378 3 104.99 147.57 -19.89 0.46 5377
 5379 3 104.99 147.67 -19.87 0.511 5378
 5380 3 105.09 147.87 -19.81 0.48 5379
 5381 3 105.39 147.47 -19.27 0.067 5380
 5382 3 105.59 147.37 -19.35 0.224 5381
 5383 3 105.79 147.37 -19.32 0.221 5382
 5384 3 105.89 147.37 -19.4 0.122 5383
 5385 3 105.09 147.87 -19.86 0.462 5380
 5386 3 105.19 148.27 -20.19 0.424 5385
 5387 3 105.19 148.37 -20.31 0.411 5386
 5388 3 105.19 148.47 -20.4 0.444 5387
 5389 3 105.89 148.27 -20.49 0.079 5388
 5390 3 105.99 148.27 -20.58 0.09 5389
 5391 3 106.19 148.37 -20.66 0.102 5390
 5392 3 106.29 148.47 -20.69 0.125 5391
 5393 3 106.29 148.56 -20.86 0.064 5392
 5394 3 106.39 148.66 -20.92 0.062 5393
 5395 3 106.49 148.66 -20.95 0.077 5394
 5396 3 106.59 148.76 -21.11 0.089 5395
 5397 3 106.59 148.76 -21.26 0.104 5396
 5398 3 106.69 148.96 -21.4 0.099 5397
 5399 3 106.79 149.06 -21.46 0.12 5398
 5400 3 106.99 149.16 -21.46 0.084 5399
 5401 3 106.99 149.26 -21.52 0.139 5400
 5402 3 107.09 149.36 -21.59 0.145 5401
 5403 3 107.19 149.46 -21.71 0.1 5402
 5404 3 107.29 149.56 -21.71 0.1 5403
 5405 3 107.39 149.76 -21.67 0.124 5404
 5406 3 107.49 149.86 -21.61 0.131 5405
 5407 3 107.59 149.96 -21.5 0.078 5406
 5408 3 107.59 150.06 -21.32 0.116 5407
 5409 3 107.59 150.06 -21.19 0.114 5408
 5410 3 107.49 150.16 -21.05 0.098 5409
 5411 3 104.99 148.57 -20.47 0.471 5388
 5412 3 104.79 148.67 -20.55 0.384 5411
 5413 3 105.09 148.56 -20.85 0.296 5412
 5414 3 104.99 148.36 -21.01 0.24 5413
 5415 3 104.89 148.36 -21.25 0.181 5414
 5416 3 104.39 148.87 -20.31 0.142 5412
 5417 3 104.29 148.97 -20.34 0.155 5416
 5418 3 104.29 148.97 -20.52 0.177 5417
 5419 3 103.99 149.17 -20.41 0.159 5418
 5420 3 103.99 149.27 -20.32 0.205 5419
 5421 3 105.09 147.97 -19.91 0.462 5385
 5422 3 104.89 147.97 -19.56 0.093 5421
 5423 3 104.99 148.07 -19.44 0.106 5422
 5424 3 104.19 147.47 -19.99 0.069 5379
 5425 3 103.99 147.57 -19.87 0.218 5424
 5426 3 103.89 147.67 -19.83 0.115 5425
 5427 3 103.69 147.67 -19.84 0.131 5426
 5428 3 103.49 147.67 -19.78 0.064 5427
 5429 3 103.49 147.77 -19.83 0.098 5428
 5430 3 103.39 147.87 -19.9 0.124 5429
 5431 3 103.29 147.77 -19.92 0.099 5430
 5432 3 103.09 147.77 -19.96 0.081 5431
 5433 3 102.99 147.77 -20.08 0.073 5432
 5434 3 105.49 145.17 -19.38 0.092 5352
 5435 3 105.39 145.17 -19.31 0.128 5434
 5436 3 105.29 145.27 -19.26 0.076 5435
 5437 3 106.89 143.36 -21.09 0.151 5336
 5438 3 106.99 143.26 -21.01 0.195 5437
 5439 3 107.09 143.27 -20.86 0.197 5438
 5440 3 107.19 143.17 -20.83 0.22 5439
 5441 3 107.19 143.07 -20.67 0.224 5440
 5442 3 107.19 143.17 -20.39 0.147 5441
 5443 3 107.19 143.07 -20.25 0.129 5442
 5444 3 107.19 143.07 -20.04 0.124 5443
 5445 3 107.29 143.07 -19.92 0.138 5444
 5446 3 107.49 143.17 -19.86 0.218 5445
 5447 3 107.49 143.17 -19.66 0.179 5446
 5448 3 107.59 143.07 -19.49 0.195 5447
 5449 3 107.69 143.07 -19.32 0.159 5448
 5450 3 107.89 142.97 -19.18 0.177 5449
 5451 3 107.89 142.97 -18.96 0.154 5450
 5452 3 107.89 142.97 -18.76 0.154 5451
 5453 3 107.89 142.97 -18.65 0.146 5452
 5454 3 107.99 143.07 -18.47 0.175 5453
 5455 3 108.09 143.07 -18.44 0.148 5454
 5456 3 108.19 143.07 -18.31 0.163 5455
 5457 3 108.19 143.27 -18.15 0.15 5456
 5458 3 108.19 143.37 -18.02 0.114 5457
 5459 3 108.29 143.47 -17.9 0.196 5458
 5460 3 108.29 143.47 -17.72 0.168 5459
 5461 3 108.19 143.47 -17.47 0.146 5460
 5462 3 108.29 143.37 -17.33 0.169 5461
 5463 3 108.29 143.37 -17.22 0.18 5462
 5464 3 108.19 143.27 -17.07 0.000125 5463
 5465 3 107.29 142.97 -20.73 0.129 5441
 5466 3 107.39 142.87 -20.67 0.101 5465
 5467 3 104.99 140.86 -26.13 0.152 5289
 5468 3 104.89 140.86 -26.48 0.124 5467
 5469 3 104.79 140.76 -26.58 0.167 5468
 5470 3 104.59 140.66 -26.46 0.086 5469
 5471 3 104.49 140.56 -26.41 0.148 5470
 5472 3 104.29 140.56 -26.4 0.207 5471
 5473 3 104.59 140.26 -26.64 0.098 5472
 5474 3 104.79 140.16 -26.83 0.121 5473
 5475 3 104.79 140.06 -26.9 0.156 5474
 5476 3 104.79 139.86 -26.88 0.123 5475
 5477 3 104.69 139.76 -26.79 0.115 5476
 5478 3 104.69 139.66 -26.75 0.108 5477
 5479 3 104.69 139.56 -26.75 0.091 5478
 5480 3 104.79 141.06 -26.78 0.17 5469
 5481 3 104.79 141.16 -26.95 0.114 5480
 5482 3 104.89 140.56 -25.87 0.153 5467
 5483 3 104.69 140.56 -25.71 0.12 5482
 5484 3 104.49 140.56 -25.66 0.098 5483
 5485 3 104.39 140.36 -25.59 0.108 5484
 5486 3 104.29 140.26 -25.58 0.107 5485
 5487 3 104.19 140.16 -25.52 0.139 5486
 5488 3 103.99 139.96 -25.46 0.144 5487
 5489 3 103.99 139.76 -25.38 0.134 5488
 5490 3 103.89 139.86 -25.27 0.128 5489
 5491 3 103.79 140.06 -25.29 0.103 5490
 5492 3 103.79 140.26 -25.47 0.103 5491
 5493 3 103.69 140.26 -25.56 0.11 5492
 5494 3 103.59 140.16 -25.66 0.114 5493
 5495 3 103.59 140.16 -25.87 0.149 5494
 5496 3 103.59 140.16 -26.13 0.078 5495
 5497 3 103.59 140.16 -26.25 0.124 5496
 5498 3 103.69 140.16 -26.33 0.091 5497
 5499 3 103.79 140.16 -25.08 0.1 5491
 5500 3 103.79 140.26 -24.99 0.082 5499
 5501 3 103.99 139.56 -25.41 0.109 5489
 5502 3 103.59 139.46 -25.45 0.089 5501
 5503 3 103.59 139.26 -25.46 0.106 5502
 5504 3 103.59 139.16 -25.42 0.112 5503
 5505 3 103.49 138.96 -25.27 0.145 5504
 5506 3 103.39 138.76 -25.24 0.112 5505
 5507 3 103.39 138.56 -25.22 0.091 5506
 5508 3 103.39 138.46 -25.24 0.099 5507
 5509 3 103.19 138.26 -25.24 0.102 5508
 5510 3 103.09 138.26 -25.22 0.081 5509
 5511 3 102.89 138.26 -25.23 0.093 5510
 5512 3 102.79 138.26 -25.28 0.119 5511
 5513 3 102.69 138.26 -25.4 0.153 5512
 5514 3 102.79 138.06 -25.52 0.158 5513
 5515 3 102.69 137.86 -25.52 0.164 5514
 5516 3 102.69 137.56 -25.5 0.066 5515
 5517 3 102.59 137.46 -25.47 0.11 5516
 5518 3 102.49 137.26 -25.52 0.106 5517
 5519 3 102.49 137.16 -25.54 0.114 5518
 5520 3 102.69 137.06 -25.63 0.113 5519
 5521 3 102.69 136.86 -25.69 0.087 5520
 5522 3 102.69 136.76 -25.73 0.079 5521
 5523 3 102.69 138.46 -25.39 0.121 5513
 5524 3 102.59 138.56 -25.43 0.053 5523
 5525 3 105.69 136.55 -34.61 0.55 2900
 5526 3 106.09 135.75 -35.08 0.133 5525
 5527 3 106.09 135.75 -35.27 0.098 5526
 5528 3 105.09 134.45 -35.63 0.267 2888
 5529 3 105.29 134.45 -35.69 0.225 5528
 5530 3 105.29 134.45 -35.48 0.162 5529
 5531 3 105.49 134.35 -35.23 0.188 5530
 5532 3 105.59 134.35 -35.12 0.23 5531
 5533 3 105.69 134.15 -35.07 0.19 5532
 5534 3 105.79 134.05 -35.01 0.143 5533
 5535 3 105.99 133.95 -34.92 0.098 5534
 5536 3 105.99 133.95 -34.8 0.114 5535
 5537 3 106.09 133.85 -34.65 0.107 5536
 5538 3 106.29 133.85 -34.58 0.145 5537
 5539 3 106.39 133.85 -34.42 0.124 5538
 5540 3 106.49 133.85 -34.3 0.11 5539
 5541 3 106.59 133.75 -34.21 0.128 5540
 5542 3 106.69 133.75 -34.1 0.176 5541
 5543 3 106.79 133.75 -34.04 0.18 5542
 5544 3 106.89 133.75 -33.97 0.184 5543
 5545 3 107.09 133.75 -33.96 0.139 5544
 5546 3 107.19 133.75 -33.84 0.112 5545
 5547 3 107.29 133.75 -33.73 0.107 5546
 5548 3 107.39 133.75 -33.68 0.138 5547
 5549 3 107.49 133.65 -33.59 0.186 5548
 5550 3 107.59 133.55 -33.59 0.179 5549
 5551 3 107.69 133.55 -33.48 0.152 5550
 5552 3 107.89 133.55 -33.37 0.119 5551
 5553 3 107.99 133.65 -33.3 0.16 5552
 5554 3 108.19 133.65 -33.3 0.163 5553
 5555 3 108.39 133.75 -33.27 0.153 5554
 5556 3 108.39 133.95 -33.09 0.105 5555
 5557 3 108.49 133.95 -33.04 0.144 5556
 5558 3 108.59 134.05 -33.05 0.147 5557
 5559 3 108.69 134.15 -32.99 0.129 5558
 5560 3 108.79 134.25 -32.97 0.18 5559
 5561 3 108.99 134.36 -32.8 0.13 5560
 5562 3 109.19 134.36 -32.79 0.151 5561
 5563 3 109.39 134.36 -32.74 0.122 5562
 5564 3 109.59 134.36 -32.74 0.108 5563
 5565 3 109.69 134.36 -32.67 0.126 5564
 5566 3 109.89 134.36 -32.62 0.141 5565
 5567 3 109.99 134.36 -32.56 0.181 5566
 5568 3 110.19 134.36 -32.55 0.175 5567
 5569 3 110.49 134.26 -32.57 0.119 5568
 5570 3 110.59 134.26 -32.49 0.148 5569
 5571 3 110.79 134.26 -32.47 0.178 5570
 5572 3 110.99 134.26 -32.45 0.196 5571
 5573 3 111.19 134.26 -32.47 0.145 5572
 5574 3 111.39 134.36 -32.53 0.136 5573
 5575 3 111.49 134.36 -32.46 0.211 5574
 5576 3 111.49 134.46 -32.38 0.229 5575
 5577 3 111.59 134.46 -32.32 0.224 5576
 5578 3 111.69 134.46 -32.24 0.263 5577
 5579 3 112.09 134.36 -32.09 0.13 5578
 5580 3 112.19 134.36 -32.13 0.146 5579
 5581 3 112.39 134.36 -32.08 0.113 5580
 5582 3 112.49 134.36 -32.05 0.12 5581
 5583 3 112.69 134.36 -31.93 0.147 5582
 5584 3 112.79 134.36 -31.78 0.156 5583
 5585 3 112.99 134.36 -31.66 0.138 5584
 5586 3 112.99 134.26 -31.57 0.123 5585
 5587 3 113.09 134.16 -31.52 0.135 5586
 5588 3 113.09 134.06 -31.58 0.169 5587
 5589 3 113.69 133.96 -31.58 0.145 5588
 5590 3 113.89 133.86 -31.6 0.129 5589
 5591 3 113.89 133.76 -31.52 0.151 5590
 5592 3 113.99 133.76 -31.5 0.19 5591
 5593 3 114.19 133.76 -31.56 0.208 5592
 5594 3 114.29 133.76 -31.54 0.213 5593
 5595 3 114.49 133.86 -31.5 0.173 5594
 5596 3 114.79 133.96 -31.45 0.147 5595
 5597 3 114.99 134.06 -31.42 0.161 5596
 5598 3 115.09 134.06 -31.37 0.145 5597
 5599 3 115.39 134.06 -31.29 0.112 5598
 5600 3 115.49 133.96 -31.25 0.144 5599
 5601 3 115.59 133.96 -31.26 0.149 5600
 5602 3 115.79 133.96 -31.23 0.148 5601
 5603 3 115.89 133.86 -31.18 0.135 5602
 5604 3 115.99 133.86 -31.1 0.151 5603
 5605 3 116.19 133.86 -31.13 0.145 5604
 5606 3 116.29 133.96 -31.04 0.17 5605
 5607 3 116.39 133.86 -31 0.178 5606
 5608 3 116.59 133.76 -30.98 0.187 5607
 5609 3 116.69 133.76 -30.99 0.246 5608
 5610 3 116.79 133.56 -30.95 0.298 5609
 5611 3 116.79 133.26 -31.06 0.285 5610
 5612 3 116.89 133.26 -31.11 0.297 5611
 5613 3 116.49 133.06 -31.15 0.122 5612
 5614 3 116.29 132.96 -31.13 0.053 5613
 5615 3 117.09 133.26 -31.13 0.197 5612
 5616 3 117.19 133.26 -31.16 0.141 5615
 5617 3 117.39 133.16 -31.13 0.167 5616
 5618 3 117.59 133.06 -31.06 0.137 5617
 5619 3 117.69 132.96 -30.97 0.151 5618
 5620 3 117.79 132.96 -30.89 0.16 5619
 5621 3 117.89 132.86 -30.81 0.175 5620
 5622 3 118.09 132.86 -30.72 0.171 5621
 5623 3 118.19 132.86 -30.6 0.2 5622
 5624 3 118.29 132.96 -30.33 0.154 5623
 5625 3 118.39 133.06 -30.19 0.167 5624
 5626 3 118.49 132.96 -30.02 0.15 5625
 5627 3 118.59 133.06 -29.9 0.145 5626
 5628 3 118.79 133.06 -29.86 0.176 5627
 5629 3 118.89 133.16 -29.79 0.232 5628
 5630 3 119.09 133.06 -29.78 0.173 5629
 5631 3 119.29 133.06 -29.81 0.161 5630
 5632 3 119.49 133.06 -29.87 0.183 5631
 5633 3 119.59 133.06 -29.9 0.203 5632
 5634 3 119.69 133.26 -30.17 0.068 5633
 5635 3 119.69 133.26 -30.34 0.088 5634
 5636 3 119.69 133.16 -30.4 0.078 5635
 5637 3 119.79 132.96 -30.32 0.122 5636
 5638 3 119.89 132.86 -30.23 0.097 5637
 5639 3 119.69 132.96 -29.74 0.143 5633
 5640 3 119.79 132.96 -29.52 0.118 5639
 5641 3 119.89 132.96 -29.36 0.112 5640
 5642 3 120.09 132.96 -29.23 0.134 5641
 5643 3 120.19 132.96 -29.12 0.117 5642
 5644 3 120.29 133.06 -29.02 0.13 5643
 5645 3 120.49 133.16 -28.95 0.17 5644
 5646 3 120.69 133.16 -28.85 0.134 5645
 5647 3 120.89 133.06 -28.66 0.087 5646
 5648 3 120.99 133.16 -28.62 0.092 5647
 5649 3 121.19 133.16 -28.45 0.155 5648
 5650 3 121.29 133.16 -28.34 0.158 5649
 5651 3 121.49 133.06 -28.21 0.114 5650
 5652 3 121.59 133.06 -28.07 0.12 5651
 5653 3 121.79 133.06 -27.92 0.137 5652
 5654 3 121.89 133.06 -27.74 0.148 5653
 5655 3 121.89 133.06 -27.57 0.148 5654
 5656 3 121.99 133.06 -27.37 0.151 5655
 5657 3 122.19 133.06 -27.17 0.163 5656
 5658 3 122.19 133.06 -26.97 0.145 5657
 5659 3 122.29 133.06 -26.75 0.144 5658
 5660 3 122.29 133.16 -26.6 0.122 5659
 5661 3 122.29 133.26 -26.46 0.177 5660
 5662 3 122.39 133.36 -26.28 0.148 5661
 5663 3 122.49 133.46 -26.15 0.159 5662
 5664 3 122.49 133.56 -26.03 0.182 5663
 5665 3 122.69 133.56 -25.84 0.181 5664
 5666 3 122.79 133.56 -25.71 0.222 5665
 5667 3 122.99 133.56 -25.63 0.312 5666
 5668 3 122.99 133.56 -25.5 0.421 5667
 5669 3 123.19 133.46 -25.39 0.49 5668
 5670 3 123.29 133.56 -25.32 0.455 5669
 5671 3 123.49 133.56 -25.25 0.378 5670
 5672 3 123.29 133.36 -24.99 0.238 5671
 5673 3 123.49 133.36 -24.94 0.34 5672
 5674 3 123.99 133.56 -25.48 0.235 5673
 5675 3 124.09 133.56 -25.56 0.239 5674
 5676 3 124.29 133.36 -25.69 0.17 5675
 5677 3 124.39 133.36 -25.67 0.086 5676
 5678 3 123.39 133.46 -24.65 0.347 5673
 5679 3 123.49 133.46 -24.51 0.307 5678
 5680 3 123.49 133.56 -24.36 0.249 5679
 5681 3 123.89 133.76 -24.28 0.13 5680
 5682 3 123.99 133.86 -24.2 0.118 5681
 5683 3 124.09 134.06 -24.14 0.132 5682
 5684 3 124.19 134.16 -24.17 0.000125 5683
 5685 3 122.59 133.86 -25.21 0.097 5669
 5686 3 122.49 134.06 -25.25 0.104 5685
 5687 3 122.29 134.06 -25.29 0.098 5686
 5688 3 122.19 134.06 -25.23 0.114 5687
 5689 3 122.19 134.26 -25.05 0.139 5688
 5690 3 122.09 134.36 -25.04 0.155 5689
 5691 3 122.09 134.56 -25.09 0.13 5690
 5692 3 121.79 134.66 -24.93 0.055 5691
 5693 3 121.69 134.56 -24.92 0.106 5692
 5694 3 121.69 134.66 -24.76 0.056 5693
 5695 3 121.59 134.56 -24.64 0.089 5694
 5696 3 121.49 134.56 -24.59 0.134 5695
 5697 3 121.29 134.56 -24.33 0.1 5696
 5698 3 122.29 133.76 -25.94 0.148 5664
 5699 3 122.19 133.86 -25.86 0.179 5698
 5700 3 121.89 133.96 -25.81 0.039 5699
 5701 3 121.69 133.86 -25.86 0.082 5700
 5702 3 122.19 134.16 -25.82 0.134 5699
 5703 3 122.19 134.26 -25.78 0.000125 5702
 5704 3 119.69 132.96 -29.67 0.143 5639
 5705 3 119.79 132.96 -30.01 0.097 5704
 5706 3 119.89 132.96 -29.93 0.082 5705
 5707 3 119.99 133.06 -29.94 0.064 5706
 5708 3 120.09 133.16 -29.97 0.045 5707
 5709 3 120.19 133.16 -30.02 0.086 5708
 5710 3 120.39 133.16 -30.03 0.078 5709
 5711 3 120.49 133.16 -30.1 0.077 5710
 5712 3 120.69 133.26 -30.11 0.134 5711
 5713 3 120.89 133.36 -30.06 0.091 5712
 5714 3 121.09 133.36 -30.06 0.086 5713
 5715 3 121.29 133.46 -30.02 0.096 5714
 5716 3 119.69 132.96 -29.6 0.143 5704
 5717 3 114.19 133.56 -31.49 0.125 5594
 5718 3 114.19 133.36 -31.52 0.11 5717
 5719 3 114.09 133.26 -31.41 0.094 5718
 5720 3 114.19 132.96 -31.46 0.075 5719
 5721 3 114.39 132.86 -31.56 0.149 5720
 5722 3 114.29 132.76 -31.63 0.108 5721
 5723 3 114.19 132.66 -31.64 0.09 5722
 5724 3 114.29 132.56 -31.67 0.101 5723
 5725 3 114.29 132.46 -31.68 0.083 5724
 5726 3 114.39 132.36 -31.73 0.08 5725
 5727 3 114.49 132.26 -31.67 0.102 5726
 5728 3 114.49 132.06 -31.66 0.09 5727
 5729 3 114.59 131.96 -31.65 0.058 5728
 5730 3 114.69 131.86 -31.71 0.133 5729
 5731 3 114.79 131.76 -31.78 0.118 5730
 5732 3 114.89 131.66 -31.85 0.189 5731
 5733 3 114.99 131.36 -31.86 0.092 5732
 5734 3 115.09 131.26 -31.85 0.116 5733
 5735 3 115.09 130.96 -31.95 0.121 5734
 5736 3 115.19 130.76 -32.08 0.156 5735
 5737 3 115.29 130.66 -32.1 0.107 5736
 5738 3 115.29 130.56 -32.07 0.095 5737
 5739 3 115.39 130.36 -32.1 0.072 5738
 5740 3 115.49 130.36 -32.19 0.06 5739
 5741 3 113.09 133.86 -31.54 0.142 5588
 5742 3 112.89 133.66 -31.67 0.093 5741
 5743 3 112.89 133.56 -31.55 0.084 5742
 5744 3 112.79 133.56 -31.39 0.069 5743
 5745 3 112.59 133.56 -31.3 0.085 5744
 5746 3 112.49 133.56 -31.2 0.083 5745
 5747 3 106.69 133.75 -33.67 0.069 5544
 5748 3 106.69 133.75 -33.46 0.09 5747
 5749 3 106.49 133.65 -33.3 0.144 5748
 5750 3 106.49 133.65 -33.18 0.148 5749
 5751 3 106.69 133.55 -33.06 0.076 5750
 5752 3 106.69 133.55 -32.97 0.116 5751
 5753 3 106.89 133.45 -32.94 0.125 5752
 5754 3 107.09 133.35 -32.93 0.089 5753
 5755 3 107.19 133.25 -32.95 0.072 5754
 5756 3 107.29 133.15 -32.92 0.061 5755
 5757 3 105.49 134.35 -36.1 0.207 5529
 5758 3 105.59 134.35 -36.35 0.189 5757
 5759 3 105.59 134.35 -36.51 0.189 5758
 5760 3 105.69 134.35 -36.63 0.207 5759
 5761 3 105.79 134.35 -36.87 0.227 5760
 5762 3 105.79 134.35 -37.05 0.285 5761
 5763 3 105.79 134.35 -37.21 0.315 5762
 5764 3 105.89 134.45 -37.32 0.349 5763
 5765 3 105.99 134.55 -37.41 0.438 5764
 5766 3 105.89 134.85 -37.5 0.453 5765
 5767 3 105.69 135.05 -37.56 0.603 5766
 5768 3 105.59 135.05 -37.75 0.526 5767
 5769 3 105.79 134.85 -38.1 0.325 5768
 5770 3 105.89 134.75 -38.22 0.277 5769
 5771 3 105.99 134.75 -38.38 0.165 5770
 5772 3 105.19 135.05 -37.46 0.368 5768
 5773 3 104.99 134.95 -37.16 0.3 5772
 5774 3 104.79 134.85 -37.19 0.192 5773
 5775 3 104.69 134.75 -37.05 0.131 5774
 5776 3 104.49 134.75 -37.01 0.134 5775
 5777 3 104.29 134.75 -36.92 0.141 5776
 5778 3 104.09 134.75 -36.83 0.118 5777
 5779 3 104.09 134.75 -36.64 0.13 5778
 5780 3 104.19 134.75 -36.41 0.091 5779
 5781 3 104.29 134.65 -36.31 0.06 5780
 5782 3 105.39 135.25 -36.76 0.152 5767
 5783 3 105.39 135.35 -36.66 0.176 5782
 5784 3 105.39 135.55 -36.67 0.219 5783
 5785 3 105.39 135.65 -36.6 0.265 5784
 5786 3 105.39 135.85 -36.57 0.27 5785
 5787 3 105.39 135.85 -36.51 0.209 5786
 5788 3 105.29 135.95 -36.41 0.000125 5787
 5789 3 106.19 134.15 -37.53 0.2 5765
 5790 3 106.29 134.15 -37.62 0.211 5789
 5791 3 106.59 134.15 -37.76 0.204 5790
 5792 3 106.69 134.15 -37.82 0.208 5791
 5793 3 106.89 134.15 -37.83 0.202 5792
 5794 3 107.09 134.15 -37.8 0.222 5793
 5795 3 107.29 134.15 -37.67 0.233 5794
 5796 3 107.39 134.05 -37.65 0.199 5795
 5797 3 107.59 134.05 -37.51 0.163 5796
 5798 3 107.69 133.95 -37.41 0.21 5797
 5799 3 107.79 133.95 -37.33 0.209 5798
 5800 3 107.99 133.95 -37.25 0.203 5799
 5801 3 108.19 134.05 -37.18 0.24 5800
 5802 3 108.29 134.05 -37.1 0.259 5801
 5803 3 108.39 134.05 -37.03 0.29 5802
 5804 3 108.29 133.85 -36.77 0.158 5803
 5805 3 108.09 133.85 -36.59 0.134 5804
 5806 3 107.99 133.75 -36.5 0.111 5805
 5807 3 108.59 134.35 -37.21 0.166 5803
 5808 3 108.69 134.55 -37.23 0.178 5807
 5809 3 108.79 134.55 -37.16 0.214 5808
 5810 3 108.89 134.55 -37.08 0.246 5809
 5811 3 108.59 134.25 -36.8 0.102 5810
 5812 3 108.59 134.15 -36.74 0.132 5811
 5813 3 108.59 134.05 -36.61 0.146 5812
 5814 3 108.49 134.05 -36.4 0.067 5813
 5815 3 108.49 134.05 -36.32 0.064 5814
 5816 3 108.59 133.85 -36.24 0.114 5815
 5817 3 108.79 133.75 -36.22 0.075 5816
 5818 3 108.79 133.75 -36.13 0.084 5817
 5819 3 108.79 133.65 -36.05 0.055 5818
 5820 3 108.99 134.75 -37.21 0.225 5810
 5821 3 109.19 134.75 -37.08 0.239 5820
 5822 3 109.29 134.85 -37.06 0.283 5821
 5823 3 109.49 134.95 -37.07 0.33 5822
 5824 3 109.59 134.95 -37.08 0.375 5823
 5825 3 109.79 135.05 -37.07 0.366 5824
 5826 3 109.89 135.05 -36.96 0.502 5825
 5827 3 109.99 135.15 -37.03 0.528 5826
 5828 3 109.99 135.25 -37.07 0.508 5827
 5829 3 110.09 135.45 -37.15 0.609 5828
 5830 3 109.99 136.05 -37.46 0.275 5829
 5831 3 109.99 136.25 -37.61 0.174 5830
 5832 3 109.99 136.35 -37.61 0.226 5831
 5833 3 110.09 136.45 -37.64 0.238 5832
 5834 3 110.19 136.55 -37.64 0.283 5833
 5835 3 110.39 136.65 -37.61 0.235 5834
 5836 3 110.49 136.85 -37.6 0.198 5835
 5837 3 110.59 137.05 -37.52 0.212 5836
 5838 3 110.59 137.25 -37.49 0.19 5837
 5839 3 110.69 137.35 -37.42 0.178 5838
 5840 3 110.69 137.45 -37.43 0.187 5839
 5841 3 110.79 137.65 -37.51 0.179 5840
 5842 3 110.79 137.75 -37.57 0.185 5841
 5843 3 110.79 137.95 -37.56 0.158 5842
 5844 3 110.79 138.15 -37.59 0.149 5843
 5845 3 110.99 138.25 -37.65 0.162 5844
 5846 3 110.99 138.35 -37.73 0.174 5845
 5847 3 111.09 138.45 -37.8 0.181 5846
 5848 3 111.29 138.45 -37.87 0.216 5847
 5849 3 111.39 138.55 -37.93 0.259 5848
 5850 3 111.29 138.85 -37.99 0.326 5849
 5851 3 111.39 138.95 -38.17 0.233 5850
 5852 3 111.59 139.05 -38.16 0.187 5851
 5853 3 111.59 139.25 -38.23 0.221 5852
 5854 3 111.69 139.45 -38.26 0.211 5853
 5855 3 111.69 139.65 -38.29 0.222 5854
 5856 3 111.79 139.85 -38.32 0.258 5855
 5857 3 111.69 140.05 -38.27 0.281 5856
 5858 3 111.69 140.25 -38.25 0.253 5857
 5859 3 111.49 140.45 -38.25 0.237 5858
 5860 3 111.39 140.65 -38.24 0.215 5859
 5861 3 111.29 140.85 -38.18 0.241 5860
 5862 3 111.19 140.95 -38.22 0.268 5861
 5863 3 111.19 141.05 -38.18 0.339 5862
 5864 3 111.19 141.15 -38.16 0.364 5863
 5865 3 111.19 141.35 -38.19 0.404 5864
 5866 3 111.29 141.55 -38.12 0.375 5865
 5867 3 110.99 141.55 -38.25 0.099 5866
 5868 3 110.69 141.55 -38.31 0.076 5867
 5869 3 110.59 141.45 -38.29 0.000125 5868
 5870 3 111.49 141.75 -38.04 0.302 5866
 5871 3 111.79 141.75 -37.89 0.268 5870
 5872 3 111.89 141.95 -37.83 0.279 5871
 5873 3 111.89 142.15 -37.78 0.262 5872
 5874 3 111.89 142.35 -37.8 0.274 5873
 5875 3 111.99 142.45 -37.83 0.263 5874
 5876 3 111.89 142.65 -37.84 0.209 5875
 5877 3 111.79 142.85 -37.99 0.176 5876
 5878 3 111.79 142.95 -37.98 0.159 5877
 5879 3 111.89 143.25 -38.01 0.173 5878
 5880 3 111.89 143.35 -38.05 0.18 5879
 5881 3 111.89 143.55 -38.07 0.17 5880
 5882 3 111.99 143.75 -38.08 0.157 5881
 5883 3 112.09 143.95 -38.08 0.177 5882
 5884 3 112.09 144.15 -38.07 0.194 5883
 5885 3 112.09 144.35 -38.01 0.183 5884
 5886 3 112.09 144.45 -37.98 0.215 5885
 5887 3 111.99 144.65 -38.01 0.263 5886
 5888 3 111.99 144.85 -38.08 0.301 5887
 5889 3 112.09 145.05 -38.09 0.299 5888
 5890 3 112.19 145.25 -38.11 0.263 5889
 5891 3 112.19 145.45 -38.11 0.239 5890
 5892 3 112.19 145.65 -38.14 0.238 5891
 5893 3 112.39 145.85 -38.03 0.184 5892
 5894 3 112.49 145.95 -37.96 0.212 5893
 5895 3 112.49 146.15 -37.92 0.162 5894
 5896 3 112.59 146.35 -37.92 0.189 5895
 5897 3 112.59 146.55 -37.94 0.18 5896
 5898 3 112.59 146.65 -37.92 0.191 5897
 5899 3 112.49 146.85 -37.85 0.213 5898
 5900 3 112.49 147.05 -37.74 0.24 5899
 5901 3 112.59 147.15 -37.71 0.199 5900
 5902 3 112.59 147.35 -37.78 0.18 5901
 5903 3 112.59 147.55 -37.84 0.164 5902
 5904 3 112.49 147.75 -37.87 0.159 5903
 5905 3 112.49 147.95 -37.8 0.159 5904
 5906 3 112.49 148.15 -37.77 0.13 5905
 5907 3 112.49 148.25 -37.77 0.144 5906
 5908 3 112.49 148.45 -37.72 0.142 5907
 5909 3 112.59 148.65 -37.68 0.169 5908
 5910 3 112.49 148.75 -37.67 0.201 5909
 5911 3 112.59 148.95 -37.66 0.181 5910
 5912 3 112.49 149.05 -37.64 0.253 5911
 5913 3 112.29 148.85 -37.46 0.094 5912
 5914 3 111.99 148.95 -37.45 0.076 5913
 5915 3 111.89 149.05 -37.49 0.115 5914
 5916 3 111.79 149.15 -37.48 0.12 5915
 5917 3 111.69 149.25 -37.55 0.034 5916
 5918 3 112.69 149.25 -37.69 0.209 5912
 5919 3 112.79 149.45 -37.71 0.273 5918
 5920 3 112.79 149.75 -37.87 0.2 5919
 5921 3 112.99 149.85 -37.91 0.216 5920
 5922 3 112.99 149.95 -37.84 0.294 5921
 5923 3 112.99 150.15 -37.86 0.313 5922
 5924 3 113.09 150.25 -37.93 0.308 5923
 5925 3 113.09 150.35 -38.08 0.334 5924
 5926 3 113.39 150.35 -37.58 0.14 5925
 5927 3 113.49 150.35 -37.41 0.11 5926
 5928 3 113.69 150.25 -37.33 0.106 5927
 5929 3 113.79 150.15 -37.25 0.102 5928
 5930 3 113.99 150.05 -37.12 0.118 5929
 5931 3 114.09 150.05 -37.06 0.095 5930
 5932 3 114.19 150.15 -37.01 0.112 5931
 5933 3 114.39 150.15 -36.93 0.069 5932
 5934 3 114.49 150.05 -36.76 0.176 5933
 5935 3 114.49 149.95 -36.65 0.12 5934
 5936 3 113.09 150.55 -38.38 0.322 5925
 5937 3 113.39 150.65 -38.34 0.312 5936
 5938 3 113.49 150.75 -38.51 0.341 5937
 5939 3 113.59 150.85 -38.54 0.349 5938
 5940 3 113.89 150.65 -38.79 0.192 5939
 5941 3 113.99 150.55 -38.98 0.154 5940
 5942 3 113.99 150.55 -39.21 0.099 5941
 5943 3 113.99 150.45 -39.3 0.154 5942
 5944 3 114.19 150.35 -39.16 0.137 5943
 5945 3 114.29 150.25 -38.92 0.145 5944
 5946 3 114.39 150.15 -38.83 0.147 5945
 5947 3 114.39 150.05 -38.73 0.05 5946
 5948 3 113.89 150.45 -39.52 0.123 5943
 5949 3 113.99 150.35 -39.67 0.199 5948
 5950 3 113.99 150.25 -39.77 0.163 5949
 5951 3 113.89 150.25 -39.93 0.13 5950
 5952 3 113.79 150.25 -40.11 0.116 5951
 5953 3 113.69 150.25 -40.32 0.148 5952
 5954 3 113.69 150.25 -40.52 0.152 5953
 5955 3 113.59 150.15 -40.68 0.148 5954
 5956 3 113.59 150.25 -40.86 0.155 5955
 5957 3 113.59 150.15 -41.01 0.158 5956
 5958 3 113.69 149.95 -41.15 0.155 5957
 5959 3 113.59 149.95 -41.28 0.12 5958
 5960 3 113.49 149.85 -41.32 0.159 5959
 5961 3 113.59 149.75 -41.35 0.183 5960
 5962 3 113.49 149.65 -41.33 0.246 5961
 5963 3 113.59 149.45 -41.03 0.155 5962
 5964 3 113.49 149.35 -41.13 0.079 5963
 5965 3 113.79 149.25 -40.91 0.113 5964
 5966 3 113.89 149.25 -40.82 0.114 5965
 5967 3 113.99 149.05 -40.77 0.124 5966
 5968 3 113.99 148.85 -40.83 0.104 5967
 5969 3 114.09 148.65 -40.79 0.094 5968
 5970 3 114.19 148.65 -40.76 0.083 5969
 5971 3 114.29 148.45 -40.78 0.119 5970
 5972 3 114.39 148.25 -40.71 0.134 5971
 5973 3 114.29 148.15 -40.64 0.136 5972
 5974 3 114.19 148.05 -40.59 0.167 5973
 5975 3 113.89 148.05 -40.61 0.134 5974
 5976 3 113.79 147.95 -40.55 0.077 5975
 5977 3 114.39 147.95 -40.44 0.137 5974
 5978 3 114.49 147.95 -40.39 0.096 5977
 5979 3 113.49 149.65 -41.61 0.165 5962
 5980 3 113.39 149.55 -41.75 0.219 5979
 5981 3 113.39 149.65 -41.88 0.348 5980
 5982 3 113.09 150.05 -42.04 0.129 5981
 5983 3 113.09 150.15 -42.07 0.208 5982
 5984 3 113.19 150.35 -42.06 0.123 5983
 5985 3 113.19 150.45 -42.2 0.099 5984
 5986 3 113.19 150.65 -42.31 0.078 5985
 5987 3 113.09 150.75 -42.36 0.114 5986
 5988 3 113.09 150.75 -42.47 0.061 5987
 5989 3 112.69 150.05 -42.21 0.14 5983
 5990 3 112.59 150.05 -42.38 0.115 5989
 5991 3 112.49 150.15 -42.6 0.097 5990
 5992 3 112.49 150.15 -42.76 0.075 5991
 5993 3 112.39 150.25 -42.87 0.153 5992
 5994 3 112.39 150.25 -42.97 0.306 5993
 5995 3 112.89 150.45 -43.15 0.102 5994
 5996 3 112.99 150.55 -43.23 0.000125 5995
 5997 3 112.19 149.85 -42.78 0.143 5994
 5998 3 112.09 149.75 -42.67 0.067 5997
 5999 3 113.39 149.25 -41.84 0.158 5981
 6000 3 113.29 149.05 -41.92 0.119 5999
 6001 3 113.29 148.95 -41.9 0.115 6000
 6002 3 113.39 148.75 -41.92 0.174 6001
 6003 3 113.39 148.55 -41.94 0.199 6002
 6004 3 113.39 148.35 -41.8 0.18 6003
 6005 3 113.39 148.25 -41.74 0.175 6004
 6006 3 113.39 148.05 -41.64 0.176 6005
 6007 3 113.39 147.85 -41.57 0.161 6006
 6008 3 113.59 147.75 -41.45 0.149 6007
 6009 3 113.69 147.55 -41.4 0.191 6008
 6010 3 113.79 147.55 -41.39 0.23 6009
 6011 3 113.89 147.35 -41.37 0.289 6010
 6012 3 113.99 147.25 -41.44 0.286 6011
 6013 3 114.19 147.15 -41.27 0.244 6012
 6014 3 114.29 147.05 -41.14 0.185 6013
 6015 3 114.39 146.85 -41.04 0.157 6014
 6016 3 114.49 146.85 -40.94 0.165 6015
 6017 3 114.69 146.75 -40.82 0.179 6016
 6018 3 114.99 146.65 -40.82 0.105 6017
 6019 3 115.09 146.55 -40.8 0.118 6018
 6020 3 115.29 146.45 -40.77 0.121 6019
 6021 3 115.39 146.35 -40.78 0.112 6020
 6022 3 115.49 146.35 -40.83 0.093 6021
 6023 3 115.59 146.25 -40.84 0.122 6022
 6024 3 115.69 146.05 -41.03 0.122 6023
 6025 3 115.79 145.95 -41.14 0.132 6024
 6026 3 115.99 145.85 -41.34 0.106 6025
 6027 3 116.09 145.85 -41.36 0.113 6026
 6028 3 116.29 145.75 -41.34 0.117 6027
 6029 3 116.39 145.65 -41.39 0.135 6028
 6030 3 116.59 145.65 -41.37 0.056 6029
 6031 3 115.69 146.15 -40.63 0.067 6023
 6032 3 115.69 146.05 -40.64 0.098 6031
 6033 3 114.39 146.55 -40.6 0.106 6017
 6034 3 114.39 146.45 -40.47 0.088 6033
 6035 3 114.09 150.55 -38.88 0.083 5941
 6036 3 114.19 150.45 -38.89 0.081 6035
 6037 3 114.29 150.45 -38.79 0.098 6036
 6038 3 114.29 150.35 -38.76 0.078 6037
 6039 3 113.59 151.05 -38.43 0.276 5939
 6040 3 113.69 151.15 -38.34 0.227 6039
 6041 3 113.89 151.35 -38.1 0.156 6040
 6042 3 113.99 151.45 -38.04 0.166 6041
 6043 3 114.09 151.45 -37.99 0.2 6042
 6044 3 114.19 151.45 -37.85 0.189 6043
 6045 3 114.29 151.45 -37.79 0.261 6044
 6046 3 114.29 151.75 -37.69 0.254 6045
 6047 3 114.29 152.15 -37.81 0.138 6046
 6048 3 114.29 152.25 -37.83 0.103 6047
 6049 3 114.29 152.35 -37.92 0.166 6048
 6050 3 114.29 152.45 -37.97 0.16 6049
 6051 3 114.39 152.65 -38.08 0.163 6050
 6052 3 114.39 152.75 -38.1 0.174 6051
 6053 3 114.39 152.95 -38.08 0.207 6052
 6054 3 114.29 153.05 -38.12 0.226 6053
 6055 3 114.09 153.05 -37.8 0.069 6054
 6056 3 113.99 153.15 -37.8 0.094 6055
 6057 3 113.89 153.15 -37.8 0.000125 6056
 6058 3 114.39 153.25 -38.26 0.201 6054
 6059 3 114.09 153.25 -38.39 0.134 6058
 6060 3 113.89 153.35 -38.43 0.087 6059
 6061 3 113.79 153.35 -38.41 0.076 6060
 6062 3 113.59 153.35 -38.47 0.107 6061
 6063 3 113.49 153.35 -38.48 0.123 6062
 6064 3 113.49 153.45 -38.55 0.178 6063
 6065 3 113.69 153.55 -38.76 0.111 6064
 6066 3 113.79 153.65 -38.73 0.118 6065
 6067 3 113.79 153.75 -38.65 0.14 6066
 6068 3 113.89 153.85 -38.72 0.084 6067
 6069 3 113.89 154.05 -38.7 0.083 6068
 6070 3 113.89 154.15 -38.69 0.118 6069
 6071 3 113.99 154.25 -38.69 0.102 6070
 6072 3 114.09 154.45 -38.67 0.102 6071
 6073 3 114.09 154.65 -38.61 0.11 6072
 6074 3 113.99 154.85 -38.64 0.053 6073
 6075 3 114.09 154.85 -38.73 0.078 6074
 6076 3 114.19 155.05 -38.89 0.143 6075
 6077 3 114.29 155.05 -39.09 0.108 6076
 6078 3 114.29 155.05 -39.28 0.116 6077
 6079 3 114.29 155.05 -39.41 0.044 6078
 6080 3 113.29 153.45 -38.33 0.085 6064
 6081 3 113.19 153.45 -38.22 0.101 6080
 6082 3 113.09 153.55 -38.12 0.12 6081
 6083 3 112.99 153.55 -38.01 0.126 6082
 6084 3 112.79 153.55 -37.96 0.147 6083
 6085 3 112.49 153.55 -37.83 0.077 6084
 6086 3 112.29 153.65 -37.69 0.063 6085
 6087 3 112.19 153.65 -37.73 0.086 6086
 6088 3 112.09 153.65 -37.85 0.07 6087
 6089 3 111.99 153.75 -37.8 0.092 6088
 6090 3 111.89 153.85 -37.74 0.075 6089
 6091 3 111.69 153.75 -37.71 0.09 6090
 6092 3 111.69 153.75 -37.6 0.087 6091
 6093 3 111.69 153.95 -37.5 0.08 6092
 6094 3 111.69 154.05 -37.51 0.098 6093
 6095 3 111.59 154.15 -37.47 0.08 6094
 6096 3 111.49 154.25 -37.49 0.087 6095
 6097 3 111.39 154.25 -37.49 0.106 6096
 6098 3 111.19 154.25 -37.35 0.069 6097
 6099 3 111.19 154.25 -37.15 0.089 6098
 6100 3 111.09 154.25 -37.02 0.099 6099
 6101 3 110.99 154.35 -36.94 0.1 6100
 6102 3 110.89 154.45 -36.84 0.102 6101
 6103 3 110.89 154.45 -36.72 0.082 6102
 6104 3 110.89 154.55 -36.56 0.084 6103
 6105 3 111.09 154.45 -36.66 0.105 6104
 6106 3 111.19 154.45 -36.76 0.07 6105
 6107 3 114.49 153.45 -38.27 0.134 6058
 6108 3 114.59 153.65 -38.37 0.167 6107
 6109 3 114.79 153.85 -38.34 0.172 6108
 6110 3 114.89 154.05 -38.34 0.176 6109
 6111 3 114.89 154.15 -38.19 0.16 6110
 6112 3 114.89 154.25 -38.1 0.229 6111
 6113 3 114.49 154.25 -38.13 0.101 6112
 6114 3 114.39 154.25 -38.12 0.095 6113
 6115 3 114.19 154.25 -38.03 0.092 6114
 6116 3 113.99 154.25 -37.97 0.099 6115
 6117 3 113.89 154.15 -38.03 0.148 6116
 6118 3 113.69 154.05 -38.05 0.148 6117
 6119 3 113.59 153.95 -38.08 0.000125 6118
 6120 3 115.19 154.25 -37.9 0.149 6112
 6121 3 115.19 154.35 -37.77 0.159 6120
 6122 3 115.29 154.45 -37.65 0.142 6121
 6123 3 115.39 154.55 -37.56 0.138 6122
 6124 3 115.49 154.55 -37.42 0.191 6123
 6125 3 115.59 154.65 -37.36 0.302 6124
 6126 3 115.69 154.75 -37.33 0.381 6125
 6127 3 115.69 154.75 -37.22 0.376 6126
 6128 3 115.89 154.75 -37.07 0.455 6127
 6129 3 116.19 154.55 -37.78 0.078 6128
 6130 3 116.19 154.45 -37.91 0.077 6129
 6131 3 116.19 154.45 -38.05 0.095 6130
 6132 3 116.19 154.35 -38.18 0.097 6131
 6133 3 116.19 154.15 -38.16 0.089 6132
 6134 3 116.19 154.05 -38.31 0.093 6133
 6135 3 116.29 154.05 -38.52 0.087 6134
 6136 3 116.39 154.25 -38.8 0.156 6135
 6137 3 116.29 154.35 -38.94 0.15 6136
 6138 3 116.19 154.55 -39.05 0.118 6137
 6139 3 116.19 154.65 -39.21 0.121 6138
 6140 3 116.19 154.75 -39.45 0.09 6139
 6141 3 116.29 154.75 -39.56 0.116 6140
 6142 3 116.29 154.75 -39.71 0.11 6141
 6143 3 116.29 154.75 -39.84 0.085 6142
 6144 3 116.39 154.75 -39.98 0.069 6143
 6145 3 116.49 154.85 -40.16 0.106 6144
 6146 3 116.59 155.05 -40.25 0.068 6145
 6147 3 116.49 155.15 -40.29 0.111 6146
 6148 3 116.69 155.25 -40.29 0.089 6147
 6149 3 116.79 155.35 -40.39 0.082 6148
 6150 3 116.99 155.35 -40.51 0.137 6149
 6151 3 117.09 155.45 -40.58 0.124 6150
 6152 3 117.29 155.45 -40.67 0.134 6151
 6153 3 117.39 155.55 -40.83 0.126 6152
 6154 3 117.49 155.55 -40.98 0.117 6153
 6155 3 117.59 155.65 -41.12 0.125 6154
 6156 3 117.79 155.65 -41.13 0.109 6155
 6157 3 117.89 155.75 -41.04 0.079 6156
 6158 3 117.99 155.75 -40.92 0.077 6157
 6159 3 118.19 155.75 -40.83 0.09 6158
 6160 3 118.29 155.95 -40.82 0.123 6159
 6161 3 118.39 155.95 -40.75 0.121 6160
 6162 3 115.89 154.65 -36.94 0.439 6128
 6163 3 116.39 155.05 -37.65 0.085 6162
 6164 3 116.59 155.05 -37.7 0.148 6163
 6165 3 116.79 155.15 -37.73 0.133 6164
 6166 3 116.89 155.15 -37.72 0.094 6165
 6167 3 116.99 155.15 -37.76 0.086 6166
 6168 3 117.19 155.15 -37.79 0.108 6167
 6169 3 117.39 155.15 -37.82 0.115 6168
 6170 3 117.59 155.25 -37.89 0.085 6169
 6171 3 117.79 155.35 -37.95 0.123 6170
 6172 3 117.89 155.35 -38.05 0.185 6171
 6173 3 117.99 155.35 -37.97 0.213 6172
 6174 3 117.99 155.55 -38.3 0.09 6173
 6175 3 118.09 155.65 -38.42 0.113 6174
 6176 3 118.29 155.65 -38.52 0.107 6175
 6177 3 118.39 155.65 -38.67 0.105 6176
 6178 3 118.39 155.65 -38.78 0.078 6177
 6179 3 118.49 155.65 -38.87 0.075 6178
 6180 3 118.49 155.75 -38.96 0.063 6179
 6181 3 118.59 155.75 -39.08 0.096 6180
 6182 3 118.69 155.65 -39.17 0.136 6181
 6183 3 118.89 155.65 -39.2 0.139 6182
 6184 3 119.09 155.55 -39.36 0.114 6183
 6185 3 119.19 155.55 -39.41 0.155 6184
 6186 3 119.39 155.45 -39.51 0.139 6185
 6187 3 119.49 155.45 -39.7 0.117 6186
 6188 3 119.69 155.45 -39.76 0.074 6187
 6189 3 119.89 155.45 -39.93 0.131 6188
 6190 3 119.99 155.45 -40.03 0.1 6189
 6191 3 119.99 155.45 -40.13 0.116 6190
 6192 3 120.19 155.25 -40.2 0.095 6191
 6193 3 120.29 155.25 -40.32 0.086 6192
 6194 3 120.39 155.25 -40.43 0.108 6193
 6195 3 120.49 155.25 -40.51 0.119 6194
 6196 3 120.79 155.15 -40.57 0.17 6195
 6197 3 120.89 155.35 -40.81 0.109 6196
 6198 3 121.09 155.35 -40.88 0.098 6197
 6199 3 121.19 155.25 -40.85 0.116 6198
 6200 3 121.29 155.05 -40.93 0.107 6199
 6201 3 121.39 155.05 -41.02 0.148 6200
 6202 3 121.39 155.05 -41.17 0.137 6201
 6203 3 121.29 154.95 -41.29 0.085 6202
 6204 3 121.29 155.05 -41.45 0.096 6203
 6205 3 121.29 154.95 -41.58 0.116 6204
 6206 3 121.39 154.85 -41.77 0.108 6205
 6207 3 121.49 154.85 -41.9 0.143 6206
 6208 3 121.59 154.65 -41.92 0.106 6207
 6209 3 121.69 154.55 -41.92 0.086 6208
 6210 3 121.69 155.05 -41.04 0.095 6202
 6211 3 121.89 154.95 -41.05 0.106 6210
 6212 3 121.99 154.85 -40.93 0.08 6211
 6213 3 122.19 154.65 -40.94 0.058 6212
 6214 3 122.29 154.55 -40.96 0.1 6213
 6215 3 122.39 154.45 -41 0.089 6214
 6216 3 122.39 154.25 -41 0.114 6215
 6217 3 122.49 154.25 -41.09 0.103 6216
 6218 3 122.69 154.25 -41.05 0.101 6217
 6219 3 122.69 154.05 -40.89 0.096 6218
 6220 3 122.59 153.85 -40.73 0.052 6219
 6221 3 122.59 153.85 -40.87 0.099 6220
 6222 3 122.59 153.85 -40.99 0.1 6221
 6223 3 122.49 153.85 -41.14 0.096 6222
 6224 3 122.39 154.05 -41.27 0.138 6223
 6225 3 122.29 154.15 -41.42 0.077 6224
 6226 3 122.19 154.25 -41.61 0.1 6225
 6227 3 122.09 154.35 -41.67 0.134 6226
 6228 3 122.19 154.45 -41.76 0.146 6227
 6229 3 122.39 154.55 -41.75 0.168 6228
 6230 3 122.39 154.65 -41.76 0.157 6229
 6231 3 122.49 154.75 -41.84 0.108 6230
 6232 3 118.19 155.25 -37.74 0.184 6173
 6233 3 117.89 155.05 -37.79 0.075 6232
 6234 3 118.39 155.25 -37.66 0.08 6232
 6235 3 118.59 155.15 -37.53 0.067 6234
 6236 3 118.59 155.05 -37.4 0.084 6235
 6237 3 118.69 155.05 -37.21 0.088 6236
 6238 3 118.79 154.95 -37.09 0.116 6237
 6239 3 118.89 154.95 -36.97 0.101 6238
 6240 3 118.99 154.95 -36.79 0.104 6239
 6241 3 118.99 154.85 -36.66 0.104 6240
 6242 3 119.19 154.85 -36.57 0.1 6241
 6243 3 119.29 154.85 -36.49 0.109 6242
 6244 3 119.19 154.75 -36.34 0.088 6243
 6245 3 119.19 154.75 -36.19 0.109 6244
 6246 3 119.19 154.65 -36 0.138 6245
 6247 3 119.19 154.65 -35.9 0.172 6246
 6248 3 119.29 154.55 -35.66 0.111 6247
 6249 3 119.39 154.45 -35.49 0.117 6248
 6250 3 119.49 154.45 -35.36 0.113 6249
 6251 3 119.49 154.35 -35.22 0.06 6250
 6252 3 115.69 154.65 -36.72 0.134 6162
 6253 3 116.09 154.75 -36.99 0.13 6252
 6254 3 116.09 154.75 -36.87 0.000125 6253
 6255 3 115.59 154.55 -36.51 0.164 6252
 6256 3 115.49 154.45 -36.12 0.155 6255
 6257 3 115.49 154.35 -35.9 0.125 6256
 6258 3 115.49 154.25 -35.69 0.108 6257
 6259 3 115.49 154.15 -35.58 0.073 6258
 6260 3 115.49 154.05 -35.41 0.138 6259
 6261 3 115.39 153.95 -35.24 0.147 6260
 6262 3 115.19 153.85 -35.18 0.095 6261
 6263 3 115.09 154.05 -35.11 0.085 6262
 6264 3 114.99 153.95 -34.96 0.092 6263
 6265 3 114.99 153.75 -34.82 0.08 6264
 6266 3 114.99 153.75 -34.71 0.127 6265
 6267 3 114.89 153.65 -34.58 0.131 6266
 6268 3 114.89 153.55 -34.39 0.109 6267
 6269 3 114.79 153.45 -34.23 0.095 6268
 6270 3 114.89 153.35 -34.13 0.086 6269
 6271 3 114.99 153.25 -34 0.097 6270
 6272 3 115.09 153.25 -33.89 0.068 6271
 6273 3 115.49 154.55 -36.4 0.164 6255
 6274 3 115.49 154.55 -36.5 0.134 6273
 6275 3 114.39 151.45 -37.45 0.121 6046
 6276 3 114.49 151.35 -37.22 0.085 6275
 6277 3 114.49 151.35 -37.06 0.09 6276
 6278 3 114.49 151.35 -36.85 0.113 6277
 6279 3 114.49 151.45 -36.68 0.099 6278
 6280 3 114.59 151.45 -36.55 0.107 6279
 6281 3 114.39 151.05 -37.89 0.094 6045
 6282 3 114.59 151.05 -37.74 0.102 6281
 6283 3 114.69 151.05 -37.7 0.108 6282
 6284 3 114.89 150.95 -37.64 0.104 6283
 6285 3 114.99 150.95 -37.69 0.114 6284
 6286 3 115.19 150.95 -37.81 0.091 6285
 6287 3 115.29 150.95 -37.76 0.113 6286
 6288 3 115.49 150.85 -37.83 0.126 6287
 6289 3 115.49 150.75 -37.95 0.126 6288
 6290 3 111.89 145.75 -38.29 0.124 5892
 6291 3 111.89 145.85 -38.35 0.109 6290
 6292 3 111.69 145.95 -38.41 0.103 6291
 6293 3 111.59 146.05 -38.48 0.132 6292
 6294 3 111.59 146.15 -38.51 0.165 6293
 6295 3 111.59 146.25 -38.55 0.218 6294
 6296 3 111.39 146.45 -38.38 0.166 6295
 6297 3 111.29 146.65 -38.51 0.101 6296
 6298 3 111.09 146.75 -38.52 0.135 6297
 6299 3 110.99 146.75 -38.53 0.123 6298
 6300 3 110.79 146.85 -38.55 0.146 6299
 6301 3 110.59 146.95 -38.51 0.137 6300
 6302 3 110.49 146.95 -38.5 0.174 6301
 6303 3 110.39 147.05 -38.49 0.273 6302
 6304 3 110.19 147.05 -38.4 0.441 6303
 6305 3 110.19 147.15 -38.46 0.517 6304
 6306 3 110.09 147.25 -38.42 0.518 6305
 6307 3 109.99 147.35 -38.49 0.554 6306
 6308 3 109.99 147.35 -38.6 0.507 6307
 6309 3 109.89 147.65 -38.3 0.461 6308
 6310 3 109.39 147.35 -38.93 0.076 6309
 6311 3 109.39 147.45 -38.93 0.049 6310
 6312 3 109.29 147.65 -38.93 0.172 6311
 6313 3 109.09 147.75 -38.92 0.26 6312
 6314 3 109.09 147.85 -38.87 0.259 6313
 6315 3 109.19 148.05 -38.88 0.214 6314
 6316 3 109.19 148.15 -38.82 0.000125 6315
 6317 3 109.59 147.45 -37.75 0.113 6309
 6318 3 109.49 147.35 -37.73 0.129 6317
 6319 3 109.49 147.45 -37.56 0.135 6318
 6320 3 109.39 147.55 -37.46 0.123 6319
 6321 3 109.89 147.75 -38.22 0.307 6320
 6322 3 109.69 147.95 -38.23 0.34 6321
 6323 3 109.69 148.05 -38.28 0.234 6322
 6324 3 109.79 148.05 -38.41 0.000125 6323
 6325 3 109.79 147.75 -38.35 0.183 6321
 6326 3 109.79 147.85 -38.38 0.082 6325
 6327 3 111.49 146.45 -38.11 0.08 6296
 6328 3 111.49 146.35 -37.94 0.105 6327
 6329 3 111.49 146.35 -37.81 0.117 6328
 6330 3 111.39 146.35 -37.7 0.089 6329
 6331 3 111.39 146.35 -37.55 0.069 6330
 6332 3 111.39 146.25 -37.42 0.068 6331
 6333 3 111.79 146.25 -38.83 0.096 6295
 6334 3 111.99 146.35 -38.86 0.143 6333
 6335 3 112.09 146.35 -38.87 0.198 6334
 6336 3 112.29 146.35 -38.81 0.183 6335
 6337 3 112.49 146.25 -38.86 0.108 6336
 6338 3 112.69 146.25 -38.91 0.071 6337
 6339 3 112.49 146.15 -39.02 0.071 6337
 6340 3 110.89 139.05 -38.04 0.129 5850
 6341 3 110.69 139.25 -38.12 0.103 6340
 6342 3 110.59 139.25 -38.19 0.13 6341
 6343 3 111.69 138.15 -37.94 0.096 5848
 6344 3 111.89 138.05 -38.06 0.163 6343
 6345 3 111.99 137.85 -37.97 0.17 6344
 6346 3 111.89 137.65 -37.9 0.209 6345
 6347 3 111.89 137.55 -37.85 0.262 6346
 6348 3 111.89 137.35 -37.81 0.424 6347
 6349 3 111.79 137.15 -37.77 0.53 6348
 6350 3 111.19 137.25 -37.07 0.125 6349
 6351 3 111.09 137.25 -36.95 0.158 6350
 6352 3 110.99 137.15 -36.78 0.134 6351
 6353 3 110.89 137.15 -36.65 0.2 6352
 6354 3 110.69 136.85 -36.47 0.141 6353
 6355 3 110.69 136.85 -36.33 0.194 6354
 6356 3 110.59 136.85 -36.18 0.143 6355
 6357 3 110.49 136.75 -36.06 0.141 6356
 6358 3 110.49 136.95 -35.9 0.155 6357
 6359 3 110.49 136.95 -35.76 0.077 6358
 6360 3 111.39 137.25 -36.84 0.111 6351
 6361 3 111.19 137.25 -36.55 0.079 6360
 6362 3 111.19 137.45 -36.5 0.05 6361
 6363 3 111.79 137.05 -37.95 0.622 6349
 6364 3 111.79 136.65 -37.59 0.251 6363
 6365 3 112.09 137.35 -38.53 0.378 6363
 6366 3 111.69 137.75 -38.88 0.18 6365
 6367 3 111.59 137.95 -38.96 0.047 6366
 6368 3 111.59 137.85 -39.03 0.112 6367
 6369 3 112.29 137.35 -38.5 0.297 6365
 6370 3 112.69 137.65 -38.56 0.173 6369
 6371 3 112.69 137.75 -38.62 0.164 6370
 6372 3 112.79 137.85 -38.67 0.046 6371
 6373 3 112.29 137.55 -38.7 0.118 6369
 6374 3 112.49 137.75 -38.81 0.093 6373
 6375 3 110.59 134.75 -36.78 0.288 5829
 6376 3 110.69 134.75 -36.79 0.309 6375
 6377 3 110.89 134.85 -36.9 0.229 6376
 6378 3 110.99 134.85 -36.78 0.191 6377
 6379 3 108.89 134.65 -37.6 0.119 5820
 6380 3 108.79 134.65 -37.55 0.137 6379
 6381 3 108.69 134.65 -37.39 0.054 6380
 6382 3 95.8 130.85 -36.39 0.119 2822
 6383 3 95.91 130.85 -36.5 0.067 6382
 6384 3 92.06 127.45 -33.17 0.156 2788
 6385 3 92.22 127.55 -33.26 0.143 6384
 6386 3 92.38 127.45 -33.35 0.128 6385
 6387 3 92.52 127.35 -33.45 0.145 6386
 6388 3 92.72 127.45 -33.51 0.153 6387
 6389 3 92.96 127.45 -33.6 0.163 6388
 6390 3 93.19 127.55 -33.73 0.147 6389
 6391 3 93.36 127.55 -33.83 0.139 6390
 6392 3 93.59 127.55 -33.89 0.142 6391
 6393 3 93.71 127.65 -33.95 0.136 6392
 6394 3 93.89 127.65 -34.06 0.131 6393
 6395 3 94.05 127.55 -34.17 0.163 6394
 6396 3 94.15 127.55 -34.31 0.197 6395
 6397 3 94.25 127.55 -34.4 0.196 6396
 6398 3 94.51 127.55 -34.36 0.149 6397
 6399 3 94.74 127.65 -34.36 0.194 6398
 6400 3 95.02 127.55 -34.38 0.216 6399
 6401 3 95.25 127.55 -34.44 0.166 6400
 6402 3 95.45 127.45 -34.42 0.166 6401
 6403 3 95.6 127.35 -34.42 0.142 6402
 6404 3 95.66 127.45 -34.35 0.112 6403
 6405 3 95.91 127.25 -34.32 0.162 6404
 6406 3 96.09 127.25 -34.38 0.196 6405
 6407 3 96.23 127.15 -34.38 0.207 6406
 6408 3 96.34 127.05 -34.48 0.29 6407
 6409 3 96.46 127.05 -34.5 0.374 6408
 6410 3 96.6 126.95 -34.56 0.422 6409
 6411 3 96.78 126.95 -34.6 0.433 6410
 6412 3 96.89 126.75 -34.65 0.459 6411
 6413 3 97.12 126.85 -34.68 0.413 6412
 6414 3 97.3 126.85 -34.67 0.38 6413
 6415 3 97.45 126.85 -34.62 0.316 6414
 6416 3 97.64 127.05 -34.34 0.153 6415
 6417 3 97.77 127.15 -34.37 0.103 6416
 6418 3 97.95 127.15 -34.34 0.133 6417
 6419 3 98.06 127.25 -34.31 0.122 6418
 6420 3 98.25 127.25 -34.36 0.1 6419
 6421 3 98.48 127.35 -34.33 0.176 6420
 6422 3 98.62 127.35 -34.33 0.183 6421
 6423 3 98.81 127.35 -34.27 0.182 6422
 6424 3 98.97 127.25 -34.24 0.179 6423
 6425 3 99.12 127.25 -34.19 0.243 6424
 6426 3 99.28 127.25 -34.14 0.192 6425
 6427 3 99.47 127.35 -34.06 0.179 6426
 6428 3 99.66 127.25 -34.02 0.184 6427
 6429 3 99.82 127.25 -34.05 0.189 6428
 6430 3 100.03 127.35 -33.97 0.181 6429
 6431 3 100.19 127.35 -33.89 0.177 6430
 6432 3 100.29 127.35 -33.81 0.222 6431
 6433 3 100.39 127.25 -33.71 0.235 6432
 6434 3 100.69 127.35 -33.71 0.25 6433
 6435 3 100.79 127.35 -33.73 0.282 6434
 6436 3 100.99 127.25 -33.7 0.264 6435
 6437 3 101.19 127.35 -33.7 0.237 6436
 6438 3 101.49 127.55 -33.65 0.152 6437
 6439 3 101.69 127.55 -33.58 0.127 6438
 6440 3 101.79 127.55 -33.53 0.164 6439
 6441 3 101.99 127.65 -33.49 0.184 6440
 6442 3 102.19 127.55 -33.52 0.157 6441
 6443 3 102.39 127.65 -33.57 0.149 6442
 6444 3 102.49 127.65 -33.6 0.139 6443
 6445 3 102.79 127.65 -33.6 0.155 6444
 6446 3 102.89 127.65 -33.65 0.179 6445
 6447 3 103.09 127.75 -33.61 0.177 6446
 6448 3 103.29 127.75 -33.57 0.18 6447
 6449 3 103.39 127.85 -33.56 0.238 6448
 6450 3 103.69 127.75 -33.53 0.132 6449
 6451 3 103.79 127.75 -33.51 0.164 6450
 6452 3 103.89 127.65 -33.53 0.173 6451
 6453 3 103.99 127.55 -33.5 0.14 6452
 6454 3 104.19 127.55 -33.48 0.144 6453
 6455 3 104.29 127.55 -33.5 0.151 6454
 6456 3 104.39 127.55 -33.45 0.168 6455
 6457 3 104.59 127.45 -33.51 0.193 6456
 6458 3 104.69 127.45 -33.52 0.16 6457
 6459 3 104.89 127.35 -33.52 0.203 6458
 6460 3 104.99 127.35 -33.47 0.205 6459
 6461 3 105.09 127.25 -33.48 0.183 6460
 6462 3 105.39 127.15 -33.51 0.2 6461
 6463 3 105.49 127.05 -33.46 0.222 6462
 6464 3 105.59 126.95 -33.46 0.195 6463
 6465 3 105.69 126.85 -33.5 0.226 6464
 6466 3 105.99 126.95 -33.63 0.183 6465
 6467 3 106.09 126.95 -33.61 0.198 6466
 6468 3 106.29 126.85 -33.59 0.276 6467
 6469 3 106.49 126.65 -33.56 0.228 6468
 6470 3 106.69 126.55 -33.49 0.207 6469
 6471 3 106.79 126.55 -33.52 0.21 6470
 6472 3 106.99 126.45 -33.56 0.207 6471
 6473 3 107.09 126.35 -33.57 0.157 6472
 6474 3 107.39 126.25 -33.54 0.151 6473
 6475 3 107.49 126.25 -33.54 0.157 6474
 6476 3 107.69 126.25 -33.49 0.161 6475
 6477 3 107.79 126.15 -33.52 0.164 6476
 6478 3 107.99 126.15 -33.56 0.198 6477
 6479 3 108.09 126.15 -33.63 0.237 6478
 6480 3 108.29 126.05 -33.67 0.293 6479
 6481 3 108.39 126.05 -33.72 0.348 6480
 6482 3 108.59 126.05 -33.87 0.237 6481
 6483 3 108.79 126.05 -33.84 0.207 6482
 6484 3 108.99 126.05 -33.84 0.188 6483
 6485 3 109.19 126.05 -33.74 0.131 6484
 6486 3 109.39 125.95 -33.75 0.133 6485
 6487 3 109.49 125.95 -33.73 0.165 6486
 6488 3 109.69 125.95 -33.75 0.148 6487
 6489 3 109.89 125.85 -33.73 0.168 6488
 6490 3 110.09 125.85 -33.79 0.144 6489
 6491 3 110.19 125.85 -33.72 0.149 6490
 6492 3 110.49 125.75 -34.05 0.122 6491
 6493 3 110.59 125.75 -34.14 0.114 6492
 6494 3 110.79 125.65 -34.29 0.119 6493
 6495 3 110.89 125.55 -34.37 0.131 6494
 6496 3 110.99 125.45 -34.44 0.138 6495
 6497 3 111.19 125.55 -34.59 0.115 6496
 6498 3 111.29 125.55 -34.73 0.173 6497
 6499 3 111.49 125.45 -34.75 0.205 6498
 6500 3 111.79 125.25 -35.06 0.147 6499
 6501 3 111.89 125.25 -35.1 0.145 6500
 6502 3 112.09 125.15 -35.2 0.127 6501
 6503 3 112.19 125.05 -35.3 0.137 6502
 6504 3 112.39 124.95 -35.25 0.156 6503
 6505 3 112.59 124.95 -35.24 0.212 6504
 6506 3 112.79 124.95 -35.29 0.234 6505
 6507 3 112.89 124.95 -35.34 0.225 6506
 6508 3 112.99 124.75 -35.49 0.16 6507
 6509 3 113.09 124.65 -35.54 0.135 6508
 6510 3 113.29 124.55 -35.46 0.148 6509
 6511 3 113.39 124.55 -35.35 0.163 6510
 6512 3 113.49 124.55 -35.35 0.213 6511
 6513 3 113.69 124.45 -35.29 0.257 6512
 6514 3 113.79 124.35 -35.27 0.296 6513
 6515 3 113.89 124.25 -35.3 0.343 6514
 6516 3 113.99 124.15 -35.29 0.355 6515
 6517 3 114.19 124.15 -35.24 0.374 6516
 6518 3 114.29 123.95 -35.17 0.386 6517
 6519 3 114.39 123.95 -35.19 0.395 6518
 6520 3 114.49 123.85 -35.17 0.394 6519
 6521 3 114.69 123.75 -35.1 0.369 6520
 6522 3 114.99 123.85 -35.42 0.167 6521
 6523 3 115.09 123.85 -35.54 0.215 6522
 6524 3 115.19 123.85 -35.67 0.306 6523
 6525 3 115.39 123.85 -35.78 0.308 6524
 6526 3 115.59 123.75 -35.78 0.291 6525
 6527 3 115.69 123.65 -35.85 0.263 6526
 6528 3 115.89 123.65 -35.81 0.225 6527
 6529 3 116.29 123.55 -35.75 0.147 6528
 6530 3 116.39 123.55 -35.75 0.142 6529
 6531 3 116.59 123.45 -35.81 0.112 6530
 6532 3 116.79 123.35 -35.84 0.14 6531
 6533 3 116.89 123.25 -35.84 0.181 6532
 6534 3 116.99 123.25 -35.76 0.251 6533
 6535 3 116.99 123.35 -35.51 0.15 6534
 6536 3 117.19 123.25 -35.9 0.172 6534
 6537 3 116.59 123.05 -35.56 0.103 6536
 6538 3 116.49 122.95 -35.52 0.000125 6537
 6539 3 117.39 123.15 -36.02 0.191 6536
 6540 3 117.69 122.95 -36.24 0.184 6539
 6541 3 117.89 122.75 -36.36 0.205 6540
 6542 3 117.99 122.75 -36.38 0.203 6541
 6543 3 118.09 122.65 -36.42 0.204 6542
 6544 3 118.39 122.65 -36.26 0.096 6543
 6545 3 118.49 122.45 -36.24 0.153 6544
 6546 3 118.69 122.35 -36.25 0.17 6545
 6547 3 118.79 122.25 -36.17 0.187 6546
 6548 3 119.1 122.05 -36.06 0.153 6547
 6549 3 119.2 122.05 -36.06 0.151 6548
 6550 3 119.5 122.05 -36.13 0.137 6549
 6551 3 119.59 122.05 -36.15 0.14 6550
 6552 3 119.79 122.15 -36.08 0.136 6551
 6553 3 119.9 122.15 -36.05 0.164 6552
 6554 3 120.1 122.05 -36.07 0.091 6553
 6555 3 120.2 122.05 -36.07 0.099 6554
 6556 3 120.4 121.95 -36.07 0.096 6555
 6557 3 120.5 121.95 -36.08 0.086 6556
 6558 3 120.7 121.85 -36.09 0.08 6557
 6559 3 120.9 121.75 -36.02 0.099 6558
 6560 3 121 121.75 -36.02 0.111 6559
 6561 3 121.3 121.75 -35.93 0.113 6560
 6562 3 121.4 121.75 -35.89 0.095 6561
 6563 3 121.5 121.75 -35.86 0.09 6562
 6564 3 121.6 121.75 -35.82 0.074 6563
 6565 3 121.7 121.65 -35.75 0.133 6564
 6566 3 121.8 121.45 -35.66 0.152 6565
 6567 3 121.9 121.55 -35.58 0.144 6566
 6568 3 122.2 121.65 -35.56 0.101 6567
 6569 3 122.3 121.55 -35.54 0.092 6568
 6570 3 122.5 121.45 -35.56 0.06 6569
 6571 3 122.6 121.45 -35.53 0.066 6570
 6572 3 122.8 121.45 -35.59 0.089 6571
 6573 3 118.59 122.75 -36.33 0.099 6544
 6574 3 118.59 122.65 -36.41 0.086 6573
 6575 3 118.09 122.55 -36.64 0.183 6543
 6576 3 118.19 122.55 -36.9 0.149 6575
 6577 3 118.39 122.55 -37.09 0.131 6576
 6578 3 118.49 122.55 -37.33 0.116 6577
 6579 3 118.39 122.75 -37.44 0.094 6578
 6580 3 118.29 122.85 -37.52 0.105 6579
 6581 3 118.19 122.85 -37.64 0.141 6580
 6582 3 118.09 122.85 -37.77 0.184 6581
 6583 3 118.09 123.05 -37.99 0.142 6582
 6584 3 118.09 123.15 -38.09 0.182 6583
 6585 3 118.29 123.45 -38.1 0.079 6584
 6586 3 118.49 123.45 -38.07 0.053 6585
 6587 3 118.69 123.45 -38.16 0.052 6586
 6588 3 118.89 123.55 -38.3 0.13 6587
 6589 3 118.99 123.55 -38.33 0.144 6588
 6590 3 118.99 123.75 -38.52 0.173 6589
 6591 3 119.19 123.75 -38.58 0.235 6590
 6592 3 119.19 123.75 -38.98 0.19 6591
 6593 3 119.19 123.65 -39.15 0.163 6592
 6594 3 119.09 124.15 -38.26 0.078 6591
 6595 3 118.99 124.15 -38.16 0.055 6594
 6596 3 118.99 124.15 -38.06 0.038 6595
 6597 3 118.89 124.25 -38 0.099 6596
 6598 3 118.89 124.45 -37.91 0.096 6597
 6599 3 118.79 124.55 -37.75 0.101 6598
 6600 3 118.79 124.55 -37.63 0.066 6599
 6601 3 117.99 122.95 -38.2 0.066 6584
 6602 3 117.89 122.75 -38.25 0.098 6601
 6603 3 117.79 122.65 -38.34 0.133 6602
 6604 3 117.69 122.65 -38.4 0.113 6603
 6605 3 117.49 122.65 -38.47 0.081 6604
 6606 3 117.29 122.65 -38.46 0.105 6605
 6607 3 117.19 122.65 -38.52 0.148 6606
 6608 3 117.09 122.65 -38.74 0.067 6607
 6609 3 116.99 122.65 -38.78 0.044 6608
 6610 3 117.49 123.05 -36.09 0.191 6539
 6611 3 117.39 123.15 -36.04 0.172 6610
 6612 3 114.59 123.65 -34.9 0.224 6521
 6613 3 114.49 123.45 -34.87 0.149 6612
 6614 3 114.59 123.35 -34.75 0.11 6613
 6615 3 111.59 125.45 -34.43 0.213 6499
 6616 3 111.59 125.45 -34.3 0.227 6615
 6617 3 111.69 125.15 -34.34 0.06 6616
 6618 3 110.29 125.85 -33.5 0.182 6491
 6619 3 110.39 125.85 -33.43 0.223 6618
 6620 3 110.49 125.85 -33.39 0.194 6619
 6621 3 110.59 125.95 -33.28 0.129 6620
 6622 3 110.69 125.95 -33.12 0.187 6621
 6623 3 110.79 125.96 -33 0.194 6622
 6624 3 110.69 126.06 -32.83 0.133 6623
 6625 3 110.79 126.06 -32.62 0.134 6624
 6626 3 110.79 126.06 -32.52 0.168 6625
 6627 3 110.89 126.06 -32.39 0.194 6626
 6628 3 110.89 126.16 -32.29 0.209 6627
 6629 3 110.99 126.06 -32.23 0.263 6628
 6630 3 111.09 126.06 -32.15 0.3 6629
 6631 3 111.19 126.06 -32.05 0.3 6630
 6632 3 111.29 126.06 -31.97 0.337 6631
 6633 3 111.39 126.26 -31.85 0.288 6632
 6634 3 111.59 126.36 -31.74 0.311 6633
 6635 3 111.59 126.36 -31.61 0.401 6634
 6636 3 111.69 126.36 -31.5 0.398 6635
 6637 3 111.49 126.46 -31.35 0.39 6636
 6638 3 111.49 126.46 -31.22 0.383 6637
 6639 3 111.39 126.46 -31.09 0.414 6638
 6640 3 111.39 126.36 -30.92 0.432 6639
 6641 3 111.39 126.46 -30.82 0.491 6640
 6642 3 111.39 126.46 -30.71 0.401 6641
 6643 3 111.39 126.76 -30.52 0.253 6642
 6644 3 111.49 126.96 -30.4 0.219 6643
 6645 3 111.49 127.26 -30.22 0.116 6644
 6646 3 111.49 127.26 -30.07 0.103 6645
 6647 3 111.49 127.36 -29.92 0.113 6646
 6648 3 111.49 127.46 -29.85 0.132 6647
 6649 3 111.59 127.46 -29.68 0.159 6648
 6650 3 111.59 127.56 -29.57 0.196 6649
 6651 3 111.49 127.66 -29.4 0.182 6650
 6652 3 111.39 127.76 -29.33 0.234 6651
 6653 3 111.69 127.66 -29.11 0.118 6652
 6654 3 111.69 127.56 -28.98 0.146 6653
 6655 3 111.79 127.56 -28.93 0.111 6654
 6656 3 111.89 127.56 -28.84 0.193 6655
 6657 3 111.99 127.46 -28.69 0.299 6656
 6658 3 112.19 127.36 -28.48 0.482 6657
 6659 3 112.29 127.36 -28.42 0.52 6658
 6660 3 112.39 127.36 -28.35 0.559 6659
 6661 3 112.59 127.36 -28.35 0.5 6660
 6662 3 112.79 127.36 -28.26 0.397 6661
 6663 3 112.79 127.26 -28.19 0.327 6662
 6664 3 111.49 127.46 -28.85 0.081 6654
 6665 3 111.29 127.96 -29.28 0.169 6652
 6666 3 111.19 128.16 -29.15 0.162 6665
 6667 3 111.19 128.36 -29 0.182 6666
 6668 3 111.09 128.46 -28.99 0.171 6667
 6669 3 110.89 128.56 -28.97 0.144 6668
 6670 3 110.69 128.76 -28.9 0.164 6669
 6671 3 110.49 128.86 -28.76 0.154 6670
 6672 3 110.29 128.96 -28.78 0.162 6671
 6673 3 110.09 128.96 -28.73 0.196 6672
 6674 3 109.99 128.86 -28.72 0.244 6673
 6675 3 109.79 128.96 -28.82 0.266 6674
 6676 3 109.69 128.86 -28.81 0.296 6675
 6677 3 109.49 128.86 -28.75 0.095 6676
 6678 3 109.49 128.86 -28.88 0.063 6677
 6679 3 109.69 129.06 -28.9 0.219 6676
 6680 3 109.59 129.36 -29.13 0.216 6679
 6681 3 109.49 129.46 -29.15 0.226 6680
 6682 3 109.19 129.46 -29.05 0.087 6681
 6683 3 108.99 129.46 -29.01 0.092 6682
 6684 3 108.99 129.56 -28.94 0.063 6683
 6685 3 108.89 129.66 -28.9 0.104 6684
 6686 3 108.79 129.86 -28.88 0.106 6685
 6687 3 108.69 129.96 -28.94 0.102 6686
 6688 3 108.59 130.06 -28.95 0.075 6687
 6689 3 108.39 130.16 -28.95 0.073 6688
 6690 3 108.29 130.26 -29.01 0.085 6689
 6691 3 108.09 130.36 -29.1 0.083 6690
 6692 3 107.99 130.46 -29.12 0.048 6691
 6693 3 107.89 130.56 -29.09 0.071 6692
 6694 3 107.69 130.66 -29.18 0.072 6693
 6695 3 107.69 130.76 -29.22 0.064 6694
 6696 3 107.59 130.86 -29.22 0.093 6695
 6697 3 107.39 130.86 -29.22 0.097 6696
 6698 3 107.29 130.96 -29.16 0.118 6697
 6699 3 107.29 131.16 -29.17 0.097 6698
 6700 3 107.19 131.16 -29.23 0.12 6699
 6701 3 107.09 131.26 -29.25 0.058 6700
 6702 3 106.99 131.26 -29.36 0.047 6701
 6703 3 106.89 131.26 -29.41 0.105 6702
 6704 3 106.79 131.26 -29.38 0.116 6703
 6705 3 106.69 131.46 -29.36 0.103 6704
 6706 3 106.59 131.66 -29.36 0.106 6705
 6707 3 106.49 131.76 -29.41 0.106 6706
 6708 3 106.39 131.86 -29.54 0.056 6707
 6709 3 107.29 131.16 -29.48 0.049 6700
 6710 3 107.39 131.16 -29.48 0.068 6709
 6711 3 109.59 128.56 -28.59 0.201 6679
 6712 3 109.59 128.46 -28.36 0.231 6711
 6713 3 109.49 128.46 -28.23 0.328 6712
 6714 3 109.09 128.46 -28.4 0.075 6713
 6715 3 108.89 128.46 -28.34 0.113 6714
 6716 3 108.89 128.66 -28.36 0.085 6715
 6717 3 108.79 128.76 -28.34 0.065 6716
 6718 3 108.69 128.86 -28.32 0.109 6717
 6719 3 108.59 128.86 -28.33 0.135 6718
 6720 3 108.39 128.76 -28.3 0.089 6719
 6721 3 108.19 128.86 -28.32 0.075 6720
 6722 3 109.49 128.46 -27.93 0.222 6713
 6723 3 109.49 128.56 -27.84 0.237 6722
 6724 3 109.49 128.66 -27.69 0.238 6723
 6725 3 109.39 128.56 -27.6 0.224 6724
 6726 3 109.29 128.56 -27.47 0.111 6725
 6727 3 108.19 126.15 -33.12 0.109 6481
 6728 3 108.19 126.25 -32.96 0.078 6727
 6729 3 108.19 126.26 -32.84 0.077 6728
 6730 3 108.19 126.36 -32.73 0.041 6729
 6731 3 103.29 128.15 -33.63 0.177 6449
 6732 3 103.19 128.45 -33.68 0.157 6731
 6733 3 103.29 128.55 -33.8 0.15 6732
 6734 3 103.39 128.65 -33.91 0.13 6733
 6735 3 103.49 128.85 -33.98 0.091 6734
 6736 3 103.49 129.05 -34.02 0.156 6735
 6737 3 103.49 129.25 -34.04 0.136 6736
 6738 3 103.49 129.35 -34.06 0.143 6737
 6739 3 103.29 129.55 -34.03 0.112 6738
 6740 3 103.29 129.65 -33.99 0.119 6739
 6741 3 103.29 129.75 -33.9 0.046 6740
 6742 3 96.68 126.45 -34.12 0.188 6412
 6743 3 96.66 126.25 -34.02 0.162 6742
 6744 3 96.79 126.15 -34 0.192 6743
 6745 3 96.9 126.05 -34.03 0.2 6744
 6746 3 97.06 125.95 -34.04 0.217 6745
 6747 3 97.21 125.75 -33.99 0.252 6746
 6748 3 97.32 125.65 -33.93 0.267 6747
 6749 3 97.41 125.45 -33.96 0.271 6748
 6750 3 97.43 125.35 -33.93 0.266 6749
 6751 3 97.57 125.15 -33.91 0.235 6750
 6752 3 97.54 125.05 -33.93 0.147 6751
 6753 3 90.24 125.96 -31.11 0.181 2772
 6754 3 90.33 125.96 -30.96 0.215 6753
 6755 3 90.45 125.96 -30.85 0.241 6754
 6756 3 90.56 125.86 -30.76 0.26 6755
 6757 3 90.75 125.86 -30.8 0.231 6756
 6758 3 91 125.96 -30.75 0.161 6757
 6759 3 91.19 125.86 -30.71 0.146 6758
 6760 3 91.35 125.86 -30.7 0.193 6759
 6761 3 91.52 125.96 -30.7 0.215 6760
 6762 3 91.65 125.86 -30.65 0.24 6761
 6763 3 91.84 125.96 -30.66 0.257 6762
 6764 3 91.95 126.06 -30.61 0.247 6763
 6765 3 92.15 125.86 -30.63 0.223 6764
 6766 3 92.32 125.86 -30.58 0.162 6765
 6767 3 92.53 125.96 -30.57 0.19 6766
 6768 3 92.67 125.96 -30.57 0.182 6767
 6769 3 92.89 126.06 -30.57 0.165 6768
 6770 3 93.1 126.06 -30.6 0.182 6769
 6771 3 93.3 126.06 -30.6 0.19 6770
 6772 3 93.39 126.06 -30.56 0.184 6771
 6773 3 93.52 125.96 -30.47 0.181 6772
 6774 3 93.61 125.96 -30.4 0.237 6773
 6775 3 93.68 125.96 -30.31 0.259 6774
 6776 3 93.91 125.76 -30.23 0.217 6775
 6777 3 94.05 125.76 -30.11 0.208 6776
 6778 3 94.24 125.66 -30.06 0.197 6777
 6779 3 94.37 125.66 -30 0.187 6778
 6780 3 94.53 125.56 -29.97 0.178 6779
 6781 3 94.71 125.56 -29.88 0.178 6780
 6782 3 94.87 125.56 -29.84 0.23 6781
 6783 3 95.01 125.46 -29.84 0.294 6782
 6784 3 95.14 125.36 -29.79 0.323 6783
 6785 3 95.25 125.26 -29.7 0.277 6784
 6786 3 95.35 125.26 -29.57 0.298 6785
 6787 3 95.44 125.26 -29.48 0.268 6786
 6788 3 95.54 125.26 -29.36 0.216 6787
 6789 3 95.74 125.26 -29.31 0.221 6788
 6790 3 95.93 125.26 -29.21 0.208 6789
 6791 3 96.15 125.36 -29.1 0.167 6790
 6792 3 96.26 125.26 -29.14 0.163 6791
 6793 3 96.37 125.26 -29.03 0.19 6792
 6794 3 96.48 125.46 -28.99 0.242 6793
 6795 3 96.61 125.36 -28.91 0.321 6794
 6796 3 96.7 125.36 -28.8 0.419 6795
 6797 3 96.83 125.36 -28.62 0.352 6796
 6798 3 96.96 125.26 -28.45 0.303 6797
 6799 3 97.15 124.96 -28.39 0.243 6798
 6800 3 97.28 124.76 -28.43 0.223 6799
 6801 3 97.43 124.66 -28.39 0.182 6800
 6802 3 97.56 124.76 -28.3 0.2 6801
 6803 3 97.69 124.66 -28.25 0.208 6802
 6804 3 97.85 124.76 -28.24 0.242 6803
 6805 3 97.99 124.96 -28.26 0.293 6804
 6806 3 98.12 125.06 -28.21 0.248 6805
 6807 3 98.26 125.06 -28.16 0.209 6806
 6808 3 98.47 125.06 -28.19 0.2 6807
 6809 3 98.56 124.96 -28.06 0.185 6808
 6810 3 98.73 124.96 -27.96 0.138 6809
 6811 3 98.8 124.86 -27.87 0.136 6810
 6812 3 98.85 124.76 -27.78 0.174 6811
 6813 3 99.02 124.66 -27.78 0.216 6812
 6814 3 99.19 124.66 -27.86 0.227 6813
 6815 3 99.34 124.56 -27.97 0.19 6814
 6816 3 99.49 124.56 -28.13 0.198 6815
 6817 3 99.61 124.56 -28.19 0.183 6816
 6818 3 99.75 124.56 -28.19 0.193 6817
 6819 3 99.9 124.56 -28.21 0.206 6818
 6820 3 100.03 124.46 -28.17 0.257 6819
 6821 3 100.14 124.36 -28.09 0.27 6820
 6822 3 100.3 124.36 -28.08 0.291 6821
 6823 3 100.5 124.26 -28.04 0.236 6822
 6824 3 100.7 124.16 -27.99 0.229 6823
 6825 3 100.9 124.16 -27.92 0.208 6824
 6826 3 101.1 124.16 -27.87 0.213 6825
 6827 3 101.3 124.16 -27.85 0.198 6826
 6828 3 101.5 124.26 -27.87 0.202 6827
 6829 3 101.8 124.26 -27.93 0.211 6828
 6830 3 102 124.26 -27.93 0.177 6829
 6831 3 102.2 124.36 -27.92 0.172 6830
 6832 3 102.5 124.26 -27.9 0.171 6831
 6833 3 102.7 124.16 -27.89 0.169 6832
 6834 3 102.8 124.16 -27.86 0.16 6833
 6835 3 103 124.06 -27.82 0.181 6834
 6836 3 103.2 123.96 -27.77 0.204 6835
 6837 3 103.2 123.76 -27.73 0.184 6836
 6838 3 103.2 123.66 -27.64 0.218 6837
 6839 3 103.4 123.46 -27.56 0.227 6838
 6840 3 103.4 123.36 -27.51 0.275 6839
 6841 3 103.5 123.16 -27.43 0.296 6840
 6842 3 103.5 122.96 -27.59 0.157 6841
 6843 3 103.6 122.96 -27.54 0.148 6842
 6844 3 103.8 122.86 -27.59 0.094 6843
 6845 3 103.7 123.16 -27.09 0.191 6841
 6846 3 103.8 123.06 -26.99 0.18 6845
 6847 3 104 123.06 -26.95 0.252 6846
 6848 3 104.2 123.06 -27.03 0.383 6847
 6849 3 104.2 122.96 -27.11 0.47 6848
 6850 3 104.4 123.16 -26.97 0.437 6849
 6851 3 104.6 123.26 -26.95 0.486 6850
 6852 3 104.8 123.36 -26.83 0.493 6851
 6853 3 104.9 123.46 -26.79 0.568 6852
 6854 3 105 123.46 -26.76 0.637 6853
 6855 3 105.1 123.36 -26.73 0.708 6854
 6856 3 105.2 123.36 -26.8 0.757 6855
 6857 3 105.2 123.16 -26.88 0.787 6856
 6858 3 105 122.56 -26.48 0.167 6857
 6859 3 105 122.46 -26.41 0.185 6858
 6860 3 104.9 122.36 -26.37 0.000125 6859
 6861 3 105.3 123.26 -26.59 0.625 6857
 6862 3 105.3 124.06 -25.53 0.219 6861
 6863 3 105.2 124.06 -25.36 0.172 6862
 6864 3 105.2 124.16 -25.24 0.183 6863
 6865 3 105.3 124.26 -25.14 0.231 6864
 6866 3 105.2 124.26 -25.01 0.253 6865
 6867 3 105.2 124.26 -24.85 0.284 6866
 6868 3 105.1 124.46 -24.7 0.225 6867
 6869 3 105.1 124.46 -24.56 0.143 6868
 6870 3 105.1 124.56 -24.41 0.176 6869
 6871 3 105.2 124.76 -24.29 0.202 6870
 6872 3 105.3 124.76 -24.19 0.239 6871
 6873 3 105.4 124.86 -24.03 0.289 6872
 6874 3 105.4 124.86 -23.85 0.323 6873
 6875 3 105.4 124.96 -23.74 0.392 6874
 6876 3 105.5 125.06 -23.62 0.422 6875
 6877 3 105.5 125.06 -23.47 0.445 6876
 6878 3 105.4 125.16 -23.35 0.451 6877
 6879 3 105.4 125.26 -23.25 0.498 6878
 6880 3 105.4 125.26 -23.05 0.527 6879
 6881 3 105.5 125.26 -22.92 0.515 6880
 6882 3 105.4 125.86 -23.14 0.198 6881
 6883 3 105.4 125.96 -23.19 0.139 6882
 6884 3 105.4 126.06 -23.12 0.156 6883
 6885 3 105.5 125.26 -22.75 0.45 6881
 6886 3 105.5 125.26 -22.51 0.417 6885
 6887 3 105.5 125.26 -22.21 0.352 6886
 6888 3 105.5 125.36 -22.02 0.36 6887
 6889 3 105.5 125.46 -21.85 0.386 6888
 6890 3 105.4 125.46 -21.67 0.404 6889
 6891 3 105.4 125.56 -21.48 0.456 6890
 6892 3 105.3 125.56 -21.26 0.481 6891
 6893 3 105.3 125.66 -21.09 0.57 6892
 6894 3 105.2 125.66 -20.92 0.597 6893
 6895 3 105.1 125.66 -20.74 0.603 6894
 6896 3 105.1 125.77 -20.6 0.562 6895
 6897 3 105 125.87 -20.47 0.586 6896
 6898 3 105 125.97 -20.35 0.609 6897
 6899 3 104.1 125.67 -20.19 0.164 6898
 6900 3 103.9 125.57 -20.1 0.13 6899
 6901 3 103.9 125.37 -20.15 0.094 6900
 6902 3 103.8 125.27 -20.15 0.000125 6901
 6903 3 103.9 125.57 -19.88 0.126 6900
 6904 3 104 125.57 -19.76 0.125 6903
 6905 3 104 125.37 -19.69 0.141 6904
 6906 3 103.9 125.17 -19.63 0.127 6905
 6907 3 104 124.97 -19.58 0.094 6906
 6908 3 104.2 124.97 -19.58 0.107 6907
 6909 3 104.4 124.87 -19.6 0.116 6908
 6910 3 104.4 124.77 -19.56 0.095 6909
 6911 3 104.6 124.97 -19.47 0.08 6910
 6912 3 104.7 125.07 -19.43 0.000125 6911
 6913 3 105.3 126.07 -20.25 0.419 6898
 6914 3 105.4 126.17 -20.17 0.378 6913
 6915 3 105.6 126.37 -20.08 0.323 6914
 6916 3 105.8 126.47 -19.98 0.325 6915
 6917 3 105.9 126.57 -19.87 0.284 6916
 6918 3 105.8 126.67 -19.69 0.088 6917
 6919 3 105.9 126.67 -19.65 0.071 6918
 6920 3 106.2 126.57 -19.97 0.191 6917
 6921 3 106.4 126.67 -19.91 0.15 6920
 6922 3 106.4 126.67 -19.79 0.177 6921
 6923 3 106.6 126.67 -19.83 0.22 6922
 6924 3 106.6 126.77 -19.7 0.265 6923
 6925 3 106.8 126.87 -19.69 0.218 6924
 6926 3 107 126.87 -19.75 0.266 6925
 6927 3 107.1 126.77 -19.89 0.229 6926
 6928 3 107.3 126.87 -19.94 0.25 6927
 6929 3 107.4 126.67 -19.94 0.018 6928
 6930 3 107.4 126.97 -19.91 0.317 6928
 6931 3 107.6 127.07 -19.89 0.34 6930
 6932 3 107.8 127.17 -19.86 0.412 6931
 6933 3 107.9 127.17 -19.67 0.487 6932
 6934 3 108 127.17 -19.65 0.493 6933
 6935 3 107.9 127.07 -19.17 0.242 6934
 6936 3 108 126.97 -19.11 0.241 6935
 6937 3 108 126.67 -18.94 0.196 6936
 6938 3 108 126.67 -18.83 0.206 6937
 6939 3 107.8 126.77 -18.75 0.152 6938
 6940 3 107.7 126.77 -18.68 0.172 6939
 6941 3 107.6 126.87 -18.6 0.269 6940
 6942 3 107.3 127.17 -18.46 0.224 6941
 6943 3 107.1 127.27 -18.26 0.199 6942
 6944 3 107.1 127.27 -18.12 0.189 6943
 6945 3 107 127.47 -17.88 0.195 6944
 6946 3 107 127.57 -17.72 0.159 6945
 6947 3 106.9 127.67 -17.55 0.128 6946
 6948 3 106.9 127.67 -17.43 0.134 6947
 6949 3 106.9 127.77 -17.29 0.147 6948
 6950 3 106.9 127.87 -17.13 0.169 6949
 6951 3 106.9 127.97 -17.01 0.217 6950
 6952 3 106.9 127.97 -16.92 0.32 6951
 6953 3 107 127.87 -16.69 0.487 6952
 6954 3 107.1 127.77 -16.57 0.512 6953
 6955 3 107.1 127.87 -16.45 0.536 6954
 6956 3 107.1 127.77 -16.32 0.561 6955
 6957 3 107.2 127.77 -16.2 0.492 6956
 6958 3 107.2 128.17 -15.91 0.257 6957
 6959 3 107.2 128.27 -15.65 0.198 6958
 6960 3 107.3 128.57 -15.53 0.166 6959
 6961 3 107.4 128.67 -15.35 0.176 6960
 6962 3 107.3 128.67 -15.14 0.158 6961
 6963 3 107.5 128.87 -14.99 0.141 6962
 6964 3 107.6 128.97 -14.89 0.121 6963
 6965 3 107.5 129.07 -14.81 0.131 6964
 6966 3 107.6 129.27 -14.71 0.175 6965
 6967 3 107.7 129.37 -14.61 0.204 6966
 6968 3 107.8 129.57 -14.5 0.242 6967
 6969 3 107.8 129.67 -14.41 0.253 6968
 6970 3 108 129.77 -14.28 0.204 6969
 6971 3 108.1 129.87 -14.19 0.186 6970
 6972 3 108.2 129.97 -14.11 0.184 6971
 6973 3 108.3 130.07 -13.99 0.128 6972
 6974 3 108.3 130.27 -13.83 0.165 6973
 6975 3 108.3 130.47 -13.73 0.184 6974
 6976 3 108.3 130.57 -13.5 0.141 6975
 6977 3 108.3 130.67 -13.36 0.148 6976
 6978 3 108.4 130.77 -13.23 0.164 6977
 6979 3 108.3 130.87 -13.09 0.188 6978
 6980 3 108.3 130.97 -12.99 0.203 6979
 6981 3 108.3 130.97 -12.87 0.178 6980
 6982 3 108.4 131.17 -12.74 0.155 6981
 6983 3 108.4 131.27 -12.62 0.205 6982
 6984 3 108.5 131.37 -12.5 0.209 6983
 6985 3 108.5 131.47 -12.39 0.192 6984
 6986 3 108.7 131.47 -12.24 0.159 6985
 6987 3 108.7 131.57 -12.13 0.17 6986
 6988 3 108.9 131.67 -12.01 0.182 6987
 6989 3 108.9 131.77 -11.88 0.182 6988
 6990 3 108.9 131.87 -11.79 0.183 6989
 6991 3 108.9 132.07 -11.68 0.137 6990
 6992 3 109 132.17 -11.51 0.115 6991
 6993 3 109 132.37 -11.46 0.145 6992
 6994 3 109 132.47 -11.34 0.162 6993
 6995 3 109.1 132.57 -11.37 0.195 6994
 6996 3 109.2 132.67 -11.35 0.227 6995
 6997 3 109.2 132.77 -11.27 0.201 6996
 6998 3 109.3 132.97 -11.24 0.191 6997
 6999 3 109.5 133.07 -11.21 0.172 6998
 7000 3 109.6 133.27 -11.16 0.18 6999
 7001 3 109.7 133.27 -11.04 0.177 7000
 7002 3 109.6 133.47 -10.9 0.14 7001
 7003 3 109.6 133.67 -10.88 0.113 7002
 7004 3 109.8 133.77 -10.83 0.11 7003
 7005 3 109.8 133.67 -10.72 0.147 7004
 7006 3 109.9 133.77 -10.61 0.1 7005
 7007 3 109.9 133.97 -10.53 0.142 7006
 7008 3 110 133.97 -10.47 0.165 7007
 7009 3 110 134.07 -10.31 0.261 7008
 7010 3 109.6 134.27 -10.09 0.154 7009
 7011 3 109.6 134.27 -10.05 0.216 7010
 7012 3 109.4 133.97 -9.85 0.154 7011
 7013 3 109.2 133.77 -9.9 0.128 7012
 7014 3 109.2 133.57 -9.87 0.16 7013
 7015 3 109 133.57 -9.77 0.144 7014
 7016 3 108.9 133.47 -9.7 0.16 7015
 7017 3 108.8 133.47 -9.66 0.182 7016
 7018 3 108.7 133.47 -9.52 0.254 7017
 7019 3 108.6 133.47 -9.43 0.365 7018
 7020 3 108.5 133.37 -9.41 0.431 7019
 7021 3 108.5 133.27 -9.28 0.485 7020
 7022 3 108.5 133.17 -9.14 0.502 7021
 7023 3 108.4 133.17 -9.13 0.462 7022
 7024 3 108 132.87 -9.58 0.227 7023
 7025 3 107.9 132.87 -9.64 0.193 7024
 7026 3 107.8 132.87 -9.71 0.000125 7025
 7027 3 108.4 133.18 -8.91 0.35 7023
 7028 3 108 133.18 -8.77 0.125 7027
 7029 3 108 133.28 -8.65 0.151 7028
 7030 3 108.3 133.28 -8.8 0.045 7029
 7031 3 108.4 133.18 -8.8 0.277 7027
 7032 3 108.4 133.28 -8.62 0.266 7031
 7033 3 108.3 133.38 -8.48 0.183 7032
 7034 3 108.3 133.28 -8.33 0.208 7033
 7035 3 108.1 133.38 -8.19 0.225 7034
 7036 3 107.9 133.68 -8.04 0.106 7035
 7037 3 107.9 133.88 -8 0.000125 7036
 7038 3 109.6 134.67 -10.13 0.128 7011
 7039 3 109.5 134.77 -10.21 0.136 7038
 7040 3 109.4 134.87 -10.31 0.116 7039
 7041 3 109.4 134.97 -10.41 0.121 7040
 7042 3 109.3 135.17 -10.43 0.116 7041
 7043 3 109.3 135.37 -10.48 0.132 7042
 7044 3 109.3 135.47 -10.48 0.183 7043
 7045 3 109.3 135.57 -10.55 0.244 7044
 7046 3 109.29 135.67 -10.69 0.179 7045
 7047 3 109.39 135.77 -10.81 0.063 7046
 7048 3 109.39 135.97 -10.8 0.13 7047
 7049 3 109.49 136.07 -10.85 0.182 7048
 7050 3 109.49 136.17 -10.96 0.162 7049
 7051 3 109.49 136.27 -11.15 0.198 7050
 7052 3 109.49 136.47 -11.29 0.174 7051
 7053 3 109.49 136.57 -11.35 0.179 7052
 7054 3 109.39 136.77 -11.48 0.133 7053
 7055 3 109.39 136.77 -11.59 0.112 7054
 7056 3 109.39 136.97 -11.71 0.197 7055
 7057 3 109.09 137.17 -11.96 0.106 7056
 7058 3 108.89 137.27 -12.03 0.127 7057
 7059 3 108.89 137.37 -12.1 0.099 7058
 7060 3 108.79 137.37 -12.1 0.117 7059
 7061 3 108.69 137.47 -12.14 0.117 7060
 7062 3 108.59 137.57 -12.2 0.176 7061
 7063 3 108.49 137.57 -12.28 0.21 7062
 7064 3 108.29 137.67 -12.45 0.187 7063
 7065 3 108.09 137.67 -12.49 0.132 7064
 7066 3 107.99 137.67 -12.61 0.156 7065
 7067 3 107.79 137.47 -12.63 0.12 7066
 7068 3 107.49 137.37 -12.74 0.09 7067
 7069 3 107.39 137.27 -12.76 0.092 7068
 7070 3 107.09 137.27 -12.77 0.101 7069
 7071 3 106.89 137.17 -12.82 0.116 7070
 7072 3 106.89 137.07 -12.86 0.13 7071
 7073 3 106.89 136.97 -12.83 0.18 7072
 7074 3 106.59 136.97 -12.85 0.163 7073
 7075 3 106.39 136.87 -12.96 0.122 7074
 7076 3 106.29 136.87 -12.99 0.117 7075
 7077 3 105.99 136.77 -13.02 0.09 7076
 7078 3 105.89 136.67 -13.07 0.079 7077
 7079 3 105.69 136.77 -13.1 0.13 7078
 7080 3 105.49 136.77 -13.16 0.106 7079
 7081 3 105.29 136.77 -13.26 0.08 7080
 7082 3 105.19 136.87 -13.31 0.108 7081
 7083 3 104.99 136.87 -13.28 0.072 7082
 7084 3 104.89 136.87 -13.33 0.082 7083
 7085 3 104.69 136.87 -13.43 0.095 7084
 7086 3 104.59 136.77 -13.48 0.083 7085
 7087 3 104.39 136.87 -13.53 0.116 7086
 7088 3 104.29 136.87 -13.62 0.1 7087
 7089 3 104.19 136.87 -13.62 0.064 7088
 7090 3 104.09 136.87 -13.54 0.079 7089
 7091 3 103.99 136.77 -13.48 0.093 7090
 7092 3 103.89 136.87 -13.46 0.087 7091
 7093 3 103.79 136.77 -13.44 0.073 7092
 7094 3 103.59 136.87 -13.49 0.091 7093
 7095 3 103.39 136.77 -13.54 0.144 7094
 7096 3 103.29 136.67 -13.61 0.134 7095
 7097 3 103.09 136.57 -13.62 0.087 7096
 7098 3 102.99 136.57 -13.65 0.000125 7097
 7099 3 102.89 136.77 -13.74 0.115 7098
 7100 3 102.89 136.87 -13.73 0.073 7099
 7101 3 106.39 136.97 -12.63 0.127 7074
 7102 3 106.29 136.87 -12.62 0.06 7101
 7103 3 107.89 137.77 -12.81 0.136 7066
 7104 3 107.89 137.87 -13.03 0.089 7103
 7105 3 107.79 138.07 -13.01 0.104 7104
 7106 3 107.69 138.07 -13.09 0.133 7105
 7107 3 107.69 138.17 -13.15 0.153 7106
 7108 3 107.59 138.27 -13.2 0.168 7107
 7109 3 107.49 138.27 -13.25 0.118 7108
 7110 3 107.29 138.27 -13.34 0.132 7109
 7111 3 107.19 138.27 -13.39 0.139 7110
 7112 3 106.99 138.37 -13.45 0.124 7111
 7113 3 106.99 138.37 -13.62 0.119 7112
 7114 3 106.89 138.27 -13.79 0.101 7113
 7115 3 106.79 138.27 -13.92 0.072 7114
 7116 3 106.79 138.27 -14.05 0.077 7115
 7117 3 106.69 138.27 -14.09 0.098 7116
 7118 3 106.59 138.27 -14.19 0.139 7117
 7119 3 106.59 138.07 -14.38 0.12 7118
 7120 3 106.49 138.07 -14.47 0.073 7119
 7121 3 106.39 138.07 -14.66 0.104 7120
 7122 3 106.29 138.07 -14.79 0.061 7121
 7123 3 106.19 137.97 -14.89 0.088 7122
 7124 3 106.09 138.07 -14.99 0.099 7123
 7125 3 105.99 138.07 -15.04 0.106 7124
 7126 3 105.99 138.17 -15.09 0.135 7125
 7127 3 105.99 138.27 -15.2 0.12 7126
 7128 3 105.79 138.27 -15.3 0.106 7127
 7129 3 105.69 138.27 -15.43 0.104 7128
 7130 3 105.59 138.17 -15.46 0.147 7129
 7131 3 108.59 137.87 -12.15 0.1 7063
 7132 3 108.69 137.87 -12.23 0.098 7131
 7133 3 109.89 137.07 -11.53 0.095 7056
 7134 3 109.89 137.17 -11.49 0.049 7133
 7135 3 107.3 127.47 -16.2 0.445 6957
 7136 3 107.1 127.37 -16.07 0.422 7135
 7137 3 106.8 127.57 -15.79 0.266 7136
 7138 3 107.8 126.37 -18.61 0.11 6941
 7139 3 107.8 126.27 -18.69 0.141 7138
 7140 3 107.5 126.27 -18.75 0.082 7139
 7141 3 107.4 126.27 -18.73 0.116 7140
 7142 3 107.2 126.27 -18.78 0.094 7141
 7143 3 107 126.27 -18.73 0.077 7142
 7144 3 106.9 126.17 -18.64 0.109 7143
 7145 3 106.8 126.17 -18.51 0.07 7144
 7146 3 106.7 126.07 -18.48 0.116 7145
 7147 3 106.6 125.97 -18.46 0.124 7146
 7148 3 106.6 125.87 -18.45 0.091 7147
 7149 3 108.3 126.47 -18.73 0.146 6938
 7150 3 108.3 126.37 -18.67 0.193 7149
 7151 3 108.4 126.27 -18.63 0.24 7150
 7152 3 108.4 126.17 -18.43 0.17 7151
 7153 3 108.4 126.07 -18.5 0.000125 7152
 7154 3 108.3 126.17 -18.96 0.091 7151
 7155 3 108.3 126.07 -19.02 0.08 7154
 7156 3 108.3 126.07 -19.11 0.1 7155
 7157 3 108.4 125.97 -19.11 0.12 7156
 7158 3 108.3 125.87 -19.28 0.098 7157
 7159 3 108.2 125.77 -19.51 0.098 7158
 7160 3 108.2 125.77 -19.63 0.107 7159
 7161 3 108.2 125.67 -19.7 0.096 7160
 7162 3 108.3 125.57 -19.72 0.081 7161
 7163 3 108.4 125.47 -19.66 0.143 7162
 7164 3 108.5 125.47 -19.53 0.109 7163
 7165 3 108.6 125.57 -19.48 0.1 7164
 7166 3 108.4 127.27 -19.96 0.288 6934
 7167 3 108.5 127.27 -19.88 0.357 7166
 7168 3 108.7 127.27 -19.86 0.446 7167
 7169 3 108.8 127.27 -19.75 0.484 7168
 7170 3 108.9 127.17 -19.6 0.449 7169
 7171 3 109 127.17 -19.64 0.441 7170
 7172 3 109.1 127.17 -19.62 0.448 7171
 7173 3 109.3 127.27 -19.54 0.41 7172
 7174 3 109.4 127.27 -19.55 0.458 7173
 7175 3 109.5 127.37 -19.56 0.506 7174
 7176 3 109.4 127.27 -19.05 0.195 7175
 7177 3 109.5 127.37 -19.01 0.15 7176
 7178 3 109.6 127.47 -19.08 0.079 7177
 7179 3 109.7 127.47 -19.12 0.096 7178
 7180 3 109.9 127.57 -19.17 0.089 7179
 7181 3 109.8 127.07 -18.97 0.15 7176
 7182 3 109.9 127.17 -18.9 0.148 7181
 7183 3 110.1 127.17 -18.78 0.14 7182
 7184 3 110.2 127.17 -18.72 0.185 7183
 7185 3 110.4 127.07 -18.62 0.176 7184
 7186 3 110.5 127.17 -18.54 0.212 7185
 7187 3 110.7 127.07 -18.48 0.192 7186
 7188 3 109.8 127.47 -19.84 0.446 7175
 7189 3 109.9 127.47 -19.66 0.398 7188
 7190 3 110.1 127.57 -19.59 0.31 7189
 7191 3 110 127.97 -19.42 0.232 7190
 7192 3 110.1 128.07 -19.41 0.191 7191
 7193 3 110.2 128.17 -19.28 0.209 7192
 7194 3 110.3 128.27 -19.17 0.248 7193
 7195 3 110.4 128.27 -18.99 0.225 7194
 7196 3 110.6 128.27 -18.95 0.212 7195
 7197 3 110.8 128.27 -18.91 0.204 7196
 7198 3 111 128.37 -18.86 0.174 7197
 7199 3 111.2 128.37 -18.79 0.207 7198
 7200 3 111.3 128.27 -18.7 0.237 7199
 7201 3 111.5 128.37 -18.67 0.26 7200
 7202 3 111.7 128.37 -18.65 0.195 7201
 7203 3 111.8 128.37 -18.56 0.2 7202
 7204 3 111.9 128.37 -18.49 0.168 7203
 7205 3 112 128.37 -18.42 0.19 7204
 7206 3 112.1 128.47 -18.32 0.22 7205
 7207 3 112.2 128.67 -18.32 0.258 7206
 7208 3 112.2 128.77 -18.24 0.392 7207
 7209 3 112.2 128.97 -18.23 0.402 7208
 7210 3 112.4 128.97 -18.17 0.341 7209
 7211 3 112.9 128.87 -17.66 0.177 7210
 7212 3 113 128.87 -17.57 0.146 7211
 7213 3 113.1 128.87 -17.48 0.127 7212
 7214 3 113.2 128.87 -17.35 0.133 7213
 7215 3 113.3 128.87 -17.22 0.16 7214
 7216 3 113.4 128.87 -17.18 0.167 7215
 7217 3 113.5 128.97 -17.05 0.177 7216
 7218 3 113.7 128.97 -16.97 0.188 7217
 7219 3 113.8 129.07 -16.95 0.173 7218
 7220 3 113.9 129.17 -16.87 0.202 7219
 7221 3 114 129.27 -16.76 0.242 7220
 7222 3 114.2 129.27 -16.75 0.32 7221
 7223 3 114.3 129.27 -16.78 0.391 7222
 7224 3 114.4 129.27 -16.57 0.387 7223
 7225 3 114.5 129.37 -16.35 0.329 7224
 7226 3 114.4 129.37 -16.03 0.206 7225
 7227 3 114.5 129.47 -15.93 0.197 7226
 7228 3 114.6 129.57 -15.78 0.182 7227
 7229 3 114.7 129.67 -15.66 0.175 7228
 7230 3 114.9 129.67 -15.58 0.198 7229
 7231 3 115.1 129.77 -15.46 0.163 7230
 7232 3 115.1 129.77 -15.39 0.174 7231
 7233 3 115.3 129.87 -15.29 0.166 7232
 7234 3 115.4 129.87 -15.21 0.162 7233
 7235 3 115.6 129.97 -15.08 0.139 7234
 7236 3 115.7 129.87 -14.96 0.153 7235
 7237 3 115.7 130.07 -14.83 0.173 7236
 7238 3 115.8 130.17 -14.73 0.19 7237
 7239 3 115.8 130.27 -14.58 0.193 7238
 7240 3 115.8 130.37 -14.47 0.175 7239
 7241 3 115.9 130.57 -14.36 0.15 7240
 7242 3 115.9 130.57 -14.25 0.167 7241
 7243 3 115.8 130.67 -14.11 0.119 7242
 7244 3 115.8 130.77 -13.97 0.129 7243
 7245 3 115.8 130.87 -13.85 0.154 7244
 7246 3 115.8 130.97 -13.78 0.138 7245
 7247 3 115.9 131.07 -13.66 0.138 7246
 7248 3 116 131.07 -13.53 0.154 7247
 7249 3 116 131.07 -13.4 0.199 7248
 7250 3 116 131.07 -13.26 0.193 7249
 7251 3 116.1 131.17 -13.16 0.108 7250
 7252 3 116.1 131.27 -13.07 0.141 7251
 7253 3 116.2 131.27 -12.93 0.164 7252
 7254 3 116.2 131.37 -12.74 0.159 7253
 7255 3 116.2 131.47 -12.64 0.194 7254
 7256 3 116.3 131.57 -12.53 0.191 7255
 7257 3 116.4 131.57 -12.4 0.2 7256
 7258 3 116.5 131.57 -12.24 0.226 7257
 7259 3 116.5 131.57 -12.08 0.218 7258
 7260 3 116.6 131.67 -11.98 0.268 7259
 7261 3 116.6 131.67 -11.85 0.326 7260
 7262 3 116.8 131.77 -11.77 0.343 7261
 7263 3 116.9 131.87 -11.68 0.369 7262
 7264 3 116.9 131.87 -11.54 0.343 7263
 7265 3 117 131.87 -11.4 0.306 7264
 7266 3 117 131.67 -11.04 0.129 7265
 7267 3 117 131.77 -10.91 0.211 7266
 7268 3 117.1 131.77 -10.72 0.197 7267
 7269 3 117.2 131.67 -10.47 0.134 7268
 7270 3 117.3 131.77 -10.42 0.176 7269
 7271 3 117.4 131.77 -10.33 0.183 7270
 7272 3 117.4 131.77 -10.06 0.127 7271
 7273 3 117.5 131.77 -9.92 0.159 7272
 7274 3 117.5 131.68 -9.79 0.205 7273
 7275 3 117.6 131.58 -9.63 0.194 7274
 7276 3 117.6 131.58 -9.52 0.179 7275
 7277 3 117.7 131.38 -9.42 0.199 7276
 7278 3 117.8 131.38 -9.33 0.261 7277
 7279 3 117.9 131.38 -9.28 0.199 7278
 7280 3 118 131.28 -9.26 0.177 7279
 7281 3 118.3 131.28 -9.17 0.166 7280
 7282 3 118.4 131.18 -9.06 0.182 7281
 7283 3 118.3 130.98 -9.14 0.285 7282
 7284 3 118.5 130.88 -8.91 0.153 7283
 7285 3 118.6 130.98 -8.81 0.167 7284
 7286 3 118.9 130.98 -8.81 0.127 7285
 7287 3 119 130.88 -8.79 0.153 7286
 7288 3 119.1 130.78 -8.72 0.187 7287
 7289 3 119.3 130.78 -8.76 0.146 7288
 7290 3 119.5 130.78 -8.69 0.178 7289
 7291 3 119.6 130.78 -8.64 0.212 7290
 7292 3 119.8 130.68 -8.71 0.169 7291
 7293 3 120 130.58 -8.64 0.201 7292
 7294 3 120.2 130.48 -8.6 0.218 7293
 7295 3 120.3 130.48 -8.61 0.239 7294
 7296 3 120.5 130.68 -8.83 0.119 7295
 7297 3 120.7 130.68 -8.84 0.142 7296
 7298 3 120.8 130.68 -8.89 0.176 7297
 7299 3 121 130.58 -8.97 0.152 7298
 7300 3 121.1 130.58 -9.09 0.175 7299
 7301 3 121.2 130.58 -9.16 0.161 7300
 7302 3 121.2 130.78 -9.32 0.096 7301
 7303 3 121.3 130.78 -9.35 0.171 7302
 7304 3 121.6 130.88 -9.16 0.095 7303
 7305 3 121.8 130.88 -9.06 0.138 7304
 7306 3 122 130.98 -9.03 0.127 7305
 7307 3 122.1 131.08 -9 0.103 7306
 7308 3 122.2 131.28 -8.93 0.089 7307
 7309 3 122.4 131.38 -8.84 0.095 7308
 7310 3 122.3 131.48 -8.7 0.115 7309
 7311 3 122.2 131.58 -8.67 0.087 7310
 7312 3 122.2 131.78 -8.62 0.081 7311
 7313 3 122.1 131.88 -8.59 0.096 7312
 7314 3 122.2 132.08 -8.58 0.134 7313
 7315 3 122.3 132.08 -8.54 0.159 7314
 7316 3 122.5 132.08 -8.47 0.168 7315
 7317 3 122.7 131.98 -8.44 0.132 7316
 7318 3 122.8 131.98 -8.37 0.098 7317
 7319 3 122.8 132.08 -8.27 0.083 7318
 7320 3 122.9 131.98 -8.19 0.096 7319
 7321 3 122.8 132.08 -8.05 0.104 7320
 7322 3 122.8 131.98 -7.87 0.056 7321
 7323 3 122.7 132.08 -7.79 0.109 7322
 7324 3 122.6 132.08 -7.7 0.14 7323
 7325 3 121.3 130.98 -9.52 0.11 7303
 7326 3 121.3 131.18 -9.53 0.142 7325
 7327 3 121.4 131.28 -9.59 0.198 7326
 7328 3 121.5 131.38 -9.85 0.082 7327
 7329 3 121.5 131.48 -10 0.115 7328
 7330 3 121.6 131.48 -10.12 0.081 7329
 7331 3 121.6 131.47 -10.28 0.086 7330
 7332 3 121.8 131.47 -10.45 0.107 7331
 7333 3 121.8 131.47 -10.63 0.128 7332
 7334 3 122 131.37 -10.71 0.104 7333
 7335 3 122 131.37 -10.87 0.126 7334
 7336 3 122.1 131.27 -11.03 0.131 7335
 7337 3 122.1 131.17 -11.2 0.063 7336
 7338 3 122.2 131.17 -11.32 0.094 7337
 7339 3 122.3 131.07 -11.42 0.06 7338
 7340 3 122.3 131.07 -11.56 0.099 7339
 7341 3 122.4 130.97 -11.71 0.138 7340
 7342 3 122.1 130.77 -11.79 0.152 7341
 7343 3 122 130.67 -11.88 0.106 7342
 7344 3 121.5 131.38 -9.29 0.117 7327
 7345 3 121.6 131.48 -9.22 0.097 7344
 7346 3 121.7 131.68 -9.23 0.078 7345
 7347 3 121.6 131.78 -9.38 0.207 7346
 7348 3 120.4 130.28 -8.32 0.26 7295
 7349 3 120.5 130.18 -8.15 0.315 7348
 7350 3 120.6 130.08 -8.09 0.369 7349
 7351 3 120.7 130.08 -8 0.417 7350
 7352 3 120.8 129.88 -7.95 0.476 7351
 7353 3 121 129.88 -7.87 0.5 7352
 7354 3 121.1 129.78 -7.77 0.463 7353
 7355 3 121.2 129.78 -7.65 0.44 7354
 7356 3 121 129.38 -7.26 0.206 7355
 7357 3 121.1 129.38 -7.15 0.211 7356
 7358 3 121.3 129.38 -7.13 0.277 7357
 7359 3 121.4 129.28 -7.09 0.387 7358
 7360 3 121.5 129.38 -7.1 0.462 7359
 7361 3 121.6 129.38 -7 0.498 7360
 7362 3 121.8 129.28 -6.96 0.455 7361
 7363 3 122 129.28 -7.02 0.376 7362
 7364 3 122.1 129.28 -6.82 0.334 7363
 7365 3 122.3 129.18 -6.72 0.301 7364
 7366 3 122.4 128.88 -6.7 0.225 7365
 7367 3 122.6 128.88 -6.81 0.218 7366
 7368 3 123 128.68 -6.66 0.184 7367
 7369 3 123.1 128.68 -6.58 0.184 7368
 7370 3 123.3 128.48 -6.45 0.171 7369
 7371 3 123.4 128.48 -6.42 0.248 7370
 7372 3 123.7 128.38 -6.44 0.207 7371
 7373 3 123.9 128.28 -6.39 0.176 7372
 7374 3 124 128.08 -6.34 0.207 7373
 7375 3 124.1 128.08 -6.34 0.204 7374
 7376 3 124.4 128.08 -6.39 0.128 7375
 7377 3 124.5 128.08 -6.4 0.152 7376
 7378 3 124.6 128.18 -6.39 0.11 7377
 7379 3 124.8 128.18 -6.43 0.128 7378
 7380 3 124.9 128.38 -6.43 0.325 7379
 7381 3 124.6 128.68 -6.24 0.181 7380
 7382 3 124.5 128.78 -6.19 0.067 7381
 7383 3 125.3 128.08 -6.69 0.174 7380
 7384 3 125.4 128.18 -6.67 0.173 7383
 7385 3 125.6 128.18 -6.64 0.201 7384
 7386 3 125.7 127.98 -6.62 0.198 7385
 7387 3 125.8 127.68 -6.55 0.099 7386
 7388 3 125.8 127.58 -6.51 0.122 7387
 7389 3 125.9 127.48 -6.44 0.141 7388
 7390 3 126 127.28 -6.28 0.106 7389
 7391 3 126 127.18 -6.15 0.104 7390
 7392 3 126.1 126.98 -6.05 0.101 7391
 7393 3 126.1 126.88 -5.99 0.111 7392
 7394 3 126.1 126.78 -5.85 0.092 7393
 7395 3 126.2 126.68 -5.77 0.111 7394
 7396 3 126.2 126.48 -5.72 0.106 7395
 7397 3 126.2 126.48 -5.82 0.037 7396
 7398 3 125.9 127.98 -6.6 0.148 7386
 7399 3 126.1 127.88 -6.63 0.148 7398
 7400 3 126.2 127.78 -6.61 0.171 7399
 7401 3 126.4 127.68 -6.62 0.198 7400
 7402 3 126.5 127.68 -6.63 0.222 7401
 7403 3 126.7 127.58 -6.95 0.118 7402
 7404 3 126.8 127.58 -6.93 0.153 7403
 7405 3 126.9 127.58 -7.06 0.152 7404
 7406 3 127.1 127.58 -7.19 0.139 7405
 7407 3 127.3 127.48 -7.28 0.124 7406
 7408 3 127.4 127.58 -7.35 0.128 7407
 7409 3 127.5 127.58 -7.42 0.12 7408
 7410 3 127.8 127.48 -7.48 0.128 7409
 7411 3 127.9 127.38 -7.52 0.124 7410
 7412 3 128 127.38 -7.6 0.128 7411
 7413 3 128.2 127.28 -7.74 0.168 7412
 7414 3 128.4 127.28 -7.76 0.242 7413
 7415 3 128.6 127.18 -7.87 0.33 7414
 7416 3 128.7 127.18 -7.87 0.418 7415
 7417 3 128.8 127.18 -7.83 0.484 7416
 7418 3 128.9 127.28 -7.74 0.507 7417
 7419 3 129.1 126.98 -7.7 0.454 7418
 7420 3 129.4 127.08 -7.86 0.422 7419
 7421 3 129.6 127.08 -7.96 0.355 7420
 7422 3 129.9 126.88 -8.34 0.141 7421
 7423 3 130.1 126.78 -8.38 0.129 7422
 7424 3 130.3 126.68 -8.34 0.113 7423
 7425 3 130.4 126.68 -8.28 0.094 7424
 7426 3 130.6 126.68 -8.29 0.108 7425
 7427 3 130.7 126.68 -8.25 0.164 7426
 7428 3 130.8 126.68 -8.2 0.301 7427
 7429 3 131 126.58 -8.31 0.336 7428
 7430 3 131.2 126.68 -8.34 0.386 7429
 7431 3 131.3 126.88 -8.25 0.309 7430
 7432 3 131.2 127.28 -8.27 0.191 7431
 7433 3 131.3 127.38 -8.26 0.19 7432
 7434 3 131.4 127.38 -8.12 0.202 7433
 7435 3 131.6 127.58 -8.32 0.116 7434
 7436 3 131.7 127.58 -8.4 0.082 7435
 7437 3 131.8 127.58 -8.51 0.08 7436
 7438 3 131.8 127.68 -8.6 0.167 7437
 7439 3 131.8 127.78 -8.72 0.19 7438
 7440 3 132 127.88 -8.94 0.103 7439
 7441 3 132.1 127.88 -9.03 0.134 7440
 7442 3 132.2 127.88 -9.16 0.211 7441
 7443 3 132.2 128.18 -9.21 0.174 7442
 7444 3 132.3 128.28 -9.43 0.149 7443
 7445 3 132.5 128.38 -9.54 0.131 7444
 7446 3 132.6 128.38 -9.56 0.174 7445
 7447 3 132.6 128.48 -9.46 0.242 7446
 7448 3 132.7 128.48 -9.38 0.276 7447
 7449 3 132.8 128.58 -9.19 0.064 7448
 7450 3 132.9 128.78 -9.17 0.074 7449
 7451 3 132.9 128.88 -9.22 0.056 7450
 7452 3 132.7 128.78 -9.49 0.178 7448
 7453 3 132.7 128.88 -9.6 0.171 7452
 7454 3 132.9 128.88 -9.83 0.107 7453
 7455 3 132.9 128.98 -9.96 0.107 7454
 7456 3 132.9 128.98 -10.06 0.156 7455
 7457 3 132.9 129.18 -10.1 0.161 7456
 7458 3 133 129.18 -10.21 0.179 7457
 7459 3 133.2 129.28 -10.26 0.134 7458
 7460 3 133.4 129.38 -10.36 0.14 7459
 7461 3 133.5 129.58 -10.39 0.148 7460
 7462 3 133.5 129.68 -10.43 0.165 7461
 7463 3 133.5 129.78 -10.45 0.152 7462
 7464 3 133.5 129.98 -10.48 0.122 7463
 7465 3 133.4 130.18 -10.54 0.101 7464
 7466 3 133.4 130.38 -10.6 0.144 7465
 7467 3 133.4 130.48 -10.64 0.138 7466
 7468 3 133.4 130.68 -10.66 0.116 7467
 7469 3 133.3 130.78 -10.67 0.096 7468
 7470 3 133.4 130.88 -10.73 0.09 7469
 7471 3 133.4 130.98 -10.82 0.148 7470
 7472 3 133.6 131.18 -10.91 0.174 7471
 7473 3 133.7 131.28 -10.92 0.148 7472
 7474 3 133.7 131.38 -10.98 0.09 7473
 7475 3 133.6 131.58 -10.92 0.119 7474
 7476 3 133.3 131.48 -10.97 0.058 7475
 7477 3 133.1 131.58 -10.84 0.128 7476
 7478 3 132.9 131.48 -10.91 0.071 7477
 7479 3 132.8 131.48 -10.97 0.087 7478
 7480 3 132.8 131.58 -11.09 0.000125 7479
 7481 3 133.2 131.58 -11.18 0.104 7476
 7482 3 133.1 131.57 -11.24 0.054 7481
 7483 3 133.2 131.47 -11.37 0.099 7482
 7484 3 133.3 131.37 -11.5 0.084 7483
 7485 3 133.3 131.37 -11.65 0.089 7484
 7486 3 133.4 131.47 -11.81 0.061 7485
 7487 3 133.4 131.57 -11.91 0.079 7486
 7488 3 133.3 131.57 -11.92 0.12 7487
 7489 3 133.3 131.77 -11.9 0.104 7488
 7490 3 133.4 131.87 -11.79 0.086 7489
 7491 3 133.4 131.87 -11.69 0.086 7490
 7492 3 133.5 131.97 -11.59 0.061 7491
 7493 3 133.6 132.07 -11.57 0.106 7492
 7494 3 133.8 132.27 -11.73 0.114 7493
 7495 3 133.9 132.37 -11.77 0.061 7494
 7496 3 133.1 131.47 -11.91 0.09 7488
 7497 3 132.9 131.47 -11.88 0.11 7496
 7498 3 132.4 128.68 -9.62 0.04 7447
 7499 3 132.3 128.58 -9.68 0.089 7498
 7500 3 131.2 126.18 -8.7 0.095 7430
 7501 3 131.3 126.18 -8.77 0.147 7500
 7502 3 131.4 126.28 -8.83 0.181 7501
 7503 3 131.6 126.08 -8.91 0.105 7502
 7504 3 131.8 125.98 -8.95 0.136 7503
 7505 3 131.9 125.88 -9.08 0.182 7504
 7506 3 132 125.88 -9.13 0.164 7505
 7507 3 132.2 125.78 -9.14 0.142 7506
 7508 3 132.3 125.68 -9.14 0.137 7507
 7509 3 132.4 125.58 -9.24 0.125 7508
 7510 3 132.5 125.48 -9.38 0.142 7509
 7511 3 132.6 125.48 -9.49 0.166 7510
 7512 3 132.4 125.58 -9.67 0.103 7511
 7513 3 132.4 125.68 -9.76 0.059 7512
 7514 3 132.8 125.28 -9.47 0.141 7511
 7515 3 132.9 125.18 -9.53 0.15 7514
 7516 3 133 125.08 -9.64 0.146 7515
 7517 3 133.2 124.98 -9.7 0.112 7516
 7518 3 133.4 124.88 -9.76 0.141 7517
 7519 3 133.5 124.78 -9.83 0.194 7518
 7520 3 133.6 124.78 -9.89 0.229 7519
 7521 3 133.7 124.58 -10.18 0.116 7520
 7522 3 133.7 124.58 -10.34 0.12 7521
 7523 3 133.9 124.48 -10.47 0.135 7522
 7524 3 134 124.48 -10.59 0.143 7523
 7525 3 134.1 124.38 -10.71 0.136 7524
 7526 3 134.3 124.28 -10.79 0.124 7525
 7527 3 134.4 124.38 -10.82 0.171 7526
 7528 3 134.6 124.28 -10.89 0.222 7527
 7529 3 134.8 123.98 -10.93 0.16 7528
 7530 3 134.9 124.48 -11.09 0.189 7529
 7531 3 134.9 124.68 -11.12 0.211 7530
 7532 3 135.1 124.78 -11.12 0.183 7531
 7533 3 135.3 124.98 -10.99 0.157 7532
 7534 3 135.4 125.18 -10.97 0.107 7533
 7535 3 135.6 125.28 -10.99 0.071 7534
 7536 3 135.8 125.38 -11.02 0.175 7535
 7537 3 136 125.48 -10.86 0.206 7536
 7538 3 136.1 125.68 -10.71 0.156 7537
 7539 3 136.2 125.78 -10.55 0.153 7538
 7540 3 136.3 125.88 -10.42 0.165 7539
 7541 3 136.5 125.98 -10.33 0.21 7540
 7542 3 136.5 126.08 -10.27 0.205 7541
 7543 3 136.8 126.08 -10.1 0.162 7542
 7544 3 136.5 126.28 -10.11 0.162 7543
 7545 3 136.3 126.38 -10.02 0.16 7544
 7546 3 136.2 126.58 -9.96 0.183 7545
 7547 3 136.2 126.68 -9.88 0.16 7546
 7548 3 136.3 126.78 -9.78 0.095 7547
 7549 3 136.4 126.88 -9.75 0.13 7548
 7550 3 136.4 127.08 -9.76 0.208 7549
 7551 3 136.5 127.18 -9.74 0.183 7550
 7552 3 136.5 127.28 -9.69 0.246 7551
 7553 3 136.5 127.38 -9.7 0.357 7552
 7554 3 136.5 127.48 -9.63 0.45 7553
 7555 3 136.6 127.58 -9.65 0.493 7554
 7556 3 136.6 127.68 -9.52 0.489 7555
 7557 3 136.7 127.68 -9.51 0.484 7556
 7558 3 136.9 127.78 -9.41 0.275 7557
 7559 3 136.8 127.88 -9.12 0.149 7558
 7560 3 137.3 127.38 -9.51 0.168 7557
 7561 3 137.3 127.48 -9.27 0.117 7560
 7562 3 137.5 127.58 -9.26 0.127 7561
 7563 3 137.5 127.58 -9.19 0.101 7562
 7564 3 137.7 127.58 -9.13 0.112 7563
 7565 3 137.9 127.58 -9.15 0.098 7564
 7566 3 138 127.58 -9.23 0.12 7565
 7567 3 138.2 127.58 -9.23 0.118 7566
 7568 3 138.3 127.68 -9.18 0.097 7567
 7569 3 138.4 127.68 -9.19 0.124 7568
 7570 3 138.5 127.78 -9.07 0.093 7569
 7571 3 138.6 127.98 -8.98 0.124 7570
 7572 3 138.7 127.88 -8.92 0.116 7571
 7573 3 138.8 128.08 -8.85 0.097 7572
 7574 3 138.9 128.18 -8.77 0.119 7573
 7575 3 139 128.28 -8.71 0.098 7574
 7576 3 139.1 128.28 -8.66 0.122 7575
 7577 3 139.3 128.18 -8.63 0.146 7576
 7578 3 139.5 128.38 -8.73 0.127 7577
 7579 3 139.6 128.38 -8.78 0.111 7578
 7580 3 139.7 128.38 -8.75 0.000125 7579
 7581 3 138.8 128.28 -8.64 0.102 7575
 7582 3 138.7 128.48 -8.63 0.093 7581
 7583 3 138.5 128.48 -8.58 0.057 7582
 7584 3 138.4 128.58 -8.47 0.074 7583
 7585 3 138.3 128.58 -8.37 0.047 7584
 7586 3 136.3 127.78 -9.98 0.191 7555
 7587 3 136.3 127.78 -10.09 0.21 7586
 7588 3 136.4 127.78 -10.17 0.113 7587
 7589 3 137.1 126.08 -10.15 0.105 7543
 7590 3 137.3 126.08 -10.15 0.147 7589
 7591 3 137.5 126.08 -10.14 0.146 7590
 7592 3 137.7 125.88 -10.14 0.072 7591
 7593 3 137.8 125.88 -10.07 0.072 7592
 7594 3 135.8 125.18 -11.27 0.065 7536
 7595 3 135.8 124.98 -11.28 0.087 7594
 7596 3 135.9 124.88 -11.34 0.106 7595
 7597 3 136.1 124.78 -11.32 0.099 7596
 7598 3 134.9 123.78 -10.89 0.122 7529
 7599 3 135 123.68 -10.9 0.142 7598
 7600 3 135.1 123.48 -10.9 0.163 7599
 7601 3 135.1 123.38 -10.94 0.126 7600
 7602 3 135.2 123.18 -10.96 0.106 7601
 7603 3 135.3 123.08 -11.05 0.134 7602
 7604 3 135.2 122.88 -11.15 0.14 7603
 7605 3 135.3 122.78 -11.31 0.125 7604
 7606 3 135.3 122.67 -11.44 0.144 7605
 7607 3 135.3 122.47 -11.54 0.131 7606
 7608 3 135.1 122.47 -11.58 0.089 7607
 7609 3 135.1 122.47 -11.73 0.111 7608
 7610 3 134.9 122.37 -11.78 0.064 7609
 7611 3 134.7 122.37 -11.81 0.054 7610
 7612 3 134.6 122.27 -11.92 0.084 7611
 7613 3 134.5 122.37 -12.02 0.123 7612
 7614 3 134.4 122.37 -12.09 0.107 7613
 7615 3 134.3 122.37 -12.03 0.139 7614
 7616 3 134.2 122.27 -12.02 0.056 7615
 7617 3 133.8 124.88 -9.58 0.092 7520
 7618 3 133.9 124.78 -9.48 0.112 7617
 7619 3 134 124.68 -9.32 0.128 7618
 7620 3 134 124.58 -9.15 0.104 7619
 7621 3 134 124.58 -9.04 0.172 7620
 7622 3 133.9 124.38 -9 0.113 7621
 7623 3 133.9 124.28 -9.01 0.000125 7622
 7624 3 128.9 127.88 -7.75 0.203 7418
 7625 3 128.8 128.08 -7.69 0.093 7624
 7626 3 128.8 128.18 -7.61 0.117 7625
 7627 3 128.9 128.28 -7.47 0.112 7626
 7628 3 128.8 128.38 -7.44 0.113 7627
 7629 3 128.8 128.48 -7.33 0.194 7628
 7630 3 128.7 128.48 -7.29 0.205 7629
 7631 3 128.7 128.68 -7.22 0.242 7630
 7632 3 128.7 128.78 -7.12 0.335 7631
 7633 3 128.6 128.88 -7.07 0.417 7632
 7634 3 128.5 128.98 -6.96 0.403 7633
 7635 3 128.4 128.98 -6.83 0.364 7634
 7636 3 128.5 129.28 -6.93 0.428 7635
 7637 3 128.5 129.38 -6.95 0.426 7636
 7638 3 128.6 129.58 -6.94 0.446 7637
 7639 3 129.1 129.88 -6.64 0.232 7638
 7640 3 129.5 130.08 -6.59 0.13 7639
 7641 3 129.5 130.18 -6.63 0.000125 7640
 7642 3 128.2 129.58 -7.22 0.204 7638
 7643 3 128.7 128.88 -6.45 0.128 7635
 7644 3 128.7 128.98 -6.44 0.07 7643
 7645 3 118.5 131.08 -8.57 0.117 7285
 7646 3 118.4 131.08 -8.47 0.000125 7645
 7647 3 118.1 130.88 -9.23 0.105 7283
 7648 3 117 132.07 -11.42 0.189 7265
 7649 3 117.1 132.17 -11.32 0.21 7648
 7650 3 117.1 132.37 -11.36 0.155 7649
 7651 3 117.2 132.37 -11.26 0.17 7650
 7652 3 117.2 132.47 -11.14 0.109 7651
 7653 3 116.3 132.17 -11.71 0.129 7263
 7654 3 116.2 132.27 -11.67 0.097 7653
 7655 3 116.2 132.37 -11.64 0.108 7654
 7656 3 114.3 129.47 -17.3 0.138 7223
 7657 3 114.4 129.37 -17.51 0.171 7656
 7658 3 114.3 129.47 -17.68 0.122 7657
 7659 3 114.3 129.67 -17.75 0.116 7658
 7660 3 114.2 129.67 -17.87 0.107 7659
 7661 3 114.1 129.77 -17.98 0.111 7660
 7662 3 113.9 129.77 -17.99 0.078 7661
 7663 3 113.8 129.77 -18.09 0.087 7662
 7664 3 113.8 129.87 -18.2 0.091 7663
 7665 3 113.9 129.67 -18.26 0.111 7664
 7666 3 113.9 129.57 -18.36 0.1 7665
 7667 3 113.8 129.37 -18.5 0.092 7666
 7668 3 113.8 129.37 -18.64 0.088 7667
 7669 3 113.7 129.37 -18.73 0.071 7668
 7670 3 114.7 129.37 -17.34 0.087 7657
 7671 3 114.9 129.37 -17.27 0.079 7670
 7672 3 114.9 129.37 -17.23 0.081 7671
 7673 3 115 129.27 -17.22 0.102 7672
 7674 3 115.1 129.27 -17.09 0.116 7673
 7675 3 115.3 129.27 -17.05 0.145 7674
 7676 3 115.4 129.27 -17 0.176 7675
 7677 3 110.2 127.57 -19.61 0.099 7190
 7678 3 110.3 127.47 -19.62 0.000125 7677
 7679 3 105.3 123.36 -26.52 0.625 6861
 7680 3 105.4 123.16 -26.61 0.321 7679
 7681 3 105.3 123.36 -26.44 0.625 7679
 7682 3 105.4 122.96 -27.83 0.345 7681
 7683 3 105.5 122.96 -27.88 0.432 7682
 7684 3 105.6 122.96 -27.99 0.466 7683
 7685 3 105.7 122.96 -28.1 0.543 7684
 7686 3 106 123.06 -27.65 0.318 7685
 7687 3 106.5 123.46 -27.62 0.145 7686
 7688 3 106.6 123.66 -27.6 0.125 7687
 7689 3 105.7 123.96 -27.05 0.149 6856
 7690 3 105.8 124.16 -27.13 0.081 7689
 7691 3 105.8 124.26 -27.12 0.079 7690
 7692 3 105.8 124.46 -27.02 0.087 7691
 7693 3 96.32 125.06 -28.96 0.029 6796
 7694 3 92.04 126.26 -30.57 0.121 6764
 7695 3 92.2 126.36 -30.69 0.127 7694
 7696 3 92.34 126.46 -30.73 0.149 7695
 7697 3 92.45 126.46 -30.77 0.143 7696
 7698 3 92.56 126.56 -30.85 0.138 7697
 7699 3 92.68 126.66 -31.02 0.118 7698
 7700 3 92.77 126.76 -31.09 0.137 7699
 7701 3 92.83 127.06 -31.22 0.115 7700
 7702 3 92.9 127.06 -31.29 0.129 7701
 7703 3 92.99 127.16 -31.4 0.175 7702
 7704 3 93.07 127.16 -31.52 0.233 7703
 7705 3 93.46 127.06 -31.51 0.144 7704
 7706 3 93.66 127.06 -31.49 0.138 7705
 7707 3 93.79 127.16 -31.4 0.143 7706
 7708 3 93.94 127.16 -31.33 0.126 7707
 7709 3 94.1 127.26 -31.26 0.131 7708
 7710 3 94.29 127.26 -31.23 0.173 7709
 7711 3 94.49 127.26 -31.27 0.177 7710
 7712 3 94.68 127.36 -31.22 0.159 7711
 7713 3 94.83 127.46 -31.27 0.164 7712
 7714 3 94.93 127.56 -31.33 0.182 7713
 7715 3 94.93 127.76 -31.31 0.2 7714
 7716 3 95.09 127.76 -31.31 0.134 7715
 7717 3 95.16 127.86 -31.3 0.091 7716
 7718 3 95.27 127.96 -31.31 0.115 7717
 7719 3 95.42 127.96 -31.34 0.086 7718
 7720 3 95.56 128.06 -31.38 0.097 7719
 7721 3 95.74 128.06 -31.41 0.086 7720
 7722 3 95.85 128.06 -31.46 0.08 7721
 7723 3 95.95 128.06 -31.52 0.000125 7722
 7724 3 94.11 127.36 -30.99 0.122 7710
 7725 3 93.97 127.36 -31.02 0.129 7724
 7726 3 93.03 127.16 -31.56 0.207 7704
 7727 3 92.66 127.56 -31.49 0.118 7726
 7728 3 92.59 127.76 -31.4 0.096 7727
 7729 3 92.46 127.86 -31.3 0.132 7728
 7730 3 92.26 127.86 -31.2 0.104 7729
 7731 3 92.16 127.76 -31.2 0.000125 7730
 7732 3 92.99 127.26 -31.61 0.207 7726
 7733 3 93.02 127.05 -31.87 0.149 7732
 7734 3 93.11 126.85 -31.95 0.171 7733
 7735 3 93.19 126.85 -32.01 0.107 7734
 7736 3 93.35 126.75 -32.09 0.108 7735
 7737 3 93.5 126.55 -32.12 0.122 7736
 7738 3 93.64 126.45 -32.12 0.115 7737
 7739 3 92.72 127.25 -31.66 0.081 7732
 7740 3 92.57 127.25 -31.69 0.077 7739
 7741 3 90.38 125.56 -30.42 0.1 6756
 7742 3 90.43 125.56 -30.32 0.041 7741
 7743 3 89.47 125.85 -31.66 0.512 2770
 7744 3 89.65 125.96 -30.78 0.125 7743
 7745 3 89.43 126.06 -30.91 0.036 7744
 7746 3 85.88 122.26 -30.03 0.092 2736
 7747 3 85.94 122.26 -29.91 0.094 7746
 7748 3 83.12 120.26 -30.4 0.127 2715
 7749 3 82.88 120.16 -30.39 0.049 7748
 7750 3 82.77 120.16 -30.33 0.04 7749
 7751 3 82.53 120.06 -30.29 0.097 7750
 7752 3 48.23 96.81 -39.25 0.16 2434
 7753 3 48.28 96.93 -39.12 0.216 7752
 7754 3 48.4 96.94 -39.06 0.271 7753
 7755 3 48.67 96.84 -39.12 0.000125 7754
 7756 3 23.45 80 -42.93 0.115 2111
 7757 3 23.42 80.02 -43.1 0.112 7756
 7758 3 23.37 80.07 -43.23 0.134 7757
 7759 3 23.23 80.1 -43.44 0.151 7758
 7760 3 23.31 80.06 -43.59 0.127 7759
 7761 3 23.38 80.06 -43.7 0.135 7760
 7762 3 23.38 80.07 -43.92 0.113 7761
 7763 3 23.43 80.07 -44.08 0.121 7762
 7764 3 23.48 80.1 -44.16 0.225 7763
 7765 3 23.54 80.14 -44.26 0.327 7764
 7766 3 23.6 80.19 -44.33 0.391 7765
 7767 3 23.63 80.25 -44.46 0.403 7766
 7768 3 23.81 80.14 -44.68 0.295 7767
 7769 3 23.87 80.09 -44.84 0.222 7768
 7770 3 23.86 80.09 -45.02 0.209 7769
 7771 3 23.93 80 -45.23 0.182 7770
 7772 3 24.13 79.72 -45.4 0.17 7771
 7773 3 24.29 79.65 -45.54 0.163 7772
 7774 3 24.4 79.59 -45.71 0.173 7773
 7775 3 24.52 79.5 -45.86 0.152 7774
 7776 3 24.56 79.37 -45.94 0.187 7775
 7777 3 24.63 79.25 -46.04 0.223 7776
 7778 3 24.52 79.04 -46.07 0.099 7777
 7779 3 24.5 78.88 -46.18 0.072 7778
 7780 3 24.41 78.75 -46.18 0.108 7779
 7781 3 24.41 78.55 -46.19 0.09 7780
 7782 3 24.52 78.48 -46.19 0.109 7781
 7783 3 24.91 79.28 -46.24 0.144 7777
 7784 3 25.13 79.19 -46.34 0.155 7783
 7785 3 25.31 79.13 -46.45 0.152 7784
 7786 3 25.41 79.05 -46.5 0.181 7785
 7787 3 25.58 78.94 -46.58 0.139 7786
 7788 3 25.7 78.84 -46.8 0.091 7787
 7789 3 25.78 78.83 -46.96 0.108 7788
 7790 3 25.8 78.88 -47.08 0.12 7789
 7791 3 25.9 78.89 -47.25 0.099 7790
 7792 3 25.9 78.89 -47.43 0.101 7791
 7793 3 25.93 78.86 -47.59 0.108 7792
 7794 3 25.97 78.82 -47.76 0.093 7793
 7795 3 26.11 78.74 -47.88 0.12 7794
 7796 3 26.27 78.7 -47.99 0.119 7795
 7797 3 26.41 78.71 -48.1 0.135 7796
 7798 3 26.55 78.71 -48.21 0.108 7797
 7799 3 26.66 78.66 -48.37 0.107 7798
 7800 3 26.69 78.6 -48.57 0.159 7799
 7801 3 26.73 78.53 -48.69 0.173 7800
 7802 3 26.83 78.49 -48.85 0.16 7801
 7803 3 27.03 78.47 -49.07 0.148 7802
 7804 3 27.2 78.4 -49.19 0.17 7803
 7805 3 27.41 78.33 -49.34 0.119 7804
 7806 3 27.52 78.22 -49.41 0.136 7805
 7807 3 27.62 78.1 -49.5 0.154 7806
 7808 3 27.68 78.09 -49.59 0.228 7807
 7809 3 27.7 77.84 -49.74 0.124 7808
 7810 3 27.86 77.75 -49.85 0.124 7809
 7811 3 28.05 77.7 -49.93 0.183 7810
 7812 3 28.19 77.59 -49.93 0.196 7811
 7813 3 28.43 77.48 -49.77 0.126 7812
 7814 3 28.6 77.56 -49.67 0.077 7813
 7815 3 28.75 77.51 -49.69 0.096 7814
 7816 3 28.95 77.49 -49.65 0.082 7815
 7817 3 29.13 77.43 -49.64 0.091 7816
 7818 3 27.86 77.63 -50.19 0.085 7812
 7819 3 27.87 77.71 -50.29 0.135 7818
 7820 3 27.92 77.75 -50.38 0.068 7819
 7821 3 27.94 78.35 -49.67 0.105 7808
 7822 3 28.13 78.34 -49.71 0.112 7821
 7823 3 28.27 78.31 -49.77 0.129 7822
 7824 3 28.4 78.29 -49.83 0.148 7823
 7825 3 28.5 78.26 -49.91 0.173 7824
 7826 3 28.54 78.23 -50.12 0.14 7825
 7827 3 28.65 78.18 -50.2 0.169 7826
 7828 3 28.76 78.23 -50.21 0.233 7827
 7829 3 28.85 78.52 -49.95 0.083 7828
 7830 3 28.96 78.67 -49.86 0.088 7829
 7831 3 28.82 77.96 -50.39 0.158 7828
 7832 3 28.89 77.81 -50.47 0.106 7831
 7833 3 28.89 77.85 -50.7 0.077 7832
 7834 3 29.02 77.71 -50.82 0.099 7833
 7835 3 29.11 77.65 -50.87 0.132 7834
 7836 3 29.18 77.58 -50.95 0.201 7835
 7837 3 29.33 77.51 -51.04 0.195 7836
 7838 3 29.67 77.69 -51.09 0.089 7837
 7839 3 29.86 77.73 -51.09 0.09 7838
 7840 3 29.97 77.65 -51.14 0.092 7839
 7841 3 28.98 77.65 -50.43 0.087 7832
 7842 3 28.98 77.49 -50.48 0.088 7841
 7843 3 28.88 77.33 -50.4 0.074 7842
 7844 3 28.86 77.22 -50.39 0.101 7843
 7845 3 28.84 77.17 -50.3 0.098 7844
 7846 3 28.87 77.14 -50.18 0.000125 7845
 7847 3 23.27 80.63 -43.89 0.099 7767
 7848 3 23.18 80.67 -43.77 0.124 7847
 7849 3 23.05 80.57 -43.66 0.098 7848
 7850 3 22.91 80.51 -43.53 0.095 7849
 7851 3 22.72 80.51 -43.45 0.076 7850
 7852 3 22.57 80.41 -43.38 0.107 7851
 7853 3 23.15 80.81 -43.65 0.114 7848
 7854 3 23.11 80.91 -43.56 0.156 7853
 7855 3 23.11 81.04 -43.49 0.153 7854
 7856 3 23.12 81.22 -43.33 0.165 7855
 7857 3 23.12 81.32 -43.18 0.172 7856
 7858 3 23.13 81.5 -43.03 0.141 7857
 7859 3 23.12 81.64 -42.9 0.13 7858
 7860 3 23.05 81.76 -42.82 0.16 7859
 7861 3 22.93 81.89 -42.82 0.199 7860
 7862 3 22.83 81.95 -42.8 0.177 7861
 7863 3 22.62 82.15 -42.75 0.116 7862
 7864 3 22.66 81.94 -42.52 0.106 7862
 7865 3 22.53 81.97 -42.46 0.181 7864
 7866 3 22.48 82.11 -42.3 0.23 7865
 7867 3 22.49 82.41 -42.1 0.172 7866
 7868 3 22.47 82.53 -41.97 0.154 7867
 7869 3 22.48 82.75 -41.89 0.126 7868
 7870 3 22.37 82.86 -41.75 0.167 7869
 7871 3 22.23 82.9 -41.63 0.184 7870
 7872 3 22.13 83.02 -41.51 0.166 7871
 7873 3 22.03 83.22 -41.31 0.118 7872
 7874 3 21.94 83.29 -41.2 0.12 7873
 7875 3 21.88 83.33 -41.07 0.166 7874
 7876 3 21.82 83.32 -40.94 0.204 7875
 7877 3 21.7 83.45 -40.87 0.19 7876
 7878 3 21.58 83.65 -40.83 0.133 7877
 7879 3 21.58 83.66 -40.72 0.143 7878
 7880 3 21.57 83.58 -40.62 0.176 7879
 7881 3 21.34 83.88 -40.52 0.103 7880
 7882 3 21.22 84.03 -40.4 0.141 7881
 7883 3 21.17 84.1 -40.28 0.19 7882
 7884 3 20.86 84.23 -40.16 0.159 7883
 7885 3 20.76 84.4 -40.09 0.175 7884
 7886 3 20.66 84.59 -40.01 0.202 7885
 7887 3 20.5 84.68 -39.89 0.176 7886
 7888 3 20.37 84.8 -39.74 0.22 7887
 7889 3 20.11 84.83 -39.95 0.13 7888
 7890 3 20.04 84.82 -40.04 0.151 7889
 7891 3 19.72 84.83 -39.99 0.128 7890
 7892 3 19.45 84.81 -39.97 0.059 7891
 7893 3 19.3 84.8 -39.9 0.113 7892
 7894 3 19.19 84.79 -39.94 0.105 7893
 7895 3 19.07 84.69 -40.06 0.062 7894
 7896 3 20.55 85.01 -39.49 0.113 7888
 7897 3 20.56 85.05 -39.36 0.134 7896
 7898 3 20.49 85.23 -39.24 0.132 7897
 7899 3 20.45 85.34 -39.13 0.167 7898
 7900 3 20.38 85.58 -39.05 0.143 7899
 7901 3 20.31 85.69 -38.96 0.16 7900
 7902 3 20.2 85.8 -38.9 0.247 7901
 7903 3 20.1 85.95 -38.85 0.334 7902
 7904 3 20.07 86.08 -38.82 0.425 7903
 7905 3 19.93 86.13 -38.75 0.48 7904
 7906 3 19.75 86.2 -38.76 0.548 7905
 7907 3 19.79 86.41 -38.71 0.614 7906
 7908 3 19.78 86.59 -38.68 0.72 7907
 7909 3 20.11 86.92 -39 0.532 7908
 7910 3 20.32 87.01 -39.09 0.536 7909
 7911 3 20.38 86.79 -39.52 0.205 7910
 7912 3 20.32 86.86 -39.68 0.227 7911
 7913 3 20.29 86.86 -39.79 0.133 7912
 7914 3 20.23 87.22 -39 0.508 7910
 7915 3 20.2 87.39 -38.94 0.476 7914
 7916 3 19.94 87.51 -38.46 0.133 7915
 7917 3 19.7 87.52 -38.36 0.085 7916
 7918 3 19.6 87.52 -38.39 0.000125 7917
 7919 3 19.6 86.09 -39.37 0.258 7906
 7920 3 19.57 86.2 -39.41 0.309 7919
 7921 3 19.54 86.29 -39.54 0.26 7920
 7922 3 19.46 86.37 -39.56 0.145 7921
 7923 3 21.91 79.41 -41.75 0.074 2096
 7924 3 21.9 79.48 -41.64 0.084 7923
 7925 3 21.76 79.52 -41.57 0.073 7924
 7926 3 21.67 79.62 -41.44 0.099 7925
 7927 3 21.52 79.77 -41.39 0.088 7926
 7928 3 21.43 79.86 -41.37 0.07 7927
 7929 3 21.39 79.95 -41.42 0.074 7928
 7930 3 21.26 80 -41.57 0.106 7929
 7931 3 21.13 80.02 -41.66 0.087 7930
 7932 3 20.94 80.09 -41.65 0.064 7931
 7933 3 21.97 79.14 -41.47 0.088 2095
 7934 3 21.94 79.22 -41.32 0.125 7933
 7935 3 21.9 79.36 -41.23 0.073 7934
 7936 3 21.86 79.51 -41.16 0.084 7935
 7937 3 21.8 79.68 -41.06 0.088 7936
 7938 3 21.76 79.67 -40.96 0.147 7937
 7939 3 21.61 77.72 -41.94 0.06 2089
 7940 3 21.7 77.65 -42.04 0.072 7939
 7941 3 21.76 77.6 -42.12 0.047 7940
 7942 3 21.84 77.55 -42.22 0.056 7941
 7943 3 21.91 77.46 -42.35 0.103 7942
 7944 3 21.91 77.36 -42.38 0.053 7943
 7945 3 12.82 65.54 -35.36 0.118 1515
 7946 3 12.76 65.5 -35.52 0.119 7945
 7947 3 12.62 65.38 -35.61 0.095 7946
 7948 3 12.61 65.24 -35.71 0.12 7947
 7949 3 12.48 65.15 -35.78 0.121 7948
 7950 3 12.38 65.03 -35.89 0.115 7949
 7951 3 12.23 64.96 -36 0.223 7950
 7952 3 12.1 64.87 -36.09 0.269 7951
 7953 3 12.03 64.73 -36.12 0.237 7952
 7954 3 12.04 64.59 -36.17 0.181 7953
 7955 3 12.09 64.46 -36.26 0.13 7954
 7956 3 12.03 64.34 -36.27 0.15 7955
 7957 3 11.98 64.18 -36.26 0.12 7956
 7958 3 11.95 63.99 -36.22 0.132 7957
 7959 3 11.92 63.83 -36.18 0.129 7958
 7960 3 11.93 63.69 -36.14 0.151 7959
 7961 3 11.96 63.56 -36.04 0.184 7960
 7962 3 11.97 63.46 -35.93 0.132 7961
 7963 3 11.91 63.34 -35.8 0.149 7962
 7964 3 11.96 63.17 -35.74 0.168 7963
 7965 3 11.98 63.04 -35.62 0.172 7964
 7966 3 11.97 62.9 -35.51 0.189 7965
 7967 3 12.01 62.81 -35.49 0.145 7966
 7968 3 12.09 62.67 -35.4 0.139 7967
 7969 3 12.2 62.55 -35.38 0.131 7968
 7970 3 12.29 62.44 -35.27 0.131 7969
 7971 3 12.28 62.3 -35.19 0.144 7970
 7972 3 12.25 62.17 -35.03 0.134 7971
 7973 3 12.19 62.05 -34.88 0.148 7972
 7974 3 12.18 61.92 -34.69 0.143 7973
 7975 3 12.11 61.74 -34.54 0.129 7974
 7976 3 12.04 61.55 -34.39 0.165 7975
 7977 3 11.96 61.42 -34.29 0.152 7976
 7978 3 11.98 61.19 -34.25 0.16 7977
 7979 3 11.99 61.06 -34.21 0.185 7978
 7980 3 11.86 60.83 -34.14 0.135 7979
 7981 3 11.81 60.77 -34.06 0.127 7980
 7982 3 11.73 60.62 -33.99 0.136 7981
 7983 3 11.71 60.47 -33.9 0.13 7982
 7984 3 11.64 60.33 -33.81 0.128 7983
 7985 3 11.6 60.24 -33.75 0.103 7984
 7986 3 12.77 65.61 -35.76 0.095 7946
 7987 3 12.7 65.63 -35.87 0.135 7986
 7988 3 2.64 49.26 -22.68 0.275 667
 7989 3 2.75 49.33 -22.61 0.244 7988
 7990 3 2.85 49.38 -22.52 0.104 7989
 7991 3 -4.04 46.19 -18.89 0.067 344
 7992 3 -4.06 46.11 -18.79 0.061 7991
 7993 3 -4 46.01 -18.76 0.111 7992
 7994 3 -3.93 45.95 -18.76 0.063 7993
 7995 3 -7.25 46.17 -18.92 0.102 328
 7996 3 -7.3 46.15 -18.73 0.115 7995
 7997 3 -7.29 46.19 -18.59 0.115 7996
 7998 3 -7.28 46.23 -18.46 0.099 7997
 7999 3 -7.33 46.25 -18.3 0.079 7998
 8000 3 -7.36 46.31 -18.2 0.082 7999
 8001 3 -7.3 46.39 -18.04 0.097 8000
 8002 3 -7.31 46.46 -17.9 0.061 8001
 8003 3 -7.23 46.46 -17.82 0.123 8002
 8004 3 -7.23 46.58 -17.61 0.12 8003
 8005 3 -7.13 46.68 -17.45 0.139 8004
 8006 3 -6.98 46.81 -17.33 0.154 8005
 8007 3 -6.86 46.86 -17.18 0.1 8006
 8008 3 -6.76 46.87 -17.02 0.134 8007
 8009 3 -6.68 46.87 -16.87 0.184 8008
 8010 3 -6.8 46.91 -16.6 0.102 8009
 8011 3 -6.78 46.94 -16.38 0.092 8010
 8012 3 -6.78 47.02 -16.28 0.098 8011
 8013 3 -6.76 47.13 -16.17 0.13 8012
 8014 3 -6.87 47.22 -16.11 0.104 8013
 8015 3 -6.96 47.3 -16.01 0.103 8014
 8016 3 -7.09 47.38 -15.87 0.108 8015
 8017 3 -7.16 47.53 -15.8 0.105 8016
 8018 3 -7.2 47.63 -15.7 0.156 8017
 8019 3 -7.4 47.71 -15.6 0.08 8018
 8020 3 -7.37 47.8 -15.44 0.078 8019
 8021 3 -7.33 47.78 -15.32 0.062 8020
 8022 3 -8.82 44.88 -19.83 0.39 318
 8023 3 -8.96 44.89 -19.91 0.355 8022
 8024 3 -9.1 44.92 -19.86 0.294 8023
 8025 3 -9.29 44.95 -19.87 0.305 8024
 8026 3 -9.46 44.86 -19.88 0.315 8025
 8027 3 -9.72 44.84 -19.87 0.345 8026
 8028 3 -9.91 44.84 -19.91 0.369 8027
 8029 3 -10.07 44.85 -19.97 0.372 8028
 8030 3 -10.28 44.85 -19.96 0.372 8029
 8031 3 -10.43 44.84 -19.99 0.357 8030
 8032 3 -10.65 44.83 -20.04 0.386 8031
 8033 3 -11.02 44.65 -19.74 0.092 8032
 8034 3 -11.15 44.61 -19.66 0.093 8033
 8035 3 -11.19 44.53 -19.46 0.116 8034
 8036 3 -11.09 44.41 -19.25 0.101 8035
 8037 3 -11.01 44.41 -19.06 0.08 8036
 8038 3 -11.02 44.35 -18.93 0.058 8037
 8039 3 -11.09 44.33 -18.67 0.067 8038
 8040 3 -11.15 44.41 -18.55 0.073 8039
 8041 3 -11.24 44.4 -18.45 0.125 8040
 8042 3 -11.32 44.41 -18.29 0.115 8041
 8043 3 -11.36 44.37 -18.13 0.153 8042
 8044 3 -11.38 44.3 -17.94 0.14 8043
 8045 3 -11.46 44.16 -17.81 0.112 8044
 8046 3 -11.46 44.05 -17.69 0.091 8045
 8047 3 -11.44 43.98 -17.6 0.089 8046
 8048 3 -10.82 44.88 -20.09 0.406 8032
 8049 3 -11.02 44.93 -20.22 0.454 8048
 8050 3 -11.17 44.97 -20.35 0.456 8049
 8051 3 -11.3 45.1 -20.44 0.454 8050
 8052 3 -11.38 45.22 -20.55 0.406 8051
 8053 3 -11.57 45.28 -20.68 0.409 8052
 8054 3 -11.75 45.38 -20.77 0.412 8053
 8055 3 -11.86 45.48 -20.87 0.387 8054
 8056 3 -11.95 45.58 -21 0.351 8055
 8057 3 -12.07 45.71 -21.13 0.317 8056
 8058 3 -12.12 45.89 -21.22 0.304 8057
 8059 3 -12.17 46.05 -21.34 0.315 8058
 8060 3 -12.32 46.17 -21.39 0.412 8059
 8061 3 -13.03 45.9 -21.47 0.117 8060
 8062 3 -13.17 45.79 -21.49 0.15 8061
 8063 3 -13.23 45.69 -21.47 0.134 8062
 8064 3 -13.31 45.5 -21.51 0.111 8063
 8065 3 -13.31 45.34 -21.46 0.112 8064
 8066 3 -13.33 45.22 -21.45 0.133 8065
 8067 3 -13.38 45.06 -21.4 0.164 8066
 8068 3 -13.4 44.92 -21.41 0.219 8067
 8069 3 -13.29 44.93 -21.66 0.184 8068
 8070 3 -13.15 44.94 -21.76 0.221 8069
 8071 3 -13.1 44.84 -21.84 0.302 8070
 8072 3 -12.82 44.55 -21.8 0.055 8071
 8073 3 -12.8 44.43 -21.81 0.049 8072
 8074 3 -12.74 44.33 -21.84 0.123 8073
 8075 3 -12.64 44.17 -21.89 0.182 8074
 8076 3 -12.45 44.12 -21.98 0.154 8075
 8077 3 -12.22 44.08 -22.12 0.155 8076
 8078 3 -12.07 44.04 -22.18 0.198 8077
 8079 3 -12.08 43.8 -22.07 0.104 8078
 8080 3 -11.98 43.72 -22.05 0.091 8079
 8081 3 -11.91 43.65 -21.99 0.101 8080
 8082 3 -11.82 43.57 -21.92 0.078 8081
 8083 3 -11.76 43.39 -21.76 0.111 8082
 8084 3 -11.7 43.31 -21.71 0.072 8083
 8085 3 -11.69 43.29 -21.53 0.063 8084
 8086 3 -11.84 43.18 -21.31 0.062 8085
 8087 3 -11.8 44.21 -22.31 0.113 8078
 8088 3 -11.57 44.25 -22.37 0.062 8087
 8089 3 -11.48 44.27 -22.5 0.084 8088
 8090 3 -11.35 44.28 -22.52 0.087 8089
 8091 3 -11.16 44.4 -22.61 0.099 8090
 8092 3 -11.02 44.46 -22.65 0.121 8091
 8093 3 -10.8 44.44 -22.68 0.079 8092
 8094 3 -10.67 44.41 -22.65 0.093 8093
 8095 3 -10.57 44.33 -22.57 0.17 8094
 8096 3 -10.22 44.56 -22.58 0.087 8095
 8097 3 -10.02 44.62 -22.65 0.105 8096
 8098 3 -9.9 44.65 -22.74 0.106 8097
 8099 3 -9.82 44.72 -22.93 0.083 8098
 8100 3 -9.76 44.78 -23.06 0.117 8099
 8101 3 -9.66 44.78 -23.14 0.086 8100
 8102 3 -9.57 44.8 -23.25 0.113 8101
 8103 3 -9.48 44.84 -23.4 0.138 8102
 8104 3 -9.39 44.93 -23.55 0.091 8103
 8105 3 -9.23 44.99 -23.55 0.097 8104
 8106 3 -9.13 45 -23.54 0.071 8105
 8107 3 -9.01 45.08 -23.63 0.045 8106
 8108 3 -8.91 45.12 -23.66 0.069 8107
 8109 3 -8.82 45.23 -23.66 0.076 8108
 8110 3 -8.78 45.37 -23.69 0.102 8109
 8111 3 -8.73 45.5 -23.81 0.091 8110
 8112 3 -8.54 45.55 -23.9 0.083 8111
 8113 3 -8.48 45.71 -24.04 0.128 8112
 8114 3 -8.39 45.89 -24.17 0.064 8113
 8115 3 -8.35 46.04 -24.13 0.103 8114
 8116 3 -8.29 46.15 -24.21 0.102 8115
 8117 3 -8.22 46.26 -24.34 0.123 8116
 8118 3 -8.12 46.32 -24.48 0.101 8117
 8119 3 -8.05 46.41 -24.58 0.107 8118
 8120 3 -7.96 46.48 -24.7 0.087 8119
 8121 3 -7.88 46.57 -24.76 0.06 8120
 8122 3 -7.8 46.67 -24.73 0.068 8121
 8123 3 -7.79 46.8 -24.78 0.129 8122
 8124 3 -7.71 46.89 -24.81 0.112 8123
 8125 3 -7.63 46.99 -24.89 0.035 8124
 8126 3 -7.48 47.17 -24.95 0.099 8125
 8127 3 -7.44 47.26 -25.07 0.108 8126
 8128 3 -7.41 47.45 -25.16 0.113 8127
 8129 3 -7.42 47.58 -25.18 0.098 8128
 8130 3 -7.32 47.75 -25.26 0.134 8129
 8131 3 -13.5 44.74 -21.14 0.146 8068
 8132 3 -13.63 44.63 -21.01 0.147 8131
 8133 3 -13.74 44.52 -20.89 0.13 8132
 8134 3 -13.79 44.37 -20.76 0.155 8133
 8135 3 -13.8 44.2 -20.72 0.185 8134
 8136 3 -13.38 44.06 -20.7 0.109 8135
 8137 3 -13.25 44.04 -20.64 0.12 8136
 8138 3 -13.07 44.02 -20.67 0.122 8137
 8139 3 -12.97 43.97 -20.75 0.036 8138
 8140 3 -13.94 44.14 -20.56 0.152 8135
 8141 3 -14 44.07 -20.32 0.138 8140
 8142 3 -14.08 43.98 -20.11 0.155 8141
 8143 3 -14.06 43.88 -19.99 0.195 8142
 8144 3 -14.1 43.81 -19.89 0.164 8143
 8145 3 -14.25 43.65 -19.78 0.115 8144
 8146 3 -14.27 43.56 -19.68 0.165 8145
 8147 3 -14.26 43.4 -19.61 0.163 8146
 8148 3 -14.26 43.21 -19.51 0.098 8147
 8149 3 -14.27 43.14 -19.4 0.072 8148
 8150 3 -14.18 43.01 -19.36 0.127 8149
 8151 3 -14.09 42.89 -19.3 0.124 8150
 8152 3 -14.26 42.79 -19.26 0.121 8151
 8153 3 -14.38 42.71 -19.2 0.094 8152
 8154 3 -14.44 42.64 -19.06 0.112 8153
 8155 3 -14.5 42.49 -18.99 0.14 8154
 8156 3 -14.5 42.36 -18.87 0.139 8155
 8157 3 -14.54 42.27 -18.81 0.141 8156
 8158 3 -14.49 42.07 -18.7 0.132 8157
 8159 3 -14.45 41.89 -18.61 0.123 8158
 8160 3 -14.45 41.72 -18.5 0.148 8159
 8161 3 -14.49 41.6 -18.44 0.131 8160
 8162 3 -14.53 41.45 -18.27 0.145 8161
 8163 3 -14.54 41.33 -18.18 0.117 8162
 8164 3 -14.53 41.23 -18.13 0.174 8163
 8165 3 -14.52 41.09 -18.01 0.243 8164
 8166 3 -14.66 41.12 -17.94 0.35 8165
 8167 3 -14.8 41.59 -17.9 0.08 8166
 8168 3 -14.8 41.68 -17.79 0.114 8167
 8169 3 -14.77 41.72 -17.7 0.045 8168
 8170 3 -14.63 40.94 -17.8 0.346 8166
 8171 3 -14.69 40.89 -17.64 0.37 8170
 8172 3 -15 40.9 -17.57 0.307 8171
 8173 3 -15.12 40.79 -17.49 0.31 8172
 8174 3 -15.23 40.72 -17.42 0.296 8173
 8175 3 -15.33 40.59 -17.32 0.297 8174
 8176 3 -15.63 40.65 -17.74 0.082 8175
 8177 3 -15.76 40.65 -17.78 0.064 8176
 8178 3 -15.91 40.78 -17.89 0.125 8177
 8179 3 -16.05 40.86 -18.01 0.112 8178
 8180 3 -16.14 40.95 -18.17 0.08 8179
 8181 3 -16.22 40.99 -18.26 0.1 8180
 8182 3 -16.29 41.04 -18.43 0.143 8181
 8183 3 -16.29 41.16 -18.67 0.088 8182
 8184 3 -16.37 41.18 -18.8 0.11 8183
 8185 3 -16.45 41.22 -18.9 0.088 8184
 8186 3 -16.47 41.28 -19.03 0.113 8185
 8187 3 -16.47 41.27 -19.16 0.108 8186
 8188 3 -16.5 41.36 -19.3 0.136 8187
 8189 3 -16.46 41.46 -19.42 0.096 8188
 8190 3 -15.38 40.54 -17.13 0.24 8175
 8191 3 -15.42 40.54 -16.98 0.213 8190
 8192 3 -15.29 40.62 -16.78 0.209 8191
 8193 3 -15.38 40.45 -16.67 0.135 8192
 8194 3 -15.52 40.32 -16.53 0.15 8193
 8195 3 -15.63 40.21 -16.38 0.156 8194
 8196 3 -15.75 40.16 -16.23 0.173 8195
 8197 3 -15.83 40.06 -16.09 0.188 8196
 8198 3 -15.81 39.89 -15.87 0.203 8197
 8199 3 -15.87 39.84 -15.75 0.186 8198
 8200 3 -15.95 39.68 -15.61 0.111 8199
 8201 3 -16.07 39.61 -15.51 0.131 8200
 8202 3 -16.16 39.52 -15.4 0.131 8201
 8203 3 -16.31 39.48 -15.32 0.108 8202
 8204 3 -16.43 39.45 -15.24 0.132 8203
 8205 3 -16.56 39.39 -15.09 0.103 8204
 8206 3 -16.7 39.28 -15.04 0.109 8205
 8207 3 -16.8 39.16 -14.9 0.125 8206
 8208 3 -16.91 39.02 -14.82 0.168 8207
 8209 3 -16.94 38.92 -14.7 0.187 8208
 8210 3 -16.68 39 -14.65 0.112 8209
 8211 3 -16.56 39.15 -14.66 0.115 8210
 8212 3 -16.47 39.28 -14.7 0.107 8211
 8213 3 -16.42 39.39 -14.76 0.079 8212
 8214 3 -16.37 39.49 -14.76 0.08 8213
 8215 3 -16.25 39.61 -14.79 0.09 8214
 8216 3 -16.16 39.75 -14.85 0.102 8215
 8217 3 -16.09 39.86 -14.92 0.089 8216
 8218 3 -15.97 40 -14.96 0.079 8217
 8219 3 -15.85 40.12 -15.06 0.119 8218
 8220 3 -15.83 40.31 -15.1 0.112 8219
 8221 3 -15.72 40.44 -15.12 0.096 8220
 8222 3 -15.63 40.52 -15.15 0.081 8221
 8223 3 -15.54 40.68 -15.2 0.077 8222
 8224 3 -15.45 40.79 -15.19 0.086 8223
 8225 3 -15.36 40.9 -15.27 0.091 8224
 8226 3 -15.27 41.05 -15.29 0.131 8225
 8227 3 -15.2 41.21 -15.3 0.115 8226
 8228 3 -15.15 41.37 -15.31 0.084 8227
 8229 3 -15.05 41.52 -15.3 0.097 8228
 8230 3 -17.23 38.85 -14.75 0.149 8209
 8231 3 -17.46 38.73 -14.72 0.118 8230
 8232 3 -17.6 38.68 -14.67 0.152 8231
 8233 3 -17.82 38.64 -14.67 0.144 8232
 8234 3 -17.96 38.54 -14.65 0.169 8233
 8235 3 -18.06 38.45 -14.69 0.192 8234
 8236 3 -18.27 38.61 -14.62 0.161 8235
 8237 3 -18.36 38.51 -14.49 0.111 8236
 8238 3 -18.43 38.38 -14.37 0.219 8237
 8239 3 -18.78 38.38 -14.41 0.16 8238
 8240 3 -18.99 38.39 -14.37 0.154 8239
 8241 3 -19.06 38.33 -14.31 0.124 8240
 8242 3 -19.21 38.28 -14.26 0.114 8241
 8243 3 -19.28 38.21 -14.23 0.113 8242
 8244 3 -19.31 38.1 -14.17 0.114 8243
 8245 3 -19.41 38.06 -14.12 0.145 8244
 8246 3 -19.6 37.98 -14.01 0.143 8245
 8247 3 -19.68 37.85 -13.9 0.114 8246
 8248 3 -19.82 37.71 -13.8 0.098 8247
 8249 3 -19.95 37.63 -13.72 0.102 8248
 8250 3 -20.04 37.54 -13.66 0.12 8249
 8251 3 -20.12 37.45 -13.6 0.118 8250
 8252 3 -20.18 37.26 -13.57 0.104 8251
 8253 3 -20.27 37.14 -13.56 0.084 8252
 8254 3 -20.35 37.03 -13.57 0.069 8253
 8255 3 -20.45 36.9 -13.53 0.082 8254
 8256 3 -20.53 36.79 -13.46 0.104 8255
 8257 3 -20.68 36.76 -13.46 0.125 8256
 8258 3 -20.85 36.63 -13.47 0.142 8257
 8259 3 -20.98 36.52 -13.44 0.141 8258
 8260 3 -21.09 36.38 -13.38 0.118 8259
 8261 3 -21.16 36.23 -13.29 0.109 8260
 8262 3 -21.2 36.11 -13.19 0.134 8261
 8263 3 -21.22 35.97 -13.09 0.102 8262
 8264 3 -21.28 35.76 -13.02 0.124 8263
 8265 3 -21.34 35.62 -12.94 0.14 8264
 8266 3 -21.38 35.44 -12.89 0.166 8265
 8267 3 -21.47 35.27 -12.87 0.193 8266
 8268 3 -21.62 35.14 -12.81 0.283 8267
 8269 3 -21.78 35.07 -12.78 0.353 8268
 8270 3 -21.9 34.93 -12.69 0.338 8269
 8271 3 -22.29 34.95 -12.77 0.224 8270
 8272 3 -22.48 34.86 -12.8 0.143 8271
 8273 3 -22.65 34.87 -12.77 0.099 8272
 8274 3 -22.8 34.78 -12.79 0.074 8273
 8275 3 -22.91 34.7 -12.75 0.105 8274
 8276 3 -23.16 34.64 -12.76 0.096 8275
 8277 3 -23.35 34.55 -12.73 0.16 8276
 8278 3 -23.55 34.47 -12.7 0.115 8277
 8279 3 -23.69 34.42 -12.7 0.082 8278
 8280 3 -23.83 34.39 -12.72 0.064 8279
 8281 3 -24.07 34.31 -12.71 0.168 8280
 8282 3 -24.14 34.23 -12.7 0.236 8281
 8283 3 -24.07 33.95 -12.55 0.199 8282
 8284 3 -24.1 33.87 -12.47 0.235 8283
 8285 3 -23.74 33.84 -12.19 0.065 8284
 8286 3 -23.72 33.73 -12.13 0.106 8285
 8287 3 -24.33 34.62 -12.86 0.114 8282
 8288 3 -24.32 34.76 -12.89 0.081 8287
 8289 3 -24.32 34.9 -12.81 0.096 8288
 8290 3 -24.31 34.99 -12.68 0.097 8289
 8291 3 -24.43 35.1 -12.65 0.105 8290
 8292 3 -24.49 35.29 -12.62 0.098 8291
 8293 3 -24.56 35.37 -12.52 0.125 8292
 8294 3 -24.6 35.49 -12.4 0.125 8293
 8295 3 -24.62 35.7 -12.43 0.151 8294
 8296 3 -24.57 35.7 -12.3 0.172 8295
 8297 3 -24.52 35.74 -12.17 0.172 8296
 8298 3 -24.45 36.02 -12.15 0.061 8297
 8299 3 -24.31 36.22 -12.16 0.092 8298
 8300 3 -21.72 34.81 -12.45 0.161 8270
 8301 3 -21.93 34.77 -12.22 0.182 8300
 8302 3 -22.12 34.74 -12 0.113 8301
 8303 3 -22.31 34.71 -11.94 0.089 8302
 8304 3 -22.43 34.69 -11.83 0.098 8303
 8305 3 -22.61 34.64 -11.79 0.08 8304
 8306 3 -22.72 34.6 -11.81 0.119 8305
 8307 3 -22.89 34.65 -11.83 0.137 8306
 8308 3 -23.07 34.68 -11.76 0.102 8307
 8309 3 -23.18 34.6 -11.69 0.063 8308
 8310 3 -23.24 34.51 -11.57 0.087 8309
 8311 3 -23.29 34.48 -11.48 0.154 8310
 8312 3 -23.39 34.54 -11.4 0.17 8311
 8313 3 -23.44 34.62 -11.33 0.222 8312
 8314 3 -23.35 35.03 -11.19 0.075 8313
 8315 3 -23.32 35.11 -11.1 0.091 8314
 8316 3 -23.47 35.1 -10.92 0.13 8315
 8317 3 -23.7 35 -10.77 0.074 8316
 8318 3 -23.84 34.93 -10.71 0.072 8317
 8319 3 -23.97 34.85 -10.67 0.055 8318
 8320 3 -24.06 34.81 -10.66 0.078 8319
 8321 3 -24.13 34.65 -10.67 0.052 8320
 8322 3 -24.24 34.58 -10.67 0.108 8321
 8323 3 -24.38 34.52 -10.65 0.109 8322
 8324 3 -24.57 34.45 -10.61 0.092 8323
 8325 3 -24.75 34.29 -10.62 0.122 8324
 8326 3 -24.85 34.16 -10.7 0.102 8325
 8327 3 -24.9 34.06 -10.85 0.108 8326
 8328 3 -24.96 33.99 -10.92 0.098 8327
 8329 3 -15.08 40.87 -16.68 0.13 8192
 8330 3 -14.8 41.05 -16.75 0.095 8329
 8331 3 -14.69 41.14 -16.78 0.084 8330
 8332 3 -14.45 41.16 -16.8 0.107 8331
 8333 3 -14.33 41.21 -16.78 0.155 8332
 8334 3 -14.16 41.24 -16.67 0.13 8333
 8335 3 -13.97 41.24 -16.59 0.095 8334
 8336 3 -13.76 41.27 -16.51 0.139 8335
 8337 3 -13.62 41.29 -16.46 0.085 8336
 8338 3 -13.5 41.25 -16.4 0.076 8337
 8339 3 -13.34 41.25 -16.36 0.098 8338
 8340 3 -13.22 41.27 -16.38 0.106 8339
 8341 3 -13.05 41.38 -16.25 0.094 8340
 8342 3 -12.98 41.39 -16.17 0.096 8341
 8343 3 -12.82 41.39 -16.13 0.098 8342
 8344 3 -12.7 41.41 -16.09 0.089 8343
 8345 3 -12.58 41.4 -16.02 0.067 8344
 8346 3 -12.45 41.43 -15.92 0.077 8345
 8347 3 -12.19 41.48 -15.89 0.055 8346
 8348 3 -12.04 41.55 -15.96 0.106 8347
 8349 3 -11.96 41.62 -16.03 0.101 8348
 8350 3 -11.79 41.69 -16 0.052 8349
 8351 3 -11.7 41.75 -16 0.088 8350
 8352 3 -11.53 41.8 -16.01 0.085 8351
 8353 3 -11.42 41.76 -15.97 0.105 8352
 8354 3 -14.14 40.71 -17.73 0.06 8171
 8355 3 -13.96 40.78 -17.76 0.102 8354
 8356 3 -13.84 40.8 -17.8 0.107 8355
 8357 3 -13.55 40.83 -17.93 0.109 8356
 8358 3 -13.4 40.88 -17.97 0.061 8357
 8359 3 -13.15 40.89 -17.99 0.058 8358
 8360 3 -12.95 40.92 -18.05 0.083 8359
 8361 3 -12.83 40.97 -18.11 0.068 8360
 8362 3 -12.65 41 -18.12 0.118 8361
 8363 3 -12.46 41.07 -18.14 0.136 8362
 8364 3 -12.29 41.18 -18.22 0.079 8363
 8365 3 -12.19 41.3 -18.23 0.09 8364
 8366 3 -12.08 41.34 -18.2 0.135 8365
 8367 3 -11.9 41.32 -18.26 0.108 8366
 8368 3 -11.8 41.38 -18.18 0.068 8367
 8369 3 -11.58 41.3 -18.21 0.095 8368
 8370 3 -11.49 41.25 -18.22 0.079 8369
 8371 3 -11.31 41.12 -18.2 0.136 8370
 8372 3 -11.21 41.08 -18.16 0.17 8371
 8373 3 -11.37 40.73 -18.12 0.088 8372
 8374 3 -11.42 40.62 -18.05 0.074 8373
 8375 3 -11.49 40.5 -17.93 0.094 8374
 8376 3 -11.54 40.43 -17.85 0.097 8375
 8377 3 -11.52 40.29 -17.7 0.105 8376
 8378 3 -11.5 40.06 -17.53 0.108 8377
 8379 3 -11.41 39.87 -17.52 0.089 8378
 8380 3 -11.48 39.71 -17.5 0.085 8379
 8381 3 -11.58 39.67 -17.55 0.084 8380
 8382 3 -11.54 39.63 -17.67 0.105 8381
 8383 3 -11.43 39.68 -17.85 0.107 8382
 8384 3 -11.33 39.72 -17.95 0.086 8383
 8385 3 -11.23 39.63 -18.1 0.048 8384
 8386 3 -11.19 39.61 -18.21 0.088 8385
 8387 3 -11.17 39.58 -18.31 0.12 8386
 8388 3 -11.07 39.58 -18.43 0.1 8387
 8389 3 -10.99 39.54 -18.55 0.089 8388
 8390 3 -10.92 39.56 -18.63 0.085 8389
 8391 3 -10.8 41.16 -17.97 0.097 8372
 8392 3 -10.7 41.16 -17.91 0.085 8391
 8393 3 -12.18 41.54 -18.19 0.068 8366
 8394 3 -12.1 41.7 -18.16 0.079 8393
 8395 3 -12 41.7 -18.03 0.049 8394
 8396 3 -12.32 46.3 -21.47 0.412 8060
 8397 3 -12.41 46.46 -21.51 0.432 8396
 8398 3 -12.43 46.59 -21.54 0.391 8397
 8399 3 -12.47 46.79 -21.58 0.362 8398
 8400 3 -12.46 46.94 -21.7 0.337 8399
 8401 3 -12.54 47.1 -21.81 0.306 8400
 8402 3 -12.56 47.27 -21.87 0.282 8401
 8403 3 -12.64 47.44 -21.96 0.28 8402
 8404 3 -12.73 47.56 -22.05 0.254 8403
 8405 3 -12.77 47.74 -22.11 0.274 8404
 8406 3 -12.79 47.88 -22.18 0.286 8405
 8407 3 -12.91 48.01 -22.26 0.28 8406
 8408 3 -12.97 48.15 -22.32 0.325 8407
 8409 3 -13.15 48.24 -22.32 0.39 8408
 8410 3 -13.68 48.21 -22.44 0.078 8409
 8411 3 -13.56 48.16 -22.55 0.077 8410
 8412 3 -13.49 48.21 -22.64 0.069 8411
 8413 3 -13.58 48.23 -22.74 0.101 8412
 8414 3 -13.68 48.23 -22.86 0.148 8413
 8415 3 -13.78 48.21 -22.92 0.178 8414
 8416 3 -13.86 48.09 -23.04 0.338 8415
 8417 3 -13.89 48.13 -23.14 0.395 8416
 8418 3 -14.18 47.58 -22.82 0.109 8417
 8419 3 -14.29 47.51 -22.88 0.174 8418
 8420 3 -14.41 47.37 -22.99 0.16 8419
 8421 3 -14.7 47.25 -23.04 0.111 8420
 8422 3 -14.84 47.16 -23.13 0.117 8421
 8423 3 -13.73 48.52 -23.61 0.089 8417
 8424 3 -13.68 48.59 -23.74 0.1 8423
 8425 3 -13.58 48.56 -23.77 0.000125 8424
 8426 3 -13.19 48.4 -22.36 0.42 8409
 8427 3 -13.21 48.53 -22.38 0.397 8426
 8428 3 -13.26 48.71 -22.51 0.391 8427
 8429 3 -13.32 48.87 -22.55 0.347 8428
 8430 3 -13.46 49.02 -22.57 0.354 8429
 8431 3 -13.6 49.22 -22.69 0.392 8430
 8432 3 -13.59 49.38 -22.72 0.429 8431
 8433 3 -14.14 49.66 -22.78 0.663 8432
 8434 3 -15.15 49.96 -22.82 0.315 8433
 8435 3 -15.32 49.97 -22.88 0.345 8434
 8436 3 -15.5 50.15 -22.97 0.36 8435
 8437 3 -15.66 50.15 -23 0.378 8436
 8438 3 -15.8 50.16 -23.1 0.406 8437
 8439 3 -15.95 50.25 -23.21 0.421 8438
 8440 3 -16.08 50.47 -23.36 0.389 8439
 8441 3 -16.21 50.59 -23.4 0.413 8440
 8442 3 -16.29 50.73 -23.48 0.46 8441
 8443 3 -16.36 50.81 -23.57 0.481 8442
 8444 3 -15.56 51.15 -23.66 0.099 8443
 8445 3 -15.45 51.26 -23.84 0.14 8444
 8446 3 -15.27 51.32 -23.92 0.166 8445
 8447 3 -15.13 51.35 -24.05 0.151 8446
 8448 3 -15.04 51.41 -24.2 0.153 8447
 8449 3 -15 51.52 -24.39 0.121 8448
 8450 3 -15.02 51.6 -24.5 0.08 8449
 8451 3 -16.59 50.85 -23.67 0.43 8443
 8452 3 -16.86 51 -23.68 0.419 8451
 8453 3 -16.97 51.12 -23.74 0.376 8452
 8454 3 -17.26 51.2 -23.78 0.345 8453
 8455 3 -17.52 51.32 -23.75 0.291 8454
 8456 3 -17.72 51.35 -23.8 0.257 8455
 8457 3 -17.88 51.42 -23.91 0.231 8456
 8458 3 -18.01 51.49 -24 0.241 8457
 8459 3 -18.2 51.54 -24.03 0.234 8458
 8460 3 -18.34 51.56 -24.1 0.248 8459
 8461 3 -18.5 51.65 -24.09 0.244 8460
 8462 3 -18.62 51.75 -24.13 0.297 8461
 8463 3 -18.81 51.8 -24.11 0.346 8462
 8464 3 -18.95 51.87 -24.16 0.414 8463
 8465 3 -19.07 51.92 -24.26 0.48 8464
 8466 3 -19.24 52 -24.31 0.526 8465
 8467 3 -19.46 51.95 -24.25 0.587 8466
 8468 3 -19.58 52.02 -24.29 0.595 8467
 8469 3 -19.57 52.43 -24.57 0.427 8468
 8470 3 -19.64 52.54 -24.6 0.402 8469
 8471 3 -19.67 52.71 -24.65 0.356 8470
 8472 3 -19.74 52.88 -24.76 0.367 8471
 8473 3 -19.85 53.01 -24.83 0.336 8472
 8474 3 -20 53.11 -24.86 0.294 8473
 8475 3 -20.18 53.17 -24.9 0.281 8474
 8476 3 -20.28 53.22 -24.91 0.252 8475
 8477 3 -20.32 53.36 -24.94 0.25 8476
 8478 3 -20.38 53.46 -25.01 0.285 8477
 8479 3 -20.39 53.62 -24.94 0.339 8478
 8480 3 -20.45 53.8 -25.05 0.361 8479
 8481 3 -20.06 53.94 -25.01 0.076 8480
 8482 3 -19.97 53.97 -24.91 0.126 8481
 8483 3 -19.86 53.98 -24.81 0.151 8482
 8484 3 -19.63 54.13 -24.83 0.166 8483
 8485 3 -19.52 54.26 -24.89 0.095 8484
 8486 3 -19.43 54.4 -24.9 0.08 8485
 8487 3 -19.45 54.54 -24.91 0.086 8486
 8488 3 -19.56 54.63 -24.99 0.075 8487
 8489 3 -19.64 54.63 -25.12 0.11 8488
 8490 3 -19.82 54.57 -25.08 0.026 8489
 8491 3 -19.92 54.57 -25.16 0.094 8490
 8492 3 -19.94 54.55 -25.26 0.094 8491
 8493 3 -20.58 53.85 -25.27 0.366 8480
 8494 3 -20.68 53.93 -25.28 0.384 8493
 8495 3 -20.89 54.03 -25.4 0.348 8494
 8496 3 -21.03 54.11 -25.43 0.348 8495
 8497 3 -21.38 54.19 -25.6 0.322 8496
 8498 3 -21.51 54.28 -25.7 0.362 8497
 8499 3 -21.66 54.36 -25.83 0.401 8498
 8500 3 -21.77 54.37 -25.94 0.478 8499
 8501 3 -21.81 54.49 -26.03 0.535 8500
 8502 3 -21.87 54.4 -26.28 0.545 8501
 8503 3 -21.97 54.48 -26.4 0.549 8502
 8504 3 -22.03 54.51 -26.55 0.523 8503
 8505 3 -22.11 54.6 -26.67 0.503 8504
 8506 3 -22.03 54.73 -26.85 0.492 8505
 8507 3 -22.17 54.8 -26.96 0.512 8506
 8508 3 -22.29 54.92 -27.09 0.5 8507
 8509 3 -22.34 55.03 -27.21 0.491 8508
 8510 3 -22.38 55.12 -27.39 0.524 8509
 8511 3 -22.34 55.24 -27.56 0.552 8510
 8512 3 -22.35 55.33 -27.75 0.587 8511
 8513 3 -22.45 55.45 -27.88 0.643 8512
 8514 3 -22.45 55.6 -28.02 0.683 8513
 8515 3 -22.44 55.85 -28.16 0.678 8514
 8516 3 -22.42 56 -28.32 0.671 8515
 8517 3 -22.51 56.11 -28.42 0.636 8516
 8518 3 -22.67 56.23 -28.55 0.631 8517
 8519 3 -22.66 56.41 -28.65 0.647 8518
 8520 3 -22.66 56.64 -28.74 0.596 8519
 8521 3 -22.79 56.89 -28.83 0.511 8520
 8522 3 -22.83 57.07 -28.94 0.533 8521
 8523 3 -22.93 57.35 -28.96 0.464 8522
 8524 3 -23.06 57.66 -29.02 0.396 8523
 8525 3 -23.03 57.85 -29.07 0.384 8524
 8526 3 -23.01 57.97 -29.11 0.425 8525
 8527 3 -23.06 58.17 -29.2 0.445 8526
 8528 3 -23.11 58.36 -29.31 0.437 8527
 8529 3 -23.18 58.45 -29.37 0.462 8528
 8530 3 -23.37 58.69 -29.39 0.451 8529
 8531 3 -23.23 58.83 -29.5 0.458 8530
 8532 3 -23.26 58.89 -29.62 0.48 8531
 8533 3 -23.54 59.25 -29.74 0.376 8532
 8534 3 -23.62 59.35 -29.86 0.377 8533
 8535 3 -23.66 59.48 -29.92 0.411 8534
 8536 3 -23.76 59.59 -30.02 0.472 8535
 8537 3 -23.71 59.66 -30.13 0.529 8536
 8538 3 -23.84 59.78 -30.25 0.559 8537
 8539 3 -23.75 59.91 -30.37 0.536 8538
 8540 3 -23.73 60.08 -30.52 0.505 8539
 8541 3 -23.71 60.18 -30.71 0.429 8540
 8542 3 -23.69 60.34 -30.84 0.433 8541
 8543 3 -23.71 60.58 -30.9 0.455 8542
 8544 3 -23.78 60.76 -30.95 0.438 8543
 8545 3 -23.83 60.96 -30.97 0.468 8544
 8546 3 -24.01 61.27 -30.86 0.394 8545
 8547 3 -23.98 61.39 -30.92 0.422 8546
 8548 3 -24.08 61.49 -30.99 0.432 8547
 8549 3 -24.18 61.68 -31.02 0.442 8548
 8550 3 -24.47 61.95 -31.23 0.406 8549
 8551 3 -24.5 62.05 -31.28 0.426 8550
 8552 3 -24.52 62.25 -31.24 0.456 8551
 8553 3 -24.46 62.38 -31.42 0.453 8552
 8554 3 -24.57 62.41 -31.59 0.418 8553
 8555 3 -24.58 62.58 -31.7 0.417 8554
 8556 3 -24.63 62.68 -31.83 0.44 8555
 8557 3 -24.72 62.88 -31.9 0.466 8556
 8558 3 -24.75 63.04 -32.07 0.465 8557
 8559 3 -24.78 63.17 -32.19 0.439 8558
 8560 3 -24.86 63.23 -32.31 0.455 8559
 8561 3 -25.05 63.28 -32.44 0.463 8560
 8562 3 -25.22 63.33 -32.51 0.444 8561
 8563 3 -25.36 63.37 -32.61 0.442 8562
 8564 3 -25.52 63.61 -32.56 0.42 8563
 8565 3 -25.64 63.69 -32.62 0.421 8564
 8566 3 -25.81 63.81 -32.69 0.447 8565
 8567 3 -25.87 63.92 -32.78 0.425 8566
 8568 3 -25.95 64.05 -32.84 0.416 8567
 8569 3 -26.01 64.19 -32.87 0.415 8568
 8570 3 -26.07 64.28 -33.01 0.392 8569
 8571 3 -26.11 64.42 -33.11 0.387 8570
 8572 3 -26.17 64.52 -33.18 0.394 8571
 8573 3 -26.18 64.67 -33.19 0.407 8572
 8574 3 -26.27 64.77 -33.37 0.443 8573
 8575 3 -26.32 64.89 -33.44 0.412 8574
 8576 3 -26.39 64.99 -33.5 0.437 8575
 8577 3 -26.58 65.07 -33.59 0.441 8576
 8578 3 -26.66 65.22 -33.65 0.453 8577
 8579 3 -26.67 65.31 -33.74 0.453 8578
 8580 3 -26.84 65.43 -33.81 0.45 8579
 8581 3 -26.89 65.55 -33.87 0.401 8580
 8582 3 -27.01 65.69 -33.87 0.425 8581
 8583 3 -27.07 65.84 -33.95 0.41 8582
 8584 3 -27.16 66.01 -33.99 0.421 8583
 8585 3 -27.24 66.19 -34 0.407 8584
 8586 3 -27.34 66.3 -34.06 0.421 8585
 8587 3 -27.42 66.49 -34.11 0.429 8586
 8588 3 -27.54 66.64 -34.17 0.433 8587
 8589 3 -27.65 66.75 -34.2 0.475 8588
 8590 3 -27.79 66.99 -34.22 0.463 8589
 8591 3 -27.88 67.15 -34.24 0.431 8590
 8592 3 -27.97 67.29 -34.25 0.417 8591
 8593 3 -28.11 67.46 -34.27 0.415 8592
 8594 3 -28.28 67.62 -34.33 0.434 8593
 8595 3 -28.44 67.81 -34.37 0.416 8594
 8596 3 -28.56 67.91 -34.43 0.429 8595
 8597 3 -28.67 67.99 -34.51 0.438 8596
 8598 3 -28.79 68.11 -34.54 0.453 8597
 8599 3 -28.88 68.21 -34.69 0.402 8598
 8600 3 -28.96 68.34 -34.79 0.381 8599
 8601 3 -29.09 68.45 -34.93 0.358 8600
 8602 3 -29.1 68.57 -35.11 0.376 8601
 8603 3 -29.17 68.67 -35.23 0.449 8602
 8604 3 -28.87 68.32 -35.69 0.187 8603
 8605 3 -29.08 68.11 -35.85 0.117 8604
 8606 3 -29.09 67.97 -35.99 0.059 8605
 8607 3 -29.28 68.81 -35.24 0.484 8603
 8608 3 -29.4 68.9 -35.32 0.524 8607
 8609 3 -29.48 69 -35.42 0.546 8608
 8610 3 -29.58 69.14 -35.47 0.574 8609
 8611 3 -29.68 69.27 -35.57 0.57 8610
 8612 3 -29.76 69.39 -35.59 0.526 8611
 8613 3 -29.92 69.51 -35.59 0.541 8612
 8614 3 -29.97 69.61 -35.66 0.551 8613
 8615 3 -29.99 69.74 -35.73 0.546 8614
 8616 3 -29.96 69.9 -35.8 0.545 8615
 8617 3 -29.94 70.05 -35.84 0.523 8616
 8618 3 -29.91 70.18 -35.89 0.498 8617
 8619 3 -29.88 70.37 -36.08 0.464 8618
 8620 3 -29.92 70.49 -36.18 0.496 8619
 8621 3 -29.97 70.56 -36.29 0.561 8620
 8622 3 -29.97 70.69 -36.42 0.573 8621
 8623 3 -30.01 70.82 -36.53 0.607 8622
 8624 3 -29.04 71.12 -36.46 0.136 8623
 8625 3 -28.77 71.02 -36.56 0.155 8624
 8626 3 -28.64 70.92 -36.6 0.113 8625
 8627 3 -28.41 70.82 -36.54 0.116 8626
 8628 3 -28.24 70.75 -36.48 0.11 8627
 8629 3 -28.1 70.66 -36.49 0.137 8628
 8630 3 -27.93 70.65 -36.49 0.131 8629
 8631 3 -27.8 70.56 -36.38 0.15 8630
 8632 3 -27.69 70.42 -36.43 0.142 8631
 8633 3 -27.6 70.23 -36.35 0.146 8632
 8634 3 -27.44 70.09 -36.31 0.109 8633
 8635 3 -27.29 70.04 -36.28 0.112 8634
 8636 3 -27.18 69.93 -36.28 0.115 8635
 8637 3 -27.03 69.82 -36.31 0.138 8636
 8638 3 -26.92 69.72 -36.41 0.14 8637
 8639 3 -26.85 69.63 -36.56 0.136 8638
 8640 3 -26.72 69.55 -36.67 0.112 8639
 8641 3 -26.6 69.45 -36.72 0.163 8640
 8642 3 -26.48 69.38 -36.64 0.25 8641
 8643 3 -26.34 69.33 -36.66 0.325 8642
 8644 3 -26.2 69.29 -36.64 0.372 8643
 8645 3 -26.08 69.13 -36.59 0.328 8644
 8646 3 -26.02 69 -36.55 0.338 8645
 8647 3 -26.07 68.52 -36.74 0.119 8646
 8648 3 -26.11 68.4 -36.83 0.089 8647
 8649 3 -25.98 68.3 -36.99 0.092 8648
 8650 3 -25.94 68.25 -37.07 0.106 8649
 8651 3 -25.88 68.06 -37.13 0.101 8650
 8652 3 -25.88 67.83 -37.21 0.12 8651
 8653 3 -25.85 67.72 -37.32 0.139 8652
 8654 3 -25.65 67.74 -37.43 0.109 8653
 8655 3 -25.58 67.68 -37.47 0.037 8654
 8656 3 -26.02 69.67 -36.86 0.112 8644
 8657 3 -25.89 69.59 -36.99 0.117 8656
 8658 3 -25.92 69.48 -37.1 0.113 8657
 8659 3 -25.84 69.46 -37.26 0.162 8658
 8660 3 -25.69 69.19 -37.17 0.137 8659
 8661 3 -25.62 69.02 -37.12 0.121 8660
 8662 3 -25.58 68.9 -37.11 0.104 8661
 8663 3 -25.45 68.78 -37.12 0.082 8662
 8664 3 -25.31 68.71 -37.09 0.124 8663
 8665 3 -25.13 68.65 -37.01 0.092 8664
 8666 3 -24.99 68.56 -37.01 0.107 8665
 8667 3 -24.92 68.42 -36.9 0.077 8666
 8668 3 -24.82 68.28 -36.96 0.158 8667
 8669 3 -24.68 68.19 -36.94 0.167 8668
 8670 3 -24.59 68.05 -36.81 0.167 8669
 8671 3 -24.55 67.87 -36.75 0.152 8670
 8672 3 -24.58 67.7 -36.63 0.103 8671
 8673 3 -24.52 67.56 -36.58 0.107 8672
 8674 3 -24.46 67.44 -36.61 0.121 8673
 8675 3 -24.42 67.25 -36.71 0.122 8674
 8676 3 -24.42 67.08 -36.68 0.093 8675
 8677 3 -24.45 66.95 -36.64 0.09 8676
 8678 3 -24.43 66.8 -36.63 0.135 8677
 8679 3 -24.45 66.64 -36.55 0.123 8678
 8680 3 -24.45 66.46 -36.47 0.033 8679
 8681 3 -25.87 69.78 -37.57 0.065 8659
 8682 3 -25.92 69.86 -37.68 0.06 8681
 8683 3 -25.94 69.9 -37.88 0.08 8682
 8684 3 -25.99 69.95 -37.98 0.077 8683
 8685 3 -26.05 69.97 -38.14 0.106 8684
 8686 3 -26.15 70.02 -38.22 0.081 8685
 8687 3 -26.22 70.1 -38.29 0.089 8686
 8688 3 -26.26 70.18 -38.38 0.118 8687
 8689 3 -30.27 70.87 -36.6 0.513 8623
 8690 3 -30.35 70.93 -36.75 0.494 8689
 8691 3 -30.52 70.98 -36.85 0.497 8690
 8692 3 -30.69 71.05 -36.96 0.517 8691
 8693 3 -30.8 71.2 -37 0.529 8692
 8694 3 -30.88 71.31 -37.08 0.507 8693
 8695 3 -30.94 71.23 -37.34 0.579 8694
 8696 3 -30.92 71.33 -37.5 0.567 8695
 8697 3 -30.85 71.5 -37.63 0.512 8696
 8698 3 -30.81 71.58 -37.78 0.499 8697
 8699 3 -30.67 71.72 -37.88 0.5 8698
 8700 3 -30.66 71.8 -38 0.532 8699
 8701 3 -30.46 72.01 -38.07 0.522 8700
 8702 3 -30.49 72.12 -38.2 0.484 8701
 8703 3 -30.44 72.28 -38.31 0.485 8702
 8704 3 -30.36 72.5 -38.38 0.498 8703
 8705 3 -30.47 72.56 -38.51 0.518 8704
 8706 3 -30.57 72.66 -38.6 0.545 8705
 8707 3 -30.65 72.77 -38.71 0.542 8706
 8708 3 -30.64 72.78 -38.86 0.5 8707
 8709 3 -30.75 72.78 -38.98 0.412 8708
 8710 3 -30.77 72.85 -39.18 0.451 8709
 8711 3 -30.78 72.89 -39.31 0.497 8710
 8712 3 -30.69 72.9 -39.44 0.554 8711
 8713 3 -30.81 72.92 -39.59 0.562 8712
 8714 3 -30.92 73.03 -39.72 0.564 8713
 8715 3 -30.98 73.1 -39.85 0.537 8714
 8716 3 -31.03 73.17 -40 0.512 8715
 8717 3 -31.08 73.39 -40.05 0.528 8716
 8718 3 -31.27 73.49 -40.13 0.477 8717
 8719 3 -31.29 73.44 -40.22 0.492 8718
 8720 3 -31.2 73.51 -40.25 0.56 8719
 8721 3 -31.31 73.66 -40.34 0.513 8720
 8722 3 -31.46 73.78 -40.37 0.494 8721
 8723 3 -31.71 74.07 -40.33 0.423 8722
 8724 3 -31.72 74.17 -40.4 0.47 8723
 8725 3 -31.75 74.26 -40.49 0.486 8724
 8726 3 -32.01 74.45 -40.25 0.362 8725
 8727 3 -32.18 74.67 -40.27 0.309 8726
 8728 3 -32.3 74.81 -40.2 0.316 8727
 8729 3 -32.34 74.98 -40.19 0.342 8728
 8730 3 -32.42 75.14 -40.26 0.325 8729
 8731 3 -32.47 75.28 -40.33 0.365 8730
 8732 3 -32.5 75.44 -40.42 0.392 8731
 8733 3 -32.65 75.58 -40.55 0.411 8732
 8734 3 -32.75 75.7 -40.56 0.417 8733
 8735 3 -32.89 75.82 -40.66 0.449 8734
 8736 3 -32.98 75.97 -40.68 0.427 8735
 8737 3 -33.04 76.11 -40.71 0.467 8736
 8738 3 -33.23 76.16 -40.85 0.516 8737
 8739 3 -33.38 76.22 -40.88 0.605 8738
 8740 3 -33.43 76.28 -41 0.678 8739
 8741 3 -33.51 76.34 -41.07 0.752 8740
 8742 3 -33.7 76.37 -41.12 0.773 8741
 8743 3 -33.82 76.41 -41.18 0.777 8742
 8744 3 -33.96 76.56 -41.15 0.76 8743
 8745 3 -34.08 76.65 -41.2 0.737 8744
 8746 3 -34.26 76.77 -41.25 0.649 8745
 8747 3 -34.27 76.95 -41.18 0.627 8746
 8748 3 -34.35 77.07 -41.22 0.583 8747
 8749 3 -34.34 77.26 -41.21 0.517 8748
 8750 3 -34.26 77.56 -41.08 0.403 8749
 8751 3 -34.22 77.75 -41.13 0.446 8750
 8752 3 -34.18 77.91 -41.16 0.442 8751
 8753 3 -34.13 78.04 -41.18 0.462 8752
 8754 3 -33.8 77.94 -41.73 0.307 8753
 8755 3 -33.77 78.01 -41.84 0.361 8754
 8756 3 -33.8 78.16 -41.93 0.359 8755
 8757 3 -33.82 78.24 -42.05 0.367 8756
 8758 3 -33.82 78.46 -41.95 0.273 8757
 8759 3 -34.31 78.3 -40.88 0.456 8753
 8760 3 -34.38 78.4 -40.94 0.423 8759
 8761 3 -34.44 78.58 -40.88 0.42 8760
 8762 3 -34.48 78.74 -40.9 0.377 8761
 8763 3 -34.51 78.88 -40.94 0.364 8762
 8764 3 -34.58 79.07 -40.86 0.41 8763
 8765 3 -34.68 79.2 -40.81 0.382 8764
 8766 3 -34.75 79.34 -40.84 0.372 8765
 8767 3 -34.85 79.48 -40.77 0.346 8766
 8768 3 -35 79.61 -40.7 0.321 8767
 8769 3 -34.95 79.81 -40.64 0.367 8768
 8770 3 -35.16 79.94 -40.59 0.338 8769
 8771 3 -35.25 80.09 -40.53 0.34 8770
 8772 3 -35.3 80.3 -40.49 0.339 8771
 8773 3 -35.42 80.42 -40.42 0.362 8772
 8774 3 -35.51 80.59 -40.38 0.384 8773
 8775 3 -35.54 80.74 -40.34 0.454 8774
 8776 3 -35.53 80.91 -40.3 0.533 8775
 8777 3 -35.57 81.05 -40.34 0.589 8776
 8778 3 -35.58 81.18 -40.46 0.638 8777
 8779 3 -35.64 81.29 -40.58 0.613 8778
 8780 3 -35.81 81.4 -40.56 0.556 8779
 8781 3 -35.93 81.47 -40.57 0.494 8780
 8782 3 -35.85 81.7 -40.62 0.51 8781
 8783 3 -36.04 81.76 -40.66 0.395 8782
 8784 3 -36.09 81.88 -40.69 0.385 8783
 8785 3 -36.15 82.03 -40.66 0.376 8784
 8786 3 -36.27 82.16 -40.57 0.401 8785
 8787 3 -36.35 82.26 -40.58 0.426 8786
 8788 3 -36.31 82.46 -40.49 0.419 8787
 8789 3 -36.34 82.65 -40.31 0.402 8788
 8790 3 -36.42 82.79 -40.32 0.414 8789
 8791 3 -36.34 83.03 -40.23 0.382 8790
 8792 3 -36.38 83.22 -40.16 0.37 8791
 8793 3 -36.27 83.37 -40.02 0.315 8792
 8794 3 -36.44 83.44 -39.92 0.344 8793
 8795 3 -36.55 83.59 -39.84 0.353 8794
 8796 3 -36.49 83.8 -39.83 0.371 8795
 8797 3 -36.5 83.94 -39.81 0.436 8796
 8798 3 -36.76 84.14 -39.78 0.445 8797
 8799 3 -36.94 84.26 -39.76 0.476 8798
 8800 3 -37.15 84.31 -39.69 0.483 8799
 8801 3 -37.38 84.41 -39.64 0.49 8800
 8802 3 -37.59 84.57 -39.62 0.474 8801
 8803 3 -37.91 84.64 -39.62 0.416 8802
 8804 3 -38.07 84.73 -39.63 0.381 8803
 8805 3 -38.2 84.81 -39.58 0.469 8804
 8806 3 -38.34 84.92 -39.49 0.555 8805
 8807 3 -38.4 85.01 -39.56 0.654 8806
 8808 3 -38.51 85.1 -39.47 0.729 8807
 8809 3 -38.6 85.21 -39.51 0.776 8808
 8810 3 -38.58 85.41 -39.48 0.78 8809
 8811 3 -38.72 85.54 -39.42 0.779 8810
 8812 3 -38.85 85.68 -39.42 0.705 8811
 8813 3 -38.94 85.78 -39.37 0.649 8812
 8814 3 -38.98 85.87 -39.31 0.556 8813
 8815 3 -39.24 85.87 -39.38 0.463 8814
 8816 3 -39.71 85.9 -39.36 0.326 8815
 8817 3 -39.84 86.04 -39.29 0.324 8816
 8818 3 -39.96 86.19 -39.2 0.292 8817
 8819 3 -40.2 86.25 -39.12 0.273 8818
 8820 3 -40.28 86.34 -39.16 0.309 8819
 8821 3 -40.38 86.44 -39.23 0.277 8820
 8822 3 -40.4 86.55 -39.14 0.319 8821
 8823 3 -40.59 86.76 -38.93 0.351 8822
 8824 3 -40.7 86.91 -38.87 0.377 8823
 8825 3 -40.79 87.06 -38.87 0.38 8824
 8826 3 -40.93 87.22 -38.71 0.381 8825
 8827 3 -41.08 87.35 -38.63 0.369 8826
 8828 3 -41.25 87.49 -38.57 0.377 8827
 8829 3 -41.3 87.66 -38.54 0.379 8828
 8830 3 -41.49 87.85 -38.47 0.361 8829
 8831 3 -41.57 87.96 -38.47 0.381 8830
 8832 3 -41.71 88.09 -38.34 0.413 8831
 8833 3 -41.77 88.2 -38.25 0.423 8832
 8834 3 -41.94 88.42 -38.04 0.393 8833
 8835 3 -42.03 88.59 -38.01 0.399 8834
 8836 3 -42.15 88.75 -37.92 0.392 8835
 8837 3 -42.25 88.87 -37.85 0.451 8836
 8838 3 -42.32 89.02 -37.85 0.483 8837
 8839 3 -42.41 89.16 -37.84 0.495 8838
 8840 3 -42.49 89.28 -37.89 0.526 8839
 8841 3 -42.64 89.44 -37.86 0.524 8840
 8842 3 -42.84 89.53 -37.93 0.512 8841
 8843 3 -43.32 89.53 -37.95 0.44 8842
 8844 3 -43.48 89.54 -37.98 0.488 8843
 8845 3 -43.59 89.63 -37.92 0.535 8844
 8846 3 -44.09 89.02 -38.26 0.068 8845
 8847 3 -44.23 88.95 -38.32 0.11 8846
 8848 3 -44.39 88.77 -38.42 0.12 8847
 8849 3 -44.54 88.67 -38.49 0.108 8848
 8850 3 -44.67 88.55 -38.57 0.164 8849
 8851 3 -44.78 88.4 -38.67 0.121 8850
 8852 3 -44.85 88.29 -38.68 0.117 8851
 8853 3 -44.88 88.16 -38.77 0.133 8852
 8854 3 -44.92 88.04 -38.92 0.122 8853
 8855 3 -44.97 87.94 -39.06 0.124 8854
 8856 3 -45.11 87.83 -39.19 0.133 8855
 8857 3 -45.21 87.77 -39.28 0.155 8856
 8858 3 -45.37 87.73 -39.42 0.146 8857
 8859 3 -45.45 87.72 -39.52 0.139 8858
 8860 3 -45.52 87.66 -39.63 0.111 8859
 8861 3 -45.58 87.61 -39.74 0.156 8860
 8862 3 -45.63 87.66 -39.84 0.253 8861
 8863 3 -45.61 87.53 -39.92 0.245 8862
 8864 3 -45.73 87.54 -40 0.299 8863
 8865 3 -45.79 87.58 -40.15 0.302 8864
 8866 3 -46.02 87.56 -40.16 0.273 8865
 8867 3 -46.12 87.49 -40.25 0.328 8866
 8868 3 -46.21 87.35 -40.33 0.37 8867
 8869 3 -46.37 87.3 -40.43 0.335 8868
 8870 3 -46.52 87.15 -40.45 0.3 8869
 8871 3 -46.67 87.03 -40.52 0.264 8870
 8872 3 -46.86 86.92 -40.55 0.226 8871
 8873 3 -47.03 86.85 -40.56 0.207 8872
 8874 3 -47.15 86.83 -40.64 0.193 8873
 8875 3 -47.19 86.86 -40.78 0.195 8874
 8876 3 -47.29 86.95 -40.82 0.231 8875
 8877 3 -47.38 87.28 -40.86 0.125 8876
 8878 3 -47.28 87.43 -40.98 0.074 8877
 8879 3 -47.31 87.54 -40.96 0.069 8878
 8880 3 -47.32 87.63 -41.02 0.114 8879
 8881 3 -47.25 87.78 -41.07 0.107 8880
 8882 3 -47.27 87.89 -41.05 0.105 8881
 8883 3 -47.39 88.06 -41.02 0.111 8882
 8884 3 -47.43 88.23 -41 0.068 8883
 8885 3 -47.42 88.35 -40.99 0.049 8884
 8886 3 -47.41 88.5 -40.98 0.081 8885
 8887 3 -47.49 88.65 -41.01 0.082 8886
 8888 3 -47.58 88.77 -41.1 0.081 8887
 8889 3 -47.64 88.9 -41.16 0.086 8888
 8890 3 -47.68 89.06 -41.18 0.088 8889
 8891 3 -47.54 87.28 -40.77 0.117 8877
 8892 3 -47.75 87.25 -40.75 0.092 8891
 8893 3 -48 87.28 -40.78 0.101 8892
 8894 3 -48.11 87.32 -40.69 0.08 8893
 8895 3 -48.26 87.32 -40.61 0.092 8894
 8896 3 -48.4 87.32 -40.61 0.098 8895
 8897 3 -48.6 87.23 -40.63 0.091 8896
 8898 3 -48.76 87.27 -40.7 0.084 8897
 8899 3 -48.87 87.19 -40.78 0.076 8898
 8900 3 -48.93 87.06 -40.96 0.111 8899
 8901 3 -49 87.01 -41.07 0.094 8900
 8902 3 -49.06 86.96 -41.2 0.086 8901
 8903 3 -49.11 86.81 -41.24 0.092 8902
 8904 3 -49.23 86.75 -41.31 0.035 8903
 8905 3 -49.3 86.67 -41.32 0.085 8904
 8906 3 -49.45 86.59 -41.36 0.167 8905
 8907 3 -49.54 86.68 -41.59 0.11 8906
 8908 3 -49.65 86.77 -41.65 0.085 8907
 8909 3 -49.79 86.92 -41.64 0.119 8908
 8910 3 -49.96 87 -41.59 0.135 8909
 8911 3 -50.05 87.17 -41.64 0.106 8910
 8912 3 -50.04 87.28 -41.74 0.14 8911
 8913 3 -49.9 87.2 -41.92 0.096 8912
 8914 3 -49.87 87.16 -42.03 0.108 8913
 8915 3 -49.88 87.27 -42.17 0.112 8914
 8916 3 -49.81 87.4 -42.24 0.105 8915
 8917 3 -49.74 87.49 -42.3 0.137 8916
 8918 3 -49.79 87.27 -42.47 0.044 8917
 8919 3 -49.79 87.21 -42.57 0.068 8918
 8920 3 -49.7 87.17 -42.7 0.112 8919
 8921 3 -49.63 87.05 -42.78 0.106 8920
 8922 3 -49.78 87.75 -42.29 0.157 8917
 8923 3 -49.75 87.88 -42.28 0.097 8922
 8924 3 -47.27 86.67 -40.99 0.048 8876
 8925 3 -47.36 86.56 -41.05 0.062 8924
 8926 3 -43.56 89.89 -37.76 0.54 8845
 8927 3 -43.82 89.93 -37.83 0.509 8926
 8928 3 -44 90.01 -37.83 0.461 8927
 8929 3 -44.03 90.17 -37.77 0.448 8928
 8930 3 -44.09 90.36 -37.76 0.422 8929
 8931 3 -44.16 90.46 -37.81 0.384 8930
 8932 3 -44.19 90.61 -37.77 0.368 8931
 8933 3 -44.31 90.76 -37.8 0.379 8932
 8934 3 -44.35 90.98 -37.84 0.358 8933
 8935 3 -44.47 91.1 -37.79 0.325 8934
 8936 3 -44.55 91.23 -37.69 0.302 8935
 8937 3 -44.73 91.4 -37.65 0.316 8936
 8938 3 -44.88 91.55 -37.63 0.355 8937
 8939 3 -44.98 91.72 -37.58 0.41 8938
 8940 3 -45.11 91.81 -37.6 0.466 8939
 8941 3 -45.18 91.97 -37.63 0.546 8940
 8942 3 -45.25 92.09 -37.57 0.612 8941
 8943 3 -45.27 92.22 -37.71 0.675 8942
 8944 3 -45.29 92.35 -37.73 0.682 8943
 8945 3 -45.33 92.53 -37.76 0.635 8944
 8946 3 -45.37 92.71 -37.72 0.545 8945
 8947 3 -45.69 92.73 -37.57 0.509 8946
 8948 3 -45.96 92.79 -37.4 0.488 8947
 8949 3 -46.19 92.77 -37.37 0.434 8948
 8950 3 -46.66 92.63 -37.34 0.324 8949
 8951 3 -46.84 92.66 -37.34 0.331 8950
 8952 3 -46.99 92.68 -37.38 0.334 8951
 8953 3 -47.2 92.69 -37.35 0.328 8952
 8954 3 -47.4 92.65 -37.32 0.315 8953
 8955 3 -47.65 92.75 -37.22 0.356 8954
 8956 3 -47.81 92.76 -37.18 0.428 8955
 8957 3 -48.01 92.78 -37.19 0.577 8956
 8958 3 -48.13 92.87 -37.12 0.647 8957
 8959 3 -48.43 92.42 -37.34 0.352 8958
 8960 3 -48.56 92.34 -37.24 0.213 8959
 8961 3 -48.1 93.51 -36.74 0.41 8958
 8962 3 -48.31 93.54 -36.66 0.432 8961
 8963 3 -48.67 93.46 -36.7 0.362 8962
 8964 3 -48.87 93.44 -36.77 0.342 8963
 8965 3 -49.11 93.47 -36.77 0.33 8964
 8966 3 -49.36 93.49 -36.76 0.298 8965
 8967 3 -49.6 93.55 -36.69 0.301 8966
 8968 3 -49.78 93.58 -36.66 0.26 8967
 8969 3 -49.91 93.64 -36.6 0.255 8968
 8970 3 -50 93.75 -36.47 0.275 8969
 8971 3 -50.1 93.77 -36.49 0.309 8970
 8972 3 -50.27 93.86 -36.38 0.37 8971
 8973 3 -50.52 93.92 -36.25 0.404 8972
 8974 3 -50.73 93.97 -36.25 0.443 8973
 8975 3 -50.93 93.97 -36.32 0.457 8974
 8976 3 -51.16 93.95 -36.28 0.501 8975
 8977 3 -51.37 93.91 -36.29 0.524 8976
 8978 3 -51.61 93.87 -36.34 0.484 8977
 8979 3 -51.86 93.81 -36.3 0.481 8978
 8980 3 -52.05 93.79 -36.22 0.481 8979
 8981 3 -52.2 93.74 -36.22 0.526 8980
 8982 3 -52.4 93.89 -36.27 0.469 8981
 8983 3 -52.47 94.01 -36.23 0.451 8982
 8984 3 -52.63 94.11 -36.21 0.493 8983
 8985 3 -52.73 94.25 -36.18 0.561 8984
 8986 3 -52.85 94.39 -36.2 0.598 8985
 8987 3 -53.16 94.25 -36.14 0.537 8986
 8988 3 -53.37 94.3 -36.12 0.541 8987
 8989 3 -53.52 94.36 -36.12 0.511 8988
 8990 3 -53.79 94.4 -36.12 0.456 8989
 8991 3 -53.97 94.44 -36.11 0.442 8990
 8992 3 -54.24 94.43 -36.13 0.367 8991
 8993 3 -54.46 94.47 -36.16 0.314 8992
 8994 3 -54.62 94.49 -36.24 0.322 8993
 8995 3 -54.8 94.44 -36.31 0.321 8994
 8996 3 -54.97 94.44 -36.36 0.317 8995
 8997 3 -55.15 94.37 -36.46 0.274 8996
 8998 3 -55.32 94.34 -36.59 0.28 8997
 8999 3 -55.52 94.3 -36.64 0.25 8998
 9000 3 -55.61 94.42 -36.62 0.266 8999
 9001 3 -55.73 94.49 -36.63 0.283 9000
 9002 3 -55.98 94.7 -36.48 0.356 9001
 9003 3 -56.19 94.78 -36.44 0.403 9002
 9004 3 -56.4 94.81 -36.36 0.4 9003
 9005 3 -56.59 94.85 -36.24 0.372 9004
 9006 3 -56.92 94.91 -35.94 0.298 9005
 9007 3 -57.14 94.95 -35.9 0.311 9006
 9008 3 -57.36 95.04 -35.89 0.288 9007
 9009 3 -57.58 95.04 -35.94 0.291 9008
 9010 3 -57.77 95.06 -35.97 0.244 9009
 9011 3 -57.97 95.11 -36.04 0.242 9010
 9012 3 -58.17 95.16 -36.15 0.237 9011
 9013 3 -58.35 95.17 -36.1 0.251 9012
 9014 3 -58.47 95.2 -36.15 0.256 9013
 9015 3 -58.63 95.23 -36.15 0.252 9014
 9016 3 -58.76 95.34 -36.08 0.266 9015
 9017 3 -58.91 95.44 -36.11 0.294 9016
 9018 3 -59.08 95.54 -36.07 0.311 9017
 9019 3 -59.25 95.76 -36.04 0.281 9018
 9020 3 -59.34 95.83 -36.03 0.278 9019
 9021 3 -59.51 96.03 -35.92 0.222 9020
 9022 3 -59.67 96.13 -35.87 0.242 9021
 9023 3 -59.84 96.16 -35.9 0.267 9022
 9024 3 -60.04 96.16 -35.95 0.289 9023
 9025 3 -60.23 96.3 -35.81 0.256 9024
 9026 3 -60.35 96.35 -35.75 0.271 9025
 9027 3 -60.52 96.39 -35.76 0.313 9026
 9028 3 -60.68 96.44 -35.72 0.395 9027
 9029 3 -60.85 96.47 -35.72 0.387 9028
 9030 3 -60.98 96.54 -35.73 0.46 9029
 9031 3 -61.15 96.65 -35.69 0.481 9030
 9032 3 -61.31 96.7 -35.67 0.449 9031
 9033 3 -61.45 96.83 -35.7 0.427 9032
 9034 3 -61.61 96.96 -35.63 0.371 9033
 9035 3 -61.73 97.1 -35.56 0.361 9034
 9036 3 -61.87 97.22 -35.53 0.362 9035
 9037 3 -61.97 97.25 -35.57 0.437 9036
 9038 3 -62.08 97.25 -35.68 0.49 9037
 9039 3 -62.2 97.25 -35.72 0.543 9038
 9040 3 -62.44 97.13 -35.75 0.51 9039
 9041 3 -62.57 97.1 -35.74 0.379 9040
 9042 3 -62.72 97.08 -35.7 0.302 9041
 9043 3 -62.9 97.16 -35.47 0.135 9042
 9044 3 -62.07 97.79 -35.77 0.242 9039
 9045 3 -62.21 97.84 -35.89 0.261 9044
 9046 3 -62.4 97.9 -35.94 0.279 9045
 9047 3 -62.54 98.01 -36 0.314 9046
 9048 3 -62.7 98.08 -36.02 0.365 9047
 9049 3 -62.78 98.22 -36 0.446 9048
 9050 3 -62.88 98.36 -35.98 0.481 9049
 9051 3 -63.02 98.46 -35.96 0.519 9050
 9052 3 -63.13 98.62 -35.97 0.511 9051
 9053 3 -63.19 98.81 -35.96 0.456 9052
 9054 3 -63.39 98.89 -35.93 0.433 9053
 9055 3 -63.48 98.98 -35.94 0.381 9054
 9056 3 -63.56 99.1 -35.94 0.324 9055
 9057 3 -63.74 99.21 -35.98 0.307 9056
 9058 3 -63.9 99.3 -35.98 0.283 9057
 9059 3 -64.14 99.43 -36.08 0.224 9058
 9060 3 -64.21 99.4 -36.02 0.196 9059
 9061 3 -64.32 99.45 -36.02 0.218 9060
 9062 3 -64.57 99.61 -36.1 0.229 9061
 9063 3 -64.68 99.76 -36.12 0.236 9062
 9064 3 -64.79 99.89 -36.1 0.251 9063
 9065 3 -64.94 100.03 -36.05 0.296 9064
 9066 3 -65.03 100.13 -36.03 0.278 9065
 9067 3 -65.14 100.33 -36.04 0.277 9066
 9068 3 -65.34 100.43 -35.96 0.276 9067
 9069 3 -65.47 100.43 -36.01 0.274 9068
 9070 3 -65.63 100.43 -36.03 0.256 9069
 9071 3 -65.8 100.53 -35.99 0.257 9070
 9072 3 -65.97 100.53 -36.03 0.277 9071
 9073 3 -66.17 100.63 -36.06 0.276 9072
 9074 3 -66.29 100.73 -36.13 0.335 9073
 9075 3 -66.46 100.73 -36.13 0.371 9074
 9076 3 -66.59 100.93 -36.15 0.413 9075
 9077 3 -66.73 100.93 -36.09 0.446 9076
 9078 3 -66.87 101.03 -36.14 0.503 9077
 9079 3 -67.03 101.03 -36.2 0.528 9078
 9080 3 -67.16 101.13 -36.15 0.531 9079
 9081 3 -67.32 101.23 -36.16 0.518 9080
 9082 3 -67.43 101.23 -36.16 0.519 9081
 9083 3 -67.68 101.33 -35.97 0.436 9082
 9084 3 -67.85 101.43 -35.88 0.355 9083
 9085 3 -67.93 101.53 -35.78 0.283 9084
 9086 3 -68.11 101.63 -35.7 0.285 9085
 9087 3 -68.25 101.83 -35.71 0.298 9086
 9088 3 -68.34 101.93 -35.72 0.294 9087
 9089 3 -68.43 102.03 -35.75 0.347 9088
 9090 3 -68.63 102.13 -35.85 0.329 9089
 9091 3 -68.77 102.23 -35.89 0.367 9090
 9092 3 -68.93 102.23 -35.88 0.388 9091
 9093 3 -69.08 102.43 -35.9 0.405 9092
 9094 3 -69.18 102.53 -35.99 0.394 9093
 9095 3 -69.36 102.63 -35.98 0.398 9094
 9096 3 -69.42 102.73 -36.06 0.402 9095
 9097 3 -69.52 102.93 -36.08 0.429 9096
 9098 3 -69.72 102.93 -36.07 0.394 9097
 9099 3 -69.78 103.03 -36.16 0.371 9098
 9100 3 -69.89 103.13 -36.16 0.351 9099
 9101 3 -69.96 103.33 -36.17 0.35 9100
 9102 3 -69.98 103.53 -36.21 0.336 9101
 9103 3 -70.02 103.63 -36.22 0.316 9102
 9104 3 -69.99 103.83 -36.15 0.303 9103
 9105 3 -70.07 103.93 -36.14 0.312 9104
 9106 3 -70.14 104.13 -36.15 0.301 9105
 9107 3 -70.21 104.23 -36.13 0.324 9106
 9108 3 -70.21 104.33 -36.07 0.378 9107
 9109 3 -70.28 104.43 -36.04 0.383 9108
 9110 3 -70.66 104.33 -36.16 0.016 9109
 9111 3 -70.43 104.53 -35.87 0.389 9109
 9112 3 -70.51 104.63 -35.83 0.42 9111
 9113 3 -70.64 104.73 -35.8 0.43 9112
 9114 3 -70.84 104.73 -35.79 0.452 9113
 9115 3 -70.91 104.83 -35.78 0.404 9114
 9116 3 -71.29 104.93 -35.7 0.419 9115
 9117 3 -71.6 104.93 -35.66 0.411 9116
 9118 3 -71.71 105.13 -35.65 0.42 9117
 9119 3 -71.27 105.03 -36 0.049 9118
 9120 3 -71.16 105.13 -35.98 0.074 9119
 9121 3 -70.96 105.13 -35.94 0.101 9120
 9122 3 -70.73 105.23 -35.95 0.076 9121
 9123 3 -70.59 105.23 -35.91 0.058 9122
 9124 3 -71.82 105.13 -35.7 0.389 9118
 9125 3 -72.1 105.23 -35.55 0.376 9124
 9126 3 -72.13 105.33 -35.65 0.388 9125
 9127 3 -72.25 105.53 -35.54 0.345 9126
 9128 3 -72.32 105.73 -35.52 0.338 9127
 9129 3 -72.4 105.93 -35.47 0.336 9128
 9130 3 -72.52 106.03 -35.44 0.352 9129
 9131 3 -72.64 106.23 -35.34 0.346 9130
 9132 3 -72.75 106.33 -35.34 0.348 9131
 9133 3 -72.87 106.53 -35.3 0.325 9132
 9134 3 -73.02 106.63 -35.27 0.332 9133
 9135 3 -73.17 106.73 -35.23 0.313 9134
 9136 3 -73.3 106.93 -35.18 0.344 9135
 9137 3 -73.42 107.13 -35.11 0.373 9136
 9138 3 -73.6 107.23 -35.01 0.41 9137
 9139 3 -73.77 107.43 -34.86 0.403 9138
 9140 3 -73.94 107.53 -34.83 0.475 9139
 9141 3 -74.07 107.73 -34.74 0.463 9140
 9142 3 -74.13 107.93 -34.63 0.436 9141
 9143 3 -74.2 108.23 -34.42 0.365 9142
 9144 3 -74.29 108.33 -34.33 0.349 9143
 9145 3 -74.35 108.43 -34.26 0.35 9144
 9146 3 -74.18 108.53 -33.74 0.079 9145
 9147 3 -74.03 108.53 -33.62 0.101 9146
 9148 3 -73.95 108.53 -33.53 0.132 9147
 9149 3 -73.9 108.63 -33.41 0.134 9148
 9150 3 -73.78 108.63 -33.29 0.089 9149
 9151 3 -73.55 108.73 -33.04 0.114 9150
 9152 3 -73.42 108.73 -32.92 0.169 9151
 9153 3 -73.39 108.83 -32.81 0.138 9152
 9154 3 -73.3 108.93 -32.72 0.088 9153
 9155 3 -73.12 108.93 -32.65 0.091 9154
 9156 3 -73.02 108.93 -32.64 0.000125 9155
 9157 3 -73.34 108.63 -32.66 0.103 9153
 9158 3 -73.14 108.73 -32.54 0.138 9157
 9159 3 -72.95 108.63 -32.47 0.113 9158
 9160 3 -72.9 108.63 -32.31 0.139 9159
 9161 3 -72.78 108.63 -32.18 0.066 9160
 9162 3 -72.64 108.53 -32.03 0.097 9161
 9163 3 -72.52 108.43 -31.89 0.114 9162
 9164 3 -72.46 108.43 -31.72 0.124 9163
 9165 3 -72.37 108.33 -31.61 0.119 9164
 9166 3 -72.24 108.33 -31.54 0.109 9165
 9167 3 -72.11 108.23 -31.45 0.109 9166
 9168 3 -71.97 108.13 -31.41 0.116 9167
 9169 3 -71.8 108.13 -31.39 0.1 9168
 9170 3 -71.63 108.03 -31.39 0.097 9169
 9171 3 -71.42 108.03 -31.45 0.132 9170
 9172 3 -73.96 108.33 -33.28 0.108 9150
 9173 3 -74 108.23 -33.34 0.095 9172
 9174 3 -74.03 107.93 -33.4 0.128 9173
 9175 3 -74.06 107.83 -33.59 0.066 9174
 9176 3 -74.11 107.73 -33.71 0.098 9175
 9177 3 -74.12 107.63 -33.85 0.135 9176
 9178 3 -74.14 107.63 -34.07 0.085 9177
 9179 3 -74.43 108.53 -34.34 0.293 9145
 9180 3 -74.54 108.73 -34.3 0.296 9179
 9181 3 -74.64 108.83 -34.29 0.29 9180
 9182 3 -74.75 108.93 -34.3 0.305 9181
 9183 3 -74.9 109.13 -34.35 0.353 9182
 9184 3 -75.05 109.23 -34.29 0.431 9183
 9185 3 -75.17 109.33 -34.28 0.494 9184
 9186 3 -75.33 109.43 -34.23 0.551 9185
 9187 3 -75.5 109.43 -34.12 0.565 9186
 9188 3 -75.67 109.53 -34.13 0.586 9187
 9189 3 -75.84 109.63 -34.03 0.579 9188
 9190 3 -76.02 109.63 -34.03 0.591 9189
 9191 3 -76.19 109.73 -34.06 0.569 9190
 9192 3 -76.34 109.93 -34.03 0.531 9191
 9193 3 -76.41 110.13 -33.9 0.486 9192
 9194 3 -76.5 110.23 -33.84 0.419 9193
 9195 3 -76.59 110.43 -33.72 0.36 9194
 9196 3 -76.62 110.73 -33.6 0.344 9195
 9197 3 -76.72 110.83 -33.55 0.368 9196
 9198 3 -76.77 110.93 -33.48 0.345 9197
 9199 3 -76.83 111.23 -33.41 0.312 9198
 9200 3 -76.88 111.33 -33.34 0.304 9199
 9201 3 -76.94 111.43 -33.26 0.347 9200
 9202 3 -76.99 111.73 -33.15 0.319 9201
 9203 3 -77.06 111.83 -33.16 0.305 9202
 9204 3 -77.15 112.03 -33 0.34 9203
 9205 3 -77.18 112.13 -32.85 0.34 9204
 9206 3 -77.33 112.33 -32.82 0.353 9205
 9207 3 -77.47 112.53 -32.62 0.371 9206
 9208 3 -77.58 112.63 -32.5 0.359 9207
 9209 3 -77.76 112.73 -32.44 0.281 9208
 9210 3 -77.82 112.93 -32.39 0.257 9209
 9211 3 -77.87 113.03 -32.38 0.269 9210
 9212 3 -77.94 113.13 -32.37 0.281 9211
 9213 3 -78.01 113.23 -32.36 0.312 9212
 9214 3 -78.02 113.53 -32.26 0.285 9213
 9215 3 -78.02 113.73 -32.22 0.276 9214
 9216 3 -78.19 113.73 -32.18 0.296 9215
 9217 3 -78.28 113.83 -32.04 0.303 9216
 9218 3 -78.29 114.03 -32.01 0.273 9217
 9219 3 -78.38 114.13 -31.94 0.251 9218
 9220 3 -78.52 114.23 -31.84 0.22 9219
 9221 3 -78.64 114.43 -31.78 0.211 9220
 9222 3 -78.67 114.53 -31.68 0.216 9221
 9223 3 -78.7 114.73 -31.6 0.239 9222
 9224 3 -78.84 114.83 -31.48 0.245 9223
 9225 3 -78.96 115.03 -31.38 0.243 9224
 9226 3 -79.1 115.13 -31.37 0.256 9225
 9227 3 -79.2 115.23 -31.29 0.246 9226
 9228 3 -79.38 115.33 -31.19 0.247 9227
 9229 3 -79.52 115.53 -31.05 0.227 9228
 9230 3 -79.67 115.63 -31.02 0.227 9229
 9231 3 -79.81 115.73 -30.99 0.227 9230
 9232 3 -79.95 115.93 -30.91 0.24 9231
 9233 3 -80.11 116.03 -30.8 0.289 9232
 9234 3 -80.25 116.13 -30.76 0.301 9233
 9235 3 -80.39 116.23 -30.79 0.291 9234
 9236 3 -80.5 116.43 -30.64 0.275 9235
 9237 3 -80.57 116.63 -30.54 0.294 9236
 9238 3 -80.65 116.73 -30.45 0.304 9237
 9239 3 -80.8 117.03 -30.28 0.337 9238
 9240 3 -80.89 117.13 -30.3 0.362 9239
 9241 3 -81.08 117.23 -30.13 0.407 9240
 9242 3 -81.27 117.33 -29.95 0.408 9241
 9243 3 -81.44 117.53 -29.99 0.369 9242
 9244 3 -81.61 117.63 -29.89 0.373 9243
 9245 3 -81.81 117.73 -29.74 0.359 9244
 9246 3 -81.9 117.83 -29.67 0.406 9245
 9247 3 -82.07 117.93 -29.6 0.428 9246
 9248 3 -82.27 117.93 -29.51 0.489 9247
 9249 3 -82.45 117.93 -29.44 0.53 9248
 9250 3 -82.54 118.03 -29.27 0.555 9249
 9251 3 -82.7 118.03 -29.16 0.567 9250
 9252 3 -82.91 118.13 -29.11 0.528 9251
 9253 3 -83.04 118.33 -29.07 0.463 9252
 9254 3 -83.17 118.43 -28.87 0.424 9253
 9255 3 -83.23 118.53 -28.75 0.358 9254
 9256 3 -83.3 118.54 -28.6 0.363 9255
 9257 3 -83.35 118.64 -28.53 0.314 9256
 9258 3 -83.11 118.64 -28.56 0.018 9257
 9259 3 -83.47 118.74 -28.5 0.33 9257
 9260 3 -83.62 118.84 -28.58 0.341 9259
 9261 3 -83.77 118.94 -28.43 0.383 9260
 9262 3 -83.92 119.04 -28.3 0.422 9261
 9263 3 -84.11 119.14 -28.17 0.423 9262
 9264 3 -84.24 119.24 -28.08 0.423 9263
 9265 3 -84.41 119.34 -28.09 0.429 9264
 9266 3 -84.56 119.44 -28.03 0.415 9265
 9267 3 -84.74 119.64 -27.97 0.355 9266
 9268 3 -84.83 119.84 -27.99 0.349 9267
 9269 3 -84.93 119.94 -28.01 0.324 9268
 9270 3 -85.01 120.14 -27.95 0.315 9269
 9271 3 -85.1 120.34 -27.88 0.325 9270
 9272 3 -85.21 120.54 -27.87 0.325 9271
 9273 3 -85.24 120.64 -27.85 0.354 9272
 9274 3 -85.32 120.74 -27.82 0.402 9273
 9275 3 -85.48 120.94 -27.87 0.409 9274
 9276 3 -85.49 121.04 -27.75 0.41 9275
 9277 3 -85.67 121.24 -27.66 0.38 9276
 9278 3 -85.79 121.24 -27.56 0.39 9277
 9279 3 -86.2 120.94 -27.34 0.119 9278
 9280 3 -86.23 120.84 -27.25 0.111 9279
 9281 3 -86.35 120.74 -27.05 0.097 9280
 9282 3 -86.36 120.64 -27 0.068 9281
 9283 3 -85.73 121.44 -27.56 0.364 9278
 9284 3 -85.84 121.54 -27.48 0.364 9283
 9285 3 -85.94 121.64 -27.28 0.324 9284
 9286 3 -85.92 121.74 -27.09 0.293 9285
 9287 3 -85.97 121.74 -26.98 0.32 9286
 9288 3 -86.01 121.84 -26.91 0.336 9287
 9289 3 -85.99 122.04 -26.81 0.35 9288
 9290 3 -86.06 122.14 -26.69 0.353 9289
 9291 3 -86.14 122.24 -26.62 0.358 9290
 9292 3 -86.29 122.34 -26.6 0.33 9291
 9293 3 -86.38 122.54 -26.58 0.381 9292
 9294 3 -86.53 122.54 -26.57 0.354 9293
 9295 3 -86.65 122.74 -26.61 0.354 9294
 9296 3 -86.75 122.84 -26.64 0.362 9295
 9297 3 -86.86 122.94 -26.73 0.361 9296
 9298 3 -86.98 123.14 -26.81 0.353 9297
 9299 3 -87.08 123.24 -26.91 0.334 9298
 9300 3 -87.19 123.34 -26.94 0.338 9299
 9301 3 -87.29 123.44 -26.93 0.326 9300
 9302 3 -87.38 123.54 -26.92 0.295 9301
 9303 3 -87.48 123.74 -26.93 0.295 9302
 9304 3 -87.57 123.74 -26.92 0.275 9303
 9305 3 -87.64 123.94 -26.89 0.302 9304
 9306 3 -87.68 124.04 -26.97 0.3 9305
 9307 3 -87.78 124.24 -26.93 0.293 9306
 9308 3 -87.86 124.34 -26.93 0.321 9307
 9309 3 -87.92 124.44 -26.93 0.353 9308
 9310 3 -88.02 124.54 -26.85 0.364 9309
 9311 3 -88.17 124.74 -26.87 0.369 9310
 9312 3 -88.23 124.84 -26.85 0.352 9311
 9313 3 -88.33 124.94 -26.84 0.394 9312
 9314 3 -87.69 125.14 -26.96 0.098 9313
 9315 3 -87.55 125.24 -27.06 0.101 9314
 9316 3 -87.44 125.44 -27.1 0.074 9315
 9317 3 -87.3 125.54 -27.21 0.13 9316
 9318 3 -87.16 125.44 -27.21 0.111 9317
 9319 3 -87.03 125.34 -27.3 0.059 9318
 9320 3 -86.88 125.34 -27.37 0.085 9319
 9321 3 -86.86 125.34 -27.51 0.094 9320
 9322 3 -86.83 125.44 -27.62 0.135 9321
 9323 3 -86.81 125.54 -27.7 0.097 9322
 9324 3 -86.58 125.74 -27.73 0.077 9323
 9325 3 -87.33 125.64 -27.35 0.114 9317
 9326 3 -87.22 125.74 -27.44 0.141 9325
 9327 3 -87.13 125.94 -27.4 0.156 9326
 9328 3 -87.05 126.24 -27.3 0.073 9327
 9329 3 -86.98 126.34 -27.23 0.054 9328
 9330 3 -86.85 126.44 -27.26 0.09 9329
 9331 3 -86.74 126.44 -27.3 0.067 9330
 9332 3 -86.67 126.54 -27.34 0.077 9331
 9333 3 -86.58 126.54 -27.47 0.131 9332
 9334 3 -86.55 126.54 -27.59 0.1 9333
 9335 3 -88.56 125.04 -26.86 0.397 9313
 9336 3 -88.67 125.24 -26.79 0.439 9335
 9337 3 -88.81 125.24 -26.68 0.476 9336
 9338 3 -89.01 125.34 -26.67 0.524 9337
 9339 3 -89.13 125.34 -26.58 0.596 9338
 9340 3 -89.36 125.44 -26.55 0.622 9339
 9341 3 -89.36 125.54 -26.4 0.661 9340
 9342 3 -89.43 125.64 -26.3 0.707 9341
 9343 3 -89.6 125.74 -26.25 0.709 9342
 9344 3 -89.72 125.84 -26.24 0.694 9343
 9345 3 -89.8 125.94 -26.22 0.679 9344
 9346 3 -89.95 126.04 -26.23 0.615 9345
 9347 3 -90.06 126.34 -26.4 0.418 9346
 9348 3 -90.11 126.44 -26.48 0.361 9347
 9349 3 -90.2 126.74 -26.68 0.342 9348
 9350 3 -90.26 126.84 -26.74 0.351 9349
 9351 3 -90.27 127.04 -26.79 0.359 9350
 9352 3 -90.35 127.14 -26.8 0.327 9351
 9353 3 -90.4 127.34 -26.88 0.333 9352
 9354 3 -90.42 127.44 -26.98 0.341 9353
 9355 3 -90.46 127.54 -27.02 0.332 9354
 9356 3 -90.55 127.64 -27.06 0.343 9355
 9357 3 -90.6 127.84 -27.09 0.301 9356
 9358 3 -90.77 127.94 -27.11 0.295 9357
 9359 3 -90.88 127.94 -27.17 0.287 9358
 9360 3 -90.98 128.04 -27.22 0.294 9359
 9361 3 -91.2 128.14 -27.18 0.311 9360
 9362 3 -91.35 128.24 -27.24 0.328 9361
 9363 3 -91.44 128.34 -27.33 0.31 9362
 9364 3 -91.64 128.34 -27.3 0.329 9363
 9365 3 -91.87 128.34 -27.29 0.312 9364
 9366 3 -92.06 128.44 -27.23 0.293 9365
 9367 3 -92.2 128.54 -27.2 0.307 9366
 9368 3 -92.3 128.74 -27.21 0.297 9367
 9369 3 -92.47 128.74 -27.08 0.302 9368
 9370 3 -92.61 128.74 -27.05 0.33 9369
 9371 3 -92.73 128.84 -27.04 0.324 9370
 9372 3 -92.91 128.84 -26.98 0.342 9371
 9373 3 -93.04 128.94 -27 0.378 9372
 9374 3 -93.2 128.94 -26.94 0.408 9373
 9375 3 -93.38 129.14 -26.97 0.389 9374
 9376 3 -93.5 129.24 -27.05 0.335 9375
 9377 3 -93.63 129.24 -27.12 0.331 9376
 9378 3 -93.84 129.24 -27.18 0.294 9377
 9379 3 -93.99 129.24 -27.33 0.312 9378
 9380 3 -94.15 129.34 -27.32 0.317 9379
 9381 3 -94.31 129.34 -27.34 0.322 9380
 9382 3 -94.43 129.44 -27.27 0.335 9381
 9383 3 -94.6 129.54 -27.29 0.367 9382
 9384 3 -94.74 129.64 -27.27 0.417 9383
 9385 3 -94.87 129.74 -27.31 0.472 9384
 9386 3 -95.01 129.74 -27.25 0.472 9385
 9387 3 -95.16 129.84 -27.13 0.465 9386
 9388 3 -95.08 129.54 -26.2 0.093 9387
 9389 3 -95.16 129.44 -25.98 0.087 9388
 9390 3 -95.16 129.54 -25.86 0.088 9389
 9391 3 -95.23 129.54 -25.77 0.075 9390
 9392 3 -95.28 130.04 -27.17 0.415 9387
 9393 3 -95.47 130.14 -27.2 0.405 9392
 9394 3 -95.56 130.24 -27.25 0.427 9393
 9395 3 -95.69 130.34 -27.21 0.414 9394
 9396 3 -95.83 130.44 -27.25 0.412 9395
 9397 3 -95.94 130.44 -27.24 0.415 9396
 9398 3 -95.91 130.84 -27.29 0.099 9397
 9399 3 -96.16 130.44 -27.09 0.453 9397
 9400 3 -96.32 130.54 -27.07 0.504 9399
 9401 3 -96.46 130.64 -26.95 0.525 9400
 9402 3 -96.56 130.74 -26.98 0.487 9401
 9403 3 -96.75 130.74 -27.01 0.598 9402
 9404 3 -96.87 130.84 -26.83 0.655 9403
 9405 3 -96.97 130.94 -26.87 0.639 9404
 9406 3 -97.12 131.04 -26.88 0.678 9405
 9407 3 -97.24 131.14 -26.96 0.773 9406
 9408 3 -97.33 131.14 -27.04 0.807 9407
 9409 3 -97.32 131.44 -27.4 0.608 9408
 9410 3 -97.35 131.63 -27.56 0.492 9409
 9411 3 -97.49 131.73 -27.73 0.461 9410
 9412 3 -97.63 131.83 -27.76 0.426 9411
 9413 3 -97.76 131.83 -27.75 0.436 9412
 9414 3 -97.83 132.03 -27.76 0.438 9413
 9415 3 -97.95 132.13 -27.8 0.376 9414
 9416 3 -98.03 132.23 -27.87 0.355 9415
 9417 3 -98.16 132.33 -27.89 0.369 9416
 9418 3 -98.3 132.53 -27.9 0.357 9417
 9419 3 -98.44 132.63 -27.87 0.385 9418
 9420 3 -98.59 132.73 -27.92 0.418 9419
 9421 3 -98.75 132.83 -27.83 0.438 9420
 9422 3 -98.86 132.93 -27.7 0.413 9421
 9423 3 -99.02 133.03 -27.67 0.417 9422
 9424 3 -99.18 133.13 -27.65 0.43 9423
 9425 3 -99.3 133.23 -27.63 0.483 9424
 9426 3 -99.35 133.33 -27.51 0.516 9425
 9427 3 -99.42 133.53 -27.47 0.534 9426
 9428 3 -99.47 133.63 -27.46 0.566 9427
 9429 3 -99.55 133.73 -27.41 0.631 9428
 9430 3 -99.56 133.83 -27.33 0.696 9429
 9431 3 -99.6 133.94 -27.29 0.749 9430
 9432 3 -99.79 134.03 -27.28 0.725 9431
 9433 3 -99.89 134.13 -27.31 0.729 9432
 9434 3 -99.99 134.13 -27.38 0.686 9433
 9435 3 -99.89 134.53 -27.33 0.401 9434
 9436 3 -99.99 134.73 -27.36 0.29 9435
 9437 3 -100.09 134.83 -27.33 0.262 9436
 9438 3 -100.29 134.93 -27.35 0.245 9437
 9439 3 -100.39 135.03 -27.34 0.28 9438
 9440 3 -100.49 135.13 -27.3 0.271 9439
 9441 3 -100.59 135.23 -27.33 0.275 9440
 9442 3 -100.69 135.33 -27.39 0.285 9441
 9443 3 -100.79 135.43 -27.34 0.3 9442
 9444 3 -100.89 135.53 -27.31 0.294 9443
 9445 3 -100.99 135.63 -27.3 0.289 9444
 9446 3 -101.19 135.73 -27.34 0.355 9445
 9447 3 -101.29 135.73 -27.26 0.351 9446
 9448 3 -101.49 135.83 -27.29 0.304 9447
 9449 3 -101.59 135.93 -27.25 0.331 9448
 9450 3 -101.79 136.03 -27.19 0.333 9449
 9451 3 -101.79 136.03 -27.32 0.314 9450
 9452 3 -101.99 136.03 -27.45 0.309 9451
 9453 3 -102.09 136.13 -27.62 0.371 9452
 9454 3 -102.09 136.23 -27.78 0.452 9453
 9455 3 -102.19 136.23 -27.99 0.495 9454
 9456 3 -102.29 136.33 -28.13 0.498 9455
 9457 3 -102.59 135.83 -28.2 0.109 9456
 9458 3 -102.59 135.83 -28.31 0.152 9457
 9459 3 -102.69 135.73 -28.46 0.158 9458
 9460 3 -102.89 135.73 -28.55 0.188 9459
 9461 3 -102.99 135.73 -28.63 0.188 9460
 9462 3 -103.19 135.63 -28.69 0.231 9461
 9463 3 -103.39 135.53 -28.59 0.317 9462
 9464 3 -103.59 135.43 -28.49 0.259 9463
 9465 3 -103.79 135.33 -28.54 0.294 9464
 9466 3 -103.89 135.23 -28.52 0.297 9465
 9467 3 -104.09 135.23 -28.64 0.282 9466
 9468 3 -104.19 135.13 -28.64 0.305 9467
 9469 3 -104.39 135.13 -29.08 0.206 9468
 9470 3 -104.39 135.23 -29.29 0.167 9469
 9471 3 -104.49 135.23 -29.47 0.176 9470
 9472 3 -104.59 135.23 -29.57 0.176 9471
 9473 3 -104.79 135.23 -29.66 0.168 9472
 9474 3 -104.99 135.23 -29.7 0.15 9473
 9475 3 -105.09 135.23 -29.79 0.162 9474
 9476 3 -105.29 135.13 -29.88 0.184 9475
 9477 3 -105.39 135.13 -30.06 0.177 9476
 9478 3 -105.49 135.03 -30.16 0.225 9477
 9479 3 -105.79 135.23 -30.19 0.162 9478
 9480 3 -105.89 135.23 -30.24 0.176 9479
 9481 3 -106.09 135.13 -30.28 0.15 9480
 9482 3 -106.09 135.13 -30.42 0.169 9481
 9483 3 -106.29 135.13 -30.39 0.203 9482
 9484 3 -106.39 135.13 -30.42 0.204 9483
 9485 3 -106.59 135.13 -30.57 0.207 9484
 9486 3 -106.69 135.03 -30.69 0.217 9485
 9487 3 -106.79 135.03 -30.85 0.197 9486
 9488 3 -106.89 135.13 -30.99 0.205 9487
 9489 3 -107.09 135.13 -31.12 0.198 9488
 9490 3 -107.19 135.13 -31.26 0.202 9489
 9491 3 -107.29 135.13 -31.33 0.199 9490
 9492 3 -107.49 135.13 -31.35 0.193 9491
 9493 3 -107.59 135.13 -31.47 0.19 9492
 9494 3 -107.79 135.13 -31.54 0.161 9493
 9495 3 -107.89 135.13 -31.51 0.145 9494
 9496 3 -107.99 135.13 -31.46 0.184 9495
 9497 3 -108.19 135.13 -31.49 0.175 9496
 9498 3 -108.29 135.13 -31.64 0.173 9497
 9499 3 -108.49 135.03 -31.76 0.16 9498
 9500 3 -108.59 135.03 -31.8 0.174 9499
 9501 3 -108.69 134.93 -31.97 0.221 9500
 9502 3 -108.79 134.93 -32.07 0.231 9501
 9503 3 -108.89 134.93 -32.15 0.231 9502
 9504 3 -108.99 134.93 -32.28 0.217 9503
 9505 3 -108.99 134.83 -32.33 0.275 9504
 9506 3 -109.29 134.53 -32.28 0.16 9505
 9507 3 -109.49 134.53 -32.36 0.159 9506
 9508 3 -109.59 134.43 -32.32 0.196 9507
 9509 3 -109.59 134.33 -32.38 0.201 9508
 9510 3 -109.69 134.23 -32.5 0.238 9509
 9511 3 -109.79 134.23 -32.56 0.283 9510
 9512 3 -109.89 134.03 -32.41 0.298 9511
 9513 3 -109.99 133.93 -32.35 0.376 9512
 9514 3 -109.89 133.83 -32.89 0.179 9513
 9515 3 -109.89 133.73 -33.06 0.109 9514
 9516 3 -109.89 133.73 -33.15 0.1 9515
 9517 3 -109.89 133.63 -33.22 0.131 9516
 9518 3 -109.99 133.53 -33.25 0.187 9517
 9519 3 -110.09 133.23 -33.14 0.18 9518
 9520 3 -110.19 133.13 -33.2 0.354 9519
 9521 3 -110.39 133.03 -33.17 0.458 9520
 9522 3 -110.49 133.03 -33.27 0.512 9521
 9523 3 -110.59 132.93 -33.39 0.55 9522
 9524 3 -110.69 132.93 -33.37 0.58 9523
 9525 3 -110.79 132.83 -33.57 0.531 9524
 9526 3 -110.89 132.93 -33.6 0.394 9525
 9527 3 -110.79 132.63 -33.83 0.337 9526
 9528 3 -110.99 132.73 -34.2 0.155 9527
 9529 3 -109.69 132.63 -33.05 0.183 9520
 9530 3 -109.69 132.53 -32.96 0.139 9529
 9531 3 -109.69 132.43 -33.03 0.123 9530
 9532 3 -109.69 132.23 -33.08 0.152 9531
 9533 3 -109.69 132.03 -33.07 0.137 9532
 9534 3 -109.69 131.93 -33.17 0.094 9533
 9535 3 -109.59 131.73 -33.1 0.22 9534
 9536 3 -109.39 131.53 -33.1 0.222 9535
 9537 3 -109.29 131.33 -33.16 0.231 9536
 9538 3 -109.09 131.23 -33.26 0.193 9537
 9539 3 -108.99 131.23 -33.32 0.217 9538
 9540 3 -108.79 131.13 -33.38 0.257 9539
 9541 3 -108.69 131.03 -33.43 0.247 9540
 9542 3 -108.49 131.03 -33.45 0.222 9541
 9543 3 -108.59 130.93 -33.3 0.286 9542
 9544 3 -108.59 130.73 -33.31 0.26 9543
 9545 3 -108.59 130.63 -33.3 0.317 9544
 9546 3 -108.49 130.43 -33.27 0.349 9545
 9547 3 -108.39 130.33 -33.3 0.405 9546
 9548 3 -108.29 130.23 -33.28 0.454 9547
 9549 3 -108.29 130.13 -33.12 0.496 9548
 9550 3 -108.19 130.03 -33.1 0.561 9549
 9551 3 -107.99 130.33 -32.28 0.282 9550
 9552 3 -107.99 130.33 -32.11 0.329 9551
 9553 3 -107.99 130.33 -31.96 0.375 9552
 9554 3 -107.99 130.33 -31.8 0.382 9553
 9555 3 -108.09 130.33 -31.67 0.325 9554
 9556 3 -108.19 129.73 -33.39 0.504 9550
 9557 3 -108.19 129.63 -33.45 0.534 9556
 9558 3 -108.19 129.53 -33.4 0.591 9557
 9559 3 -108.19 129.33 -33.41 0.626 9558
 9560 3 -108.19 129.23 -33.33 0.651 9559
 9561 3 -108.19 129.03 -33.3 0.682 9560
 9562 3 -108.29 128.83 -33.25 0.681 9561
 9563 3 -108.29 128.83 -33.16 0.69 9562
 9564 3 -108.39 128.73 -32.88 0.657 9563
 9565 3 -108.49 128.63 -32.75 0.545 9564
 9566 3 -108.59 128.53 -32.71 0.531 9565
 9567 3 -108.79 128.33 -32.54 0.399 9566
 9568 3 -108.99 128.23 -32.51 0.368 9567
 9569 3 -109.49 128.03 -32.83 0.117 9568
 9570 3 -109.49 128.03 -32.96 0.165 9569
 9571 3 -109.59 128.03 -33.03 0.154 9570
 9572 3 -109.99 131.83 -32.91 0.133 9535
 9573 3 -110.09 131.83 -32.84 0.075 9572
 9574 3 -110.29 133.93 -32 0.229 9513
 9575 3 -110.39 133.93 -31.9 0.206 9574
 9576 3 -110.49 133.83 -31.86 0.192 9575
 9577 3 -110.59 133.73 -31.81 0.182 9576
 9578 3 -110.79 133.73 -31.7 0.197 9577
 9579 3 -110.89 133.73 -31.69 0.254 9578
 9580 3 -111.09 133.63 -31.78 0.236 9579
 9581 3 -111.19 133.63 -31.86 0.17 9580
 9582 3 -111.29 133.63 -32 0.144 9581
 9583 3 -111.49 133.53 -32.08 0.159 9582
 9584 3 -111.59 133.53 -32.18 0.145 9583
 9585 3 -111.69 133.43 -32.28 0.152 9584
 9586 3 -111.79 133.43 -32.36 0.185 9585
 9587 3 -111.99 133.33 -32.44 0.212 9586
 9588 3 -112.09 133.33 -32.54 0.19 9587
 9589 3 -112.29 133.33 -32.62 0.204 9588
 9590 3 -112.39 133.33 -32.77 0.254 9589
 9591 3 -112.49 133.33 -32.84 0.328 9590
 9592 3 -112.39 133.33 -33 0.347 9591
 9593 3 -112.49 133.23 -33.08 0.459 9592
 9594 3 -112.59 133.23 -33.2 0.469 9593
 9595 3 -112.69 133.23 -33.31 0.443 9594
 9596 3 -112.89 133.23 -33.33 0.455 9595
 9597 3 -112.89 133.23 -33.46 0.543 9596
 9598 3 -112.49 133.73 -34.11 0.147 9597
 9599 3 -112.49 133.63 -34.19 0.114 9598
 9600 3 -112.89 133.23 -33.52 0.503 9597
 9601 3 -112.99 133.23 -33.75 0.456 9600
 9602 3 -113.29 133.23 -33.81 0.491 9601
 9603 3 -113.29 133.23 -33.92 0.493 9602
 9604 3 -113.19 133.23 -34.21 0.294 9603
 9605 3 -113.19 133.23 -34.35 0.236 9604
 9606 3 -113.09 133.23 -34.61 0.18 9605
 9607 3 -113.09 133.33 -34.75 0.156 9606
 9608 3 -113.09 133.33 -34.86 0.154 9607
 9609 3 -112.89 133.43 -34.82 0.000125 9608
 9610 3 -113.99 133.23 -33.66 0.207 9603
 9611 3 -114.09 133.13 -33.72 0.23 9610
 9612 3 -114.29 133.03 -33.79 0.233 9611
 9613 3 -114.09 132.83 -34.11 0.111 9612
 9614 3 -114.19 132.73 -34.24 0.102 9613
 9615 3 -114.29 132.63 -34.28 0.076 9614
 9616 3 -114.49 133.03 -33.8 0.129 9612
 9617 3 -114.69 133.03 -33.94 0.119 9616
 9618 3 -114.79 132.93 -34.07 0.147 9617
 9619 3 -114.89 132.83 -34.21 0.154 9618
 9620 3 -115.09 132.73 -34.28 0.161 9619
 9621 3 -115.19 132.73 -34.38 0.182 9620
 9622 3 -115.29 132.63 -34.46 0.2 9621
 9623 3 -115.49 132.53 -34.54 0.176 9622
 9624 3 -115.59 132.43 -34.57 0.161 9623
 9625 3 -115.69 132.33 -34.65 0.182 9624
 9626 3 -115.89 132.33 -34.73 0.188 9625
 9627 3 -115.99 132.23 -34.82 0.2 9626
 9628 3 -116.19 132.23 -34.84 0.178 9627
 9629 3 -116.29 132.23 -34.88 0.147 9628
 9630 3 -116.49 132.23 -34.99 0.13 9629
 9631 3 -116.59 132.23 -35.07 0.144 9630
 9632 3 -116.69 132.23 -35.12 0.169 9631
 9633 3 -116.89 132.23 -35.14 0.123 9632
 9634 3 -116.99 132.13 -35.2 0.137 9633
 9635 3 -117.19 132.13 -35.21 0.137 9634
 9636 3 -117.29 132.13 -35.27 0.168 9635
 9637 3 -117.39 132.03 -35.21 0.143 9636
 9638 3 -117.59 132.03 -35.16 0.138 9637
 9639 3 -117.79 131.93 -35.16 0.145 9638
 9640 3 -117.89 131.83 -35.18 0.234 9639
 9641 3 -117.99 131.83 -35.23 0.257 9640
 9642 3 -118.29 131.63 -34.92 0.163 9641
 9643 3 -118.39 131.63 -34.83 0.15 9642
 9644 3 -118.49 131.53 -34.79 0.14 9643
 9645 3 -118.69 131.53 -34.76 0.151 9644
 9646 3 -118.89 131.53 -34.69 0.196 9645
 9647 3 -119.09 131.53 -34.66 0.206 9646
 9648 3 -119.29 131.53 -34.64 0.192 9647
 9649 3 -119.39 131.53 -34.69 0.196 9648
 9650 3 -119.59 131.63 -34.7 0.167 9649
 9651 3 -119.69 131.63 -34.66 0.133 9650
 9652 3 -119.89 131.73 -34.64 0.133 9651
 9653 3 -119.99 131.83 -34.55 0.16 9652
 9654 3 -120.19 131.93 -34.47 0.192 9653
 9655 3 -120.29 132.03 -34.39 0.2 9654
 9656 3 -120.49 132.13 -34.36 0.234 9655
 9657 3 -120.49 132.33 -34.3 0.189 9656
 9658 3 -120.49 132.53 -34.22 0.207 9657
 9659 3 -120.39 132.63 -34.56 0.096 9658
 9660 3 -120.39 132.73 -34.62 0.053 9659
 9661 3 -120.59 132.73 -34.13 0.161 9658
 9662 3 -120.59 132.93 -34.05 0.151 9661
 9663 3 -120.59 133.03 -34.08 0.184 9662
 9664 3 -120.69 133.23 -34.01 0.158 9663
 9665 3 -120.69 133.43 -33.99 0.131 9664
 9666 3 -120.69 133.53 -34.01 0.136 9665
 9667 3 -120.69 133.73 -34 0.144 9666
 9668 3 -120.69 133.83 -34.05 0.122 9667
 9669 3 -120.69 133.93 -34.08 0.104 9668
 9670 3 -120.69 134.03 -34.15 0.158 9669
 9671 3 -120.69 134.13 -34.25 0.125 9670
 9672 3 -120.69 134.23 -34.37 0.156 9671
 9673 3 -120.59 134.33 -34.42 0.154 9672
 9674 3 -120.69 134.53 -34.41 0.152 9673
 9675 3 -120.69 134.73 -34.48 0.196 9674
 9676 3 -120.69 134.83 -34.47 0.209 9675
 9677 3 -120.59 135.03 -34.42 0.192 9676
 9678 3 -120.59 135.23 -34.44 0.137 9677
 9679 3 -120.59 135.33 -34.38 0.138 9678
 9680 3 -120.59 135.43 -34.36 0.141 9679
 9681 3 -120.59 135.63 -34.34 0.167 9680
 9682 3 -120.59 135.73 -34.32 0.196 9681
 9683 3 -120.59 135.83 -34.14 0.161 9682
 9684 3 -120.69 136.03 -34.13 0.161 9683
 9685 3 -120.59 136.23 -34.08 0.145 9684
 9686 3 -120.59 136.43 -34.09 0.131 9685
 9687 3 -120.49 136.63 -34.06 0.132 9686
 9688 3 -120.49 136.73 -33.95 0.191 9687
 9689 3 -120.59 136.83 -33.96 0.148 9688
 9690 3 -120.59 137.03 -33.98 0.148 9689
 9691 3 -120.59 137.23 -33.9 0.155 9690
 9692 3 -120.59 137.33 -33.87 0.194 9691
 9693 3 -120.49 137.53 -33.83 0.21 9692
 9694 3 -120.59 137.53 -33.7 0.129 9693
 9695 3 -120.49 137.73 -33.56 0.123 9694
 9696 3 -120.49 137.83 -33.5 0.154 9695
 9697 3 -120.49 138.03 -33.46 0.164 9696
 9698 3 -120.39 138.13 -33.43 0.187 9697
 9699 3 -120.39 138.23 -33.4 0.163 9698
 9700 3 -120.29 138.43 -33.37 0.186 9699
 9701 3 -120.29 138.63 -33.29 0.18 9700
 9702 3 -120.29 138.73 -33.26 0.151 9701
 9703 3 -120.19 138.93 -33.25 0.148 9702
 9704 3 -120.19 139.03 -33.23 0.137 9703
 9705 3 -120.19 139.13 -33.2 0.139 9704
 9706 3 -120.19 139.33 -33.15 0.135 9705
 9707 3 -120.19 139.43 -33.12 0.167 9706
 9708 3 -120.19 139.63 -33.13 0.153 9707
 9709 3 -120.09 139.83 -33.09 0.12 9708
 9710 3 -120.09 140.03 -33.1 0.134 9709
 9711 3 -120.19 140.13 -33.08 0.164 9710
 9712 3 -120.19 140.33 -33.04 0.165 9711
 9713 3 -120.19 140.43 -33 0.144 9712
 9714 3 -120.19 140.53 -33.04 0.183 9713
 9715 3 -120.39 140.73 -32.99 0.13 9714
 9716 3 -120.39 140.93 -32.99 0.138 9715
 9717 3 -120.39 141.03 -32.94 0.134 9716
 9718 3 -120.49 141.23 -32.91 0.177 9717
 9719 3 -120.49 141.43 -32.93 0.176 9718
 9720 3 -120.39 141.63 -32.99 0.139 9719
 9721 3 -120.39 141.73 -32.98 0.138 9720
 9722 3 -120.39 141.83 -32.97 0.144 9721
 9723 3 -120.29 142.03 -33.06 0.146 9722
 9724 3 -120.39 142.23 -33.05 0.138 9723
 9725 3 -120.39 142.33 -33.15 0.171 9724
 9726 3 -120.19 142.53 -33.18 0.163 9725
 9727 3 -120.19 142.73 -33.14 0.154 9726
 9728 3 -120.19 142.93 -33.09 0.169 9727
 9729 3 -120.19 143.13 -33.09 0.183 9728
 9730 3 -120.19 143.13 -33.03 0.159 9729
 9731 3 -120.29 143.23 -33.03 0.155 9730
 9732 3 -120.39 143.43 -32.94 0.149 9731
 9733 3 -120.49 143.53 -32.94 0.112 9732
 9734 3 -120.49 143.63 -32.96 0.16 9733
 9735 3 -120.39 143.73 -32.88 0.211 9734
 9736 3 -120.39 144.03 -32.83 0.293 9735
 9737 3 -120.29 144.13 -32.78 0.33 9736
 9738 3 -120.49 144.23 -32.83 0.335 9737
 9739 3 -120.59 144.43 -32.79 0.226 9738
 9740 3 -120.59 144.43 -32.86 0.197 9739
 9741 3 -120.69 144.53 -32.98 0.144 9740
 9742 3 -120.69 144.73 -33.02 0.104 9741
 9743 3 -120.69 144.83 -32.98 0.114 9742
 9744 3 -120.69 144.93 -32.96 0.113 9743
 9745 3 -120.79 145.03 -32.95 0.125 9744
 9746 3 -120.79 145.13 -33.01 0.144 9745
 9747 3 -120.89 145.33 -33 0.152 9746
 9748 3 -120.89 145.53 -32.91 0.155 9747
 9749 3 -120.99 145.63 -32.9 0.156 9748
 9750 3 -120.99 145.83 -32.79 0.113 9749
 9751 3 -120.99 145.93 -32.83 0.149 9750
 9752 3 -120.99 146.13 -32.81 0.19 9751
 9753 3 -121.09 146.33 -32.65 0.134 9752
 9754 3 -121.09 146.43 -32.61 0.131 9753
 9755 3 -121.09 146.53 -32.58 0.124 9754
 9756 3 -121.09 146.73 -32.57 0.107 9755
 9757 3 -121.09 146.83 -32.58 0.139 9756
 9758 3 -121.19 147.03 -32.53 0.16 9757
 9759 3 -121.09 147.23 -32.6 0.163 9758
 9760 3 -121.09 147.33 -32.65 0.166 9759
 9761 3 -120.99 147.53 -32.63 0.146 9760
 9762 3 -121.09 147.73 -32.58 0.161 9761
 9763 3 -121.09 147.83 -32.53 0.137 9762
 9764 3 -121.09 148.03 -32.31 0.134 9763
 9765 3 -121.09 148.13 -32.24 0.15 9764
 9766 3 -120.99 148.23 -32.13 0.164 9765
 9767 3 -121.09 148.43 -32.06 0.146 9766
 9768 3 -121.19 148.63 -32 0.155 9767
 9769 3 -121.09 148.83 -31.97 0.174 9768
 9770 3 -121.19 149.03 -31.91 0.164 9769
 9771 3 -121.19 149.23 -31.86 0.129 9770
 9772 3 -121.49 149.43 -31.92 0.151 9771
 9773 3 -121.59 149.53 -31.88 0.177 9772
 9774 3 -121.49 149.73 -31.88 0.151 9773
 9775 3 -121.49 149.83 -31.88 0.14 9774
 9776 3 -121.39 150.03 -31.93 0.137 9775
 9777 3 -121.39 150.13 -31.86 0.102 9776
 9778 3 -121.49 150.33 -31.8 0.127 9777
 9779 3 -121.49 150.53 -31.82 0.131 9778
 9780 3 -121.49 150.63 -31.86 0.133 9779
 9781 3 -121.59 150.83 -31.89 0.121 9780
 9782 3 -121.69 151.03 -31.86 0.158 9781
 9783 3 -121.69 151.23 -31.9 0.168 9782
 9784 3 -121.69 151.33 -31.94 0.163 9783
 9785 3 -121.69 151.53 -31.93 0.186 9784
 9786 3 -121.69 151.73 -31.92 0.195 9785
 9787 3 -121.69 151.83 -32 0.202 9786
 9788 3 -121.79 151.93 -32.09 0.176 9787
 9789 3 -121.79 152.13 -32.09 0.146 9788
 9790 3 -121.79 152.33 -32.13 0.157 9789
 9791 3 -121.89 152.63 -32.1 0.143 9790
 9792 3 -121.89 152.73 -32.15 0.155 9791
 9793 3 -121.89 152.83 -32.14 0.155 9792
 9794 3 -121.89 153.03 -32.16 0.147 9793
 9795 3 -121.89 153.23 -32.19 0.146 9794
 9796 3 -121.79 153.33 -32.27 0.131 9795
 9797 3 -121.89 153.43 -32.35 0.121 9796
 9798 3 -121.89 153.53 -32.43 0.157 9797
 9799 3 -121.89 153.63 -32.47 0.155 9798
 9800 3 -121.99 153.83 -32.47 0.123 9799
 9801 3 -121.89 153.93 -32.58 0.137 9800
 9802 3 -121.99 154.13 -32.65 0.162 9801
 9803 3 -121.89 154.23 -32.67 0.137 9802
 9804 3 -121.89 154.43 -32.74 0.165 9803
 9805 3 -121.79 154.63 -32.83 0.149 9804
 9806 3 -121.89 154.73 -32.85 0.121 9805
 9807 3 -121.89 154.83 -32.85 0.206 9806
 9808 3 -122.09 154.83 -32.91 0.317 9807
 9809 3 -122.29 154.93 -32.93 0.389 9808
 9810 3 -122.29 155.03 -32.94 0.432 9809
 9811 3 -122.39 155.13 -32.86 0.471 9810
 9812 3 -121.89 155.43 -32.87 0.164 9811
 9813 3 -121.99 155.63 -32.85 0.109 9812
 9814 3 -121.99 155.73 -32.93 0.000125 9813
 9815 3 -122.69 155.13 -32.82 0.427 9811
 9816 3 -122.79 155.13 -32.75 0.335 9815
 9817 3 -123.09 155.13 -32.79 0.232 9816
 9818 3 -123.19 155.13 -32.77 0.211 9817
 9819 3 -123.29 155.33 -33.01 0.129 9818
 9820 3 -123.39 155.33 -33 0.126 9819
 9821 3 -123.49 155.43 -32.95 0.159 9820
 9822 3 -123.69 155.63 -32.9 0.168 9821
 9823 3 -123.79 155.63 -32.89 0.208 9822
 9824 3 -123.89 155.83 -32.98 0.189 9823
 9825 3 -124.09 156.03 -33 0.152 9824
 9826 3 -124.09 156.13 -33.07 0.169 9825
 9827 3 -124.19 156.23 -33.18 0.154 9826
 9828 3 -124.19 156.43 -33.29 0.194 9827
 9829 3 -124.29 156.53 -33.41 0.21 9828
 9830 3 -124.29 156.63 -33.53 0.222 9829
 9831 3 -124.49 156.73 -33.7 0.168 9830
 9832 3 -124.59 156.83 -33.86 0.156 9831
 9833 3 -124.69 156.93 -34 0.146 9832
 9834 3 -124.89 157.03 -34.1 0.161 9833
 9835 3 -125.09 157.13 -34.21 0.125 9834
 9836 3 -125.09 157.13 -34.37 0.184 9835
 9837 3 -125.09 157.23 -34.53 0.202 9836
 9838 3 -125.19 157.43 -34.62 0.211 9837
 9839 3 -125.19 157.43 -34.68 0.299 9838
 9840 3 -125.59 157.53 -34.42 0.193 9839
 9841 3 -125.59 157.63 -34.22 0.169 9840
 9842 3 -125.69 157.73 -34.14 0.187 9841
 9843 3 -125.79 157.93 -34.01 0.175 9842
 9844 3 -125.89 158.13 -33.94 0.177 9843
 9845 3 -125.89 158.33 -33.81 0.168 9844
 9846 3 -125.89 158.43 -33.68 0.262 9845
 9847 3 -125.89 158.53 -33.58 0.304 9846
 9848 3 -125.89 158.53 -33.39 0.334 9847
 9849 3 -125.89 158.63 -33.34 0.304 9848
 9850 3 -125.89 158.83 -33.31 0.243 9849
 9851 3 -125.99 159.23 -33.33 0.115 9850
 9852 3 -126.09 159.23 -33.25 0.122 9851
 9853 3 -126.09 159.33 -33.3 0.146 9852
 9854 3 -126.19 159.43 -33.34 0.173 9853
 9855 3 -126.19 159.63 -33.34 0.23 9854
 9856 3 -126.39 159.53 -33.46 0.055 9855
 9857 3 -126.59 159.53 -33.46 0.085 9856
 9858 3 -126.19 159.63 -33.01 0.222 9855
 9859 3 -126.09 159.63 -32.97 0.318 9858
 9860 3 -126.69 159.73 -32.78 0.145 9859
 9861 3 -126.79 159.83 -32.7 0.129 9860
 9862 3 -126.99 159.83 -32.71 0.108 9861
 9863 3 -127.19 159.73 -32.61 0.12 9862
 9864 3 -127.29 159.93 -32.63 0.187 9863
 9865 3 -127.39 160.03 -32.68 0.147 9864
 9866 3 -127.49 160.13 -32.68 0.161 9865
 9867 3 -127.39 160.33 -32.72 0.115 9866
 9868 3 -127.39 160.43 -32.71 0.105 9867
 9869 3 -127.39 160.63 -32.61 0.093 9868
 9870 3 -127.49 160.73 -32.56 0.118 9869
 9871 3 -127.49 160.83 -32.48 0.133 9870
 9872 3 -127.39 161.03 -32.41 0.105 9871
 9873 3 -127.49 161.03 -32.28 0.094 9872
 9874 3 -127.39 161.13 -32.23 0.111 9873
 9875 3 -127.29 161.23 -32.17 0.07 9874
 9876 3 -127.29 161.33 -32.13 0.127 9875
 9877 3 -127.39 161.23 -31.74 0.123 9876
 9878 3 -127.39 161.23 -31.45 0.12 9877
 9879 3 -127.39 161.33 -31.29 0.107 9878
 9880 3 -127.49 161.43 -31.12 0.124 9879
 9881 3 -127.49 161.43 -30.98 0.116 9880
 9882 3 -127.49 161.43 -30.83 0.056 9881
 9883 3 -127.49 161.53 -30.71 0.082 9882
 9884 3 -127.49 161.53 -30.6 0.000125 9883
 9885 3 -127.19 161.53 -32.42 0.094 9876
 9886 3 -127.19 161.73 -32.43 0.094 9885
 9887 3 -127.19 161.83 -32.42 0.061 9886
 9888 3 -127.09 161.93 -32.49 0.076 9887
 9889 3 -127.09 162.13 -32.55 0.125 9888
 9890 3 -126.89 162.13 -32.64 0.075 9889
 9891 3 -126.69 162.13 -32.66 0.144 9890
 9892 3 -126.59 161.83 -32.84 0.106 9891
 9893 3 -126.59 161.83 -32.92 0.099 9892
 9894 3 -126.59 161.63 -33.05 0.132 9893
 9895 3 -126.59 161.53 -33.2 0.116 9894
 9896 3 -126.59 161.53 -33.31 0.067 9895
 9897 3 -126.79 162.33 -32.71 0.135 9891
 9898 3 -126.89 162.43 -32.83 0.126 9897
 9899 3 -126.89 162.63 -32.88 0.127 9898
 9900 3 -126.99 162.83 -32.83 0.035 9899
 9901 3 -126.89 162.93 -32.98 0.083 9900
 9902 3 -126.89 163.03 -32.99 0.079 9901
 9903 3 -126.89 163.23 -33.06 0.104 9902
 9904 3 -126.79 163.23 -33.22 0.094 9903
 9905 3 -126.69 163.33 -33.17 0.086 9904
 9906 3 -125.69 159.33 -33.19 0.11 9859
 9907 3 -125.59 159.23 -33.27 0.107 9906
 9908 3 -125.09 157.43 -34.99 0.146 9839
 9909 3 -125.09 157.43 -35.18 0.092 9908
 9910 3 -124.99 157.53 -35.31 0.135 9909
 9911 3 -124.89 157.63 -35.45 0.142 9910
 9912 3 -124.79 157.63 -35.56 0.148 9911
 9913 3 -124.69 157.63 -35.73 0.107 9912
 9914 3 -124.59 157.73 -35.91 0.115 9913
 9915 3 -124.49 157.73 -36.1 0.075 9914
 9916 3 -124.39 157.73 -36.22 0.071 9915
 9917 3 -124.19 157.73 -36.25 0.102 9916
 9918 3 -124.09 157.73 -36.23 0.062 9917
 9919 3 -123.99 157.93 -36.24 0.133 9918
 9920 3 -123.89 158.03 -36.15 0.096 9919
 9921 3 -123.69 158.13 -36.28 0.083 9920
 9922 3 -123.59 158.13 -36.43 0.079 9921
 9923 3 -123.59 158.13 -36.54 0.066 9922
 9924 3 -123.59 158.13 -36.73 0.167 9923
 9925 3 -123.59 158.13 -36.79 0.13 9924
 9926 3 -123.09 154.93 -33.25 0.121 9815
 9927 3 -112.89 133.23 -33.58 0.503 9600
 9928 3 -113.19 133.03 -32.83 0.107 9927
 9929 3 -113.19 133.23 -32.74 0.07 9928
 9930 3 -113.29 133.23 -32.63 0.082 9929
 9931 3 -102.39 136.53 -28.35 0.494 9456
 9932 3 -102.49 136.53 -28.45 0.482 9931
 9933 3 -102.59 136.63 -28.49 0.503 9932
 9934 3 -102.69 136.63 -28.58 0.522 9933
 9935 3 -105.19 134.93 -30.44 0.125 9934
 9936 3 -105.09 134.93 -30.58 0.089 9935
 9937 3 -105.09 134.83 -30.65 0.091 9936
 9938 3 -102.89 136.73 -28.37 0.506 9934
 9939 3 -103.09 136.83 -27.98 0.313 9938
 9940 3 -103.19 136.93 -27.86 0.312 9939
 9941 3 -103.39 137.03 -27.77 0.317 9940
 9942 3 -103.49 137.13 -27.81 0.325 9941
 9943 3 -103.59 137.23 -27.88 0.326 9942
 9944 3 -103.79 137.33 -27.86 0.333 9943
 9945 3 -103.89 137.33 -27.83 0.327 9944
 9946 3 -104.09 137.43 -27.9 0.299 9945
 9947 3 -104.19 137.53 -27.84 0.282 9946
 9948 3 -104.29 137.53 -27.83 0.288 9947
 9949 3 -104.49 137.63 -27.88 0.285 9948
 9950 3 -104.59 137.63 -27.9 0.283 9949
 9951 3 -104.79 137.73 -27.99 0.267 9950
 9952 3 -104.99 137.73 -28.08 0.312 9951
 9953 3 -105.09 137.73 -28.08 0.327 9952
 9954 3 -105.29 137.73 -28.2 0.313 9953
 9955 3 -105.39 137.83 -28.32 0.301 9954
 9956 3 -105.59 137.83 -28.43 0.27 9955
 9957 3 -105.69 137.83 -28.53 0.287 9956
 9958 3 -105.79 137.93 -28.59 0.309 9957
 9959 3 -105.79 138.03 -28.65 0.294 9958
 9960 3 -105.89 138.23 -28.79 0.287 9959
 9961 3 -105.99 138.33 -28.94 0.239 9960
 9962 3 -106.09 138.43 -29.03 0.228 9961
 9963 3 -106.29 138.53 -29.07 0.228 9962
 9964 3 -106.39 138.73 -29.14 0.225 9963
 9965 3 -106.49 138.83 -29.22 0.231 9964
 9966 3 -106.49 138.93 -29.3 0.272 9965
 9967 3 -106.19 138.83 -29.64 0.096 9966
 9968 3 -106.09 138.83 -29.73 0.11 9967
 9969 3 -105.99 138.83 -29.83 0.064 9968
 9970 3 -105.99 138.73 -29.96 0.081 9969
 9971 3 -105.99 138.73 -30.07 0.097 9970
 9972 3 -105.99 138.63 -30.16 0.083 9971
 9973 3 -105.89 138.63 -30.27 0.056 9972
 9974 3 -106.69 139.03 -29.3 0.238 9966
 9975 3 -106.89 139.03 -29.42 0.261 9974
 9976 3 -107.09 139.03 -29.48 0.256 9975
 9977 3 -107.19 139.13 -29.64 0.21 9976
 9978 3 -107.29 139.13 -29.63 0.236 9977
 9979 3 -107.39 139.13 -29.58 0.239 9978
 9980 3 -107.59 139.13 -29.58 0.238 9979
 9981 3 -107.69 139.13 -29.58 0.234 9980
 9982 3 -107.79 139.13 -29.54 0.328 9981
 9983 3 -107.89 139.03 -29.64 0.309 9982
 9984 3 -108.09 139.13 -29.57 0.353 9983
 9985 3 -108.19 139.13 -29.6 0.382 9984
 9986 3 -108.49 139.23 -29.58 0.387 9985
 9987 3 -108.59 139.23 -29.57 0.372 9986
 9988 3 -108.59 139.43 -29.59 0.368 9987
 9989 3 -108.69 139.53 -29.68 0.342 9988
 9990 3 -108.59 139.73 -29.71 0.302 9989
 9991 3 -108.59 139.93 -30.03 0.202 9990
 9992 3 -108.69 140.03 -30.14 0.2 9991
 9993 3 -108.79 140.13 -30.24 0.175 9992
 9994 3 -108.79 140.23 -30.29 0.187 9993
 9995 3 -108.79 140.23 -30.39 0.194 9994
 9996 3 -108.79 140.33 -30.49 0.22 9995
 9997 3 -108.99 140.53 -30.5 0.249 9996
 9998 3 -109.19 140.63 -30.54 0.254 9997
 9999 3 -109.29 140.73 -30.54 0.28 9998
 10000 3 -109.39 140.83 -30.6 0.344 9999
 10001 3 -109.39 140.93 -30.47 0.48 10000
 10002 3 -109.49 141.13 -30.36 0.669 10001
 10003 3 -109.59 141.23 -30.32 0.739 10002
 10004 3 -109.69 141.23 -30.32 0.785 10003
 10005 3 -109.89 141.23 -30.26 0.919 10004
 10006 3 -109.69 141.83 -30.73 0.743 10005
 10007 3 -109.69 141.93 -30.56 0.724 10006
 10008 3 -109.79 141.93 -29.64 0.101 10007
 10009 3 -109.89 141.93 -29.53 0.113 10008
 10010 3 -109.99 141.83 -29.39 0.095 10009
 10011 3 -109.99 141.83 -29.19 0.12 10010
 10012 3 -110.19 141.83 -29.09 0.122 10011
 10013 3 -110.29 141.93 -28.94 0.153 10012
 10014 3 -110.39 141.93 -28.84 0.144 10013
 10015 3 -110.39 141.93 -28.68 0.138 10014
 10016 3 -110.39 142.03 -28.46 0.101 10015
 10017 3 -110.49 142.13 -28.3 0.11 10016
 10018 3 -110.49 142.13 -28.14 0.133 10017
 10019 3 -110.59 142.13 -27.96 0.121 10018
 10020 3 -110.59 142.23 -27.8 0.124 10019
 10021 3 -110.59 142.23 -27.72 0.135 10020
 10022 3 -110.69 142.33 -27.6 0.142 10021
 10023 3 -110.69 142.33 -27.41 0.155 10022
 10024 3 -110.69 142.03 -27.36 0.123 10023
 10025 3 -110.79 141.93 -27.35 0.13 10024
 10026 3 -110.59 142.73 -27.42 0.114 10023
 10027 3 -110.59 142.73 -27.5 0.175 10026
 10028 3 -110.69 142.93 -27.37 0.116 10027
 10029 3 -110.69 142.93 -27.21 0.104 10028
 10030 3 -110.79 143.03 -27.11 0.103 10029
 10031 3 -110.89 143.13 -26.99 0.123 10030
 10032 3 -110.99 143.23 -26.88 0.141 10031
 10033 3 -110.99 143.33 -26.75 0.155 10032
 10034 3 -110.99 143.43 -26.78 0.156 10033
 10035 3 -111.19 143.43 -26.48 0.104 10034
 10036 3 -111.29 143.43 -26.36 0.108 10035
 10037 3 -111.39 143.33 -26.31 0.127 10036
 10038 3 -111.49 143.34 -26.24 0.091 10037
 10039 3 -111.69 143.24 -26.19 0.101 10038
 10040 3 -111.79 143.34 -26.14 0.149 10039
 10041 3 -111.89 143.34 -26.08 0.144 10040
 10042 3 -111.09 143.53 -26.87 0.129 10034
 10043 3 -111.29 143.63 -27.16 0.094 10042
 10044 3 -111.39 143.63 -27.29 0.097 10043
 10045 3 -111.49 143.63 -27.36 0.091 10044
 10046 3 -111.59 143.63 -27.43 0.113 10045
 10047 3 -111.79 143.63 -27.64 0.111 10046
 10048 3 -111.89 143.73 -27.64 0.000125 10047
 10049 3 -111.19 143.53 -26.97 0.129 10042
 10050 3 -110.99 143.53 -26.48 0.097 10049
 10051 3 -110.99 143.63 -26.34 0.117 10050
 10052 3 -110.99 143.64 -26.23 0.119 10051
 10053 3 -110.79 143.64 -26.19 0.141 10052
 10054 3 -110.69 143.74 -25.99 0.105 10053
 10055 3 -110.79 143.84 -25.86 0.085 10054
 10056 3 -110.89 143.94 -25.81 0.149 10055
 10057 3 -110.99 143.94 -25.92 0.07 10056
 10058 3 -111.19 144.04 -26.1 0.092 10057
 10059 3 -111.29 144.04 -26.24 0.125 10058
 10060 3 -111.29 144.13 -26.42 0.082 10059
 10061 3 -111.49 144.23 -26.4 0.125 10060
 10062 3 -111.49 144.23 -26.51 0.136 10061
 10063 3 -111.49 144.53 -26.49 0.073 10062
 10064 3 -111.59 144.63 -26.38 0.098 10063
 10065 3 -111.69 144.74 -26.25 0.119 10064
 10066 3 -111.69 144.74 -26.05 0.119 10065
 10067 3 -111.59 144.74 -25.95 0.000125 10066
 10068 3 -110.69 144.04 -25.69 0.142 10056
 10069 3 -110.49 144.04 -25.4 0.071 10068
 10070 3 -110.39 144.14 -25.25 0.082 10069
 10071 3 -110.29 144.14 -25.15 0.098 10070
 10072 3 -110.29 144.24 -25.01 0.087 10071
 10073 3 -110.29 144.24 -24.88 0.063 10072
 10074 3 -110.19 144.34 -24.74 0.074 10073
 10075 3 -110.09 144.34 -24.63 0.101 10074
 10076 3 -109.99 144.34 -24.51 0.105 10075
 10077 3 -109.99 144.44 -24.32 0.108 10076
 10078 3 -109.89 144.44 -24.14 0.064 10077
 10079 3 -109.89 144.34 -24.01 0.131 10078
 10080 3 -109.79 144.44 -23.89 0.082 10079
 10081 3 -109.69 144.44 -23.77 0.067 10080
 10082 3 -109.59 144.44 -23.82 0.063 10081
 10083 3 -109.49 144.34 -23.89 0.074 10082
 10084 3 -109.39 144.44 -23.79 0.09 10083
 10085 3 -109.29 144.54 -23.87 0.07 10084
 10086 3 -109.09 144.54 -23.89 0.109 10085
 10087 3 -110.59 142.73 -27.81 0.092 10027
 10088 3 -110.49 142.73 -27.95 0.046 10087
 10089 3 -110.49 142.63 -28.07 0.081 10088
 10090 3 -110.39 142.63 -28.17 0.117 10089
 10091 3 -110.39 142.63 -28.35 0.088 10090
 10092 3 -109.69 142.13 -30.8 0.615 10007
 10093 3 -109.69 142.23 -30.82 0.565 10092
 10094 3 -109.39 142.73 -30.82 0.409 10093
 10095 3 -109.39 142.93 -30.84 0.338 10094
 10096 3 -109.39 143.13 -30.82 0.345 10095
 10097 3 -109.39 143.33 -30.68 0.336 10096
 10098 3 -109.39 143.43 -30.65 0.351 10097
 10099 3 -109.39 143.53 -30.17 0.127 10098
 10100 3 -109.29 143.63 -30.08 0.122 10099
 10101 3 -109.19 143.73 -30.14 0.142 10100
 10102 3 -109.19 143.93 -30.1 0.139 10101
 10103 3 -109.09 144.13 -29.99 0.124 10102
 10104 3 -109.09 144.23 -29.92 0.15 10103
 10105 3 -109.09 144.33 -29.87 0.147 10104
 10106 3 -108.99 144.43 -29.78 0.168 10105
 10107 3 -108.89 144.53 -29.77 0.156 10106
 10108 3 -108.79 144.63 -29.77 0.173 10107
 10109 3 -108.69 144.73 -29.79 0.216 10108
 10110 3 -108.59 144.73 -29.72 0.264 10109
 10111 3 -108.49 144.73 -29.65 0.315 10110
 10112 3 -108.39 144.53 -29.99 0.144 10111
 10113 3 -108.09 144.53 -29.84 0.089 10112
 10114 3 -107.99 144.53 -29.84 0.088 10113
 10115 3 -107.79 144.53 -29.92 0.1 10114
 10116 3 -107.59 144.43 -29.93 0.148 10115
 10117 3 -107.49 144.23 -30.01 0.141 10116
 10118 3 -107.39 144.13 -30.12 0.149 10117
 10119 3 -107.19 144.13 -30.24 0.116 10118
 10120 3 -107.19 144.03 -30.43 0.12 10119
 10121 3 -107.49 144.03 -30.2 0.164 10118
 10122 3 -107.69 143.83 -30.01 0.127 10121
 10123 3 -107.69 143.83 -29.92 0.08 10122
 10124 3 -108.49 145.03 -29.49 0.146 10111
 10125 3 -108.39 145.13 -29.43 0.141 10124
 10126 3 -108.39 145.33 -29.41 0.177 10125
 10127 3 -108.29 145.43 -29.28 0.226 10126
 10128 3 -108.19 145.63 -29.25 0.276 10127
 10129 3 -107.99 145.73 -29.22 0.289 10128
 10130 3 -107.99 145.83 -29.2 0.335 10129
 10131 3 -107.89 146.03 -29.02 0.323 10130
 10132 3 -107.79 146.13 -29.03 0.323 10131
 10133 3 -107.59 146.13 -29 0.325 10132
 10134 3 -107.39 146.03 -29.35 0.088 10133
 10135 3 -107.39 145.83 -29.38 0.12 10134
 10136 3 -107.29 145.73 -29.37 0.12 10135
 10137 3 -107.19 145.73 -29.39 0.106 10136
 10138 3 -106.89 145.63 -29.44 0.121 10137
 10139 3 -107.59 146.13 -28.8 0.223 10133
 10140 3 -107.59 146.23 -29.5 0.112 10139
 10141 3 -107.39 146.23 -29.51 0.146 10140
 10142 3 -107.29 146.33 -29.49 0.127 10141
 10143 3 -107.19 146.43 -29.52 0.098 10142
 10144 3 -107.59 146.23 -28.67 0.32 10139
 10145 3 -107.59 146.43 -28.45 0.307 10144
 10146 3 -107.49 146.53 -28.42 0.216 10145
 10147 3 -107.39 146.63 -28.24 0.121 10146
 10148 3 -107.39 146.73 -28.12 0.183 10147
 10149 3 -107.19 146.83 -28.07 0.18 10148
 10150 3 -107.09 146.83 -28.07 0.129 10149
 10151 3 -106.89 146.93 -28.04 0.132 10150
 10152 3 -106.79 147.03 -28.03 0.153 10151
 10153 3 -106.69 147.13 -27.94 0.167 10152
 10154 3 -106.69 147.23 -27.82 0.191 10153
 10155 3 -106.59 147.43 -27.68 0.142 10154
 10156 3 -106.59 147.63 -27.72 0.181 10155
 10157 3 -106.69 147.73 -27.64 0.132 10156
 10158 3 -106.59 147.93 -27.49 0.172 10157
 10159 3 -106.59 148.03 -27.49 0.183 10158
 10160 3 -106.59 148.23 -27.29 0.186 10159
 10161 3 -106.59 148.43 -27.25 0.23 10160
 10162 3 -106.39 148.63 -27.06 0.197 10161
 10163 3 -106.39 148.73 -27 0.163 10162
 10164 3 -106.39 149.03 -27.08 0.148 10163
 10165 3 -106.39 149.13 -27.13 0.152 10164
 10166 3 -106.29 149.33 -27.16 0.138 10165
 10167 3 -106.29 149.43 -27.23 0.162 10166
 10168 3 -106.19 149.63 -27.23 0.152 10167
 10169 3 -106.19 149.73 -27.25 0.184 10168
 10170 3 -106.19 149.83 -27.25 0.144 10169
 10171 3 -106.09 150.03 -27.17 0.144 10170
 10172 3 -105.99 150.13 -27.12 0.163 10171
 10173 3 -105.99 150.33 -27.05 0.191 10172
 10174 3 -105.99 150.43 -27.04 0.246 10173
 10175 3 -105.89 150.63 -27 0.288 10174
 10176 3 -105.79 150.53 -27.43 0.123 10175
 10177 3 -105.69 150.63 -27.56 0.131 10176
 10178 3 -105.69 150.63 -27.69 0.188 10177
 10179 3 -105.79 150.83 -27.9 0.066 10178
 10180 3 -105.89 150.83 -27.99 0.124 10179
 10181 3 -105.99 150.93 -28.04 0.088 10180
 10182 3 -105.69 150.33 -27.72 0.124 10178
 10183 3 -105.59 150.33 -27.89 0.108 10182
 10184 3 -105.49 150.33 -27.95 0.079 10183
 10185 3 -105.29 150.33 -28.11 0.125 10184
 10186 3 -105.19 150.43 -28.33 0.121 10185
 10187 3 -105.09 150.43 -28.4 0.117 10186
 10188 3 -105.09 150.53 -28.63 0.052 10187
 10189 3 -104.89 150.53 -28.67 0.092 10188
 10190 3 -104.79 150.63 -28.69 0.078 10189
 10191 3 -104.59 150.73 -28.73 0.119 10190
 10192 3 -104.59 150.83 -28.76 0.13 10191
 10193 3 -104.39 150.93 -28.71 0.119 10192
 10194 3 -104.29 151.03 -28.64 0.072 10193
 10195 3 -104.29 151.13 -28.51 0.135 10194
 10196 3 -104.29 151.23 -28.41 0.123 10195
 10197 3 -104.19 151.43 -28.32 0.107 10196
 10198 3 -104.19 151.53 -28.3 0.087 10197
 10199 3 -104.09 151.73 -28.24 0.117 10198
 10200 3 -103.99 151.83 -28.15 0.09 10199
 10201 3 -103.89 151.93 -28.06 0.082 10200
 10202 3 -103.89 152.03 -27.97 0.085 10201
 10203 3 -103.79 152.13 -27.85 0.089 10202
 10204 3 -103.79 152.23 -27.74 0.075 10203
 10205 3 -103.69 152.33 -27.65 0.15 10204
 10206 3 -103.69 152.43 -27.5 0.155 10205
 10207 3 -103.59 152.63 -27.31 0.129 10206
 10208 3 -103.59 152.83 -27.14 0.113 10207
 10209 3 -103.59 153.03 -27.02 0.14 10208
 10210 3 -103.69 153.14 -26.91 0.096 10209
 10211 3 -103.69 153.24 -26.81 0.093 10210
 10212 3 -103.69 153.24 -26.66 0.107 10211
 10213 3 -103.59 153.24 -26.57 0.152 10212
 10214 3 -103.69 153.24 -26.43 0.171 10213
 10215 3 -103.79 153.34 -26.28 0.091 10214
 10216 3 -103.79 153.34 -26.22 0.07 10215
 10217 3 -105.19 150.03 -28.15 0.14 10185
 10218 3 -105.29 150.03 -28.4 0.118 10217
 10219 3 -105.39 150.03 -28.58 0.106 10218
 10220 3 -105.39 150.03 -28.72 0.167 10219
 10221 3 -105.29 150.23 -28.82 0.145 10220
 10222 3 -105.49 149.93 -28.83 0.149 10220
 10223 3 -105.49 149.63 -28.78 0.094 10222
 10224 3 -105.49 149.43 -28.78 0.086 10223
 10225 3 -105.49 149.33 -28.76 0.114 10224
 10226 3 -105.49 149.23 -28.78 0.146 10225
 10227 3 -105.59 148.93 -28.75 0.058 10226
 10228 3 -105.29 148.93 -28.91 0.084 10226
 10229 3 -105.29 148.83 -29.03 0.058 10228
 10230 3 -105.19 148.83 -29.15 0.082 10229
 10231 3 -105.09 148.83 -29.28 0.067 10230
 10232 3 -105.09 148.73 -29.38 0.071 10231
 10233 3 -104.99 148.73 -29.45 0.055 10232
 10234 3 -105.09 148.53 -29.54 0.068 10233
 10235 3 -105.59 149.83 -28.87 0.082 10222
 10236 3 -105.69 149.63 -28.9 0.128 10235
 10237 3 -105.89 149.53 -29.01 0.144 10236
 10238 3 -105.99 149.33 -29.16 0.127 10237
 10239 3 -106.09 149.23 -29.27 0.131 10238
 10240 3 -106.19 149.13 -29.38 0.114 10239
 10241 3 -106.29 149.03 -29.42 0.000125 10240
 10242 3 -105.79 150.74 -26.59 0.169 10175
 10243 3 -105.79 150.74 -26.4 0.194 10242
 10244 3 -105.79 150.84 -26.26 0.181 10243
 10245 3 -105.69 150.94 -26.16 0.158 10244
 10246 3 -105.69 151.04 -26.01 0.176 10245
 10247 3 -105.79 151.14 -25.95 0.231 10246
 10248 3 -106.09 151.14 -26.3 0.104 10247
 10249 3 -105.59 151.14 -25.76 0.141 10247
 10250 3 -105.59 151.24 -25.67 0.167 10249
 10251 3 -105.59 151.34 -25.56 0.14 10250
 10252 3 -105.49 151.44 -25.4 0.171 10251
 10253 3 -105.49 151.54 -25.28 0.184 10252
 10254 3 -105.39 151.54 -25.13 0.18 10253
 10255 3 -105.49 151.64 -24.97 0.213 10254
 10256 3 -105.49 151.84 -24.9 0.172 10255
 10257 3 -105.49 151.94 -24.78 0.185 10256
 10258 3 -105.49 152.04 -24.67 0.202 10257
 10259 3 -105.59 152.24 -24.62 0.18 10258
 10260 3 -105.59 152.34 -24.52 0.182 10259
 10261 3 -105.59 152.44 -24.44 0.189 10260
 10262 3 -105.59 152.64 -24.36 0.152 10261
 10263 3 -105.59 152.74 -24.28 0.157 10262
 10264 3 -105.59 152.74 -24.18 0.097 10263
 10265 3 -105.59 152.84 -24.16 0.135 10264
 10266 3 -105.49 153.04 -24.07 0.148 10265
 10267 3 -105.49 153.14 -24.01 0.179 10266
 10268 3 -105.49 153.14 -23.88 0.193 10267
 10269 3 -105.49 153.24 -23.75 0.176 10268
 10270 3 -105.49 153.24 -23.56 0.18 10269
 10271 3 -105.49 153.24 -23.41 0.183 10270
 10272 3 -105.49 153.24 -23.28 0.169 10271
 10273 3 -105.59 153.34 -23.19 0.154 10272
 10274 3 -105.69 153.44 -23.15 0.16 10273
 10275 3 -105.79 153.54 -23.01 0.17 10274
 10276 3 -105.89 153.54 -22.92 0.198 10275
 10277 3 -105.99 153.74 -22.64 0.135 10276
 10278 3 -105.99 153.74 -22.49 0.171 10277
 10279 3 -105.99 153.74 -22.27 0.173 10278
 10280 3 -106.09 153.74 -22.1 0.193 10279
 10281 3 -106.09 153.84 -21.97 0.2 10280
 10282 3 -105.99 153.94 -21.73 0.229 10281
 10283 3 -105.99 153.94 -21.51 0.211 10282
 10284 3 -105.99 154.04 -21.38 0.185 10283
 10285 3 -105.89 154.14 -21.12 0.167 10284
 10286 3 -105.89 154.24 -20.99 0.186 10285
 10287 3 -105.89 154.24 -20.82 0.128 10286
 10288 3 -105.99 154.24 -20.69 0.147 10287
 10289 3 -106.09 154.24 -20.49 0.167 10288
 10290 3 -106.09 154.24 -20.29 0.151 10289
 10291 3 -106.19 154.24 -20.12 0.155 10290
 10292 3 -106.29 154.24 -19.99 0.147 10291
 10293 3 -106.39 154.14 -19.88 0.151 10292
 10294 3 -106.49 154.14 -19.69 0.144 10293
 10295 3 -106.49 153.94 -19.52 0.094 10294
 10296 3 -106.59 153.84 -19.26 0.175 10295
 10297 3 -106.59 153.74 -19.12 0.159 10296
 10298 3 -106.59 153.84 -18.96 0.197 10297
 10299 3 -106.49 153.74 -18.84 0.264 10298
 10300 3 -106.09 153.94 -18.93 0.099 10299
 10301 3 -105.99 153.94 -18.83 0.077 10300
 10302 3 -106.59 153.64 -18.57 0.171 10299
 10303 3 -106.69 153.64 -18.45 0.201 10302
 10304 3 -106.99 153.64 -18.64 0.093 10303
 10305 3 -107.09 153.84 -18.56 0.091 10304
 10306 3 -107.29 153.84 -18.67 0.07 10305
 10307 3 -107.39 154.04 -18.58 0.097 10306
 10308 3 -107.59 154.04 -18.61 0.051 10307
 10309 3 -106.59 153.54 -18.2 0.216 10303
 10310 3 -106.49 153.54 -18.03 0.193 10309
 10311 3 -106.49 153.54 -17.8 0.202 10310
 10312 3 -106.49 153.54 -17.63 0.198 10311
 10313 3 -106.59 153.34 -17.39 0.151 10312
 10314 3 -106.59 153.24 -17.22 0.16 10313
 10315 3 -106.69 153.24 -16.99 0.156 10314
 10316 3 -106.59 153.14 -16.78 0.225 10315
 10317 3 -106.69 153.14 -16.57 0.244 10316
 10318 3 -106.69 153.04 -16.31 0.202 10317
 10319 3 -106.59 153.04 -16.08 0.2 10318
 10320 3 -106.59 153.04 -15.93 0.2 10319
 10321 3 -106.49 153.04 -15.67 0.177 10320
 10322 3 -106.49 153.04 -15.49 0.176 10321
 10323 3 -106.59 153.14 -15.36 0.219 10322
 10324 3 -106.49 153.04 -15.14 0.241 10323
 10325 3 -106.39 152.94 -14.89 0.185 10324
 10326 3 -106.39 152.95 -14.72 0.184 10325
 10327 3 -106.29 152.95 -14.57 0.145 10326
 10328 3 -106.29 152.85 -14.4 0.181 10327
 10329 3 -106.29 152.85 -14.26 0.177 10328
 10330 3 -106.19 152.85 -14.13 0.123 10329
 10331 3 -106.09 152.85 -13.95 0.144 10330
 10332 3 -106.09 152.75 -13.79 0.125 10331
 10333 3 -105.99 152.85 -13.63 0.142 10332
 10334 3 -105.99 152.85 -13.45 0.15 10333
 10335 3 -105.99 152.85 -13.28 0.135 10334
 10336 3 -105.99 152.85 -13.11 0.141 10335
 10337 3 -105.99 152.95 -12.96 0.138 10336
 10338 3 -105.89 152.85 -12.79 0.145 10337
 10339 3 -105.89 152.85 -12.59 0.141 10338
 10340 3 -105.79 152.85 -12.43 0.138 10339
 10341 3 -105.69 152.75 -12.19 0.143 10340
 10342 3 -105.69 152.75 -12.04 0.142 10341
 10343 3 -105.59 152.75 -11.89 0.094 10342
 10344 3 -105.49 152.75 -11.76 0.136 10343
 10345 3 -105.49 152.75 -11.59 0.146 10344
 10346 3 -105.39 152.75 -11.39 0.101 10345
 10347 3 -105.29 152.85 -11.27 0.114 10346
 10348 3 -105.29 152.85 -11.15 0.151 10347
 10349 3 -105.09 152.75 -10.98 0.102 10348
 10350 3 -105.09 152.85 -10.83 0.134 10349
 10351 3 -104.99 152.85 -10.7 0.179 10350
 10352 3 -104.89 152.95 -10.51 0.143 10351
 10353 3 -104.89 152.95 -10.34 0.158 10352
 10354 3 -104.69 152.95 -10.18 0.192 10353
 10355 3 -104.49 152.85 -10.08 0.13 10354
 10356 3 -104.39 152.75 -9.92 0.165 10355
 10357 3 -104.29 152.75 -9.79 0.141 10356
 10358 3 -104.19 152.65 -9.69 0.105 10357
 10359 3 -104.09 152.65 -9.56 0.109 10358
 10360 3 -104.09 152.65 -9.46 0.145 10359
 10361 3 -104.09 152.55 -9.32 0.137 10360
 10362 3 -104.19 152.55 -9.13 0.16 10361
 10363 3 -104.29 152.45 -8.96 0.168 10362
 10364 3 -104.19 152.55 -8.79 0.154 10363
 10365 3 -104.09 152.55 -8.6 0.142 10364
 10366 3 -104.09 152.55 -8.41 0.118 10365
 10367 3 -103.99 152.65 -8.32 0.131 10366
 10368 3 -103.99 152.65 -8.23 0.116 10367
 10369 3 -103.89 152.55 -8.11 0.117 10368
 10370 3 -103.89 152.55 -7.96 0.138 10369
 10371 3 -103.79 152.55 -7.88 0.116 10370
 10372 3 -103.69 152.45 -7.71 0.133 10371
 10373 3 -103.59 152.55 -7.61 0.113 10372
 10374 3 -103.59 152.45 -7.42 0.105 10373
 10375 3 -103.49 152.35 -7.28 0.145 10374
 10376 3 -103.39 152.35 -7.19 0.161 10375
 10377 3 -103.29 152.25 -7.06 0.121 10376
 10378 3 -103.19 152.15 -6.92 0.142 10377
 10379 3 -103.09 152.15 -6.76 0.188 10378
 10380 3 -102.99 152.15 -6.57 0.165 10379
 10381 3 -102.89 152.15 -6.41 0.174 10380
 10382 3 -102.79 152.25 -6.27 0.212 10381
 10383 3 -102.69 152.15 -6.22 0.249 10382
 10384 3 -102.59 152.15 -6.18 0.227 10383
 10385 3 -102.59 152.05 -6.08 0.23 10384
 10386 3 -102.49 152.15 -5.93 0.249 10385
 10387 3 -102.39 151.95 -5.94 0.283 10386
 10388 3 -102.19 151.85 -5.89 0.24 10387
 10389 3 -101.89 151.75 -5.82 0.134 10388
 10390 3 -101.89 151.75 -5.71 0.177 10389
 10391 3 -101.69 151.65 -5.6 0.205 10390
 10392 3 -101.59 151.65 -5.47 0.158 10391
 10393 3 -101.59 151.55 -5.29 0.144 10392
 10394 3 -101.49 151.55 -5.13 0.158 10393
 10395 3 -101.39 151.55 -4.96 0.141 10394
 10396 3 -101.39 151.45 -4.93 0.121 10395
 10397 3 -101.29 151.25 -4.85 0.138 10396
 10398 3 -101.19 151.25 -4.79 0.161 10397
 10399 3 -101.09 151.15 -4.68 0.145 10398
 10400 3 -101.09 151.05 -4.66 0.138 10399
 10401 3 -100.89 150.85 -4.64 0.171 10400
 10402 3 -100.79 150.85 -4.54 0.149 10401
 10403 3 -100.79 150.75 -4.38 0.122 10402
 10404 3 -100.79 150.75 -4.26 0.18 10403
 10405 3 -100.69 150.65 -4.15 0.22 10404
 10406 3 -100.69 150.65 -4.01 0.281 10405
 10407 3 -100.69 150.65 -3.81 0.336 10406
 10408 3 -100.79 150.65 -3.65 0.378 10407
 10409 3 -100.09 150.85 -3.83 0.075 10408
 10410 3 -100.09 150.85 -3.9 0.134 10409
 10411 3 -100.19 150.85 -4.13 0.108 10410
 10412 3 -100.29 150.85 -4.25 0.069 10411
 10413 3 -100.19 150.95 -4.41 0.078 10412
 10414 3 -100.09 151.05 -4.4 0.125 10413
 10415 3 -100.19 151.25 -4.25 0.095 10414
 10416 3 -100.89 150.65 -3.45 0.465 10408
 10417 3 -100.89 150.66 -3.32 0.5 10416
 10418 3 -101.49 150.16 -3.28 0.117 10417
 10419 3 -101.59 150.06 -3.26 0.13 10418
 10420 3 -101.79 149.86 -3.23 0.071 10419
 10421 3 -100.69 150.86 -3.15 0.482 10417
 10422 3 -100.69 150.96 -3.03 0.502 10421
 10423 3 -100.79 151.26 -2.96 0.331 10422
 10424 3 -100.99 151.26 -2.89 0.39 10423
 10425 3 -100.99 151.36 -2.86 0.486 10424
 10426 3 -100.79 151.46 -2.63 0.383 10425
 10427 3 -100.19 151.86 -2.46 0.071 10426
 10428 3 -100.19 151.86 -2.32 0.055 10427
 10429 3 -100.09 151.96 -2.28 0.065 10428
 10430 3 -101.49 151.36 -3.17 0.25 10425
 10431 3 -101.59 151.45 -3.38 0.18 10430
 10432 3 -101.59 151.35 -3.55 0.198 10431
 10433 3 -101.69 151.25 -3.64 0.171 10432
 10434 3 -101.59 151.25 -3.73 0.000125 10433
 10435 3 -100.89 150.26 -2.73 0.201 10422
 10436 3 -100.99 149.96 -2.57 0.14 10435
 10437 3 -101.09 149.86 -2.51 0.155 10436
 10438 3 -101.19 149.96 -2.24 0.121 10437
 10439 3 -101.29 149.96 -2.11 0.179 10438
 10440 3 -101.39 149.76 -2 0.155 10439
 10441 3 -101.59 149.66 -1.8 0.145 10440
 10442 3 -101.79 149.56 -1.73 0.112 10441
 10443 3 -101.79 149.36 -1.68 0.147 10442
 10444 3 -101.89 149.26 -1.61 0.126 10443
 10445 3 -101.99 149.26 -1.53 0.083 10444
 10446 3 -102.09 149.16 -1.45 0.082 10445
 10447 3 -102.19 149.06 -1.31 0.109 10446
 10448 3 -102.29 148.96 -1.11 0.104 10447
 10449 3 -102.29 148.86 -0.9 0.125 10448
 10450 3 -102.19 148.86 -0.79 0.163 10449
 10451 3 -102.09 148.76 -0.75 0.251 10450
 10452 3 -102.39 148.66 -0.45 0.149 10451
 10453 3 -102.39 148.56 -0.32 0.128 10452
 10454 3 -102.59 148.56 -0.18 0.091 10453
 10455 3 -102.69 148.46 -0.09 0.112 10454
 10456 3 -102.69 148.36 -0.05 0.092 10455
 10457 3 -102.89 148.26 -0.03 0.114 10456
 10458 3 -102.89 148.16 0 0.108 10457
 10459 3 -102.99 148.06 0.05 0.124 10458
 10460 3 -102.99 147.96 0.18 0.098 10459
 10461 3 -103.09 147.76 0.25 0.126 10460
 10462 3 -103.19 147.66 0.28 0.116 10461
 10463 3 -103.19 147.56 0.38 0.118 10462
 10464 3 -103.29 147.46 0.44 0.155 10463
 10465 3 -103.29 147.36 0.56 0.133 10464
 10466 3 -103.39 147.36 0.68 0.186 10465
 10467 3 -103.39 147.26 0.84 0.254 10466
 10468 3 -103.49 147.26 0.99 0.299 10467
 10469 3 -103.39 147.16 1.07 0.341 10468
 10470 3 -103.39 147.16 1.26 0.328 10469
 10471 3 -103.39 147.16 1.4 0.324 10470
 10472 3 -103.39 147.06 1.52 0.364 10471
 10473 3 -103.29 147.06 1.62 0.443 10472
 10474 3 -103.09 147.66 1.84 0.208 10473
 10475 3 -102.89 147.76 1.89 0.231 10474
 10476 3 -102.79 147.76 1.91 0.247 10475
 10477 3 -102.59 147.76 1.98 0.252 10476
 10478 3 -102.49 147.76 2.02 0.205 10477
 10479 3 -102.49 147.66 2.22 0.182 10478
 10480 3 -103.39 146.76 1.63 0.277 10473
 10481 3 -103.19 146.76 1.72 0.195 10480
 10482 3 -103.09 146.86 1.85 0.138 10481
 10483 3 -101.89 148.86 -0.89 0.073 10451
 10484 3 -101.79 148.86 -0.97 0.067 10483
 10485 3 -101.69 148.76 -1.02 0.095 10484
 10486 3 -101.49 148.76 -1.15 0.111 10485
 10487 3 -101.29 148.76 -1.14 0.083 10486
 10488 3 -101.19 148.66 -1.17 0.07 10487
 10489 3 -101.19 148.66 -1.32 0.078 10488
 10490 3 -101.09 148.66 -1.37 0.000125 10489
 10491 3 -106.79 148.43 -27.39 0.084 10161
 10492 3 -106.89 148.43 -27.51 0.044 10491
 10493 3 -106.99 148.63 -27.7 0.123 10492
 10494 3 -107.09 148.63 -27.8 0.096 10493
 10495 3 -106.89 148.03 -27.82 0.091 10159
 10496 3 -106.99 148.03 -27.87 0.131 10495
 10497 3 -107.09 148.13 -28.03 0.087 10496
 10498 3 -107.19 148.03 -28.2 0.105 10497
 10499 3 -107.19 148.03 -28.32 0.101 10498
 10500 3 -107.59 146.23 -28.59 0.223 10144
 10501 3 -109.29 143.63 -30.91 0.417 10098
 10502 3 -109.29 143.73 -31.01 0.487 10501
 10503 3 -109.19 143.93 -31.18 0.532 10502
 10504 3 -109.29 144.13 -31.28 0.56 10503
 10505 3 -109.29 144.23 -31.38 0.585 10504
 10506 3 -109.19 144.33 -31.47 0.577 10505
 10507 3 -109.29 144.63 -31.32 0.441 10506
 10508 3 -109.49 144.83 -31.19 0.39 10507
 10509 3 -109.69 144.83 -31.13 0.365 10508
 10510 3 -109.99 144.93 -31.18 0.304 10509
 10511 3 -110.09 145.03 -31.16 0.282 10510
 10512 3 -110.29 145.13 -31.24 0.274 10511
 10513 3 -110.39 145.23 -31.38 0.258 10512
 10514 3 -110.49 145.33 -31.5 0.307 10513
 10515 3 -110.59 145.43 -31.58 0.321 10514
 10516 3 -110.69 145.53 -31.77 0.31 10515
 10517 3 -110.79 145.53 -31.89 0.342 10516
 10518 3 -110.79 145.73 -31.97 0.394 10517
 10519 3 -110.89 145.73 -32.1 0.402 10518
 10520 3 -110.89 145.83 -32.23 0.437 10519
 10521 3 -110.89 146.03 -32.27 0.487 10520
 10522 3 -111.09 146.13 -32.27 0.422 10521
 10523 3 -111.39 146.23 -32.36 0.389 10522
 10524 3 -111.39 146.33 -32.4 0.449 10523
 10525 3 -111.29 146.53 -32.48 0.509 10524
 10526 3 -111.29 146.63 -32.52 0.561 10525
 10527 3 -111.29 146.73 -32.66 0.529 10526
 10528 3 -111.29 146.93 -32.68 0.53 10527
 10529 3 -111.39 147.03 -32.66 0.579 10528
 10530 3 -111.09 146.93 -33.03 0.433 10529
 10531 3 -110.69 146.63 -33.37 0.09 10530
 10532 3 -110.69 146.53 -33.44 0.177 10531
 10533 3 -110.59 146.53 -33.52 0.185 10532
 10534 3 -110.39 146.53 -33.55 0.149 10533
 10535 3 -110.29 146.63 -33.66 0.138 10534
 10536 3 -110.09 146.73 -33.74 0.128 10535
 10537 3 -110.09 146.83 -33.85 0.151 10536
 10538 3 -109.99 146.93 -33.84 0.193 10537
 10539 3 -109.59 146.93 -33.79 0.102 10538
 10540 3 -109.49 146.93 -33.77 0.079 10539
 10541 3 -109.39 147.03 -33.7 0.088 10540
 10542 3 -109.29 147.03 -33.55 0.111 10541
 10543 3 -110.39 146.43 -33.74 0.104 10535
 10544 3 -110.39 146.33 -33.71 0.091 10543
 10545 3 -110.29 146.23 -33.74 0.093 10544
 10546 3 -111.29 147.23 -32.93 0.312 10530
 10547 3 -111.39 147.53 -32.98 0.241 10546
 10548 3 -111.39 147.73 -33.08 0.303 10547
 10549 3 -111.39 147.93 -33.12 0.318 10548
 10550 3 -111.39 148.03 -33.07 0.292 10549
 10551 3 -111.49 148.23 -32.99 0.189 10550
 10552 3 -111.49 148.43 -33.06 0.173 10551
 10553 3 -111.39 148.63 -33.11 0.21 10552
 10554 3 -111.39 148.73 -33.25 0.211 10553
 10555 3 -111.39 148.93 -33.32 0.227 10554
 10556 3 -111.39 149.03 -33.4 0.227 10555
 10557 3 -111.29 149.23 -33.37 0.23 10556
 10558 3 -111.39 149.43 -33.46 0.282 10557
 10559 3 -111.49 149.53 -33.45 0.277 10558
 10560 3 -111.59 149.73 -33.48 0.3 10559
 10561 3 -111.99 149.93 -33.4 0.237 10560
 10562 3 -112.09 150.03 -33.46 0.207 10561
 10563 3 -112.29 150.13 -33.46 0.219 10562
 10564 3 -112.39 150.33 -33.38 0.251 10563
 10565 3 -112.49 150.53 -33.39 0.262 10564
 10566 3 -112.59 150.63 -33.42 0.258 10565
 10567 3 -112.69 150.73 -33.44 0.27 10566
 10568 3 -112.69 150.93 -33.48 0.232 10567
 10569 3 -112.69 151.13 -33.51 0.199 10568
 10570 3 -112.69 151.33 -33.53 0.197 10569
 10571 3 -112.89 151.43 -33.61 0.179 10570
 10572 3 -112.99 151.63 -33.6 0.233 10571
 10573 3 -112.99 151.83 -33.68 0.264 10572
 10574 3 -113.09 152.03 -33.7 0.247 10573
 10575 3 -113.29 152.13 -33.71 0.235 10574
 10576 3 -113.39 152.23 -33.72 0.196 10575
 10577 3 -113.49 152.43 -33.62 0.26 10576
 10578 3 -113.49 152.63 -33.57 0.345 10577
 10579 3 -113.49 152.73 -33.63 0.355 10578
 10580 3 -113.19 152.63 -33.9 0.125 10579
 10581 3 -113.19 152.53 -34.02 0.203 10580
 10582 3 -113.39 152.53 -34.22 0.146 10581
 10583 3 -113.39 152.53 -34.33 0.000125 10582
 10584 3 -113.49 152.93 -33.61 0.423 10579
 10585 3 -113.99 152.73 -34.01 0.167 10584
 10586 3 -114.19 152.73 -34.08 0.2 10585
 10587 3 -114.29 152.73 -34.03 0.18 10586
 10588 3 -114.49 152.83 -34.05 0.156 10587
 10589 3 -114.59 152.83 -34.16 0.141 10588
 10590 3 -114.79 152.73 -34.22 0.144 10589
 10591 3 -114.89 152.63 -34.26 0.155 10590
 10592 3 -114.99 152.53 -34.34 0.137 10591
 10593 3 -115.09 152.53 -34.45 0.148 10592
 10594 3 -115.19 152.53 -34.54 0.206 10593
 10595 3 -115.59 152.53 -34.34 0.155 10594
 10596 3 -115.89 152.53 -34.28 0.143 10595
 10597 3 -116.19 152.43 -34.29 0.089 10596
 10598 3 -115.09 152.43 -34.76 0.18 10594
 10599 3 -115.09 152.43 -34.96 0.17 10598
 10600 3 -115.09 152.43 -35.21 0.167 10599
 10601 3 -115.19 152.33 -35.4 0.167 10600
 10602 3 -115.29 152.33 -35.56 0.161 10601
 10603 3 -115.49 152.13 -35.69 0.136 10602
 10604 3 -115.49 152.13 -35.84 0.124 10603
 10605 3 -115.49 152.03 -35.95 0.141 10604
 10606 3 -115.49 151.93 -36.06 0.151 10605
 10607 3 -115.49 151.83 -36.17 0.147 10606
 10608 3 -115.59 151.83 -36.29 0.135 10607
 10609 3 -115.69 151.73 -36.48 0.135 10608
 10610 3 -115.89 151.73 -36.57 0.115 10609
 10611 3 -115.79 151.73 -36.75 0.233 10610
 10612 3 -115.79 152.03 -36.86 0.132 10611
 10613 3 -115.79 152.23 -36.94 0.127 10612
 10614 3 -115.69 152.33 -36.98 0.085 10613
 10615 3 -115.69 152.53 -36.99 0.113 10614
 10616 3 -115.59 152.63 -36.99 0.107 10615
 10617 3 -115.49 152.83 -37.03 0.095 10616
 10618 3 -115.39 152.93 -37.1 0.106 10617
 10619 3 -115.29 153.13 -37.19 0.119 10618
 10620 3 -115.29 153.33 -37.32 0.106 10619
 10621 3 -115.19 153.53 -37.29 0.087 10620
 10622 3 -115.19 153.63 -37.19 0.134 10621
 10623 3 -115.19 153.73 -37.11 0.141 10622
 10624 3 -115.39 153.73 -36.98 0.159 10623
 10625 3 -115.49 153.83 -36.92 0.153 10624
 10626 3 -115.49 154.03 -36.94 0.179 10625
 10627 3 -115.49 154.13 -37.14 0.156 10626
 10628 3 -115.49 154.33 -36.99 0.17 10627
 10629 3 -115.59 154.43 -37.1 0.251 10628
 10630 3 -115.19 154.73 -36.75 0.075 10629
 10631 3 -115.19 154.93 -36.72 0.09 10630
 10632 3 -115.29 155.03 -36.77 0.127 10631
 10633 3 -115.29 155.13 -36.82 0.123 10632
 10634 3 -115.39 155.23 -36.8 0.029 10633
 10635 3 -115.49 154.03 -36.69 0.088 10626
 10636 3 -115.99 151.43 -36.81 0.147 10611
 10637 3 -115.89 151.33 -36.81 0.202 10636
 10638 3 -116.09 151.23 -36.98 0.197 10637
 10639 3 -116.19 151.23 -37 0.219 10638
 10640 3 -116.29 151.23 -37.25 0.164 10639
 10641 3 -116.39 151.13 -37.28 0.169 10640
 10642 3 -116.39 151.03 -37.35 0.178 10641
 10643 3 -116.39 150.93 -37.47 0.159 10642
 10644 3 -116.39 150.83 -37.58 0.183 10643
 10645 3 -116.39 150.63 -37.64 0.17 10644
 10646 3 -116.39 150.43 -37.74 0.178 10645
 10647 3 -116.39 150.42 -37.87 0.224 10646
 10648 3 -116.39 150.32 -37.98 0.224 10647
 10649 3 -116.49 150.22 -38.03 0.315 10648
 10650 3 -116.49 150.12 -38.11 0.37 10649
 10651 3 -116.49 150.02 -38.11 0.437 10650
 10652 3 -116.49 149.82 -38.15 0.485 10651
 10653 3 -116.49 149.72 -38.26 0.545 10652
 10654 3 -116.39 149.62 -38.25 0.594 10653
 10655 3 -116.29 149.52 -38.38 0.628 10654
 10656 3 -116.29 149.42 -38.48 0.697 10655
 10657 3 -116.39 149.12 -38.55 0.746 10656
 10658 3 -115.69 149.02 -38.73 0.423 10657
 10659 3 -115.09 148.72 -38.49 0.16 10658
 10660 3 -114.99 148.62 -38.46 0.149 10659
 10661 3 -114.89 148.52 -38.53 0.153 10660
 10662 3 -114.79 148.42 -38.61 0.18 10661
 10663 3 -114.69 148.32 -38.64 0.184 10662
 10664 3 -114.69 148.22 -38.78 0.187 10663
 10665 3 -114.59 148.12 -38.92 0.185 10664
 10666 3 -114.49 148.22 -39.15 0.177 10665
 10667 3 -114.49 148.12 -39.3 0.154 10666
 10668 3 -114.49 148.12 -39.43 0.158 10667
 10669 3 -114.49 148.02 -39.55 0.132 10668
 10670 3 -114.59 147.92 -39.68 0.134 10669
 10671 3 -114.69 147.92 -39.81 0.158 10670
 10672 3 -114.69 147.92 -39.96 0.178 10671
 10673 3 -114.79 147.82 -40.05 0.303 10672
 10674 3 -114.89 147.82 -40.2 0.317 10673
 10675 3 -114.89 147.72 -40.26 0.281 10674
 10676 3 -114.89 147.62 -40.28 0.214 10675
 10677 3 -115.09 147.82 -40.61 0.11 10676
 10678 3 -115.19 147.92 -40.72 0.159 10677
 10679 3 -115.29 148.22 -40.82 0.098 10678
 10680 3 -115.39 148.22 -40.96 0.108 10679
 10681 3 -115.29 148.12 -41.02 0.155 10680
 10682 3 -115.39 148.22 -41.13 0.173 10681
 10683 3 -115.39 148.02 -41.11 0.167 10682
 10684 3 -115.39 147.82 -41.14 0.126 10683
 10685 3 -115.39 147.72 -41.2 0.048 10684
 10686 3 -115.69 148.52 -41.21 0.12 10682
 10687 3 -115.79 148.62 -41.22 0.11 10686
 10688 3 -115.99 148.72 -41.26 0.109 10687
 10689 3 -116.09 148.82 -41.37 0.128 10688
 10690 3 -116.29 148.92 -41.44 0.142 10689
 10691 3 -116.29 148.92 -41.67 0.143 10690
 10692 3 -116.29 148.92 -41.79 0.093 10691
 10693 3 -115.09 147.82 -40.77 0.135 10678
 10694 3 -115.09 147.92 -40.87 0.136 10693
 10695 3 -115.09 147.72 -40.93 0.186 10694
 10696 3 -115.09 148.02 -41.15 0.103 10695
 10697 3 -115.09 148.02 -41.31 0.143 10696
 10698 3 -115.09 148.12 -41.52 0.176 10697
 10699 3 -115.19 148.12 -41.72 0.186 10698
 10700 3 -115.19 148.12 -41.87 0.247 10699
 10701 3 -115.19 148.22 -41.98 0.298 10700
 10702 3 -115.09 148.22 -42.11 0.309 10701
 10703 3 -115.09 148.32 -42.26 0.27 10702
 10704 3 -115.09 148.32 -42.43 0.199 10703
 10705 3 -115.09 148.32 -42.61 0.151 10704
 10706 3 -115.09 148.42 -42.82 0.119 10705
 10707 3 -114.99 148.52 -42.99 0.119 10706
 10708 3 -115.09 148.52 -43.16 0.141 10707
 10709 3 -115.09 148.52 -43.34 0.157 10708
 10710 3 -114.99 148.62 -43.49 0.16 10709
 10711 3 -114.79 148.62 -43.59 0.107 10710
 10712 3 -114.59 148.62 -43.6 0.078 10711
 10713 3 -114.49 148.72 -43.61 0.115 10712
 10714 3 -114.39 148.92 -43.58 0.143 10713
 10715 3 -114.29 149.02 -43.49 0.129 10714
 10716 3 -114.19 149.12 -43.42 0.153 10715
 10717 3 -114.19 149.22 -43.36 0.172 10716
 10718 3 -114.09 149.42 -43.41 0.151 10717
 10719 3 -113.99 149.52 -43.43 0.153 10718
 10720 3 -113.79 149.62 -43.18 0.11 10719
 10721 3 -113.69 149.72 -43.1 0.091 10720
 10722 3 -113.59 149.72 -43.02 0.134 10721
 10723 3 -113.49 149.82 -42.94 0.144 10722
 10724 3 -113.29 149.92 -42.82 0.102 10723
 10725 3 -113.29 149.72 -42.68 0.09 10724
 10726 3 -113.19 149.82 -42.52 0.077 10725
 10727 3 -113.09 149.82 -42.47 0.103 10726
 10728 3 -112.99 149.82 -42.38 0.055 10727
 10729 3 -113.99 149.72 -43.53 0.086 10719
 10730 3 -114.09 149.72 -43.61 0.1 10729
 10731 3 -113.99 149.82 -43.66 0.118 10730
 10732 3 -113.89 150.02 -43.73 0.156 10731
 10733 3 -113.69 150.12 -43.72 0.155 10732
 10734 3 -113.59 150.32 -43.64 0.154 10733
 10735 3 -113.59 150.32 -43.54 0.232 10734
 10736 3 -113.39 150.72 -43.67 0.109 10735
 10737 3 -113.29 150.72 -43.55 0.143 10736
 10738 3 -113.19 150.82 -43.49 0.112 10737
 10739 3 -112.99 151.02 -43.46 0.143 10738
 10740 3 -112.89 151.12 -43.37 0.122 10739
 10741 3 -112.89 151.12 -43.2 0.123 10740
 10742 3 -112.79 151.22 -42.96 0.137 10741
 10743 3 -112.69 151.22 -42.86 0.121 10742
 10744 3 -112.59 151.12 -42.73 0.05 10743
 10745 3 -112.59 151.12 -42.53 0.113 10744
 10746 3 -112.69 151.12 -42.26 0.049 10745
 10747 3 -112.59 151.02 -42.2 0.076 10746
 10748 3 -113.69 150.12 -43.29 0.03 10735
 10749 3 -113.69 149.92 -43.35 0.073 10748
 10750 3 -113.59 149.92 -43.46 0.106 10749
 10751 3 -115.09 147.52 -40.96 0.113 10695
 10752 3 -115.29 147.42 -41.04 0.094 10751
 10753 3 -115.39 147.42 -41.15 0.117 10752
 10754 3 -115.49 147.32 -41.25 0.113 10753
 10755 3 -115.59 147.22 -41.31 0.089 10754
 10756 3 -115.69 147.12 -41.31 0.123 10755
 10757 3 -115.79 147.02 -41.26 0.114 10756
 10758 3 -115.89 146.92 -41.18 0.092 10757
 10759 3 -115.99 146.82 -41.1 0.071 10758
 10760 3 -115.99 146.72 -40.98 0.11 10759
 10761 3 -116.09 146.62 -40.92 0.148 10760
 10762 3 -116.09 146.52 -40.88 0.132 10761
 10763 3 -116.19 146.32 -40.88 0.119 10762
 10764 3 -116.29 146.22 -40.87 0.104 10763
 10765 3 -116.39 146.12 -40.83 0.109 10764
 10766 3 -116.49 146.02 -40.83 0.123 10765
 10767 3 -116.59 145.92 -40.87 0.123 10766
 10768 3 -116.59 145.72 -40.89 0.105 10767
 10769 3 -116.59 145.72 -41.04 0.065 10768
 10770 3 -116.59 145.52 -41.14 0.063 10769
 10771 3 -116.69 145.52 -41.28 0.126 10770
 10772 3 -116.69 145.52 -41.39 0.083 10771
 10773 3 -116.89 149.02 -38.52 0.587 10657
 10774 3 -116.89 148.82 -38.41 0.567 10773
 10775 3 -116.49 148.62 -38.33 0.534 10774
 10776 3 -116.79 148.72 -38.74 0.258 10775
 10777 3 -116.79 148.42 -38.7 0.165 10776
 10778 3 -116.69 148.32 -38.67 0.211 10777
 10779 3 -116.69 148.22 -38.76 0.075 10778
 10780 3 -116.69 148.12 -38.76 0.128 10779
 10781 3 -116.59 148.02 -38.86 0.105 10780
 10782 3 -116.09 148.32 -37.95 0.319 10775
 10783 3 -115.89 148.22 -37.9 0.272 10782
 10784 3 -115.59 148.33 -37.6 0.156 10783
 10785 3 -115.59 148.33 -37.42 0.147 10784
 10786 3 -115.49 148.33 -37.35 0.189 10785
 10787 3 -115.39 148.33 -37.32 0.143 10786
 10788 3 -116.39 151.03 -36.79 0.215 10639
 10789 3 -116.59 150.93 -36.74 0.149 10788
 10790 3 -113.29 153.33 -33.38 0.231 10584
 10791 3 -113.29 153.53 -33.4 0.23 10790
 10792 3 -113.09 153.73 -33.42 0.232 10791
 10793 3 -112.99 153.93 -33.44 0.221 10792
 10794 3 -112.79 154.13 -33.44 0.227 10793
 10795 3 -112.79 154.23 -33.47 0.274 10794
 10796 3 -112.59 154.33 -33.5 0.302 10795
 10797 3 -112.49 154.53 -33.36 0.245 10796
 10798 3 -112.29 154.63 -33.14 0.195 10797
 10799 3 -112.29 154.73 -33.07 0.242 10798
 10800 3 -112.19 154.83 -32.96 0.202 10799
 10801 3 -112.09 155.13 -32.88 0.177 10800
 10802 3 -112.09 155.23 -32.88 0.196 10801
 10803 3 -111.99 155.43 -32.75 0.234 10802
 10804 3 -111.99 155.63 -32.64 0.266 10803
 10805 3 -111.89 155.83 -32.54 0.269 10804
 10806 3 -111.89 156.03 -32.44 0.266 10805
 10807 3 -111.79 156.23 -32.42 0.23 10806
 10808 3 -111.79 156.53 -32.28 0.182 10807
 10809 3 -111.79 156.73 -32.16 0.218 10808
 10810 3 -111.69 156.83 -32.05 0.211 10809
 10811 3 -111.59 156.93 -31.98 0.229 10810
 10812 3 -111.49 157.13 -31.82 0.254 10811
 10813 3 -111.39 157.23 -31.78 0.253 10812
 10814 3 -111.29 157.33 -31.73 0.259 10813
 10815 3 -111.09 157.43 -31.44 0.225 10814
 10816 3 -111.09 157.53 -31.34 0.27 10815
 10817 3 -110.89 157.63 -31.27 0.308 10816
 10818 3 -110.89 157.93 -31.39 0.164 10817
 10819 3 -110.79 158.13 -31.28 0.136 10818
 10820 3 -110.69 158.13 -31.31 0.128 10819
 10821 3 -110.59 158.23 -31.32 0.112 10820
 10822 3 -110.49 158.43 -31.33 0.121 10821
 10823 3 -110.39 158.53 -31.31 0.187 10822
 10824 3 -110.29 158.73 -31.24 0.277 10823
 10825 3 -110.09 158.83 -31.21 0.247 10824
 10826 3 -109.89 159.03 -31.18 0.206 10825
 10827 3 -109.79 159.23 -31.13 0.25 10826
 10828 3 -109.79 159.33 -31.18 0.316 10827
 10829 3 -109.89 159.73 -31.27 0.259 10828
 10830 3 -109.89 159.83 -31.29 0.32 10829
 10831 3 -109.79 159.93 -31.34 0.401 10830
 10832 3 -109.69 160.13 -31.33 0.497 10831
 10833 3 -109.79 160.23 -31.37 0.506 10832
 10834 3 -109.19 160.23 -31.01 0.28 10833
 10835 3 -109.09 160.33 -31.02 0.27 10834
 10836 3 -108.99 160.43 -30.78 0.303 10835
 10837 3 -108.99 160.53 -30.66 0.331 10836
 10838 3 -108.89 160.63 -30.54 0.277 10837
 10839 3 -108.79 160.63 -30.53 0.122 10838
 10840 3 -109.19 161.03 -30.73 0.12 10837
 10841 3 -109.29 161.03 -30.82 0.185 10840
 10842 3 -109.39 161.13 -30.87 0.19 10841
 10843 3 -109.09 161.23 -30.75 0.119 10842
 10844 3 -109.19 161.33 -30.65 0.094 10843
 10845 3 -109.29 161.53 -30.62 0.086 10844
 10846 3 -109.19 161.63 -30.71 0.062 10845
 10847 3 -109.19 161.73 -30.79 0.067 10846
 10848 3 -109.19 161.83 -30.87 0.131 10847
 10849 3 -109.09 162.03 -30.92 0.131 10848
 10850 3 -108.99 162.13 -30.94 0.057 10849
 10851 3 -110.29 160.53 -31.82 0.215 10833
 10852 3 -110.19 160.73 -31.85 0.149 10851
 10853 3 -110.19 160.83 -31.88 0.132 10852
 10854 3 -110.09 161.03 -31.92 0.146 10853
 10855 3 -110.09 161.23 -31.93 0.18 10854
 10856 3 -110.09 161.43 -31.93 0.212 10855
 10857 3 -109.99 161.53 -32.02 0.264 10856
 10858 3 -109.99 161.53 -32.1 0.337 10857
 10859 3 -109.99 161.93 -31.72 0.173 10858
 10860 3 -109.99 162.13 -31.69 0.134 10859
 10861 3 -109.89 162.23 -31.63 0.143 10860
 10862 3 -109.99 162.43 -31.64 0.118 10861
 10863 3 -110.09 162.63 -31.63 0.137 10862
 10864 3 -110.19 162.73 -31.63 0.145 10863
 10865 3 -110.19 162.93 -31.51 0.14 10864
 10866 3 -110.29 163.13 -31.48 0.128 10865
 10867 3 -110.29 163.23 -31.42 0.127 10866
 10868 3 -110.39 163.33 -31.35 0.157 10867
 10869 3 -110.49 163.53 -31.33 0.169 10868
 10870 3 -110.59 163.53 -31.15 0.164 10869
 10871 3 -110.69 163.63 -31.05 0.149 10870
 10872 3 -110.79 163.73 -31.14 0.163 10871
 10873 3 -110.79 163.83 -30.9 0.17 10872
 10874 3 -110.79 163.93 -30.78 0.116 10873
 10875 3 -110.89 164.13 -30.88 0.126 10874
 10876 3 -111.09 164.23 -30.93 0.152 10875
 10877 3 -111.19 164.23 -30.73 0.166 10876
 10878 3 -111.19 164.33 -30.63 0.181 10877
 10879 3 -111.39 164.53 -30.6 0.139 10878
 10880 3 -111.29 164.63 -30.6 0.222 10879
 10881 3 -111.29 164.73 -30.5 0.342 10880
 10882 3 -111.29 164.83 -30.46 0.388 10881
 10883 3 -111.59 165.23 -30.82 0.115 10882
 10884 3 -111.69 165.33 -30.89 0.148 10883
 10885 3 -111.79 165.53 -30.97 0.174 10884
 10886 3 -112.09 165.63 -30.88 0.155 10885
 10887 3 -112.19 165.83 -30.9 0.149 10886
 10888 3 -112.29 165.93 -30.91 0.136 10887
 10889 3 -112.49 166.13 -30.96 0.151 10888
 10890 3 -112.59 166.23 -31.06 0.117 10889
 10891 3 -112.69 166.43 -31.07 0.146 10890
 10892 3 -112.69 166.53 -31.08 0.157 10891
 10893 3 -112.69 166.63 -31.07 0.154 10892
 10894 3 -112.59 166.83 -31.09 0.148 10893
 10895 3 -112.89 167.03 -31.2 0.161 10894
 10896 3 -112.69 167.13 -31.17 0.114 10895
 10897 3 -112.69 167.23 -31.19 0.127 10896
 10898 3 -112.59 167.43 -31.3 0.104 10897
 10899 3 -112.69 167.43 -31.36 0.199 10898
 10900 3 -112.89 167.23 -31.46 0.118 10899
 10901 3 -113.09 167.23 -31.46 0.063 10900
 10902 3 -113.09 167.33 -31.6 0.104 10901
 10903 3 -113.29 167.33 -31.73 0.123 10902
 10904 3 -113.49 167.43 -31.78 0.128 10903
 10905 3 -113.69 167.43 -31.73 0.11 10904
 10906 3 -113.79 167.33 -31.64 0.087 10905
 10907 3 -113.99 167.33 -31.56 0.107 10906
 10908 3 -114.19 167.43 -31.48 0.153 10907
 10909 3 -114.39 167.43 -31.35 0.122 10908
 10910 3 -114.69 167.43 -31.36 0.114 10909
 10911 3 -114.89 167.43 -31.25 0.142 10910
 10912 3 -114.99 167.33 -31.2 0.124 10911
 10913 3 -115.19 167.43 -31.22 0.15 10912
 10914 3 -115.19 167.33 -31.1 0.089 10913
 10915 3 -115.29 167.33 -30.86 0.042 10914
 10916 3 -115.49 167.53 -31.38 0.114 10913
 10917 3 -115.79 167.53 -31.41 0.131 10916
 10918 3 -115.89 167.53 -31.54 0.135 10917
 10919 3 -115.99 167.53 -31.7 0.077 10918
 10920 3 -116.19 167.43 -31.69 0.14 10919
 10921 3 -116.29 167.33 -31.83 0.106 10920
 10922 3 -116.29 167.33 -31.92 0.079 10921
 10923 3 -112.79 167.63 -31.22 0.2 10899
 10924 3 -112.79 167.73 -31.2 0.184 10923
 10925 3 -112.79 167.93 -31.2 0.197 10924
 10926 3 -112.69 168.23 -31.45 0.146 10925
 10927 3 -112.79 168.43 -31.54 0.156 10926
 10928 3 -112.89 168.53 -31.64 0.163 10927
 10929 3 -112.89 168.73 -31.67 0.132 10928
 10930 3 -113.09 168.83 -31.7 0.11 10929
 10931 3 -113.19 168.83 -31.74 0.15 10930
 10932 3 -113.19 169.03 -31.81 0.153 10931
 10933 3 -113.49 169.13 -31.73 0.173 10932
 10934 3 -113.59 169.23 -31.69 0.162 10933
 10935 3 -113.69 169.23 -31.68 0.207 10934
 10936 3 -113.89 169.33 -31.7 0.283 10935
 10937 3 -114.09 169.43 -31.95 0.22 10936
 10938 3 -114.29 169.43 -32.08 0.215 10937
 10939 3 -114.49 169.53 -32.12 0.203 10938
 10940 3 -114.59 169.53 -32.32 0.16 10939
 10941 3 -114.69 169.63 -32.48 0.195 10940
 10942 3 -114.79 169.63 -32.61 0.217 10941
 10943 3 -114.79 169.73 -32.76 0.203 10942
 10944 3 -114.89 169.63 -32.89 0.179 10943
 10945 3 -114.99 169.53 -33.16 0.101 10944
 10946 3 -114.89 169.53 -33.26 0.118 10945
 10947 3 -114.89 169.43 -33.42 0.132 10946
 10948 3 -114.89 169.33 -33.57 0.118 10947
 10949 3 -114.99 169.23 -33.71 0.107 10948
 10950 3 -114.99 169.13 -33.75 0.109 10949
 10951 3 -115.09 169.03 -33.88 0.111 10950
 10952 3 -115.19 169.03 -33.97 0.073 10951
 10953 3 -115.09 169.73 -32.94 0.168 10944
 10954 3 -115.29 169.83 -33.08 0.155 10953
 10955 3 -115.29 169.83 -33.19 0.171 10954
 10956 3 -115.39 169.93 -33.25 0.163 10955
 10957 3 -115.49 170.03 -33.38 0.136 10956
 10958 3 -115.69 170.13 -33.5 0.136 10957
 10959 3 -115.79 170.13 -33.57 0.145 10958
 10960 3 -115.99 170.13 -33.74 0.125 10959
 10961 3 -116.09 170.13 -33.81 0.132 10960
 10962 3 -116.19 170.23 -33.94 0.149 10961
 10963 3 -116.39 170.33 -34.02 0.122 10962
 10964 3 -116.49 170.33 -34.16 0.144 10963
 10965 3 -116.79 170.33 -34.23 0.145 10964
 10966 3 -116.89 170.43 -34.3 0.142 10965
 10967 3 -117.09 170.43 -34.32 0.146 10966
 10968 3 -117.29 170.63 -34.27 0.107 10967
 10969 3 -117.49 170.63 -34.3 0.172 10968
 10970 3 -117.59 170.53 -34.35 0.084 10969
 10971 3 -117.69 170.53 -34.41 0.103 10970
 10972 3 -117.79 170.53 -34.57 0.129 10971
 10973 3 -117.99 170.53 -34.66 0.134 10972
 10974 3 -118.19 170.53 -34.72 0.133 10973
 10975 3 -118.39 170.53 -34.63 0.128 10974
 10976 3 -118.59 170.53 -34.67 0.088 10975
 10977 3 -118.69 170.53 -34.75 0.119 10976
 10978 3 -118.89 170.43 -34.79 0.108 10977
 10979 3 -119.09 170.43 -34.87 0.087 10978
 10980 3 -119.29 170.33 -34.94 0.097 10979
 10981 3 -119.39 170.33 -35.04 0.103 10980
 10982 3 -119.49 170.33 -35.13 0.084 10981
 10983 3 -119.69 170.23 -35.19 0.095 10982
 10984 3 -119.79 170.23 -35.33 0.059 10983
 10985 3 -119.89 170.23 -35.36 0.099 10984
 10986 3 -120.09 170.13 -35.32 0.143 10985
 10987 3 -120.29 170.13 -35.28 0.078 10986
 10988 3 -120.39 170.13 -35.29 0.067 10987
 10989 3 -120.59 170.23 -35.4 0.105 10988
 10990 3 -120.69 170.33 -35.42 0.099 10989
 10991 3 -120.79 170.33 -35.48 0.082 10990
 10992 3 -120.89 170.33 -35.51 0.098 10991
 10993 3 -121.09 170.43 -35.46 0.062 10992
 10994 3 -117.79 170.43 -34.24 0.1 10971
 10995 3 -117.59 170.33 -34.21 0.053 10994
 10996 3 -117.59 170.83 -34.36 0.173 10969
 10997 3 -117.69 170.93 -34.38 0.196 10996
 10998 3 -117.79 170.93 -34.38 0.25 10997
 10999 3 -117.89 171.23 -34.37 0.274 10998
 11000 3 -117.99 171.23 -34.4 0.302 10999
 11001 3 -118.09 171.33 -34.42 0.306 11000
 11002 3 -118.09 171.53 -34.41 0.257 11001
 11003 3 -118.09 171.63 -34.45 0.227 11002
 11004 3 -118.09 171.93 -34.31 0.146 11003
 11005 3 -118.19 172.13 -34.19 0.121 11004
 11006 3 -118.19 172.23 -34.15 0.09 11005
 11007 3 -118.29 172.43 -34.09 0.11 11006
 11008 3 -118.29 172.53 -34.02 0.116 11007
 11009 3 -118.29 172.63 -33.8 0.107 11008
 11010 3 -118.39 172.83 -33.69 0.128 11009
 11011 3 -118.59 172.93 -33.64 0.18 11010
 11012 3 -118.79 173.13 -33.49 0.18 11011
 11013 3 -118.79 173.23 -33.2 0.123 11012
 11014 3 -118.89 173.23 -33.06 0.14 11013
 11015 3 -118.79 173.33 -32.9 0.101 11014
 11016 3 -118.69 173.53 -32.88 0.166 11015
 11017 3 -118.59 173.53 -32.75 0.125 11016
 11018 3 -118.49 173.63 -32.65 0.132 11017
 11019 3 -118.49 173.73 -32.54 0.1 11018
 11020 3 -118.29 173.83 -32.47 0.164 11019
 11021 3 -118.19 173.83 -32.37 0.214 11020
 11022 3 -118.49 174.03 -32.11 0.116 11021
 11023 3 -118.49 174.13 -32 0.101 11022
 11024 3 -118.49 174.23 -31.86 0.104 11023
 11025 3 -118.49 174.23 -31.7 0.091 11024
 11026 3 -118.49 174.23 -31.57 0.099 11025
 11027 3 -118.49 174.33 -31.42 0.104 11026
 11028 3 -118.49 174.43 -31.3 0.087 11027
 11029 3 -118.49 174.53 -31.26 0.122 11028
 11030 3 -118.69 174.23 -31.08 0.109 11029
 11031 3 -118.69 174.13 -31.03 0.087 11030
 11032 3 -118.69 174.03 -30.9 0.088 11031
 11033 3 -118.79 173.93 -30.82 0.061 11032
 11034 3 -118.29 174.73 -31.19 0.055 11029
 11035 3 -118.29 174.83 -31.16 0.08 11034
 11036 3 -118.19 175.03 -31.13 0.093 11035
 11037 3 -117.99 175.03 -31.14 0.062 11036
 11038 3 -117.89 175.13 -31.2 0.082 11037
 11039 3 -117.99 175.23 -31.36 0.074 11038
 11040 3 -117.89 175.23 -31.45 0.086 11039
 11041 3 -117.59 175.23 -31.43 0.121 11040
 11042 3 -117.49 175.43 -31.48 0.067 11041
 11043 3 -117.49 175.53 -31.53 0.108 11042
 11044 3 -117.59 175.53 -31.53 0.091 11043
 11045 3 -117.69 175.63 -31.53 0.000125 11044
 11046 3 -117.89 173.73 -32.37 0.361 11021
 11047 3 -117.79 173.63 -32.4 0.411 11046
 11048 3 -117.69 173.73 -32.39 0.488 11047
 11049 3 -117.59 173.13 -32.57 0.228 11048
 11050 3 -117.59 173.83 -32.31 0.379 11048
 11051 3 -117.49 174.13 -32.23 0.292 11050
 11052 3 -117.19 173.93 -32.28 0.183 11051
 11053 3 -116.89 174.03 -32.32 0.138 11052
 11054 3 -116.79 173.93 -32.35 0.099 11053
 11055 3 -117.49 174.53 -32.32 0.2 11051
 11056 3 -117.49 174.53 -32.42 0.21 11055
 11057 3 -117.59 173.93 -32.28 0.379 11050
 11058 3 -117.99 174.63 -32.22 0.082 11057
 11059 3 -117.59 173.93 -32.26 0.379 11057
 11060 3 -117.49 173.93 -32.72 0.044 11059
 11061 3 -117.49 173.83 -32.79 0.065 11060
 11062 3 -113.79 169.13 -31.25 0.105 10936
 11063 3 -113.79 169.23 -31.06 0.1 11062
 11064 3 -113.69 169.33 -30.89 0.062 11063
 11065 3 -113.79 169.33 -30.76 0.124 11064
 11066 3 -113.69 169.43 -30.61 0.105 11065
 11067 3 -113.59 169.53 -30.42 0.117 11066
 11068 3 -113.59 169.53 -30.28 0.107 11067
 11069 3 -113.69 169.43 -30.09 0.064 11068
 11070 3 -113.59 169.43 -29.94 0.116 11069
 11071 3 -113.79 169.33 -29.72 0.156 11070
 11072 3 -113.89 169.23 -29.47 0.081 11071
 11073 3 -113.89 169.23 -29.35 0.094 11072
 11074 3 -113.99 169.13 -29.23 0.133 11073
 11075 3 -113.99 169.13 -29.08 0.105 11074
 11076 3 -113.99 169.03 -28.93 0.125 11075
 11077 3 -114.09 169.13 -28.77 0.087 11076
 11078 3 -114.19 169.13 -28.64 0.091 11077
 11079 3 -114.39 169.13 -28.59 0.098 11078
 11080 3 -114.49 169.13 -28.5 0.145 11079
 11081 3 -114.49 168.83 -28.45 0.085 11080
 11082 3 -114.49 168.83 -28.41 0.063 11081
 11083 3 -114.59 168.73 -28.3 0.123 11082
 11084 3 -114.59 168.63 -28.2 0.089 11083
 11085 3 -114.59 168.43 -28.06 0.092 11084
 11086 3 -114.69 168.33 -27.96 0.106 11085
 11087 3 -114.69 168.23 -27.84 0.117 11086
 11088 3 -114.79 168.13 -27.78 0.000125 11087
 11089 3 -113.49 169.43 -29.87 0.057 11070
 11090 3 -113.49 169.33 -29.72 0.05 11089
 11091 3 -111.59 165.43 -31.19 0.054 10885
 11092 3 -111.49 165.43 -31.31 0.114 11091
 11093 3 -111.09 164.73 -30.18 0.282 10882
 11094 3 -110.99 164.63 -29.97 0.22 11093
 11095 3 -110.99 164.53 -29.63 0.101 11094
 11096 3 -111.09 164.63 -29.54 0.179 11095
 11097 3 -111.19 164.63 -29.43 0.15 11096
 11098 3 -111.29 164.63 -29.23 0.086 11097
 11099 3 -111.39 164.63 -29.14 0.113 11098
 11100 3 -111.39 164.53 -28.96 0.13 11099
 11101 3 -111.39 164.33 -28.86 0.103 11100
 11102 3 -111.39 164.23 -28.78 0.077 11101
 11103 3 -111.49 164.03 -28.7 0.106 11102
 11104 3 -111.39 163.93 -28.58 0.085 11103
 11105 3 -111.29 163.83 -28.46 0.101 11104
 11106 3 -111.29 163.83 -28.27 0.103 11105
 11107 3 -111.19 163.83 -28.09 0.116 11106
 11108 3 -111.19 163.83 -27.95 0.128 11107
 11109 3 -111.09 163.73 -27.78 0.146 11108
 11110 3 -111.09 163.63 -27.66 0.176 11109
 11111 3 -111.09 163.63 -27.4 0.078 11110
 11112 3 -111.09 163.53 -27.22 0.121 11111
 11113 3 -110.99 163.53 -27.1 0.104 11112
 11114 3 -110.89 163.53 -27.82 0.054 11110
 11115 3 -110.79 163.33 -27.88 0.095 11114
 11116 3 -110.69 163.23 -27.94 0.107 11115
 11117 3 -110.69 163.13 -28.04 0.09 11116
 11118 3 -110.59 163.13 -28.14 0.09 11117
 11119 3 -110.59 163.03 -28.25 0.107 11118
 11120 3 -110.59 162.93 -28.37 0.119 11119
 11121 3 -110.69 162.93 -28.46 0.093 11120
 11122 3 -110.79 162.83 -28.6 0.105 11121
 11123 3 -110.79 162.83 -28.79 0.089 11122
 11124 3 -110.69 162.83 -28.94 0.063 11123
 11125 3 -111.19 164.23 -31.1 0.091 10876
 11126 3 -111.19 164.23 -31.36 0.134 11125
 11127 3 -111.19 164.23 -31.49 0.146 11126
 11128 3 -110.79 163.63 -31.55 0.096 10872
 11129 3 -110.79 163.53 -31.68 0.133 11128
 11130 3 -110.99 163.63 -31.74 0.173 11129
 11131 3 -110.99 163.63 -31.97 0.074 11130
 11132 3 -110.39 163.43 -31.16 0.112 10868
 11133 3 -110.39 163.43 -31.04 0.000125 11132
 11134 3 -109.99 161.53 -32.29 0.253 10858
 11135 3 -109.69 161.33 -32.2 0.114 11134
 11136 3 -109.79 161.43 -32.16 0.093 11135
 11137 3 -109.79 161.53 -32.14 0.000125 11136
 11138 3 -109.89 161.63 -32.47 0.271 11134
 11139 3 -109.79 161.63 -32.6 0.32 11138
 11140 3 -109.69 161.63 -32.73 0.324 11139
 11141 3 -109.59 161.73 -33.1 0.265 11140
 11142 3 -109.69 161.73 -33.55 0.16 11141
 11143 3 -109.79 161.73 -33.79 0.111 11142
 11144 3 -109.79 161.73 -33.95 0.132 11143
 11145 3 -109.79 161.83 -34.09 0.153 11144
 11146 3 -109.79 161.93 -34.19 0.215 11145
 11147 3 -109.89 162.23 -34.13 0.121 11146
 11148 3 -109.99 162.33 -34.07 0.204 11147
 11149 3 -109.79 162.63 -34.29 0.135 11148
 11150 3 -109.99 162.73 -34.45 0.117 11149
 11151 3 -110.09 162.83 -34.57 0.109 11150
 11152 3 -110.19 162.83 -34.6 0.091 11151
 11153 3 -109.69 161.73 -34.4 0.18 11146
 11154 3 -109.59 161.53 -34.64 0.115 11153
 11155 3 -109.59 161.43 -34.78 0.112 11154
 11156 3 -109.59 161.33 -34.87 0.127 11155
 11157 3 -109.49 161.23 -34.96 0.153 11156
 11158 3 -109.39 161.03 -35.04 0.193 11157
 11159 3 -109.39 160.83 -35.09 0.155 11158
 11160 3 -109.39 160.73 -35.08 0.134 11159
 11161 3 -109.39 160.63 -35.17 0.188 11160
 11162 3 -109.29 160.43 -35.28 0.167 11161
 11163 3 -109.19 160.13 -35.32 0.157 11162
 11164 3 -109.19 160.03 -35.36 0.156 11163
 11165 3 -109.09 159.83 -35.41 0.14 11164
 11166 3 -109.09 159.63 -35.49 0.138 11165
 11167 3 -109.09 159.43 -35.54 0.154 11166
 11168 3 -109.09 159.33 -35.57 0.157 11167
 11169 3 -108.99 159.13 -35.51 0.145 11168
 11170 3 -108.99 159.03 -35.46 0.15 11169
 11171 3 -109.09 158.83 -35.37 0.114 11170
 11172 3 -109.09 158.73 -35.48 0.108 11171
 11173 3 -108.99 158.73 -35.64 0.107 11172
 11174 3 -108.99 158.63 -35.77 0.075 11173
 11175 3 -108.99 158.53 -35.84 0.087 11174
 11176 3 -108.99 158.53 -35.89 0.083 11175
 11177 3 -109.09 158.43 -35.98 0.089 11176
 11178 3 -109.09 158.33 -36.08 0.053 11177
 11179 3 -108.89 158.13 -36 0.132 11178
 11180 3 -108.89 158.03 -35.98 0.046 11179
 11181 3 -109.69 160.73 -35.19 0.099 11161
 11182 3 -109.89 160.83 -35.14 0.225 11181
 11183 3 -110.09 160.83 -34.98 0.147 11182
 11184 3 -110.19 160.83 -34.96 0.178 11183
 11185 3 -109.99 161.03 -34.76 0.112 11184
 11186 3 -109.89 161.03 -34.66 0.087 11185
 11187 3 -110.39 160.83 -34.95 0.149 11184
 11188 3 -110.69 160.93 -35.1 0.044 11187
 11189 3 -110.79 160.83 -35.21 0.074 11188
 11190 3 -110.99 160.93 -35.23 0.161 11189
 11191 3 -111.09 161.03 -35.06 0.049 11190
 11192 3 -110.89 160.93 -34.83 0.042 11191
 11193 3 -110.89 160.93 -34.7 0.1 11192
 11194 3 -110.99 161.03 -34.6 0.086 11193
 11195 3 -111.09 161.03 -34.51 0.088 11194
 11196 3 -111.19 161.03 -34.4 0.075 11195
 11197 3 -111.19 161.03 -34.28 0.098 11196
 11198 3 -111.19 161.03 -34.15 0.085 11197
 11199 3 -111.29 161.03 -34.03 0.064 11198
 11200 3 -111.39 160.93 -33.99 0.081 11199
 11201 3 -111.49 160.93 -33.9 0.113 11200
 11202 3 -111.49 161.03 -33.75 0.077 11201
 11203 3 -109.59 161.93 -34.16 0.097 11153
 11204 3 -109.49 162.03 -34.23 0.077 11203
 11205 3 -109.39 159.03 -30.97 0.067 10828
 11206 3 -109.29 159.03 -30.82 0.247 11205
 11207 3 -108.89 158.83 -30.74 0.127 11206
 11208 3 -108.89 158.83 -30.54 0.133 11207
 11209 3 -108.79 158.93 -30.47 0.111 11208
 11210 3 -108.69 159.03 -30.41 0.097 11209
 11211 3 -108.69 159.23 -30.47 0.06 11210
 11212 3 -110.89 157.43 -30.95 0.218 10817
 11213 3 -110.89 157.43 -30.75 0.187 11212
 11214 3 -110.79 157.33 -30.6 0.203 11213
 11215 3 -110.79 157.33 -30.41 0.193 11214
 11216 3 -110.69 157.33 -30.29 0.206 11215
 11217 3 -110.79 157.33 -30.06 0.165 11216
 11218 3 -110.79 157.33 -29.88 0.146 11217
 11219 3 -110.89 157.23 -29.68 0.331 11218
 11220 3 -110.89 157.23 -29.57 0.399 11219
 11221 3 -110.89 157.13 -29.41 0.452 11220
 11222 3 -110.69 157.13 -29.36 0.491 11221
 11223 3 -110.69 157.03 -29.26 0.593 11222
 11224 3 -110.59 157.03 -29.17 0.575 11223
 11225 3 -110.19 156.23 -29.49 0.125 11224
 11226 3 -110.09 156.13 -29.5 0.133 11225
 11227 3 -110.09 156.03 -29.49 0.101 11226
 11228 3 -110.69 157.03 -28.88 0.504 11224
 11229 3 -110.69 157.03 -28.73 0.562 11228
 11230 3 -110.59 156.13 -28.57 0.199 11229
 11231 3 -110.49 156.03 -28.39 0.142 11230
 11232 3 -110.39 155.93 -28.28 0.139 11231
 11233 3 -110.29 155.73 -28.21 0.117 11232
 11234 3 -110.39 155.63 -28.15 0.164 11233
 11235 3 -110.39 155.53 -28.07 0.215 11234
 11236 3 -110.49 155.43 -28.08 0.225 11235
 11237 3 -110.69 155.33 -28.11 0.157 11236
 11238 3 -110.79 155.33 -28.11 0.077 11237
 11239 3 -110.49 156.13 -28.62 0.148 11230
 11240 3 -110.29 156.13 -28.64 0.087 11239
 11241 3 -110.79 156.33 -28.36 0.116 11239
 11242 3 -110.79 156.43 -28.35 0.114 11241
 11243 3 -110.89 156.43 -28.48 0.069 11242
 11244 3 -110.59 157.13 -28.6 0.506 11229
 11245 3 -110.69 157.43 -28.44 0.405 11244
 11246 3 -110.79 157.73 -28.24 0.27 11245
 11247 3 -110.89 157.83 -28.01 0.199 11246
 11248 3 -110.89 157.73 -27.82 0.179 11247
 11249 3 -110.79 157.73 -27.71 0.185 11248
 11250 3 -110.79 157.73 -27.55 0.181 11249
 11251 3 -110.69 157.73 -27.31 0.12 11250
 11252 3 -110.79 157.83 -27.07 0.129 11251
 11253 3 -110.79 157.83 -26.94 0.118 11252
 11254 3 -110.79 157.93 -26.8 0.135 11253
 11255 3 -110.79 158.03 -26.67 0.177 11254
 11256 3 -110.89 158.13 -26.5 0.169 11255
 11257 3 -110.99 158.13 -26.4 0.182 11256
 11258 3 -111.09 158.24 -26.21 0.137 11257
 11259 3 -111.09 158.34 -26.09 0.112 11258
 11260 3 -111.19 158.44 -25.97 0.155 11259
 11261 3 -111.29 158.54 -25.83 0.141 11260
 11262 3 -111.39 158.64 -25.77 0.196 11261
 11263 3 -111.29 158.74 -25.56 0.136 11262
 11264 3 -111.29 158.74 -25.45 0.221 11263
 11265 3 -111.59 159.04 -25.29 0.128 11264
 11266 3 -111.59 159.14 -25.19 0.155 11265
 11267 3 -111.59 159.24 -25.03 0.217 11266
 11268 3 -111.49 159.24 -24.95 0.172 11267
 11269 3 -111.59 159.54 -24.91 0.137 11268
 11270 3 -111.59 159.64 -24.74 0.152 11269
 11271 3 -111.69 159.74 -24.61 0.204 11270
 11272 3 -111.69 159.84 -24.49 0.22 11271
 11273 3 -111.69 159.94 -24.39 0.27 11272
 11274 3 -111.79 159.94 -24.26 0.311 11273
 11275 3 -111.89 160.04 -24.11 0.334 11274
 11276 3 -112.09 160.04 -24.02 0.4 11275
 11277 3 -111.49 159.94 -23.83 0.118 11276
 11278 3 -111.39 159.94 -23.76 0.098 11277
 11279 3 -111.29 159.94 -23.67 0.000125 11278
 11280 3 -112.29 160.14 -23.94 0.356 11276
 11281 3 -111.89 160.04 -23.66 0.071 11280
 11282 3 -111.99 159.94 -23.61 0.000125 11281
 11283 3 -112.69 160.44 -23.97 0.265 11280
 11284 3 -112.79 160.54 -23.8 0.242 11283
 11285 3 -112.89 160.64 -23.7 0.251 11284
 11286 3 -112.79 160.74 -23.51 0.246 11285
 11287 3 -112.89 160.84 -23.35 0.227 11286
 11288 3 -112.89 160.84 -23.05 0.153 11287
 11289 3 -112.89 160.94 -22.88 0.156 11288
 11290 3 -112.89 160.94 -22.65 0.23 11289
 11291 3 -112.89 161.04 -22.51 0.23 11290
 11292 3 -112.99 161.14 -22.44 0.254 11291
 11293 3 -112.59 161.24 -22.66 0.131 11292
 11294 3 -112.59 161.34 -22.78 0.076 11293
 11295 3 -112.69 161.54 -23.01 0.104 11294
 11296 3 -112.69 161.54 -23.11 0.098 11295
 11297 3 -112.59 161.44 -22.61 0.09 11294
 11298 3 -112.59 161.54 -22.74 0.053 11297
 11299 3 -112.69 161.64 -22.85 0.096 11298
 11300 3 -112.69 161.84 -22.89 0.076 11299
 11301 3 -112.69 161.94 -22.81 0.083 11300
 11302 3 -112.59 162.04 -22.73 0.073 11301
 11303 3 -112.59 162.24 -22.77 0.1 11302
 11304 3 -112.59 162.34 -22.69 0.134 11303
 11305 3 -112.59 162.54 -22.55 0.057 11304
 11306 3 -113.09 161.24 -22.24 0.169 11292
 11307 3 -113.19 161.24 -22.16 0.158 11306
 11308 3 -113.29 161.34 -22.09 0.161 11307
 11309 3 -113.39 161.44 -22.04 0.164 11308
 11310 3 -113.49 161.64 -21.97 0.159 11309
 11311 3 -113.49 161.74 -21.96 0.178 11310
 11312 3 -113.49 161.94 -21.97 0.186 11311
 11313 3 -113.59 162.04 -21.93 0.161 11312
 11314 3 -113.59 162.24 -21.85 0.211 11313
 11315 3 -113.69 162.34 -21.79 0.24 11314
 11316 3 -113.69 162.54 -21.71 0.258 11315
 11317 3 -113.69 162.74 -21.66 0.261 11316
 11318 3 -113.79 162.94 -21.56 0.221 11317
 11319 3 -114.09 163.04 -21.52 0.195 11318
 11320 3 -114.29 162.84 -21.49 0.105 11319
 11321 3 -114.29 162.64 -21.48 0.075 11320
 11322 3 -114.29 162.44 -21.49 0.073 11321
 11323 3 -114.29 162.34 -21.38 0.109 11322
 11324 3 -114.19 162.34 -21.29 0.127 11323
 11325 3 -114.09 163.34 -21.43 0.145 11319
 11326 3 -114.09 163.54 -21.4 0.116 11325
 11327 3 -114.09 163.64 -21.34 0.127 11326
 11328 3 -114.19 163.84 -21.29 0.115 11327
 11329 3 -114.19 164.04 -21.27 0.121 11328
 11330 3 -114.19 164.14 -21.24 0.13 11329
 11331 3 -114.29 164.24 -21.25 0.111 11330
 11332 3 -114.39 164.44 -21.27 0.113 11331
 11333 3 -114.49 164.64 -21.26 0.143 11332
 11334 3 -114.49 164.84 -21.26 0.105 11333
 11335 3 -114.59 165.04 -21.17 0.131 11334
 11336 3 -114.59 165.14 -21.06 0.105 11335
 11337 3 -114.59 165.34 -21.05 0.156 11336
 11338 3 -114.49 165.54 -21.03 0.129 11337
 11339 3 -114.59 165.74 -20.98 0.136 11338
 11340 3 -114.79 165.84 -20.95 0.133 11339
 11341 3 -114.89 166.14 -20.97 0.132 11340
 11342 3 -114.99 166.24 -20.96 0.129 11341
 11343 3 -115.09 166.34 -20.94 0.106 11342
 11344 3 -115.09 166.54 -20.87 0.091 11343
 11345 3 -115.19 166.64 -20.86 0.086 11344
 11346 3 -115.19 166.74 -20.78 0.125 11345
 11347 3 -115.29 166.84 -20.77 0.133 11346
 11348 3 -115.39 167.04 -20.82 0.141 11347
 11349 3 -115.49 167.14 -20.8 0.138 11348
 11350 3 -115.59 167.34 -20.75 0.146 11349
 11351 3 -115.59 167.44 -20.58 0.162 11350
 11352 3 -115.59 167.54 -20.41 0.123 11351
 11353 3 -115.59 167.64 -20.29 0.143 11352
 11354 3 -115.59 167.74 -20.2 0.13 11353
 11355 3 -115.59 167.84 -20.09 0.158 11354
 11356 3 -115.59 167.84 -19.97 0.18 11355
 11357 3 -115.59 168.04 -19.85 0.156 11356
 11358 3 -115.69 167.84 -19.82 0.074 11357
 11359 3 -115.79 167.84 -19.73 0.054 11358
 11360 3 -115.49 168.14 -19.78 0.153 11357
 11361 3 -115.59 168.34 -19.69 0.133 11360
 11362 3 -115.59 168.44 -19.58 0.107 11361
 11363 3 -115.69 168.54 -19.53 0.118 11362
 11364 3 -115.79 168.74 -19.5 0.144 11363
 11365 3 -115.89 168.84 -19.43 0.088 11364
 11366 3 -115.89 169.04 -19.32 0.15 11365
 11367 3 -115.89 169.04 -19.24 0.215 11366
 11368 3 -115.89 169.24 -19.25 0.142 11367
 11369 3 -115.99 169.44 -19.23 0.09 11368
 11370 3 -115.99 169.54 -19.17 0.116 11369
 11371 3 -115.99 169.74 -19.12 0.128 11370
 11372 3 -115.89 169.84 -19.01 0.145 11371
 11373 3 -115.89 170.04 -18.84 0.156 11372
 11374 3 -115.79 170.24 -18.77 0.143 11373
 11375 3 -115.79 170.34 -18.72 0.145 11374
 11376 3 -115.69 170.54 -18.66 0.136 11375
 11377 3 -115.69 170.64 -18.61 0.111 11376
 11378 3 -115.59 170.74 -18.52 0.103 11377
 11379 3 -115.59 170.94 -18.45 0.14 11378
 11380 3 -115.69 171.04 -18.33 0.156 11379
 11381 3 -115.69 171.24 -18.15 0.144 11380
 11382 3 -115.79 171.44 -18 0.111 11381
 11383 3 -115.79 171.54 -17.88 0.114 11382
 11384 3 -115.89 171.64 -17.71 0.146 11383
 11385 3 -115.99 171.74 -17.58 0.127 11384
 11386 3 -116.09 171.84 -17.48 0.138 11385
 11387 3 -116.19 172.04 -17.45 0.118 11386
 11388 3 -116.29 172.24 -17.42 0.124 11387
 11389 3 -116.39 172.34 -17.41 0.119 11388
 11390 3 -116.49 172.54 -17.28 0.141 11389
 11391 3 -116.59 172.64 -17.19 0.152 11390
 11392 3 -116.69 172.64 -17.04 0.118 11391
 11393 3 -116.79 172.74 -16.94 0.103 11392
 11394 3 -116.89 172.84 -16.86 0.138 11393
 11395 3 -116.99 172.94 -16.78 0.135 11394
 11396 3 -116.99 173.14 -16.69 0.098 11395
 11397 3 -117.09 173.34 -16.62 0.092 11396
 11398 3 -117.09 173.44 -16.59 0.099 11397
 11399 3 -117.09 173.64 -16.53 0.101 11398
 11400 3 -117.19 173.74 -16.48 0.082 11399
 11401 3 -117.29 173.84 -16.46 0.07 11400
 11402 3 -117.39 173.94 -16.45 0.109 11401
 11403 3 -117.49 174.04 -16.38 0.162 11402
 11404 3 -117.59 174.34 -16.34 0.162 11403
 11405 3 -117.59 174.54 -16.27 0.155 11404
 11406 3 -117.79 174.54 -16.14 0.079 11405
 11407 3 -117.89 174.74 -16.15 0.103 11406
 11408 3 -117.99 174.84 -16.01 0.129 11407
 11409 3 -118.09 174.74 -15.87 0.124 11408
 11410 3 -118.09 174.74 -15.71 0.081 11409
 11411 3 -118.29 174.74 -15.59 0.075 11410
 11412 3 -118.39 174.74 -15.46 0.085 11411
 11413 3 -118.59 174.74 -15.37 0.094 11412
 11414 3 -118.79 174.74 -15.28 0.165 11413
 11415 3 -119.09 174.94 -15.28 0.075 11414
 11416 3 -119.19 174.94 -15.27 0.081 11415
 11417 3 -119.29 174.94 -15.27 0.101 11416
 11418 3 -119.39 174.84 -15.28 0.174 11417
 11419 3 -119.49 174.74 -15.09 0.095 11418
 11420 3 -119.59 174.74 -15.24 0.111 11419
 11421 3 -119.69 174.84 -15.13 0.215 11420
 11422 3 -119.89 174.84 -14.78 0.085 11421
 11423 3 -119.89 174.84 -14.65 0.045 11422
 11424 3 -119.69 174.74 -15.38 0.095 11421
 11425 3 -119.79 174.64 -15.35 0.089 11424
 11426 3 -119.89 174.54 -15.44 0.08 11425
 11427 3 -119.49 175.04 -15.53 0.182 11418
 11428 3 -119.39 174.94 -15.64 0.23 11427
 11429 3 -119.79 175.24 -15.5 0.08 11428
 11430 3 -119.79 175.34 -15.44 0.139 11429
 11431 3 -119.99 175.44 -15.47 0.092 11430
 11432 3 -120.19 175.44 -15.49 0.14 11431
 11433 3 -120.29 175.54 -15.48 0.141 11432
 11434 3 -120.49 175.64 -15.54 0.113 11433
 11435 3 -120.59 175.64 -15.6 0.092 11434
 11436 3 -120.79 175.54 -15.66 0.077 11435
 11437 3 -120.89 175.54 -15.66 0.088 11436
 11438 3 -121.09 175.64 -15.74 0.103 11437
 11439 3 -121.29 175.74 -15.9 0.076 11438
 11440 3 -121.39 175.74 -15.94 0.099 11439
 11441 3 -121.59 175.64 -15.96 0.08 11440
 11442 3 -121.79 175.54 -15.92 0.094 11441
 11443 3 -121.99 175.54 -15.97 0.115 11442
 11444 3 -122.09 175.64 -15.98 0.111 11443
 11445 3 -122.19 175.64 -16.08 0.1 11444
 11446 3 -122.19 175.44 -16.02 0.106 11445
 11447 3 -119.09 174.84 -15.8 0.08 11428
 11448 3 -118.99 174.74 -15.82 0.07 11447
 11449 3 -119.09 174.54 -15.77 0.095 11448
 11450 3 -119.19 174.44 -15.78 0.089 11449
 11451 3 -119.29 174.34 -15.69 0.041 11450
 11452 3 -119.39 174.34 -15.68 0.07 11451
 11453 3 -119.39 174.24 -15.74 0.048 11452
 11454 3 -119.39 174.14 -15.84 0.102 11453
 11455 3 -119.39 174.04 -15.74 0.114 11454
 11456 3 -119.49 174.04 -15.52 0.094 11455
 11457 3 -119.59 174.04 -15.45 0.116 11456
 11458 3 -118.59 174.54 -15.14 0.097 11414
 11459 3 -118.49 174.34 -15.01 0.076 11458
 11460 3 -118.39 174.24 -14.91 0.099 11459
 11461 3 -118.39 174.04 -14.85 0.092 11460
 11462 3 -118.39 173.84 -14.82 0.098 11461
 11463 3 -118.39 173.74 -14.9 0.079 11462
 11464 3 -116.69 172.84 -16.64 0.082 11395
 11465 3 -116.59 172.84 -16.57 0.123 11464
 11466 3 -116.49 172.74 -16.48 0.109 11465
 11467 3 -116.49 172.54 -16.43 0.099 11466
 11468 3 -113.19 160.64 -23.96 0.101 11285
 11469 3 -113.29 160.74 -23.95 0.099 11468
 11470 3 -113.39 160.74 -24.05 0.109 11469
 11471 3 -113.49 160.74 -24.19 0.095 11470
 11472 3 -113.59 160.84 -24.3 0.118 11471
 11473 3 -113.79 160.84 -24.3 0.163 11472
 11474 3 -113.99 160.84 -24.33 0.117 11473
 11475 3 -114.09 160.84 -24.45 0.108 11474
 11476 3 -114.19 160.94 -24.56 0.116 11475
 11477 3 -114.39 160.94 -24.67 0.126 11476
 11478 3 -114.49 160.94 -24.78 0.117 11477
 11479 3 -114.69 160.94 -24.85 0.136 11478
 11480 3 -114.79 160.94 -24.98 0.098 11479
 11481 3 -114.79 161.04 -25.08 0.069 11480
 11482 3 -114.99 161.04 -25.16 0.099 11481
 11483 3 -115.09 161.04 -25.29 0.095 11482
 11484 3 -115.29 161.04 -25.28 0.103 11483
 11485 3 -115.39 161.04 -25.34 0.096 11484
 11486 3 -115.59 161.14 -25.39 0.116 11485
 11487 3 -115.79 161.04 -25.43 0.153 11486
 11488 3 -115.99 161.04 -25.41 0.178 11487
 11489 3 -116.19 161.04 -25.39 0.199 11488
 11490 3 -116.49 161.04 -25.38 0.175 11489
 11491 3 -116.69 161.14 -25.57 0.142 11490
 11492 3 -116.89 161.14 -25.65 0.137 11491
 11493 3 -117.09 161.14 -25.68 0.129 11492
 11494 3 -117.19 161.14 -25.72 0.136 11493
 11495 3 -117.39 161.13 -25.83 0.114 11494
 11496 3 -117.49 161.13 -25.9 0.125 11495
 11497 3 -117.59 161.23 -25.9 0.116 11496
 11498 3 -117.79 161.13 -25.98 0.135 11497
 11499 3 -117.89 161.33 -26.07 0.143 11498
 11500 3 -117.89 161.33 -26.14 0.143 11499
 11501 3 -118.09 161.53 -26.27 0.123 11500
 11502 3 -118.19 161.43 -26.35 0.15 11501
 11503 3 -118.39 161.53 -26.43 0.138 11502
 11504 3 -118.49 161.43 -26.39 0.194 11503
 11505 3 -118.69 161.53 -26.53 0.15 11504
 11506 3 -118.79 161.53 -26.62 0.124 11505
 11507 3 -118.99 161.53 -26.78 0.165 11506
 11508 3 -119.09 161.63 -26.86 0.197 11507
 11509 3 -119.39 161.63 -26.97 0.207 11508
 11510 3 -119.49 161.53 -27.01 0.188 11509
 11511 3 -119.49 161.73 -26.97 0.214 11510
 11512 3 -119.59 161.63 -26.87 0.219 11511
 11513 3 -119.69 161.63 -26.88 0.288 11512
 11514 3 -119.49 161.23 -26.79 0.166 11513
 11515 3 -119.49 161.13 -26.65 0.228 11514
 11516 3 -119.49 161.03 -26.5 0.229 11515
 11517 3 -119.49 160.93 -26.42 0.202 11516
 11518 3 -119.49 160.93 -26.32 0.085 11517
 11519 3 -119.89 161.63 -26.87 0.258 11513
 11520 3 -119.49 161.83 -26.46 0.107 11519
 11521 3 -120.09 161.73 -26.86 0.341 11519
 11522 3 -120.29 161.73 -26.79 0.339 11521
 11523 3 -120.59 161.73 -27.28 0.182 11522
 11524 3 -120.69 161.83 -27.38 0.151 11523
 11525 3 -120.79 161.83 -27.42 0.099 11524
 11526 3 -120.79 161.63 -27.44 0.103 11525
 11527 3 -120.89 161.53 -27.34 0.066 11526
 11528 3 -121.09 161.53 -27.19 0.126 11527
 11529 3 -120.99 161.53 -27.13 0.059 11528
 11530 3 -118.49 161.23 -26.27 0.118 11504
 11531 3 -118.69 161.13 -26.34 0.09 11530
 11532 3 -110.99 158.24 -25.64 0.116 11264
 11533 3 -110.79 158.24 -25.68 0.119 11532
 11534 3 -110.69 158.14 -25.77 0.094 11533
 11535 3 -110.59 158.14 -25.81 0.07 11534
 11536 3 -110.49 158.14 -25.91 0.055 11535
 11537 3 -110.29 158.14 -26 0.09 11536
 11538 3 -110.19 158.04 -26.05 0.071 11537
 11539 3 -110.09 158.04 -26.11 0.154 11538
 11540 3 -110.09 158.04 -26.21 0.254 11539
 11541 3 -109.99 157.94 -26.33 0.274 11540
 11542 3 -109.79 157.93 -26.46 0.228 11541
 11543 3 -109.69 157.83 -26.55 0.188 11542
 11544 3 -109.39 157.93 -26.62 0.137 11543
 11545 3 -109.29 157.83 -26.64 0.127 11544
 11546 3 -109.19 157.93 -26.73 0.099 11545
 11547 3 -109.09 157.83 -26.79 0.11 11546
 11548 3 -108.89 157.73 -26.87 0.115 11547
 11549 3 -108.79 157.73 -26.93 0.142 11548
 11550 3 -108.69 157.63 -27.02 0.163 11549
 11551 3 -108.49 157.53 -27.12 0.15 11550
 11552 3 -108.39 157.33 -27.23 0.16 11551
 11553 3 -108.39 157.23 -27.34 0.061 11552
 11554 3 -108.39 157.13 -27.42 0.113 11553
 11555 3 -108.59 157.03 -27.53 0.116 11554
 11556 3 -108.59 156.93 -27.57 0.144 11555
 11557 3 -108.59 156.73 -27.5 0.117 11556
 11558 3 -108.79 156.63 -27.43 0.069 11557
 11559 3 -108.89 156.63 -27.37 0.000125 11558
 11560 3 -108.29 157.33 -27.33 0.129 11552
 11561 3 -108.09 157.33 -27.44 0.117 11560
 11562 3 -107.99 157.43 -27.53 0.124 11561
 11563 3 -107.79 157.53 -27.67 0.124 11562
 11564 3 -107.79 157.43 -27.81 0.092 11563
 11565 3 -107.69 157.43 -27.88 0.118 11564
 11566 3 -107.59 157.53 -28 0.097 11565
 11567 3 -107.49 157.53 -28.05 0.102 11566
 11568 3 -107.39 157.43 -28.08 0.145 11567
 11569 3 -107.29 157.33 -28.09 0.206 11568
 11570 3 -107.09 157.43 -28.19 0.204 11569
 11571 3 -107.09 157.53 -28.21 0.252 11570
 11572 3 -106.99 157.63 -28.16 0.329 11571
 11573 3 -106.89 157.63 -28.24 0.396 11572
 11574 3 -106.89 157.73 -28.33 0.515 11573
 11575 3 -106.89 157.83 -28.3 0.542 11574
 11576 3 -106.99 158.03 -28.27 0.575 11575
 11577 3 -106.49 157.73 -29.05 0.21 11576
 11578 3 -106.39 157.83 -29.15 0.267 11577
 11579 3 -106.29 157.83 -29.18 0.283 11578
 11580 3 -106.09 157.73 -29.04 0.188 11579
 11581 3 -105.89 157.63 -29.08 0.197 11580
 11582 3 -105.89 157.63 -29.22 0.181 11581
 11583 3 -106.29 158.03 -29.31 0.229 11579
 11584 3 -106.19 158.23 -29.52 0.195 11583
 11585 3 -106.09 158.33 -29.54 0.15 11584
 11586 3 -105.99 158.43 -29.69 0.109 11585
 11587 3 -105.99 158.53 -29.88 0.128 11586
 11588 3 -105.99 158.63 -30.04 0.143 11587
 11589 3 -105.99 158.73 -30.21 0.119 11588
 11590 3 -106.09 158.93 -30.39 0.084 11589
 11591 3 -106.29 157.53 -29.2 0.112 11583
 11592 3 -106.29 157.63 -29.33 0.000125 11591
 11593 3 -107.49 157.83 -27.84 0.105 11576
 11594 3 -107.49 157.73 -27.77 0.054 11593
 11595 3 -106.99 157.83 -28.09 0.228 11573
 11596 3 -106.99 157.93 -27.98 0.108 11595
 11597 3 -110.59 157.53 -31.16 0.113 11212
 11598 3 -110.49 157.43 -31.1 0.152 11597
 11599 3 -110.39 157.43 -30.97 0.11 11598
 11600 3 -110.29 157.43 -31 0.000125 11599
 11601 3 -109.29 143.63 -32.07 0.099 10506
 11602 3 -109.29 143.63 -32.25 0.111 11601
 11603 3 -109.29 143.73 -32.38 0.092 11602
 11604 3 -109.29 143.73 -32.48 0.065 11603
 11605 3 -109.19 143.73 -32.59 0.09 11604
 11606 3 -109.19 143.73 -32.81 0.056 11605
 11607 3 -109.29 143.73 -32.89 0.119 11606
 11608 3 -109.39 143.73 -33.29 0.122 11607
 11609 3 -109.39 143.83 -33.43 0.101 11608
 11610 3 -109.39 144.03 -33.48 0.067 11609
 11611 3 -109.39 144.03 -33.64 0.078 11610
 11612 3 -109.49 144.03 -33.77 0.125 11611
 11613 3 -109.49 144.23 -33.9 0.147 11612
 11614 3 -109.59 144.33 -33.97 0.114 11613
 11615 3 -109.69 144.53 -33.99 0.067 11614
 11616 3 -110.19 140.43 -29.77 0.486 10005
 11617 3 -110.29 140.23 -29.67 0.418 11616
 11618 3 -110.19 140.03 -29.5 0.392 11617
 11619 3 -110.39 140.03 -29.53 0.272 11618
 11620 3 -110.39 139.83 -29.44 0.205 11619
 11621 3 -110.59 139.73 -29.38 0.115 11620
 11622 3 -110.59 139.63 -29.32 0.111 11621
 11623 3 -110.69 139.53 -29.2 0.1 11622
 11624 3 -110.69 139.43 -29.1 0.085 11623
 11625 3 -110.69 139.43 -28.97 0.092 11624
 11626 3 -110.69 139.33 -28.87 0.091 11625
 11627 3 -110.79 139.33 -28.77 0.08 11626
 11628 3 -110.89 139.43 -28.62 0.133 11627
 11629 3 -110.99 139.53 -28.61 0.172 11628
 11630 3 -111.19 139.43 -28.55 0.192 11629
 11631 3 -111.29 139.53 -28.5 0.12 11630
 11632 3 -110.39 139.63 -29.4 0.097 11620
 11633 3 -109.29 139.13 -29.87 0.143 9989
 11634 3 -109.39 139.13 -29.98 0.145 11633
 11635 3 -109.49 139.13 -30.03 0.119 11634
 11636 3 -109.69 139.23 -30.14 0.133 11635
 11637 3 -109.79 139.23 -30.24 0.135 11636
 11638 3 -109.89 139.13 -30.4 0.17 11637
 11639 3 -109.99 139.13 -30.5 0.177 11638
 11640 3 -110.19 139.03 -30.6 0.176 11639
 11641 3 -110.29 139.03 -30.7 0.163 11640
 11642 3 -110.39 139.03 -30.78 0.165 11641
 11643 3 -110.49 139.03 -30.84 0.218 11642
 11644 3 -110.49 139.03 -30.94 0.329 11643
 11645 3 -110.59 139.13 -30.95 0.416 11644
 11646 3 -110.79 139.13 -31.05 0.491 11645
 11647 3 -110.89 139.23 -31.15 0.546 11646
 11648 3 -111.09 139.13 -31.26 0.6 11647
 11649 3 -111.19 139.13 -31.27 0.628 11648
 11650 3 -111.29 139.13 -31.41 0.663 11649
 11651 3 -111.29 139.03 -31.61 0.671 11650
 11652 3 -111.29 139.03 -31.8 0.721 11651
 11653 3 -111.29 139.03 -32.09 0.676 11652
 11654 3 -111.09 139.03 -32.5 0.485 11653
 11655 3 -110.59 139.13 -32.73 0.186 11654
 11656 3 -110.59 139.03 -32.87 0.203 11655
 11657 3 -110.79 139.03 -33.04 0.212 11656
 11658 3 -110.89 138.93 -33.19 0.152 11657
 11659 3 -110.89 138.93 -33.29 0.086 11658
 11660 3 -111.39 138.93 -32.54 0.336 11654
 11661 3 -111.49 138.93 -32.7 0.288 11660
 11662 3 -111.39 139.13 -33.03 0.122 11661
 11663 3 -111.39 139.03 -33.18 0.099 11662
 11664 3 -111.99 138.93 -32 0.153 11653
 11665 3 -111.99 139.03 -32.12 0.163 11664
 11666 3 -112.09 138.93 -32.18 0.167 11665
 11667 3 -112.19 138.93 -32.24 0.149 11666
 11668 3 -112.29 138.93 -32.23 0.145 11667
 11669 3 -112.39 138.83 -32.23 0.164 11668
 11670 3 -112.49 138.73 -32.34 0.2 11669
 11671 3 -112.69 138.83 -32.45 0.11 11670
 11672 3 -112.69 138.83 -32.59 0.139 11671
 11673 3 -112.79 138.73 -32.74 0.163 11672
 11674 3 -112.89 138.83 -32.86 0.152 11673
 11675 3 -113.09 138.83 -32.97 0.158 11674
 11676 3 -113.19 138.73 -33.08 0.159 11675
 11677 3 -113.29 138.73 -33.17 0.162 11676
 11678 3 -113.39 138.73 -33.27 0.128 11677
 11679 3 -113.49 138.73 -33.32 0.134 11678
 11680 3 -113.59 138.73 -33.45 0.127 11679
 11681 3 -113.69 138.63 -33.6 0.149 11680
 11682 3 -113.69 138.63 -33.71 0.174 11681
 11683 3 -113.99 138.73 -33.74 0.139 11682
 11684 3 -114.09 138.73 -33.86 0.126 11683
 11685 3 -114.29 138.63 -33.87 0.098 11684
 11686 3 -114.39 138.73 -33.82 0.166 11685
 11687 3 -114.59 138.63 -33.77 0.202 11686
 11688 3 -114.69 138.73 -33.7 0.271 11687
 11689 3 -114.69 138.83 -33.5 0.318 11688
 11690 3 -114.69 138.93 -33.39 0.391 11689
 11691 3 -114.59 138.53 -33.08 0.088 11690
 11692 3 -114.49 138.63 -33.01 0.089 11691
 11693 3 -114.39 138.53 -32.94 0.07 11692
 11694 3 -114.19 138.53 -32.88 0.124 11693
 11695 3 -113.99 138.43 -32.84 0.126 11694
 11696 3 -113.89 138.43 -32.72 0.155 11695
 11697 3 -113.89 138.33 -32.61 0.184 11696
 11698 3 -114.09 138.43 -32.39 0.099 11697
 11699 3 -114.09 138.33 -32.19 0.082 11698
 11700 3 -114.09 138.33 -32.09 0.117 11699
 11701 3 -113.99 138.43 -31.98 0.174 11700
 11702 3 -113.99 138.33 -31.87 0.145 11701
 11703 3 -113.89 138.43 -31.78 0.084 11702
 11704 3 -113.79 138.43 -31.69 0.08 11703
 11705 3 -113.59 138.13 -32.58 0.093 11697
 11706 3 -113.59 138.13 -32.5 0.000125 11705
 11707 3 -114.89 139.03 -33.35 0.425 11690
 11708 3 -114.99 139.13 -33.38 0.4 11707
 11709 3 -115.09 139.23 -33.45 0.332 11708
 11710 3 -115.09 139.33 -33.49 0.276 11709
 11711 3 -115.39 139.53 -33.6 0.154 11710
 11712 3 -115.39 139.73 -33.65 0.137 11711
 11713 3 -115.39 139.83 -33.71 0.151 11712
 11714 3 -115.39 140.03 -33.69 0.2 11713
 11715 3 -115.49 140.13 -33.72 0.239 11714
 11716 3 -115.49 140.23 -33.69 0.291 11715
 11717 3 -115.49 140.33 -33.64 0.38 11716
 11718 3 -115.49 140.43 -33.56 0.437 11717
 11719 3 -115.49 140.53 -33.45 0.484 11718
 11720 3 -115.39 140.63 -33.29 0.463 11719
 11721 3 -115.49 140.63 -33.23 0.406 11720
 11722 3 -115.79 140.63 -33.35 0.263 11721
 11723 3 -115.89 140.83 -33.46 0.154 11722
 11724 3 -115.79 141.03 -33.57 0.129 11723
 11725 3 -116.09 140.73 -33.13 0.187 11722
 11726 3 -115.79 140.63 -32.99 0.098 11725
 11727 3 -115.79 140.63 -32.89 0.078 11726
 11728 3 -116.29 140.83 -33.13 0.081 11725
 11729 3 -116.39 140.93 -33.07 0.14 11728
 11730 3 -116.29 140.93 -32.89 0.131 11729
 11731 3 -116.49 141.03 -32.83 0.133 11730
 11732 3 -116.59 141.13 -32.8 0.114 11731
 11733 3 -115.19 140.73 -32.69 0.109 11721
 11734 3 -115.19 140.83 -32.62 0.081 11733
 11735 3 -113.59 138.43 -33.95 0.174 11682
 11736 3 -113.59 138.33 -33.97 0.199 11735
 11737 3 -113.49 138.23 -34 0.144 11736
 11738 3 -100.79 133.63 -27.57 0.226 9434
 11739 3 -101.09 133.53 -27.65 0.162 11738
 11740 3 -101.19 133.63 -27.75 0.179 11739
 11741 3 -101.29 133.63 -27.74 0.172 11740
 11742 3 -101.49 133.73 -27.75 0.134 11741
 11743 3 -101.59 133.73 -27.67 0.173 11742
 11744 3 -101.69 133.83 -27.7 0.205 11743
 11745 3 -101.79 133.83 -27.77 0.204 11744
 11746 3 -101.99 134.03 -27.69 0.202 11745
 11747 3 -102.09 134.03 -27.68 0.234 11746
 11748 3 -102.29 134.13 -27.54 0.215 11747
 11749 3 -102.39 134.13 -27.53 0.23 11748
 11750 3 -102.59 134.13 -27.5 0.249 11749
 11751 3 -102.69 134.23 -27.58 0.233 11750
 11752 3 -102.69 134.33 -27.89 0.068 11751
 11753 3 -102.59 134.23 -27.98 0.083 11752
 11754 3 -102.89 134.23 -27.56 0.175 11751
 11755 3 -102.99 134.33 -27.63 0.203 11754
 11756 3 -103.19 134.33 -27.64 0.189 11755
 11757 3 -103.39 134.33 -27.74 0.185 11756
 11758 3 -103.49 134.33 -27.79 0.189 11757
 11759 3 -103.69 134.43 -27.8 0.213 11758
 11760 3 -103.79 134.43 -27.81 0.243 11759
 11761 3 -103.89 134.53 -27.83 0.231 11760
 11762 3 -103.99 134.53 -27.8 0.237 11761
 11763 3 -104.19 134.63 -27.82 0.25 11762
 11764 3 -104.29 134.73 -27.79 0.262 11763
 11765 3 -104.49 134.73 -27.76 0.267 11764
 11766 3 -104.59 134.83 -27.72 0.237 11765
 11767 3 -104.79 134.93 -27.71 0.235 11766
 11768 3 -104.99 134.93 -27.71 0.239 11767
 11769 3 -105.09 135.03 -27.76 0.24 11768
 11770 3 -105.19 135.03 -27.69 0.283 11769
 11771 3 -105.49 135.13 -27.68 0.306 11770
 11772 3 -105.59 135.13 -27.58 0.263 11771
 11773 3 -105.69 135.23 -27.59 0.278 11772
 11774 3 -105.79 135.33 -27.51 0.248 11773
 11775 3 -105.79 135.43 -27.44 0.225 11774
 11776 3 -105.89 135.43 -27.38 0.23 11775
 11777 3 -105.99 135.53 -27.25 0.215 11776
 11778 3 -106.09 135.63 -27.11 0.215 11777
 11779 3 -106.19 135.73 -27.05 0.197 11778
 11780 3 -106.29 135.83 -27 0.23 11779
 11781 3 -106.39 135.83 -26.93 0.244 11780
 11782 3 -106.59 135.83 -26.85 0.288 11781
 11783 3 -106.69 135.83 -26.84 0.254 11782
 11784 3 -106.79 135.74 -26.7 0.244 11783
 11785 3 -106.89 135.74 -26.56 0.229 11784
 11786 3 -107.09 135.84 -26.56 0.262 11785
 11787 3 -107.29 135.83 -26.66 0.24 11786
 11788 3 -107.29 135.84 -26.53 0.313 11787
 11789 3 -107.39 135.84 -26.45 0.371 11788
 11790 3 -107.59 135.84 -26.41 0.341 11789
 11791 3 -107.69 136.04 -26.3 0.299 11790
 11792 3 -107.79 136.04 -26.17 0.271 11791
 11793 3 -107.89 136.04 -26.03 0.265 11792
 11794 3 -107.99 136.24 -25.9 0.255 11793
 11795 3 -108.09 136.24 -25.8 0.297 11794
 11796 3 -108.19 136.34 -25.71 0.459 11795
 11797 3 -108.19 136.34 -25.55 0.537 11796
 11798 3 -108.09 136.44 -25.49 0.526 11797
 11799 3 -108.19 136.54 -25.4 0.529 11798
 11800 3 -107.89 136.74 -25.5 0.019 11799
 11801 3 -108.39 136.54 -25.37 0.562 11799
 11802 3 -108.79 136.54 -25.23 0.462 11801
 11803 3 -108.89 136.54 -25.17 0.361 11802
 11804 3 -108.99 136.44 -25.05 0.372 11803
 11805 3 -109.29 136.34 -25.05 0.351 11804
 11806 3 -109.39 136.34 -24.96 0.303 11805
 11807 3 -109.49 136.34 -24.78 0.278 11806
 11808 3 -109.69 136.34 -24.72 0.286 11807
 11809 3 -109.89 136.34 -24.78 0.329 11808
 11810 3 -110.09 136.34 -24.78 0.443 11809
 11811 3 -110.19 136.44 -24.7 0.479 11810
 11812 3 -110.39 136.54 -24.75 0.486 11811
 11813 3 -110.49 136.54 -24.62 0.581 11812
 11814 3 -110.49 136.64 -24.69 0.653 11813
 11815 3 -110.49 136.74 -24.75 0.667 11814
 11816 3 -110.59 136.54 -24.04 0.356 11815
 11817 3 -110.89 136.44 -23.91 0.291 11816
 11818 3 -111.09 136.44 -23.83 0.259 11817
 11819 3 -111.29 136.44 -23.74 0.263 11818
 11820 3 -111.39 136.64 -23.71 0.171 11819
 11821 3 -111.49 136.84 -23.61 0.166 11820
 11822 3 -111.69 136.94 -23.49 0.194 11821
 11823 3 -111.89 136.94 -23.33 0.216 11822
 11824 3 -111.99 136.84 -23.11 0.222 11823
 11825 3 -112.09 136.74 -23.01 0.267 11824
 11826 3 -112.09 136.84 -22.66 0.255 11825
 11827 3 -112.09 136.84 -22.26 0.155 11826
 11828 3 -112.09 136.84 -22.06 0.172 11827
 11829 3 -111.99 136.94 -21.93 0.23 11828
 11830 3 -111.99 136.94 -21.83 0.294 11829
 11831 3 -111.89 137.04 -21.79 0.389 11830
 11832 3 -111.79 137.04 -21.64 0.477 11831
 11833 3 -111.69 137.04 -21.44 0.512 11832
 11834 3 -111.69 137.14 -21.26 0.503 11833
 11835 3 -111.69 137.14 -21.05 0.442 11834
 11836 3 -111.69 137.14 -20.84 0.414 11835
 11837 3 -111.59 137.14 -20.71 0.362 11836
 11838 3 -111.99 137.24 -20.34 0.109 11837
 11839 3 -111.89 137.24 -20.22 0.151 11838
 11840 3 -111.79 137.24 -20.17 0.199 11839
 11841 3 -111.79 137.24 -19.83 0.156 11840
 11842 3 -111.69 137.14 -19.71 0.135 11841
 11843 3 -111.59 137.14 -19.54 0.141 11842
 11844 3 -111.69 137.14 -19.39 0.17 11843
 11845 3 -111.69 137.24 -19.24 0.197 11844
 11846 3 -111.59 137.24 -19.05 0.209 11845
 11847 3 -111.59 137.14 -18.95 0.191 11846
 11848 3 -111.59 137.14 -18.77 0.184 11847
 11849 3 -111.59 137.14 -18.62 0.184 11848
 11850 3 -111.59 137.14 -18.47 0.198 11849
 11851 3 -111.39 137.24 -18.27 0.175 11850
 11852 3 -111.29 137.34 -18.11 0.175 11851
 11853 3 -111.19 137.24 -18.11 0.098 11852
 11854 3 -111.19 137.24 -17.98 0.057 11853
 11855 3 -111.19 137.54 -17.86 0.091 11852
 11856 3 -111.19 137.54 -17.69 0.151 11855
 11857 3 -111.29 137.54 -17.53 0.166 11856
 11858 3 -111.19 137.54 -17.34 0.124 11857
 11859 3 -111.19 137.54 -17.14 0.154 11858
 11860 3 -111.29 137.64 -17 0.112 11859
 11861 3 -111.29 137.64 -16.87 0.109 11860
 11862 3 -111.39 137.64 -16.75 0.141 11861
 11863 3 -111.39 137.64 -16.62 0.16 11862
 11864 3 -111.49 137.64 -16.47 0.191 11863
 11865 3 -111.59 137.54 -16.33 0.427 11864
 11866 3 -111.69 137.54 -16.23 0.46 11865
 11867 3 -111.79 137.54 -16.16 0.464 11866
 11868 3 -111.89 137.44 -16.11 0.462 11867
 11869 3 -111.39 137.74 -15.6 0.133 11868
 11870 3 -111.39 137.84 -15.45 0.135 11869
 11871 3 -111.29 137.84 -15.32 0.155 11870
 11872 3 -111.29 137.84 -15.2 0.197 11871
 11873 3 -111.09 137.54 -15.48 0.103 11872
 11874 3 -111.09 137.54 -15.6 0.144 11873
 11875 3 -110.99 137.54 -15.72 0.154 11874
 11876 3 -110.89 137.54 -15.89 0.134 11875
 11877 3 -110.89 137.34 -15.92 0.054 11876
 11878 3 -110.89 137.24 -15.97 0.122 11877
 11879 3 -110.89 137.14 -16.05 0.144 11878
 11880 3 -110.89 136.94 -16.08 0.118 11879
 11881 3 -110.89 136.84 -16.13 0.154 11880
 11882 3 -110.79 136.74 -16.16 0.11 11881
 11883 3 -110.69 136.64 -16.09 0.088 11882
 11884 3 -110.49 136.54 -16.12 0.088 11883
 11885 3 -110.39 136.34 -16.08 0.074 11884
 11886 3 -111.09 136.54 -16.09 0.119 11882
 11887 3 -111.19 136.54 -16.13 0.169 11886
 11888 3 -111.29 136.44 -16.1 0.26 11887
 11889 3 -111.19 136.34 -15.76 0.082 11888
 11890 3 -111.09 136.44 -15.64 0.098 11889
 11891 3 -111.19 136.54 -15.54 0.136 11890
 11892 3 -111.59 136.64 -16.25 0.13 11888
 11893 3 -111.79 136.74 -16.29 0.106 11892
 11894 3 -111.89 136.74 -16.31 0.079 11893
 11895 3 -112.09 136.74 -16.3 0.093 11894
 11896 3 -112.29 136.84 -16.25 0.085 11895
 11897 3 -112.39 136.84 -16.25 0.073 11896
 11898 3 -112.59 136.84 -16.27 0.09 11897
 11899 3 -112.79 136.74 -16.31 0.073 11898
 11900 3 -112.89 136.64 -16.33 0.088 11899
 11901 3 -112.89 136.54 -16.43 0.078 11900
 11902 3 -112.99 136.44 -16.53 0.032 11901
 11903 3 -112.99 136.44 -16.71 0.092 11902
 11904 3 -113.09 136.34 -16.82 0.106 11903
 11905 3 -112.99 136.24 -16.96 0.103 11904
 11906 3 -113.09 136.24 -17.11 0.122 11905
 11907 3 -113.09 136.24 -17.21 0.19 11906
 11908 3 -113.59 136.04 -17.28 0.105 11907
 11909 3 -113.59 135.94 -17.36 0.07 11908
 11910 3 -111.49 137.84 -14.86 0.122 11872
 11911 3 -111.59 137.94 -14.68 0.129 11910
 11912 3 -111.69 137.84 -14.59 0.158 11911
 11913 3 -111.79 137.84 -14.43 0.172 11912
 11914 3 -111.89 137.85 -14.28 0.21 11913
 11915 3 -111.89 137.95 -14.17 0.2 11914
 11916 3 -111.99 138.05 -13.99 0.212 11915
 11917 3 -112.09 138.05 -13.88 0.251 11916
 11918 3 -112.09 137.95 -13.53 0.101 11917
 11919 3 -112.19 138.05 -13.43 0.139 11918
 11920 3 -112.19 138.05 -13.29 0.149 11919
 11921 3 -112.29 138.05 -13.15 0.19 11920
 11922 3 -112.39 138.05 -13.05 0.228 11921
 11923 3 -112.49 138.05 -12.95 0.293 11922
 11924 3 -112.59 137.95 -12.93 0.365 11923
 11925 3 -112.89 137.85 -13.03 0.315 11924
 11926 3 -112.99 137.85 -12.91 0.361 11925
 11927 3 -112.79 137.85 -12.42 0.159 11926
 11928 3 -112.79 137.85 -12.28 0.183 11927
 11929 3 -112.69 137.95 -12.18 0.196 11928
 11930 3 -112.89 137.95 -12 0.157 11929
 11931 3 -112.79 137.95 -11.84 0.142 11930
 11932 3 -112.89 137.95 -11.7 0.133 11931
 11933 3 -112.89 137.95 -11.6 0.113 11932
 11934 3 -112.89 138.05 -11.49 0.138 11933
 11935 3 -112.79 138.05 -11.33 0.134 11934
 11936 3 -112.79 138.15 -11.16 0.161 11935
 11937 3 -112.79 138.15 -11.05 0.169 11936
 11938 3 -112.59 138.15 -10.97 0.167 11937
 11939 3 -112.59 138.25 -10.8 0.151 11938
 11940 3 -112.59 138.35 -10.67 0.151 11939
 11941 3 -112.59 138.35 -10.53 0.171 11940
 11942 3 -112.59 138.55 -10.42 0.141 11941
 11943 3 -112.59 138.65 -10.34 0.135 11942
 11944 3 -112.69 138.75 -10.22 0.179 11943
 11945 3 -112.69 138.75 -10.08 0.224 11944
 11946 3 -112.79 138.85 -9.79 0.213 11945
 11947 3 -112.79 138.85 -9.68 0.206 11946
 11948 3 -112.69 138.95 -9.57 0.259 11947
 11949 3 -112.69 139.05 -9.47 0.282 11948
 11950 3 -112.49 139.35 -9.29 0.135 11949
 11951 3 -112.39 139.35 -9.23 0.157 11950
 11952 3 -112.29 139.35 -9.12 0.159 11951
 11953 3 -112.19 139.55 -9.1 0.102 11952
 11954 3 -112.19 139.65 -8.97 0.159 11953
 11955 3 -112.09 139.75 -8.94 0.138 11954
 11956 3 -111.99 139.95 -8.87 0.142 11955
 11957 3 -111.99 139.95 -8.69 0.155 11956
 11958 3 -111.99 140.15 -8.54 0.134 11957
 11959 3 -111.89 140.25 -8.42 0.163 11958
 11960 3 -111.89 140.35 -8.33 0.159 11959
 11961 3 -111.69 140.35 -8.19 0.155 11960
 11962 3 -111.59 140.35 -8.09 0.126 11961
 11963 3 -111.49 140.35 -7.97 0.136 11962
 11964 3 -111.39 140.35 -7.85 0.146 11963
 11965 3 -111.39 140.45 -7.75 0.177 11964
 11966 3 -111.29 140.55 -7.51 0.163 11965
 11967 3 -111.39 140.55 -7.31 0.131 11966
 11968 3 -111.49 140.65 -7.2 0.164 11967
 11969 3 -111.49 140.75 -7.09 0.121 11968
 11970 3 -111.39 140.85 -6.98 0.157 11969
 11971 3 -111.49 140.85 -6.86 0.168 11970
 11972 3 -111.59 140.85 -6.68 0.095 11971
 11973 3 -111.59 140.85 -6.5 0.112 11972
 11974 3 -111.49 140.95 -6.45 0.073 11973
 11975 3 -111.39 141.15 -6.76 0.132 11971
 11976 3 -111.49 141.25 -6.66 0.153 11975
 11977 3 -111.39 141.35 -6.5 0.175 11976
 11978 3 -111.49 141.35 -6.38 0.116 11977
 11979 3 -111.49 141.45 -6.26 0.079 11978
 11980 3 -111.59 141.45 -6.2 0.091 11979
 11981 3 -111.59 141.55 -6.1 0.116 11980
 11982 3 -111.49 141.65 -5.96 0.114 11981
 11983 3 -111.59 141.75 -5.84 0.126 11982
 11984 3 -111.59 141.85 -5.72 0.107 11983
 11985 3 -111.59 142.05 -5.58 0.135 11984
 11986 3 -111.59 142.05 -5.45 0.149 11985
 11987 3 -111.69 142.05 -5.35 0.144 11986
 11988 3 -111.69 142.25 -5.17 0.094 11987
 11989 3 -111.69 142.25 -4.98 0.098 11988
 11990 3 -111.59 142.45 -4.91 0.149 11989
 11991 3 -111.49 142.55 -4.84 0.252 11990
 11992 3 -111.49 142.35 -4.66 0.411 11991
 11993 3 -111.59 142.25 -4.55 0.463 11992
 11994 3 -111.59 142.25 -4.44 0.491 11993
 11995 3 -111.39 142.15 -4.31 0.438 11994
 11996 3 -111.19 142.15 -4.18 0.339 11995
 11997 3 -111.09 142.05 -4.12 0.408 11996
 11998 3 -111.19 141.85 -4.1 0.42 11997
 11999 3 -111.09 141.95 -3.67 0.191 11998
 12000 3 -111.09 141.85 -3.59 0.123 11999
 12001 3 -110.89 141.75 -3.51 0.115 12000
 12002 3 -110.99 141.65 -3.51 0.085 12001
 12003 3 -111.19 141.75 -3.67 0.107 12000
 12004 3 -111.19 141.65 -3.68 0.123 12003
 12005 3 -111.09 141.55 -3.58 0.089 12004
 12006 3 -111.19 141.45 -3.48 0.091 12005
 12007 3 -111.29 141.35 -3.43 0.153 12006
 12008 3 -111.39 141.35 -3.36 0.254 12007
 12009 3 -111.49 141.45 -3.33 0.3 12008
 12010 3 -111.69 141.45 -3.67 0.143 12009
 12011 3 -111.59 141.45 -3.81 0.072 12010
 12012 3 -111.39 142.65 -4.92 0.195 11991
 12013 3 -111.09 142.45 -5.03 0.148 12012
 12014 3 -112.59 138.75 -9.26 0.112 11949
 12015 3 -112.59 138.75 -9.14 0.098 12014
 12016 3 -112.49 138.75 -9.01 0.11 12015
 12017 3 -112.49 138.85 -8.89 0.1 12016
 12018 3 -112.49 138.85 -8.76 0.136 12017
 12019 3 -112.29 138.75 -8.66 0.214 12018
 12020 3 -112.39 138.45 -8.81 0.357 12019
 12021 3 -112.49 138.25 -8.77 0.356 12020
 12022 3 -112.59 138.15 -8.72 0.378 12021
 12023 3 -112.59 137.95 -8.65 0.341 12022
 12024 3 -112.69 137.85 -8.56 0.383 12023
 12025 3 -112.79 137.85 -8.5 0.358 12024
 12026 3 -112.79 137.75 -8.57 0.272 12025
 12027 3 -112.59 137.75 -8.18 0.035 12026
 12028 3 -112.89 137.55 -8.65 0.238 12026
 12029 3 -112.89 137.45 -8.63 0.269 12028
 12030 3 -112.79 137.35 -8.49 0.093 12029
 12031 3 -112.69 137.35 -8.44 0.091 12030
 12032 3 -112.59 137.35 -8.44 0.075 12031
 12033 3 -112.59 137.45 -8.2 0.111 12032
 12034 3 -113.09 137.55 -8.55 0.21 12029
 12035 3 -113.09 137.65 -8.29 0.155 12034
 12036 3 -113.09 137.75 -8.16 0.118 12035
 12037 3 -112.99 137.85 -8.08 0.121 12036
 12038 3 -112.99 137.95 -7.99 0.127 12037
 12039 3 -112.99 137.95 -7.8 0.133 12038
 12040 3 -112.99 138.15 -7.68 0.112 12039
 12041 3 -112.99 138.05 -7.45 0.124 12040
 12042 3 -112.99 138.05 -7.26 0.119 12041
 12043 3 -112.89 138.15 -7.11 0.102 12042
 12044 3 -112.69 138.15 -6.99 0.081 12043
 12045 3 -112.79 138.25 -6.83 0.092 12044
 12046 3 -112.69 138.35 -6.71 0.121 12045
 12047 3 -112.69 138.45 -6.57 0.107 12046
 12048 3 -112.59 138.55 -6.44 0.08 12047
 12049 3 -112.49 138.65 -6.31 0.049 12048
 12050 3 -112.49 138.65 -6.22 0.068 12049
 12051 3 -112.49 137.35 -8.59 0.107 12034
 12052 3 -112.49 137.45 -8.45 0.034 12051
 12053 3 -112.49 137.55 -8.31 0.063 12052
 12054 3 -112.59 137.65 -8.26 0.067 12053
 12055 3 -112.09 138.95 -8.35 0.128 12019
 12056 3 -111.99 139.05 -8.25 0.127 12055
 12057 3 -111.89 139.05 -8.11 0.121 12056
 12058 3 -111.79 139.05 -8 0.148 12057
 12059 3 -111.69 139.05 -7.89 0.131 12058
 12060 3 -111.49 139.05 -7.77 0.115 12059
 12061 3 -111.39 139.05 -7.76 0.114 12060
 12062 3 -111.19 139.25 -7.7 0.131 12061
 12063 3 -111.19 139.25 -7.53 0.129 12062
 12064 3 -111.19 139.35 -7.45 0.106 12063
 12065 3 -111.09 139.35 -7.31 0.132 12064
 12066 3 -110.99 139.45 -7.16 0.147 12065
 12067 3 -110.79 139.35 -6.94 0.226 12066
 12068 3 -110.79 139.45 -6.81 0.256 12067
 12069 3 -110.59 139.45 -6.65 0.307 12068
 12070 3 -110.49 139.55 -6.54 0.304 12069
 12071 3 -110.49 139.55 -6.4 0.328 12070
 12072 3 -110.39 139.65 -6.28 0.42 12071
 12073 3 -110.29 139.65 -6.13 0.418 12072
 12074 3 -110.39 139.65 -5.99 0.366 12073
 12075 3 -110.39 139.65 -5.85 0.319 12074
 12076 3 -110.49 139.65 -5.94 0.198 12075
 12077 3 -110.29 139.65 -5.66 0.283 12075
 12078 3 -110.29 139.75 -5.53 0.239 12077
 12079 3 -110.29 139.85 -5.36 0.213 12078
 12080 3 -110.29 139.95 -5.26 0.164 12079
 12081 3 -110.19 140.05 -5.17 0.141 12080
 12082 3 -110.19 140.15 -5.07 0.113 12081
 12083 3 -113.09 137.75 -13.06 0.257 11926
 12084 3 -113.39 137.65 -13.33 0.231 12083
 12085 3 -113.49 137.55 -13.44 0.266 12084
 12086 3 -113.59 137.55 -13.48 0.309 12085
 12087 3 -113.79 137.45 -13.56 0.381 12086
 12088 3 -113.89 137.35 -13.58 0.392 12087
 12089 3 -113.99 137.25 -13.6 0.368 12088
 12090 3 -114.09 137.15 -13.61 0.306 12089
 12091 3 -114.29 137.15 -13.75 0.211 12090
 12092 3 -114.39 137.05 -13.78 0.225 12091
 12093 3 -114.59 136.95 -13.77 0.237 12092
 12094 3 -114.19 136.75 -13.28 0.116 12090
 12095 3 -113.09 137.85 -12.66 0.067 12083
 12096 3 -113.19 137.75 -12.67 0.086 12095
 12097 3 -113.29 137.75 -12.62 0.049 12096
 12098 3 -112.29 138.15 -14.33 0.097 11917
 12099 3 -112.19 138.05 -14.35 0.114 12098
 12100 3 -112.09 137.34 -16.18 0.396 11868
 12101 3 -112.49 137.24 -16.38 0.218 12100
 12102 3 -112.59 137.14 -16.45 0.174 12101
 12103 3 -112.69 136.94 -16.56 0.093 12102
 12104 3 -112.09 137.14 -16.71 0.057 11865
 12105 3 -112.19 137.04 -16.77 0.106 12104
 12106 3 -112.19 136.94 -16.78 0.116 12105
 12107 3 -112.19 136.84 -16.73 0.000125 12106
 12108 3 -111.79 136.34 -23.74 0.251 11820
 12109 3 -111.89 136.34 -23.68 0.231 12108
 12110 3 -112.09 136.34 -23.57 0.246 12109
 12111 3 -112.19 136.44 -23.46 0.249 12110
 12112 3 -112.29 136.34 -23.3 0.204 12111
 12113 3 -112.39 136.44 -23.27 0.197 12112
 12114 3 -112.59 136.54 -23.17 0.201 12113
 12115 3 -112.59 136.64 -23.03 0.243 12114
 12116 3 -112.79 136.74 -22.97 0.273 12115
 12117 3 -112.89 136.84 -22.95 0.262 12116
 12118 3 -112.99 136.84 -22.93 0.268 12117
 12119 3 -113.09 136.94 -22.72 0.197 12118
 12120 3 -113.19 136.94 -22.64 0.209 12119
 12121 3 -113.29 137.04 -22.56 0.192 12120
 12122 3 -113.39 137.04 -22.46 0.196 12121
 12123 3 -113.49 137.14 -22.31 0.226 12122
 12124 3 -113.59 137.24 -22.28 0.269 12123
 12125 3 -113.69 137.34 -22.21 0.264 12124
 12126 3 -113.79 137.24 -22.14 0.24 12125
 12127 3 -113.89 137.24 -21.86 0.191 12126
 12128 3 -113.99 137.24 -21.64 0.175 12127
 12129 3 -114.09 137.24 -21.51 0.137 12128
 12130 3 -114.19 137.24 -21.41 0.181 12129
 12131 3 -114.29 137.24 -21.24 0.214 12130
 12132 3 -114.29 137.34 -21.06 0.211 12131
 12133 3 -114.29 137.34 -20.88 0.198 12132
 12134 3 -114.39 137.34 -20.64 0.153 12133
 12135 3 -114.39 137.34 -20.44 0.137 12134
 12136 3 -114.39 137.34 -20.25 0.149 12135
 12137 3 -114.49 137.44 -20.24 0.184 12136
 12138 3 -114.49 137.54 -20.05 0.136 12137
 12139 3 -114.59 137.64 -19.94 0.126 12138
 12140 3 -114.49 137.64 -19.76 0.17 12139
 12141 3 -114.59 137.74 -19.64 0.18 12140
 12142 3 -114.59 137.74 -19.52 0.184 12141
 12143 3 -114.59 137.74 -19.35 0.133 12142
 12144 3 -114.69 137.84 -19.22 0.141 12143
 12145 3 -114.89 138.04 -19.06 0.167 12144
 12146 3 -114.99 138.04 -18.91 0.143 12145
 12147 3 -115.09 138.14 -18.8 0.134 12146
 12148 3 -115.19 138.24 -18.69 0.237 12147
 12149 3 -115.29 138.34 -18.54 0.255 12148
 12150 3 -115.39 138.44 -18.45 0.217 12149
 12151 3 -115.49 138.44 -18.3 0.22 12150
 12152 3 -115.69 138.44 -18.22 0.215 12151
 12153 3 -115.79 138.54 -18.1 0.172 12152
 12154 3 -115.89 138.54 -17.98 0.182 12153
 12155 3 -115.99 138.44 -17.85 0.155 12154
 12156 3 -116.09 138.34 -17.79 0.129 12155
 12157 3 -116.19 138.34 -17.71 0.156 12156
 12158 3 -116.29 138.34 -17.6 0.146 12157
 12159 3 -116.39 138.34 -17.48 0.124 12158
 12160 3 -116.49 138.34 -17.35 0.148 12159
 12161 3 -116.59 138.44 -17.21 0.149 12160
 12162 3 -116.59 138.44 -17.06 0.181 12161
 12163 3 -116.69 138.54 -16.9 0.239 12162
 12164 3 -116.79 138.54 -16.76 0.243 12163
 12165 3 -116.89 138.54 -16.61 0.164 12164
 12166 3 -116.89 138.64 -16.46 0.187 12165
 12167 3 -117.09 138.64 -16.35 0.194 12166
 12168 3 -117.19 138.54 -16.27 0.167 12167
 12169 3 -117.39 138.54 -16.11 0.108 12168
 12170 3 -117.39 138.54 -15.95 0.147 12169
 12171 3 -117.39 138.74 -15.82 0.151 12170
 12172 3 -117.39 138.84 -15.65 0.183 12171
 12173 3 -117.39 138.84 -15.54 0.174 12172
 12174 3 -117.49 138.94 -15.42 0.165 12173
 12175 3 -117.39 138.94 -15.26 0.168 12174
 12176 3 -117.59 138.94 -15.11 0.154 12175
 12177 3 -117.69 138.94 -14.93 0.152 12176
 12178 3 -117.79 138.94 -14.83 0.185 12177
 12179 3 -117.79 139.04 -14.71 0.219 12178
 12180 3 -117.89 139.14 -14.58 0.225 12179
 12181 3 -118.09 139.04 -14.49 0.208 12180
 12182 3 -118.19 139.14 -14.35 0.22 12181
 12183 3 -118.29 139.04 -14.2 0.161 12182
 12184 3 -118.29 139.14 -13.97 0.179 12183
 12185 3 -118.39 139.15 -13.78 0.127 12184
 12186 3 -118.29 139.15 -13.69 0.122 12185
 12187 3 -118.29 139.25 -13.61 0.155 12186
 12188 3 -118.29 139.25 -13.5 0.157 12187
 12189 3 -118.29 139.35 -13.36 0.169 12188
 12190 3 -118.29 139.35 -13.27 0.141 12189
 12191 3 -118.29 139.35 -13.08 0.22 12190
 12192 3 -118.29 139.35 -12.96 0.249 12191
 12193 3 -118.39 139.35 -12.56 0.198 12192
 12194 3 -118.29 139.25 -12.37 0.174 12193
 12195 3 -118.29 139.25 -12.19 0.177 12194
 12196 3 -118.29 139.25 -12.01 0.113 12195
 12197 3 -118.29 139.15 -11.83 0.123 12196
 12198 3 -118.39 139.25 -11.66 0.145 12197
 12199 3 -118.39 139.35 -11.57 0.197 12198
 12200 3 -118.49 139.45 -11.47 0.205 12199
 12201 3 -118.49 139.65 -11.33 0.181 12200
 12202 3 -118.49 139.75 -11.21 0.191 12201
 12203 3 -118.59 139.75 -11.07 0.183 12202
 12204 3 -118.59 139.75 -10.92 0.191 12203
 12205 3 -118.59 139.85 -10.75 0.177 12204
 12206 3 -118.59 139.85 -10.59 0.178 12205
 12207 3 -118.59 139.95 -10.46 0.185 12206
 12208 3 -118.59 139.95 -10.34 0.17 12207
 12209 3 -118.59 140.05 -10.19 0.194 12208
 12210 3 -118.59 140.15 -10.06 0.199 12209
 12211 3 -118.59 140.15 -9.98 0.203 12210
 12212 3 -118.49 140.25 -9.85 0.231 12211
 12213 3 -118.49 140.25 -9.72 0.211 12212
 12214 3 -118.39 140.25 -9.53 0.211 12213
 12215 3 -118.39 140.25 -9.38 0.205 12214
 12216 3 -118.29 140.25 -9.2 0.23 12215
 12217 3 -118.39 140.15 -9.06 0.232 12216
 12218 3 -118.49 140.15 -8.93 0.276 12217
 12219 3 -118.59 140.25 -8.85 0.253 12218
 12220 3 -118.79 140.15 -8.74 0.167 12219
 12221 3 -118.99 140.25 -8.74 0.154 12220
 12222 3 -118.99 140.35 -8.72 0.124 12221
 12223 3 -119.09 140.45 -8.66 0.102 12222
 12224 3 -119.19 139.95 -8.65 0.104 12221
 12225 3 -119.29 139.95 -8.7 0.134 12224
 12226 3 -119.39 139.85 -8.61 0.102 12225
 12227 3 -119.59 139.95 -8.52 0.119 12226
 12228 3 -119.79 139.95 -8.52 0.063 12227
 12229 3 -119.99 139.95 -8.53 0.084 12228
 12230 3 -119.99 140.05 -8.59 0.09 12229
 12231 3 -120.09 140.15 -8.65 0.14 12230
 12232 3 -120.29 140.25 -8.71 0.137 12231
 12233 3 -120.39 140.25 -8.78 0.1 12232
 12234 3 -120.59 140.25 -8.72 0.113 12233
 12235 3 -120.69 140.25 -8.59 0.082 12234
 12236 3 -120.79 140.25 -8.57 0.083 12235
 12237 3 -120.99 140.25 -8.51 0.081 12236
 12238 3 -121.09 140.15 -8.43 0.068 12237
 12239 3 -121.19 140.25 -8.31 0.075 12238
 12240 3 -121.29 140.25 -8.27 0.07 12239
 12241 3 -112.19 136.74 -23.86 0.145 12111
 12242 3 -112.29 136.74 -24.03 0.164 12241
 12243 3 -112.39 136.84 -24.16 0.117 12242
 12244 3 -110.39 137.04 -25.11 0.459 11815
 12245 3 -110.49 137.04 -25.24 0.365 12244
 12246 3 -109.49 136.44 -24.59 0.174 11808
 12247 3 -108.49 136.54 -25.36 0.562 11801
 12248 3 -107.59 136.74 -25.55 0.127 12247
 12249 3 -107.39 136.84 -25.64 0.098 12248
 12250 3 -107.19 136.84 -25.58 0.118 12249
 12251 3 -106.99 136.94 -25.63 0.129 12250
 12252 3 -106.89 136.94 -25.68 0.158 12251
 12253 3 -106.69 137.04 -25.76 0.089 12252
 12254 3 -106.59 137.04 -25.81 0.074 12253
 12255 3 -106.29 137.04 -25.73 0.071 12254
 12256 3 -106.29 137.04 -25.58 0.047 12255
 12257 3 -106.29 137.14 -25.38 0.074 12256
 12258 3 -106.29 137.14 -25.22 0.000125 12257
 12259 3 -106.99 136.84 -25.86 0.081 12252
 12260 3 -106.89 136.94 -25.95 0.096 12259
 12261 3 -106.69 136.94 -26.04 0.000125 12260
 12262 3 -108.29 135.84 -26.13 0.076 11795
 12263 3 -97.69 130.84 -25.82 0.189 9408
 12264 3 -97.75 131.04 -25.68 0.191 12263
 12265 3 -97.87 131.04 -25.58 0.194 12264
 12266 3 -98.01 131.14 -25.45 0.174 12265
 12267 3 -98.16 131.24 -25.38 0.196 12266
 12268 3 -98.29 131.24 -25.32 0.197 12267
 12269 3 -98.36 131.34 -25.21 0.218 12268
 12270 3 -98.39 131.54 -25.11 0.23 12269
 12271 3 -98.38 131.64 -24.98 0.259 12270
 12272 3 -98.76 131.54 -24.97 0.165 12271
 12273 3 -98.9 131.54 -24.91 0.15 12272
 12274 3 -99.03 131.54 -24.78 0.172 12273
 12275 3 -99.17 131.64 -24.69 0.167 12274
 12276 3 -99.29 131.64 -24.64 0.192 12275
 12277 3 -99.39 131.74 -24.53 0.177 12276
 12278 3 -99.44 131.84 -24.36 0.177 12277
 12279 3 -99.47 131.94 -24.23 0.175 12278
 12280 3 -99.47 132.04 -24.12 0.191 12279
 12281 3 -99.46 132.14 -24.02 0.218 12280
 12282 3 -99.46 132.24 -23.95 0.177 12281
 12283 3 -99.49 132.24 -23.84 0.162 12282
 12284 3 -99.59 132.24 -23.79 0.156 12283
 12285 3 -99.77 132.34 -23.69 0.168 12284
 12286 3 -99.89 132.34 -23.61 0.182 12285
 12287 3 -100.09 132.54 -23.51 0.197 12286
 12288 3 -100.19 132.64 -23.44 0.197 12287
 12289 3 -100.29 132.74 -23.44 0.184 12288
 12290 3 -100.39 132.84 -23.49 0.161 12289
 12291 3 -100.49 132.94 -23.56 0.191 12290
 12292 3 -100.59 133.14 -23.65 0.2 12291
 12293 3 -100.79 133.14 -23.66 0.206 12292
 12294 3 -100.89 133.24 -23.76 0.204 12293
 12295 3 -100.99 133.34 -23.81 0.208 12294
 12296 3 -101.19 133.34 -23.87 0.203 12295
 12297 3 -101.29 133.44 -23.9 0.204 12296
 12298 3 -101.49 133.44 -23.86 0.209 12297
 12299 3 -101.59 133.54 -23.89 0.225 12298
 12300 3 -101.79 133.54 -23.98 0.242 12299
 12301 3 -101.89 133.64 -24.04 0.245 12300
 12302 3 -101.89 133.74 -24.05 0.284 12301
 12303 3 -102.09 133.74 -24.06 0.3 12302
 12304 3 -102.19 133.84 -24.15 0.243 12303
 12305 3 -102.39 133.84 -24.06 0.255 12304
 12306 3 -102.59 133.84 -24.02 0.274 12305
 12307 3 -102.79 133.84 -24.02 0.297 12306
 12308 3 -102.89 133.84 -23.91 0.29 12307
 12309 3 -103.09 133.84 -23.84 0.239 12308
 12310 3 -103.19 133.84 -23.79 0.217 12309
 12311 3 -103.39 133.84 -23.75 0.241 12310
 12312 3 -103.49 133.84 -23.75 0.255 12311
 12313 3 -103.59 133.94 -23.86 0.216 12312
 12314 3 -103.79 134.04 -23.89 0.239 12313
 12315 3 -103.79 134.14 -23.94 0.265 12314
 12316 3 -103.79 134.24 -23.97 0.306 12315
 12317 3 -103.99 134.24 -23.94 0.192 12316
 12318 3 -104.09 134.34 -23.93 0.198 12317
 12319 3 -104.19 134.44 -23.92 0.22 12318
 12320 3 -104.29 134.64 -23.87 0.256 12319
 12321 3 -104.29 134.74 -23.7 0.269 12320
 12322 3 -104.29 134.84 -23.53 0.26 12321
 12323 3 -104.29 134.94 -23.41 0.157 12322
 12324 3 -104.29 135.04 -22.96 0.244 12323
 12325 3 -104.29 135.04 -22.73 0.199 12324
 12326 3 -104.29 135.14 -22.54 0.219 12325
 12327 3 -104.39 135.14 -22.4 0.249 12326
 12328 3 -104.49 135.14 -22.28 0.293 12327
 12329 3 -104.39 135.14 -22.13 0.358 12328
 12330 3 -104.59 135.24 -22.04 0.272 12329
 12331 3 -104.79 135.34 -22.01 0.236 12330
 12332 3 -104.99 135.44 -22 0.185 12331
 12333 3 -104.99 135.54 -21.95 0.176 12332
 12334 3 -105.19 135.64 -21.88 0.242 12333
 12335 3 -105.39 135.74 -21.82 0.271 12334
 12336 3 -105.49 135.84 -21.81 0.204 12335
 12337 3 -105.59 135.94 -21.74 0.19 12336
 12338 3 -105.69 136.04 -21.66 0.177 12337
 12339 3 -105.79 136.04 -21.61 0.172 12338
 12340 3 -105.89 136.14 -21.59 0.191 12339
 12341 3 -106.09 136.24 -21.66 0.194 12340
 12342 3 -106.29 136.24 -21.68 0.167 12341
 12343 3 -106.39 136.34 -21.66 0.166 12342
 12344 3 -106.59 136.44 -21.56 0.198 12343
 12345 3 -106.69 136.54 -21.51 0.221 12344
 12346 3 -106.89 136.54 -21.49 0.291 12345
 12347 3 -106.99 136.64 -21.45 0.319 12346
 12348 3 -107.09 136.74 -21.29 0.316 12347
 12349 3 -107.19 136.74 -21.23 0.36 12348
 12350 3 -107.29 136.84 -21.2 0.408 12349
 12351 3 -107.49 137.04 -21.17 0.451 12350
 12352 3 -107.49 137.14 -21.1 0.474 12351
 12353 3 -107.69 137.24 -21.08 0.438 12352
 12354 3 -107.79 137.24 -20.94 0.422 12353
 12355 3 -108.09 137.34 -20.94 0.354 12354
 12356 3 -108.29 137.34 -20.85 0.295 12355
 12357 3 -108.49 137.44 -20.73 0.293 12356
 12358 3 -108.49 137.54 -20.55 0.259 12357
 12359 3 -108.59 137.54 -20.39 0.286 12358
 12360 3 -108.79 137.64 -20.4 0.224 12359
 12361 3 -108.99 137.74 -20.27 0.256 12360
 12362 3 -109.19 137.74 -20.18 0.212 12361
 12363 3 -109.39 137.74 -20.19 0.161 12362
 12364 3 -109.49 137.74 -20.19 0.155 12363
 12365 3 -109.59 137.84 -20.12 0.154 12364
 12366 3 -109.69 137.94 -20.07 0.135 12365
 12367 3 -109.79 138.04 -19.97 0.122 12366
 12368 3 -109.89 138.04 -19.9 0.18 12367
 12369 3 -109.99 138.14 -19.82 0.177 12368
 12370 3 -110.09 138.24 -19.66 0.203 12369
 12371 3 -110.19 138.24 -19.59 0.271 12370
 12372 3 -110.29 138.34 -19.71 0.363 12371
 12373 3 -110.29 138.54 -19.67 0.456 12372
 12374 3 -110.29 138.64 -19.74 0.512 12373
 12375 3 -110.39 138.74 -19.77 0.579 12374
 12376 3 -110.49 138.74 -19.86 0.589 12375
 12377 3 -110.69 138.84 -18.89 0.152 12376
 12378 3 -110.79 138.84 -18.83 0.168 12377
 12379 3 -110.79 139.04 -18.69 0.185 12378
 12380 3 -110.89 139.14 -18.58 0.163 12379
 12381 3 -110.99 139.24 -18.53 0.248 12380
 12382 3 -111.09 139.34 -18.53 0.23 12381
 12383 3 -111.19 139.34 -18.49 0.196 12382
 12384 3 -111.29 139.54 -18.46 0.194 12383
 12385 3 -111.49 139.54 -18.34 0.167 12384
 12386 3 -111.59 139.64 -18.15 0.136 12385
 12387 3 -111.69 139.74 -17.99 0.159 12386
 12388 3 -111.69 139.74 -17.85 0.165 12387
 12389 3 -111.79 139.94 -17.78 0.281 12388
 12390 3 -111.89 140.04 -17.66 0.317 12389
 12391 3 -112.09 140.04 -17.58 0.371 12390
 12392 3 -112.29 140.04 -17.48 0.366 12391
 12393 3 -112.39 140.04 -17.39 0.459 12392
 12394 3 -112.49 139.94 -17.33 0.502 12393
 12395 3 -112.59 140.04 -17.33 0.535 12394
 12396 3 -112.69 140.14 -17.16 0.583 12395
 12397 3 -112.69 140.14 -17.03 0.586 12396
 12398 3 -112.89 140.24 -16.9 0.567 12397
 12399 3 -112.99 140.44 -16.83 0.547 12398
 12400 3 -113.09 140.54 -16.8 0.496 12399
 12401 3 -113.29 140.64 -16.84 0.466 12400
 12402 3 -113.39 140.74 -16.75 0.449 12401
 12403 3 -113.49 140.94 -16.61 0.384 12402
 12404 3 -113.69 141.34 -16.48 0.303 12403
 12405 3 -113.79 141.54 -16.46 0.339 12404
 12406 3 -113.89 141.64 -16.33 0.338 12405
 12407 3 -113.99 141.84 -16.15 0.338 12406
 12408 3 -114.09 141.94 -15.87 0.281 12407
 12409 3 -114.19 142.04 -15.77 0.199 12408
 12410 3 -114.39 142.14 -15.73 0.198 12409
 12411 3 -114.49 142.24 -15.67 0.165 12410
 12412 3 -114.59 142.34 -15.68 0.175 12411
 12413 3 -114.79 142.44 -15.68 0.199 12412
 12414 3 -114.99 142.54 -15.67 0.217 12413
 12415 3 -115.09 142.54 -15.66 0.235 12414
 12416 3 -115.29 142.64 -15.68 0.252 12415
 12417 3 -115.39 142.74 -15.62 0.262 12416
 12418 3 -115.49 142.74 -15.63 0.289 12417
 12419 3 -115.69 142.94 -15.73 0.27 12418
 12420 3 -115.69 143.14 -15.82 0.252 12419
 12421 3 -115.79 143.24 -15.75 0.217 12420
 12422 3 -115.89 143.44 -15.77 0.202 12421
 12423 3 -115.99 143.54 -15.77 0.218 12422
 12424 3 -116.19 143.54 -15.91 0.282 12423
 12425 3 -116.29 143.64 -15.91 0.329 12424
 12426 3 -116.39 143.74 -15.98 0.324 12425
 12427 3 -116.49 143.94 -16.01 0.299 12426
 12428 3 -116.59 144.04 -16.08 0.304 12427
 12429 3 -116.69 144.04 -16.21 0.294 12428
 12430 3 -116.79 144.14 -16.23 0.331 12429
 12431 3 -116.99 144.24 -16.16 0.38 12430
 12432 3 -117.09 144.34 -16.11 0.423 12431
 12433 3 -117.19 144.34 -16.21 0.371 12432
 12434 3 -117.29 144.54 -16.14 0.272 12433
 12435 3 -117.39 144.74 -16.08 0.312 12434
 12436 3 -117.49 144.74 -16.11 0.373 12435
 12437 3 -117.69 144.84 -16.37 0.275 12436
 12438 3 -117.89 144.94 -16.41 0.249 12437
 12439 3 -117.99 145.14 -16.49 0.245 12438
 12440 3 -118.09 145.14 -16.6 0.209 12439
 12441 3 -118.19 145.24 -16.65 0.208 12440
 12442 3 -118.39 145.44 -16.64 0.163 12441
 12443 3 -118.49 145.44 -16.66 0.187 12442
 12444 3 -118.49 145.64 -16.78 0.273 12443
 12445 3 -118.59 145.74 -16.85 0.324 12444
 12446 3 -118.59 145.84 -16.89 0.46 12445
 12447 3 -118.69 145.94 -17.04 0.536 12446
 12448 3 -118.69 146.04 -17.05 0.518 12447
 12449 3 -118.79 146.14 -16.97 0.537 12448
 12450 3 -119.09 146.14 -17.02 0.52 12449
 12451 3 -119.19 146.14 -17.14 0.486 12450
 12452 3 -119.39 146.14 -17.34 0.381 12451
 12453 3 -119.49 146.24 -17.46 0.415 12452
 12454 3 -119.69 146.14 -17.56 0.473 12453
 12455 3 -119.69 146.34 -17.63 0.589 12454
 12456 3 -119.99 146.24 -17.51 0.51 12455
 12457 3 -119.89 146.04 -17.95 0.35 12456
 12458 3 -119.99 146.04 -18.07 0.306 12457
 12459 3 -120.09 146.14 -18.04 0.205 12458
 12460 3 -119.99 146.14 -18.23 0.053 12459
 12461 3 -119.89 146.24 -18.19 0.052 12460
 12462 3 -120.19 146.34 -18.14 0.153 12459
 12463 3 -120.29 146.34 -18.25 0.147 12462
 12464 3 -120.39 146.54 -18.39 0.163 12463
 12465 3 -120.49 146.54 -18.5 0.223 12464
 12466 3 -120.59 146.54 -18.65 0.23 12465
 12467 3 -120.59 146.54 -18.83 0.242 12466
 12468 3 -120.79 146.64 -18.96 0.285 12467
 12469 3 -120.89 146.64 -19.05 0.314 12468
 12470 3 -120.99 146.64 -19.11 0.362 12469
 12471 3 -120.99 146.64 -19.33 0.412 12470
 12472 3 -120.99 146.64 -19.53 0.476 12471
 12473 3 -121.09 146.64 -19.69 0.465 12472
 12474 3 -121.29 146.74 -19.79 0.461 12473
 12475 3 -121.19 147.04 -19.88 0.37 12474
 12476 3 -121.29 147.34 -20 0.339 12475
 12477 3 -121.29 147.44 -20.15 0.316 12476
 12478 3 -121.29 147.54 -20.3 0.269 12477
 12479 3 -121.39 147.64 -20.41 0.248 12478
 12480 3 -121.59 147.64 -20.49 0.25 12479
 12481 3 -121.59 147.74 -20.63 0.241 12480
 12482 3 -121.69 147.84 -20.7 0.179 12481
 12483 3 -121.79 147.94 -20.77 0.199 12482
 12484 3 -121.89 147.84 -20.86 0.159 12483
 12485 3 -122.09 147.94 -20.92 0.113 12484
 12486 3 -122.09 148.04 -20.98 0.128 12485
 12487 3 -122.09 148.24 -21.09 0.169 12486
 12488 3 -122.09 148.34 -21.13 0.162 12487
 12489 3 -122.39 148.34 -21.2 0.145 12488
 12490 3 -122.59 148.54 -21.23 0.144 12489
 12491 3 -122.69 148.54 -21.35 0.117 12490
 12492 3 -122.79 148.54 -21.41 0.161 12491
 12493 3 -122.89 148.54 -21.37 0.192 12492
 12494 3 -123.09 148.54 -21.34 0.203 12493
 12495 3 -123.19 148.64 -21.28 0.184 12494
 12496 3 -123.29 148.74 -21.27 0.151 12495
 12497 3 -123.39 148.74 -21.26 0.16 12496
 12498 3 -123.49 148.84 -21.2 0.136 12497
 12499 3 -123.59 148.94 -21.23 0.164 12498
 12500 3 -123.69 149.14 -21.34 0.173 12499
 12501 3 -123.69 149.24 -21.37 0.202 12500
 12502 3 -123.89 149.34 -21.49 0.166 12501
 12503 3 -123.99 149.44 -21.62 0.116 12502
 12504 3 -124.09 149.54 -21.74 0.151 12503
 12505 3 -124.19 149.74 -21.79 0.166 12504
 12506 3 -124.29 149.84 -21.83 0.181 12505
 12507 3 -124.39 149.94 -21.87 0.168 12506
 12508 3 -124.49 150.14 -21.92 0.218 12507
 12509 3 -124.59 150.24 -22 0.186 12508
 12510 3 -124.69 150.44 -22.13 0.163 12509
 12511 3 -124.79 150.54 -22.24 0.184 12510
 12512 3 -124.79 150.64 -22.29 0.197 12511
 12513 3 -124.79 150.84 -22.28 0.143 12512
 12514 3 -124.89 150.94 -22.31 0.142 12513
 12515 3 -124.99 150.94 -22.4 0.162 12514
 12516 3 -124.99 151.14 -22.41 0.181 12515
 12517 3 -125.09 151.24 -22.49 0.208 12516
 12518 3 -125.09 151.44 -22.46 0.218 12517
 12519 3 -125.19 151.54 -22.45 0.178 12518
 12520 3 -125.19 151.64 -22.47 0.193 12519
 12521 3 -125.29 151.74 -22.57 0.163 12520
 12522 3 -125.39 151.94 -22.6 0.208 12521
 12523 3 -125.49 152.04 -22.64 0.275 12522
 12524 3 -125.59 152.24 -22.67 0.327 12523
 12525 3 -125.59 152.34 -22.73 0.355 12524
 12526 3 -125.69 152.44 -22.85 0.388 12525
 12527 3 -125.49 152.84 -23.02 0.287 12526
 12528 3 -125.39 153.04 -23.11 0.236 12527
 12529 3 -125.39 153.24 -23.11 0.193 12528
 12530 3 -125.39 153.34 -23.14 0.159 12529
 12531 3 -125.49 153.54 -23.15 0.153 12530
 12532 3 -125.49 153.64 -23.13 0.157 12531
 12533 3 -125.59 153.84 -23.15 0.169 12532
 12534 3 -125.59 154.04 -23.18 0.13 12533
 12535 3 -125.79 154.14 -23.26 0.122 12534
 12536 3 -125.79 154.34 -23.32 0.092 12535
 12537 3 -125.79 154.44 -23.41 0.121 12536
 12538 3 -125.89 154.64 -23.39 0.119 12537
 12539 3 -125.99 154.74 -23.43 0.129 12538
 12540 3 -126.09 154.84 -23.42 0.228 12539
 12541 3 -125.89 155.14 -23.28 0.141 12540
 12542 3 -125.79 155.34 -23.27 0.171 12541
 12543 3 -125.79 155.64 -23.23 0.172 12542
 12544 3 -125.79 155.84 -23.21 0.176 12543
 12545 3 -125.69 155.94 -23.24 0.157 12544
 12546 3 -125.79 156.14 -23.26 0.185 12545
 12547 3 -125.89 156.34 -23.15 0.116 12546
 12548 3 -125.89 156.54 -23.16 0.154 12547
 12549 3 -125.89 156.74 -23.15 0.16 12548
 12550 3 -125.79 156.74 -23.08 0.228 12549
 12551 3 -125.69 156.94 -23.01 0.271 12550
 12552 3 -125.49 157.04 -23.01 0.113 12551
 12553 3 -125.39 157.14 -23.01 0.000125 12552
 12554 3 -125.99 157.04 -22.92 0.126 12551
 12555 3 -126.09 157.14 -22.8 0.152 12554
 12556 3 -125.89 157.24 -22.72 0.143 12555
 12557 3 -125.99 157.74 -22.67 0.164 12556
 12558 3 -125.99 157.84 -22.64 0.186 12557
 12559 3 -125.99 157.94 -22.6 0.205 12558
 12560 3 -126.29 157.94 -22.7 0.075 12559
 12561 3 -126.59 158.04 -22.66 0.076 12560
 12562 3 -126.69 157.94 -22.62 0.084 12561
 12563 3 -126.89 157.94 -22.55 0.075 12562
 12564 3 -126.99 157.84 -22.46 0.071 12563
 12565 3 -127.09 157.84 -22.43 0.077 12564
 12566 3 -127.19 157.94 -22.44 0.138 12565
 12567 3 -127.09 157.74 -22.6 0.106 12566
 12568 3 -126.99 157.74 -22.67 0.082 12567
 12569 3 -127.29 158.04 -22.49 0.15 12566
 12570 3 -127.49 158.04 -22.46 0.11 12569
 12571 3 -127.49 158.24 -22.25 0.194 12570
 12572 3 -127.59 158.34 -22.11 0.204 12571
 12573 3 -127.29 158.54 -22.13 0.111 12572
 12574 3 -127.19 158.54 -22.02 0.079 12573
 12575 3 -127.09 158.64 -21.91 0.000125 12574
 12576 3 -127.89 158.34 -21.85 0.095 12572
 12577 3 -127.99 158.44 -21.78 0.105 12576
 12578 3 -128.09 158.54 -21.61 0.118 12577
 12579 3 -128.19 158.54 -21.44 0.114 12578
 12580 3 -128.19 158.44 -21.29 0.09 12579
 12581 3 -128.09 158.44 -21.18 0.081 12580
 12582 3 -128.09 158.54 -21.08 0.109 12581
 12583 3 -128.09 158.54 -20.97 0.121 12582
 12584 3 -128.19 158.64 -20.89 0.000125 12583
 12585 3 -127.29 158.14 -22.11 0.15 12571
 12586 3 -127.29 158.04 -22.21 0.096 12585
 12587 3 -125.89 158.24 -22.53 0.127 12559
 12588 3 -125.89 158.44 -22.45 0.117 12587
 12589 3 -125.89 158.54 -22.4 0.135 12588
 12590 3 -125.89 158.74 -22.33 0.165 12589
 12591 3 -125.49 158.64 -22.29 0.093 12590
 12592 3 -125.39 158.74 -22.28 0.096 12591
 12593 3 -125.29 158.74 -22.29 0.122 12592
 12594 3 -125.09 158.74 -22.34 0.084 12593
 12595 3 -124.99 158.74 -22.48 0.096 12594
 12596 3 -124.99 158.74 -22.61 0.129 12595
 12597 3 -124.79 158.74 -22.64 0.171 12596
 12598 3 -124.59 158.74 -22.54 0.075 12597
 12599 3 -124.39 158.74 -22.51 0.074 12598
 12600 3 -124.29 158.74 -22.5 0.056 12599
 12601 3 -125.89 158.94 -22.28 0.114 12590
 12602 3 -125.89 159.14 -22.26 0.117 12601
 12603 3 -125.99 159.24 -22.34 0.111 12602
 12604 3 -125.99 159.34 -22.39 0.154 12603
 12605 3 -125.99 159.54 -22.37 0.183 12604
 12606 3 -125.99 159.74 -22.2 0.125 12605
 12607 3 -125.99 159.94 -22.18 0.119 12606
 12608 3 -126.09 160.04 -22.17 0.16 12607
 12609 3 -126.19 160.14 -22.03 0.166 12608
 12610 3 -126.19 160.34 -21.96 0.226 12609
 12611 3 -126.09 160.54 -21.79 0.254 12610
 12612 3 -126.09 160.64 -21.64 0.242 12611
 12613 3 -126.19 160.74 -21.56 0.28 12612
 12614 3 -125.69 160.54 -21.44 0.123 12613
 12615 3 -125.59 160.44 -21.34 0.097 12614
 12616 3 -125.49 160.34 -21.25 0.051 12615
 12617 3 -125.39 160.44 -21.19 0.029 12616
 12618 3 -125.19 160.44 -21.21 0.054 12617
 12619 3 -125.09 160.44 -21.18 0.101 12618
 12620 3 -125.09 160.24 -21.16 0.131 12619
 12621 3 -126.39 161.04 -21.41 0.152 12613
 12622 3 -126.39 161.24 -21.37 0.143 12621
 12623 3 -126.49 161.44 -21.39 0.146 12622
 12624 3 -126.49 161.64 -21.34 0.144 12623
 12625 3 -126.59 161.74 -21.26 0.229 12624
 12626 3 -126.59 162.04 -21.48 0.117 12625
 12627 3 -126.69 162.14 -21.48 0.099 12626
 12628 3 -126.69 162.24 -21.35 0.158 12627
 12629 3 -126.79 162.44 -21.39 0.145 12628
 12630 3 -126.89 162.64 -21.4 0.12 12629
 12631 3 -126.89 162.74 -21.29 0.132 12630
 12632 3 -126.99 162.94 -21.26 0.128 12631
 12633 3 -126.99 163.04 -21.17 0.144 12632
 12634 3 -126.99 163.24 -21.2 0.145 12633
 12635 3 -126.99 163.34 -21.15 0.144 12634
 12636 3 -126.89 163.44 -21.04 0.134 12635
 12637 3 -126.89 163.64 -20.93 0.11 12636
 12638 3 -126.89 163.74 -20.89 0.124 12637
 12639 3 -126.79 163.94 -20.89 0.105 12638
 12640 3 -126.79 164.04 -20.95 0.161 12639
 12641 3 -126.59 164.04 -21.12 0.128 12640
 12642 3 -126.49 164.14 -21.26 0.102 12641
 12643 3 -126.49 164.24 -21.4 0.085 12642
 12644 3 -126.49 164.14 -21.58 0.155 12643
 12645 3 -126.49 164.04 -21.68 0.133 12644
 12646 3 -126.49 163.94 -21.86 0.117 12645
 12647 3 -126.59 163.84 -21.96 0.195 12646
 12648 3 -126.59 163.84 -22.08 0.23 12647
 12649 3 -126.59 163.74 -22.25 0.254 12648
 12650 3 -126.49 163.74 -22.43 0.26 12649
 12651 3 -126.39 163.74 -22.56 0.257 12650
 12652 3 -126.29 163.84 -22.71 0.207 12651
 12653 3 -126.19 163.94 -22.78 0.122 12652
 12654 3 -126.09 164.04 -22.89 0.101 12653
 12655 3 -125.99 164.14 -22.99 0.104 12654
 12656 3 -125.89 164.14 -23.12 0.094 12655
 12657 3 -125.79 164.24 -23.18 0.127 12656
 12658 3 -125.79 164.34 -23.28 0.14 12657
 12659 3 -125.59 164.24 -23.36 0.084 12658
 12660 3 -125.49 164.34 -23.46 0.123 12659
 12661 3 -125.49 164.44 -23.58 0.112 12660
 12662 3 -125.59 164.64 -23.72 0.075 12661
 12663 3 -125.49 164.84 -23.73 0.101 12662
 12664 3 -125.59 164.94 -23.73 0.157 12663
 12665 3 -125.59 165.14 -23.68 0.205 12664
 12666 3 -125.19 165.24 -23.83 0.094 12665
 12667 3 -125.09 165.34 -23.89 0.084 12666
 12668 3 -125.09 165.54 -23.89 0.124 12667
 12669 3 -125.09 165.64 -23.9 0.098 12668
 12670 3 -125.19 165.84 -23.78 0.098 12669
 12671 3 -125.09 165.94 -23.82 0.11 12670
 12672 3 -124.99 166.04 -23.95 0.085 12671
 12673 3 -124.99 166.04 -24.17 0.09 12672
 12674 3 -124.99 166.24 -24.2 0.093 12673
 12675 3 -124.99 166.34 -24.29 0.094 12674
 12676 3 -125.79 165.24 -23.37 0.116 12665
 12677 3 -125.69 165.24 -23.28 0.131 12676
 12678 3 -125.49 165.24 -23.29 0.082 12677
 12679 3 -125.39 165.34 -23.14 0.101 12678
 12680 3 -125.09 165.24 -22.96 0.112 12679
 12681 3 -125.09 165.34 -22.82 0.13 12680
 12682 3 -125.19 165.54 -22.75 0.092 12681
 12683 3 -125.19 165.64 -22.66 0.099 12682
 12684 3 -125.19 165.74 -22.5 0.112 12683
 12685 3 -125.19 165.74 -22.33 0.101 12684
 12686 3 -125.39 165.84 -22.24 0.046 12685
 12687 3 -125.29 164.24 -23.74 0.133 12661
 12688 3 -125.19 164.04 -23.79 0.131 12687
 12689 3 -125.19 163.94 -23.86 0.133 12688
 12690 3 -125.09 163.94 -23.89 0.086 12689
 12691 3 -124.89 163.84 -23.92 0.000125 12690
 12692 3 -126.89 164.14 -20.89 0.133 12640
 12693 3 -126.99 164.54 -20.67 0.123 12692
 12694 3 -127.09 164.64 -20.71 0.121 12693
 12695 3 -127.29 164.74 -20.75 0.111 12694
 12696 3 -127.29 164.84 -20.76 0.15 12695
 12697 3 -127.19 165.04 -20.71 0.136 12696
 12698 3 -127.09 165.24 -20.7 0.138 12697
 12699 3 -126.99 165.34 -20.61 0.125 12698
 12700 3 -126.99 165.34 -20.43 0.092 12699
 12701 3 -127.09 165.54 -20.43 0.1 12700
 12702 3 -127.09 165.64 -20.48 0.235 12701
 12703 3 -127.19 165.74 -20.11 0.102 12702
 12704 3 -127.19 165.74 -20.69 0.102 12702
 12705 3 -127.29 165.84 -20.84 0.099 12704
 12706 3 -127.19 165.74 -21 0.226 12705
 12707 3 -127.59 165.84 -21.04 0.127 12706
 12708 3 -127.69 165.84 -21.08 0.065 12707
 12709 3 -127.39 165.94 -20.79 0.097 12705
 12710 3 -127.49 166.14 -20.8 0.103 12709
 12711 3 -127.59 166.24 -20.7 0.083 12710
 12712 3 -127.29 166.24 -20.7 0.067 12710
 12713 3 -127.19 166.34 -20.69 0.063 12712
 12714 3 -127.19 166.44 -20.68 0.077 12713
 12715 3 -127.09 166.64 -20.63 0.125 12714
 12716 3 -127.09 166.64 -20.41 0.055 12715
 12717 3 -127.09 166.64 -20.28 0.089 12716
 12718 3 -127.09 166.74 -20.2 0.118 12717
 12719 3 -126.89 166.84 -20.1 0.084 12718
 12720 3 -127.39 164.74 -20.9 0.087 12696
 12721 3 -127.49 164.84 -20.93 0.105 12720
 12722 3 -127.59 164.84 -20.97 0.113 12721
 12723 3 -127.69 164.94 -21.04 0.05 12722
 12724 3 -126.49 161.84 -21.01 0.159 12625
 12725 3 -126.39 162.04 -21.01 0.136 12724
 12726 3 -126.39 162.14 -20.91 0.083 12725
 12727 3 -126.49 162.24 -20.73 0.135 12726
 12728 3 -126.59 162.34 -20.54 0.131 12727
 12729 3 -126.59 162.54 -20.38 0.046 12728
 12730 3 -126.69 162.54 -20.41 0.075 12729
 12731 3 -126.79 162.64 -20.36 0.059 12730
 12732 3 -125.99 159.64 -22.67 0.081 12605
 12733 3 -125.99 159.74 -22.79 0.141 12732
 12734 3 -125.99 159.74 -22.92 0.143 12733
 12735 3 -125.99 159.74 -23.17 0.112 12734
 12736 3 -125.89 159.64 -23.21 0.134 12735
 12737 3 -125.79 159.64 -23.26 0.134 12736
 12738 3 -125.69 159.74 -23.45 0.089 12737
 12739 3 -125.99 159.94 -22.79 0.052 12734
 12740 3 -125.99 160.04 -22.82 0.064 12739
 12741 3 -125.99 160.24 -22.65 0.095 12740
 12742 3 -125.99 160.34 -22.6 0.126 12741
 12743 3 -126.09 160.54 -22.62 0.103 12742
 12744 3 -126.09 160.64 -22.73 0.064 12743
 12745 3 -126.09 160.64 -22.76 0.067 12744
 12746 3 -125.59 157.14 -22.72 0.112 12556
 12747 3 -125.59 157.04 -22.73 0.000125 12746
 12748 3 -126.29 156.94 -22.85 0.088 12555
 12749 3 -126.29 156.84 -22.92 0.091 12748
 12750 3 -126.29 156.74 -22.94 0.103 12749
 12751 3 -126.39 156.44 -23.08 0.112 12750
 12752 3 -126.49 156.34 -23.14 0.124 12751
 12753 3 -126.79 156.24 -23.2 0.122 12752
 12754 3 -126.89 156.24 -23.24 0.134 12753
 12755 3 -127.19 156.24 -23.32 0.094 12754
 12756 3 -127.29 156.14 -23.33 0.083 12755
 12757 3 -127.39 156.04 -23.29 0.119 12756
 12758 3 -127.49 155.94 -23.34 0.105 12757
 12759 3 -127.59 155.84 -23.35 0.137 12758
 12760 3 -127.69 155.64 -23.3 0.099 12759
 12761 3 -127.69 155.54 -23.31 0.12 12760
 12762 3 -127.79 155.34 -23.41 0.109 12761
 12763 3 -127.69 155.14 -23.43 0.102 12762
 12764 3 -127.79 155.04 -23.38 0.000125 12763
 12765 3 -126.19 152.04 -22.82 0.125 12526
 12766 3 -126.29 152.04 -22.92 0.12 12765
 12767 3 -126.39 152.04 -23.05 0.122 12766
 12768 3 -126.49 152.14 -23.22 0.137 12767
 12769 3 -126.59 152.14 -23.33 0.152 12768
 12770 3 -126.79 152.14 -23.51 0.163 12769
 12771 3 -127.09 152.14 -23.45 0.118 12770
 12772 3 -127.19 152.14 -23.52 0.145 12771
 12773 3 -127.39 152.14 -23.6 0.174 12772
 12774 3 -127.59 152.14 -23.61 0.145 12773
 12775 3 -127.79 152.24 -23.56 0.108 12774
 12776 3 -127.79 152.34 -23.62 0.143 12775
 12777 3 -127.89 152.24 -23.79 0.267 12776
 12778 3 -127.99 152.34 -23.94 0.376 12777
 12779 3 -128.09 152.44 -24.06 0.467 12778
 12780 3 -128.19 152.44 -24.21 0.502 12779
 12781 3 -128.29 152.44 -24.25 0.508 12780
 12782 3 -128.39 152.34 -24.35 0.432 12781
 12783 3 -128.19 152.24 -24.69 0.182 12782
 12784 3 -128.29 152.24 -24.78 0.225 12783
 12785 3 -128.39 152.24 -24.85 0.231 12784
 12786 3 -128.69 152.54 -24.71 0.095 12785
 12787 3 -128.69 152.64 -24.77 0.062 12786
 12788 3 -128.59 152.54 -24.31 0.32 12782
 12789 3 -128.69 152.74 -24.36 0.196 12788
 12790 3 -128.89 152.74 -24.39 0.198 12789
 12791 3 -129.09 152.74 -24.44 0.188 12790
 12792 3 -129.29 152.84 -24.43 0.151 12791
 12793 3 -129.39 152.84 -24.5 0.159 12792
 12794 3 -129.49 152.94 -24.53 0.155 12793
 12795 3 -129.69 153.04 -24.54 0.157 12794
 12796 3 -129.89 153.14 -24.56 0.157 12795
 12797 3 -129.99 153.24 -24.68 0.135 12796
 12798 3 -130.09 153.23 -24.77 0.14 12797
 12799 3 -130.29 153.13 -24.85 0.14 12798
 12800 3 -130.39 153.13 -24.93 0.174 12799
 12801 3 -130.49 153.23 -25.01 0.197 12800
 12802 3 -130.59 153.23 -25.12 0.145 12801
 12803 3 -130.79 153.23 -25.28 0.111 12802
 12804 3 -130.79 153.43 -25.4 0.144 12803
 12805 3 -130.89 153.43 -25.51 0.157 12804
 12806 3 -130.99 153.43 -25.65 0.105 12805
 12807 3 -130.99 153.53 -25.78 0.09 12806
 12808 3 -131.09 153.53 -25.88 0.171 12807
 12809 3 -131.09 153.63 -25.94 0.228 12808
 12810 3 -131.09 153.73 -26.02 0.284 12809
 12811 3 -131.29 153.93 -26.12 0.202 12810
 12812 3 -131.19 154.03 -26.23 0.211 12811
 12813 3 -131.19 154.23 -26.34 0.223 12812
 12814 3 -131.09 154.23 -26.48 0.269 12813
 12815 3 -131.09 154.33 -26.56 0.277 12814
 12816 3 -131.09 154.83 -26.53 0.176 12815
 12817 3 -131.29 154.73 -26.92 0.085 12816
 12818 3 -131.29 154.73 -27.07 0.108 12817
 12819 3 -131.39 154.83 -27.2 0.065 12818
 12820 3 -131.39 154.83 -27.33 0.112 12819
 12821 3 -131.39 154.83 -27.45 0.108 12820
 12822 3 -131.19 154.73 -27.56 0.111 12821
 12823 3 -131.19 154.83 -27.73 0.138 12822
 12824 3 -131.29 154.93 -27.95 0.092 12823
 12825 3 -131.39 155.13 -28.02 0.076 12824
 12826 3 -131.39 155.13 -28.17 0.078 12825
 12827 3 -131.39 155.23 -28.34 0.081 12826
 12828 3 -131.39 155.33 -28.41 0.079 12827
 12829 3 -131.39 155.43 -28.49 0.063 12828
 12830 3 -131.39 155.53 -28.6 0.087 12829
 12831 3 -131.49 155.63 -28.66 0.126 12830
 12832 3 -131.49 155.83 -28.76 0.112 12831
 12833 3 -131.49 155.93 -28.83 0.119 12832
 12834 3 -131.59 156.13 -28.88 0.113 12833
 12835 3 -131.09 155.13 -26.22 0.209 12816
 12836 3 -131.19 155.23 -26.22 0.232 12835
 12837 3 -131.19 155.33 -26.24 0.227 12836
 12838 3 -131.09 155.43 -26.22 0.21 12837
 12839 3 -130.99 155.73 -26.48 0.117 12838
 12840 3 -130.99 155.73 -26.54 0.000125 12839
 12841 3 -130.99 155.53 -26.01 0.111 12838
 12842 3 -130.99 155.73 -25.99 0.105 12841
 12843 3 -130.89 155.83 -25.99 0.148 12842
 12844 3 -130.99 155.93 -25.83 0.143 12843
 12845 3 -131.09 156.03 -25.69 0.11 12844
 12846 3 -131.19 156.13 -25.56 0.156 12845
 12847 3 -131.09 156.13 -25.45 0.114 12846
 12848 3 -131.19 156.33 -25.36 0.108 12847
 12849 3 -131.19 156.23 -25.25 0.117 12848
 12850 3 -131.29 156.33 -25.09 0.115 12849
 12851 3 -131.19 156.33 -25.03 0.078 12850
 12852 3 -131.09 156.33 -24.95 0.084 12851
 12853 3 -131.09 156.23 -24.87 0.069 12852
 12854 3 -130.99 156.33 -24.77 0.118 12853
 12855 3 -130.99 156.23 -24.68 0.116 12854
 12856 3 -130.89 156.14 -24.65 0.102 12855
 12857 3 -130.79 156.24 -24.54 0.119 12856
 12858 3 -130.69 156.24 -24.41 0.17 12857
 12859 3 -130.79 156.24 -24.34 0.186 12858
 12860 3 -130.89 156.04 -24.11 0.092 12859
 12861 3 -130.99 156.14 -23.99 0.115 12860
 12862 3 -130.99 156.04 -23.83 0.112 12861
 12863 3 -130.99 156.14 -23.73 0.099 12862
 12864 3 -131.09 156.14 -23.57 0.078 12863
 12865 3 -130.99 156.14 -23.43 0.092 12864
 12866 3 -130.99 156.04 -23.3 0.103 12865
 12867 3 -130.99 156.04 -23.17 0.076 12866
 12868 3 -130.89 155.94 -23.01 0.125 12867
 12869 3 -130.79 155.84 -22.88 0.151 12868
 12870 3 -130.79 155.74 -22.72 0.144 12869
 12871 3 -130.79 155.74 -22.48 0.098 12870
 12872 3 -130.79 155.74 -22.35 0.061 12871
 12873 3 -130.79 155.64 -22.19 0.102 12872
 12874 3 -130.79 155.54 -22.05 0.116 12873
 12875 3 -130.69 155.54 -21.86 0.112 12874
 12876 3 -130.69 155.54 -21.71 0.095 12875
 12877 3 -130.59 155.64 -21.5 0.108 12876
 12878 3 -130.69 155.64 -21.34 0.096 12877
 12879 3 -130.89 155.64 -21.16 0.163 12878
 12880 3 -130.89 155.64 -21.05 0.192 12879
 12881 3 -130.69 155.74 -20.8 0.107 12880
 12882 3 -130.79 155.84 -20.67 0.145 12881
 12883 3 -130.89 155.84 -20.53 0.074 12882
 12884 3 -130.89 155.84 -20.39 0.11 12883
 12885 3 -130.79 155.84 -20.22 0.11 12884
 12886 3 -130.69 155.74 -20.07 0.072 12885
 12887 3 -130.69 155.74 -19.96 0.085 12886
 12888 3 -130.79 155.74 -19.78 0.068 12887
 12889 3 -130.89 155.74 -19.65 0.101 12888
 12890 3 -130.99 155.64 -19.56 0.106 12889
 12891 3 -131.09 155.64 -19.52 0.114 12890
 12892 3 -131.19 155.44 -19.51 0.086 12891
 12893 3 -131.29 155.34 -19.44 0.082 12892
 12894 3 -131.39 155.24 -19.38 0.129 12893
 12895 3 -131.19 155.14 -19.18 0.113 12894
 12896 3 -131.09 155.04 -19.26 0.106 12895
 12897 3 -131.09 155.04 -19.39 0.106 12896
 12898 3 -131.09 155.04 -19.54 0.122 12897
 12899 3 -131.09 154.94 -19.61 0.1 12898
 12900 3 -130.99 154.84 -19.71 0.094 12899
 12901 3 -131.59 155.24 -19.4 0.099 12894
 12902 3 -131.69 155.14 -19.35 0.085 12901
 12903 3 -131.79 155.04 -19.37 0.108 12902
 12904 3 -131.89 155.04 -19.46 0.112 12903
 12905 3 -132.09 155.14 -19.47 0.107 12904
 12906 3 -132.19 155.04 -19.36 0.12 12905
 12907 3 -132.29 154.94 -19.35 0.131 12906
 12908 3 -132.39 154.84 -19.23 0.117 12907
 12909 3 -132.39 154.74 -19.22 0.165 12908
 12910 3 -132.49 154.64 -19.22 0.242 12909
 12911 3 -132.49 154.44 -18.88 0.087 12910
 12912 3 -132.49 154.34 -18.78 0.049 12911
 12913 3 -132.59 154.24 -18.67 0.11 12912
 12914 3 -132.59 154.44 -18.62 0.089 12913
 12915 3 -132.59 154.74 -19.4 0.094 12910
 12916 3 -132.59 154.84 -19.24 0.108 12915
 12917 3 -132.69 154.84 -19.22 0.141 12916
 12918 3 -132.69 154.54 -19.29 0.049 12915
 12919 3 -132.69 154.54 -19.16 0.071 12918
 12920 3 -132.69 154.54 -19.09 0.1 12919
 12921 3 -132.79 154.54 -19.04 0.000125 12920
 12922 3 -130.59 155.74 -19.86 0.061 12887
 12923 3 -130.49 155.74 -19.77 0.132 12922
 12924 3 -130.89 156.54 -24.59 0.129 12859
 12925 3 -130.89 156.73 -24.7 0.138 12924
 12926 3 -130.99 156.83 -24.84 0.148 12925
 12927 3 -130.99 157.13 -24.92 0.117 12926
 12928 3 -130.99 157.33 -24.93 0.101 12927
 12929 3 -131.09 157.43 -24.95 0.112 12928
 12930 3 -131.29 157.43 -24.94 0.089 12929
 12931 3 -131.39 157.53 -24.92 0.086 12930
 12932 3 -131.59 157.63 -24.9 0.105 12931
 12933 3 -131.59 157.73 -25.03 0.05 12932
 12934 3 -131.59 157.93 -25.09 0.052 12933
 12935 3 -131.69 158.03 -25.01 0.115 12934
 12936 3 -131.69 158.13 -24.97 0.103 12935
 12937 3 -131.69 158.23 -24.97 0.168 12936
 12938 3 -131.59 158.53 -25.1 0.107 12937
 12939 3 -131.79 158.53 -25.16 0.078 12938
 12940 3 -131.99 158.53 -25.25 0.106 12939
 12941 3 -131.99 158.73 -25.29 0.096 12940
 12942 3 -131.99 158.83 -25.39 0.112 12941
 12943 3 -132.19 158.93 -25.37 0.139 12942
 12944 3 -132.19 159.13 -25.38 0.107 12943
 12945 3 -132.29 159.23 -25.49 0.115 12944
 12946 3 -132.39 159.33 -25.54 0.126 12945
 12947 3 -132.49 159.53 -25.51 0.125 12946
 12948 3 -132.49 159.63 -25.58 0.177 12947
 12949 3 -132.59 159.83 -25.94 0.15 12948
 12950 3 -132.59 160.13 -26.05 0.124 12949
 12951 3 -132.59 160.23 -26.2 0.134 12950
 12952 3 -132.59 160.23 -26.36 0.093 12951
 12953 3 -132.59 160.23 -26.49 0.06 12952
 12954 3 -132.79 160.23 -26.5 0.09 12953
 12955 3 -132.89 160.23 -26.49 0.151 12954
 12956 3 -130.99 154.23 -26.79 0.073 12815
 12957 3 -130.89 154.23 -26.88 0.084 12956
 12958 3 -130.79 154.33 -26.88 0.066 12957
 12959 3 -130.79 154.53 -26.81 0.079 12958
 12960 3 -130.89 153.63 -25.56 0.091 12805
 12961 3 -131.09 153.63 -25.57 0.105 12960
 12962 3 -131.09 154.03 -25.53 0.11 12961
 12963 3 -131.09 154.13 -25.49 0.117 12962
 12964 3 -131.19 154.33 -25.41 0.11 12963
 12965 3 -131.39 154.43 -25.39 0.093 12964
 12966 3 -131.39 154.53 -25.49 0.054 12965
 12967 3 -121.89 148.44 -21.17 0.106 12488
 12968 3 -121.89 148.54 -21.21 0.125 12967
 12969 3 -121.69 148.54 -21.29 0.137 12968
 12970 3 -121.69 148.64 -21.29 0.097 12969
 12971 3 -121.59 148.74 -21.38 0.107 12970
 12972 3 -121.49 148.84 -21.36 0.147 12971
 12973 3 -121.29 148.84 -21.34 0.146 12972
 12974 3 -121.09 148.84 -21.44 0.171 12973
 12975 3 -120.99 148.84 -21.47 0.186 12974
 12976 3 -120.89 149.04 -21.65 0.246 12975
 12977 3 -120.79 149.24 -21.93 0.13 12976
 12978 3 -120.69 149.34 -21.96 0.126 12977
 12979 3 -120.49 149.34 -21.95 0.14 12978
 12980 3 -120.39 149.44 -21.97 0.183 12979
 12981 3 -120.29 149.44 -22.19 0.147 12980
 12982 3 -120.29 149.54 -22.2 0.191 12981
 12983 3 -120.49 149.64 -22.2 0.167 12982
 12984 3 -120.09 149.74 -22.35 0.178 12983
 12985 3 -120.09 149.74 -22.47 0.253 12984
 12986 3 -119.89 149.84 -22.66 0.216 12985
 12987 3 -119.89 149.64 -22.87 0.31 12986
 12988 3 -119.69 150.04 -22.9 0.203 12987
 12989 3 -119.69 149.84 -23.06 0.087 12988
 12990 3 -119.59 149.84 -23.08 0.074 12989
 12991 3 -119.39 149.84 -23.04 0.067 12990
 12992 3 -119.39 149.64 -22.99 0.093 12991
 12993 3 -119.59 150.14 -22.99 0.171 12988
 12994 3 -119.49 150.24 -23.04 0.17 12993
 12995 3 -119.49 150.24 -23.24 0.122 12994
 12996 3 -119.49 150.34 -23.37 0.126 12995
 12997 3 -119.39 150.54 -23.42 0.148 12996
 12998 3 -119.29 150.54 -23.49 0.12 12997
 12999 3 -119.29 150.64 -23.58 0.124 12998
 13000 3 -119.19 150.74 -23.48 0.154 12999
 13001 3 -119.09 150.74 -23.43 0.145 13000
 13002 3 -118.99 150.84 -23.57 0.2 13001
 13003 3 -118.89 150.84 -23.65 0.192 13002
 13004 3 -118.89 151.04 -23.76 0.146 13003
 13005 3 -118.99 151.24 -23.86 0.158 13004
 13006 3 -118.79 151.44 -23.88 0.129 13005
 13007 3 -118.79 151.54 -23.94 0.118 13006
 13008 3 -118.69 151.74 -24.04 0.118 13007
 13009 3 -118.69 151.94 -24.12 0.114 13008
 13010 3 -118.59 152.04 -24.14 0.104 13009
 13011 3 -118.49 152.14 -24.09 0.097 13010
 13012 3 -118.49 152.24 -24.14 0.102 13011
 13013 3 -118.49 152.44 -24.22 0.148 13012
 13014 3 -118.49 152.54 -24.27 0.214 13013
 13015 3 -118.29 152.94 -24.33 0.15 13014
 13016 3 -118.19 153.14 -24.41 0.176 13015
 13017 3 -118.09 153.24 -24.45 0.19 13016
 13018 3 -118.09 153.34 -24.53 0.203 13017
 13019 3 -117.79 153.44 -24.73 0.149 13018
 13020 3 -117.69 153.54 -24.75 0.143 13019
 13021 3 -117.49 153.54 -24.77 0.139 13020
 13022 3 -117.39 153.64 -24.81 0.171 13021
 13023 3 -117.39 153.84 -24.88 0.149 13022
 13024 3 -117.29 153.94 -24.8 0.095 13023
 13025 3 -117.29 154.04 -24.75 0.101 13024
 13026 3 -117.29 154.14 -24.79 0.118 13025
 13027 3 -117.29 154.34 -24.84 0.155 13026
 13028 3 -117.29 154.44 -24.96 0.193 13027
 13029 3 -117.29 154.54 -25.07 0.298 13028
 13030 3 -117.29 154.64 -25.18 0.345 13029
 13031 3 -117.19 154.74 -25.13 0.31 13030
 13032 3 -117.29 154.84 -25.3 0.36 13031
 13033 3 -117.09 154.84 -25.35 0.446 13032
 13034 3 -117.09 154.94 -25.42 0.441 13033
 13035 3 -117.19 155.14 -25.51 0.463 13034
 13036 3 -117.29 155.14 -25.63 0.466 13035
 13037 3 -117.39 155.24 -25.77 0.483 13036
 13038 3 -117.69 155.74 -25.42 0.133 13037
 13039 3 -117.69 155.84 -25.39 0.093 13038
 13040 3 -117.79 155.94 -25.38 0.117 13039
 13041 3 -117.09 155.33 -25.93 0.327 13037
 13042 3 -117.29 155.63 -25.99 0.259 13041
 13043 3 -117.39 155.53 -26.02 0.162 13042
 13044 3 -117.19 156.03 -26.11 0.196 13042
 13045 3 -117.39 156.03 -26.23 0.157 13044
 13046 3 -117.39 156.13 -26.34 0.204 13045
 13047 3 -116.99 156.33 -26.29 0.099 13046
 13048 3 -116.99 156.33 -26.33 0.000125 13047
 13049 3 -117.49 156.23 -26.46 0.253 13046
 13050 3 -117.59 156.23 -26.59 0.282 13049
 13051 3 -117.59 156.43 -26.7 0.307 13050
 13052 3 -117.59 156.53 -26.82 0.263 13051
 13053 3 -117.49 156.43 -27.11 0.171 13052
 13054 3 -117.59 156.53 -27.23 0.174 13053
 13055 3 -117.69 156.53 -27.4 0.087 13054
 13056 3 -117.79 156.53 -27.47 0.134 13055
 13057 3 -117.89 156.63 -27.53 0.147 13056
 13058 3 -118.09 156.83 -27.67 0.104 13057
 13059 3 -118.19 156.83 -27.71 0.073 13058
 13060 3 -117.19 153.54 -24.81 0.1 13022
 13061 3 -117.09 153.44 -24.73 0.088 13060
 13062 3 -117.09 153.44 -24.63 0.092 13061
 13063 3 -116.99 153.44 -24.52 0.114 13062
 13064 3 -116.79 153.44 -24.44 0.113 13063
 13065 3 -116.69 153.44 -24.3 0.096 13064
 13066 3 -116.69 153.24 -24.26 0.074 13065
 13067 3 -118.99 152.44 -24.41 0.102 13014
 13068 3 -119.09 152.44 -24.47 0.129 13067
 13069 3 -119.19 152.34 -24.69 0.127 13068
 13070 3 -119.29 152.44 -24.75 0.104 13069
 13071 3 -119.39 152.44 -24.75 0.111 13070
 13072 3 -119.59 152.54 -24.69 0.111 13071
 13073 3 -119.79 152.64 -24.71 0.08 13072
 13074 3 -119.89 152.64 -24.73 0.106 13073
 13075 3 -119.99 152.84 -24.84 0.126 13074
 13076 3 -120.19 152.94 -24.88 0.099 13075
 13077 3 -120.29 152.94 -24.92 0.124 13076
 13078 3 -120.39 152.94 -24.98 0.149 13077
 13079 3 -120.59 153.04 -25.06 0.143 13078
 13080 3 -120.69 153.14 -25.19 0.087 13079
 13081 3 -120.79 153.14 -25.3 0.073 13080
 13082 3 -120.89 153.24 -25.36 0.096 13081
 13083 3 -119.09 152.24 -24.73 0.074 13069
 13084 3 -119.09 152.14 -24.7 0.134 13083
 13085 3 -119.09 152.04 -24.59 0.167 13084
 13086 3 -119.09 151.74 -24.57 0.167 13085
 13087 3 -119.09 151.64 -24.68 0.157 13086
 13088 3 -119.09 151.44 -24.84 0.133 13087
 13089 3 -119.19 151.14 -23.92 0.179 13005
 13090 3 -119.39 151.14 -23.9 0.12 13089
 13091 3 -120.59 149.84 -22.39 0.099 12985
 13092 3 -120.69 148.64 -21.47 0.101 12975
 13093 3 -120.69 148.64 -21.49 0.078 13092
 13094 3 -120.59 146.94 -19.94 0.149 12473
 13095 3 -120.59 147.04 -19.95 0.159 13094
 13096 3 -120.69 147.14 -19.85 0.164 13095
 13097 3 -120.79 147.04 -19.74 0.162 13096
 13098 3 -120.29 146.14 -18.33 0.145 12463
 13099 3 -120.49 146.14 -18.42 0.101 13098
 13100 3 -120.59 146.04 -18.44 0.121 13099
 13101 3 -120.69 146.04 -18.46 0.046 13100
 13102 3 -119.19 146.74 -18.08 0.254 12455
 13103 3 -118.99 147.04 -18.16 0.164 13102
 13104 3 -118.99 147.14 -18.21 0.171 13103
 13105 3 -118.89 147.34 -18.19 0.206 13104
 13106 3 -118.79 147.44 -18.16 0.176 13105
 13107 3 -118.69 147.44 -18.01 0.178 13106
 13108 3 -118.69 147.64 -17.96 0.153 13107
 13109 3 -118.59 147.64 -17.84 0.148 13108
 13110 3 -118.49 147.74 -18.14 0.077 13109
 13111 3 -118.49 147.64 -17.79 0.105 13109
 13112 3 -118.59 147.84 -17.82 0.083 13111
 13113 3 -118.59 148.04 -17.82 0.187 13112
 13114 3 -118.59 148.04 -17.7 0.239 13113
 13115 3 -118.59 147.94 -17.36 0.103 13114
 13116 3 -118.59 147.94 -17.18 0.095 13115
 13117 3 -118.59 147.94 -17.04 0.128 13116
 13118 3 -118.69 147.94 -16.85 0.000125 13117
 13119 3 -118.69 148.24 -17.87 0.181 13114
 13120 3 -118.69 148.34 -17.88 0.162 13119
 13121 3 -118.79 148.54 -18.08 0.132 13120
 13122 3 -118.79 148.64 -18.1 0.216 13121
 13123 3 -118.79 148.84 -18.17 0.26 13122
 13124 3 -118.99 149.24 -18.05 0.184 13123
 13125 3 -119.09 149.34 -18.1 0.195 13124
 13126 3 -119.09 149.44 -18.26 0.175 13125
 13127 3 -119.19 149.54 -18.35 0.182 13126
 13128 3 -119.19 149.74 -18.39 0.165 13127
 13129 3 -119.39 149.74 -18.4 0.161 13128
 13130 3 -119.49 149.94 -18.43 0.177 13129
 13131 3 -119.59 150.04 -18.47 0.176 13130
 13132 3 -119.69 150.24 -18.49 0.151 13131
 13133 3 -119.79 150.24 -18.56 0.166 13132
 13134 3 -119.89 150.44 -18.54 0.154 13133
 13135 3 -119.99 150.54 -18.57 0.153 13134
 13136 3 -120.09 150.64 -18.55 0.141 13135
 13137 3 -120.19 150.84 -18.58 0.122 13136
 13138 3 -120.19 150.94 -18.61 0.124 13137
 13139 3 -120.19 151.04 -18.62 0.172 13138
 13140 3 -120.29 151.14 -18.62 0.149 13139
 13141 3 -120.39 151.24 -18.59 0.153 13140
 13142 3 -120.39 151.34 -18.54 0.134 13141
 13143 3 -120.39 151.54 -18.53 0.152 13142
 13144 3 -120.39 151.64 -18.54 0.138 13143
 13145 3 -120.39 151.74 -18.48 0.14 13144
 13146 3 -120.39 151.84 -18.42 0.19 13145
 13147 3 -120.59 152.04 -18.42 0.184 13146
 13148 3 -120.49 152.14 -18.47 0.198 13147
 13149 3 -120.49 152.24 -18.49 0.2 13148
 13150 3 -120.49 152.34 -18.5 0.175 13149
 13151 3 -120.49 152.54 -18.42 0.167 13150
 13152 3 -120.49 152.74 -18.49 0.167 13151
 13153 3 -120.49 152.94 -18.48 0.222 13152
 13154 3 -120.59 153.14 -18.46 0.194 13153
 13155 3 -120.59 153.24 -18.53 0.176 13154
 13156 3 -120.59 153.34 -18.46 0.146 13155
 13157 3 -120.69 153.54 -18.42 0.23 13156
 13158 3 -120.79 153.64 -18.36 0.291 13157
 13159 3 -120.69 153.94 -18.25 0.151 13158
 13160 3 -120.59 154.14 -18.4 0.136 13159
 13161 3 -120.69 154.24 -18.47 0.134 13160
 13162 3 -120.69 154.34 -18.61 0.147 13161
 13163 3 -120.79 154.54 -18.64 0.164 13162
 13164 3 -120.89 154.74 -18.7 0.19 13163
 13165 3 -120.89 154.84 -18.64 0.184 13164
 13166 3 -120.99 155.04 -18.63 0.168 13165
 13167 3 -121.09 155.14 -18.64 0.206 13166
 13168 3 -121.09 155.24 -18.54 0.227 13167
 13169 3 -121.19 155.34 -18.47 0.285 13168
 13170 3 -121.19 155.54 -18.41 0.36 13169
 13171 3 -121.19 155.64 -18.35 0.377 13170
 13172 3 -121.49 155.54 -18.08 0.254 13171
 13173 3 -121.59 155.54 -18 0.215 13172
 13174 3 -121.59 155.64 -17.89 0.201 13173
 13175 3 -121.79 155.64 -17.9 0.178 13174
 13176 3 -121.99 155.64 -17.83 0.226 13175
 13177 3 -122.09 155.74 -17.75 0.301 13176
 13178 3 -122.09 155.74 -17.67 0.355 13177
 13179 3 -122.29 155.74 -17.65 0.367 13178
 13180 3 -122.49 155.84 -17.57 0.263 13179
 13181 3 -122.69 155.84 -17.33 0.18 13180
 13182 3 -122.89 155.94 -17.16 0.143 13181
 13183 3 -122.89 156.14 -17.15 0.133 13182
 13184 3 -122.99 156.24 -17.07 0.176 13183
 13185 3 -123.19 156.24 -16.93 0.167 13184
 13186 3 -123.29 156.44 -16.9 0.111 13185
 13187 3 -123.29 156.54 -16.81 0.091 13186
 13188 3 -123.39 156.54 -16.67 0.13 13187
 13189 3 -123.39 156.54 -16.44 0.167 13188
 13190 3 -123.29 156.54 -16.28 0.163 13189
 13191 3 -123.19 156.54 -16.11 0.146 13190
 13192 3 -123.39 156.44 -15.97 0.137 13191
 13193 3 -123.49 156.34 -16.19 0.113 13192
 13194 3 -123.59 156.44 -16.42 0.1 13193
 13195 3 -123.59 156.44 -16.53 0.113 13194
 13196 3 -123.69 156.54 -16.41 0.076 13195
 13197 3 -123.19 156.44 -15.87 0.092 13192
 13198 3 -123.29 156.54 -15.7 0.083 13197
 13199 3 -123.39 156.64 -15.65 0.138 13198
 13200 3 -123.09 156.54 -15.09 0.137 13199
 13201 3 -123.09 156.54 -14.9 0.16 13200
 13202 3 -123.19 156.54 -14.81 0.17 13201
 13203 3 -123.19 156.54 -14.68 0.212 13202
 13204 3 -123.29 156.54 -14.61 0.247 13203
 13205 3 -123.49 156.34 -14.56 0.153 13204
 13206 3 -123.59 156.34 -14.5 0.116 13205
 13207 3 -123.89 156.34 -14.43 0.112 13206
 13208 3 -124.09 156.34 -14.42 0.102 13207
 13209 3 -124.29 156.24 -14.43 0.1 13208
 13210 3 -124.39 156.14 -14.39 0.105 13209
 13211 3 -123.09 156.94 -14.36 0.113 13204
 13212 3 -123.09 157.04 -14.24 0.168 13211
 13213 3 -123.09 157.14 -14.13 0.17 13212
 13214 3 -122.99 157.24 -13.93 0.165 13213
 13215 3 -122.99 157.24 -13.81 0.125 13214
 13216 3 -122.99 157.24 -13.65 0.104 13215
 13217 3 -122.89 157.24 -13.45 0.101 13216
 13218 3 -122.79 157.25 -13.29 0.11 13217
 13219 3 -122.79 157.15 -13.11 0.107 13218
 13220 3 -122.79 157.25 -12.88 0.114 13219
 13221 3 -122.69 157.25 -12.74 0.136 13220
 13222 3 -122.59 157.25 -12.62 0.124 13221
 13223 3 -122.59 157.35 -12.49 0.148 13222
 13224 3 -122.49 157.55 -12.74 0.118 13223
 13225 3 -122.59 157.55 -12.92 0.104 13224
 13226 3 -122.59 157.65 -13.11 0.074 13225
 13227 3 -122.79 157.75 -13.23 0.142 13226
 13228 3 -122.59 157.25 -12.14 0.052 13223
 13229 3 -122.49 157.25 -11.97 0.086 13228
 13230 3 -122.49 157.35 -11.81 0.131 13229
 13231 3 -122.49 157.35 -11.67 0.167 13230
 13232 3 -122.39 157.35 -11.49 0.159 13231
 13233 3 -122.09 157.35 -11.35 0.166 13232
 13234 3 -121.99 157.45 -11.22 0.152 13233
 13235 3 -121.89 157.55 -11.17 0.139 13234
 13236 3 -121.79 157.65 -11.04 0.107 13235
 13237 3 -121.79 157.75 -10.87 0.136 13236
 13238 3 -121.79 157.65 -10.78 0.187 13237
 13239 3 -121.69 157.95 -10.7 0.159 13238
 13240 3 -121.59 158.15 -10.54 0.151 13239
 13241 3 -121.59 158.15 -10.4 0.112 13240
 13242 3 -121.49 158.15 -10.23 0.108 13241
 13243 3 -121.39 158.15 -10.11 0.132 13242
 13244 3 -121.29 158.25 -9.99 0.114 13243
 13245 3 -121.09 158.35 -9.88 0.156 13244
 13246 3 -121.09 158.35 -9.78 0.15 13245
 13247 3 -120.99 158.45 -9.72 0.182 13246
 13248 3 -120.89 158.55 -9.72 0.243 13247
 13249 3 -120.89 158.65 -9.64 0.298 13248
 13250 3 -120.79 158.75 -9.55 0.377 13249
 13251 3 -120.59 158.85 -9.57 0.404 13250
 13252 3 -120.39 158.85 -9.41 0.404 13251
 13253 3 -120.19 158.85 -9.31 0.385 13252
 13254 3 -120.09 158.75 -9.26 0.388 13253
 13255 3 -119.99 158.75 -9.36 0.377 13254
 13256 3 -119.89 158.75 -9.34 0.39 13255
 13257 3 -119.69 158.25 -8.96 0.092 13256
 13258 3 -119.59 158.25 -8.93 0.111 13257
 13259 3 -119.49 158.35 -8.9 0.133 13258
 13260 3 -119.69 158.75 -9.41 0.376 13256
 13261 3 -119.89 159.55 -9.75 0.097 13260
 13262 3 -119.99 159.65 -9.82 0.099 13261
 13263 3 -119.99 159.75 -9.97 0.115 13262
 13264 3 -119.99 159.85 -10.05 0.141 13263
 13265 3 -119.99 160.05 -10.04 0.000125 13264
 13266 3 -119.59 158.75 -9.37 0.234 13260
 13267 3 -119.49 159.15 -9.41 0.21 13266
 13268 3 -119.49 159.25 -9.47 0.258 13267
 13269 3 -119.39 159.35 -9.45 0.213 13268
 13270 3 -119.19 159.35 -9.45 0.152 13269
 13271 3 -119.19 159.45 -9.61 0.182 13270
 13272 3 -119.39 159.45 -9.87 0.102 13271
 13273 3 -119.39 159.55 -9.95 0.075 13272
 13274 3 -123.49 156.64 -15.87 0.076 13199
 13275 3 -123.49 156.54 -15.85 0.083 13274
 13276 3 -123.49 156.44 -15.73 0.000125 13275
 13277 3 -122.89 156.64 -16.19 0.087 13191
 13278 3 -122.79 156.74 -16.18 0.097 13277
 13279 3 -122.59 156.74 -16.16 0.098 13278
 13280 3 -122.49 156.74 -16.09 0.083 13279
 13281 3 -122.39 156.74 -15.92 0.083 13280
 13282 3 -122.39 156.84 -15.86 0.084 13281
 13283 3 -122.29 156.94 -15.95 0.11 13282
 13284 3 -122.19 157.24 -15.9 0.082 13283
 13285 3 -122.09 157.34 -15.89 0.099 13284
 13286 3 -122.09 157.44 -15.82 0.118 13285
 13287 3 -120.79 156.04 -18.55 0.179 13171
 13288 3 -120.79 156.14 -18.56 0.186 13287
 13289 3 -120.59 156.34 -18.55 0.16 13288
 13290 3 -120.59 156.44 -18.53 0.165 13289
 13291 3 -120.49 156.64 -18.61 0.178 13290
 13292 3 -120.39 156.74 -18.55 0.2 13291
 13293 3 -120.29 156.84 -18.52 0.222 13292
 13294 3 -120.29 156.94 -18.52 0.238 13293
 13295 3 -120.19 157.04 -18.51 0.236 13294
 13296 3 -120.19 157.24 -18.5 0.262 13295
 13297 3 -120.19 157.34 -18.46 0.274 13296
 13298 3 -120.09 157.44 -18.43 0.3 13297
 13299 3 -120.29 157.74 -18.13 0.212 13298
 13300 3 -120.29 157.84 -17.89 0.185 13299
 13301 3 -120.29 158.04 -17.89 0.166 13300
 13302 3 -120.29 158.24 -17.86 0.171 13301
 13303 3 -120.29 158.34 -17.81 0.226 13302
 13304 3 -120.29 158.44 -17.79 0.21 13303
 13305 3 -120.39 158.64 -17.71 0.206 13304
 13306 3 -120.49 158.74 -17.67 0.207 13305
 13307 3 -120.49 158.94 -17.7 0.214 13306
 13308 3 -120.59 159.14 -17.84 0.164 13307
 13309 3 -120.69 159.24 -17.87 0.155 13308
 13310 3 -120.79 159.44 -17.92 0.168 13309
 13311 3 -120.79 159.64 -17.93 0.176 13310
 13312 3 -120.89 159.74 -17.92 0.177 13311
 13313 3 -121.09 159.84 -17.92 0.145 13312
 13314 3 -121.19 159.84 -17.94 0.171 13313
 13315 3 -120.89 159.94 -18.19 0.095 13314
 13316 3 -120.89 160.14 -18.25 0.116 13315
 13317 3 -120.69 160.14 -18.31 0.084 13316
 13318 3 -120.49 160.24 -18.23 0.093 13317
 13319 3 -120.39 160.24 -18.24 0.124 13318
 13320 3 -121.49 160.04 -17.9 0.122 13314
 13321 3 -121.69 160.04 -17.95 0.149 13320
 13322 3 -121.89 160.14 -17.92 0.168 13321
 13323 3 -122.09 160.24 -17.91 0.165 13322
 13324 3 -122.19 160.24 -17.87 0.159 13323
 13325 3 -122.39 160.34 -17.86 0.166 13324
 13326 3 -122.49 160.54 -17.86 0.213 13325
 13327 3 -122.69 160.74 -17.89 0.177 13326
 13328 3 -122.69 160.84 -17.98 0.14 13327
 13329 3 -122.69 161.04 -18.01 0.143 13328
 13330 3 -122.79 161.14 -18.04 0.147 13329
 13331 3 -122.79 161.34 -18.08 0.148 13330
 13332 3 -122.79 161.44 -18.14 0.141 13331
 13333 3 -122.79 161.64 -18.2 0.169 13332
 13334 3 -122.89 161.64 -18.29 0.21 13333
 13335 3 -122.89 161.34 -18.52 0.107 13334
 13336 3 -122.89 161.24 -18.56 0.166 13335
 13337 3 -122.79 161.24 -18.84 0.133 13336
 13338 3 -122.69 161.14 -18.95 0.125 13337
 13339 3 -122.89 161.84 -18.11 0.18 13334
 13340 3 -122.99 161.94 -18.12 0.203 13339
 13341 3 -123.19 162.04 -18.21 0.16 13340
 13342 3 -123.29 162.14 -18.2 0.184 13341
 13343 3 -123.49 162.14 -18.28 0.24 13342
 13344 3 -123.59 162.14 -18.3 0.343 13343
 13345 3 -123.69 162.24 -18.28 0.386 13344
 13346 3 -123.79 162.44 -18.22 0.407 13345
 13347 3 -123.89 162.54 -18.23 0.461 13346
 13348 3 -123.99 162.74 -18.24 0.435 13347
 13349 3 -123.99 162.94 -18.14 0.402 13348
 13350 3 -124.09 163.04 -18.13 0.39 13349
 13351 3 -124.39 163.24 -17.46 0.13 13350
 13352 3 -124.29 163.44 -17.35 0.087 13351
 13353 3 -124.29 163.54 -17.27 0.09 13352
 13354 3 -124.29 163.74 -17.29 0.116 13353
 13355 3 -124.39 163.94 -17.18 0.1 13354
 13356 3 -124.49 164.04 -17.09 0.064 13355
 13357 3 -124.49 164.04 -16.9 0.078 13356
 13358 3 -124.59 164.04 -16.83 0.103 13357
 13359 3 -124.49 164.14 -16.75 0.07 13358
 13360 3 -124.49 164.24 -16.61 0.103 13359
 13361 3 -124.49 164.14 -16.5 0.127 13360
 13362 3 -124.39 164.34 -16.39 0.094 13361
 13363 3 -124.29 164.34 -16.31 0.066 13362
 13364 3 -124.09 164.24 -16.42 0.071 13363
 13365 3 -123.99 164.14 -16.38 0.056 13364
 13366 3 -124.09 164.14 -16.26 0.072 13365
 13367 3 -124.09 164.04 -16.08 0.08 13366
 13368 3 -123.89 163.24 -18.48 0.133 13350
 13369 3 -123.89 163.34 -18.59 0.129 13368
 13370 3 -123.99 163.44 -18.64 0.15 13369
 13371 3 -123.99 163.64 -18.69 0.152 13370
 13372 3 -124.09 163.74 -18.66 0.157 13371
 13373 3 -124.09 163.94 -18.57 0.223 13372
 13374 3 -124.09 164.04 -18.52 0.291 13373
 13375 3 -123.99 164.24 -18.42 0.234 13374
 13376 3 -124.09 164.44 -18.31 0.199 13375
 13377 3 -124.09 164.64 -18.3 0.208 13376
 13378 3 -124.19 164.74 -18.32 0.218 13377
 13379 3 -124.19 164.94 -18.29 0.209 13378
 13380 3 -124.19 165.14 -18.28 0.192 13379
 13381 3 -124.29 165.24 -18.23 0.141 13380
 13382 3 -124.19 165.44 -18.28 0.154 13381
 13383 3 -124.19 165.54 -18.32 0.136 13382
 13384 3 -124.09 165.64 -18.25 0.134 13383
 13385 3 -124.09 165.74 -18.26 0.12 13384
 13386 3 -124.09 165.84 -18.4 0.144 13385
 13387 3 -124.09 166.04 -18.45 0.13 13386
 13388 3 -124.19 166.14 -18.4 0.116 13387
 13389 3 -124.19 166.34 -18.41 0.119 13388
 13390 3 -124.29 166.34 -18.39 0.165 13389
 13391 3 -124.29 166.54 -18.16 0.053 13390
 13392 3 -124.49 166.44 -18.16 0.058 13391
 13393 3 -124.39 166.54 -18.55 0.119 13390
 13394 3 -124.39 166.64 -18.42 0.107 13393
 13395 3 -124.49 166.74 -18.46 0.133 13394
 13396 3 -124.69 166.84 -18.44 0.143 13395
 13397 3 -124.89 166.84 -18.41 0.097 13396
 13398 3 -121.09 153.54 -18.47 0.126 13158
 13399 3 -121.19 153.64 -18.51 0.000125 13398
 13400 3 -118.99 149.64 -18.31 0.11 13128
 13401 3 -118.89 149.54 -18.28 0.145 13400
 13402 3 -118.79 149.74 -18.31 0.058 13401
 13403 3 -118.69 149.74 -18.42 0.065 13402
 13404 3 -118.59 149.74 -18.52 0.073 13403
 13405 3 -118.59 149.64 -18.67 0.07 13404
 13406 3 -118.49 149.54 -18.76 0.108 13405
 13407 3 -118.39 149.54 -18.85 0.09 13406
 13408 3 -118.19 149.54 -18.99 0.066 13407
 13409 3 -118.09 149.44 -19.07 0.114 13408
 13410 3 -117.99 149.44 -19.16 0.099 13409
 13411 3 -117.79 149.54 -19.27 0.072 13410
 13412 3 -117.69 149.54 -19.38 0.074 13411
 13413 3 -117.59 149.54 -19.53 0.053 13412
 13414 3 -117.49 149.54 -19.41 0.081 13413
 13415 3 -117.39 149.64 -19.31 0.118 13414
 13416 3 -118.59 148.44 -17.81 0.053 13120
 13417 3 -118.39 147.64 -17.7 0.108 13111
 13418 3 -118.19 147.64 -17.6 0.165 13417
 13419 3 -117.89 147.64 -17.4 0.156 13418
 13420 3 -117.89 147.54 -17.16 0.094 13419
 13421 3 -117.79 147.64 -17.22 0.065 13420
 13422 3 -117.59 147.54 -17.28 0.111 13421
 13423 3 -117.59 147.54 -17.34 0.095 13422
 13424 3 -117.99 147.64 -17.52 0.165 13418
 13425 3 -117.29 144.04 -16.77 0.126 12433
 13426 3 -117.39 144.04 -16.87 0.143 13425
 13427 3 -117.59 144.14 -16.8 0.104 13426
 13428 3 -117.59 144.14 -16.91 0.111 13427
 13429 3 -117.29 143.84 -17.08 0.111 13426
 13430 3 -117.39 143.84 -17.11 0.133 13429
 13431 3 -117.59 143.84 -17.16 0.072 13430
 13432 3 -117.59 143.74 -17.28 0.092 13431
 13433 3 -117.69 143.84 -17.47 0.099 13432
 13434 3 -117.79 143.84 -17.61 0.068 13433
 13435 3 -117.99 143.84 -17.7 0.092 13434
 13436 3 -118.09 143.74 -17.75 0.093 13435
 13437 3 -118.19 143.64 -17.62 0.064 13436
 13438 3 -118.09 143.54 -17.71 0.056 13437
 13439 3 -117.99 143.54 -17.7 0.057 13438
 13440 3 -117.89 143.64 -17.58 0.083 13439
 13441 3 -117.89 143.74 -17.46 0.06 13440
 13442 3 -117.69 143.74 -17.4 0.048 13441
 13443 3 -117.09 143.94 -15.81 0.058 12432
 13444 3 -117.09 143.84 -15.76 0.000125 13443
 13445 3 -110.89 138.84 -20.29 0.26 12376
 13446 3 -110.89 139.04 -20.29 0.254 13445
 13447 3 -110.79 139.14 -20.33 0.249 13446
 13448 3 -110.89 139.34 -19.94 0.097 13447
 13449 3 -110.99 139.34 -19.76 0.095 13448
 13450 3 -111.19 139.44 -19.68 0.12 13449
 13451 3 -111.19 139.44 -19.56 0.151 13450
 13452 3 -111.39 139.44 -19.49 0.157 13451
 13453 3 -111.39 139.54 -19.44 0.176 13452
 13454 3 -111.39 139.74 -19.47 0.129 13453
 13455 3 -108.29 137.34 -20.02 0.061 12359
 13456 3 -108.29 137.24 -19.98 0.081 13455
 13457 3 -108.49 137.04 -20.04 0.106 13456
 13458 3 -108.59 136.94 -20.07 0.11 13457
 13459 3 -108.59 136.84 -20.14 0.055 13458
 13460 3 -103.89 135.04 -22.23 0.176 12329
 13461 3 -103.79 135.24 -22.4 0.05 13460
 13462 3 -103.59 135.24 -22.43 0.075 13461
 13463 3 -103.49 135.24 -22.44 0.121 13462
 13464 3 -103.39 135.14 -22.43 0.085 13463
 13465 3 -103.29 135.14 -22.48 0.052 13464
 13466 3 -103.09 135.14 -22.55 0.036 13465
 13467 3 -102.99 135.14 -22.53 0.138 13466
 13468 3 -103.09 135.14 -22.44 0.161 13467
 13469 3 -97.97 131.94 -24.91 0.086 12271
 13470 3 -97.88 132.04 -24.97 0.077 13469
 13471 3 -81.32 117.03 -29.38 0.079 9242
 13472 3 -81.39 117.03 -29.3 0.075 13471
 13473 3 -81.46 117.13 -29.19 0.046 13472
 13474 3 -81.52 117.13 -29.09 0.057 13473
 13475 3 -81.66 117.23 -28.99 0.104 13474
 13476 3 -52.27 95.18 -36.36 0.095 8986
 13477 3 -52.34 95.31 -36.44 0.14 13476
 13478 3 -52.37 95.42 -36.48 0.157 13477
 13479 3 -44.92 93.03 -37.83 0.13 8946
 13480 3 -44.77 93.24 -37.83 0.08 13479
 13481 3 -44.69 93.27 -37.76 0.133 13480
 13482 3 -44.56 93.34 -37.67 0.154 13481
 13483 3 -44.43 93.59 -37.72 0.15 13482
 13484 3 -44.38 93.78 -37.71 0.135 13483
 13485 3 -44.36 93.93 -37.67 0.125 13484
 13486 3 -44.33 94.08 -37.65 0.134 13485
 13487 3 -44.3 94.23 -37.65 0.132 13486
 13488 3 -44.32 94.36 -37.67 0.153 13487
 13489 3 -44.32 94.49 -37.67 0.165 13488
 13490 3 -44.25 94.62 -37.65 0.242 13489
 13491 3 -44.22 94.72 -37.71 0.367 13490
 13492 3 -44.27 94.82 -37.76 0.453 13491
 13493 3 -44.2 94.97 -37.76 0.501 13492
 13494 3 -44.13 95.06 -37.8 0.517 13493
 13495 3 -44.17 95.24 -37.74 0.474 13494
 13496 3 -44.24 95.39 -37.7 0.418 13495
 13497 3 -44.32 95.58 -37.62 0.384 13496
 13498 3 -44.34 95.76 -37.5 0.382 13497
 13499 3 -44.61 95.96 -36.9 0.104 13498
 13500 3 -44.58 96.12 -36.77 0.1 13499
 13501 3 -44.5 96.24 -36.71 0.111 13500
 13502 3 -44.5 96.36 -36.66 0.103 13501
 13503 3 -44.54 96.52 -36.62 0.127 13502
 13504 3 -44.6 96.6 -36.72 0.09 13503
 13505 3 -44.67 96.71 -36.75 0.026 13504
 13506 3 -44.08 95.73 -37.79 0.212 13498
 13507 3 -43.99 95.82 -37.78 0.178 13506
 13508 3 -43.82 95.85 -37.8 0.201 13507
 13509 3 -43.74 95.99 -37.82 0.145 13508
 13510 3 -43.62 96.12 -37.7 0.104 13509
 13511 3 -43.5 96.21 -37.69 0.045 13510
 13512 3 -43.46 96.31 -37.65 0.073 13511
 13513 3 -43.34 96.35 -37.71 0.075 13512
 13514 3 -43.22 96.42 -37.76 0.106 13513
 13515 3 -43.21 96.5 -37.69 0.205 13514
 13516 3 -43.41 96.69 -37.53 0.103 13515
 13517 3 -43.48 96.79 -37.49 0.083 13516
 13518 3 -43.54 96.9 -37.38 0.057 13517
 13519 3 -43.55 97.02 -37.22 0.076 13518
 13520 3 -43.58 97.03 -37.13 0.039 13519
 13521 3 -42.93 96.43 -37.64 0.123 13515
 13522 3 -42.78 96.5 -37.61 0.082 13521
 13523 3 -42.69 96.52 -37.69 0.143 13522
 13524 3 -42.6 96.46 -37.73 0.000125 13523
 13525 3 -43.61 95.72 -37.84 0.097 13508
 13526 3 -43.43 95.69 -37.85 0.102 13525
 13527 3 -43.29 95.71 -37.77 0.12 13526
 13528 3 -43.18 95.73 -37.65 0.085 13527
 13529 3 -43 95.71 -37.62 0.115 13528
 13530 3 -42.88 95.66 -37.71 0.045 13529
 13531 3 -42.75 95.65 -37.7 0.083 13530
 13532 3 -42.64 95.55 -37.73 0.11 13531
 13533 3 -42.5 95.46 -37.73 0.104 13532
 13534 3 -42.34 95.41 -37.68 0.092 13533
 13535 3 -42.18 95.4 -37.69 0.088 13534
 13536 3 -41.91 95.34 -37.75 0.14 13535
 13537 3 -41.67 95.25 -37.78 0.127 13536
 13538 3 -41.5 95.19 -37.75 0.119 13537
 13539 3 -41.37 95.05 -37.64 0.113 13538
 13540 3 -41.29 94.89 -37.6 0.092 13539
 13541 3 -41.35 94.77 -37.58 0.086 13540
 13542 3 -41.41 94.62 -37.63 0.085 13541
 13543 3 -41.4 94.43 -37.65 0.075 13542
 13544 3 -41.39 94.29 -37.59 0.153 13543
 13545 3 -41.23 94.17 -37.57 0.109 13544
 13546 3 -41.1 94.04 -37.62 0.088 13545
 13547 3 -41.09 93.86 -37.59 0.082 13546
 13548 3 -44.35 92.59 -37.62 0.099 8944
 13549 3 -44.24 92.58 -37.68 0.038 13548
 13550 3 -44.12 92.56 -37.7 0.062 13549
 13551 3 -44 92.52 -37.75 0.079 13550
 13552 3 -43.87 92.59 -37.71 0.126 13551
 13553 3 -43.78 92.6 -37.81 0.105 13552
 13554 3 -43.67 92.56 -37.92 0.086 13553
 13555 3 -43.51 92.5 -38.04 0.136 13554
 13556 3 -43.42 92.26 -38.07 0.121 13555
 13557 3 -43.36 92.19 -38.15 0.041 13556
 13558 3 -43.08 90.31 -37.43 0.121 8926
 13559 3 -43.09 90.48 -37.41 0.121 13558
 13560 3 -43.11 90.68 -37.33 0.111 13559
 13561 3 -43.08 90.83 -37.23 0.104 13560
 13562 3 -42.99 90.95 -37.09 0.086 13561
 13563 3 -42.93 91.04 -37.07 0.112 13562
 13564 3 -42.81 91.13 -36.96 0.108 13563
 13565 3 -42.7 91.24 -36.89 0.07 13564
 13566 3 -42.64 91.35 -36.8 0.095 13565
 13567 3 -42.66 91.49 -36.69 0.105 13566
 13568 3 -42.66 91.57 -36.57 0.15 13567
 13569 3 -42.53 91.71 -36.51 0.168 13568
 13570 3 -42.5 91.84 -36.45 0.168 13569
 13571 3 -42.25 91.96 -36.46 0.09 13570
 13572 3 -42.17 92.1 -36.45 0.126 13571
 13573 3 -42 92.23 -36.49 0.11 13572
 13574 3 -41.9 92.29 -36.51 0.121 13573
 13575 3 -41.75 92.46 -36.49 0.115 13574
 13576 3 -41.63 92.6 -36.4 0.129 13575
 13577 3 -41.55 92.72 -36.33 0.104 13576
 13578 3 -41.5 92.88 -36.16 0.125 13577
 13579 3 -41.45 93 -36.06 0.129 13578
 13580 3 -41.4 93.18 -35.92 0.082 13579
 13581 3 -41.28 93.32 -35.72 0.136 13580
 13582 3 -41.2 93.41 -35.61 0.159 13581
 13583 3 -41.12 93.56 -35.44 0.133 13582
 13584 3 -41.14 93.61 -35.29 0.122 13583
 13585 3 -41.16 93.71 -35.2 0.136 13584
 13586 3 -41.15 93.78 -35.07 0.142 13585
 13587 3 -41.07 93.85 -34.92 0.146 13586
 13588 3 -41.19 94.1 -34.71 0.178 13587
 13589 3 -41.14 94.31 -34.6 0.17 13588
 13590 3 -40.99 94.49 -34.5 0.135 13589
 13591 3 -40.83 94.58 -34.49 0.104 13590
 13592 3 -40.61 94.68 -34.49 0.097 13591
 13593 3 -40.47 94.75 -34.48 0.11 13592
 13594 3 -40.37 94.83 -34.47 0.178 13593
 13595 3 -40.25 94.94 -34.46 0.198 13594
 13596 3 -40.27 95.23 -34.32 0.13 13595
 13597 3 -40.22 95.39 -34.23 0.137 13596
 13598 3 -40.14 95.54 -34.19 0.136 13597
 13599 3 -40.16 95.7 -34.05 0.139 13598
 13600 3 -40.02 95.8 -34.06 0.133 13599
 13601 3 -39.99 95.96 -34.12 0.146 13600
 13602 3 -40.01 96.06 -34.15 0.145 13601
 13603 3 -40.13 96.21 -34.07 0.106 13602
 13604 3 -40.19 96.3 -33.95 0.146 13603
 13605 3 -40.16 96.36 -33.85 0.164 13604
 13606 3 -40.25 96.55 -33.86 0.127 13605
 13607 3 -40.28 96.68 -33.83 0.096 13606
 13608 3 -40.32 96.84 -33.82 0.085 13607
 13609 3 -40.38 96.98 -33.78 0.075 13608
 13610 3 -40.42 97.08 -33.78 0.094 13609
 13611 3 -40.42 97.18 -33.74 0.143 13610
 13612 3 -40.47 97.27 -33.65 0.209 13611
 13613 3 -40.53 97.38 -33.62 0.266 13612
 13614 3 -40.56 97.46 -33.54 0.341 13613
 13615 3 -40.65 97.54 -33.53 0.426 13614
 13616 3 -40.89 97.65 -33.56 0.4 13615
 13617 3 -41.02 97.73 -33.59 0.405 13616
 13618 3 -41.11 97.86 -33.54 0.351 13617
 13619 3 -41.56 97.84 -33.76 0.136 13618
 13620 3 -41.71 97.85 -33.82 0.074 13619
 13621 3 -41.79 97.96 -33.87 0.066 13620
 13622 3 -40.92 98.03 -33.4 0.162 13618
 13623 3 -40.98 98.15 -33.38 0.144 13622
 13624 3 -41.12 98.29 -33.39 0.148 13623
 13625 3 -41.31 98.39 -33.44 0.097 13624
 13626 3 -41.34 98.51 -33.48 0.123 13625
 13627 3 -41.36 98.63 -33.58 0.073 13626
 13628 3 -41.44 98.7 -33.61 0.073 13627
 13629 3 -39.89 97.6 -33.15 0.098 13615
 13630 3 -39.85 97.67 -33.05 0.109 13629
 13631 3 -39.72 97.78 -32.94 0.152 13630
 13632 3 -39.6 97.81 -32.93 0.183 13631
 13633 3 -39.45 97.74 -32.93 0.000125 13632
 13634 3 -40.74 93.73 -34.73 0.07 13587
 13635 3 -40.49 93.75 -34.67 0.11 13634
 13636 3 -40.28 93.88 -34.63 0.104 13635
 13637 3 -40.07 93.93 -34.67 0.104 13636
 13638 3 -39.97 93.88 -34.66 0.138 13637
 13639 3 -39.84 93.85 -34.59 0.117 13638
 13640 3 -42.82 92.01 -36.36 0.079 13570
 13641 3 -42.98 92.09 -36.29 0.072 13640
 13642 3 -43.19 92.18 -36.23 0.056 13641
 13643 3 -43.4 92.26 -36.15 0.137 13642
 13644 3 -42.38 89.64 -37.96 0.228 8842
 13645 3 -42.18 89.6 -37.91 0.000125 13644
 13646 3 -42.72 89.02 -38.57 0.112 8840
 13647 3 -42.79 88.97 -38.66 0.084 13646
 13648 3 -41.62 87.36 -38.91 0.09 8828
 13649 3 -41.66 87.42 -39.04 0.178 13648
 13650 3 -41.82 87.6 -39.08 0.125 13649
 13651 3 -42.05 87.78 -39.14 0.057 13650
 13652 3 -42.16 87.89 -39.11 0.088 13651
 13653 3 -42.21 87.95 -39.18 0.000125 13652
 13654 3 -34.44 79.89 -40.32 0.103 8769
 13655 3 -34.43 79.97 -40.23 0.067 13654
 13656 3 -34.4 80.12 -40.14 0.075 13655
 13657 3 -34.36 80.2 -40.02 0.072 13656
 13658 3 -34.29 80.35 -39.86 0.1 13657
 13659 3 -31.87 75.02 -40.05 0.101 8729
 13660 3 -31.75 74.97 -40.02 0.000125 13659
 13661 3 -31.18 74.26 -41.06 0.264 8725
 13662 3 -31.14 74.35 -41.27 0.182 13661
 13663 3 -31.04 74.47 -41.43 0.127 13662
 13664 3 -31 74.53 -41.59 0.173 13663
 13665 3 -31.04 74.56 -41.77 0.204 13664
 13666 3 -30.93 74.55 -41.91 0.165 13665
 13667 3 -30.85 74.55 -42.11 0.161 13666
 13668 3 -30.78 74.51 -42.3 0.188 13667
 13669 3 -30.67 74.43 -42.46 0.198 13668
 13670 3 -30.52 74.4 -42.54 0.208 13669
 13671 3 -30.43 74.34 -42.48 0.283 13670
 13672 3 -30.31 74.42 -42.81 0.182 13671
 13673 3 -30.2 74.41 -42.89 0.199 13672
 13674 3 -30.13 74.37 -43.05 0.257 13673
 13675 3 -30.09 74.34 -43.18 0.311 13674
 13676 3 -30.49 74.32 -43.47 0.139 13675
 13677 3 -30.67 74.36 -43.58 0.113 13676
 13678 3 -30.84 74.42 -43.67 0.133 13677
 13679 3 -30.95 74.41 -43.8 0.131 13678
 13680 3 -31.01 74.41 -43.94 0.096 13679
 13681 3 -31.18 74.35 -43.96 0.111 13680
 13682 3 -31.4 74.25 -43.96 0.137 13681
 13683 3 -31.58 74.23 -43.93 0.13 13682
 13684 3 -31.7 74.24 -44.07 0.131 13683
 13685 3 -31.79 74.28 -44.25 0.132 13684
 13686 3 -31.94 74.32 -44.42 0.159 13685
 13687 3 -32.13 74.32 -44.5 0.157 13686
 13688 3 -32.32 74.41 -44.59 0.158 13687
 13689 3 -32.49 74.53 -44.73 0.184 13688
 13690 3 -32.59 74.71 -44.91 0.25 13689
 13691 3 -32.67 74.83 -45 0.288 13690
 13692 3 -32.79 74.77 -44.89 0.178 13691
 13693 3 -32.89 74.81 -44.75 0.086 13692
 13694 3 -32.66 75.15 -45.23 0.144 13691
 13695 3 -32.79 75.28 -45.3 0.127 13694
 13696 3 -32.92 75.36 -45.32 0.151 13695
 13697 3 -33.06 75.37 -45.29 0.191 13696
 13698 3 -33.26 75.4 -45.39 0.13 13697
 13699 3 -33.42 75.49 -45.37 0.167 13698
 13700 3 -33.59 75.52 -45.36 0.147 13699
 13701 3 -33.8 75.57 -45.51 0.103 13700
 13702 3 -33.94 75.61 -45.47 0.13 13701
 13703 3 -34.06 75.67 -45.54 0.145 13702
 13704 3 -34.14 75.77 -45.75 0.161 13703
 13705 3 -34.2 75.87 -45.85 0.165 13704
 13706 3 -34.2 75.95 -45.96 0.205 13705
 13707 3 -34.32 76.03 -46.06 0.427 13706
 13708 3 -34.47 75.96 -46.18 0.496 13707
 13709 3 -34.73 75.88 -46.18 0.477 13708
 13710 3 -34.89 75.79 -46.25 0.391 13709
 13711 3 -34.77 75.66 -46.72 0.154 13710
 13712 3 -34.77 75.58 -46.93 0.159 13711
 13713 3 -34.76 75.51 -47.07 0.191 13712
 13714 3 -34.74 75.39 -47.18 0.261 13713
 13715 3 -34.8 75.28 -47.27 0.312 13714
 13716 3 -34.91 75.17 -47.27 0.37 13715
 13717 3 -34.88 74.73 -47.09 0.078 13716
 13718 3 -34.96 74.57 -47.18 0.095 13717
 13719 3 -35.09 75.15 -47.32 0.373 13716
 13720 3 -35.22 75.14 -47.45 0.396 13719
 13721 3 -35.39 75.1 -47.5 0.415 13720
 13722 3 -35.48 75.03 -47.65 0.386 13721
 13723 3 -35.96 74.92 -47.5 0.209 13722
 13724 3 -36.14 74.67 -47.53 0.134 13723
 13725 3 -36.16 74.55 -47.53 0.13 13724
 13726 3 -36.22 74.38 -47.59 0.136 13725
 13727 3 -36.28 74.29 -47.69 0.091 13726
 13728 3 -36.33 74.12 -47.75 0.161 13727
 13729 3 -36.42 74.03 -47.76 0.173 13728
 13730 3 -36.54 73.89 -47.7 0.158 13729
 13731 3 -36.67 73.85 -47.65 0.152 13730
 13732 3 -36.71 73.68 -47.61 0.133 13731
 13733 3 -36.8 73.54 -47.52 0.083 13732
 13734 3 -36.86 73.49 -47.45 0.11 13733
 13735 3 -36.93 73.39 -47.46 0.133 13734
 13736 3 -37.09 73.32 -47.48 0.114 13735
 13737 3 -37.23 73.28 -47.48 0.112 13736
 13738 3 -37.32 73.26 -47.53 0.085 13737
 13739 3 -37.48 73.25 -47.63 0.114 13738
 13740 3 -37.66 73.28 -47.69 0.138 13739
 13741 3 -37.8 73.3 -47.73 0.156 13740
 13742 3 -37.93 73.35 -47.88 0.181 13741
 13743 3 -37.83 73.47 -48.1 0.114 13742
 13744 3 -37.77 73.65 -48.23 0.125 13743
 13745 3 -37.76 73.82 -48.4 0.151 13744
 13746 3 -37.76 74 -48.56 0.224 13745
 13747 3 -37.62 74.03 -48.65 0.262 13746
 13748 3 -37.5 74.03 -48.69 0.237 13747
 13749 3 -37.83 74.41 -48.82 0.106 13748
 13750 3 -37.94 74.55 -48.86 0.1 13749
 13751 3 -38.05 74.64 -48.92 0.116 13750
 13752 3 -38.15 74.72 -48.97 0.137 13751
 13753 3 -38.21 74.87 -48.99 0.197 13752
 13754 3 -38.29 75 -49.01 0.183 13753
 13755 3 -38.11 75.03 -49.19 0.186 13754
 13756 3 -38.42 75.12 -49.17 0.131 13755
 13757 3 -38.43 75.11 -49.32 0.106 13756
 13758 3 -38.54 75.05 -49.39 0.051 13757
 13759 3 -38.52 75.03 -49.5 0.089 13758
 13760 3 -37.74 75.01 -49.18 0.084 13755
 13761 3 -37.55 74.98 -49.2 0.068 13760
 13762 3 -37.4 75.04 -49.22 0.057 13761
 13763 3 -37.43 74.16 -48.68 0.208 13748
 13764 3 -38.13 73.32 -47.63 0.097 13742
 13765 3 -38.26 73.29 -47.67 0.091 13764
 13766 3 -38.35 73.21 -47.79 0.108 13765
 13767 3 -38.46 73.13 -47.79 0.000125 13766
 13768 3 -35.52 75.73 -45.82 0.08 13710
 13769 3 -33.07 75.33 -44.99 0.073 13697
 13770 3 -33.17 75.32 -44.89 0.076 13769
 13771 3 -33.32 75.23 -44.88 0.109 13770
 13772 3 -33.43 75.2 -44.8 0.117 13771
 13773 3 -33.55 75.18 -44.76 0.102 13772
 13774 3 -33.65 75.2 -44.67 0.000125 13773
 13775 3 -29.74 74.27 -43.21 0.213 13675
 13776 3 -29.63 74.24 -43.36 0.201 13775
 13777 3 -29.53 74.14 -43.55 0.197 13776
 13778 3 -29.38 74.11 -43.65 0.203 13777
 13779 3 -29.25 74.04 -43.79 0.194 13778
 13780 3 -29.14 73.95 -43.89 0.196 13779
 13781 3 -28.98 73.98 -43.98 0.2 13780
 13782 3 -28.81 73.98 -44.01 0.18 13781
 13783 3 -28.69 73.98 -44.06 0.163 13782
 13784 3 -28.5 73.95 -44.18 0.152 13783
 13785 3 -28.29 73.86 -44.32 0.176 13784
 13786 3 -28.18 73.74 -44.45 0.144 13785
 13787 3 -28.07 73.59 -44.54 0.169 13786
 13788 3 -27.94 73.56 -44.54 0.185 13787
 13789 3 -27.9 73.39 -44.54 0.204 13788
 13790 3 -27.78 73.3 -44.61 0.173 13789
 13791 3 -27.64 73.2 -44.69 0.188 13790
 13792 3 -27.58 73.08 -44.78 0.18 13791
 13793 3 -27.5 72.84 -44.95 0.198 13792
 13794 3 -27.48 72.74 -45.1 0.206 13793
 13795 3 -27.44 72.66 -45.22 0.177 13794
 13796 3 -27.41 72.51 -45.35 0.162 13795
 13797 3 -27.34 72.41 -45.56 0.206 13796
 13798 3 -27.31 72.36 -45.7 0.212 13797
 13799 3 -27.08 72.32 -45.87 0.171 13798
 13800 3 -26.98 72.25 -45.99 0.161 13799
 13801 3 -26.9 72.18 -46.04 0.126 13800
 13802 3 -26.78 72.18 -46.08 0.156 13801
 13803 3 -26.65 72.18 -46.16 0.137 13802
 13804 3 -26.53 72.2 -46.23 0.154 13803
 13805 3 -26.44 72.18 -46.29 0.158 13804
 13806 3 -26.32 72.09 -46.39 0.154 13805
 13807 3 -26.21 72.1 -46.49 0.165 13806
 13808 3 -26.02 72.03 -46.61 0.207 13807
 13809 3 -25.92 71.99 -46.69 0.221 13808
 13810 3 -25.82 72.04 -46.83 0.219 13809
 13811 3 -25.72 72.02 -47 0.271 13810
 13812 3 -25.62 72.03 -47.1 0.286 13811
 13813 3 -25.25 72.39 -46.73 0.074 13812
 13814 3 -24.98 72.59 -46.68 0.118 13813
 13815 3 -24.82 72.65 -46.6 0.049 13814
 13816 3 -24.71 72.67 -46.51 0.099 13815
 13817 3 -24.58 72.68 -46.41 0.08 13816
 13818 3 -24.51 72.64 -46.3 0.063 13817
 13819 3 -24.42 72.74 -46.18 0.066 13818
 13820 3 -24.38 72.85 -46.17 0.081 13819
 13821 3 -25.59 71.93 -47.34 0.248 13812
 13822 3 -25.49 71.99 -47.47 0.248 13821
 13823 3 -25.36 72.04 -47.56 0.237 13822
 13824 3 -25.22 72.08 -47.68 0.238 13823
 13825 3 -25.13 72.13 -47.78 0.22 13824
 13826 3 -24.97 72.13 -47.86 0.21 13825
 13827 3 -24.75 72.17 -47.88 0.174 13826
 13828 3 -24.48 72.27 -47.87 0.161 13827
 13829 3 -24.3 72.31 -47.84 0.159 13828
 13830 3 -24.11 72.37 -47.9 0.163 13829
 13831 3 -23.93 72.39 -47.93 0.168 13830
 13832 3 -23.83 72.41 -47.99 0.167 13831
 13833 3 -23.66 72.43 -48.06 0.162 13832
 13834 3 -23.48 72.38 -48.14 0.173 13833
 13835 3 -23.32 72.34 -48.18 0.165 13834
 13836 3 -23.08 72.25 -48.25 0.171 13835
 13837 3 -23 72.25 -48.33 0.133 13836
 13838 3 -22.95 72.32 -48.21 0.146 13837
 13839 3 -22.76 72.21 -48.28 0.181 13838
 13840 3 -22.59 72.2 -48.32 0.154 13839
 13841 3 -22.41 72.2 -48.34 0.164 13840
 13842 3 -22.29 72.22 -48.44 0.118 13841
 13843 3 -22.13 72.24 -48.51 0.09 13842
 13844 3 -21.93 72.24 -48.54 0.135 13843
 13845 3 -21.71 72.27 -48.56 0.17 13844
 13846 3 -21.53 72.24 -48.59 0.186 13845
 13847 3 -21.31 72.24 -48.67 0.13 13846
 13848 3 -21.16 72.24 -48.7 0.107 13847
 13849 3 -20.96 72.31 -48.74 0.124 13848
 13850 3 -20.82 72.23 -48.82 0.081 13849
 13851 3 -20.68 72.3 -48.91 0.133 13850
 13852 3 -20.57 72.32 -48.98 0.209 13851
 13853 3 -20.43 72.33 -49.1 0.305 13852
 13854 3 -20.25 72.29 -49.15 0.388 13853
 13855 3 -20.15 72.4 -49.25 0.404 13854
 13856 3 -19.99 72.34 -49.35 0.414 13855
 13857 3 -19.76 72.44 -49.32 0.317 13856
 13858 3 -19.67 72.47 -49.34 0.226 13857
 13859 3 -19.36 72.23 -49.34 0.148 13858
 13860 3 -19.23 72.34 -49.29 0.207 13859
 13861 3 -19.03 72.29 -49.35 0.187 13860
 13862 3 -18.89 72.19 -49.36 0.21 13861
 13863 3 -18.73 72.23 -49.33 0.153 13862
 13864 3 -18.61 72.25 -49.37 0.138 13863
 13865 3 -18.48 72.18 -49.34 0.164 13864
 13866 3 -18.28 72.26 -49.35 0.119 13865
 13867 3 -18.01 72.27 -49.37 0.172 13866
 13868 3 -17.77 72.24 -49.36 0.144 13867
 13869 3 -17.63 72.16 -49.36 0.179 13868
 13870 3 -17.47 72.07 -49.38 0.169 13869
 13871 3 -17.26 72.03 -49.4 0.235 13870
 13872 3 -16.99 71.97 -49.31 0.208 13871
 13873 3 -16.86 71.96 -49.24 0.183 13872
 13874 3 -16.74 71.98 -49.21 0.155 13873
 13875 3 -16.51 71.87 -49.21 0.149 13874
 13876 3 -16.36 71.84 -49.17 0.151 13875
 13877 3 -16.17 71.85 -49.17 0.16 13876
 13878 3 -16.04 71.77 -49.24 0.2 13877
 13879 3 -16.12 71.51 -49.24 0.102 13878
 13880 3 -15.86 71.81 -49.22 0.146 13878
 13881 3 -15.66 71.82 -49.28 0.206 13880
 13882 3 -15.43 71.75 -49.36 0.189 13881
 13883 3 -15.22 71.81 -49.32 0.221 13882
 13884 3 -15 71.79 -49.37 0.232 13883
 13885 3 -14.72 71.73 -49.59 0.162 13884
 13886 3 -14.55 71.73 -49.66 0.175 13885
 13887 3 -14.35 71.69 -49.77 0.192 13886
 13888 3 -14.13 71.66 -49.82 0.213 13887
 13889 3 -13.95 71.64 -49.88 0.246 13888
 13890 3 -13.8 71.64 -49.97 0.286 13889
 13891 3 -13.59 71.57 -50.03 0.283 13890
 13892 3 -13.46 71.39 -50.14 0.307 13891
 13893 3 -13.35 71.31 -50.22 0.302 13892
 13894 3 -13.34 71.73 -50.28 0.103 13893
 13895 3 -13.29 71.89 -50.18 0.101 13894
 13896 3 -13.23 72.08 -50.12 0.085 13895
 13897 3 -13.24 72.2 -50.07 0.076 13896
 13898 3 -13.3 72.43 -50.04 0.058 13897
 13899 3 -13.31 72.55 -50.11 0.114 13898
 13900 3 -13.22 72.54 -50.18 0.112 13899
 13901 3 -13.04 72.47 -50.15 0.1 13900
 13902 3 -13.3 71.08 -50.34 0.246 13893
 13903 3 -13.21 70.98 -50.51 0.207 13902
 13904 3 -13.11 70.9 -50.64 0.204 13903
 13905 3 -13.02 70.79 -50.76 0.205 13904
 13906 3 -12.91 70.72 -50.93 0.211 13905
 13907 3 -12.75 70.6 -51.07 0.219 13906
 13908 3 -12.65 70.44 -51.19 0.179 13907
 13909 3 -12.54 70.27 -51.3 0.202 13908
 13910 3 -12.48 70.21 -51.39 0.186 13909
 13911 3 -12.43 70.14 -51.57 0.174 13910
 13912 3 -12.31 70.04 -51.69 0.17 13911
 13913 3 -12.2 69.99 -51.76 0.238 13912
 13914 3 -11.92 70.18 -51.7 0.169 13913
 13915 3 -11.72 70.23 -51.64 0.096 13914
 13916 3 -11.53 70.25 -51.61 0.129 13915
 13917 3 -11.31 70.29 -51.64 0.125 13916
 13918 3 -11.13 70.33 -51.64 0.138 13917
 13919 3 -10.99 70.4 -51.63 0.16 13918
 13920 3 -10.81 70.51 -51.59 0.134 13919
 13921 3 -10.68 70.56 -51.61 0.137 13920
 13922 3 -10.6 70.68 -51.6 0.156 13921
 13923 3 -10.45 70.77 -51.65 0.171 13922
 13924 3 -10.29 70.87 -51.66 0.182 13923
 13925 3 -10.02 70.83 -51.76 0.182 13924
 13926 3 -9.9 70.85 -51.96 0.151 13925
 13927 3 -9.77 70.85 -52.09 0.209 13926
 13928 3 -9.9 71.24 -51.95 0.112 13927
 13929 3 -9.88 71.39 -51.94 0.113 13928
 13930 3 -9.84 71.53 -51.91 0.121 13929
 13931 3 -9.81 71.66 -51.9 0.096 13930
 13932 3 -9.74 71.8 -51.95 0.118 13931
 13933 3 -9.73 71.91 -51.95 0.104 13932
 13934 3 -9.69 72.07 -51.87 0.155 13933
 13935 3 -9.81 72.19 -51.84 0.144 13934
 13936 3 -9.82 72.28 -51.79 0.134 13935
 13937 3 -9.73 72.39 -51.78 0.151 13936
 13938 3 -9.6 72.51 -51.79 0.137 13937
 13939 3 -9.36 72.62 -51.77 0.156 13938
 13940 3 -9.22 72.72 -51.78 0.118 13939
 13941 3 -9.13 72.9 -51.71 0.116 13940
 13942 3 -9.11 73 -51.62 0.1 13941
 13943 3 -9.03 73.12 -51.51 0.119 13942
 13944 3 -8.96 73.25 -51.42 0.091 13943
 13945 3 -9.54 70.6 -52.24 0.275 13944
 13946 3 -9.42 70.44 -52.32 0.372 13945
 13947 3 -9.23 70.36 -52.34 0.412 13946
 13948 3 -9.18 70.37 -52.42 0.411 13947
 13949 3 -9.11 70.2 -52.55 0.418 13948
 13950 3 -9.04 70.16 -52.69 0.409 13949
 13951 3 -8.83 70.04 -52.67 0.476 13950
 13952 3 -8.61 69.91 -52.65 0.466 13951
 13953 3 -8.42 69.87 -52.7 0.465 13952
 13954 3 -8.27 69.85 -52.77 0.453 13953
 13955 3 -8.06 69.71 -52.63 0.353 13954
 13956 3 -7.93 69.72 -52.59 0.235 13955
 13957 3 -7.62 69.65 -52.49 0.142 13956
 13958 3 -7.37 69.54 -52.41 0.159 13957
 13959 3 -7.21 69.46 -52.37 0.122 13958
 13960 3 -7.06 69.43 -52.3 0.09 13959
 13961 3 -6.9 69.42 -52.32 0.145 13960
 13962 3 -6.73 69.38 -52.37 0.184 13961
 13963 3 -6.6 69.35 -52.44 0.291 13962
 13964 3 -6.46 69.36 -52.47 0.322 13963
 13965 3 -6.27 69.4 -52.39 0.365 13964
 13966 3 -6.09 69.5 -52.4 0.372 13965
 13967 3 -5.93 69.5 -52.4 0.361 13966
 13968 3 -5.74 69.61 -52.39 0.324 13967
 13969 3 -5.55 69.68 -52.32 0.283 13968
 13970 3 -5.33 69.78 -52.27 0.238 13969
 13971 3 -5.07 69.88 -52.23 0.197 13970
 13972 3 -4.92 69.91 -52.15 0.185 13971
 13973 3 -4.62 69.96 -52.21 0.116 13972
 13974 3 -4.38 69.97 -52.3 0.12 13973
 13975 3 -4.28 70.08 -52.3 0.107 13974
 13976 3 -4.2 70.24 -52.24 0.096 13975
 13977 3 -4.14 70.39 -52.22 0.147 13976
 13978 3 -3.98 70.66 -52.32 0.102 13977
 13979 3 -3.81 70.76 -52.35 0.116 13978
 13980 3 -3.67 70.86 -52.35 0.13 13979
 13981 3 -3.5 70.94 -52.38 0.083 13980
 13982 3 -3.41 71.07 -52.32 0.105 13981
 13983 3 -3.37 71.25 -52.36 0.14 13982
 13984 3 -3.35 71.4 -52.35 0.11 13983
 13985 3 -3.42 71.5 -52.45 0.096 13984
 13986 3 -3.49 71.57 -52.56 0.098 13985
 13987 3 -3.5 71.76 -52.58 0.088 13986
 13988 3 -3.47 71.94 -52.71 0.101 13987
 13989 3 -3.47 72.11 -52.8 0.095 13988
 13990 3 -3.61 72.19 -52.92 0.099 13989
 13991 3 -3.74 72.27 -52.94 0.059 13990
 13992 3 -3.76 72.41 -52.95 0.106 13991
 13993 3 -3.88 72.6 -52.86 0.127 13992
 13994 3 -3.98 72.63 -52.89 0.039 13993
 13995 3 -4.19 70.47 -51.96 0.1 13977
 13996 3 -4.28 70.47 -51.83 0.131 13995
 13997 3 -4.46 70.39 -51.73 0.081 13996
 13998 3 -4.8 69.82 -52.06 0.155 13972
 13999 3 -4.71 69.74 -52.05 0.107 13998
 14000 3 -4.53 69.6 -52.15 0.109 13999
 14001 3 -4.43 69.64 -52.21 0.109 14000
 14002 3 -4.11 69.67 -52.21 0.144 14001
 14003 3 -3.98 69.67 -52.21 0.143 14002
 14004 3 -3.81 69.65 -52.22 0.165 14003
 14005 3 -3.65 69.58 -52.22 0.16 14004
 14006 3 -3.48 69.5 -52.2 0.187 14005
 14007 3 -3.28 69.49 -52.19 0.168 14006
 14008 3 -3.09 69.41 -52.04 0.107 14007
 14009 3 -2.9 69.38 -52.04 0.174 14008
 14010 3 -2.76 69.37 -51.99 0.184 14009
 14011 3 -2.52 69.33 -51.92 0.167 14010
 14012 3 -2.3 69.26 -52 0.153 14011
 14013 3 -2.14 69.21 -52.06 0.209 14012
 14014 3 -1.92 69.12 -51.91 0.113 14013
 14015 3 -1.76 69.11 -51.85 0.127 14014
 14016 3 -1.58 69.1 -51.87 0.128 14015
 14017 3 -2.2 69.42 -52.34 0.073 14013
 14018 3 -2.17 69.31 -52.49 0.072 14017
 14019 3 -2.17 69.26 -52.6 0.057 14018
 14020 3 -2.08 69.26 -52.68 0.138 14019
 14021 3 -8.96 73.37 -51.27 0.071 13944
 14022 3 -8.91 73.5 -51.21 0.115 14021
 14023 3 -8.95 73.76 -51.34 0.064 14022
 14024 3 -8.9 73.85 -51.33 0.065 14023
 14025 3 -8.9 73.95 -51.32 0.066 14024
 14026 3 -8.87 74.03 -51.21 0.084 14025
 14027 3 -8.85 74.16 -51.15 0.091 14026
 14028 3 -8.85 74.27 -51.02 0.104 14027
 14029 3 -8.85 74.39 -50.99 0.098 14028
 14030 3 -8.83 74.46 -50.83 0.09 14029
 14031 3 -8.85 74.6 -50.78 0.108 14030
 14032 3 -8.85 74.77 -50.76 0.093 14031
 14033 3 -8.92 73.56 -51.11 0.122 14022
 14034 3 -8.8 73.57 -51.08 0.121 14033
 14035 3 -8.63 73.69 -50.98 0.093 14034
 14036 3 -8.46 73.78 -50.92 0.136 14035
 14037 3 -8.29 73.81 -51 0.142 14036
 14038 3 -8.15 73.81 -51.03 0.000125 14037
 14039 3 -12.33 69.75 -51.93 0.137 13913
 14040 3 -12.38 69.58 -52.01 0.146 14039
 14041 3 -12.4 69.49 -52.09 0.124 14040
 14042 3 -12.45 69.4 -52.15 0.157 14041
 14043 3 -12.5 69.33 -52.24 0.184 14042
 14044 3 -12.54 69.26 -52.37 0.167 14043
 14045 3 -12.54 69.18 -52.56 0.152 14044
 14046 3 -12.64 69.08 -52.66 0.172 14045
 14047 3 -12.72 68.91 -52.74 0.164 14046
 14048 3 -12.73 68.74 -52.75 0.177 14047
 14049 3 -12.8 68.58 -52.78 0.144 14048
 14050 3 -12.86 68.4 -52.86 0.154 14049
 14051 3 -12.94 68.26 -52.88 0.187 14050
 14052 3 -13.01 68.19 -52.88 0.203 14051
 14053 3 -13.22 68.12 -52.82 0.218 14052
 14054 3 -13.35 68.06 -52.79 0.265 14053
 14055 3 -13.47 67.98 -52.7 0.32 14054
 14056 3 -13.57 67.92 -52.61 0.412 14055
 14057 3 -12.88 67.75 -53.02 0.095 14056
 14058 3 -12.72 67.7 -53.12 0.108 14057
 14059 3 -12.64 67.61 -53.14 0.149 14058
 14060 3 -12.63 67.31 -53.11 0.123 14059
 14061 3 -12.48 67.13 -53.16 0.144 14060
 14062 3 -12.38 67.03 -53.22 0.167 14061
 14063 3 -12.15 67.01 -53.09 0.177 14062
 14064 3 -12.05 66.95 -53.09 0.202 14063
 14065 3 -12 66.7 -52.97 0.099 14064
 14066 3 -11.92 66.62 -52.84 0.11 14065
 14067 3 -11.82 67.17 -53.19 0.073 14064
 14068 3 -11.68 67.18 -53.2 0.092 14067
 14069 3 -11.57 67.31 -53.27 0.124 14068
 14070 3 -11.43 67.34 -53.35 0.084 14069
 14071 3 -11.34 67.36 -53.38 0.000125 14070
 14072 3 -12.49 66.82 -53.34 0.133 14062
 14073 3 -12.51 66.71 -53.31 0.214 14072
 14074 3 -12.62 66.6 -53.25 0.272 14073
 14075 3 -12.9 66.55 -53.15 0.301 14074
 14076 3 -13.2 66.67 -52.75 0.116 14075
 14077 3 -13.38 66.63 -52.63 0.117 14076
 14078 3 -13.34 66.51 -52.52 0.123 14077
 14079 3 -13.32 66.4 -52.35 0.164 14078
 14080 3 -13.33 66.35 -52.18 0.106 14079
 14081 3 -12.98 66.3 -53.31 0.137 14075
 14082 3 -13.22 66.22 -53.25 0.14 14081
 14083 3 -13.41 66.19 -53.29 0.117 14082
 14084 3 -13.51 66.18 -53.37 0.126 14083
 14085 3 -13.6 66.05 -53.44 0.121 14084
 14086 3 -13.71 65.94 -53.42 0.105 14085
 14087 3 -13.72 65.77 -53.36 0.1 14086
 14088 3 -13.79 65.64 -53.26 0.124 14087
 14089 3 -13.76 65.45 -53.24 0.162 14088
 14090 3 -13.65 65.35 -53.11 0.155 14089
 14091 3 -13.67 65.18 -53 0.138 14090
 14092 3 -13.62 65.08 -52.91 0.123 14091
 14093 3 -13.56 65.02 -52.8 0.116 14092
 14094 3 -13.49 64.98 -52.7 0.115 14093
 14095 3 -13.44 64.93 -52.61 0.127 14094
 14096 3 -13.52 64.91 -52.42 0.168 14095
 14097 3 -13.56 64.9 -52.29 0.184 14096
 14098 3 -13.61 64.84 -52.18 0.158 14097
 14099 3 -13.77 64.78 -52.04 0.131 14098
 14100 3 -13.94 64.71 -51.88 0.143 14099
 14101 3 -14.04 64.6 -51.79 0.151 14100
 14102 3 -14.22 64.56 -51.69 0.144 14101
 14103 3 -14.32 64.46 -51.62 0.117 14102
 14104 3 -14.34 64.41 -51.47 0.109 14103
 14105 3 -14.35 64.28 -51.42 0.125 14104
 14106 3 -14.34 64.17 -51.3 0.156 14105
 14107 3 -14.42 64.22 -51.12 0.122 14106
 14108 3 -14.4 64.29 -50.88 0.109 14107
 14109 3 -14.48 64.3 -50.76 0.000125 14108
 14110 3 -14.16 64 -51.33 0.083 14106
 14111 3 -14.07 63.89 -51.23 0.152 14110
 14112 3 -14.01 63.79 -51.16 0.173 14111
 14113 3 -13.79 63.69 -51.06 0.15 14112
 14114 3 -13.74 63.58 -50.96 0.143 14113
 14115 3 -13.68 63.45 -50.85 0.167 14114
 14116 3 -13.73 63.28 -50.7 0.146 14115
 14117 3 -13.72 63.16 -50.6 0.148 14116
 14118 3 -13.63 63.08 -50.58 0.18 14117
 14119 3 -13.68 63 -50.4 0.187 14118
 14120 3 -13.78 62.89 -50.36 0.155 14119
 14121 3 -13.87 62.72 -50.38 0.099 14120
 14122 3 -13.89 62.55 -50.49 0.13 14121
 14123 3 -14.03 62.45 -50.55 0.12 14122
 14124 3 -14.03 62.29 -50.49 0.139 14123
 14125 3 -14.05 62.2 -50.45 0.178 14124
 14126 3 -14.15 62.06 -50.59 0.119 14125
 14127 3 -14.07 61.93 -50.6 0.124 14126
 14128 3 -14.09 61.8 -50.81 0.124 14127
 14129 3 -14.13 61.7 -50.95 0.144 14128
 14130 3 -14.16 61.57 -51.17 0.087 14129
 14131 3 -14.25 61.54 -51.31 0.111 14130
 14132 3 -14.36 61.49 -51.41 0.081 14131
 14133 3 -14.47 61.38 -51.44 0.096 14132
 14134 3 -14.6 61.29 -51.46 0.153 14133
 14135 3 -14.72 61.14 -51.6 0.081 14134
 14136 3 -14.77 61 -51.58 0.115 14135
 14137 3 -14.84 60.85 -51.72 0.104 14136
 14138 3 -14.92 60.8 -51.9 0.117 14137
 14139 3 -15 60.68 -51.98 0.14 14138
 14140 3 -15.1 60.6 -52.09 0.157 14139
 14141 3 -15.21 60.52 -52.16 0.178 14140
 14142 3 -15 60.17 -52.21 0.163 14141
 14143 3 -14.85 60.05 -52.29 0.127 14142
 14144 3 -14.77 60.04 -52.38 0.154 14143
 14145 3 -14.64 59.85 -52.37 0.148 14144
 14146 3 -14.51 59.79 -52.41 0.08 14145
 14147 3 -14.36 59.72 -52.48 0.103 14146
 14148 3 -15.24 60.05 -52.23 0.093 14142
 14149 3 -15.3 59.96 -52.25 0.142 14148
 14150 3 -15.36 59.85 -52.33 0.164 14149
 14151 3 -15.46 59.72 -52.32 0.121 14150
 14152 3 -15.42 59.58 -52.38 0.11 14151
 14153 3 -15.33 59.5 -52.37 0.109 14152
 14154 3 -15.5 60.05 -52.56 0.084 14150
 14155 3 -15.46 60.12 -52.71 0.131 14154
 14156 3 -15.44 60.16 -52.88 0.152 14155
 14157 3 -15.47 60.24 -53.02 0.138 14156
 14158 3 -15.54 60.28 -53.1 0.063 14157
 14159 3 -15.77 60.61 -52.19 0.14 14141
 14160 3 -15.95 60.54 -52.15 0.117 14159
 14161 3 -16.06 60.56 -52.04 0.093 14160
 14162 3 -16.2 60.57 -51.99 0.106 14161
 14163 3 -16.29 60.59 -51.85 0.083 14162
 14164 3 -16.22 60.58 -51.75 0.000125 14163
 14165 3 -13.8 67.83 -52.45 0.34 14056
 14166 3 -14.01 67.86 -52.28 0.353 14165
 14167 3 -14.14 67.75 -52.19 0.34 14166
 14168 3 -14.28 67.71 -52.1 0.3 14167
 14169 3 -14.47 67.6 -52.11 0.289 14168
 14170 3 -14.75 67.58 -52.12 0.2 14169
 14171 3 -14.91 67.59 -52.09 0.183 14170
 14172 3 -15.07 67.59 -52.12 0.191 14171
 14173 3 -15.28 67.57 -52.2 0.178 14172
 14174 3 -15.52 67.53 -52.3 0.177 14173
 14175 3 -15.74 67.46 -52.41 0.176 14174
 14176 3 -15.96 67.39 -52.48 0.144 14175
 14177 3 -16.12 67.29 -52.62 0.191 14176
 14178 3 -16.31 67.33 -52.68 0.215 14177
 14179 3 -16.61 67.36 -52.6 0.202 14178
 14180 3 -16.8 67.32 -52.53 0.199 14179
 14181 3 -17.05 67.26 -52.42 0.144 14180
 14182 3 -17.24 67.25 -52.41 0.151 14181
 14183 3 -17.39 67.25 -52.4 0.125 14182
 14184 3 -17.62 67.28 -52.36 0.113 14183
 14185 3 -17.8 67.31 -52.33 0.101 14184
 14186 3 -18.02 67.41 -52.3 0.13 14185
 14187 3 -18.16 67.42 -52.3 0.147 14186
 14188 3 -18.3 67.38 -52.27 0.197 14187
 14189 3 -18.41 67.38 -52.26 0.221 14188
 14190 3 -18.5 67.42 -52.2 0.26 14189
 14191 3 -18.47 67.29 -51.77 0.12 14190
 14192 3 -18.47 67.18 -51.61 0.068 14191
 14193 3 -18.58 67.14 -51.56 0.112 14192
 14194 3 -18.7 67.14 -51.48 0.149 14193
 14195 3 -18.78 67.14 -51.41 0.117 14194
 14196 3 -18.9 66.97 -51.36 0.067 14195
 14197 3 -18.86 66.87 -51.36 0.126 14196
 14198 3 -18.98 66.76 -51.25 0.135 14197
 14199 3 -19.03 66.65 -51.28 0.058 14198
 14200 3 -18.71 67.58 -52.49 0.125 14190
 14201 3 -18.85 67.58 -52.56 0.133 14200
 14202 3 -19.04 67.58 -52.56 0.141 14201
 14203 3 -19.27 67.58 -52.63 0.149 14202
 14204 3 -19.44 67.63 -52.7 0.156 14203
 14205 3 -19.6 67.66 -52.75 0.115 14204
 14206 3 -19.7 67.7 -52.84 0.097 14205
 14207 3 -19.81 67.76 -52.91 0.14 14206
 14208 3 -19.95 67.79 -52.97 0.134 14207
 14209 3 -20.12 67.84 -53.02 0.154 14208
 14210 3 -20.27 67.94 -53.09 0.171 14209
 14211 3 -20.43 67.99 -53.13 0.186 14210
 14212 3 -20.58 68.08 -53.15 0.152 14211
 14213 3 -20.73 68.11 -53.15 0.139 14212
 14214 3 -20.99 68.18 -53.18 0.144 14213
 14215 3 -21.16 68.21 -53.22 0.148 14214
 14216 3 -21.32 68.27 -53.23 0.112 14215
 14217 3 -21.45 68.31 -53.28 0.117 14216
 14218 3 -21.56 68.3 -53.31 0.095 14217
 14219 3 -21.74 68.29 -53.35 0.101 14218
 14220 3 -21.92 68.27 -53.39 0.157 14219
 14221 3 -22.2 68.3 -53.41 0.121 14220
 14222 3 -22.36 68.33 -53.44 0.128 14221
 14223 3 -22.54 68.32 -53.45 0.129 14222
 14224 3 -22.71 68.3 -53.47 0.144 14223
 14225 3 -22.91 68.27 -53.5 0.161 14224
 14226 3 -23.13 68.28 -53.54 0.12 14225
 14227 3 -23.33 68.38 -53.59 0.145 14226
 14228 3 -23.5 68.42 -53.61 0.149 14227
 14229 3 -23.63 68.53 -53.62 0.153 14228
 14230 3 -23.73 68.63 -53.56 0.137 14229
 14231 3 -23.83 68.68 -53.6 0.134 14230
 14232 3 -24.01 68.74 -53.64 0.14 14231
 14233 3 -24.2 68.77 -53.62 0.128 14232
 14234 3 -24.44 68.81 -53.6 0.158 14233
 14235 3 -24.66 68.87 -53.64 0.161 14234
 14236 3 -25 69.05 -53.62 0.176 14235
 14237 3 -25.23 69.11 -53.55 0.175 14236
 14238 3 -25.51 69.15 -53.49 0.151 14237
 14239 3 -25.71 69.13 -53.54 0.154 14238
 14240 3 -25.92 69.18 -53.58 0.117 14239
 14241 3 -26.1 69.21 -53.57 0.15 14240
 14242 3 -26.23 69.25 -53.55 0.176 14241
 14243 3 -26.37 69.31 -53.58 0.191 14242
 14244 3 -26.5 69.37 -53.65 0.192 14243
 14245 3 -26.62 69.48 -53.67 0.151 14244
 14246 3 -26.77 69.57 -53.75 0.187 14245
 14247 3 -26.9 69.63 -53.74 0.19 14246
 14248 3 -27.07 69.68 -53.82 0.179 14247
 14249 3 -27.24 69.68 -53.88 0.152 14248
 14250 3 -27.46 69.6 -53.94 0.165 14249
 14251 3 -27.59 69.5 -53.95 0.053 14250
 14252 3 -27.71 69.48 -53.93 0.088 14251
 14253 3 -27.82 69.46 -53.87 0.142 14252
 14254 3 -27.97 69.46 -53.94 0.161 14253
 14255 3 -28.13 69.55 -53.82 0.127 14254
 14256 3 -28.33 69.62 -53.75 0.153 14255
 14257 3 -28.47 69.59 -53.74 0.199 14256
 14258 3 -28.63 69.55 -53.68 0.407 14257
 14259 3 -28.73 69.63 -53.67 0.481 14258
 14260 3 -28.79 69.7 -53.6 0.571 14259
 14261 3 -28.9 69.77 -53.49 0.62 14260
 14262 3 -29.03 69.86 -53.43 0.643 14261
 14263 3 -28.86 70.03 -53.25 0.595 14262
 14264 3 -28.63 70.23 -53.1 0.557 14263
 14265 3 -28.74 70.2 -52.95 0.537 14264
 14266 3 -28.46 70.24 -52.86 0.497 14265
 14267 3 -28.35 70.26 -52.78 0.526 14266
 14268 3 -27.76 70.24 -52.84 0.352 14267
 14269 3 -27.49 70.35 -52.88 0.279 14268
 14270 3 -27.33 70.43 -52.9 0.303 14269
 14271 3 -27.17 70.5 -53.02 0.248 14270
 14272 3 -26.94 70.48 -53.06 0.248 14271
 14273 3 -26.81 70.15 -53.1 0.213 14272
 14274 3 -26.78 69.98 -53.08 0.245 14273
 14275 3 -26.65 69.92 -53.03 0.14 14274
 14276 3 -26.84 70.61 -53 0.177 14272
 14277 3 -26.7 70.77 -53.08 0.142 14276
 14278 3 -26.67 70.84 -53.01 0.193 14277
 14279 3 -26.63 70.91 -52.91 0.219 14278
 14280 3 -26.5 70.95 -52.86 0.187 14279
 14281 3 -28.23 70.04 -52.47 0.251 14268
 14282 3 -28.3 69.99 -52.35 0.271 14281
 14283 3 -28.37 69.98 -52.25 0.161 14282
 14284 3 -29.55 70.07 -52.99 0.12 14265
 14285 3 -29.7 70.08 -53.07 0.13 14284
 14286 3 -29.93 70.04 -53.11 0.125 14285
 14287 3 -30.05 70.1 -53.12 0.116 14286
 14288 3 -30.21 70.08 -53.2 0.109 14287
 14289 3 -30.19 70.18 -53.27 0.05 14288
 14290 3 -30.56 74.2 -42.02 0.093 13671
 14291 3 -30.67 74.11 -41.87 0.115 14290
 14292 3 -30.68 74.06 -41.76 0.114 14291
 14293 3 -30.8 73.88 -41.76 0.089 14292
 14294 3 -30.86 73.75 -41.76 0.082 14293
 14295 3 -30.82 73.57 -41.76 0.11 14294
 14296 3 -30.82 73.47 -41.71 0.112 14295
 14297 3 -30.74 73.37 -41.67 0.111 14296
 14298 3 -30.78 74.44 -41.17 0.055 13661
 14299 3 -30.68 74.47 -41.17 0.262 14298
 14300 3 -30.5 74.63 -41.11 0.098 14299
 14301 3 -30.47 74.75 -41.07 0.157 14300
 14302 3 -30.34 74.82 -41.2 0.118 14301
 14303 3 -30.08 74.81 -41.28 0.104 14302
 14304 3 -29.98 74.85 -41.25 0.125 14303
 14305 3 -29.81 74.86 -41.22 0.117 14304
 14306 3 -29.69 74.91 -41.06 0.109 14305
 14307 3 -29.49 74.97 -41.02 0.126 14306
 14308 3 -29.31 75 -41.03 0.151 14307
 14309 3 -29.16 75.05 -41.05 0.189 14308
 14310 3 -28.95 75.16 -41.17 0.1 14309
 14311 3 -28.73 75.28 -41.11 0.158 14310
 14312 3 -28.54 75.38 -41 0.144 14311
 14313 3 -28.43 75.45 -41.02 0.189 14312
 14314 3 -28.2 75.55 -40.95 0.178 14313
 14315 3 -27.96 75.6 -40.78 0.139 14314
 14316 3 -27.79 75.66 -40.78 0.144 14315
 14317 3 -27.63 75.7 -40.84 0.123 14316
 14318 3 -27.43 75.76 -40.83 0.114 14317
 14319 3 -27.24 75.82 -40.86 0.149 14318
 14320 3 -27.06 75.95 -40.77 0.115 14319
 14321 3 -26.95 76.05 -40.66 0.173 14320
 14322 3 -26.89 76.15 -40.7 0.238 14321
 14323 3 -26.79 76.25 -40.62 0.322 14322
 14324 3 -26.66 76.34 -40.63 0.344 14323
 14325 3 -26.57 76.42 -40.49 0.336 14324
 14326 3 -26.43 76.46 -40.43 0.305 14325
 14327 3 -26.37 76.5 -40.36 0.225 14326
 14328 3 -26.19 76.61 -40.25 0.169 14327
 14329 3 -26.12 76.73 -40.11 0.137 14328
 14330 3 -26.18 76.89 -39.98 0.109 14329
 14331 3 -26.25 77.04 -39.83 0.123 14330
 14332 3 -26.3 77.1 -39.7 0.153 14331
 14333 3 -26.34 77.15 -39.54 0.141 14332
 14334 3 -26.31 77.23 -39.45 0.066 14333
 14335 3 -26.46 77.33 -39.36 0.096 14334
 14336 3 -26.59 77.45 -39.28 0.111 14335
 14337 3 -26.64 77.57 -39.15 0.14 14336
 14338 3 -26.75 77.76 -39.03 0.129 14337
 14339 3 -26.84 77.87 -38.98 0.168 14338
 14340 3 -26.9 78.08 -39.26 0.099 14339
 14341 3 -26.97 78.11 -39.35 0.137 14340
 14342 3 -26.97 78.26 -39.38 0.117 14341
 14343 3 -27 78.43 -39.29 0.059 14342
 14344 3 -27.03 77.94 -38.65 0.081 14339
 14345 3 -27.05 77.93 -38.51 0.1 14344
 14346 3 -27.04 77.94 -38.37 0.11 14345
 14347 3 -26.92 78.01 -38.23 0.117 14346
 14348 3 -26.88 78.08 -38.08 0.155 14347
 14349 3 -26.88 78.09 -37.98 0.087 14348
 14350 3 -30.6 74.31 -41.19 0.191 14299
 14351 3 -30.95 74.75 -40.95 0.095 14350
 14352 3 -31.05 74.79 -40.85 0.08 14351
 14353 3 -31.17 74.79 -40.71 0.059 14352
 14354 3 -31.45 74.81 -40.64 0.079 14353
 14355 3 -31.65 74.77 -40.65 0.106 14354
 14356 3 -30.54 74.18 -41.18 0.217 14350
 14357 3 -30.91 73.25 -38.3 0.109 8707
 14358 3 -30.95 73.36 -38.16 0.082 14357
 14359 3 -30.94 73.52 -38.1 0.123 14358
 14360 3 -30.87 73.62 -38.06 0.183 14359
 14361 3 -30.93 73.8 -37.94 0.169 14360
 14362 3 -30.94 73.97 -37.88 0.15 14361
 14363 3 -31.08 74.11 -37.72 0.123 14362
 14364 3 -31.14 74.26 -37.63 0.116 14363
 14365 3 -31.16 74.39 -37.63 0.136 14364
 14366 3 -31.18 74.56 -37.55 0.191 14365
 14367 3 -31.25 74.64 -37.57 0.181 14366
 14368 3 -31.18 74.84 -37.41 0.145 14367
 14369 3 -31.2 75.03 -37.34 0.125 14368
 14370 3 -31.17 75.18 -37.33 0.139 14369
 14371 3 -31.03 75.24 -37.24 0.175 14370
 14372 3 -30.97 75.36 -37.29 0.196 14371
 14373 3 -31.08 75.57 -37.27 0.133 14372
 14374 3 -31.13 75.75 -37.28 0.141 14373
 14375 3 -31.21 75.88 -37.36 0.15 14374
 14376 3 -31.3 76.03 -37.4 0.13 14375
 14377 3 -31.38 76.2 -37.33 0.142 14376
 14378 3 -31.36 76.29 -37.27 0.209 14377
 14379 3 -31.42 76.4 -37.21 0.27 14378
 14380 3 -31.72 76.58 -37.32 0.133 14379
 14381 3 -31.79 76.73 -37.26 0.133 14380
 14382 3 -31.8 76.89 -37.27 0.139 14381
 14383 3 -31.79 77.02 -37.23 0.172 14382
 14384 3 -31.77 77.16 -37.15 0.234 14383
 14385 3 -31.96 77.34 -37.26 0.231 14384
 14386 3 -32.02 77.44 -37.33 0.144 14385
 14387 3 -32.09 77.59 -37.34 0.159 14386
 14388 3 -32.29 77.75 -37.52 0.134 14387
 14389 3 -32.4 77.87 -37.59 0.143 14388
 14390 3 -32.52 78.04 -37.51 0.162 14389
 14391 3 -32.7 78.18 -37.45 0.158 14390
 14392 3 -32.83 78.36 -37.45 0.145 14391
 14393 3 -32.99 78.53 -37.46 0.123 14392
 14394 3 -33.15 78.65 -37.58 0.153 14393
 14395 3 -33.23 78.77 -37.57 0.186 14394
 14396 3 -33.36 78.91 -37.61 0.175 14395
 14397 3 -33.44 79.03 -37.59 0.158 14396
 14398 3 -33.52 79.15 -37.65 0.179 14397
 14399 3 -33.55 79.33 -37.77 0.195 14398
 14400 3 -33.6 79.51 -37.87 0.204 14399
 14401 3 -33.67 79.69 -38.04 0.158 14400
 14402 3 -33.8 79.79 -38.01 0.175 14401
 14403 3 -33.92 79.8 -38.01 0.24 14402
 14404 3 -34.09 79.49 -38.17 0.142 14403
 14405 3 -34.19 79.42 -38.27 0.116 14404
 14406 3 -34.25 79.32 -38.34 0.108 14405
 14407 3 -34.25 79.23 -38.44 0.125 14406
 14408 3 -34.2 79.07 -38.54 0.107 14407
 14409 3 -34.11 78.95 -38.52 0.062 14408
 14410 3 -34.19 78.87 -38.49 0.086 14409
 14411 3 -34.28 78.78 -38.34 0.12 14410
 14412 3 -34.31 78.71 -38.23 0.14 14411
 14413 3 -34.4 78.59 -38.2 0.131 14412
 14414 3 -34.54 78.48 -38.3 0.089 14413
 14415 3 -34.69 78.39 -38.33 0.101 14414
 14416 3 -34.79 78.23 -38.35 0.108 14415
 14417 3 -34.89 78.11 -38.35 0.068 14416
 14418 3 -35.02 78.08 -38.33 0.14 14417
 14419 3 -35.18 78.02 -38.31 0.122 14418
 14420 3 -35.31 77.89 -38.4 0.128 14419
 14421 3 -35.52 77.8 -38.43 0.073 14420
 14422 3 -33.87 80.21 -37.85 0.157 14403
 14423 3 -33.95 80.35 -37.86 0.182 14422
 14424 3 -34.14 80.5 -37.78 0.174 14423
 14425 3 -34.2 80.65 -37.83 0.211 14424
 14426 3 -34.28 80.82 -37.84 0.182 14425
 14427 3 -34.36 81.02 -37.86 0.106 14426
 14428 3 -34.26 81.16 -37.89 0.144 14427
 14429 3 -34.21 81.31 -37.87 0.148 14428
 14430 3 -34.19 81.53 -37.83 0.142 14429
 14431 3 -34.11 81.68 -37.81 0.188 14430
 14432 3 -33.91 81.8 -37.76 0.205 14431
 14433 3 -33.71 81.9 -37.74 0.164 14432
 14434 3 -33.57 81.98 -37.73 0.141 14433
 14435 3 -33.45 82.15 -37.69 0.125 14434
 14436 3 -33.41 82.28 -37.75 0.148 14435
 14437 3 -33.37 82.42 -37.78 0.194 14436
 14438 3 -33.3 82.59 -37.72 0.222 14437
 14439 3 -33.2 82.75 -37.76 0.206 14438
 14440 3 -33.26 82.86 -37.75 0.221 14439
 14441 3 -33.15 82.89 -38.06 0.123 14440
 14442 3 -33.22 82.97 -38.2 0.108 14441
 14443 3 -33.18 83.15 -38.29 0.096 14442
 14444 3 -33.11 83.16 -38.44 0.048 14443
 14445 3 -33 83.21 -38.57 0.115 14444
 14446 3 -32.88 83.33 -38.65 0.132 14445
 14447 3 -32.75 83.44 -38.69 0.132 14446
 14448 3 -32.44 83.57 -38.72 0.133 14447
 14449 3 -32.24 83.65 -38.64 0.154 14448
 14450 3 -32.05 83.57 -38.56 0.176 14449
 14451 3 -31.79 83.49 -38.57 0.144 14450
 14452 3 -31.57 83.4 -38.61 0.1 14451
 14453 3 -31.43 83.34 -38.7 0.092 14452
 14454 3 -31.34 83.32 -38.75 0.000125 14453
 14455 3 -33.44 83.01 -37.59 0.147 14440
 14456 3 -33.43 83.22 -37.61 0.175 14455
 14457 3 -33.47 83.37 -37.61 0.22 14456
 14458 3 -33.46 83.52 -37.66 0.21 14457
 14459 3 -33.52 83.63 -37.64 0.232 14458
 14460 3 -33.6 83.75 -37.65 0.234 14459
 14461 3 -33.6 84.04 -37.54 0.169 14460
 14462 3 -33.59 84.19 -37.47 0.154 14461
 14463 3 -33.59 84.41 -37.46 0.124 14462
 14464 3 -33.65 84.52 -37.37 0.195 14463
 14465 3 -33.6 84.63 -37.26 0.253 14464
 14466 3 -33.26 84.61 -37.01 0.125 14465
 14467 3 -33.09 84.61 -36.89 0.088 14466
 14468 3 -33 84.62 -36.79 0.114 14467
 14469 3 -32.76 84.6 -36.75 0.108 14468
 14470 3 -32.65 84.55 -36.69 0.137 14469
 14471 3 -32.44 84.51 -36.68 0.098 14470
 14472 3 -32.31 84.5 -36.67 0.066 14471
 14473 3 -32.2 84.47 -36.67 0.086 14472
 14474 3 -32.07 84.45 -36.65 0.06 14473
 14475 3 -31.95 84.41 -36.59 0.097 14474
 14476 3 -31.82 84.37 -36.65 0.108 14475
 14477 3 -31.61 84.39 -36.64 0.113 14476
 14478 3 -31.37 84.42 -36.65 0.084 14477
 14479 3 -31.23 84.36 -36.83 0.113 14478
 14480 3 -31.1 84.37 -36.94 0.139 14479
 14481 3 -30.89 84.33 -37.06 0.115 14480
 14482 3 -30.65 84.42 -37.09 0.105 14481
 14483 3 -30.42 84.43 -37.17 0.094 14482
 14484 3 -30.21 84.34 -37.15 0.114 14483
 14485 3 -30.23 84.25 -37.2 0.11 14484
 14486 3 -30.09 84.17 -37.33 0.126 14485
 14487 3 -29.94 84.08 -37.4 0.08 14486
 14488 3 -29.79 83.98 -37.39 0.126 14487
 14489 3 -29.65 83.97 -37.41 0.131 14488
 14490 3 -29.48 83.96 -37.45 0.096 14489
 14491 3 -33.91 84.85 -37.26 0.159 14465
 14492 3 -33.94 85.04 -37.27 0.119 14491
 14493 3 -33.99 85.22 -37.21 0.127 14492
 14494 3 -34.11 85.35 -37.17 0.096 14493
 14495 3 -34.24 85.54 -37.13 0.164 14494
 14496 3 -34.32 85.66 -37.11 0.155 14495
 14497 3 -34.37 85.77 -37.16 0.148 14496
 14498 3 -34.54 85.85 -37.14 0.201 14497
 14499 3 -34.62 85.95 -37.22 0.255 14498
 14500 3 -34.72 86.01 -37.28 0.282 14499
 14501 3 -34.8 86.13 -37.28 0.34 14500
 14502 3 -34.84 86.28 -37.24 0.423 14501
 14503 3 -35.13 86.08 -37.29 0.29 14502
 14504 3 -35.24 86.22 -37.39 0.216 14503
 14505 3 -34.76 86.6 -37.21 0.389 14502
 14506 3 -34.81 86.7 -37.26 0.445 14505
 14507 3 -34.87 86.79 -37.3 0.483 14506
 14508 3 -35 87 -37.14 0.375 14507
 14509 3 -35.14 87.05 -37.1 0.255 14508
 14510 3 -35.36 87.05 -36.92 0.000125 14509
 14511 3 -34.69 86.36 -37.93 0.105 14507
 14512 3 -34.48 86.43 -37.98 0.095 14511
 14513 3 -34.35 86.47 -38 0.116 14512
 14514 3 -34.15 86.43 -37.97 0.105 14513
 14515 3 -34.08 86.57 -38.04 0.098 14514
 14516 3 -34.01 86.64 -38.05 0.153 14515
 14517 3 -33.96 86.79 -38.04 0.178 14516
 14518 3 -33.89 86.88 -38.04 0.266 14517
 14519 3 -33.78 86.94 -38.03 0.337 14518
 14520 3 -33.69 87.11 -38.08 0.508 14519
 14521 3 -33.88 87.4 -38.15 0.479 14520
 14522 3 -33.91 87.54 -38.2 0.546 14521
 14523 3 -33.77 87.72 -38.21 0.729 14522
 14524 3 -33.94 88.15 -37.94 0.569 14523
 14525 3 -33.91 88.28 -37.87 0.663 14524
 14526 3 -34.01 88.36 -37.93 0.719 14525
 14527 3 -35.19 88.27 -37.73 0.227 14526
 14528 3 -35.41 88.27 -37.63 0.25 14527
 14529 3 -35.59 88.5 -37.49 0.21 14528
 14530 3 -35.64 88.76 -37.3 0.195 14529
 14531 3 -35.65 88.88 -37.2 0.209 14530
 14532 3 -35.68 88.99 -37.22 0.193 14531
 14533 3 -35.75 89.11 -37.15 0.265 14532
 14534 3 -35.88 89.16 -37.04 0.296 14533
 14535 3 -36.05 89.27 -36.95 0.31 14534
 14536 3 -36.14 89.41 -37.03 0.317 14535
 14537 3 -36.11 89.61 -36.9 0.291 14536
 14538 3 -36.07 89.73 -36.75 0.286 14537
 14539 3 -36.08 89.87 -36.65 0.23 14538
 14540 3 -36.14 90.06 -36.78 0.124 14539
 14541 3 -36.24 90.18 -36.81 0.11 14540
 14542 3 -36.33 90.3 -36.82 0.122 14541
 14543 3 -36.45 90.42 -36.8 0.136 14542
 14544 3 -36.57 90.53 -36.78 0.095 14543
 14545 3 -36.71 90.59 -36.69 0.065 14544
 14546 3 -34.08 88.57 -37.84 0.377 14526
 14547 3 -34.16 88.58 -37.94 0.313 14546
 14548 3 -34.34 88.62 -38 0.266 14547
 14549 3 -34.7 88.82 -38.19 0.117 14548
 14550 3 -34.79 88.88 -38.26 0.101 14549
 14551 3 -34.87 88.88 -38.33 0.145 14550
 14552 3 -35.02 89.02 -38.34 0.126 14551
 14553 3 -34.96 88.92 -38.54 0.264 14552
 14554 3 -35.07 89.12 -38.6 0.293 14553
 14555 3 -35.08 89.14 -38.73 0.361 14554
 14556 3 -35.1 89.18 -38.82 0.407 14555
 14557 3 -34.98 89.1 -39.09 0.387 14556
 14558 3 -34.47 88.83 -39.18 0.167 14557
 14559 3 -34.34 88.81 -39.17 0.119 14558
 14560 3 -34.18 88.74 -39.14 0.06 14559
 14561 3 -35.19 89.27 -39.06 0.303 14557
 14562 3 -34.92 88.84 -39.24 0.101 14561
 14563 3 -35.35 89.33 -39.08 0.37 14561
 14564 3 -35.69 89.62 -38.99 0.351 14563
 14565 3 -35.85 89.77 -38.86 0.03 14564
 14566 3 -35.83 89.85 -38.7 0.079 14564
 14567 3 -35.41 89.43 -39.04 0.303 14563
 14568 3 -33.58 88.34 -37.3 0.236 14525
 14569 3 -33.71 88.31 -37.14 0.19 14568
 14570 3 -33.8 88.33 -37.05 0.135 14569
 14571 3 -30.69 75.17 -37.21 0.105 14372
 14572 3 -31.4 74.65 -37.73 0.1 14367
 14573 3 -31.59 74.74 -37.78 0.09 14572
 14574 3 -31.75 74.81 -37.79 0.11 14573
 14575 3 -31.89 74.87 -37.78 0.125 14574
 14576 3 -32.03 74.94 -37.78 0.129 14575
 14577 3 -32.26 74.99 -37.68 0.071 14576
 14578 3 -32.51 75.08 -37.65 0.171 14577
 14579 3 -31.01 71.78 -36.58 0.099 8694
 14580 3 -31.14 71.93 -36.44 0.121 14579
 14581 3 -31.28 71.99 -36.33 0.154 14580
 14582 3 -31.46 72.05 -36.22 0.177 14581
 14583 3 -31.66 72.08 -36.18 0.167 14582
 14584 3 -31.87 72.08 -36.13 0.135 14583
 14585 3 -32.08 72.11 -36.12 0.098 14584
 14586 3 -32.21 72.2 -36.08 0.114 14585
 14587 3 -32.37 72.26 -36.06 0.089 14586
 14588 3 -32.48 72.31 -36.01 0.115 14587
 14589 3 -32.61 72.41 -35.98 0.09 14588
 14590 3 -32.74 72.45 -35.98 0.092 14589
 14591 3 -32.89 72.56 -35.92 0.123 14590
 14592 3 -33.06 72.55 -35.84 0.205 14591
 14593 3 -33.16 72.54 -35.83 0.228 14592
 14594 3 -33.23 72.22 -35.61 0.121 14593
 14595 3 -33.34 72.19 -35.6 0.000125 14594
 14596 3 -33.25 72.72 -35.85 0.144 14593
 14597 3 -33.46 73.02 -35.88 0.12 14596
 14598 3 -33.58 73.08 -35.87 0.129 14597
 14599 3 -33.73 73.15 -35.89 0.131 14598
 14600 3 -33.9 73.16 -35.86 0.101 14599
 14601 3 -34.07 73.18 -35.79 0.15 14600
 14602 3 -34.25 73.27 -35.75 0.149 14601
 14603 3 -34.44 73.37 -35.76 0.13 14602
 14604 3 -34.62 73.39 -35.73 0.179 14603
 14605 3 -34.71 73.36 -35.64 0.244 14604
 14606 3 -34.78 73.54 -35.65 0.251 14605
 14607 3 -34.76 73.95 -35.77 0.154 14606
 14608 3 -34.82 74.07 -35.92 0.153 14607
 14609 3 -34.83 74.15 -36.03 0.194 14608
 14610 3 -34.71 74.16 -36.32 0.069 14609
 14611 3 -34.64 74.25 -36.43 0.063 14610
 14612 3 -34.92 74.32 -35.9 0.114 14609
 14613 3 -35.02 74.41 -35.88 0.144 14612
 14614 3 -35.19 74.48 -35.76 0.174 14613
 14615 3 -35.32 74.61 -35.72 0.239 14614
 14616 3 -35.44 74.7 -35.66 0.242 14615
 14617 3 -35.47 74.9 -35.48 0.199 14616
 14618 3 -35.6 74.93 -35.45 0.148 14617
 14619 3 -35.68 75.06 -35.38 0.061 14618
 14620 3 -35.75 74.68 -35.79 0.087 14616
 14621 3 -35.91 74.77 -35.78 0.127 14620
 14622 3 -36.06 74.88 -35.78 0.18 14621
 14623 3 -36.2 74.94 -35.75 0.17 14622
 14624 3 -36.39 74.9 -35.7 0.143 14623
 14625 3 -36.59 75.02 -35.65 0.114 14624
 14626 3 -36.73 75.09 -35.65 0.09 14625
 14627 3 -36.79 75.21 -35.61 0.08 14626
 14628 3 -36.99 75.27 -35.6 0.106 14627
 14629 3 -37.07 75.35 -35.64 0.119 14628
 14630 3 -37.18 75.45 -35.6 0.129 14629
 14631 3 -37.31 75.53 -35.63 0.121 14630
 14632 3 -37.43 75.61 -35.66 0.123 14631
 14633 3 -37.55 75.69 -35.64 0.133 14632
 14634 3 -37.66 75.76 -35.63 0.158 14633
 14635 3 -37.76 75.92 -35.74 0.096 14634
 14636 3 -37.85 76.04 -35.77 0.1 14635
 14637 3 -37.96 76.15 -35.71 0.156 14636
 14638 3 -38.07 76.22 -35.65 0.147 14637
 14639 3 -38.17 76.37 -35.67 0.143 14638
 14640 3 -38.29 76.47 -35.7 0.156 14639
 14641 3 -38.38 76.57 -35.66 0.134 14640
 14642 3 -38.45 76.67 -35.67 0.127 14641
 14643 3 -38.53 76.83 -35.7 0.095 14642
 14644 3 -38.63 76.95 -35.67 0.103 14643
 14645 3 -38.73 77.03 -35.67 0.135 14644
 14646 3 -38.81 77.12 -35.7 0.189 14645
 14647 3 -38.79 77.35 -35.85 0.104 14646
 14648 3 -38.88 77.38 -35.97 0.156 14647
 14649 3 -39 77.68 -36.03 0.095 14648
 14650 3 -39.07 77.8 -36.08 0.073 14649
 14651 3 -39.14 77.87 -36.12 0.077 14650
 14652 3 -39.17 77.96 -36.19 0.12 14651
 14653 3 -39.23 77.98 -36.33 0.161 14652
 14654 3 -39.38 78.05 -36.43 0.156 14653
 14655 3 -39.51 78.07 -36.51 0.147 14654
 14656 3 -39.56 78.12 -36.63 0.146 14655
 14657 3 -39.69 78.21 -36.76 0.162 14656
 14658 3 -39.73 78.32 -36.87 0.186 14657
 14659 3 -39.78 78.37 -36.99 0.155 14658
 14660 3 -39.89 78.33 -37.17 0.113 14659
 14661 3 -39.87 78.44 -37.29 0.141 14660
 14662 3 -39.89 78.54 -37.38 0.156 14661
 14663 3 -39.95 78.6 -37.56 0.139 14662
 14664 3 -40.04 78.74 -37.66 0.122 14663
 14665 3 -40.16 78.95 -37.66 0.149 14664
 14666 3 -40.28 79.03 -37.65 0.119 14665
 14667 3 -40.38 79.11 -37.61 0.109 14666
 14668 3 -40.56 79.21 -37.52 0.12 14667
 14669 3 -40.74 79.28 -37.46 0.136 14668
 14670 3 -40.88 79.36 -37.49 0.152 14669
 14671 3 -40.92 79.46 -37.61 0.162 14670
 14672 3 -40.95 79.53 -37.75 0.122 14671
 14673 3 -40.99 79.63 -37.9 0.154 14672
 14674 3 -41.05 79.71 -38.03 0.17 14673
 14675 3 -41.25 79.73 -38.18 0.135 14674
 14676 3 -41.27 79.81 -38.24 0.166 14675
 14677 3 -41.29 79.85 -38.36 0.197 14676
 14678 3 -41.7 79.91 -38.24 0.122 14677
 14679 3 -41.84 80.04 -38.21 0.1 14678
 14680 3 -41.98 80.09 -38.14 0.101 14679
 14681 3 -42.18 80.14 -38.04 0.112 14680
 14682 3 -42.29 80.2 -37.93 0.113 14681
 14683 3 -42.45 80.25 -37.92 0.184 14682
 14684 3 -42.6 80.35 -37.87 0.196 14683
 14685 3 -42.82 80.4 -37.75 0.112 14684
 14686 3 -43.08 80.48 -37.67 0.08 14685
 14687 3 -43.37 80.51 -37.58 0.11 14686
 14688 3 -43.38 80.65 -37.48 0.129 14687
 14689 3 -43.4 80.81 -37.4 0.000125 14688
 14690 3 -40.87 79.73 -38.2 0.075 14674
 14691 3 -40.84 79.76 -38.32 0.046 14690
 14692 3 -38.99 76.96 -35.76 0.142 14646
 14693 3 -39.07 76.93 -35.96 0.09 14692
 14694 3 -34.85 73.01 -35.57 0.109 14605
 14695 3 -34.92 72.87 -35.52 0.087 14694
 14696 3 -35.01 72.76 -35.41 0.121 14695
 14697 3 -35.08 72.63 -35.37 0.097 14696
 14698 3 -35.09 72.48 -35.32 0.056 14697
 14699 3 -34.95 72.41 -35.27 0.116 14698
 14700 3 -34.87 72.27 -35.3 0.12 14699
 14701 3 -34.73 72.19 -35.35 0.087 14700
 14702 3 -34.67 72.05 -35.31 0.1 14701
 14703 3 -34.57 71.91 -35.33 0.108 14702
 14704 3 -34.5 71.81 -35.39 0.134 14703
 14705 3 -34.41 71.64 -35.41 0.058 14704
 14706 3 -33.29 72.82 -35.86 0.144 14596
 14707 3 -33.33 72.35 -35.86 0.097 14706
 14708 3 -23.14 55.86 -28.79 0.119 8519
 14709 3 -23.21 55.74 -28.79 0.135 14708
 14710 3 -23.46 55.72 -28.82 0.105 14709
 14711 3 -23.6 55.61 -28.78 0.112 14710
 14712 3 -23.72 55.62 -28.72 0.171 14711
 14713 3 -23.89 55.61 -28.68 0.14 14712
 14714 3 -23.98 55.49 -28.69 0.101 14713
 14715 3 -24.23 55.41 -28.74 0.103 14714
 14716 3 -24.38 55.36 -28.77 0.082 14715
 14717 3 -24.49 55.23 -28.81 0.128 14716
 14718 3 -24.6 55.15 -28.81 0.211 14717
 14719 3 -24.79 55.21 -28.78 0.202 14718
 14720 3 -25 55.33 -28.99 0.114 14719
 14721 3 -25.08 55.35 -29.08 0.136 14720
 14722 3 -25.16 55.38 -29.22 0.129 14721
 14723 3 -25.2 55.43 -29.34 0.174 14722
 14724 3 -25.15 55.48 -29.47 0.201 14723
 14725 3 -25.1 55.47 -29.59 0.216 14724
 14726 3 -25.18 55.48 -29.66 0.288 14725
 14727 3 -25.23 55.59 -29.75 0.313 14726
 14728 3 -25.18 55.82 -29.87 0.298 14727
 14729 3 -25.13 55.97 -30.01 0.282 14728
 14730 3 -25.19 56.09 -30.05 0.282 14729
 14731 3 -25.16 56.17 -30.17 0.283 14730
 14732 3 -25.27 56.28 -30.28 0.286 14731
 14733 3 -25.45 56.31 -30.36 0.343 14732
 14734 3 -25.42 56.64 -30.48 0.223 14733
 14735 3 -25.49 56.85 -30.45 0.152 14734
 14736 3 -25.61 56.82 -30.49 0.209 14735
 14737 3 -25.77 56.79 -30.53 0.234 14736
 14738 3 -25.81 56.84 -30.61 0.292 14737
 14739 3 -25.91 57.06 -30.66 0.136 14738
 14740 3 -26.07 57.15 -30.71 0.124 14739
 14741 3 -26.17 57.27 -30.73 0.102 14740
 14742 3 -26.23 57.43 -30.68 0.142 14741
 14743 3 -26.34 57.58 -30.59 0.091 14742
 14744 3 -26.37 57.7 -30.56 0.112 14743
 14745 3 -26.36 57.79 -30.66 0.088 14744
 14746 3 -25.42 57.32 -30.74 0.12 14738
 14747 3 -25.36 57.44 -30.84 0.133 14746
 14748 3 -25.41 57.53 -30.92 0.171 14747
 14749 3 -25.44 57.71 -31.13 0.172 14748
 14750 3 -25.42 57.82 -31.26 0.174 14749
 14751 3 -25.48 58.06 -31.43 0.105 14750
 14752 3 -25.47 58.17 -31.63 0.127 14751
 14753 3 -25.45 58.2 -31.78 0.163 14752
 14754 3 -25.52 58.38 -31.91 0.129 14753
 14755 3 -25.54 58.55 -32.03 0.092 14754
 14756 3 -25.58 58.72 -32.18 0.125 14755
 14757 3 -25.58 58.83 -32.41 0.124 14756
 14758 3 -25.59 59 -32.55 0.148 14757
 14759 3 -25.58 59.09 -32.65 0.098 14758
 14760 3 -24.84 56.1 -30.46 0.21 14733
 14761 3 -24.63 56.04 -30.47 0.179 14760
 14762 3 -24.49 55.87 -30.54 0.195 14761
 14763 3 -24.49 55.75 -30.65 0.187 14762
 14764 3 -24.48 55.59 -30.74 0.142 14763
 14765 3 -24.49 55.45 -30.83 0.168 14764
 14766 3 -24.38 55.28 -30.83 0.13 14765
 14767 3 -24.3 55.11 -30.86 0.145 14766
 14768 3 -24.24 55 -30.91 0.144 14767
 14769 3 -24.19 54.9 -30.96 0.232 14768
 14770 3 -24.12 54.87 -31.07 0.291 14769
 14771 3 -24.53 55.05 -31.33 0.063 14770
 14772 3 -24.63 55.19 -31.42 0.109 14771
 14773 3 -24.81 55.27 -31.42 0.103 14772
 14774 3 -24.89 55.42 -31.49 0.081 14773
 14775 3 -25.05 55.51 -31.48 0.061 14774
 14776 3 -25.07 55.6 -31.54 0.04 14775
 14777 3 -23.86 54.67 -30.93 0.207 14770
 14778 3 -23.75 54.51 -30.9 0.231 14777
 14779 3 -23.75 54.38 -30.89 0.228 14778
 14780 3 -23.55 54.14 -31.04 0.141 14779
 14781 3 -23.51 53.94 -31.06 0.137 14780
 14782 3 -23.5 53.72 -31.04 0.161 14781
 14783 3 -23.43 53.53 -31.02 0.147 14782
 14784 3 -23.33 53.38 -31.04 0.152 14783
 14785 3 -23.16 53.26 -31.02 0.179 14784
 14786 3 -23.26 53.09 -31.05 0.109 14785
 14787 3 -23.14 52.96 -31.03 0.105 14786
 14788 3 -23.04 52.83 -31.03 0.146 14787
 14789 3 -22.95 52.75 -31.01 0.159 14788
 14790 3 -22.75 52.7 -31.09 0.127 14789
 14791 3 -22.61 52.59 -31.08 0.124 14790
 14792 3 -22.51 52.47 -31.09 0.122 14791
 14793 3 -22.41 52.37 -31.06 0.117 14792
 14794 3 -22.31 52.27 -31.05 0.112 14793
 14795 3 -22.22 52.18 -31.01 0.153 14794
 14796 3 -22.14 52.08 -30.93 0.164 14795
 14797 3 -22.06 51.95 -30.82 0.136 14796
 14798 3 -21.92 51.87 -30.75 0.136 14797
 14799 3 -21.84 51.81 -30.77 0.174 14798
 14800 3 -21.74 51.78 -30.77 0.234 14799
 14801 3 -21.82 51.47 -30.68 0.142 14800
 14802 3 -21.83 51.26 -30.6 0.139 14801
 14803 3 -21.77 51.09 -30.5 0.135 14802
 14804 3 -21.74 50.95 -30.49 0.147 14803
 14805 3 -21.62 50.85 -30.43 0.142 14804
 14806 3 -21.48 50.72 -30.33 0.144 14805
 14807 3 -21.38 50.59 -30.26 0.209 14806
 14808 3 -21.21 50.57 -30.28 0.258 14807
 14809 3 -21.18 50.39 -30.25 0.333 14808
 14810 3 -21.11 50.38 -30.18 0.398 14809
 14811 3 -21.04 50.21 -30.13 0.456 14810
 14812 3 -20.62 50.4 -30.7 0.153 14811
 14813 3 -20.51 50.54 -30.85 0.079 14812
 14814 3 -20.4 50.62 -30.98 0.09 14813
 14815 3 -20.26 50.71 -31.12 0.122 14814
 14816 3 -20.22 50.81 -31.21 0.084 14815
 14817 3 -20.34 50.9 -31.32 0.096 14816
 14818 3 -20.26 50.93 -31.47 0.09 14817
 14819 3 -21.04 49.93 -29.89 0.304 14811
 14820 3 -20.82 49.58 -30.12 0.105 14819
 14821 3 -20.75 49.5 -30.17 0.12 14820
 14822 3 -20.85 49.34 -30.21 0.107 14821
 14823 3 -20.87 49.24 -30.2 0.143 14822
 14824 3 -20.82 49.07 -30.25 0.13 14823
 14825 3 -20.79 48.96 -30.19 0.000125 14824
 14826 3 -21.09 49.76 -29.76 0.115 14819
 14827 3 -21.01 50.16 -29.75 0.000125 14826
 14828 3 -21.14 49.58 -29.62 0.115 14826
 14829 3 -21.1 49.54 -29.53 0.132 14828
 14830 3 -21.11 49.17 -29.35 0.126 14829
 14831 3 -21.07 49.06 -29.33 0.142 14830
 14832 3 -21.08 48.92 -29.25 0.208 14831
 14833 3 -21.02 48.89 -29.15 0.181 14832
 14834 3 -20.99 48.87 -28.98 0.119 14833
 14835 3 -21.01 48.71 -28.91 0.136 14834
 14836 3 -20.97 48.62 -28.82 0.17 14835
 14837 3 -20.94 48.44 -28.81 0.163 14836
 14838 3 -20.95 48.24 -28.8 0.155 14837
 14839 3 -20.94 48.09 -28.83 0.12 14838
 14840 3 -20.91 48 -28.76 0.152 14839
 14841 3 -20.85 47.92 -28.79 0.184 14840
 14842 3 -20.74 47.76 -28.81 0.212 14841
 14843 3 -20.71 47.6 -28.83 0.161 14842
 14844 3 -20.64 47.39 -28.81 0.149 14843
 14845 3 -20.65 47.24 -28.74 0.148 14844
 14846 3 -20.66 47.1 -28.62 0.117 14845
 14847 3 -20.71 47.02 -28.49 0.205 14846
 14848 3 -20.63 46.99 -28.4 0.264 14847
 14849 3 -20.51 46.99 -28.34 0.263 14848
 14850 3 -20.46 46.7 -28.38 0.255 14849
 14851 3 -20.44 46.63 -28.27 0.324 14850
 14852 3 -20.4 46.59 -28.17 0.354 14851
 14853 3 -20.48 46.57 -28.09 0.441 14852
 14854 3 -20.28 46.7 -27.93 0.421 14853
 14855 3 -20.2 46.67 -27.81 0.4 14854
 14856 3 -20.14 46.71 -27.65 0.336 14855
 14857 3 -20.05 46.65 -27.59 0.351 14856
 14858 3 -19.87 46.17 -27.58 0.19 14857
 14859 3 -19.68 46.08 -27.59 0.123 14858
 14860 3 -19.55 45.97 -27.56 0.098 14859
 14861 3 -19.53 45.86 -27.57 0.095 14860
 14862 3 -20.94 46.39 -28.15 0.056 14853
 14863 3 -21.04 46.42 -28.15 0.000125 14862
 14864 3 -23.93 54.28 -30.63 0.106 14779
 14865 3 -24.05 54.16 -30.55 0.128 14864
 14866 3 -24.22 54.07 -30.52 0.099 14865
 14867 3 -24.28 53.93 -30.4 0.133 14866
 14868 3 -24.33 53.81 -30.29 0.125 14867
 14869 3 -24.39 53.65 -30.11 0.053 14868
 14870 3 -24.41 53.53 -30.04 0.103 14869
 14871 3 -24.47 53.4 -30.05 0.08 14870
 14872 3 -24.92 55.66 -30.5 0.071 14760
 14873 3 -24.72 55.58 -30.49 0.121 14872
 14874 3 -24.57 55.53 -30.47 0.132 14873
 14875 3 -24.47 55.29 -30.49 0.096 14874
 14876 3 -24.36 55.15 -30.48 0.102 14875
 14877 3 -24.25 55.02 -30.48 0.088 14876
 14878 3 -24.18 54.89 -30.45 0.085 14877
 14879 3 -24.15 54.74 -30.44 0.124 14878
 14880 3 -24.8 54.96 -28.47 0.096 14719
 14881 3 -24.75 54.85 -28.45 0.163 14880
 14882 3 -24.69 54.74 -28.41 0.213 14881
 14883 3 -24.79 54.65 -28.23 0.186 14882
 14884 3 -25.02 54.43 -28.03 0.148 14883
 14885 3 -25.03 54.26 -27.94 0.129 14884
 14886 3 -25.16 54.1 -27.83 0.076 14885
 14887 3 -25.18 53.99 -27.72 0.092 14886
 14888 3 -25.24 53.85 -27.68 0.1 14887
 14889 3 -25.35 53.65 -27.65 0.102 14888
 14890 3 -25.4 53.53 -27.61 0.082 14889
 14891 3 -22.04 54.8 -25.52 0.181 8501
 14892 3 -21.83 54.93 -25.6 0.134 14891
 14893 3 -21.85 55.06 -25.64 0.161 14892
 14894 3 -21.82 55.23 -25.72 0.142 14893
 14895 3 -21.86 55.36 -25.8 0.103 14894
 14896 3 -21.86 55.49 -25.87 0.094 14895
 14897 3 -22.43 54.78 -25.45 0.147 14891
 14898 3 -22.58 54.79 -25.44 0.117 14897
 14899 3 -22.76 54.8 -25.39 0.133 14898
 14900 3 -22.92 54.83 -25.39 0.125 14899
 14901 3 -23.05 54.82 -25.35 0.111 14900
 14902 3 -23.19 54.76 -25.32 0.104 14901
 14903 3 -23.34 54.66 -25.28 0.129 14902
 14904 3 -23.49 54.58 -25.29 0.157 14903
 14905 3 -23.63 54.55 -25.29 0.192 14904
 14906 3 -23.84 54.55 -25.29 0.203 14905
 14907 3 -23.96 54.53 -25.24 0.252 14906
 14908 3 -24.25 54.49 -25.3 0.146 14907
 14909 3 -24.51 54.51 -25.3 0.102 14908
 14910 3 -24.75 54.53 -25.34 0.133 14909
 14911 3 -24.94 54.59 -25.32 0.149 14910
 14912 3 -25.03 54.7 -25.28 0.158 14911
 14913 3 -24.99 54.88 -25.17 0.093 14912
 14914 3 -25.03 55.04 -25.23 0.107 14913
 14915 3 -24.98 55.14 -25.23 0.152 14914
 14916 3 -24.95 55.28 -25.29 0.082 14915
 14917 3 -24.97 55.43 -25.37 0.083 14916
 14918 3 -25 55.56 -25.32 0.095 14917
 14919 3 -25.21 54.6 -25.38 0.129 14912
 14920 3 -25.38 54.55 -25.45 0.112 14919
 14921 3 -25.52 54.59 -25.49 0.107 14920
 14922 3 -25.68 54.57 -25.54 0.114 14921
 14923 3 -25.9 54.57 -25.61 0.152 14922
 14924 3 -26.1 54.51 -25.59 0.193 14923
 14925 3 -26.37 54.5 -25.63 0.151 14924
 14926 3 -26.57 54.46 -25.74 0.135 14925
 14927 3 -26.8 54.44 -25.85 0.122 14926
 14928 3 -27.01 54.36 -25.87 0.141 14927
 14929 3 -27.26 54.32 -25.81 0.15 14928
 14930 3 -27.42 54.27 -25.8 0.149 14929
 14931 3 -27.66 54.29 -25.87 0.135 14930
 14932 3 -27.86 54.36 -25.98 0.158 14931
 14933 3 -28.03 54.41 -26.07 0.145 14932
 14934 3 -28.23 54.39 -26.12 0.125 14933
 14935 3 -28.4 54.35 -26.21 0.159 14934
 14936 3 -28.57 54.34 -26.29 0.178 14935
 14937 3 -28.75 54.34 -26.36 0.175 14936
 14938 3 -29.04 54.28 -26.4 0.12 14937
 14939 3 -29.31 54.21 -26.42 0.147 14938
 14940 3 -29.46 54.1 -26.42 0.123 14939
 14941 3 -29.57 53.93 -26.44 0.121 14940
 14942 3 -29.73 53.85 -26.5 0.136 14941
 14943 3 -29.88 53.78 -26.45 0.137 14942
 14944 3 -30.08 53.73 -26.41 0.126 14943
 14945 3 -30.19 53.71 -26.39 0.122 14944
 14946 3 -30.41 53.67 -26.38 0.159 14945
 14947 3 -30.63 53.6 -26.37 0.126 14946
 14948 3 -30.83 53.59 -26.36 0.145 14947
 14949 3 -31.02 53.55 -26.35 0.144 14948
 14950 3 -31.12 53.49 -26.29 0.194 14949
 14951 3 -30.95 53.37 -26.06 0.153 14950
 14952 3 -30.9 53.33 -25.93 0.194 14951
 14953 3 -30.99 53.23 -25.77 0.213 14952
 14954 3 -31.08 53.14 -25.62 0.225 14953
 14955 3 -31.19 53.06 -25.49 0.228 14954
 14956 3 -31.34 53.16 -25.38 0.225 14955
 14957 3 -31.35 53.23 -25.13 0.126 14956
 14958 3 -31.37 53.11 -24.96 0.129 14957
 14959 3 -31.41 53.03 -24.78 0.147 14958
 14960 3 -31.46 53.01 -24.61 0.125 14959
 14961 3 -31.42 52.96 -24.45 0.114 14960
 14962 3 -31.38 52.91 -24.29 0.155 14961
 14963 3 -31.34 52.88 -24.14 0.208 14962
 14964 3 -31.36 52.88 -23.99 0.254 14963
 14965 3 -31.37 52.9 -23.84 0.275 14964
 14966 3 -31.34 52.95 -23.7 0.339 14965
 14967 3 -31.3 53.05 -23.56 0.411 14966
 14968 3 -31.3 53.05 -23.44 0.477 14967
 14969 3 -31.26 53.15 -23.34 0.484 14968
 14970 3 -31.2 53.21 -23.26 0.489 14969
 14971 3 -30.62 53.49 -23.53 0.191 14970
 14972 3 -30.42 53.58 -23.56 0.168 14971
 14973 3 -30.28 53.72 -23.66 0.175 14972
 14974 3 -30.16 53.84 -23.67 0.148 14973
 14975 3 -30.98 52.7 -25.43 0.152 14955
 14976 3 -30.88 52.6 -25.31 0.16 14975
 14977 3 -30.83 52.5 -25.26 0.068 14976
 14978 3 -31.37 53.59 -26.4 0.188 14950
 14979 3 -31.57 53.64 -26.58 0.146 14978
 14980 3 -31.74 53.58 -26.69 0.148 14979
 14981 3 -31.92 53.54 -26.77 0.118 14980
 14982 3 -32.09 53.44 -26.78 0.138 14981
 14983 3 -32.27 53.4 -26.78 0.125 14982
 14984 3 -32.44 53.31 -26.84 0.124 14983
 14985 3 -32.58 53.24 -26.84 0.142 14984
 14986 3 -32.78 53.21 -26.85 0.164 14985
 14987 3 -32.88 53.21 -26.93 0.237 14986
 14988 3 -32.99 53.17 -26.93 0.332 14987
 14989 3 -33.39 53.08 -26.81 0.139 14988
 14990 3 -33.6 53.04 -26.8 0.143 14989
 14991 3 -33.77 53.05 -26.82 0.137 14990
 14992 3 -33.96 53.08 -26.8 0.143 14991
 14993 3 -34.06 53.19 -26.8 0.175 14992
 14994 3 -34.22 53.24 -26.8 0.241 14993
 14995 3 -34.28 53.34 -26.83 0.281 14994
 14996 3 -34.41 53.32 -26.84 0.34 14995
 14997 3 -34.81 52.95 -26.95 0.114 14996
 14998 3 -34.96 52.95 -27.03 0.157 14997
 14999 3 -35.05 52.96 -27.11 0.167 14998
 15000 3 -35.1 52.99 -27.23 0.139 14999
 15001 3 -35.16 52.97 -27.37 0.126 15000
 15002 3 -35.26 53.02 -27.48 0.104 15001
 15003 3 -35.41 53.07 -27.6 0.098 15002
 15004 3 -35.51 53.14 -27.67 0.129 15003
 15005 3 -35.69 53.18 -27.72 0.134 15004
 15006 3 -35.86 53.17 -27.78 0.133 15005
 15007 3 -36.03 53.22 -27.88 0.128 15006
 15008 3 -36.11 53.23 -28 0.194 15007
 15009 3 -36.04 53.17 -28.06 0.252 15008
 15010 3 -36.46 53.35 -28.1 0.109 15009
 15011 3 -36.54 53.43 -28.2 0.132 15010
 15012 3 -36.65 53.52 -28.28 0.151 15011
 15013 3 -36.74 53.59 -28.38 0.192 15012
 15014 3 -36.87 53.63 -28.48 0.18 15013
 15015 3 -37.08 53.58 -28.53 0.133 15014
 15016 3 -37.26 53.53 -28.63 0.155 15015
 15017 3 -37.39 53.53 -28.71 0.187 15016
 15018 3 -37.6 53.41 -28.74 0.119 15017
 15019 3 -37.72 53.42 -28.77 0.105 15018
 15020 3 -37.92 53.43 -28.79 0.122 15019
 15021 3 -38.1 53.43 -28.85 0.16 15020
 15022 3 -38.28 53.36 -28.88 0.19 15021
 15023 3 -38.45 53.26 -28.91 0.171 15022
 15024 3 -38.68 53.26 -28.91 0.131 15023
 15025 3 -38.82 53.21 -28.96 0.132 15024
 15026 3 -38.95 53.11 -28.99 0.154 15025
 15027 3 -39.13 53.03 -29.03 0.189 15026
 15028 3 -39.27 52.95 -29.14 0.209 15027
 15029 3 -39.52 52.89 -29.22 0.225 15028
 15030 3 -39.73 52.78 -29.3 0.188 15029
 15031 3 -39.92 52.7 -29.37 0.168 15030
 15032 3 -40 52.59 -29.48 0.153 15031
 15033 3 -40.07 52.46 -29.6 0.134 15032
 15034 3 -40.1 52.26 -29.71 0.105 15033
 15035 3 -40.23 52.11 -29.82 0.134 15034
 15036 3 -40.31 51.95 -29.89 0.117 15035
 15037 3 -40.4 51.88 -29.88 0.105 15036
 15038 3 -40.54 51.75 -29.83 0.126 15037
 15039 3 -40.66 51.68 -29.85 0.168 15038
 15040 3 -40.76 51.64 -29.95 0.175 15039
 15041 3 -40.79 51.57 -30.06 0.192 15040
 15042 3 -41.04 51.79 -30.13 0.072 15041
 15043 3 -41.12 51.93 -30.14 0.099 15042
 15044 3 -41.23 52.06 -30.03 0.126 15043
 15045 3 -41.32 52.24 -29.91 0.144 15044
 15046 3 -41.37 52.38 -29.85 0.14 15045
 15047 3 -41.45 52.53 -29.88 0.136 15046
 15048 3 -41.51 52.65 -29.84 0.13 15047
 15049 3 -41.55 52.73 -29.76 0.084 15048
 15050 3 -41.62 52.78 -29.63 0.072 15049
 15051 3 -41.6 52.92 -29.5 0.079 15050
 15052 3 -41.63 52.95 -29.34 0.103 15051
 15053 3 -41.7 52.99 -29.21 0.145 15052
 15054 3 -41.78 53.12 -29.15 0.144 15053
 15055 3 -41.86 53.27 -29.22 0.103 15054
 15056 3 -41.88 53.41 -29.26 0.102 15055
 15057 3 -41.93 53.54 -29.4 0.089 15056
 15058 3 -41.95 53.58 -29.5 0.076 15057
 15059 3 -41.94 53.7 -29.54 0.103 15058
 15060 3 -41.96 53.85 -29.56 0.059 15059
 15061 3 -40.71 51.27 -30.16 0.159 15041
 15062 3 -40.95 51.12 -30.18 0.121 15061
 15063 3 -41.03 51.05 -30.25 0.137 15062
 15064 3 -41.05 50.94 -30.3 0.082 15063
 15065 3 -41.12 50.77 -30.28 0.105 15064
 15066 3 -41.15 50.66 -30.3 0.124 15065
 15067 3 -41.22 50.53 -30.35 0.123 15066
 15068 3 -41.37 50.42 -30.41 0.106 15067
 15069 3 -41.51 50.4 -30.47 0.101 15068
 15070 3 -41.67 50.3 -30.55 0.109 15069
 15071 3 -41.76 50.21 -30.62 0.124 15070
 15072 3 -41.92 50.11 -30.64 0.129 15071
 15073 3 -42.04 50 -30.66 0.103 15072
 15074 3 -42.14 49.91 -30.74 0.154 15073
 15075 3 -42.26 49.83 -30.8 0.171 15074
 15076 3 -42.4 49.72 -30.91 0.165 15075
 15077 3 -42.58 49.61 -30.96 0.176 15076
 15078 3 -42.67 49.56 -31.03 0.162 15077
 15079 3 -42.8 49.48 -31.08 0.16 15078
 15080 3 -42.95 49.32 -31.04 0.153 15079
 15081 3 -43.01 49.19 -31.09 0.172 15080
 15082 3 -43.1 49.05 -31.09 0.139 15081
 15083 3 -43.23 48.89 -31.04 0.146 15082
 15084 3 -43.39 48.81 -31.04 0.158 15083
 15085 3 -43.58 48.72 -31.05 0.156 15084
 15086 3 -43.87 48.68 -31.11 0.156 15085
 15087 3 -44.03 48.6 -31.16 0.167 15086
 15088 3 -44.32 48.54 -31.28 0.113 15087
 15089 3 -44.53 48.48 -31.31 0.088 15088
 15090 3 -44.63 48.48 -31.35 0.118 15089
 15091 3 -44.75 48.34 -31.35 0.104 15090
 15092 3 -44.96 48.14 -31.33 0.148 15091
 15093 3 -45.05 48.04 -31.29 0.142 15092
 15094 3 -45.22 47.92 -31.35 0.117 15093
 15095 3 -45.37 47.81 -31.38 0.133 15094
 15096 3 -45.53 47.71 -31.39 0.085 15095
 15097 3 -45.59 47.57 -31.4 0.102 15096
 15098 3 -45.71 47.5 -31.41 0.115 15097
 15099 3 -45.83 47.44 -31.34 0.124 15098
 15100 3 -45.99 47.36 -31.28 0.125 15099
 15101 3 -46.14 47.3 -31.23 0.113 15100
 15102 3 -46.3 47.22 -31.16 0.089 15101
 15103 3 -46.46 47.14 -31.15 0.16 15102
 15104 3 -46.6 47.06 -31.09 0.191 15103
 15105 3 -46.7 47.01 -30.98 0.199 15104
 15106 3 -46.78 46.91 -30.89 0.149 15105
 15107 3 -46.94 46.83 -30.78 0.162 15106
 15108 3 -47.13 46.77 -30.71 0.115 15107
 15109 3 -47.3 46.74 -30.61 0.121 15108
 15110 3 -47.43 46.72 -30.57 0.128 15109
 15111 3 -47.61 46.63 -30.52 0.126 15110
 15112 3 -47.78 46.61 -30.43 0.132 15111
 15113 3 -47.91 46.56 -30.38 0.156 15112
 15114 3 -48.04 46.44 -30.31 0.166 15113
 15115 3 -48.17 46.37 -30.3 0.014 15114
 15116 3 -48.52 46.32 -30 0.106 15114
 15117 3 -48.64 46.27 -29.92 0.119 15116
 15118 3 -48.82 46.2 -29.84 0.117 15117
 15119 3 -48.89 46.16 -29.78 0.134 15118
 15120 3 -49.15 46.18 -29.61 0.168 15119
 15121 3 -49.27 46.17 -29.48 0.152 15120
 15122 3 -49.32 46.09 -29.36 0.121 15121
 15123 3 -49.43 46.04 -29.25 0.131 15122
 15124 3 -49.49 45.94 -29.16 0.124 15123
 15125 3 -49.58 45.79 -29.09 0.142 15124
 15126 3 -49.61 45.71 -29.02 0.154 15125
 15127 3 -49.66 45.62 -28.91 0.186 15126
 15128 3 -49.82 45.59 -28.87 0.191 15127
 15129 3 -49.87 45.5 -28.76 0.175 15128
 15130 3 -49.94 45.41 -28.8 0.211 15129
 15131 3 -49.98 45.28 -28.72 0.231 15130
 15132 3 -50.02 45.13 -28.76 0.229 15131
 15133 3 -50.18 45.11 -28.66 0.25 15132
 15134 3 -50.31 45.04 -28.58 0.241 15133
 15135 3 -50.44 44.88 -28.55 0.25 15134
 15136 3 -50.61 44.86 -28.57 0.301 15135
 15137 3 -50.72 44.79 -28.53 0.36 15136
 15138 3 -50.84 44.67 -28.39 0.398 15137
 15139 3 -51.02 44.72 -28.29 0.384 15138
 15140 3 -51.13 44.69 -28.24 0.359 15139
 15141 3 -51.24 44.65 -28.13 0.309 15140
 15142 3 -51.38 44.65 -28.03 0.28 15141
 15143 3 -51.52 44.64 -27.89 0.263 15142
 15144 3 -51.67 44.67 -27.72 0.264 15143
 15145 3 -51.75 44.76 -27.57 0.222 15144
 15146 3 -51.93 44.71 -27.37 0.269 15145
 15147 3 -52.01 44.63 -27.18 0.236 15146
 15148 3 -52.21 44.63 -27.15 0.227 15147
 15149 3 -52.36 44.54 -27.05 0.247 15148
 15150 3 -52.5 44.54 -27.01 0.233 15149
 15151 3 -52.59 44.55 -26.96 0.171 15150
 15152 3 -52.78 44.38 -26.71 0.136 15151
 15153 3 -52.85 44.34 -26.63 0.208 15152
 15154 3 -52.94 44.3 -26.55 0.159 15153
 15155 3 -53.22 44.02 -26.44 0.096 15154
 15156 3 -53.35 43.9 -26.45 0.092 15155
 15157 3 -53.45 43.81 -26.34 0.102 15156
 15158 3 -53.56 43.73 -26.34 0.106 15157
 15159 3 -53.66 43.65 -26.31 0.104 15158
 15160 3 -53.79 43.59 -26.25 0.071 15159
 15161 3 -53.9 43.58 -26.29 0.122 15160
 15162 3 -54.09 43.51 -26.33 0.241 15161
 15163 3 -54.12 43.59 -26.65 0.066 15162
 15164 3 -54.11 43.58 -26.76 0.098 15163
 15165 3 -54.07 43.54 -26.86 0.056 15164
 15166 3 -54.31 43.29 -26.04 0.113 15162
 15167 3 -54.46 43.28 -25.94 0.117 15166
 15168 3 -54.54 43.21 -25.82 0.108 15167
 15169 3 -54.66 43.21 -25.71 0.145 15168
 15170 3 -54.76 43.23 -25.63 0.132 15169
 15171 3 -38.4 53.02 -28.96 0.103 15023
 15172 3 -38.54 52.94 -28.89 0.112 15171
 15173 3 -38.75 52.92 -28.77 0.096 15172
 15174 3 -38.88 52.75 -28.68 0.055 15173
 15175 3 -39.05 52.71 -28.62 0.082 15174
 15176 3 -39.17 52.65 -28.58 0.076 15175
 15177 3 -34.24 53.79 -26.57 0.163 14996
 15178 3 -34.5 53.83 -26.42 0.07 15177
 15179 3 -34.61 53.87 -26.37 0.063 15178
 15180 3 -23.82 54.19 -24.97 0.109 14907
 15181 3 -23.83 54.07 -24.9 0.108 15180
 15182 3 -23.79 53.96 -24.78 0.079 15181
 15183 3 -23.82 53.8 -24.68 0.113 15182
 15184 3 -23.92 53.7 -24.63 0.088 15183
 15185 3 -24.06 53.66 -24.47 0.127 15184
 15186 3 -24.18 53.55 -24.38 0.103 15185
 15187 3 -24.21 53.37 -24.31 0.115 15186
 15188 3 -24.3 53.32 -24.23 0.078 15187
 15189 3 -19.79 51.46 -23.78 0.229 8468
 15190 3 -19.77 51.22 -23.5 0.136 15189
 15191 3 -19.95 51.16 -23.46 0.121 15190
 15192 3 -20.05 51.06 -23.42 0.106 15191
 15193 3 -20.16 50.99 -23.34 0.096 15192
 15194 3 -20.22 50.78 -23.33 0.117 15193
 15195 3 -20.46 50.68 -23.29 0.179 15194
 15196 3 -20.56 50.57 -23.2 0.198 15195
 15197 3 -20.65 50.48 -23.09 0.205 15196
 15198 3 -20.69 50.38 -22.93 0.252 15197
 15199 3 -20.43 50.35 -22.68 0.119 15198
 15200 3 -20.27 50.28 -22.57 0.094 15199
 15201 3 -20.13 50.26 -22.52 0.079 15200
 15202 3 -19.96 50.15 -22.48 0.106 15201
 15203 3 -19.88 50.06 -22.41 0.134 15202
 15204 3 -19.77 50.04 -22.31 0.127 15203
 15205 3 -19.59 49.96 -22.31 0.124 15204
 15206 3 -19.48 49.86 -22.25 0.153 15205
 15207 3 -19.28 49.84 -22.19 0.152 15206
 15208 3 -19.11 49.91 -22.09 0.161 15207
 15209 3 -19.02 49.97 -21.98 0.138 15208
 15210 3 -18.92 49.92 -21.87 0.161 15209
 15211 3 -18.79 49.99 -21.71 0.137 15210
 15212 3 -18.71 49.94 -21.57 0.147 15211
 15213 3 -18.72 49.83 -21.31 0.139 15212
 15214 3 -18.77 49.65 -21.2 0.147 15213
 15215 3 -18.76 49.45 -21.08 0.132 15214
 15216 3 -18.73 49.36 -20.98 0.129 15215
 15217 3 -18.66 49.32 -20.73 0.153 15216
 15218 3 -18.55 49.36 -20.62 0.145 15217
 15219 3 -18.47 49.42 -20.48 0.127 15218
 15220 3 -18.4 49.37 -20.35 0.129 15219
 15221 3 -18.39 49.34 -20.21 0.12 15220
 15222 3 -18.27 49.3 -20.06 0.099 15221
 15223 3 -18.2 49.27 -19.93 0.1 15222
 15224 3 -18.1 49.2 -19.82 0.119 15223
 15225 3 -18.04 49.12 -19.67 0.116 15224
 15226 3 -17.99 49.15 -19.47 0.083 15225
 15227 3 -17.95 49.14 -19.29 0.091 15226
 15228 3 -17.87 49.09 -19.13 0.078 15227
 15229 3 -17.73 49.02 -18.99 0.124 15228
 15230 3 -17.57 48.98 -18.92 0.104 15229
 15231 3 -17.4 49 -18.81 0.064 15230
 15232 3 -17.22 49.04 -18.78 0.122 15231
 15233 3 -17.04 49.08 -18.74 0.136 15232
 15234 3 -16.91 49.11 -18.69 0.114 15233
 15235 3 -16.77 49.07 -18.57 0.092 15234
 15236 3 -16.64 49.05 -18.5 0.053 15235
 15237 3 -16.51 48.99 -18.51 0.077 15236
 15238 3 -16.39 48.86 -18.5 0.088 15237
 15239 3 -16.33 48.77 -18.51 0.09 15238
 15240 3 -16.2 48.7 -18.43 0.091 15239
 15241 3 -16.05 48.68 -18.36 0.092 15240
 15242 3 -15.88 48.67 -18.3 0.083 15241
 15243 3 -15.71 48.72 -18.31 0.118 15242
 15244 3 -15.51 48.82 -18.3 0.11 15243
 15245 3 -15.35 48.86 -18.28 0.137 15244
 15246 3 -15.24 48.99 -18.21 0.105 15245
 15247 3 -15.03 49.02 -18.2 0.074 15246
 15248 3 -14.94 48.93 -18.25 0.102 15247
 15249 3 -14.81 48.9 -18.23 0.124 15248
 15250 3 -14.69 48.92 -18.14 0.087 15249
 15251 3 -14.54 48.94 -18.07 0.084 15250
 15252 3 -14.41 48.93 -17.99 0.107 15251
 15253 3 -14.3 48.93 -17.89 0.091 15252
 15254 3 -14.24 48.83 -17.84 0.07 15253
 15255 3 -20.92 50.25 -23.01 0.175 15198
 15256 3 -21.08 50.12 -23.03 0.172 15255
 15257 3 -21.26 50.05 -23.02 0.144 15256
 15258 3 -21.4 49.94 -23.04 0.162 15257
 15259 3 -21.5 49.82 -23.08 0.184 15258
 15260 3 -21.62 49.78 -23.1 0.232 15259
 15261 3 -21.86 49.82 -22.93 0.156 15260
 15262 3 -22.07 49.76 -22.87 0.203 15261
 15263 3 -22.3 49.71 -22.77 0.187 15262
 15264 3 -22.5 49.63 -22.75 0.138 15263
 15265 3 -22.73 49.62 -22.76 0.154 15264
 15266 3 -22.88 49.59 -22.75 0.14 15265
 15267 3 -23.04 49.57 -22.76 0.165 15266
 15268 3 -23.16 49.51 -22.74 0.166 15267
 15269 3 -23.31 49.37 -22.7 0.158 15268
 15270 3 -23.48 49.31 -22.67 0.161 15269
 15271 3 -23.66 49.27 -22.66 0.169 15270
 15272 3 -23.81 49.2 -22.6 0.173 15271
 15273 3 -24.06 49.13 -22.61 0.147 15272
 15274 3 -24.19 49.06 -22.62 0.132 15273
 15275 3 -24.36 49 -22.64 0.166 15274
 15276 3 -24.54 48.85 -22.65 0.184 15275
 15277 3 -24.69 48.81 -22.66 0.198 15276
 15278 3 -25.01 48.9 -22.54 0.185 15277
 15279 3 -25.17 48.93 -22.52 0.166 15278
 15280 3 -25.33 48.92 -22.48 0.183 15279
 15281 3 -25.45 48.93 -22.37 0.22 15280
 15282 3 -25.72 49.11 -22.49 0.181 15281
 15283 3 -25.88 49.25 -22.53 0.157 15282
 15284 3 -26.02 49.36 -22.53 0.161 15283
 15285 3 -26.13 49.44 -22.51 0.157 15284
 15286 3 -26.27 49.53 -22.56 0.174 15285
 15287 3 -26.41 49.65 -22.56 0.149 15286
 15288 3 -26.55 49.75 -22.51 0.106 15287
 15289 3 -26.72 49.82 -22.51 0.116 15288
 15290 3 -26.88 49.89 -22.56 0.121 15289
 15291 3 -27.11 49.9 -22.58 0.145 15290
 15292 3 -27.27 49.88 -22.56 0.163 15291
 15293 3 -27.49 49.93 -22.49 0.147 15292
 15294 3 -27.68 49.93 -22.41 0.177 15293
 15295 3 -27.86 49.94 -22.4 0.181 15294
 15296 3 -28.01 49.9 -22.33 0.19 15295
 15297 3 -28.24 49.9 -22.41 0.165 15296
 15298 3 -28.38 49.89 -22.38 0.144 15297
 15299 3 -28.58 49.86 -22.39 0.211 15298
 15300 3 -28.71 49.9 -22.29 0.248 15299
 15301 3 -28.84 49.86 -22.26 0.303 15300
 15302 3 -28.94 50 -21.91 0.14 15301
 15303 3 -29.08 50.05 -21.82 0.174 15302
 15304 3 -29.18 50.15 -21.79 0.265 15303
 15305 3 -29.31 50.19 -21.84 0.364 15304
 15306 3 -29.41 50.26 -21.81 0.435 15305
 15307 3 -29.56 50.31 -21.88 0.509 15306
 15308 3 -29.59 50.52 -21.77 0.54 15307
 15309 3 -29.6 50.75 -21.68 0.537 15308
 15310 3 -29.71 50.79 -21.62 0.516 15309
 15311 3 -29.85 51.02 -21.65 0.347 15310
 15312 3 -30.01 51.2 -21.74 0.274 15311
 15313 3 -30.08 51.3 -21.86 0.265 15312
 15314 3 -30.13 51.41 -22.11 0.202 15313
 15315 3 -30.33 51.3 -22.24 0.159 15314
 15316 3 -30.55 51.21 -22.33 0.117 15315
 15317 3 -30.73 51.19 -22.45 0.15 15316
 15318 3 -30.93 51.12 -22.54 0.161 15317
 15319 3 -31.09 51.01 -22.57 0.154 15318
 15320 3 -31.21 50.94 -22.6 0.146 15319
 15321 3 -31.32 50.85 -22.72 0.173 15320
 15322 3 -31.49 50.73 -22.79 0.136 15321
 15323 3 -31.76 50.75 -22.82 0.136 15322
 15324 3 -31.97 50.67 -22.86 0.172 15323
 15325 3 -32.22 50.61 -22.88 0.143 15324
 15326 3 -32.39 50.61 -22.87 0.128 15325
 15327 3 -32.61 50.64 -22.82 0.162 15326
 15328 3 -32.82 50.6 -22.84 0.198 15327
 15329 3 -32.98 50.62 -22.81 0.213 15328
 15330 3 -33.17 50.66 -22.8 0.259 15329
 15331 3 -33.36 50.76 -22.79 0.271 15330
 15332 3 -33.53 50.74 -22.69 0.267 15331
 15333 3 -33.65 50.79 -22.61 0.23 15332
 15334 3 -33.74 50.88 -22.52 0.149 15333
 15335 3 -33.98 50.89 -22.46 0.164 15334
 15336 3 -34.14 50.92 -22.37 0.162 15335
 15337 3 -34.31 51.1 -22.29 0.131 15336
 15338 3 -34.5 51.13 -22.28 0.064 15337
 15339 3 -34.65 51.16 -22.33 0.103 15338
 15340 3 -34.76 51.2 -22.4 0.142 15339
 15341 3 -34.9 51.16 -22.4 0.159 15340
 15342 3 -35.03 51.25 -22.35 0.161 15341
 15343 3 -35.16 51.39 -22.42 0.124 15342
 15344 3 -35.29 51.42 -22.45 0.08 15343
 15345 3 -35.44 51.49 -22.51 0.073 15344
 15346 3 -35.57 51.52 -22.59 0.109 15345
 15347 3 -35.69 51.64 -22.62 0.119 15346
 15348 3 -35.74 51.8 -22.61 0.113 15347
 15349 3 -35.87 51.81 -22.66 0.136 15348
 15350 3 -36.03 51.53 -22.7 0.137 15349
 15351 3 -36.23 51.47 -22.63 0.075 15350
 15352 3 -36.28 51.39 -22.67 0.116 15351
 15353 3 -36.34 51.27 -22.59 0.112 15352
 15354 3 -36.45 51.18 -22.49 0.111 15353
 15355 3 -36.57 51.1 -22.41 0.119 15354
 15356 3 -36.63 51.05 -22.27 0.112 15355
 15357 3 -36.62 50.97 -22.2 0.102 15356
 15358 3 -28.94 49.56 -22.6 0.185 15301
 15359 3 -29.06 49.54 -22.68 0.227 15358
 15360 3 -29.18 49.48 -22.69 0.3 15359
 15361 3 -29.29 49.45 -22.69 0.382 15360
 15362 3 -29.44 49.45 -22.65 0.433 15361
 15363 3 -29.51 49.35 -22.57 0.502 15362
 15364 3 -29.63 49.03 -22.35 0.458 15363
 15365 3 -29.58 48.82 -22.04 0.375 15364
 15366 3 -29.64 48.71 -21.96 0.34 15365
 15367 3 -29.72 48.58 -21.9 0.379 15366
 15368 3 -29.84 48.48 -21.9 0.437 15367
 15369 3 -29.85 48.37 -21.93 0.47 15368
 15370 3 -29.69 48.27 -22.43 0.144 15369
 15371 3 -29.64 48.21 -22.52 0.000125 15370
 15372 3 -29.91 48.21 -21.65 0.418 15369
 15373 3 -29.92 48.1 -21.57 0.432 15372
 15374 3 -29.92 47.98 -21.49 0.421 15373
 15375 3 -30.39 47.79 -21.58 0.265 15374
 15376 3 -30.69 47.66 -21.5 0.203 15375
 15377 3 -30.85 47.57 -21.39 0.17 15376
 15378 3 -31.02 47.56 -21.28 0.143 15377
 15379 3 -31.14 47.6 -21.13 0.139 15378
 15380 3 -31.23 47.64 -21.01 0.141 15379
 15381 3 -31.34 47.66 -20.87 0.15 15380
 15382 3 -31.41 47.63 -20.73 0.132 15381
 15383 3 -31.46 47.63 -20.59 0.155 15382
 15384 3 -31.59 47.68 -20.49 0.153 15383
 15385 3 -31.67 47.64 -20.43 0.147 15384
 15386 3 -31.75 47.56 -20.33 0.191 15385
 15387 3 -31.84 47.53 -20.21 0.224 15386
 15388 3 -31.93 47.53 -20.09 0.155 15387
 15389 3 -32.09 47.53 -20.01 0.06 15388
 15390 3 -32.22 47.59 -19.91 0.225 15389
 15391 3 -32.35 47.55 -19.84 0.252 15390
 15392 3 -32.47 47.49 -19.76 0.231 15391
 15393 3 -32.74 47.44 -19.62 0.128 15392
 15394 3 -32.76 47.48 -19.52 0.132 15393
 15395 3 -32.84 47.57 -19.39 0.115 15394
 15396 3 -33.02 47.61 -19.29 0.13 15395
 15397 3 -33.17 47.61 -19.19 0.149 15396
 15398 3 -33.33 47.62 -19.12 0.173 15397
 15399 3 -33.51 47.66 -19.06 0.175 15398
 15400 3 -33.67 47.71 -18.97 0.138 15399
 15401 3 -33.81 47.78 -18.91 0.106 15400
 15402 3 -34.03 47.82 -18.88 0.101 15401
 15403 3 -34.14 47.77 -18.83 0.095 15402
 15404 3 -34.27 47.74 -18.71 0.193 15403
 15405 3 -34.34 47.62 -18.54 0.221 15404
 15406 3 -34.32 47.44 -18.47 0.181 15405
 15407 3 -34.43 47.35 -18.38 0.223 15406
 15408 3 -34.51 47.27 -18.2 0.233 15407
 15409 3 -34.59 47.25 -18.07 0.248 15408
 15410 3 -34.69 47.18 -17.96 0.239 15409
 15411 3 -34.77 47.09 -17.87 0.19 15410
 15412 3 -34.88 47.02 -17.8 0.13 15411
 15413 3 -34.93 46.9 -17.74 0.111 15412
 15414 3 -35 46.76 -17.68 0.113 15413
 15415 3 -35.12 46.65 -17.61 0.168 15414
 15416 3 -35.21 46.48 -17.59 0.163 15415
 15417 3 -35.28 46.36 -17.55 0.17 15416
 15418 3 -35.36 46.25 -17.5 0.181 15417
 15419 3 -35.46 46.16 -17.41 0.183 15418
 15420 3 -35.52 46.06 -17.38 0.208 15419
 15421 3 -35.62 45.94 -17.32 0.219 15420
 15422 3 -35.64 45.87 -17.15 0.241 15421
 15423 3 -35.74 45.75 -17.1 0.284 15422
 15424 3 -35.82 45.64 -17.04 0.345 15423
 15425 3 -35.87 45.61 -16.91 0.393 15424
 15426 3 -36.07 45.51 -16.86 0.424 15425
 15427 3 -36.13 45.41 -16.79 0.462 15426
 15428 3 -36.25 45.32 -16.75 0.442 15427
 15429 3 -35.82 44.86 -16.53 0.09 15428
 15430 3 -35.8 44.84 -16.38 0.132 15429
 15431 3 -35.8 44.84 -16.23 0.141 15430
 15432 3 -35.8 44.81 -16.08 0.153 15431
 15433 3 -35.71 44.63 -15.97 0.169 15432
 15434 3 -35.66 44.65 -15.87 0.191 15433
 15435 3 -35.65 44.63 -15.74 0.237 15434
 15436 3 -35.6 44.52 -15.59 0.252 15435
 15437 3 -35.49 44.4 -15.5 0.202 15436
 15438 3 -35.45 44.3 -15.45 0.167 15437
 15439 3 -35.38 44.17 -15.41 0.182 15438
 15440 3 -35.23 44.06 -15.28 0.183 15439
 15441 3 -35.08 44.03 -15.15 0.195 15440
 15442 3 -35.01 43.9 -15.06 0.181 15441
 15443 3 -34.89 43.78 -14.92 0.141 15442
 15444 3 -34.84 43.68 -14.82 0.152 15443
 15445 3 -34.75 43.6 -14.75 0.147 15444
 15446 3 -34.65 43.47 -14.68 0.204 15445
 15447 3 -34.57 43.34 -14.67 0.266 15446
 15448 3 -34.43 43.23 -14.72 0.329 15447
 15449 3 -34.33 43.15 -14.78 0.39 15448
 15450 3 -33.94 43.43 -15.31 0.125 15449
 15451 3 -33.8 43.38 -15.36 0.077 15450
 15452 3 -33.64 43.27 -15.41 0.105 15451
 15453 3 -33.46 43.29 -15.47 0.099 15452
 15454 3 -33.35 43.28 -15.48 0.085 15453
 15455 3 -34.42 42.83 -14.56 0.296 15449
 15456 3 -34.44 42.66 -14.47 0.281 15455
 15457 3 -34.42 42.54 -14.35 0.25 15456
 15458 3 -34.39 42.39 -14.3 0.253 15457
 15459 3 -34.34 42.3 -14.26 0.208 15458
 15460 3 -34.23 42.15 -14.28 0.184 15459
 15461 3 -34.16 41.98 -14.28 0.187 15460
 15462 3 -34.08 41.82 -14.26 0.194 15461
 15463 3 -34.03 41.69 -14.25 0.206 15462
 15464 3 -33.9 41.54 -14.21 0.206 15463
 15465 3 -33.74 41.33 -14.29 0.182 15464
 15466 3 -33.56 41.16 -14.3 0.162 15465
 15467 3 -33.45 40.97 -14.28 0.14 15466
 15468 3 -33.39 40.73 -14.26 0.134 15467
 15469 3 -33.29 40.58 -14.28 0.147 15468
 15470 3 -33.23 40.42 -14.26 0.171 15469
 15471 3 -33.13 40.3 -14.26 0.23 15470
 15472 3 -33.07 40.16 -14.23 0.28 15471
 15473 3 -33.04 40.01 -14.2 0.332 15472
 15474 3 -33.18 39.82 -14.17 0.315 15473
 15475 3 -33.32 39.67 -14.13 0.251 15474
 15476 3 -33.53 39.61 -13.99 0.189 15475
 15477 3 -33.62 39.58 -13.94 0.121 15476
 15478 3 -33.67 39.43 -13.93 0.094 15477
 15479 3 -33.7 39.19 -13.92 0.132 15478
 15480 3 -33.72 39.03 -13.89 0.13 15479
 15481 3 -33.82 38.96 -13.85 0.139 15480
 15482 3 -33.93 38.86 -13.77 0.136 15481
 15483 3 -34.09 38.78 -13.68 0.209 15482
 15484 3 -34.25 38.7 -13.61 0.252 15483
 15485 3 -34.38 38.62 -13.61 0.312 15484
 15486 3 -34.54 38.56 -13.61 0.331 15485
 15487 3 -34.72 38.56 -13.6 0.409 15486
 15488 3 -34.37 38.14 -13.6 0.158 15487
 15489 3 -34.46 38.08 -13.57 0.149 15488
 15490 3 -34.58 38.01 -13.53 0.115 15489
 15491 3 -34.65 37.92 -13.42 0.123 15490
 15492 3 -34.73 37.87 -13.38 0.18 15491
 15493 3 -34.73 37.72 -13.37 0.207 15492
 15494 3 -34.77 37.59 -13.4 0.24 15493
 15495 3 -34.87 37.41 -13.37 0.206 15494
 15496 3 -34.9 37.23 -13.33 0.197 15495
 15497 3 -35 37.08 -13.26 0.163 15496
 15498 3 -35.03 36.92 -13.24 0.176 15497
 15499 3 -35.04 36.8 -13.24 0.15 15498
 15500 3 -35.06 36.65 -13.26 0.162 15499
 15501 3 -35.08 36.47 -13.26 0.208 15500
 15502 3 -35.06 36.34 -13.27 0.237 15501
 15503 3 -35.03 36.19 -13.27 0.278 15502
 15504 3 -35.03 36.05 -13.32 0.244 15503
 15505 3 -35.1 35.84 -13.34 0.26 15504
 15506 3 -35.19 35.65 -13.35 0.251 15505
 15507 3 -35.23 35.47 -13.28 0.306 15506
 15508 3 -35.2 35.32 -13.25 0.332 15507
 15509 3 -35.24 35.18 -13.27 0.262 15508
 15510 3 -35.28 34.95 -13.31 0.176 15509
 15511 3 -35.31 34.71 -13.32 0.193 15510
 15512 3 -35.35 34.54 -13.32 0.282 15511
 15513 3 -35.4 34.27 -13.23 0.275 15512
 15514 3 -35.32 34.07 -13.22 0.279 15513
 15515 3 -35.32 33.77 -13.11 0.31 15514
 15516 3 -35.35 33.63 -13.05 0.322 15515
 15517 3 -35.42 33.5 -12.88 0.358 15516
 15518 3 -35.39 33.37 -12.88 0.413 15517
 15519 3 -35.57 33.3 -12.86 0.554 15518
 15520 3 -35.59 33.19 -12.77 0.604 15519
 15521 3 -35.68 33.12 -12.65 0.633 15520
 15522 3 -35.67 33.02 -12.51 0.624 15521
 15523 3 -34.74 32.58 -12.67 0.104 15522
 15524 3 -34.55 32.52 -12.82 0.114 15523
 15525 3 -34.47 32.51 -12.93 0.276 15524
 15526 3 -34.55 32.73 -13.13 0.208 15525
 15527 3 -34.47 32.93 -13.16 0.207 15526
 15528 3 -34.47 33.1 -13.16 0.147 15527
 15529 3 -34.42 33.19 -13.26 0.16 15528
 15530 3 -34.35 33.29 -13.37 0.122 15529
 15531 3 -34.36 33.38 -13.5 0.133 15530
 15532 3 -34.31 33.46 -13.61 0.169 15531
 15533 3 -34.23 33.58 -13.76 0.198 15532
 15534 3 -34.16 33.67 -13.81 0.185 15533
 15535 3 -34.06 33.76 -13.89 0.195 15534
 15536 3 -34.11 34.02 -13.9 0.246 15535
 15537 3 -34.22 34.31 -13.94 0.138 15536
 15538 3 -34.21 34.51 -14.04 0.167 15537
 15539 3 -34.24 34.66 -14.08 0.193 15538
 15540 3 -34.23 34.72 -14.31 0.169 15539
 15541 3 -34.2 34.78 -14.41 0.175 15540
 15542 3 -34.11 34.74 -14.5 0.218 15541
 15543 3 -34.01 34.75 -14.56 0.256 15542
 15544 3 -33.93 34.75 -14.65 0.385 15543
 15545 3 -33.77 34.3 -14.56 0.182 15544
 15546 3 -33.58 34.18 -14.59 0.222 15545
 15547 3 -33.63 34.07 -14.56 0.111 15546
 15548 3 -33.92 35.15 -14.77 0.216 15544
 15549 3 -33.87 35.26 -14.84 0.202 15548
 15550 3 -33.92 35.3 -14.95 0.115 15549
 15551 3 -33.91 35.34 -15.07 0.117 15550
 15552 3 -33.9 35.35 -15.2 0.113 15551
 15553 3 -33.82 35.4 -15.26 0.187 15552
 15554 3 -33.63 35.32 -15.42 0.165 15553
 15555 3 -33.55 35.23 -15.53 0.246 15554
 15556 3 -33.61 35.18 -15.63 0.339 15555
 15557 3 -33.54 35.06 -15.71 0.375 15556
 15558 3 -33.45 34.94 -15.79 0.303 15557
 15559 3 -33.34 35.05 -15.99 0.331 15558
 15560 3 -33.3 35.12 -16.13 0.279 15559
 15561 3 -32.97 35.28 -16.43 0.183 15560
 15562 3 -32.83 35.35 -16.58 0.182 15561
 15563 3 -32.67 35.5 -16.84 0.141 15562
 15564 3 -32.54 35.53 -16.92 0.17 15563
 15565 3 -32.36 35.59 -17.06 0.125 15564
 15566 3 -32.25 35.67 -17.18 0.096 15565
 15567 3 -32.08 35.68 -17.38 0.124 15566
 15568 3 -31.96 35.7 -17.51 0.141 15567
 15569 3 -31.83 35.67 -17.66 0.156 15568
 15570 3 -31.75 35.66 -17.81 0.17 15569
 15571 3 -31.66 35.58 -17.99 0.202 15570
 15572 3 -31.45 35.53 -18.06 0.157 15571
 15573 3 -31.3 35.53 -18.18 0.141 15572
 15574 3 -31.3 35.53 -18.31 0.145 15573
 15575 3 -31.23 35.53 -18.43 0.14 15574
 15576 3 -31.1 35.49 -18.53 0.121 15575
 15577 3 -31 35.51 -18.63 0.122 15576
 15578 3 -30.9 35.52 -18.73 0.135 15577
 15579 3 -30.89 35.56 -18.88 0.175 15578
 15580 3 -30.81 35.58 -19.01 0.21 15579
 15581 3 -30.73 35.57 -19.08 0.19 15580
 15582 3 -30.62 35.58 -19.2 0.183 15581
 15583 3 -30.48 35.63 -19.36 0.177 15582
 15584 3 -30.26 35.67 -19.53 0.177 15583
 15585 3 -30.17 35.75 -19.6 0.192 15584
 15586 3 -30.06 35.88 -19.74 0.187 15585
 15587 3 -30.01 35.98 -19.91 0.223 15586
 15588 3 -30.02 36.08 -20.05 0.214 15587
 15589 3 -29.94 36.18 -20.24 0.192 15588
 15590 3 -29.84 36.21 -20.35 0.182 15589
 15591 3 -29.78 36.31 -20.43 0.134 15590
 15592 3 -29.69 36.45 -20.52 0.111 15591
 15593 3 -29.57 36.52 -20.55 0.098 15592
 15594 3 -29.58 36.58 -20.68 0.105 15593
 15595 3 -29.52 36.62 -20.75 0.16 15594
 15596 3 -29.36 36.78 -20.69 0.107 15595
 15597 3 -29.19 36.83 -20.67 0.101 15596
 15598 3 -29.1 36.89 -20.76 0.117 15597
 15599 3 -28.95 36.96 -20.78 0.082 15598
 15600 3 -28.85 37.02 -20.74 0.08 15599
 15601 3 -28.75 37.06 -20.72 0.078 15600
 15602 3 -34.27 32.24 -12.7 0.183 15525
 15603 3 -34.15 32.12 -12.65 0.188 15602
 15604 3 -34.07 32.04 -12.59 0.172 15603
 15605 3 -34.02 31.91 -12.54 0.134 15604
 15606 3 -33.96 31.75 -12.44 0.143 15605
 15607 3 -33.9 31.68 -12.36 0.136 15606
 15608 3 -33.85 31.59 -12.27 0.166 15607
 15609 3 -33.84 31.44 -12.17 0.167 15608
 15610 3 -33.77 31.28 -12.02 0.169 15609
 15611 3 -33.66 31.21 -11.99 0.156 15610
 15612 3 -33.59 31.1 -11.99 0.167 15611
 15613 3 -33.53 31.02 -11.96 0.151 15612
 15614 3 -33.41 30.95 -12.06 0.128 15613
 15615 3 -33.3 30.82 -12.04 0.106 15614
 15616 3 -33.23 30.68 -11.99 0.144 15615
 15617 3 -33.12 30.53 -11.94 0.165 15616
 15618 3 -33.01 30.44 -11.94 0.131 15617
 15619 3 -32.87 30.28 -11.89 0.126 15618
 15620 3 -32.72 30.09 -11.87 0.195 15619
 15621 3 -32.58 29.97 -11.82 0.198 15620
 15622 3 -32.45 29.89 -11.8 0.203 15621
 15623 3 -32.28 29.73 -11.66 0.186 15622
 15624 3 -32.12 29.63 -11.51 0.128 15623
 15625 3 -31.93 29.6 -11.41 0.128 15624
 15626 3 -31.77 29.54 -11.37 0.153 15625
 15627 3 -31.65 29.53 -11.33 0.136 15626
 15628 3 -31.5 29.52 -11.32 0.118 15627
 15629 3 -31.43 29.53 -11.21 0.112 15628
 15630 3 -31.34 29.54 -11.05 0.14 15629
 15631 3 -31.24 29.47 -10.94 0.163 15630
 15632 3 -31.16 29.4 -10.79 0.136 15631
 15633 3 -31.11 29.37 -10.65 0.161 15632
 15634 3 -30.98 29.34 -10.57 0.161 15633
 15635 3 -30.9 29.24 -10.44 0.142 15634
 15636 3 -30.81 29.21 -10.32 0.126 15635
 15637 3 -30.74 29.18 -10.21 0.176 15636
 15638 3 -30.64 29.13 -10.11 0.187 15637
 15639 3 -30.47 29.01 -10.16 0.212 15638
 15640 3 -30.35 29.02 -10.22 0.272 15639
 15641 3 -30.4 28.67 -10.56 0.103 15640
 15642 3 -30.42 28.54 -10.69 0.097 15641
 15643 3 -30.4 28.42 -10.83 0.097 15642
 15644 3 -30.43 28.25 -10.96 0.093 15643
 15645 3 -30.51 28.1 -11.07 0.084 15644
 15646 3 -30.58 27.99 -11.07 0.131 15645
 15647 3 -30.49 27.79 -11.12 0.149 15646
 15648 3 -30.35 27.63 -11.14 0.144 15647
 15649 3 -30.09 27.42 -11.06 0.103 15648
 15650 3 -30 27.28 -11.08 0.131 15649
 15651 3 -29.87 27.13 -11.06 0.144 15650
 15652 3 -29.77 27.08 -11.11 0.18 15651
 15653 3 -29.66 27 -11.1 0.174 15652
 15654 3 -29.56 26.86 -11.02 0.202 15653
 15655 3 -29.46 26.72 -11 0.179 15654
 15656 3 -29.36 26.58 -11.05 0.187 15655
 15657 3 -29.28 26.52 -11.17 0.211 15656
 15658 3 -29.26 26.47 -11.36 0.155 15657
 15659 3 -29.14 26.36 -11.35 0.098 15658
 15660 3 -29.02 26.3 -11.37 0.078 15659
 15661 3 -28.98 26.2 -11.33 0.084 15660
 15662 3 -28.8 26.11 -11.36 0.097 15661
 15663 3 -28.66 26.08 -11.31 0.088 15662
 15664 3 -28.51 26.03 -11.33 0.165 15663
 15665 3 -28.43 25.94 -11.4 0.233 15664
 15666 3 -28.32 25.87 -11.38 0.257 15665
 15667 3 -28.1 26.16 -11.54 0.177 15666
 15668 3 -27.89 26.27 -11.58 0.163 15667
 15669 3 -27.8 26.39 -11.66 0.176 15668
 15670 3 -27.73 26.53 -11.75 0.169 15669
 15671 3 -27.84 26.73 -11.56 0.134 15670
 15672 3 -27.87 26.85 -11.62 0.099 15671
 15673 3 -27.88 27.02 -11.6 0.137 15672
 15674 3 -27.88 27.16 -11.46 0.152 15673
 15675 3 -27.84 27.25 -11.41 0.112 15674
 15676 3 -27.63 26.61 -11.89 0.164 15670
 15677 3 -27.73 26.67 -12.02 0.065 15676
 15678 3 -27.71 26.82 -12.09 0.094 15677
 15679 3 -27.77 26.97 -12.19 0.129 15678
 15680 3 -27.88 27.05 -12.3 0.153 15679
 15681 3 -27.95 27.16 -12.36 0.108 15680
 15682 3 -28.05 27.27 -12.47 0.069 15681
 15683 3 -28.08 27.42 -12.49 0.134 15682
 15684 3 -28.19 27.56 -12.39 0.17 15683
 15685 3 -28.26 27.62 -12.49 0.131 15684
 15686 3 -28.39 25.52 -11.35 0.162 15666
 15687 3 -28.37 25.42 -11.45 0.112 15686
 15688 3 -28.41 25.44 -11.62 0.055 15687
 15689 3 -30.37 29.19 -9.9 0.137 15640
 15690 3 -30.29 29.26 -9.88 0.16 15689
 15691 3 -30.32 29.39 -9.78 0.12 15690
 15692 3 -30.33 29.52 -9.73 0.178 15691
 15693 3 -30.26 29.64 -9.78 0.22 15692
 15694 3 -30.18 29.72 -9.58 0.195 15693
 15695 3 -30.19 29.79 -9.49 0.108 15694
 15696 3 -35.75 32.92 -12.24 0.584 15522
 15697 3 -35.99 32.9 -12.14 0.583 15696
 15698 3 -36.1 32.89 -12 0.583 15697
 15699 3 -36.06 32.73 -11.93 0.557 15698
 15700 3 -36.13 32.64 -11.91 0.518 15699
 15701 3 -36.22 32.54 -11.77 0.47 15700
 15702 3 -36.21 32.48 -11.62 0.369 15701
 15703 3 -36.25 32.38 -11.65 0.12 15702
 15704 3 -36.23 32.73 -12.1 0.177 15700
 15705 3 -36.21 32.74 -11.8 0.118 15704
 15706 3 -35.98 33.93 -12.52 0.22 15518
 15707 3 -36.13 34.03 -12.43 0.144 15706
 15708 3 -35.34 38.88 -13.67 0.141 15487
 15709 3 -35.5 38.92 -13.7 0.114 15708
 15710 3 -35.73 39 -13.77 0.073 15709
 15711 3 -35.81 39.12 -13.86 0.106 15710
 15712 3 -35.9 39.18 -13.86 0.091 15711
 15713 3 -36.07 39.23 -13.85 0.116 15712
 15714 3 -36.19 39.19 -13.82 0.138 15713
 15715 3 -36.41 39.21 -13.8 0.114 15714
 15716 3 -36.42 39.29 -13.97 0.14 15715
 15717 3 -36.57 39.28 -14.01 0.115 15716
 15718 3 -36.83 39.23 -14.02 0.123 15717
 15719 3 -36.99 39.22 -14 0.164 15718
 15720 3 -37.15 39 -14.07 0.162 15719
 15721 3 -37.34 38.91 -14.13 0.166 15720
 15722 3 -37.45 38.91 -14.15 0.164 15721
 15723 3 -37.7 38.67 -14.17 0.104 15722
 15724 3 -37.8 38.55 -14.17 0.094 15723
 15725 3 -37.86 38.47 -14.13 0.079 15724
 15726 3 -37.98 38.29 -14.05 0.124 15725
 15727 3 -38.13 38.11 -13.97 0.116 15726
 15728 3 -38.22 37.88 -13.94 0.174 15727
 15729 3 -38.31 37.73 -13.88 0.147 15728
 15730 3 -38.32 37.56 -13.88 0.155 15729
 15731 3 -38.42 37.45 -13.81 0.216 15730
 15732 3 -38.53 37.35 -13.74 0.205 15731
 15733 3 -38.56 37.23 -13.61 0.143 15732
 15734 3 -38.71 37.19 -13.53 0.103 15733
 15735 3 -29.21 47.88 -21.26 0.242 15374
 15736 3 -29.03 47.79 -21.21 0.252 15735
 15737 3 -28.99 47.56 -21.02 0.176 15736
 15738 3 -29.01 47.37 -20.84 0.189 15737
 15739 3 -29.04 47.26 -20.7 0.176 15738
 15740 3 -29.06 47.15 -20.56 0.155 15739
 15741 3 -29.04 47.1 -20.4 0.136 15740
 15742 3 -29.04 47.04 -20.28 0.179 15741
 15743 3 -29.06 46.94 -20.14 0.147 15742
 15744 3 -28.99 46.87 -20.05 0.156 15743
 15745 3 -28.8 46.68 -19.95 0.142 15744
 15746 3 -28.76 46.56 -19.8 0.118 15745
 15747 3 -28.62 46.52 -19.71 0.146 15746
 15748 3 -28.49 46.52 -19.61 0.137 15747
 15749 3 -28.45 46.51 -19.44 0.156 15748
 15750 3 -28.42 46.57 -19.19 0.146 15749
 15751 3 -28.38 46.48 -19.09 0.21 15750
 15752 3 -28.14 46.63 -18.98 0.129 15751
 15753 3 -27.95 46.67 -18.89 0.135 15752
 15754 3 -27.83 46.61 -18.79 0.138 15753
 15755 3 -27.79 46.7 -18.68 0.137 15754
 15756 3 -27.68 46.87 -18.57 0.148 15755
 15757 3 -27.58 46.87 -18.44 0.14 15756
 15758 3 -27.53 46.94 -18.33 0.133 15757
 15759 3 -27.46 46.96 -18.22 0.145 15758
 15760 3 -27.33 46.97 -18.13 0.184 15759
 15761 3 -27.26 47.01 -17.95 0.211 15760
 15762 3 -27.26 47.03 -17.78 0.139 15761
 15763 3 -27.16 47.04 -17.6 0.14 15762
 15764 3 -27.1 47.07 -17.46 0.16 15763
 15765 3 -27.01 47.04 -17.33 0.208 15764
 15766 3 -26.92 47.04 -17.25 0.232 15765
 15767 3 -26.81 47.06 -17.15 0.254 15766
 15768 3 -26.6 46.73 -17.18 0.132 15767
 15769 3 -26.53 46.58 -17.2 0.149 15768
 15770 3 -26.44 46.4 -17.21 0.158 15769
 15771 3 -26.42 46.27 -17.21 0.187 15770
 15772 3 -26.43 46.13 -17.27 0.224 15771
 15773 3 -26.38 46.03 -17.28 0.302 15772
 15774 3 -26.45 45.85 -17.28 0.296 15773
 15775 3 -26.49 45.7 -17.19 0.214 15774
 15776 3 -26.72 45.56 -17.12 0.163 15775
 15777 3 -26.99 45.59 -17.05 0.108 15776
 15778 3 -27.09 45.59 -16.82 0.077 15777
 15779 3 -27.28 45.59 -16.72 0.088 15778
 15780 3 -27.38 45.57 -16.64 0.086 15779
 15781 3 -27.5 45.66 -16.47 0.159 15780
 15782 3 -27.65 45.68 -16.36 0.114 15781
 15783 3 -27.63 45.54 -16.21 0.089 15782
 15784 3 -27.61 45.42 -16.09 0.137 15783
 15785 3 -27.45 45.21 -15.98 0.096 15784
 15786 3 -27.42 45.08 -15.86 0.088 15785
 15787 3 -27.35 44.99 -15.81 0.089 15786
 15788 3 -27.34 44.8 -15.79 0.104 15787
 15789 3 -27.27 44.71 -15.73 0.137 15788
 15790 3 -26.76 47.22 -16.89 0.125 15767
 15791 3 -26.73 47.35 -16.74 0.176 15790
 15792 3 -26.67 47.41 -16.67 0.18 15791
 15793 3 -26.52 47.58 -16.77 0.112 15792
 15794 3 -26.46 47.72 -16.88 0.12 15793
 15795 3 -26.39 47.86 -16.99 0.132 15794
 15796 3 -26.44 47.99 -17.06 0.119 15795
 15797 3 -26.39 48.13 -17.05 0.189 15796
 15798 3 -26.4 48.35 -17.01 0.421 15797
 15799 3 -26.49 48.5 -16.96 0.517 15798
 15800 3 -26.62 48.65 -16.87 0.559 15799
 15801 3 -26.56 49.09 -16.54 0.091 15800
 15802 3 -26.66 49.21 -16.58 0.135 15801
 15803 3 -26.73 49.3 -16.72 0.128 15802
 15804 3 -26.84 49.39 -16.87 0.122 15803
 15805 3 -26.75 48.73 -16.96 0.316 15800
 15806 3 -28.56 46.07 -19 0.13 15751
 15807 3 -28.57 45.91 -19.06 0.119 15806
 15808 3 -28.64 45.84 -19.13 0.145 15807
 15809 3 -28.74 45.71 -19.13 0.117 15808
 15810 3 -28.77 45.62 -19.09 0.133 15809
 15811 3 -28.83 45.52 -19.12 0.049 15810
 15812 3 -28.78 47.93 -21.54 0.066 15736
 15813 3 -28.61 47.97 -21.63 0.07 15812
 15814 3 -28.51 47.95 -21.68 0.000125 15813
 15815 3 -29.53 50.12 -22.88 0.193 15363
 15816 3 -29.56 50.17 -22.99 0.182 15815
 15817 3 -29.7 50.25 -23.02 0.149 15816
 15818 3 -29.79 50.35 -23.06 0.053 15817
 15819 3 -29.88 50.45 -23.13 0.063 15818
 15820 3 -29.91 50.56 -23.16 0.088 15819
 15821 3 -30.01 50.63 -23.22 0.079 15820
 15822 3 -30.13 50.65 -23.22 0.11 15821
 15823 3 -30.27 50.64 -23.24 0.103 15822
 15824 3 -30.42 50.71 -23.25 0.111 15823
 15825 3 -30.57 50.74 -23.3 0.111 15824
 15826 3 -30.62 50.64 -23.43 0.116 15825
 15827 3 -30.67 50.57 -23.46 0.097 15826
 15828 3 -30.75 50.56 -23.56 0.055 15827
 15829 3 -30.84 50.51 -23.62 0.066 15828
 15830 3 -30.97 50.54 -23.73 0.124 15829
 15831 3 -31.08 50.59 -23.82 0.088 15830
 15832 3 -25.5 48.88 -22.02 0.23 15281
 15833 3 -25.59 48.84 -21.92 0.188 15832
 15834 3 -25.51 48.59 -21.61 0.16 15833
 15835 3 -25.53 48.4 -21.38 0.163 15834
 15836 3 -25.56 48.24 -21.21 0.176 15835
 15837 3 -25.57 48.17 -21.08 0.234 15836
 15838 3 -25.5 48.07 -20.96 0.271 15837
 15839 3 -25.57 47.99 -20.87 0.316 15838
 15840 3 -25.64 47.93 -20.79 0.362 15839
 15841 3 -25.93 48.04 -20.71 0.332 15840
 15842 3 -26.09 48.11 -20.66 0.371 15841
 15843 3 -26.24 48.2 -20.63 0.469 15842
 15844 3 -26.34 48.27 -20.53 0.513 15843
 15845 3 -26.45 48.35 -20.42 0.518 15844
 15846 3 -26.39 48.5 -20.29 0.465 15845
 15847 3 -25.88 48.97 -20.28 0.167 15846
 15848 3 -25.84 49.1 -20.21 0.206 15847
 15849 3 -26 49.17 -20.03 0.132 15848
 15850 3 -26.04 49.17 -19.92 0.095 15849
 15851 3 -26.1 49.19 -19.84 0.000125 15850
 15852 3 -26.64 48.42 -20.25 0.263 15846
 15853 3 -25.18 47.39 -20.89 0.135 15840
 15854 3 -25.15 47.25 -20.97 0.095 15853
 15855 3 -25.14 47.08 -20.99 0.124 15854
 15856 3 -25.08 46.97 -20.95 0.119 15855
 15857 3 -25.07 46.86 -20.92 0.08 15856
 15858 3 -25.07 46.74 -20.82 0.097 15857
 15859 3 -25.05 46.6 -20.75 0.117 15858
 15860 3 -24.98 46.53 -20.72 0.166 15859
 15861 3 -24.85 46.46 -20.64 0.137 15860
 15862 3 -24.67 46.41 -20.61 0.1 15861
 15863 3 -24.57 46.24 -20.56 0.104 15862
 15864 3 -24.54 46.13 -20.54 0.128 15863
 15865 3 -24.46 46.01 -20.54 0.126 15864
 15866 3 -24.41 45.88 -20.51 0.155 15865
 15867 3 -24.35 45.69 -20.43 0.152 15866
 15868 3 -24.2 45.59 -20.35 0.133 15867
 15869 3 -24.08 45.49 -20.32 0.111 15868
 15870 3 -23.97 45.36 -20.27 0.125 15869
 15871 3 -23.83 45.25 -20.24 0.127 15870
 15872 3 -23.76 45.19 -20.19 0.129 15871
 15873 3 -23.63 45.03 -20.11 0.098 15872
 15874 3 -23.48 44.94 -20.04 0.135 15873
 15875 3 -23.39 44.84 -19.97 0.101 15874
 15876 3 -23.32 44.74 -19.86 0.106 15875
 15877 3 -23.26 44.61 -19.91 0.101 15876
 15878 3 -23.21 44.48 -19.87 0.112 15877
 15879 3 -23.13 44.34 -19.84 0.134 15878
 15880 3 -23.1 44.24 -19.84 0.128 15879
 15881 3 -23.13 44.06 -19.85 0.14 15880
 15882 3 -23.19 43.96 -19.95 0.161 15881
 15883 3 -23.08 43.77 -19.98 0.127 15882
 15884 3 -22.9 43.63 -20.03 0.058 15883
 15885 3 -22.81 43.55 -20.13 0.069 15884
 15886 3 -21.32 49.43 -23.33 0.147 15260
 15887 3 -21.19 49.28 -23.3 0.111 15886
 15888 3 -21.05 49.19 -23.32 0.122 15887
 15889 3 -20.84 49.08 -23.33 0.12 15888
 15890 3 -20.65 48.94 -23.34 0.149 15889
 15891 3 -20.5 48.93 -23.35 0.179 15890
 15892 3 -20.25 49.05 -23.38 0.052 15891
 15893 3 -20.04 49.11 -23.5 0.086 15892
 15894 3 -19.99 49.18 -23.58 0.113 15893
 15895 3 -19.96 49.24 -23.68 0.07 15894
 15896 3 -20.55 48.74 -23.33 0.107 15891
 15897 3 -20.53 48.63 -23.29 0.127 15896
 15898 3 -20.62 48.48 -23.22 0.11 15897
 15899 3 -20.72 48.33 -23.17 0.128 15898
 15900 3 -20.7 48.22 -23.09 0.174 15899
 15901 3 -20.66 48.12 -23.11 0.268 15900
 15902 3 -20.3 48.14 -23.16 0.161 15901
 15903 3 -20.18 48.15 -23.07 0.073 15902
 15904 3 -19.96 48.17 -22.94 0.074 15903
 15905 3 -19.84 48.21 -23 0.072 15904
 15906 3 -19.7 48.27 -23.02 0.111 15905
 15907 3 -19.49 48.3 -23.09 0.134 15906
 15908 3 -19.25 48.23 -23.13 0.086 15907
 15909 3 -19.06 48.2 -23.2 0.121 15908
 15910 3 -18.98 48.22 -23.31 0.171 15909
 15911 3 -18.71 48.12 -23.34 0.095 15910
 15912 3 -18.6 48.06 -23.41 0.000125 15911
 15913 3 -20.27 48.12 -23.38 0.065 15902
 15914 3 -20.03 48.16 -23.46 0.104 15913
 15915 3 -19.96 48.12 -23.34 0.083 15914
 15916 3 -21.18 48.08 -23.03 0.115 15901
 15917 3 -21.34 48.09 -23 0.101 15916
 15918 3 -21.49 48.01 -22.97 0.099 15917
 15919 3 -21.63 47.96 -22.97 0.121 15918
 15920 3 -21.88 47.93 -23.01 0.131 15919
 15921 3 -22.04 47.89 -23.02 0.097 15920
 15922 3 -22.2 47.9 -23.11 0.085 15921
 15923 3 -22.4 47.81 -23.17 0.148 15922
 15924 3 -22.63 47.62 -23.22 0.126 15923
 15925 3 -22.79 47.52 -23.31 0.121 15924
 15926 3 -22.89 47.42 -23.34 0.12 15925
 15927 3 -23.08 47.26 -23.35 0.116 15926
 15928 3 -23.24 47.15 -23.45 0.124 15927
 15929 3 -23.42 47.1 -23.5 0.113 15928
 15930 3 -23.62 47.16 -23.55 0.1 15929
 15931 3 -23.77 47.09 -23.58 0.071 15930
 15932 3 -14.04 49.79 -22.84 0.641 8433
 15933 3 -13.9 49.93 -22.87 0.585 15932
 15934 3 -13.88 50.14 -22.98 0.572 15933
 15935 3 -13.81 50.32 -23.09 0.59 15934
 15936 3 -13.71 50.51 -23.17 0.571 15935
 15937 3 -13.75 50.71 -23.24 0.552 15936
 15938 3 -13.78 50.89 -23.21 0.561 15937
 15939 3 -13.86 51.05 -23.27 0.543 15938
 15940 3 -13.94 51.2 -23.32 0.52 15939
 15941 3 -13.95 51.36 -23.35 0.473 15940
 15942 3 -14.05 51.53 -23.38 0.428 15941
 15943 3 -14.07 51.72 -23.38 0.401 15942
 15944 3 -14.09 51.87 -23.3 0.36 15943
 15945 3 -14.12 52.08 -23.31 0.349 15944
 15946 3 -14.06 52.28 -23.23 0.307 15945
 15947 3 -13.96 52.49 -23.18 0.307 15946
 15948 3 -13.92 52.67 -23.11 0.301 15947
 15949 3 -13.79 52.82 -23.08 0.293 15948
 15950 3 -13.69 52.98 -23.04 0.287 15949
 15951 3 -13.61 53.13 -23.01 0.318 15950
 15952 3 -13.58 53.38 -22.92 0.303 15951
 15953 3 -13.5 53.51 -22.96 0.297 15952
 15954 3 -13.46 53.66 -22.94 0.303 15953
 15955 3 -13.44 53.9 -22.93 0.291 15954
 15956 3 -13.37 54.07 -22.88 0.312 15955
 15957 3 -13.3 54.26 -22.85 0.307 15956
 15958 3 -13.2 54.36 -22.89 0.303 15957
 15959 3 -13.1 54.58 -22.79 0.258 15958
 15960 3 -13 54.67 -22.84 0.235 15959
 15961 3 -12.89 54.74 -22.84 0.223 15960
 15962 3 -12.77 54.84 -22.87 0.224 15961
 15963 3 -12.61 54.9 -22.92 0.24 15962
 15964 3 -12.55 54.98 -22.83 0.28 15963
 15965 3 -12.44 55.14 -22.8 0.269 15964
 15966 3 -12.33 55.25 -22.8 0.31 15965
 15967 3 -12.25 55.37 -22.83 0.289 15966
 15968 3 -12.1 55.46 -22.76 0.284 15967
 15969 3 -11.96 55.62 -22.72 0.273 15968
 15970 3 -11.84 55.77 -22.7 0.302 15969
 15971 3 -11.66 55.87 -22.65 0.246 15970
 15972 3 -11.57 56.01 -22.67 0.242 15971
 15973 3 -11.49 56.13 -22.69 0.251 15972
 15974 3 -11.37 56.33 -22.62 0.274 15973
 15975 3 -11.3 56.51 -22.61 0.265 15974
 15976 3 -11.23 56.67 -22.58 0.278 15975
 15977 3 -11.13 57.11 -22.13 0.495 15976
 15978 3 -11.2 57.29 -21.98 0.552 15977
 15979 3 -11.26 57.49 -21.87 0.558 15978
 15980 3 -11.33 57.63 -21.85 0.552 15979
 15981 3 -11.47 57.73 -21.85 0.541 15980
 15982 3 -11.69 57.77 -21.91 0.508 15981
 15983 3 -11.76 57.89 -21.96 0.486 15982
 15984 3 -11.83 57.98 -22.05 0.443 15983
 15985 3 -11.89 58.13 -22.13 0.378 15984
 15986 3 -11.95 58.24 -22.28 0.33 15985
 15987 3 -11.95 58.29 -22.48 0.31 15986
 15988 3 -11.9 58.37 -22.65 0.271 15987
 15989 3 -11.88 58.48 -22.83 0.252 15988
 15990 3 -11.93 58.64 -22.97 0.221 15989
 15991 3 -11.92 58.76 -23.08 0.219 15990
 15992 3 -11.91 58.94 -23.17 0.225 15991
 15993 3 -11.87 59.13 -23.29 0.21 15992
 15994 3 -11.75 59.28 -23.38 0.244 15993
 15995 3 -11.71 59.51 -23.45 0.289 15994
 15996 3 -11.54 59.68 -23.51 0.326 15995
 15997 3 -11.4 59.76 -23.53 0.301 15996
 15998 3 -11.26 59.93 -23.59 0.261 15997
 15999 3 -11.09 60.09 -23.59 0.264 15998
 16000 3 -10.92 60.19 -23.53 0.261 15999
 16001 3 -10.74 60.24 -23.49 0.255 16000
 16002 3 -10.63 60.35 -23.37 0.217 16001
 16003 3 -10.47 60.47 -23.34 0.22 16002
 16004 3 -10.32 60.59 -23.27 0.228 16003
 16005 3 -10.27 60.73 -23.29 0.25 16004
 16006 3 -10.13 60.84 -23.26 0.215 16005
 16007 3 -10.07 60.98 -23.26 0.195 16006
 16008 3 -9.99 61.11 -23.24 0.201 16007
 16009 3 -9.86 61.26 -23.29 0.224 16008
 16010 3 -9.74 61.43 -23.34 0.229 16009
 16011 3 -9.66 61.54 -23.34 0.236 16010
 16012 3 -9.54 61.69 -23.32 0.235 16011
 16013 3 -9.39 61.77 -23.29 0.244 16012
 16014 3 -9.24 61.94 -23.4 0.26 16013
 16015 3 -9.08 62.08 -23.38 0.253 16014
 16016 3 -8.91 62.23 -23.36 0.263 16015
 16017 3 -8.71 62.31 -23.37 0.246 16016
 16018 3 -8.48 62.33 -23.35 0.262 16017
 16019 3 -8.3 62.44 -23.34 0.258 16018
 16020 3 -8.07 62.42 -23.36 0.32 16019
 16021 3 -7.68 62.08 -23.32 0.502 16020
 16022 3 -7.52 61.67 -23.32 0.505 16021
 16023 3 -7.58 61.56 -23.3 0.611 16022
 16024 3 -7.69 61.51 -23.4 0.687 16023
 16025 3 -7.8 61.46 -23.43 0.719 16024
 16026 3 -7.98 61.32 -23.48 0.692 16025
 16027 3 -8.07 61.26 -23.59 0.696 16026
 16028 3 -8.19 61.29 -23.79 0.701 16027
 16029 3 -8.24 61.08 -23.85 0.532 16028
 16030 3 -8.68 60.8 -23.57 0.237 16029
 16031 3 -8.8 60.62 -23.36 0.211 16030
 16032 3 -8.89 60.46 -23.17 0.179 16031
 16033 3 -8.98 60.4 -23.07 0.269 16032
 16034 3 -9.06 60.34 -23.09 0.307 16033
 16035 3 -9.03 60.38 -22.73 0.282 16034
 16036 3 -8.89 60.47 -22.51 0.255 16035
 16037 3 -8.84 60.58 -22.34 0.196 16036
 16038 3 -8.74 60.76 -22.15 0.176 16037
 16039 3 -8.76 60.83 -21.99 0.164 16038
 16040 3 -8.73 60.67 -21.49 0.351 16039
 16041 3 -8.91 60.66 -21.41 0.347 16040
 16042 3 -8.98 60.51 -21.11 0.325 16041
 16043 3 -8.8 60.6 -20.61 0.124 16042
 16044 3 -8.85 60.69 -20.55 0.173 16043
 16045 3 -8.92 60.75 -20.45 0.389 16044
 16046 3 -9.01 60.86 -20.4 0.447 16045
 16047 3 -9.18 60.84 -20.3 0.465 16046
 16048 3 -9.38 60.76 -20.23 0.446 16047
 16049 3 -9.47 60.74 -20.05 0.465 16048
 16050 3 -9.59 60.8 -19.99 0.483 16049
 16051 3 -9.54 60.9 -19.75 0.404 16050
 16052 3 -9.57 60.94 -19.62 0.294 16051
 16053 3 -9.65 60.96 -19.54 0.235 16052
 16054 3 -9.68 61.13 -19.44 0.055 16053
 16055 3 -9.19 60.48 -21.25 0.295 16042
 16056 3 -9.33 60.43 -21.67 0.082 16055
 16057 3 -9.43 60.42 -21.74 0.12 16056
 16058 3 -9.59 60.35 -21.8 0.116 16057
 16059 3 -9.72 60.34 -21.9 0.075 16058
 16060 3 -9.5 60.54 -20.97 0.148 16055
 16061 3 -9.69 60.46 -20.98 0.161 16060
 16062 3 -9.84 60.45 -20.97 0.12 16061
 16063 3 -10.03 60.41 -21 0.135 16062
 16064 3 -10.16 60.35 -21.06 0.112 16063
 16065 3 -10.32 60.31 -21.1 0.122 16064
 16066 3 -10.51 60.25 -21.07 0.144 16065
 16067 3 -10.71 60.22 -21.09 0.129 16066
 16068 3 -10.87 60.17 -21.11 0.165 16067
 16069 3 -11.04 60.18 -21.1 0.168 16068
 16070 3 -11.27 60.2 -21.14 0.149 16069
 16071 3 -11.47 60.2 -21.18 0.158 16070
 16072 3 -11.66 60.19 -21.27 0.153 16071
 16073 3 -11.75 60.13 -21.29 0.166 16072
 16074 3 -11.92 60.05 -21.37 0.154 16073
 16075 3 -12.12 60.06 -21.44 0.188 16074
 16076 3 -12.24 59.96 -21.41 0.218 16075
 16077 3 -12.39 59.97 -21.5 0.219 16076
 16078 3 -12.47 59.92 -21.67 0.288 16077
 16079 3 -12.53 59.96 -21.81 0.379 16078
 16080 3 -12.5 59.97 -21.94 0.49 16079
 16081 3 -12.5 60.01 -22.04 0.601 16080
 16082 3 -12.59 60.03 -22.09 0.715 16081
 16083 3 -12.78 60.06 -22.34 0.754 16082
 16084 3 -13.11 59.97 -22.35 0.678 16083
 16085 3 -13.2 59.96 -22.4 0.707 16084
 16086 3 -12.93 60.11 -22.94 0.422 16085
 16087 3 -12.85 60.01 -23.21 0.422 16086
 16088 3 -12.86 60.02 -23.36 0.425 16087
 16089 3 -12.85 59.96 -23.53 0.421 16088
 16090 3 -12.49 59.61 -23.9 0.164 16089
 16091 3 -12.28 59.64 -24.03 0.145 16090
 16092 3 -12.1 59.59 -24.09 0.165 16091
 16093 3 -11.9 59.55 -24.1 0.18 16092
 16094 3 -11.75 59.5 -24.09 0.163 16093
 16095 3 -11.56 59.52 -24.14 0.183 16094
 16096 3 -11.43 59.56 -24.28 0.199 16095
 16097 3 -11.34 59.6 -24.46 0.147 16096
 16098 3 -11.18 59.61 -24.54 0.124 16097
 16099 3 -11.16 59.68 -24.76 0.109 16098
 16100 3 -11.1 59.72 -24.87 0.139 16099
 16101 3 -10.95 59.76 -24.88 0.174 16100
 16102 3 -10.83 59.76 -24.92 0.116 16101
 16103 3 -13.13 60.04 -23.52 0.307 16089
 16104 3 -13.32 59.86 -23.55 0.265 16103
 16105 3 -13.45 59.81 -23.61 0.285 16104
 16106 3 -13.55 59.82 -23.75 0.244 16105
 16107 3 -13.6 59.75 -23.91 0.232 16106
 16108 3 -13.53 59.58 -24.08 0.283 16107
 16109 3 -13.57 59.46 -24.11 0.305 16108
 16110 3 -14.01 59.53 -24.04 0.137 16109
 16111 3 -14.12 59.46 -24.02 0.127 16110
 16112 3 -14.29 59.44 -24.02 0.05 16111
 16113 3 -14.34 59.34 -24.04 0.101 16112
 16114 3 -14.32 59.25 -24.11 0.111 16113
 16115 3 -14.06 59.53 -21.85 0.412 16085
 16116 3 -14.17 59.57 -21.67 0.443 16115
 16117 3 -14.3 59.6 -21.56 0.423 16116
 16118 3 -14.38 59.68 -21.38 0.41 16117
 16119 3 -14.01 59.81 -20.87 0.116 16118
 16120 3 -14.67 59.65 -21.43 0.254 16118
 16121 3 -14.87 59.75 -21.31 0.168 16120
 16122 3 -15 59.76 -21.28 0.069 16121
 16123 3 -9.09 60.89 -21.77 0.099 16041
 16124 3 -9.24 60.93 -21.79 0.1 16123
 16125 3 -9.43 60.93 -21.83 0.097 16124
 16126 3 -9.57 60.84 -21.89 0.123 16125
 16127 3 -9.67 60.8 -21.86 0.071 16126
 16128 3 -8.6 60.45 -21.25 0.324 16040
 16129 3 -8.46 60.32 -21.14 0.357 16128
 16130 3 -8.33 60.2 -21.07 0.382 16129
 16131 3 -8.17 60.27 -20.85 0.456 16130
 16132 3 -8.06 60.29 -20.74 0.475 16131
 16133 3 -7.93 60.32 -20.73 0.486 16132
 16134 3 -7.79 60.37 -20.71 0.452 16133
 16135 3 -7.63 60.38 -20.76 0.406 16134
 16136 3 -7.47 60.41 -20.69 0.388 16135
 16137 3 -7.28 60.45 -20.59 0.384 16136
 16138 3 -7.1 60.42 -20.64 0.368 16137
 16139 3 -6.96 60.36 -20.63 0.349 16138
 16140 3 -6.82 60.3 -20.59 0.305 16139
 16141 3 -6.65 60.3 -20.64 0.248 16140
 16142 3 -6.45 60.3 -20.72 0.2 16141
 16143 3 -6.24 60.34 -20.7 0.18 16142
 16144 3 -6.05 60.36 -20.66 0.166 16143
 16145 3 -5.8 60.44 -20.67 0.181 16144
 16146 3 -5.62 60.46 -20.68 0.157 16145
 16147 3 -5.39 60.55 -20.82 0.173 16146
 16148 3 -5.24 60.57 -20.87 0.125 16147
 16149 3 -4.94 60.54 -20.93 0.235 16148
 16150 3 -4.78 60.54 -20.95 0.246 16149
 16151 3 -4.56 60.54 -20.98 0.243 16150
 16152 3 -4.29 60.51 -20.97 0.198 16151
 16153 3 -4.16 60.45 -20.93 0.181 16152
 16154 3 -3.97 60.41 -20.9 0.149 16153
 16155 3 -3.74 60.48 -20.86 0.162 16154
 16156 3 -3.38 60.39 -20.9 0.199 16155
 16157 3 -3.15 60.4 -20.84 0.199 16156
 16158 3 -2.65 60.19 -20.92 0.345 16157
 16159 3 -2.7 60.09 -21.04 0.246 16158
 16160 3 -2.81 59.99 -21.02 0.155 16159
 16161 3 -2.45 60.17 -20.93 0.419 16158
 16162 3 -2.26 60.2 -20.99 0.44 16161
 16163 3 -2.05 60.22 -21 0.442 16162
 16164 3 -1.93 60.24 -21.12 0.43 16163
 16165 3 -1.8 60.27 -21.21 0.398 16164
 16166 3 -1.68 60.36 -21.21 0.321 16165
 16167 3 -1.48 60.45 -21.29 0.246 16166
 16168 3 -1.31 60.43 -21.18 0.26 16167
 16169 3 -1.3 60.37 -20.79 0.126 16168
 16170 3 -1.4 60.34 -20.77 0.000125 16169
 16171 3 -0.95 60.54 -21.45 0.45 16168
 16172 3 -1.18 60.28 -21.83 0.267 16171
 16173 3 -1.37 60.25 -21.82 0.171 16172
 16174 3 -0.75 60.59 -21.4 0.451 16171
 16175 3 -0.61 60.53 -21.46 0.521 16174
 16176 3 -0.39 60.41 -21.32 0.656 16175
 16177 3 -0.21 60.36 -21.28 0.657 16176
 16178 3 -0.05 60.31 -21.34 0.666 16177
 16179 3 0.15 60.33 -21.34 0.639 16178
 16180 3 0.34 60.26 -21.39 0.614 16179
 16181 3 0.48 60.26 -21.35 0.567 16180
 16182 3 0.72 60.28 -21.46 0.501 16181
 16183 3 0.83 60.16 -21.42 0.455 16182
 16184 3 0.96 60.12 -21.36 0.38 16183
 16185 3 1.14 59.98 -21.35 0.361 16184
 16186 3 1.32 59.95 -21.37 0.305 16185
 16187 3 1.52 59.94 -21.35 0.255 16186
 16188 3 1.7 60.01 -21.22 0.223 16187
 16189 3 1.85 59.96 -21.16 0.224 16188
 16190 3 2.03 59.98 -21.17 0.195 16189
 16191 3 2.24 59.97 -21.15 0.183 16190
 16192 3 2.42 59.96 -21.14 0.181 16191
 16193 3 2.66 59.96 -21.08 0.19 16192
 16194 3 2.86 60.04 -21.01 0.229 16193
 16195 3 2.99 60.02 -20.99 0.237 16194
 16196 3 3.21 60.03 -20.99 0.219 16195
 16197 3 3.39 60.02 -20.97 0.213 16196
 16198 3 3.6 59.95 -20.9 0.248 16197
 16199 3 3.85 59.89 -20.79 0.232 16198
 16200 3 4.03 59.86 -20.79 0.236 16199
 16201 3 4.17 59.79 -20.75 0.212 16200
 16202 3 4.22 59.64 -20.68 0.213 16201
 16203 3 4.31 59.45 -20.54 0.236 16202
 16204 3 4.4 59.31 -20.44 0.237 16203
 16205 3 4.46 59.14 -20.31 0.247 16204
 16206 3 4.54 59.02 -20.15 0.226 16205
 16207 3 4.65 58.96 -19.99 0.249 16206
 16208 3 4.72 58.89 -19.83 0.235 16207
 16209 3 4.8 58.83 -19.65 0.246 16208
 16210 3 4.94 58.71 -19.53 0.231 16209
 16211 3 5.08 58.62 -19.44 0.179 16210
 16212 3 5.22 58.56 -19.39 0.168 16211
 16213 3 5.42 58.51 -19.37 0.182 16212
 16214 3 5.91 58.59 -19.4 0.329 16213
 16215 3 5.89 58.47 -19.39 0.322 16214
 16216 3 6.03 58.35 -19.43 0.269 16215
 16217 3 6.15 58.21 -19.53 0.206 16216
 16218 3 6.25 58.07 -19.55 0.196 16217
 16219 3 6.45 57.94 -19.49 0.225 16218
 16220 3 6.57 57.8 -19.53 0.205 16219
 16221 3 6.71 57.71 -19.51 0.201 16220
 16222 3 6.85 57.66 -19.6 0.181 16221
 16223 3 6.94 57.55 -19.61 0.194 16222
 16224 3 7.02 57.42 -19.65 0.181 16223
 16225 3 7.15 57.27 -19.67 0.187 16224
 16226 3 7.22 57.19 -19.73 0.207 16225
 16227 3 7.34 57.09 -19.71 0.204 16226
 16228 3 7.57 56.95 -19.76 0.218 16227
 16229 3 7.63 56.82 -19.79 0.243 16228
 16230 3 7.85 56.65 -19.83 0.253 16229
 16231 3 7.88 56.52 -19.84 0.267 16230
 16232 3 7.94 56.38 -19.86 0.244 16231
 16233 3 8.05 56.22 -19.96 0.226 16232
 16234 3 8.21 56.04 -20.02 0.205 16233
 16235 3 8.27 55.93 -20.1 0.177 16234
 16236 3 8.35 55.76 -20.2 0.169 16235
 16237 3 8.52 55.56 -20.25 0.201 16236
 16238 3 8.68 55.39 -20.29 0.199 16237
 16239 3 8.78 55.23 -20.28 0.197 16238
 16240 3 8.9 55.14 -20.24 0.186 16239
 16241 3 9.02 55.08 -20.24 0.169 16240
 16242 3 9.12 55.02 -20.24 0.176 16241
 16243 3 9.19 54.91 -20.22 0.16 16242
 16244 3 9.24 54.82 -20.17 0.152 16243
 16245 3 9.52 54.69 -20.31 0.2 16244
 16246 3 9.68 54.6 -20.34 0.195 16245
 16247 3 9.83 54.47 -20.39 0.15 16246
 16248 3 9.97 54.39 -20.4 0.149 16247
 16249 3 10.18 54.34 -20.44 0.158 16248
 16250 3 10.34 54.23 -20.45 0.166 16249
 16251 3 10.47 54.08 -20.46 0.179 16250
 16252 3 10.61 53.94 -20.41 0.18 16251
 16253 3 10.71 53.77 -20.34 0.147 16252
 16254 3 10.46 52.76 -20.13 0.687 16253
 16255 3 10.24 52.69 -20.09 0.585 16254
 16256 3 10.02 52.61 -20.11 0.454 16255
 16257 3 9.8 52.39 -20.08 0.371 16256
 16258 3 9.33 52.09 -19.81 0.154 16257
 16259 3 9.2 52.05 -19.8 0.12 16258
 16260 3 8.93 51.95 -19.81 0.199 16259
 16261 3 8.73 51.93 -19.8 0.173 16260
 16262 3 8.42 51.9 -19.69 0.183 16261
 16263 3 8.2 51.91 -19.64 0.207 16262
 16264 3 7.99 51.9 -19.53 0.179 16263
 16265 3 7.84 51.87 -19.44 0.183 16264
 16266 3 7.65 51.87 -19.41 0.225 16265
 16267 3 7.5 51.82 -19.33 0.247 16266
 16268 3 7.33 51.74 -19.24 0.3 16267
 16269 3 7.11 51.75 -19.22 0.316 16268
 16270 3 6.92 51.77 -19.22 0.309 16269
 16271 3 6.74 51.73 -19.23 0.302 16270
 16272 3 6.54 51.71 -19.16 0.26 16271
 16273 3 6.36 51.74 -19.08 0.221 16272
 16274 3 5.95 51.73 -19.1 0.159 16273
 16275 3 5.79 51.74 -19.05 0.157 16274
 16276 3 5.63 51.69 -18.89 0.179 16275
 16277 3 5.5 51.66 -18.75 0.194 16276
 16278 3 5.32 51.68 -18.62 0.21 16277
 16279 3 5.24 51.67 -18.5 0.165 16278
 16280 3 5.08 51.74 -18.38 0.195 16279
 16281 3 4.99 51.77 -18.29 0.217 16280
 16282 3 4.84 51.81 -18.19 0.208 16281
 16283 3 4.69 51.79 -18.12 0.184 16282
 16284 3 4.59 51.83 -18.03 0.176 16283
 16285 3 4.45 51.81 -17.92 0.225 16284
 16286 3 4.3 51.77 -17.79 0.222 16285
 16287 3 4.08 51.73 -17.71 0.203 16286
 16288 3 3.86 51.69 -17.62 0.223 16287
 16289 3 3.71 51.64 -17.55 0.237 16288
 16290 3 3.52 51.58 -17.48 0.252 16289
 16291 3 3.39 51.57 -17.4 0.238 16290
 16292 3 3.29 51.6 -17.37 0.286 16291
 16293 3 3.11 51.72 -17.42 0.339 16292
 16294 3 3.43 52.17 -17.63 0.146 16293
 16295 3 3.58 52.39 -17.63 0.154 16294
 16296 3 3.59 52.62 -17.56 0.169 16295
 16297 3 3.61 52.81 -17.53 0.153 16296
 16298 3 3.77 53.02 -17.54 0.129 16297
 16299 3 3.89 53.12 -17.55 0.088 16298
 16300 3 2.81 51.55 -17.33 0.21 16293
 16301 3 2.54 51.54 -17.37 0.256 16300
 16302 3 2.34 51.52 -17.32 0.255 16301
 16303 3 2.17 51.52 -17.28 0.272 16302
 16304 3 1.95 51.48 -17.29 0.303 16303
 16305 3 1.96 51.78 -16.93 0.167 16304
 16306 3 1.85 51.89 -16.73 0.195 16305
 16307 3 1.81 52.04 -16.6 0.177 16306
 16308 3 1.68 52.18 -16.52 0.149 16307
 16309 3 1.72 52.39 -16.4 0.227 16308
 16310 3 1.69 52.49 -16.35 0.275 16309
 16311 3 1.64 52.58 -16.28 0.346 16310
 16312 3 1.69 52.73 -16.26 0.471 16311
 16313 3 1.71 52.89 -16.25 0.522 16312
 16314 3 1.75 53 -16.17 0.514 16313
 16315 3 2.04 53.15 -16.14 0.466 16314
 16316 3 2.08 53.25 -16.03 0.398 16315
 16317 3 2.21 53.34 -15.9 0.32 16316
 16318 3 2.34 53.47 -15.9 0.197 16317
 16319 3 2.3 53.59 -15.93 0.105 16318
 16320 3 1.72 51.16 -17.52 0.237 16304
 16321 3 1.59 51.01 -17.52 0.21 16320
 16322 3 1.4 50.88 -17.53 0.194 16321
 16323 3 1.19 50.78 -17.55 0.169 16322
 16324 3 1.06 50.69 -17.45 0.191 16323
 16325 3 0.94 50.63 -17.41 0.189 16324
 16326 3 0.81 50.6 -17.31 0.203 16325
 16327 3 0.63 50.56 -17.2 0.211 16326
 16328 3 0.58 50.47 -17.16 0.231 16327
 16329 3 0.36 50.4 -17.16 0.237 16328
 16330 3 0.22 50.42 -17.11 0.229 16329
 16331 3 0 50.42 -17.07 0.232 16330
 16332 3 -0.19 50.46 -17 0.238 16331
 16333 3 -0.35 50.49 -16.85 0.228 16332
 16334 3 -0.53 50.42 -16.74 0.208 16333
 16335 3 -0.84 50.38 -16.69 0.234 16334
 16336 3 -0.99 50.41 -16.65 0.244 16335
 16337 3 -1.13 50.38 -16.56 0.288 16336
 16338 3 -1.3 50.38 -16.55 0.254 16337
 16339 3 -1.54 50.27 -16.45 0.208 16338
 16340 3 -1.8 50.19 -16.43 0.174 16339
 16341 3 -1.96 50.18 -16.33 0.201 16340
 16342 3 -2.11 50.28 -16.22 0.194 16341
 16343 3 -2.25 50.25 -16.03 0.19 16342
 16344 3 -2.32 50.16 -15.92 0.113 16343
 16345 3 -2.43 50.18 -15.85 0.147 16344
 16346 3 -2.57 50.22 -15.78 0.117 16345
 16347 3 -2.72 50.23 -15.61 0.138 16346
 16348 3 -2.8 50.31 -15.48 0.178 16347
 16349 3 -2.89 50.37 -15.43 0.221 16348
 16350 3 -3.03 50.48 -15.41 0.363 16349
 16351 3 -3.05 50.56 -15.28 0.496 16350
 16352 3 -3.13 50.62 -15.18 0.754 16351
 16353 3 -2.52 50.97 -14.92 0.496 16352
 16354 3 -2.36 50.98 -14.85 0.587 16353
 16355 3 -2.27 51.12 -14.88 0.574 16354
 16356 3 -2.12 51.16 -14.84 0.584 16355
 16357 3 -1.95 51.23 -14.84 0.52 16356
 16358 3 -1.53 50.91 -14.51 0.412 16357
 16359 3 -1.36 50.98 -14.54 0.325 16358
 16360 3 -1.24 51 -14.6 0.209 16359
 16361 3 -1.78 51.47 -15.12 0.147 16357
 16362 3 -1.62 51.66 -15.24 0.136 16361
 16363 3 -1.58 51.77 -15.3 0.12 16362
 16364 3 -3.61 50.46 -15.3 0.629 16352
 16365 3 -3.75 50.33 -15.14 0.658 16364
 16366 3 -3.93 50.25 -15.09 0.69 16365
 16367 3 -3.99 50.21 -14.94 0.722 16366
 16368 3 -4.22 50.32 -15.02 0.619 16367
 16369 3 -4.37 50.59 -14.97 0.471 16368
 16370 3 -4.48 50.72 -14.84 0.419 16369
 16371 3 -4.6 50.96 -14.7 0.307 16370
 16372 3 -4.7 51.01 -14.41 0.23 16371
 16373 3 -4.84 51.03 -14.29 0.239 16372
 16374 3 -4.96 51.07 -14.15 0.315 16373
 16375 3 -5.08 51.03 -14.04 0.364 16374
 16376 3 -5.2 50.92 -13.93 0.464 16375
 16377 3 -5.34 50.93 -13.87 0.527 16376
 16378 3 -5.56 50.84 -13.86 0.578 16377
 16379 3 -5.7 50.77 -13.72 0.643 16378
 16380 3 -5.87 50.79 -13.65 0.683 16379
 16381 3 -6.03 50.71 -13.54 0.675 16380
 16382 3 -6.14 50.69 -13.45 0.708 16381
 16383 3 -6.55 50.33 -13.45 0.265 16382
 16384 3 -6.69 50.07 -13.17 0.18 16383
 16385 3 -6.78 49.99 -13.06 0.171 16384
 16386 3 -6.94 49.91 -12.96 0.155 16385
 16387 3 -7.02 49.9 -12.83 0.138 16386
 16388 3 -7.15 49.88 -12.72 0.14 16387
 16389 3 -7.26 49.84 -12.7 0.134 16388
 16390 3 -7.37 49.72 -12.62 0.146 16389
 16391 3 -7.38 49.58 -12.44 0.19 16390
 16392 3 -7.42 49.53 -12.34 0.208 16391
 16393 3 -7.72 49.6 -12.3 0.151 16392
 16394 3 -7.95 49.57 -12.31 0.125 16393
 16395 3 -8.09 49.57 -12.37 0.126 16394
 16396 3 -8.18 49.55 -12.43 0.057 16395
 16397 3 -7.11 49.42 -12.17 0.087 16392
 16398 3 -6.99 49.34 -12.14 0.13 16397
 16399 3 -6.86 49.23 -12.12 0.104 16398
 16400 3 -6.73 49.16 -12.08 0.13 16399
 16401 3 -6.59 49.05 -12.19 0.119 16400
 16402 3 -6.44 48.96 -12.22 0.113 16401
 16403 3 -6.22 48.89 -12.23 0.132 16402
 16404 3 -6.02 48.93 -12.23 0.137 16403
 16405 3 -5.88 48.88 -12.28 0.136 16404
 16406 3 -5.69 48.82 -12.31 0.15 16405
 16407 3 -5.51 48.72 -12.35 0.097 16406
 16408 3 -5.4 48.6 -12.31 0.112 16407
 16409 3 -5.25 48.55 -12.36 0.151 16408
 16410 3 -5.15 48.57 -12.43 0.122 16409
 16411 3 -5.05 48.55 -12.51 0.091 16410
 16412 3 -6.82 49.25 -12.28 0.056 16399
 16413 3 -6.92 49.21 -12.31 0.000125 16412
 16414 3 -5.92 50.69 -13.12 0.354 16382
 16415 3 -5.67 50.62 -12.63 0.322 16414
 16416 3 -5.61 50.46 -12.35 0.164 16415
 16417 3 -5.61 50.38 -12.22 0.131 16416
 16418 3 -5.65 50.21 -12.12 0.083 16417
 16419 3 -5.67 50.09 -12.05 0.093 16418
 16420 3 -5.79 49.98 -12.01 0.07 16419
 16421 3 -5.85 49.88 -12 0.115 16420
 16422 3 -5.91 49.79 -12.06 0.118 16421
 16423 3 -5.88 49.65 -12.04 0.094 16422
 16424 3 -5.87 49.52 -11.98 0.106 16423
 16425 3 -5.85 49.38 -11.92 0.085 16424
 16426 3 -5.87 49.28 -12 0.142 16425
 16427 3 -5.8 49.19 -12.12 0.095 16426
 16428 3 -5.71 49.07 -12.12 0.103 16427
 16429 3 -5.55 49.07 -12.15 0.094 16428
 16430 3 -5.82 50.7 -12.96 0.354 16414
 16431 3 -6.96 50.98 -14.25 0.187 16430
 16432 3 -7.2 50.99 -14.21 0.169 16431
 16433 3 -7.43 51 -14.16 0.169 16432
 16434 3 -7.72 51.03 -14.12 0.181 16433
 16435 3 -7.93 50.98 -14.15 0.177 16434
 16436 3 -8.15 50.94 -14.15 0.232 16435
 16437 3 -8.39 50.98 -14.11 0.223 16436
 16438 3 -8.63 50.83 -14.22 0.195 16437
 16439 3 -8.75 50.78 -14.28 0.225 16438
 16440 3 -8.93 50.72 -14.33 0.263 16439
 16441 3 -9.14 50.7 -14.37 0.248 16440
 16442 3 -9.31 50.68 -14.4 0.223 16441
 16443 3 -9.47 50.67 -14.42 0.202 16442
 16444 3 -9.64 50.75 -14.52 0.184 16443
 16445 3 -9.89 50.86 -14.54 0.184 16444
 16446 3 -9.98 50.82 -14.58 0.122 16445
 16447 3 -10.09 51.01 -14.56 0.181 16446
 16448 3 -10.23 51.04 -14.58 0.192 16447
 16449 3 -10.38 51.06 -14.6 0.234 16448
 16450 3 -10.48 51.13 -14.56 0.299 16449
 16451 3 -10.41 51.52 -14.39 0.223 16450
 16452 3 -10.45 51.67 -14.19 0.293 16451
 16453 3 -10.44 51.78 -14.1 0.323 16452
 16454 3 -10.44 51.93 -13.99 0.42 16453
 16455 3 -10.43 52.03 -13.97 0.462 16454
 16456 3 -10.63 52.15 -14.01 0.505 16455
 16457 3 -10.66 52.29 -14.04 0.507 16456
 16458 3 -10.8 52.52 -14.25 0.417 16457
 16459 3 -10.93 52.56 -14.14 0.276 16458
 16460 3 -9.95 52.17 -13.99 0.106 16455
 16461 3 -9.86 52.35 -14.01 0.109 16460
 16462 3 -9.78 52.46 -14.04 0.09 16461
 16463 3 -9.68 52.47 -14.13 0.134 16462
 16464 3 -9.54 52.57 -14.04 0.186 16463
 16465 3 -9.45 52.72 -13.98 0.162 16464
 16466 3 -9.33 52.81 -13.96 0.1 16465
 16467 3 -10.68 50.91 -14.55 0.185 16450
 16468 3 -10.87 50.87 -14.49 0.151 16467
 16469 3 -11 50.86 -14.47 0.148 16468
 16470 3 -11.2 50.81 -14.44 0.135 16469
 16471 3 -11.36 50.81 -14.47 0.222 16470
 16472 3 -11.46 50.77 -14.42 0.234 16471
 16473 3 -11.58 50.85 -14.34 0.334 16472
 16474 3 -11.71 50.87 -14.28 0.4 16473
 16475 3 -11.83 50.89 -14.21 0.448 16474
 16476 3 -12.06 50.85 -14.16 0.484 16475
 16477 3 -12.19 50.76 -14.08 0.561 16476
 16478 3 -12.3 50.75 -14.05 0.631 16477
 16479 3 -12.42 50.75 -13.98 0.613 16478
 16480 3 -12.74 50.54 -14.26 0.29 16479
 16481 3 -12.8 50.08 -14.36 0.148 16480
 16482 3 -12.98 49.93 -14.39 0.144 16481
 16483 3 -13.18 49.89 -14.46 0.164 16482
 16484 3 -13.35 49.83 -14.49 0.227 16483
 16485 3 -13.02 49.53 -14.45 0.185 16484
 16486 3 -12.84 49.51 -14.49 0.146 16485
 16487 3 -12.66 49.54 -14.53 0.135 16486
 16488 3 -12.48 49.59 -14.6 0.146 16487
 16489 3 -12.27 49.6 -14.59 0.198 16488
 16490 3 -12.1 49.6 -14.63 0.226 16489
 16491 3 -11.89 49.61 -14.63 0.233 16490
 16492 3 -11.68 49.72 -14.41 0.173 16491
 16493 3 -11.52 49.75 -14.33 0.131 16492
 16494 3 -11.37 49.78 -14.22 0.125 16493
 16495 3 -11.21 49.81 -14.13 0.154 16494
 16496 3 -11.02 49.79 -14.05 0.195 16495
 16497 3 -10.85 49.82 -13.93 0.199 16496
 16498 3 -10.59 49.9 -13.83 0.137 16497
 16499 3 -10.46 49.98 -13.74 0.151 16498
 16500 3 -10.27 50.03 -13.71 0.173 16499
 16501 3 -10.17 50.11 -13.65 0.196 16500
 16502 3 -10.01 50.07 -13.67 0.172 16501
 16503 3 -9.77 50.14 -13.71 0.128 16502
 16504 3 -9.58 50.17 -13.65 0.164 16503
 16505 3 -9.39 50.15 -13.57 0.183 16504
 16506 3 -9.25 50.2 -13.5 0.195 16505
 16507 3 -9.09 50.27 -13.47 0.229 16506
 16508 3 -8.85 50.29 -13.34 0.201 16507
 16509 3 -8.69 50.31 -13.25 0.219 16508
 16510 3 -8.56 50.38 -13.15 0.161 16509
 16511 3 -8.39 50.4 -13.05 0.106 16510
 16512 3 -8.26 50.44 -13.03 0.15 16511
 16513 3 -8.14 50.45 -12.96 0.151 16512
 16514 3 -8.05 50.46 -12.89 0.147 16513
 16515 3 -7.94 50.46 -12.78 0.181 16514
 16516 3 -7.84 50.51 -12.72 0.142 16515
 16517 3 -7.75 50.47 -12.61 0.156 16516
 16518 3 -7.62 50.51 -12.49 0.163 16517
 16519 3 -7.49 50.5 -12.4 0.169 16518
 16520 3 -7.34 50.48 -12.35 0.168 16519
 16521 3 -7.18 50.48 -12.28 0.151 16520
 16522 3 -7.02 50.54 -12.15 0.139 16521
 16523 3 -6.89 50.57 -12.07 0.144 16522
 16524 3 -6.8 50.56 -11.96 0.129 16523
 16525 3 -6.65 50.57 -11.94 0.139 16524
 16526 3 -6.51 50.55 -11.86 0.146 16525
 16527 3 -6.39 50.57 -11.82 0.135 16526
 16528 3 -6.25 50.61 -11.75 0.15 16527
 16529 3 -6.15 50.64 -11.69 0.061 16528
 16530 3 -11.96 49.43 -14.91 0.198 16491
 16531 3 -11.8 49.36 -14.97 0.276 16530
 16532 3 -11.64 49.25 -14.87 0.27 16531
 16533 3 -11.49 49.2 -14.82 0.249 16532
 16534 3 -11.4 49.11 -14.76 0.228 16533
 16535 3 -11.32 49.04 -14.72 0.23 16534
 16536 3 -11.2 49 -14.67 0.105 16535
 16537 3 -13.61 49.94 -14.65 0.298 16484
 16538 3 -13.89 49.98 -14.65 0.271 16537
 16539 3 -14.12 49.99 -14.62 0.278 16538
 16540 3 -14.51 49.97 -14.51 0.261 16539
 16541 3 -14.56 49.76 -14.58 0.473 16540
 16542 3 -15.26 50.28 -14.63 0.145 16541
 16543 3 -15.43 50.44 -14.64 0.128 16542
 16544 3 -15.53 50.54 -14.7 0.092 16543
 16545 3 -14.55 49.61 -14.72 0.541 16541
 16546 3 -14.76 49.61 -14.74 0.653 16545
 16547 3 -14.61 49.66 -14.97 0.624 16546
 16548 3 -14.65 49.53 -15.02 0.791 16547
 16549 3 -14.62 49.27 -15.11 0.673 16548
 16550 3 -14.69 49.19 -15.14 0.551 16549
 16551 3 -15.09 49.39 -14.97 0.146 16550
 16552 3 -14.48 49.01 -15.34 0.451 16550
 16553 3 -14.61 49.01 -15.36 0.389 16552
 16554 3 -15.94 50.24 -14.89 0.229 16548
 16555 3 -16.2 50.26 -14.91 0.232 16554
 16556 3 -16.47 50.27 -14.88 0.234 16555
 16557 3 -16.53 50.38 -14.92 0.227 16556
 16558 3 -16.89 50.38 -14.85 0.178 16557
 16559 3 -17.07 50.37 -14.87 0.163 16558
 16560 3 -17.25 50.32 -14.75 0.13 16559
 16561 3 -17.39 50.36 -14.75 0.181 16560
 16562 3 -17.45 50.7 -14.76 0.119 16561
 16563 3 -17.62 50.82 -14.7 0.118 16562
 16564 3 -17.69 51 -14.57 0.123 16563
 16565 3 -17.6 51.07 -14.47 0.128 16564
 16566 3 -17.71 50.17 -14.73 0.158 16561
 16567 3 -17.88 50.15 -14.73 0.163 16566
 16568 3 -18.11 50.12 -14.74 0.123 16567
 16569 3 -18.25 50.04 -14.75 0.165 16568
 16570 3 -18.44 50 -14.66 0.159 16569
 16571 3 -18.54 49.96 -14.64 0.184 16570
 16572 3 -18.64 49.93 -14.67 0.176 16571
 16573 3 -18.82 49.93 -14.66 0.18 16572
 16574 3 -19.07 50.01 -14.63 0.112 16573
 16575 3 -19.22 49.98 -14.7 0.125 16574
 16576 3 -19.39 49.99 -14.71 0.174 16575
 16577 3 -19.52 49.97 -14.69 0.162 16576
 16578 3 -19.68 49.94 -14.72 0.157 16577
 16579 3 -19.81 49.9 -14.67 0.161 16578
 16580 3 -19.99 49.93 -14.67 0.173 16579
 16581 3 -20.14 49.94 -14.74 0.231 16580
 16582 3 -20.24 49.97 -14.67 0.244 16581
 16583 3 -20.46 49.97 -14.75 0.326 16582
 16584 3 -20.63 49.97 -14.81 0.367 16583
 16585 3 -20.79 49.98 -14.83 0.389 16584
 16586 3 -20.95 50.05 -14.91 0.408 16585
 16587 3 -21 50.12 -15.07 0.511 16586
 16588 3 -21.09 50.09 -15.2 0.592 16587
 16589 3 -20.81 49.69 -15.85 0.087 16588
 16590 3 -20.75 49.57 -15.91 0.1 16589
 16591 3 -20.62 49.39 -15.95 0.214 16590
 16592 3 -20.49 49.28 -15.99 0.15 16591
 16593 3 -20.31 49.13 -16.01 0.142 16592
 16594 3 -20.24 49 -16.04 0.128 16593
 16595 3 -20.15 48.92 -16.13 0.162 16594
 16596 3 -20.13 48.8 -16.28 0.215 16595
 16597 3 -20.34 48.74 -16.37 0.201 16596
 16598 3 -20.35 48.64 -16.51 0.193 16597
 16599 3 -20.36 48.55 -16.57 0.129 16598
 16600 3 -21.25 50.15 -15.15 0.617 16588
 16601 3 -21.31 50.32 -15.18 0.564 16600
 16602 3 -21.05 50.76 -15.3 0.291 16601
 16603 3 -20.94 50.93 -15.34 0.136 16602
 16604 3 -21.64 50.06 -15.12 0.481 16601
 16605 3 -21.77 49.81 -15.43 0.391 16604
 16606 3 -21.87 49.75 -15.39 0.262 16605
 16607 3 -12.03 50.94 -13.38 0.425 16479
 16608 3 -12.24 50.91 -13.26 0.275 16607
 16609 3 -12.55 50.97 -13.32 0.165 16608
 16610 3 -12.64 50.93 -13.18 0.219 16609
 16611 3 -12.73 50.89 -13.13 0.328 16610
 16612 3 -12.8 50.9 -13.03 0.419 16611
 16613 3 -12.87 50.97 -12.93 0.485 16612
 16614 3 -13.03 50.94 -12.87 0.563 16613
 16615 3 -13.1 50.9 -12.75 0.657 16614
 16616 3 -13.17 50.91 -12.62 0.687 16615
 16617 3 -13.22 50.92 -12.49 0.707 16616
 16618 3 -12.38 51.05 -11.98 0.143 16617
 16619 3 -12.36 50.92 -11.95 0.166 16618
 16620 3 -12.37 50.78 -11.9 0.124 16619
 16621 3 -12.46 50.64 -11.86 0.159 16620
 16622 3 -12.53 50.51 -11.84 0.108 16621
 16623 3 -12.53 50.36 -11.87 0.113 16622
 16624 3 -12.46 50.17 -11.91 0.086 16623
 16625 3 -12.35 50.07 -11.86 0.075 16624
 16626 3 -12.2 49.99 -11.87 0.086 16625
 16627 3 -12.09 49.86 -11.87 0.091 16626
 16628 3 -13.54 50.83 -12.61 0.545 16617
 16629 3 -13.94 50.57 -12.94 0.188 16628
 16630 3 -13.98 50.67 -12.84 0.096 16629
 16631 3 -13.33 51.1 -12.22 0.219 16628
 16632 3 -13.31 51.17 -12.04 0.000125 16631
 16633 3 -5.17 51.43 -13.56 0.16 16377
 16634 3 -5.21 51.55 -13.59 0.125 16633
 16635 3 9.89 52.57 -20.22 0.208 16257
 16636 3 9.82 52.7 -20.18 0.000125 16635
 16637 3 10.63 52.74 -20.17 0.651 16254
 16638 3 10.83 52.56 -20.28 0.643 16637
 16639 3 11.04 52.62 -20.32 0.612 16638
 16640 3 11.2 52.53 -20.31 0.61 16639
 16641 3 11.43 52.55 -20.23 0.601 16640
 16642 3 11.56 52.87 -19.5 0.141 16641
 16643 3 11.68 52.98 -19.37 0.127 16642
 16644 3 11.74 53.07 -19.28 0.056 16643
 16645 3 11.54 52.46 -20.18 0.541 16641
 16646 3 11.82 52.42 -20.29 0.508 16645
 16647 3 11.97 52.39 -20.27 0.487 16646
 16648 3 12.17 52.33 -20.27 0.484 16647
 16649 3 12.32 52.34 -20.23 0.458 16648
 16650 3 12.39 52.37 -20.12 0.392 16649
 16651 3 12.53 52.39 -20.14 0.313 16650
 16652 3 12.66 52.45 -20.18 0.291 16651
 16653 3 12.88 52.52 -20.18 0.267 16652
 16654 3 13.11 52.54 -20.19 0.247 16653
 16655 3 13.34 52.58 -20.17 0.236 16654
 16656 3 13.6 52.62 -20.16 0.254 16655
 16657 3 13.85 52.67 -20.11 0.235 16656
 16658 3 14.12 52.62 -20.08 0.248 16657
 16659 3 14.29 52.52 -20.05 0.254 16658
 16660 3 14.43 52.45 -20.04 0.232 16659
 16661 3 14.67 52.43 -20.05 0.235 16660
 16662 3 14.82 52.37 -20.06 0.197 16661
 16663 3 15.02 52.38 -20.07 0.185 16662
 16664 3 15.25 52.44 -20.1 0.156 16663
 16665 3 15.42 52.46 -20.16 0.189 16664
 16666 3 15.62 52.48 -20.23 0.177 16665
 16667 3 15.7 52.52 -20.31 0.202 16666
 16668 3 15.91 52.49 -20.34 0.188 16667
 16669 3 16.15 52.56 -20.32 0.189 16668
 16670 3 16.31 52.55 -20.36 0.194 16669
 16671 3 16.54 52.59 -20.32 0.204 16670
 16672 3 16.69 52.67 -20.34 0.198 16671
 16673 3 16.88 52.77 -20.3 0.228 16672
 16674 3 17.01 52.86 -20.36 0.205 16673
 16675 3 17.15 52.93 -20.36 0.202 16674
 16676 3 17.36 53.07 -20.33 0.226 16675
 16677 3 17.53 53.12 -20.31 0.227 16676
 16678 3 17.72 53.21 -20.31 0.217 16677
 16679 3 17.88 53.28 -20.33 0.193 16678
 16680 3 18.01 53.35 -20.39 0.173 16679
 16681 3 18.15 53.49 -20.42 0.183 16680
 16682 3 18.25 53.6 -20.52 0.196 16681
 16683 3 18.42 53.69 -20.55 0.179 16682
 16684 3 18.54 53.85 -20.55 0.194 16683
 16685 3 18.74 53.96 -20.53 0.176 16684
 16686 3 18.94 54.03 -20.52 0.179 16685
 16687 3 19.12 54.18 -20.49 0.218 16686
 16688 3 19.37 54.32 -20.41 0.24 16687
 16689 3 19.54 54.46 -20.43 0.249 16688
 16690 3 19.72 54.57 -20.5 0.217 16689
 16691 3 19.9 54.68 -20.54 0.19 16690
 16692 3 20.15 54.79 -20.53 0.163 16691
 16693 3 20.25 54.86 -20.54 0.137 16692
 16694 3 20.45 54.91 -20.59 0.138 16693
 16695 3 20.61 54.98 -20.64 0.139 16694
 16696 3 20.75 55 -20.73 0.16 16695
 16697 3 20.88 55.07 -20.83 0.143 16696
 16698 3 21.16 55.93 -20.98 0.614 16697
 16699 3 21.18 55.79 -21.19 0.235 16698
 16700 3 21.25 55.94 -21.01 0.571 16698
 16701 3 21.5 55.93 -20.99 0.556 16700
 16702 3 21.64 55.93 -20.93 0.499 16701
 16703 3 21.83 55.87 -20.84 0.402 16702
 16704 3 22.04 55.86 -20.8 0.287 16703
 16705 3 22.23 55.8 -20.78 0.263 16704
 16706 3 22.52 55.8 -20.82 0.219 16705
 16707 3 22.78 55.81 -20.85 0.235 16706
 16708 3 22.96 55.83 -20.96 0.205 16707
 16709 3 23.13 55.9 -21.05 0.208 16708
 16710 3 23.41 55.89 -21.08 0.19 16709
 16711 3 23.53 55.93 -21.13 0.149 16710
 16712 3 23.83 55.91 -21.16 0.177 16711
 16713 3 24.04 55.91 -21.21 0.172 16712
 16714 3 24.33 55.93 -21.26 0.162 16713
 16715 3 24.56 55.87 -21.25 0.165 16714
 16716 3 24.81 55.93 -21.26 0.181 16715
 16717 3 25.04 55.99 -21.26 0.195 16716
 16718 3 25.28 56.07 -21.24 0.196 16717
 16719 3 25.49 56.11 -21.24 0.193 16718
 16720 3 25.79 56.11 -21.28 0.221 16719
 16721 3 26.05 56.15 -21.26 0.268 16720
 16722 3 26.29 56.15 -21.22 0.268 16721
 16723 3 26.5 56.1 -21.18 0.259 16722
 16724 3 27.61 55.67 -21.04 0.708 16723
 16725 3 27.89 55.39 -21.04 0.554 16724
 16726 3 28.1 55.05 -20.45 0.12 16725
 16727 3 28.22 54.99 -20.49 0.087 16726
 16728 3 27.81 55.36 -21.24 0.535 16725
 16729 3 27.83 55.26 -21.28 0.442 16728
 16730 3 27.66 55.78 -21 0.684 16724
 16731 3 27.79 55.9 -21 0.666 16730
 16732 3 27.82 56 -20.96 0.567 16731
 16733 3 27.85 56.07 -20.88 0.468 16732
 16734 3 27.96 56.21 -20.77 0.234 16733
 16735 3 27.9 56.32 -20.56 0.182 16734
 16736 3 27.86 56.79 -20.15 0.496 16735
 16737 3 27.99 56.69 -20.09 0.498 16736
 16738 3 28.21 56.54 -20 0.567 16737
 16739 3 28.38 56.49 -19.98 0.558 16738
 16740 3 28.6 56.44 -19.92 0.553 16739
 16741 3 28.77 56.46 -19.96 0.496 16740
 16742 3 28.97 56.43 -19.96 0.465 16741
 16743 3 29.16 56.43 -19.95 0.37 16742
 16744 3 29.24 56.43 -20.01 0.284 16743
 16745 3 29.33 56.47 -20.04 0.214 16744
 16746 3 29.47 56.47 -20.1 0.178 16745
 16747 3 29.81 56.6 -20.08 0.259 16746
 16748 3 29.99 56.64 -20.1 0.268 16747
 16749 3 30.54 56.79 -20.24 0.457 16748
 16750 3 31.34 56.99 -20.73 0.113 16749
 16751 3 31.27 57.12 -20.81 0.059 16750
 16752 3 31.23 57.17 -20.9 0.095 16751
 16753 3 30.84 56.76 -20.3 0.446 16749
 16754 3 31 56.73 -20.2 0.463 16753
 16755 3 31.17 56.69 -20.18 0.482 16754
 16756 3 31.42 56.68 -20.14 0.515 16755
 16757 3 31.62 56.62 -20.12 0.507 16756
 16758 3 31.83 56.61 -20.07 0.495 16757
 16759 3 31.96 56.53 -20.04 0.464 16758
 16760 3 32.14 56.51 -20.03 0.395 16759
 16761 3 32.26 56.45 -19.96 0.273 16760
 16762 3 32.38 56.4 -19.92 0.207 16761
 16763 3 32.59 56.37 -19.94 0.173 16762
 16764 3 32.82 56.31 -19.96 0.195 16763
 16765 3 33.05 56.29 -20.02 0.185 16764
 16766 3 33.21 56.3 -20.02 0.186 16765
 16767 3 33.44 56.37 -19.97 0.208 16766
 16768 3 33.61 56.41 -19.95 0.341 16767
 16769 3 33.83 56.4 -19.95 0.4 16768
 16770 3 34.05 56.34 -19.69 0.412 16769
 16771 3 34.2 56.42 -19.73 0.365 16770
 16772 3 34.3 56.5 -19.71 0.313 16771
 16773 3 34.44 56.59 -19.69 0.296 16772
 16774 3 34.63 56.6 -19.68 0.269 16773
 16775 3 34.79 56.65 -19.7 0.21 16774
 16776 3 34.93 56.71 -19.77 0.197 16775
 16777 3 35.14 56.74 -19.86 0.231 16776
 16778 3 35.29 56.81 -19.89 0.211 16777
 16779 3 35.51 56.91 -19.94 0.222 16778
 16780 3 35.71 57.02 -19.96 0.235 16779
 16781 3 35.94 57.11 -20.04 0.251 16780
 16782 3 36.16 57.18 -20.05 0.226 16781
 16783 3 36.39 57.25 -20.1 0.217 16782
 16784 3 36.57 57.27 -20.09 0.22 16783
 16785 3 36.73 57.28 -20.08 0.225 16784
 16786 3 36.87 57.31 -20.08 0.215 16785
 16787 3 37 57.35 -20.08 0.183 16786
 16788 3 37.15 57.44 -20.08 0.158 16787
 16789 3 37.27 57.47 -20.04 0.177 16788
 16790 3 37.51 57.49 -20.03 0.17 16789
 16791 3 37.63 57.52 -20.02 0.176 16790
 16792 3 37.77 57.61 -19.98 0.167 16791
 16793 3 37.94 57.72 -19.87 0.168 16792
 16794 3 38.13 57.79 -19.78 0.16 16793
 16795 3 38.23 57.87 -19.74 0.166 16794
 16796 3 38.45 57.95 -19.6 0.179 16795
 16797 3 38.6 58.09 -19.52 0.16 16796
 16798 3 38.73 58.17 -19.45 0.146 16797
 16799 3 38.95 58.16 -19.42 0.158 16798
 16800 3 39.15 58.19 -19.37 0.177 16799
 16801 3 39.4 58.22 -19.36 0.163 16800
 16802 3 39.63 58.25 -19.37 0.196 16801
 16803 3 39.84 58.29 -19.4 0.219 16802
 16804 3 40.03 58.28 -19.36 0.24 16803
 16805 3 40.26 58.24 -19.32 0.204 16804
 16806 3 40.48 58.15 -19.34 0.214 16805
 16807 3 40.73 58.16 -19.33 0.275 16806
 16808 3 40.96 58.1 -19.31 0.285 16807
 16809 3 41.1 58.11 -19.29 0.245 16808
 16810 3 41.26 58.09 -19.28 0.195 16809
 16811 3 41.44 58.03 -19.28 0.21 16810
 16812 3 41.65 58.03 -19.26 0.213 16811
 16813 3 41.91 58.04 -19.25 0.228 16812
 16814 3 42.06 57.97 -19.23 0.242 16813
 16815 3 42.29 57.94 -19.25 0.213 16814
 16816 3 42.59 57.99 -19.26 0.22 16815
 16817 3 42.73 57.95 -19.22 0.191 16816
 16818 3 42.93 57.92 -19.22 0.197 16817
 16819 3 43.15 57.9 -19.18 0.195 16818
 16820 3 43.34 57.96 -19.13 0.202 16819
 16821 3 43.54 57.99 -19.12 0.201 16820
 16822 3 43.76 58.01 -19.03 0.192 16821
 16823 3 43.97 58.04 -18.94 0.204 16822
 16824 3 44.12 58.03 -18.94 0.199 16823
 16825 3 44.48 58.05 -18.96 0.196 16824
 16826 3 44.73 58.03 -18.92 0.175 16825
 16827 3 45.06 58.15 -19 0.237 16826
 16828 3 45.31 58.1 -19.06 0.23 16827
 16829 3 45.51 58.09 -19.15 0.219 16828
 16830 3 45.72 58.14 -19.2 0.18 16829
 16831 3 45.92 58.1 -19.16 0.192 16830
 16832 3 46.16 58.13 -19.21 0.205 16831
 16833 3 46.47 58.15 -19.26 0.202 16832
 16834 3 46.67 58.17 -19.27 0.21 16833
 16835 3 46.91 58.13 -19.27 0.256 16834
 16836 3 47.25 58.1 -19.29 0.309 16835
 16837 3 47.52 58.11 -19.36 0.238 16836
 16838 3 47.76 58.16 -19.42 0.178 16837
 16839 3 47.95 58.19 -19.46 0.185 16838
 16840 3 48.15 58.18 -19.49 0.198 16839
 16841 3 48.31 58.23 -19.57 0.166 16840
 16842 3 48.45 58.25 -19.64 0.172 16841
 16843 3 48.69 58.2 -19.8 0.205 16842
 16844 3 48.82 58.25 -19.81 0.24 16843
 16845 3 49.01 58.21 -19.9 0.278 16844
 16846 3 49.26 58.2 -19.97 0.315 16845
 16847 3 49.48 58.22 -19.96 0.346 16846
 16848 3 49.65 58.25 -20 0.393 16847
 16849 3 49.87 58.29 -19.97 0.436 16848
 16850 3 50.06 58.3 -19.96 0.484 16849
 16851 3 50.27 58.31 -19.94 0.499 16850
 16852 3 50.48 58.36 -19.92 0.529 16851
 16853 3 50.69 58.39 -20 0.524 16852
 16854 3 50.87 58.46 -19.96 0.498 16853
 16855 3 51.03 58.45 -19.95 0.482 16854
 16856 3 51.24 58.4 -19.89 0.444 16855
 16857 3 51.46 58.39 -19.86 0.45 16856
 16858 3 51.66 58.4 -19.87 0.434 16857
 16859 3 51.88 58.39 -19.9 0.428 16858
 16860 3 52.16 58.32 -19.99 0.452 16859
 16861 3 52.4 58.28 -20.02 0.461 16860
 16862 3 52.57 58.26 -19.95 0.42 16861
 16863 3 52.64 58.4 -19.97 0.445 16862
 16864 3 52.77 58.47 -19.96 0.404 16863
 16865 3 53.03 58.51 -19.91 0.331 16864
 16866 3 53.17 58.54 -19.93 0.278 16865
 16867 3 53.45 58.58 -19.87 0.214 16866
 16868 3 53.74 58.66 -19.93 0.189 16867
 16869 3 54.13 58.71 -20.03 0.257 16868
 16870 3 54.3 58.78 -20.16 0.252 16869
 16871 3 54.5 58.87 -20.32 0.243 16870
 16872 3 54.62 58.91 -20.43 0.247 16871
 16873 3 54.83 58.92 -20.52 0.277 16872
 16874 3 54.89 59.09 -20.64 0.332 16873
 16875 3 54.99 59.09 -20.75 0.397 16874
 16876 3 55.09 59.06 -20.85 0.444 16875
 16877 3 55.28 59.01 -20.92 0.482 16876
 16878 3 55.45 58.95 -20.99 0.484 16877
 16879 3 55.59 58.94 -21.12 0.456 16878
 16880 3 55.76 58.99 -21.16 0.461 16879
 16881 3 55.97 58.99 -21.24 0.461 16880
 16882 3 56.21 59.04 -21.25 0.438 16881
 16883 3 56.32 59.08 -21.38 0.382 16882
 16884 3 56.49 59.14 -21.44 0.337 16883
 16885 3 56.6 59.18 -21.55 0.28 16884
 16886 3 56.73 59.22 -21.61 0.226 16885
 16887 3 56.92 59.21 -21.65 0.188 16886
 16888 3 57.18 59.25 -21.64 0.215 16887
 16889 3 57.44 59.27 -21.74 0.247 16888
 16890 3 57.81 59.27 -21.81 0.184 16889
 16891 3 58.06 59.3 -21.83 0.195 16890
 16892 3 58.32 59.33 -21.88 0.197 16891
 16893 3 58.58 59.36 -21.91 0.232 16892
 16894 3 58.88 59.39 -21.95 0.256 16893
 16895 3 59.14 59.4 -22.02 0.267 16894
 16896 3 59.39 59.47 -22.03 0.239 16895
 16897 3 59.65 59.53 -22.03 0.215 16896
 16898 3 59.92 59.56 -22.04 0.224 16897
 16899 3 60.19 59.64 -22.04 0.238 16898
 16900 3 60.63 59.66 -22.05 0.32 16899
 16901 3 60.8 59.69 -22.1 0.266 16900
 16902 3 61.03 59.69 -22.19 0.209 16901
 16903 3 61.23 59.71 -22.24 0.187 16902
 16904 3 61.47 59.75 -22.29 0.221 16903
 16905 3 61.72 59.82 -22.31 0.207 16904
 16906 3 61.84 59.87 -22.4 0.177 16905
 16907 3 62.03 59.98 -22.43 0.197 16906
 16908 3 62.29 60.04 -22.43 0.226 16907
 16909 3 62.48 60.06 -22.47 0.198 16908
 16910 3 62.71 60.11 -22.55 0.224 16909
 16911 3 62.96 60.17 -22.65 0.203 16910
 16912 3 63.23 60.21 -22.69 0.176 16911
 16913 3 63.42 60.27 -22.74 0.183 16912
 16914 3 63.65 60.29 -22.87 0.203 16913
 16915 3 63.79 60.33 -22.97 0.19 16914
 16916 3 64.02 60.33 -23.03 0.181 16915
 16917 3 64.29 60.39 -23.1 0.156 16916
 16918 3 64.49 60.41 -23.13 0.157 16917
 16919 3 64.7 60.46 -23.13 0.187 16918
 16920 3 64.97 60.56 -23.15 0.172 16919
 16921 3 65.32 60.62 -23.18 0.277 16920
 16922 3 65.65 60.64 -23.23 0.274 16921
 16923 3 65.88 60.68 -23.28 0.25 16922
 16924 3 66.14 60.8 -23.31 0.197 16923
 16925 3 66.34 60.82 -23.35 0.179 16924
 16926 3 66.52 60.9 -23.38 0.169 16925
 16927 3 66.7 60.97 -23.39 0.129 16926
 16928 3 66.75 61.07 -23.41 0.144 16927
 16929 3 66.85 61.13 -23.42 0.159 16928
 16930 3 67.01 61.21 -23.46 0.185 16929
 16931 3 67.11 61.32 -23.5 0.178 16930
 16932 3 67.32 61.37 -23.57 0.21 16931
 16933 3 67.44 61.46 -23.69 0.203 16932
 16934 3 67.55 61.54 -23.71 0.184 16933
 16935 3 67.73 61.59 -23.77 0.157 16934
 16936 3 67.87 61.67 -23.81 0.145 16935
 16937 3 68.09 61.72 -23.87 0.15 16936
 16938 3 68.3 61.78 -23.95 0.156 16937
 16939 3 68.48 61.81 -24.02 0.154 16938
 16940 3 68.69 61.87 -24.05 0.206 16939
 16941 3 68.91 61.93 -24.13 0.188 16940
 16942 3 69.26 61.96 -24.21 0.192 16941
 16943 3 69.47 61.93 -24.31 0.231 16942
 16944 3 69.71 61.95 -24.37 0.196 16943
 16945 3 70.01 61.94 -24.45 0.226 16944
 16946 3 70.32 61.95 -24.45 0.18 16945
 16947 3 70.58 61.95 -24.46 0.155 16946
 16948 3 70.84 61.97 -24.51 0.161 16947
 16949 3 71.06 62.01 -24.51 0.152 16948
 16950 3 71.2 62.03 -24.44 0.147 16949
 16951 3 71.39 61.99 -24.38 0.101 16950
 16952 3 71.55 61.97 -24.37 0.123 16951
 16953 3 71.73 61.96 -24.36 0.122 16952
 16954 3 71.94 61.91 -24.43 0.147 16953
 16955 3 72.06 61.86 -24.45 0.15 16954
 16956 3 72.48 61.87 -24.33 0.266 16955
 16957 3 72.85 62.03 -24.09 0.117 16956
 16958 3 72.56 61.79 -24.43 0.222 16956
 16959 3 72.67 61.75 -24.52 0.206 16958
 16960 3 72.75 61.7 -24.64 0.149 16959
 16961 3 72.81 61.68 -24.81 0.171 16960
 16962 3 72.88 61.66 -24.97 0.151 16961
 16963 3 73 61.69 -25.09 0.151 16962
 16964 3 73.14 61.74 -25.28 0.155 16963
 16965 3 73.33 61.78 -25.27 0.148 16964
 16966 3 73.49 61.81 -25.3 0.151 16965
 16967 3 73.72 61.8 -25.33 0.13 16966
 16968 3 73.9 61.75 -25.32 0.121 16967
 16969 3 74.07 61.69 -25.27 0.135 16968
 16970 3 74.3 61.57 -25.32 0.119 16969
 16971 3 74.43 61.49 -25.38 0.12 16970
 16972 3 74.57 61.46 -25.48 0.143 16971
 16973 3 74.74 61.36 -25.63 0.144 16972
 16974 3 74.89 61.33 -25.69 0.135 16973
 16975 3 75.1 61.36 -25.77 0.172 16974
 16976 3 75.32 61.29 -25.91 0.241 16975
 16977 3 75.48 61.42 -25.96 0.311 16976
 16978 3 75.63 61.42 -26.03 0.35 16977
 16979 3 75.79 61.47 -26.08 0.394 16978
 16980 3 76 61.44 -26.16 0.35 16979
 16981 3 76.18 61.47 -26.2 0.299 16980
 16982 3 76.39 61.51 -26.22 0.221 16981
 16983 3 76.58 61.54 -26.29 0.178 16982
 16984 3 76.8 61.58 -26.35 0.181 16983
 16985 3 77.09 61.64 -26.44 0.184 16984
 16986 3 77.28 61.64 -26.46 0.171 16985
 16987 3 77.51 61.64 -26.54 0.165 16986
 16988 3 77.7 61.68 -26.64 0.16 16987
 16989 3 77.86 61.69 -26.73 0.136 16988
 16990 3 78.03 61.68 -26.83 0.192 16989
 16991 3 78.25 61.76 -26.98 0.206 16990
 16992 3 78.42 61.82 -27.06 0.195 16991
 16993 3 78.6 61.89 -27.15 0.154 16992
 16994 3 78.83 61.91 -27.31 0.132 16993
 16995 3 79.06 61.94 -27.39 0.197 16994
 16996 3 79.33 61.98 -27.46 0.242 16995
 16997 3 79.53 62.06 -27.52 0.254 16996
 16998 3 79.67 62.15 -27.56 0.242 16997
 16999 3 79.9 62.19 -27.62 0.243 16998
 17000 3 80.12 62.21 -27.65 0.196 16999
 17001 3 80.3 62.27 -27.69 0.189 17000
 17002 3 80.53 62.32 -27.76 0.167 17001
 17003 3 80.61 62.41 -27.79 0.182 17002
 17004 3 80.66 62.52 -27.78 0.206 17003
 17005 3 80.74 62.58 -27.81 0.211 17004
 17006 3 80.87 62.58 -27.85 0.252 17005
 17007 3 81.07 62.56 -27.96 0.234 17006
 17008 3 81.2 62.61 -28.04 0.22 17007
 17009 3 81.35 62.61 -28.14 0.215 17008
 17010 3 81.46 62.67 -28.27 0.208 17009
 17011 3 81.55 62.73 -28.41 0.195 17010
 17012 3 81.71 62.8 -28.54 0.233 17011
 17013 3 81.77 62.86 -28.72 0.221 17012
 17014 3 81.9 62.9 -28.9 0.234 17013
 17015 3 81.97 62.96 -29.03 0.212 17014
 17016 3 82.06 63.06 -29.12 0.198 17015
 17017 3 82.21 63.15 -29.29 0.195 17016
 17018 3 82.33 63.23 -29.39 0.201 17017
 17019 3 82.5 63.28 -29.49 0.166 17018
 17020 3 82.67 63.31 -29.6 0.185 17019
 17021 3 82.83 63.34 -29.72 0.163 17020
 17022 3 83.07 63.39 -29.79 0.195 17021
 17023 3 83.28 63.46 -29.89 0.261 17022
 17024 3 83.47 63.57 -30 0.221 17023
 17025 3 83.67 63.64 -30.14 0.192 17024
 17026 3 83.9 63.68 -30.18 0.169 17025
 17027 3 84.06 63.7 -30.25 0.15 17026
 17028 3 84.21 63.77 -30.39 0.126 17027
 17029 3 84.38 63.85 -30.47 0.187 17028
 17030 3 84.49 63.92 -30.58 0.218 17029
 17031 3 84.61 64 -30.71 0.186 17030
 17032 3 84.73 64.06 -30.87 0.205 17031
 17033 3 84.9 64.06 -30.98 0.199 17032
 17034 3 85.01 64.13 -31.06 0.185 17033
 17035 3 85.12 64.14 -31.16 0.184 17034
 17036 3 85.25 64.3 -31.18 0.196 17035
 17037 3 85.38 64.38 -31.27 0.2 17036
 17038 3 85.5 64.48 -31.34 0.194 17037
 17039 3 85.57 64.59 -31.39 0.197 17038
 17040 3 85.71 64.69 -31.41 0.196 17039
 17041 3 85.81 64.77 -31.46 0.178 17040
 17042 3 86.63 65.12 -31.81 0.618 17041
 17043 3 86.8 65.05 -31.79 0.663 17042
 17044 3 86.97 64.93 -31.82 0.648 17043
 17045 3 87.14 64.81 -31.9 0.609 17044
 17046 3 87.17 64.72 -31.8 0.559 17045
 17047 3 87.32 64.6 -31.74 0.498 17046
 17048 3 87.42 64.52 -31.63 0.419 17047
 17049 3 87.49 64.45 -31.48 0.318 17048
 17050 3 87.57 64.44 -31.33 0.286 17049
 17051 3 87.55 64.43 -31.16 0.264 17050
 17052 3 87.66 64.41 -31.02 0.247 17051
 17053 3 87.73 64.34 -30.83 0.221 17052
 17054 3 87.88 64.26 -30.72 0.204 17053
 17055 3 87.98 64.22 -30.56 0.193 17054
 17056 3 88.1 64.18 -30.41 0.177 17055
 17057 3 88.17 64.15 -30.29 0.173 17056
 17058 3 88.26 64.18 -30.14 0.161 17057
 17059 3 88.38 64.19 -30.07 0.159 17058
 17060 3 88.47 64.23 -29.98 0.167 17059
 17061 3 88.58 64.22 -29.9 0.142 17060
 17062 3 88.75 64.19 -29.83 0.141 17061
 17063 3 88.94 64.2 -29.87 0.166 17062
 17064 3 89.16 64.17 -29.87 0.184 17063
 17065 3 89.37 64.19 -29.96 0.221 17064
 17066 3 89.51 64.24 -29.98 0.243 17065
 17067 3 89.77 64.21 -30.09 0.3 17066
 17068 3 89.95 64.3 -30.15 0.355 17067
 17069 3 90.15 64.37 -30.19 0.384 17068
 17070 3 90.37 64.43 -30.24 0.409 17069
 17071 3 90.48 64.53 -30.24 0.439 17070
 17072 3 90.68 64.64 -30.29 0.459 17071
 17073 3 90.85 64.73 -30.25 0.405 17072
 17074 3 91.09 64.8 -30.22 0.335 17073
 17075 3 91.19 64.88 -30.26 0.242 17074
 17076 3 91.29 64.97 -30.22 0.17 17075
 17077 3 91.5 65.07 -30.2 0.175 17076
 17078 3 91.69 65.06 -30.13 0.187 17077
 17079 3 91.91 65.01 -30.14 0.175 17078
 17080 3 92.16 65.03 -30 0.225 17079
 17081 3 92.33 65.08 -29.98 0.186 17080
 17082 3 92.52 65.2 -30.01 0.176 17081
 17083 3 92.61 65.35 -29.91 0.179 17082
 17084 3 92.72 65.44 -29.97 0.193 17083
 17085 3 92.78 65.6 -29.9 0.24 17084
 17086 3 92.9 65.78 -29.79 0.216 17085
 17087 3 93.02 65.93 -29.77 0.193 17086
 17088 3 93.11 66.1 -29.82 0.223 17087
 17089 3 93.08 66.33 -29.95 0.267 17088
 17090 3 93.21 66.41 -29.99 0.313 17089
 17091 3 93.25 66.56 -29.99 0.295 17090
 17092 3 93.43 66.62 -29.93 0.337 17091
 17093 3 93.55 66.73 -29.89 0.232 17092
 17094 3 93.95 67.11 -29.46 0.462 17093
 17095 3 94.58 67.42 -29.1 0.203 17094
 17096 3 94.68 67.61 -28.97 0.172 17095
 17097 3 94.67 67.79 -28.93 0.162 17096
 17098 3 94.68 67.97 -28.85 0.192 17097
 17099 3 94.62 68.09 -28.77 0.203 17098
 17100 3 94.65 68.18 -28.68 0.209 17099
 17101 3 94.72 68.3 -28.63 0.23 17100
 17102 3 94.83 68.42 -28.6 0.201 17101
 17103 3 95.08 68.48 -28.65 0.15 17102
 17104 3 95.22 68.61 -28.67 0.146 17103
 17105 3 95.39 68.78 -28.79 0.23 17104
 17106 3 95.59 68.91 -28.81 0.285 17105
 17107 3 95.72 68.99 -28.88 0.349 17106
 17108 3 95.79 69.09 -28.98 0.361 17107
 17109 3 95.92 69.19 -29.02 0.313 17108
 17110 3 96.06 69.27 -29.16 0.343 17109
 17111 3 96.18 69.36 -29.31 0.337 17110
 17112 3 96.31 69.49 -29.46 0.37 17111
 17113 3 96.45 69.59 -29.48 0.37 17112
 17114 3 96.57 69.69 -29.61 0.344 17113
 17115 3 96.71 69.78 -29.57 0.307 17114
 17116 3 96.79 69.9 -29.65 0.251 17115
 17117 3 96.93 69.95 -29.64 0.184 17116
 17118 3 97.11 69.99 -29.62 0.185 17117
 17119 3 97.34 70.05 -29.64 0.199 17118
 17120 3 97.56 70.1 -29.58 0.19 17119
 17121 3 97.81 70.08 -29.55 0.158 17120
 17122 3 97.97 70.08 -29.43 0.156 17121
 17123 3 98.09 70.03 -29.36 0.157 17122
 17124 3 98.23 69.99 -29.25 0.197 17123
 17125 3 98.4 70 -29.12 0.2 17124
 17126 3 98.56 70.04 -29.03 0.189 17125
 17127 3 98.68 70.04 -28.98 0.18 17126
 17128 3 98.84 70.08 -28.86 0.165 17127
 17129 3 98.96 70.08 -28.74 0.158 17128
 17130 3 99.07 70.1 -28.66 0.151 17129
 17131 3 99.23 70.13 -28.62 0.156 17130
 17132 3 99.37 70.2 -28.56 0.152 17131
 17133 3 99.48 70.23 -28.44 0.191 17132
 17134 3 99.58 70.26 -28.37 0.195 17133
 17135 3 99.72 70.34 -28.28 0.215 17134
 17136 3 99.91 70.33 -28.25 0.221 17135
 17137 3 100.16 70.33 -28.23 0.243 17136
 17138 3 100.4 70.33 -28.24 0.218 17137
 17139 3 100.6 70.37 -28.3 0.183 17138
 17140 3 100.8 70.35 -28.34 0.184 17139
 17141 3 101 70.32 -28.32 0.223 17140
 17142 3 101.2 70.32 -28.36 0.247 17141
 17143 3 101.5 70.36 -28.34 0.227 17142
 17144 3 101.7 70.31 -28.24 0.217 17143
 17145 3 101.8 70.38 -28.16 0.201 17144
 17146 3 102.1 70.48 -28.15 0.155 17145
 17147 3 102.3 70.61 -28.19 0.166 17146
 17148 3 102.4 70.67 -28.13 0.177 17147
 17149 3 102.6 70.68 -28.12 0.191 17148
 17150 3 102.7 70.72 -27.95 0.189 17149
 17151 3 102.8 70.71 -27.83 0.234 17150
 17152 3 103 70.76 -27.79 0.292 17151
 17153 3 103.2 70.86 -27.72 0.337 17152
 17154 3 103.4 70.9 -27.64 0.374 17153
 17155 3 103.6 70.9 -27.58 0.429 17154
 17156 3 104.1 71.2 -27.65 0.198 17155
 17157 3 104.3 71.18 -27.55 0.163 17156
 17158 3 104.4 71.24 -27.45 0.156 17157
 17159 3 104.5 71.27 -27.28 0.181 17158
 17160 3 104.6 71.34 -27.21 0.186 17159
 17161 3 104.7 71.41 -27.14 0.178 17160
 17162 3 104.8 71.4 -27.02 0.177 17161
 17163 3 104.9 71.37 -26.94 0.165 17162
 17164 3 105 71.35 -26.91 0.169 17163
 17165 3 105.2 71.41 -26.84 0.184 17164
 17166 3 105.3 71.4 -26.75 0.201 17165
 17167 3 105.5 71.44 -26.63 0.2 17166
 17168 3 105.7 71.56 -26.55 0.196 17167
 17169 3 105.8 71.59 -26.47 0.228 17168
 17170 3 106 71.67 -26.41 0.245 17169
 17171 3 106.2 71.76 -26.32 0.264 17170
 17172 3 106.3 71.81 -26.2 0.315 17171
 17173 3 106.5 71.92 -26.19 0.343 17172
 17174 3 106.6 72 -26.09 0.393 17173
 17175 3 106.7 72.04 -26 0.465 17174
 17176 3 106.8 72.04 -25.9 0.57 17175
 17177 3 106.9 72.02 -25.87 0.656 17176
 17178 3 107 72.03 -25.73 0.724 17177
 17179 3 107.1 72.02 -25.59 0.79 17178
 17180 3 107 72 -25.44 0.826 17179
 17181 3 106.4 71.83 -25.07 0.527 17180
 17182 3 106.2 71.86 -24.98 0.476 17181
 17183 3 105.8 72.17 -24.83 0.000125 17182
 17184 3 107.8 72.3 -25.72 0.543 17180
 17185 3 108 72.44 -25.75 0.55 17184
 17186 3 108.2 72.51 -25.72 0.516 17185
 17187 3 108.3 72.57 -25.63 0.502 17186
 17188 3 108.4 72.76 -25.65 0.539 17187
 17189 3 108.6 72.82 -25.72 0.574 17188
 17190 3 108.8 72.86 -25.79 0.577 17189
 17191 3 109.2 72.39 -25.27 0.198 17190
 17192 3 109.3 72.49 -25.12 0.182 17191
 17193 3 109.5 72.53 -25.05 0.174 17192
 17194 3 109.7 72.59 -25 0.168 17193
 17195 3 109.9 72.65 -24.95 0.197 17194
 17196 3 110 72.76 -24.96 0.22 17195
 17197 3 110.2 72.77 -24.93 0.185 17196
 17198 3 110.2 72.89 -24.87 0.199 17197
 17199 3 110.3 72.94 -24.84 0.192 17198
 17200 3 110.5 73.02 -24.79 0.154 17199
 17201 3 110.6 73.13 -24.79 0.151 17200
 17202 3 110.8 73.31 -24.71 0.169 17201
 17203 3 111 73.32 -24.61 0.126 17202
 17204 3 111.1 73.32 -24.57 0.135 17203
 17205 3 111.2 73.27 -24.48 0.15 17204
 17206 3 111.4 73.23 -24.42 0.134 17205
 17207 3 111.5 73.26 -24.3 0.172 17206
 17208 3 111.7 73.35 -24.22 0.232 17207
 17209 3 111.9 73.4 -24.23 0.219 17208
 17210 3 112 73.45 -24.19 0.222 17209
 17211 3 112.2 73.61 -24.14 0.202 17210
 17212 3 112.3 73.78 -24.19 0.198 17211
 17213 3 112.4 73.91 -24.26 0.198 17212
 17214 3 112.5 74.04 -24.31 0.225 17213
 17215 3 112.6 74.2 -24.44 0.26 17214
 17216 3 112.7 74.31 -24.45 0.303 17215
 17217 3 112.9 74.42 -24.56 0.348 17216
 17218 3 112.9 74.55 -24.6 0.368 17217
 17219 3 113 74.68 -24.78 0.345 17218
 17220 3 113 74.71 -24.87 0.323 17219
 17221 3 113.2 74.79 -24.91 0.273 17220
 17222 3 113.5 74.88 -24.88 0.223 17221
 17223 3 113.6 75.05 -24.95 0.207 17222
 17224 3 113.7 75.16 -25.03 0.205 17223
 17225 3 113.8 75.37 -25.1 0.208 17224
 17226 3 113.9 75.48 -25.17 0.219 17225
 17227 3 114.1 75.74 -25.22 0.219 17226
 17228 3 114.2 75.85 -25.27 0.231 17227
 17229 3 114.3 75.96 -25.26 0.22 17228
 17230 3 114.5 76.1 -25.26 0.228 17229
 17231 3 114.6 76.26 -25.29 0.234 17230
 17232 3 114.7 76.37 -25.28 0.225 17231
 17233 3 114.8 76.51 -25.32 0.216 17232
 17234 3 114.8 76.63 -25.4 0.218 17233
 17235 3 114.9 76.75 -25.51 0.185 17234
 17236 3 115.1 76.87 -25.61 0.163 17235
 17237 3 115.2 76.98 -25.67 0.167 17236
 17238 3 115.3 77.09 -25.75 0.206 17237
 17239 3 115.4 77.21 -25.77 0.213 17238
 17240 3 115.4 77.34 -25.75 0.184 17239
 17241 3 115.4 77.44 -25.72 0.144 17240
 17242 3 115.4 77.53 -25.83 0.169 17241
 17243 3 115.5 77.63 -25.94 0.139 17242
 17244 3 115.4 77.71 -26.02 0.156 17243
 17245 3 115.4 77.8 -26.08 0.177 17244
 17246 3 115.4 77.96 -26.11 0.226 17245
 17247 3 115.4 78.1 -26.25 0.228 17246
 17248 3 115.4 78.21 -26.39 0.249 17247
 17249 3 115.5 78.27 -26.47 0.218 17248
 17250 3 115.6 78.39 -26.52 0.178 17249
 17251 3 115.7 78.56 -26.58 0.138 17250
 17252 3 115.8 78.77 -26.63 0.132 17251
 17253 3 115.9 78.86 -26.67 0.167 17252
 17254 3 116.1 78.95 -26.63 0.197 17253
 17255 3 116.3 79.03 -26.59 0.184 17254
 17256 3 116.4 79.16 -26.54 0.178 17255
 17257 3 116.5 79.25 -26.58 0.193 17256
 17258 3 116.7 79.3 -26.53 0.27 17257
 17259 3 116.9 79.36 -26.48 0.351 17258
 17260 3 117.1 79.36 -26.54 0.392 17259
 17261 3 117.1 79.48 -26.47 0.444 17260
 17262 3 117.2 79.54 -26.49 0.496 17261
 17263 3 117.3 79.62 -26.45 0.511 17262
 17264 3 117.5 79.76 -26.56 0.544 17263
 17265 3 117.6 79.87 -26.6 0.586 17264
 17266 3 117.6 79.99 -26.6 0.6 17265
 17267 3 117.7 80.16 -26.61 0.624 17266
 17268 3 117.9 80.19 -26.61 0.649 17267
 17269 3 118 80.25 -26.55 0.652 17268
 17270 3 118.2 80.27 -26.58 0.683 17269
 17271 3 118.3 80.28 -26.67 0.717 17270
 17272 3 118.4 80.34 -26.72 0.77 17271
 17273 3 118 81.04 -27.54 0.346 17272
 17274 3 118.1 81.19 -27.62 0.373 17273
 17275 3 118.1 81.36 -27.68 0.375 17274
 17276 3 118.1 81.53 -27.75 0.38 17275
 17277 3 118 81.74 -27.79 0.383 17276
 17278 3 118 81.9 -27.86 0.38 17277
 17279 3 118.1 82.05 -27.9 0.319 17278
 17280 3 118.2 82.16 -27.97 0.284 17279
 17281 3 118.3 82.3 -28.13 0.22 17280
 17282 3 118.4 82.46 -28.26 0.181 17281
 17283 3 118.5 82.54 -28.45 0.174 17282
 17284 3 118.5 82.67 -28.55 0.216 17283
 17285 3 118.6 82.76 -28.62 0.231 17284
 17286 3 118.7 82.91 -28.72 0.236 17285
 17287 3 118.8 83 -28.8 0.284 17286
 17288 3 118.7 83.09 -28.91 0.255 17287
 17289 3 118.9 83.09 -28.95 0.331 17288
 17290 3 119 83.17 -28.98 0.407 17289
 17291 3 119.1 83.11 -29.11 0.48 17290
 17292 3 119.1 83.15 -29.22 0.576 17291
 17293 3 119 83.25 -29.33 0.657 17292
 17294 3 118.9 83.35 -29.53 0.698 17293
 17295 3 118.9 83.46 -29.63 0.71 17294
 17296 3 119 83.61 -29.73 0.675 17295
 17297 3 119 83.69 -29.86 0.624 17296
 17298 3 119.2 83.58 -30.03 0.439 17297
 17299 3 119.2 84.05 -30.12 0.059 17298
 17300 3 119.3 83.46 -30.12 0.368 17298
 17301 3 119.5 83.4 -30.19 0.24 17300
 17302 3 119.4 83.51 -30.4 0.197 17301
 17303 3 119.4 83.63 -30.54 0.19 17302
 17304 3 119.5 83.7 -30.7 0.158 17303
 17305 3 119.5 83.75 -30.83 0.153 17304
 17306 3 119.4 83.79 -31 0.278 17305
 17307 3 119.4 83.92 -31.09 0.368 17306
 17308 3 119.3 83.94 -31.19 0.402 17307
 17309 3 119.5 83.9 -31.59 0.134 17308
 17310 3 119.3 83.83 -31.7 0.143 17309
 17311 3 119.1 83.79 -31.75 0.152 17310
 17312 3 119 83.73 -31.83 0.109 17311
 17313 3 118.8 83.7 -31.79 0.11 17312
 17314 3 118.6 83.69 -31.76 0.101 17313
 17315 3 118.5 83.71 -31.73 0.12 17314
 17316 3 118.3 83.71 -31.77 0.133 17315
 17317 3 118.1 83.68 -31.78 0.151 17316
 17318 3 118 83.62 -31.77 0.18 17317
 17319 3 117.8 83.61 -31.87 0.191 17318
 17320 3 117.7 83.62 -31.96 0.172 17319
 17321 3 117.6 83.58 -32.14 0.159 17320
 17322 3 117.5 83.45 -32.21 0.145 17321
 17323 3 117.5 83.25 -32.29 0.158 17322
 17324 3 117.5 83.16 -32.39 0.212 17323
 17325 3 117.4 83.24 -32.59 0.163 17324
 17326 3 117.2 83.28 -32.76 0.126 17325
 17327 3 117 83.28 -32.79 0.092 17326
 17328 3 116.9 83.22 -32.86 0.065 17327
 17329 3 118.6 84.54 -29.66 0.217 17297
 17330 3 118.7 84.67 -29.68 0.204 17329
 17331 3 118.7 84.8 -29.72 0.208 17330
 17332 3 118.9 84.91 -29.84 0.186 17331
 17333 3 119 84.98 -29.93 0.188 17332
 17334 3 119.1 85.08 -29.99 0.211 17333
 17335 3 119.2 85.19 -30.04 0.202 17334
 17336 3 119.3 85.27 -30.17 0.205 17335
 17337 3 119.4 85.4 -30.23 0.212 17336
 17338 3 119.5 85.51 -30.37 0.186 17337
 17339 3 119.6 85.6 -30.5 0.158 17338
 17340 3 119.7 85.7 -30.61 0.172 17339
 17341 3 119.8 85.75 -30.67 0.184 17340
 17342 3 120 85.82 -30.71 0.163 17341
 17343 3 120.1 85.92 -30.77 0.165 17342
 17344 3 120.2 85.98 -30.88 0.156 17343
 17345 3 120.3 86.12 -30.97 0.179 17344
 17346 3 120.5 86.26 -31.06 0.216 17345
 17347 3 120.5 86.41 -31.13 0.211 17346
 17348 3 120.7 86.54 -31.27 0.176 17347
 17349 3 120.8 86.66 -31.39 0.172 17348
 17350 3 120.7 86.82 -31.47 0.21 17349
 17351 3 120.7 86.95 -31.5 0.201 17350
 17352 3 120.8 87.13 -31.51 0.194 17351
 17353 3 120.9 87.24 -31.55 0.194 17352
 17354 3 120.9 87.36 -31.67 0.207 17353
 17355 3 121 87.47 -31.79 0.204 17354
 17356 3 121.2 87.57 -31.92 0.187 17355
 17357 3 121.2 87.75 -32.02 0.188 17356
 17358 3 121.2 87.86 -32.08 0.214 17357
 17359 3 121.3 88.04 -32.18 0.201 17358
 17360 3 121.4 88.21 -32.33 0.215 17359
 17361 3 121.5 88.34 -32.48 0.228 17360
 17362 3 121.6 88.49 -32.62 0.187 17361
 17363 3 121.8 88.63 -32.82 0.174 17362
 17364 3 121.9 88.74 -32.93 0.149 17363
 17365 3 122 88.85 -33.02 0.141 17364
 17366 3 122 88.99 -33.06 0.153 17365
 17367 3 122.1 89.17 -33.1 0.194 17366
 17368 3 122.2 89.27 -33.18 0.2 17367
 17369 3 122.4 89.39 -33.2 0.215 17368
 17370 3 122.5 89.48 -33.18 0.246 17369
 17371 3 122.6 89.57 -33.26 0.262 17370
 17372 3 122.9 89.63 -33.27 0.296 17371
 17373 3 123 89.72 -33.26 0.282 17372
 17374 3 123.3 89.77 -33.29 0.253 17373
 17375 3 123.6 89.71 -33.42 0.154 17374
 17376 3 123.8 89.64 -33.45 0.152 17375
 17377 3 123.9 89.79 -33.65 0.141 17376
 17378 3 124 89.82 -33.69 0.176 17377
 17379 3 124.2 89.9 -33.75 0.178 17378
 17380 3 124.3 90 -33.81 0.185 17379
 17381 3 124.4 90.16 -33.89 0.226 17380
 17382 3 124.5 90.23 -33.93 0.219 17381
 17383 3 124.5 90.4 -33.99 0.205 17382
 17384 3 124.5 90.54 -34.01 0.24 17383
 17385 3 124.6 90.65 -34.04 0.257 17384
 17386 3 124.7 90.8 -33.97 0.324 17385
 17387 3 124.8 90.93 -33.97 0.335 17386
 17388 3 125 91.01 -34.01 0.325 17387
 17389 3 125 91.09 -33.94 0.293 17388
 17390 3 125.2 91.16 -33.93 0.25 17389
 17391 3 125.5 91.24 -34.02 0.194 17390
 17392 3 125.7 91.28 -34.11 0.204 17391
 17393 3 125.9 91.38 -34.21 0.206 17392
 17394 3 126.1 91.48 -34.34 0.231 17393
 17395 3 126 91.61 -34.44 0.244 17394
 17396 3 126.1 91.73 -34.44 0.254 17395
 17397 3 126.3 91.89 -34.4 0.213 17396
 17398 3 126.4 91.9 -34.34 0.276 17397
 17399 3 126.3 92.29 -34.48 0.164 17398
 17400 3 126.5 92.43 -34.4 0.158 17399
 17401 3 126.6 92.54 -34.46 0.157 17400
 17402 3 126.7 92.64 -34.45 0.148 17401
 17403 3 126.8 92.79 -34.5 0.161 17402
 17404 3 126.9 92.9 -34.49 0.149 17403
 17405 3 127.1 92.99 -34.5 0.165 17404
 17406 3 127.1 93.11 -34.53 0.128 17405
 17407 3 127.2 93.19 -34.56 0.116 17406
 17408 3 127.4 93.33 -34.58 0.12 17407
 17409 3 127.5 93.46 -34.62 0.188 17408
 17410 3 127.5 93.58 -34.67 0.229 17409
 17411 3 127.5 93.72 -34.74 0.21 17410
 17412 3 127.7 93.87 -34.81 0.212 17411
 17413 3 127.7 94.03 -34.84 0.259 17412
 17414 3 127.8 94.17 -34.86 0.238 17413
 17415 3 128 94.26 -34.87 0.196 17414
 17416 3 128.1 94.42 -34.91 0.193 17415
 17417 3 128.2 94.59 -35 0.194 17416
 17418 3 128.3 94.74 -35.07 0.203 17417
 17419 3 128.5 94.97 -35.05 0.223 17418
 17420 3 128.6 95.07 -35.08 0.226 17419
 17421 3 128.8 95.24 -35.16 0.255 17420
 17422 3 129 95.42 -35.11 0.226 17421
 17423 3 129.1 95.52 -35.09 0.295 17422
 17424 3 129.2 95.65 -35.15 0.351 17423
 17425 3 129.2 95.76 -35.19 0.348 17424
 17426 3 129.1 96.22 -35.23 0.187 17425
 17427 3 129 96.42 -35.16 0.199 17426
 17428 3 129 96.69 -35.12 0.197 17427
 17429 3 129.1 96.81 -35.07 0.183 17428
 17430 3 129.2 96.91 -34.98 0.187 17429
 17431 3 129.4 97.01 -34.94 0.17 17430
 17432 3 129.5 97.13 -34.91 0.204 17431
 17433 3 129.6 97.24 -34.87 0.191 17432
 17434 3 129.6 97.38 -34.89 0.181 17433
 17435 3 129.7 97.5 -34.85 0.203 17434
 17436 3 129.8 97.66 -34.84 0.16 17435
 17437 3 129.8 97.8 -34.91 0.157 17436
 17438 3 129.9 97.91 -34.91 0.185 17437
 17439 3 130 98.06 -34.96 0.232 17438
 17440 3 130 98.25 -35.05 0.263 17439
 17441 3 130 98.43 -35.03 0.309 17440
 17442 3 130 98.59 -35.04 0.345 17441
 17443 3 130.1 98.72 -34.95 0.356 17442
 17444 3 130.1 98.91 -34.98 0.341 17443
 17445 3 130.4 99.03 -34.93 0.239 17444
 17446 3 130.6 99.22 -34.91 0.227 17445
 17447 3 130.6 99.35 -34.87 0.241 17446
 17448 3 130.8 99.33 -34.83 0.282 17447
 17449 3 130.9 99.41 -34.85 0.285 17448
 17450 3 130.9 99.55 -34.87 0.378 17449
 17451 3 131 99.6 -34.87 0.478 17450
 17452 3 131.1 99.7 -34.95 0.682 17451
 17453 3 131 99.85 -35 0.751 17452
 17454 3 131 99.95 -34.94 0.812 17453
 17455 3 131.1 100.05 -35.07 0.789 17454
 17456 3 131.2 100.15 -35.05 0.847 17455
 17457 3 130.8 100.15 -35.94 0.085 17456
 17458 3 131 100.15 -36.05 0.182 17457
 17459 3 131.1 100.25 -36.06 0.21 17458
 17460 3 131.2 100.25 -36.22 0.224 17459
 17461 3 131.4 100.25 -36.2 0.154 17460
 17462 3 131.4 100.25 -36.29 0.024 17461
 17463 3 131.5 100.36 -34.8 0.745 17456
 17464 3 131.4 100.56 -34.56 0.7 17463
 17465 3 131.4 100.76 -34.36 0.604 17464
 17466 3 131.4 100.76 -34.26 0.526 17465
 17467 3 131.4 100.46 -33.52 0.186 17466
 17468 3 131.5 100.36 -33.41 0.225 17467
 17469 3 131.5 100.16 -33.4 0.167 17468
 17470 3 131.4 100.86 -34.39 0.265 17466
 17471 3 131.4 100.86 -34.64 0.000125 17470
 17472 3 131.5 100.96 -33.88 0.219 17470
 17473 3 131.8 100.86 -33.82 0.172 17472
 17474 3 131.9 100.86 -33.74 0.15 17473
 17475 3 132 100.76 -33.68 0.187 17474
 17476 3 132.3 100.76 -33.65 0.18 17475
 17477 3 132.4 100.56 -33.64 0.247 17476
 17478 3 132.6 100.76 -33.55 0.15 17477
 17479 3 132.8 100.76 -33.47 0.151 17478
 17480 3 132.8 100.76 -33.38 0.183 17479
 17481 3 132.9 100.76 -33.23 0.155 17480
 17482 3 133 100.76 -33.18 0.165 17481
 17483 3 133.2 100.86 -33.14 0.19 17482
 17484 3 133.3 100.96 -33.12 0.171 17483
 17485 3 133.5 100.96 -33.12 0.226 17484
 17486 3 133.7 100.96 -33.17 0.214 17485
 17487 3 133.9 100.96 -33.15 0.194 17486
 17488 3 134.2 101.16 -33.12 0.143 17487
 17489 3 134.2 101.16 -33.2 0.186 17488
 17490 3 134.5 101.26 -33.12 0.154 17489
 17491 3 134.6 101.46 -33.07 0.197 17490
 17492 3 134.7 101.56 -32.96 0.223 17491
 17493 3 134.8 101.76 -32.97 0.267 17492
 17494 3 135 101.86 -32.93 0.256 17493
 17495 3 135.1 102.06 -32.65 0.172 17494
 17496 3 135.2 102.16 -32.52 0.166 17495
 17497 3 135.4 102.16 -32.44 0.14 17496
 17498 3 135.5 102.16 -32.37 0.144 17497
 17499 3 135.6 102.26 -32.29 0.121 17498
 17500 3 135.8 102.26 -32.18 0.146 17499
 17501 3 135.9 102.26 -32.07 0.147 17500
 17502 3 136 102.26 -32.01 0.159 17501
 17503 3 136.2 102.36 -31.97 0.184 17502
 17504 3 136.4 102.36 -31.96 0.23 17503
 17505 3 136.5 102.36 -31.91 0.234 17504
 17506 3 136.8 102.26 -31.83 0.236 17505
 17507 3 136.9 102.36 -31.82 0.251 17506
 17508 3 137 102.46 -31.8 0.227 17507
 17509 3 137.2 102.46 -31.71 0.195 17508
 17510 3 137.4 102.46 -31.6 0.165 17509
 17511 3 137.6 102.56 -31.55 0.176 17510
 17512 3 137.7 102.66 -31.51 0.194 17511
 17513 3 137.8 102.76 -31.46 0.176 17512
 17514 3 137.9 102.76 -31.44 0.197 17513
 17515 3 138 102.86 -31.48 0.153 17514
 17516 3 138.3 102.96 -31.54 0.144 17515
 17517 3 138.3 103.06 -31.49 0.15 17516
 17518 3 138.4 103.26 -31.49 0.195 17517
 17519 3 138.5 103.36 -31.46 0.221 17518
 17520 3 138.6 103.46 -31.43 0.239 17519
 17521 3 138.8 103.56 -31.48 0.172 17520
 17522 3 138.9 103.66 -31.43 0.16 17521
 17523 3 138.9 103.76 -31.43 0.193 17522
 17524 3 139 103.96 -31.5 0.213 17523
 17525 3 139 104.06 -31.47 0.182 17524
 17526 3 139.2 104.06 -31.61 0.212 17525
 17527 3 139.3 104.16 -31.86 0.136 17526
 17528 3 139.4 104.16 -31.96 0.148 17527
 17529 3 139.6 104.26 -32.08 0.212 17528
 17530 3 139.7 104.26 -32.17 0.227 17529
 17531 3 139.7 104.46 -32.25 0.249 17530
 17532 3 139.9 104.66 -32.19 0.225 17531
 17533 3 140.1 104.76 -32.14 0.268 17532
 17534 3 140.3 104.86 -32.08 0.272 17533
 17535 3 140.5 104.96 -32.07 0.299 17534
 17536 3 140.6 105.06 -31.98 0.349 17535
 17537 3 140.4 105.16 -31.7 0.138 17536
 17538 3 140.3 105.26 -31.55 0.223 17537
 17539 3 140.2 105.16 -31.43 0.272 17538
 17540 3 140 105.06 -31.37 0.233 17539
 17541 3 139.9 105.06 -31.26 0.169 17540
 17542 3 140.8 105.06 -32 0.361 17536
 17543 3 141 105.16 -31.9 0.324 17542
 17544 3 141.1 105.26 -31.83 0.38 17543
 17545 3 141.3 105.26 -31.81 0.412 17544
 17546 3 141.4 105.26 -31.81 0.427 17545
 17547 3 141.6 105.26 -31.87 0.41 17546
 17548 3 141.8 105.66 -31.8 0.267 17547
 17549 3 141.9 105.96 -31.72 0.195 17548
 17550 3 142 106.16 -31.71 0.17 17549
 17551 3 142.1 106.36 -31.72 0.146 17550
 17552 3 142.2 106.56 -31.72 0.163 17551
 17553 3 142.3 106.66 -31.68 0.151 17552
 17554 3 142.4 106.76 -31.73 0.134 17553
 17555 3 142.5 106.96 -31.74 0.157 17554
 17556 3 142.5 106.96 -31.72 0.206 17555
 17557 3 142.6 107.06 -31.62 0.202 17556
 17558 3 142.8 107.16 -31.56 0.166 17557
 17559 3 143 107.36 -31.54 0.162 17558
 17560 3 143.1 107.46 -31.56 0.164 17559
 17561 3 143.3 107.56 -31.61 0.166 17560
 17562 3 143.4 107.76 -31.61 0.154 17561
 17563 3 143.5 107.86 -31.67 0.167 17562
 17564 3 143.5 107.96 -31.73 0.216 17563
 17565 3 143.6 108.06 -31.74 0.229 17564
 17566 3 143.7 108.16 -31.77 0.297 17565
 17567 3 144 108.26 -31.84 0.245 17566
 17568 3 144.1 108.36 -31.93 0.266 17567
 17569 3 144.2 108.46 -31.95 0.275 17568
 17570 3 144.3 108.56 -32.07 0.263 17569
 17571 3 144.4 108.66 -32.13 0.218 17570
 17572 3 144.4 108.76 -32.3 0.212 17571
 17573 3 144.5 108.96 -32.36 0.231 17572
 17574 3 144.7 109.06 -32.48 0.25 17573
 17575 3 144.8 109.16 -32.57 0.223 17574
 17576 3 145 109.36 -32.69 0.166 17575
 17577 3 145 109.46 -32.71 0.152 17576
 17578 3 145.2 109.66 -32.73 0.203 17577
 17579 3 145.2 109.76 -32.74 0.195 17578
 17580 3 145.4 109.76 -32.74 0.201 17579
 17581 3 145.5 109.76 -32.77 0.172 17580
 17582 3 145.7 109.86 -32.84 0.164 17581
 17583 3 145.8 109.96 -32.83 0.177 17582
 17584 3 146 109.96 -32.86 0.218 17583
 17585 3 146.1 109.96 -32.79 0.252 17584
 17586 3 146.3 110.06 -32.97 0.204 17585
 17587 3 146.5 110.06 -33 0.186 17586
 17588 3 146.6 110.26 -32.98 0.226 17587
 17589 3 146.6 110.36 -32.99 0.342 17588
 17590 3 146.7 110.46 -32.97 0.42 17589
 17591 3 146.8 110.66 -32.98 0.503 17590
 17592 3 146.8 110.76 -32.96 0.699 17591
 17593 3 146.9 110.76 -33.33 0.693 17592
 17594 3 146.9 110.86 -33.57 0.702 17593
 17595 3 146.9 110.86 -33.71 0.759 17594
 17596 3 147 111.16 -33.88 0.618 17595
 17597 3 147.1 111.26 -34.02 0.485 17596
 17598 3 147.3 111.56 -33.96 0.383 17597
 17599 3 147.3 111.66 -34.07 0.413 17598
 17600 3 147.3 111.76 -34.11 0.395 17599
 17601 3 147.5 111.76 -34.25 0.368 17600
 17602 3 147.6 111.86 -34.26 0.339 17601
 17603 3 147.7 111.86 -34.34 0.328 17602
 17604 3 147.9 111.86 -34.32 0.173 17603
 17605 3 148 111.96 -34.28 0.071 17604
 17606 3 147.3 111.76 -34.27 0.000125 17601
 17607 3 147.1 111.86 -34.22 0.026 17606
 17608 3 146.1 110.16 -34.07 0.141 17595
 17609 3 146.3 110.16 -34.08 0.178 17608
 17610 3 146.5 110.26 -33.98 0.178 17609
 17611 3 146.6 110.06 -34.04 0.144 17610
 17612 3 146.8 110.06 -34.1 0.176 17611
 17613 3 146.9 110.16 -34.17 0.064 17612
 17614 3 147 110.16 -34.24 0.056 17613
 17615 3 147.2 110.16 -34.25 0.131 17614
 17616 3 147.3 110.06 -34.23 0.072 17615
 17617 3 147.5 109.96 -34.27 0.107 17616
 17618 3 147.6 109.96 -34.37 0.096 17617
 17619 3 147.7 109.86 -34.42 0.127 17618
 17620 3 147.8 109.86 -34.51 0.145 17619
 17621 3 147.5 109.66 -34.6 0.087 17620
 17622 3 147.4 109.46 -34.64 0.083 17621
 17623 3 147.5 109.36 -34.66 0.08 17622
 17624 3 147.5 109.26 -34.74 0.000125 17623
 17625 3 148 109.96 -34.53 0.038 17620
 17626 3 145.9 110.06 -34.03 0.074 17608
 17627 3 145.8 110.06 -34.12 0.000125 17626
 17628 3 146.9 110.56 -32.15 0.164 17592
 17629 3 147 110.46 -31.92 0.158 17628
 17630 3 147 110.66 -31.87 0.000125 17629
 17631 3 146.3 109.96 -32.41 0.102 17585
 17632 3 146.3 109.96 -32.28 0.06 17631
 17633 3 134.1 101.16 -33.42 0.139 17489
 17634 3 134.2 101.16 -33.5 0.117 17633
 17635 3 134.2 101.26 -33.65 0.132 17634
 17636 3 134.3 101.26 -33.84 0.099 17635
 17637 3 134.4 101.46 -33.92 0.078 17636
 17638 3 131.1 98.96 -34.87 0.178 17448
 17639 3 131.1 98.78 -34.89 0.164 17638
 17640 3 126.6 91.57 -34.13 0.144 17398
 17641 3 126.7 91.49 -34.21 0.000125 17640
 17642 3 108.9 73.07 -26.03 0.494 17190
 17643 3 109.1 73.15 -26.14 0.439 17642
 17644 3 108.9 73.02 -25.81 0.187 17643
 17645 3 108.9 73.12 -25.89 0.000125 17644
 17646 3 109.2 73.45 -26.75 0.119 17643
 17647 3 109.2 73.46 -26.87 0.149 17646
 17648 3 109.1 73.68 -26.81 0.098 17647
 17649 3 108.9 73.76 -26.79 0.256 17648
 17650 3 108.6 73.7 -26.73 0.144 17649
 17651 3 108.4 73.53 -26.79 0.141 17650
 17652 3 108.3 73.44 -26.76 0.162 17651
 17653 3 108.1 73.38 -26.67 0.133 17652
 17654 3 107.9 73.29 -26.74 0.107 17653
 17655 3 107.7 73.25 -26.84 0.000125 17654
 17656 3 109.3 73.33 -27.02 0.175 17647
 17657 3 109.1 73.26 -27.17 0.197 17656
 17658 3 108.9 73.28 -27.2 0.17 17657
 17659 3 108.8 73.36 -27.26 0.21 17658
 17660 3 108.8 73.51 -27.37 0.187 17659
 17661 3 108.9 73.61 -27.44 0.16 17660
 17662 3 108.9 73.68 -27.59 0.138 17661
 17663 3 108.9 73.81 -27.73 0.1 17662
 17664 3 109 73.98 -27.82 0.09 17663
 17665 3 109.1 73.88 -27.96 0.081 17664
 17666 3 109.1 73.82 -28.05 0.114 17665
 17667 3 109.1 73.85 -28.2 0.106 17666
 17668 3 94.03 67.14 -29.53 0.257 17094
 17669 3 93.69 67.04 -29.32 0.204 17668
 17670 3 93.7 66.97 -29.24 0.131 17669
 17671 3 93.38 66.97 -29.33 0.049 17669
 17672 3 93.25 66.8 -29.28 0.147 17671
 17673 3 93.11 66.66 -29.28 0.177 17672
 17674 3 92.86 66.56 -29.17 0.116 17673
 17675 3 92.72 66.52 -29.05 0.132 17674
 17676 3 92.61 66.53 -28.89 0.073 17675
 17677 3 92.48 66.46 -28.77 0.077 17676
 17678 3 92.37 66.47 -28.69 0.129 17677
 17679 3 92.22 66.59 -28.54 0.109 17678
 17680 3 92.12 66.59 -28.4 0.108 17679
 17681 3 92.02 66.61 -28.23 0.081 17680
 17682 3 91.91 66.77 -28.12 0.08 17681
 17683 3 91.84 66.77 -28.02 0.067 17682
 17684 3 91.9 66.8 -27.86 0.081 17683
 17685 3 92 66.82 -27.78 0.092 17684
 17686 3 92.19 66.74 -27.64 0.074 17685
 17687 3 92.21 66.72 -27.53 0.058 17686
 17688 3 92.25 66.69 -27.41 0.097 17687
 17689 3 92.36 66.76 -27.34 0.084 17688
 17690 3 92.42 66.73 -27.24 0.094 17689
 17691 3 92.58 66.71 -27.14 0.057 17690
 17692 3 92.7 66.76 -27.13 0.138 17691
 17693 3 92.81 66.75 -27.09 0.124 17692
 17694 3 94.11 67.17 -29.59 0.257 17668
 17695 3 94.2 67.23 -29.67 0.164 17694
 17696 3 94.32 67.27 -29.79 0.166 17695
 17697 3 94.49 67.3 -29.82 0.191 17696
 17698 3 94.62 67.31 -29.94 0.191 17697
 17699 3 94.79 67.4 -30.24 0.262 17698
 17700 3 94.9 67.41 -30.21 0.28 17699
 17701 3 95.03 67.59 -30.4 0.367 17700
 17702 3 95.21 67.77 -30.66 0.498 17701
 17703 3 95.41 67.91 -30.86 0.588 17702
 17704 3 95.68 68.06 -31.03 0.663 17703
 17705 3 95.83 67.97 -30.97 0.665 17704
 17706 3 96.02 68.1 -31.12 0.675 17705
 17707 3 96.39 68.16 -31.17 0.767 17706
 17708 3 96.56 68.09 -31.17 0.526 17707
 17709 3 96.72 68.03 -31.25 0.419 17708
 17710 3 96.82 67.96 -31.19 0.346 17709
 17711 3 96.91 67.9 -31.16 0.271 17710
 17712 3 96.98 67.9 -31.09 0.168 17711
 17713 3 97.12 68.76 -31.73 0.228 17707
 17714 3 97.5 68.76 -31.7 0.117 17713
 17715 3 97.63 68.81 -31.71 0.194 17714
 17716 3 97.72 68.86 -31.73 0.262 17715
 17717 3 97.71 69.09 -31.75 0.295 17716
 17718 3 97.81 69.19 -31.86 0.274 17717
 17719 3 97.96 69.22 -31.83 0.174 17718
 17720 3 97.93 69.26 -31.97 0.000125 17719
 17721 3 97.98 68.66 -31.73 0.157 17716
 17722 3 98.13 68.71 -31.76 0.166 17721
 17723 3 98.34 68.71 -31.65 0.168 17722
 17724 3 98.49 68.77 -31.6 0.166 17723
 17725 3 98.67 68.81 -31.52 0.164 17724
 17726 3 98.89 68.84 -31.52 0.249 17725
 17727 3 99.13 68.86 -31.53 0.269 17726
 17728 3 99.29 68.92 -31.43 0.351 17727
 17729 3 99.53 68.94 -31.47 0.397 17728
 17730 3 99.76 69 -31.47 0.379 17729
 17731 3 99.97 69.01 -31.43 0.343 17730
 17732 3 100.17 69.04 -31.6 0.367 17731
 17733 3 100.5 69.12 -31.69 0.144 17732
 17734 3 100.7 69.19 -31.74 0.159 17733
 17735 3 100.9 69.25 -31.77 0.157 17734
 17736 3 101.1 69.33 -31.71 0.214 17735
 17737 3 101.2 69.35 -31.72 0.315 17736
 17738 3 101.2 69.45 -31.85 0.376 17737
 17739 3 101.4 69.46 -31.94 0.442 17738
 17740 3 101.5 69.48 -32.01 0.436 17739
 17741 3 101.6 69.53 -32.1 0.434 17740
 17742 3 101.8 69.6 -32.11 0.411 17741
 17743 3 102 69.64 -32.08 0.395 17742
 17744 3 102.2 69.6 -32.2 0.394 17743
 17745 3 102.2 69.74 -32.4 0.296 17744
 17746 3 101.8 69.78 -32.71 0.162 17745
 17747 3 101.7 69.76 -32.82 0.201 17746
 17748 3 101.5 69.66 -32.83 0.212 17747
 17749 3 101.4 69.88 -33.06 0.104 17748
 17750 3 101.3 69.83 -33.13 0.103 17749
 17751 3 101.3 69.94 -33.28 0.288 17750
 17752 3 101.6 70.06 -33.19 0.11 17751
 17753 3 101.9 69.98 -33.06 0.148 17752
 17754 3 102.1 70.16 -33.16 0.071 17753
 17755 3 102.1 70.22 -33.27 0.097 17754
 17756 3 102 70.31 -33.36 0.079 17755
 17757 3 102.1 70.44 -33.47 0.098 17756
 17758 3 102.2 70.5 -33.64 0.093 17757
 17759 3 102.2 70.62 -33.71 0.125 17758
 17760 3 102.4 70.74 -33.83 0.115 17759
 17761 3 102.5 70.8 -33.91 0.141 17760
 17762 3 102.5 70.9 -33.92 0.137 17761
 17763 3 102.5 71.01 -33.88 0.000125 17762
 17764 3 101.2 69.91 -33.32 0.274 17751
 17765 3 101 69.78 -33.31 0.188 17764
 17766 3 100.9 69.76 -33.29 0.145 17765
 17767 3 100.7 69.75 -33.33 0.104 17766
 17768 3 102.3 69.72 -32.34 0.154 17745
 17769 3 48.66 57.97 -20.11 0.094 16843
 17770 3 48.58 57.93 -20.3 0.104 17769
 17771 3 48.6 57.91 -20.4 0.079 17770
 17772 3 34.19 56.03 -19.26 0.141 16770
 17773 3 34.36 55.92 -19.12 0.072 17772
 17774 3 27.64 57.2 -19.97 0.33 16736
 17775 3 27.5 57.41 -19.96 0.271 17774
 17776 3 27.34 57.49 -19.86 0.231 17775
 17777 3 27.13 57.57 -19.8 0.225 17776
 17778 3 26.96 57.68 -19.81 0.212 17777
 17779 3 26.76 57.73 -19.83 0.197 17778
 17780 3 26.56 57.7 -19.9 0.135 17779
 17781 3 26.38 57.76 -19.89 0.087 17780
 17782 3 26.27 57.81 -19.88 0.113 17781
 17783 3 26.06 57.84 -19.91 0.088 17782
 17784 3 25.83 57.84 -19.88 0.068 17783
 17785 3 25.68 57.82 -19.81 0.105 17784
 17786 3 25.54 57.85 -19.74 0.116 17785
 17787 3 25.46 57.81 -19.62 0.194 17786
 17788 3 25.41 57.77 -19.53 0.239 17787
 17789 3 25.1 57.7 -19.48 0.242 17788
 17790 3 24.88 57.66 -19.45 0.211 17789
 17791 3 24.58 57.63 -19.46 0.208 17790
 17792 3 24.34 57.62 -19.45 0.169 17791
 17793 3 24.19 57.59 -19.49 0.185 17792
 17794 3 23.98 57.66 -19.49 0.199 17793
 17795 3 23.83 57.77 -19.42 0.14 17794
 17796 3 23.8 57.84 -19.33 0.151 17795
 17797 3 23.68 58 -19.19 0.172 17796
 17798 3 23.42 58.01 -19.12 0.181 17797
 17799 3 23.35 58.09 -18.98 0.098 17798
 17800 3 23.18 58.13 -18.95 0.103 17799
 17801 3 23.03 58.18 -18.91 0.113 17800
 17802 3 22.96 58.27 -18.89 0.091 17801
 17803 3 22.85 58.28 -18.82 0.081 17802
 17804 3 22.78 58.4 -18.84 0.119 17803
 17805 3 22.67 58.54 -18.84 0.147 17804
 17806 3 22.58 58.68 -18.81 0.165 17805
 17807 3 22.42 58.8 -18.8 0.217 17806
 17808 3 22.29 58.85 -18.72 0.148 17807
 17809 3 22.11 58.91 -18.66 0.105 17808
 17810 3 21.95 58.96 -18.61 0.105 17809
 17811 3 21.79 59.03 -18.55 0.091 17810
 17812 3 21.63 59.06 -18.45 0.109 17811
 17813 3 21.6 59.15 -18.33 0.112 17812
 17814 3 21.63 59.29 -18.22 0.118 17813
 17815 3 21.65 59.39 -18.14 0.192 17814
 17816 3 21.86 59.45 -18.11 0.167 17815
 17817 3 21.93 59.56 -18.11 0.196 17816
 17818 3 22.05 59.54 -17.98 0.105 17817
 17819 3 21.44 59.57 -18.16 0.135 17815
 17820 3 21.29 59.63 -18.08 0.125 17819
 17821 3 21.38 59.79 -18.01 0.000125 17820
 17822 3 20.83 56.75 -20.71 0.191 16700
 17823 3 20.6 56.9 -20.6 0.243 17822
 17824 3 20.36 57.02 -20.52 0.267 17823
 17825 3 20.04 57.07 -20.42 0.351 17824
 17826 3 19.76 57.11 -20.38 0.331 17825
 17827 3 19.54 57.1 -20.44 0.292 17826
 17828 3 19.23 56.98 -20.49 0.248 17827
 17829 3 18.82 56.91 -20.43 0.245 17828
 17830 3 18.71 56.82 -20.53 0.202 17829
 17831 3 18.44 56.88 -20.55 0.202 17830
 17832 3 18.21 56.91 -20.56 0.177 17831
 17833 3 18.04 56.98 -20.57 0.16 17832
 17834 3 17.87 57.07 -20.59 0.189 17833
 17835 3 17.7 57.15 -20.57 0.164 17834
 17836 3 17.46 57.17 -20.51 0.184 17835
 17837 3 17.35 57.26 -20.5 0.185 17836
 17838 3 17.16 57.27 -20.53 0.175 17837
 17839 3 16.99 57.36 -20.54 0.187 17838
 17840 3 16.85 57.46 -20.58 0.191 17839
 17841 3 16.74 57.56 -20.63 0.196 17840
 17842 3 16.56 57.65 -20.65 0.216 17841
 17843 3 16.45 57.77 -20.61 0.209 17842
 17844 3 16.32 57.86 -20.64 0.208 17843
 17845 3 16.23 58 -20.75 0.2 17844
 17846 3 16.04 58.06 -20.79 0.209 17845
 17847 3 15.87 58.15 -20.88 0.182 17846
 17848 3 15.76 58.2 -20.94 0.19 17847
 17849 3 15.58 58.27 -20.96 0.196 17848
 17850 3 15.38 58.36 -20.99 0.19 17849
 17851 3 15.3 58.46 -21.08 0.194 17850
 17852 3 15.14 58.51 -21.13 0.177 17851
 17853 3 14.96 58.56 -21.18 0.166 17852
 17854 3 14.73 58.64 -21.17 0.153 17853
 17855 3 14.54 58.78 -21.13 0.171 17854
 17856 3 14.36 58.89 -21.06 0.212 17855
 17857 3 14.19 58.89 -20.99 0.241 17856
 17858 3 13.97 58.97 -20.91 0.211 17857
 17859 3 13.76 58.94 -20.88 0.162 17858
 17860 3 13.56 58.88 -20.81 0.138 17859
 17861 3 13.41 58.86 -20.75 0.145 17860
 17862 3 13.25 58.84 -20.67 0.133 17861
 17863 3 13.04 58.81 -20.63 0.157 17862
 17864 3 12.88 58.83 -20.58 0.197 17863
 17865 3 12.7 58.85 -20.55 0.201 17864
 17866 3 12.56 58.84 -20.43 0.211 17865
 17867 3 12.3 58.79 -20.32 0.197 17866
 17868 3 12.02 58.81 -20.22 0.23 17867
 17869 3 11.73 58.82 -20.19 0.229 17868
 17870 3 11.37 58.73 -20.19 0.191 17869
 17871 3 11.21 58.68 -20.13 0.188 17870
 17872 3 11.01 58.61 -20.15 0.186 17871
 17873 3 10.8 58.62 -20.22 0.184 17872
 17874 3 10.57 58.64 -20.3 0.179 17873
 17875 3 10.36 58.69 -20.3 0.189 17874
 17876 3 10.15 58.8 -20.22 0.222 17875
 17877 3 9.97 58.88 -20.1 0.204 17876
 17878 3 9.61 58.87 -20 0.209 17877
 17879 3 9.35 58.94 -20.04 0.173 17878
 17880 3 9.31 59.04 -19.98 0.169 17879
 17881 3 8.96 59.15 -20.12 0.138 17880
 17882 3 8.79 59.21 -20.23 0.183 17881
 17883 3 8.64 59.22 -20.32 0.189 17882
 17884 3 8.47 59.27 -20.41 0.195 17883
 17885 3 8.34 59.28 -20.6 0.172 17884
 17886 3 8.26 59.33 -20.75 0.206 17885
 17887 3 8.16 59.34 -20.82 0.286 17886
 17888 3 8.04 59.4 -20.91 0.394 17887
 17889 3 7.9 59.49 -20.89 0.448 17888
 17890 3 7.75 59.47 -20.94 0.497 17889
 17891 3 7.66 59.55 -21.06 0.486 17890
 17892 3 7.52 59.56 -21.13 0.437 17891
 17893 3 7.35 59.67 -21.12 0.314 17892
 17894 3 7.24 59.76 -21.2 0.228 17893
 17895 3 7.12 59.79 -21.28 0.166 17894
 17896 3 8.75 54.92 -20.02 0.127 16242
 17897 3 8.57 54.95 -20.05 0.173 17896
 17898 3 8.33 54.92 -20.08 0.257 17897
 17899 3 8.03 54.89 -20.02 0.253 17898
 17900 3 7.74 54.9 -19.87 0.178 17899
 17901 3 7.51 54.83 -19.78 0.133 17900
 17902 3 7.39 54.8 -19.62 0.159 17901
 17903 3 7.32 54.74 -19.49 0.194 17902
 17904 3 7.21 54.76 -19.44 0.218 17903
 17905 3 7.03 54.61 -19.59 0.088 17904
 17906 3 6.83 54.57 -19.5 0.111 17905
 17907 3 6.7 54.52 -19.47 0.122 17906
 17908 3 6.5 54.55 -19.38 0.096 17907
 17909 3 7.22 55.02 -19.22 0.116 17904
 17910 3 7.36 55.09 -19.13 0.058 17909
 17911 3 7.39 55.14 -19.03 0.093 17910
 17912 3 7.56 55.22 -18.97 0.065 17911
 17913 3 7.62 55.31 -18.94 0.094 17912
 17914 3 7.61 55.49 -18.86 0.11 17913
 17915 3 7.68 55.55 -18.88 0.057 17914
 17916 3 6.16 58.77 -19.61 0.204 16214
 17917 3 6.23 58.89 -19.65 0.177 17916
 17918 3 6.37 58.99 -19.72 0.171 17917
 17919 3 6.42 59.13 -19.88 0.192 17918
 17920 3 6.45 59.25 -20.07 0.148 17919
 17921 3 6.51 59.35 -20.26 0.147 17920
 17922 3 6.53 59.41 -20.4 0.137 17921
 17923 3 6.63 59.49 -20.5 0.121 17922
 17924 3 6.75 59.58 -20.53 0.13 17923
 17925 3 6.82 59.75 -20.58 0.137 17924
 17926 3 6.91 59.85 -20.62 0.121 17925
 17927 3 6.94 59.98 -20.62 0.141 17926
 17928 3 6.96 60.11 -20.65 0.138 17927
 17929 3 7.06 60.24 -20.61 0.143 17928
 17930 3 7.08 60.36 -20.63 0.164 17929
 17931 3 7.17 60.52 -20.67 0.15 17930
 17932 3 7.34 60.61 -20.68 0.15 17931
 17933 3 7.5 60.7 -20.82 0.133 17932
 17934 3 7.7 60.79 -20.85 0.166 17933
 17935 3 7.85 60.82 -20.97 0.19 17934
 17936 3 7.93 60.89 -21.1 0.194 17935
 17937 3 8.02 60.96 -21.22 0.262 17936
 17938 3 8.09 60.96 -21.37 0.316 17937
 17939 3 8.17 61.03 -21.46 0.389 17938
 17940 3 8.19 61.15 -21.52 0.611 17939
 17941 3 8.21 61.29 -21.51 0.648 17940
 17942 3 8.24 61.42 -21.46 0.628 17941
 17943 3 8.62 61.35 -21.49 0.656 17942
 17944 3 8.05 61.84 -20.89 0.258 17943
 17945 3 8.02 61.91 -20.78 0.097 17944
 17946 3 8.8 61.36 -21.71 0.493 17943
 17947 3 8.88 61.46 -21.78 0.427 17946
 17948 3 9.17 61.41 -21.8 0.294 17947
 17949 3 9.13 61.49 -21.71 0.017 17948
 17950 3 -0.42 59.94 -20.65 0.179 16176
 17951 3 -0.6 59.88 -20.66 0.112 17950
 17952 3 -0.71 59.91 -20.68 0.000125 17951
 17953 3 -9.41 60.22 -23.39 0.198 16034
 17954 3 -9.67 60.09 -23.46 0.228 17953
 17955 3 -9.79 60.03 -23.63 0.189 17954
 17956 3 -9.81 60 -23.79 0.161 17955
 17957 3 -9.79 59.93 -23.97 0.154 17956
 17958 3 -9.9 59.91 -24.01 0.176 17957
 17959 3 -10.01 59.87 -24 0.225 17958
 17960 3 -10.13 59.83 -24.03 0.241 17959
 17961 3 -10.16 59.68 -24.11 0.202 17960
 17962 3 -10.18 59.54 -24.13 0.173 17961
 17963 3 -10.35 59.54 -24.03 0.128 17962
 17964 3 -10.36 59.47 -23.94 0.000125 17963
 17965 3 -10.35 60.06 -23.81 0.096 17960
 17966 3 -10.46 60.1 -23.79 0.072 17965
 17967 3 -8.09 60.9 -23.84 0.274 16029
 17968 3 -8.04 60.63 -23.8 0.169 17967
 17969 3 -8.19 60.6 -23.75 0.142 17968
 17970 3 -8.28 60.7 -23.98 0.000125 17969
 17971 3 -8.01 60.82 -23.85 0.274 17967
 17972 3 -8.52 61.84 -24.42 0.121 17971
 17973 3 -8.64 61.97 -24.48 0.127 17972
 17974 3 -7.57 62.15 -23.35 0.42 16021
 17975 3 -7.45 62.17 -23.34 0.36 17974
 17976 3 -7.29 62.29 -23.34 0.362 17975
 17977 3 -6.98 62.34 -23.35 0.327 17976
 17978 3 -6.65 62.35 -23.4 0.414 17977
 17979 3 -6.11 62.4 -23.56 0.484 17978
 17980 3 -5.9 62.34 -23.64 0.476 17979
 17981 3 -5.71 62.28 -23.53 0.449 17980
 17982 3 -5.62 62.2 -23.43 0.468 17981
 17983 3 -5.5 62.23 -23.27 0.408 17982
 17984 3 -5.44 62.04 -23.11 0.409 17983
 17985 3 -5.42 61.98 -22.95 0.412 17984
 17986 3 -5.32 61.92 -22.81 0.382 17985
 17987 3 -5.26 61.92 -22.71 0.359 17986
 17988 3 -5.11 62.02 -22.59 0.405 17987
 17989 3 -4.99 62.03 -22.42 0.379 17988
 17990 3 -4.87 61.95 -22.13 0.424 17989
 17991 3 -4.7 61.9 -22.01 0.395 17990
 17992 3 -4.52 61.88 -22.03 0.374 17991
 17993 3 -4.3 61.87 -21.98 0.359 17992
 17994 3 -4.02 61.86 -22 0.301 17993
 17995 3 -3.74 61.93 -22.09 0.298 17994
 17996 3 -3.47 62 -22.14 0.29 17995
 17997 3 -3.29 62.06 -22.15 0.279 17996
 17998 3 -3.06 62.14 -22.16 0.282 17997
 17999 3 -2.83 62.27 -22.09 0.27 17998
 18000 3 -2.69 62.36 -22.03 0.281 17999
 18001 3 -2.5 62.43 -22 0.3 18000
 18002 3 -2.32 62.56 -21.95 0.327 18001
 18003 3 -2.12 62.62 -21.87 0.38 18002
 18004 3 -1.93 62.72 -21.79 0.374 18003
 18005 3 -1.68 62.8 -21.82 0.364 18004
 18006 3 -1.58 62.78 -21.74 0.313 18005
 18007 3 -1.31 62.89 -21.69 0.303 18006
 18008 3 -1.15 62.91 -21.6 0.323 18007
 18009 3 -0.91 62.95 -21.47 0.336 18008
 18010 3 -0.72 62.92 -21.51 0.294 18009
 18011 3 -0.45 62.91 -21.52 0.313 18010
 18012 3 -0.26 62.85 -21.61 0.293 18011
 18013 3 -0.12 62.76 -21.73 0.293 18012
 18014 3 0.02 62.77 -21.8 0.244 18013
 18015 3 0.2 62.71 -21.88 0.201 18014
 18016 3 0.33 62.65 -21.84 0.192 18015
 18017 3 0.45 62.46 -21.87 0.226 18016
 18018 3 0.56 62.28 -21.97 0.316 18017
 18019 3 0.63 62.12 -22.1 0.369 18018
 18020 3 0.75 62.01 -22.21 0.45 18019
 18021 3 0.84 61.94 -22.41 0.454 18020
 18022 3 0.98 61.93 -22.47 0.423 18021
 18023 3 1.09 61.88 -22.66 0.39 18022
 18024 3 1.25 61.86 -22.7 0.326 18023
 18025 3 1.37 61.82 -22.84 0.271 18024
 18026 3 1.58 61.8 -22.94 0.234 18025
 18027 3 1.86 61.74 -22.96 0.239 18026
 18028 3 2.02 61.63 -22.95 0.228 18027
 18029 3 2.26 61.58 -22.92 0.187 18028
 18030 3 2.41 61.49 -22.89 0.197 18029
 18031 3 2.56 61.39 -22.83 0.176 18030
 18032 3 2.64 61.22 -22.72 0.184 18031
 18033 3 2.79 61.17 -22.69 0.187 18032
 18034 3 2.96 61.02 -22.59 0.215 18033
 18035 3 3.12 60.91 -22.6 0.189 18034
 18036 3 3.26 60.84 -22.6 0.162 18035
 18037 3 3.46 60.8 -22.65 0.131 18036
 18038 3 3.73 60.71 -22.75 0.141 18037
 18039 3 3.92 60.65 -22.76 0.144 18038
 18040 3 4.08 60.62 -22.77 0.143 18039
 18041 3 4.24 60.58 -22.74 0.186 18040
 18042 3 4.41 60.58 -22.67 0.223 18041
 18043 3 4.6 60.56 -22.66 0.179 18042
 18044 3 4.75 60.66 -22.64 0.188 18043
 18045 3 4.9 60.73 -22.6 0.183 18044
 18046 3 5.07 60.76 -22.45 0.186 18045
 18047 3 5.23 60.75 -22.35 0.181 18046
 18048 3 5.4 60.7 -22.28 0.154 18047
 18049 3 5.57 60.64 -22.21 0.151 18048
 18050 3 5.78 60.5 -22.1 0.173 18049
 18051 3 5.91 60.38 -22.04 0.197 18050
 18052 3 6.03 60.3 -22.04 0.157 18051
 18053 3 6.14 60.19 -22.04 0.162 18052
 18054 3 6.24 60.1 -21.99 0.149 18053
 18055 3 6.41 60.03 -21.89 0.151 18054
 18056 3 6.52 59.97 -21.81 0.169 18055
 18057 3 6.68 59.89 -21.69 0.165 18056
 18058 3 6.89 59.86 -21.54 0.178 18057
 18059 3 6.98 59.78 -21.4 0.168 18058
 18060 3 -13.07 46.62 -21.47 0.067 8397
 18061 3 -13.26 46.66 -21.49 0.059 18060
 18062 3 -13.37 46.67 -21.35 0.084 18061
 18063 3 -13.57 46.7 -21.25 0.125 18062
 18064 3 -13.7 46.74 -21.19 0.108 18063
 18065 3 -13.91 46.9 -21.15 0.109 18064
 18066 3 -14.02 47.07 -21.12 0.093 18065
 18067 3 -14.16 47.24 -21.09 0.099 18066
 18068 3 -14.25 47.33 -21.07 0.084 18067
 18069 1 0.21 -0.01 -0.04 2.798 1
```
