## Supplementary material for "Automated Proofreading of Digitally Reconstructed Neural Morphology Enhances Accuracy, Scalability, and Standardization": Standardization and accuracy results: 720575940616420865.CNG.swc

```
# SWC to SWC conversion from L-Measure. Sridevi Polavaram: spolavar@gmu.edu
# Original fileName:C:\Users\Carolina\Desktop\Quality_Check\postprocessing\Bry_Final\Source_Temp1//720575940616420865.CNG.swc
#
# SWC to SWC conversion from L-Measure. Sridevi Polavaram: spolavar@gmu.edu

# Original fileName:C:\Users\vselabs\Desktop\Quality_Check\postprocessing\flywire_central_Final\Source_Temp1//720575940616420865.BH.swc

#

# SWC to SWC conversion from L-Measure. Sridevi Polavaram: spolavar@gmu.edu

# Original fileName:C:\Users\Carolina\Desktop\gaa2ct\data_autoproc\Auto swc//720575940616420865.swc.swc.CNG.swc

#

# Original file C:\Users\Carolina\Desktop\gaa2ct\data_autoproc\Temp_LMeasure\720575940616420865.swc.swc edited using StdSwc version 1.31 on 5/31/24.

# Irregularities and fixes documented in C:\Users\Carolina\Desktop\gaa2ct\data_autoproc\Temp_LMeasure\720575940616420865.swc.swc.std.  See StdSwc1.31.doc for more information.

#

# SWC to SWC conversion from L-Measure. Sridevi Polavaram: spolavar@gmu.edu

# Original fileName:C:\Users\Carolina\Desktop\gaa2ct\data_autoproc\Source_Temp1//720575940616420865.swc

#

# ORIGINAL_SOURCE 

# CREATURE 

# REGION 

# FIELD/LAYER 

# TYPE 

# CONTRIBUTOR 

# REFERENCE 

# RAW 

# EXTRAS 

# SOMA_AREA 

# SHRINKAGE_CORRECTION 

# VERSION_NUMBER 

# VERSION_DATE 

# ********************************************* 

# SCALE 1.0 1.0 1.0 

 1 1 0 0 0 2.554 -1
 2 1 -0.06 0.08 -0.09 2.509 1
 3 1 -0.04 0.11 -0.33 2.469 2
 4 1 0 0.15 -0.52 2.409 3
 5 1 -0.15 0.13 -0.7 2.463 4
 6 1 -0.15 0.27 -0.87 2.366 5
 7 1 -0.19 0.35 -1.04 2.339 6
 8 1 -0.45 0.47 -0.98 2.266 7
 9 1 -0.51 0.37 -1.18 2.222 8
 10 1 -0.53 0.46 -1.36 2.194 9
 11 1 -0.48 0.49 -1.55 2.143 10
 12 1 -0.38 0.62 -1.62 1.947 11
 13 1 -0.63 0.66 -1.64 1.96 12
 14 1 -0.8 0.51 -1.82 1.857 13
 15 1 -0.73 0.53 -2.09 1.729 14
 16 1 -0.92 0.57 -2.11 1.676 15
 17 1 -0.99 0.55 -2.23 1.551 16
 18 1 -1.07 0.7 -2.19 1.476 17
 19 1 -1.17 0.69 -2.4 1.374 18
 20 1 -1.19 0.74 -2.54 1.233 19
 21 1 -1.4 0.7 -2.59 1.171 20
 22 1 -1.45 0.78 -2.73 1.097 21
 23 1 -1.56 0.83 -2.83 1.031 22
 24 1 -1.55 0.93 -2.98 0.92 23
 25 1 -1.65 1.01 -3.05 0.884 24
 26 1 -1.74 1.05 -3.2 0.818 25
 27 1 -1.79 1.19 -3.28 0.777 26
 28 1 -1.81 1.26 -3.5 0.701 27
 29 1 -1.9 1.33 -3.47 0.685 28
 30 1 -2.03 1.43 -3.55 0.64 29
 31 3 -2.18 1.56 -3.56 0.519 30
 32 3 -2.31 1.61 -3.72 0.526 31
 33 3 -2.44 1.72 -3.79 0.519 32
 34 3 -2.52 1.86 -3.9 0.477 33
 35 3 -2.59 1.99 -4.07 0.458 34
 36 3 -2.76 2.09 -4.12 0.392 35
 37 3 -2.78 2.23 -4.15 0.39 36
 38 3 -2.85 2.36 -4.09 0.386 37
 39 3 -2.8 2.61 -4.03 0.351 38
 40 3 -2.92 2.72 -3.97 0.317 39
 41 3 -2.97 2.88 -3.93 0.344 40
 42 3 -2.96 3.24 -3.94 0.487 41
 43 3 -3.06 3.36 -4.03 0.496 42
 44 3 -3.11 3.58 -4.02 0.456 43
 45 3 -3.27 3.66 -4.04 0.454 44
 46 3 -3.38 3.77 -4.08 0.408 45
 47 3 -3.52 3.83 -4.05 0.369 46
 48 3 -3.61 3.93 -4.11 0.32 47
 49 3 -3.71 4.04 -4.09 0.29 48
 50 3 -3.83 4.17 -4.05 0.232 49
 51 3 -3.91 4.29 -3.99 0.214 50
 52 3 -4.01 4.46 -3.96 0.191 51
 53 3 -4.26 4.66 -3.92 0.226 52
 54 3 -4.38 4.79 -3.95 0.278 53
 55 3 -4.74 4.96 -4.17 0.433 54
 56 3 -4.79 5.09 -4.2 0.442 55
 57 3 -4.88 5.18 -4.14 0.401 56
 58 3 -4.9 5.31 -4.03 0.376 57
 59 3 -4.87 5.48 -3.96 0.261 58
 60 3 -4.98 5.62 -3.99 0.222 59
 61 3 -5.15 5.77 -3.98 0.189 60
 62 3 -5.3 5.88 -3.9 0.203 61
 63 3 -5.38 6.04 -3.91 0.218 62
 64 3 -5.54 6.15 -3.91 0.218 63
 65 3 -5.66 6.28 -3.92 0.212 64
 66 3 -5.84 6.4 -3.98 0.216 65
 67 3 -5.98 6.55 -3.94 0.217 66
 68 3 -6.07 6.69 -3.92 0.218 67
 69 3 -6.14 6.97 -3.89 0.218 68
 70 3 -6.19 7.07 -3.78 0.233 69
 71 3 -6.35 7.17 -3.67 0.263 70
 72 3 -6.51 7.29 -3.56 0.259 71
 73 3 -6.6 7.38 -3.52 0.264 72
 74 3 -6.71 7.46 -3.35 0.217 73
 75 3 -6.81 7.56 -3.4 0.188 74
 76 3 -6.79 7.67 -3.31 0.239 75
 77 3 -6.71 8.12 -3.14 0.377 76
 78 3 -6.3 8.56 -2.8 0.135 77
 79 3 -6.16 8.54 -2.65 0.127 78
 80 3 -6.13 8.56 -2.48 0.127 79
 81 3 -6.08 8.64 -2.34 0.127 80
 82 3 -5.99 8.69 -2.18 0.105 81
 83 3 -5.94 8.75 -2.04 0.072 82
 84 3 -6.8 8.22 -3.11 0.361 77
 85 3 -6.92 8.3 -3.13 0.385 84
 86 3 -7.04 8.46 -3.08 0.395 85
 87 3 -7.11 8.57 -2.97 0.381 86
 88 3 -7.21 8.67 -2.86 0.352 87
 89 3 -7.31 8.86 -2.86 0.287 88
 90 3 -7.45 9 -2.84 0.261 89
 91 3 -7.56 9.13 -2.81 0.217 90
 92 3 -7.63 9.27 -2.83 0.207 91
 93 3 -7.77 9.46 -2.91 0.219 92
 94 3 -7.91 9.62 -2.9 0.225 93
 95 3 -8.05 9.73 -2.8 0.232 94
 96 3 -8.18 9.87 -2.78 0.248 95
 97 3 -8.28 9.98 -2.74 0.21 96
 98 3 -8.38 10.12 -2.64 0.216 97
 99 3 -8.54 10.37 -2.53 0.279 98
 100 3 -8.59 10.63 -2.44 0.321 99
 101 3 -8.54 10.84 -2.35 0.313 100
 102 3 -8.56 11.03 -2.36 0.324 101
 103 3 -8.59 11.18 -2.45 0.319 102
 104 3 -8.67 11.37 -2.41 0.268 103
 105 3 -8.73 11.49 -2.54 0.286 104
 106 3 -8.83 11.63 -2.54 0.259 105
 107 3 -8.99 11.84 -2.64 0.263 106
 108 3 -9.08 11.98 -2.76 0.237 107
 109 3 -9.25 12.14 -2.89 0.225 108
 110 3 -9.41 12.27 -2.98 0.167 109
 111 3 -9.51 12.38 -3.07 0.176 110
 112 3 -9.67 12.53 -3.21 0.259 111
 113 3 -9.8 12.68 -3.31 0.232 112
 114 3 -10 12.99 -3.42 0.256 113
 115 3 -10.1 13.2 -3.51 0.237 114
 116 3 -10.2 13.38 -3.73 0.263 115
 117 3 -10.31 13.58 -3.89 0.261 116
 118 3 -10.43 13.79 -3.98 0.271 117
 119 3 -10.53 13.92 -4.13 0.274 118
 120 3 -10.57 14.08 -4.27 0.341 119
 121 3 -10.63 14.27 -4.3 0.299 120
 122 3 -10.67 14.46 -4.4 0.261 121
 123 3 -10.73 14.64 -4.5 0.234 122
 124 3 -10.82 14.8 -4.6 0.222 123
 125 3 -10.85 15.02 -4.83 0.289 124
 126 3 -10.88 15.22 -4.97 0.299 125
 127 3 -10.97 15.36 -5.03 0.29 126
 128 3 -11.03 15.51 -5.16 0.264 127
 129 3 -11.05 15.67 -5.31 0.266 128
 130 3 -11.13 15.86 -5.46 0.255 129
 131 3 -11.19 16.08 -5.62 0.281 130
 132 3 -11.27 16.19 -5.72 0.295 131
 133 3 -11.34 16.34 -5.77 0.332 132
 134 3 -11.4 16.45 -5.85 0.37 133
 135 3 -11.45 16.59 -5.95 0.425 134
 136 3 -11.4 17.18 -5.81 0.105 135
 137 3 -11.45 17.25 -5.68 0.071 136
 138 3 -11.58 16.63 -6.07 0.291 135
 139 3 -11.6 16.79 -6.08 0.246 138
 140 3 -11.64 16.94 -6.1 0.213 139
 141 3 -11.73 17.16 -6.16 0.207 140
 142 3 -11.81 17.3 -6.21 0.191 141
 143 3 -11.88 17.49 -6.23 0.155 142
 144 3 -11.97 17.61 -6.19 0.157 143
 145 3 -12.05 17.74 -6.24 0.182 144
 146 3 -12.16 17.87 -6.24 0.218 145
 147 3 -12.2 18.02 -6.29 0.256 146
 148 3 -12.27 18.18 -6.36 0.226 147
 149 3 -12.26 18.38 -6.49 0.214 148
 150 3 -12.32 18.61 -6.49 0.242 149
 151 3 -12.35 18.73 -6.62 0.251 150
 152 3 -12.38 18.87 -6.72 0.256 151
 153 3 -12.43 19.08 -6.92 0.263 152
 154 3 -12.42 19.25 -7.06 0.229 153
 155 3 -12.47 19.48 -7.2 0.283 154
 156 3 -12.58 19.71 -7.36 0.317 155
 157 3 -12.55 19.84 -7.47 0.291 156
 158 3 -12.66 20.03 -7.68 0.299 157
 159 3 -12.69 20.29 -7.78 0.295 158
 160 3 -12.79 20.51 -7.87 0.329 159
 161 3 -12.78 20.68 -7.99 0.348 160
 162 3 -12.72 20.82 -8.09 0.343 161
 163 3 -12.81 21.01 -8.24 0.343 162
 164 3 -12.75 21.15 -8.33 0.309 163
 165 3 -12.76 21.29 -8.52 0.296 164
 166 3 -12.79 21.49 -8.63 0.267 165
 167 3 -12.86 21.62 -8.69 0.25 166
 168 3 -12.87 21.83 -8.74 0.206 167
 169 3 -12.93 22.01 -8.95 0.274 168
 170 3 -13.05 22.21 -8.96 0.275 169
 171 3 -13.12 22.34 -9.05 0.267 170
 172 3 -13.13 22.49 -9.13 0.257 171
 173 3 -13.17 22.7 -9.25 0.266 172
 174 3 -13.21 22.85 -9.37 0.309 173
 175 3 -13.26 23.03 -9.46 0.314 174
 176 3 -13.31 23.23 -9.44 0.31 175
 177 3 -13.27 23.53 -9.52 0.247 176
 178 3 -13.31 23.82 -9.56 0.218 177
 179 3 -13.34 24.04 -9.61 0.214 178
 180 3 -13.38 24.26 -9.65 0.233 179
 181 3 -13.38 24.46 -9.72 0.266 180
 182 3 -13.44 24.63 -9.8 0.262 181
 183 3 -13.49 24.88 -9.85 0.261 182
 184 3 -13.53 24.98 -9.96 0.264 183
 185 3 -13.6 25.18 -10.06 0.282 184
 186 3 -13.67 25.41 -10.18 0.287 185
 187 3 -13.76 25.6 -10.3 0.24 186
 188 3 -13.87 25.78 -10.37 0.274 187
 189 3 -13.93 25.91 -10.44 0.244 188
 190 3 -14.06 26.06 -10.43 0.257 189
 191 3 -14.15 26.21 -10.51 0.236 190
 192 3 -14.28 26.36 -10.7 0.253 191
 193 3 -14.4 26.43 -10.81 0.249 192
 194 3 -14.57 26.6 -10.9 0.257 193
 195 3 -14.74 26.77 -10.98 0.271 194
 196 3 -14.88 26.93 -10.99 0.31 195
 197 3 -14.99 27.05 -11.02 0.293 196
 198 3 -15.09 27.25 -11 0.294 197
 199 3 -15.14 27.39 -11.09 0.286 198
 200 3 -15.23 27.58 -11.11 0.252 199
 201 3 -15.26 27.75 -11.15 0.238 200
 202 3 -15.3 27.93 -11.15 0.224 201
 203 3 -15.39 28.08 -11.17 0.21 202
 204 3 -15.45 28.21 -11.21 0.231 203
 205 3 -15.54 28.38 -11.3 0.227 204
 206 3 -15.61 28.56 -11.3 0.234 205
 207 3 -15.64 28.74 -11.41 0.254 206
 208 3 -15.69 28.94 -11.51 0.259 207
 209 3 -15.79 29.11 -11.63 0.259 208
 210 3 -15.84 29.29 -11.77 0.256 209
 211 3 -15.85 29.4 -11.95 0.277 210
 212 3 -15.88 29.56 -12.15 0.27 211
 213 3 -15.95 29.76 -12.18 0.228 212
 214 3 -16.03 29.91 -12.37 0.242 213
 215 3 -16 30.13 -12.61 0.29 214
 216 3 -16.08 30.3 -12.74 0.319 215
 217 3 -16.14 30.49 -12.98 0.3 216
 218 3 -16.16 30.62 -13.12 0.353 217
 219 3 -16.2 30.81 -13.22 0.371 218
 220 3 -16.24 30.94 -13.36 0.387 219
 221 3 -16.29 31.06 -13.42 0.389 220
 222 3 -16.36 31.26 -13.5 0.391 221
 223 3 -16.43 31.37 -13.6 0.358 222
 224 3 -16.46 31.49 -13.69 0.345 223
 225 3 -16.58 31.6 -13.77 0.312 224
 226 3 -16.67 31.75 -13.86 0.288 225
 227 3 -16.78 31.9 -13.95 0.254 226
 228 3 -16.84 32.03 -14.04 0.232 227
 229 3 -16.9 32.19 -14.09 0.229 228
 230 3 -16.95 32.31 -14.15 0.229 229
 231 3 -17 32.45 -14.24 0.205 230
 232 3 -17.08 32.6 -14.31 0.214 231
 233 3 -17.12 32.74 -14.35 0.226 232
 234 3 -17.17 32.91 -14.47 0.257 233
 235 3 -17.29 33.11 -14.6 0.286 234
 236 3 -17.4 33.27 -14.69 0.246 235
 237 3 -17.48 33.48 -14.78 0.237 236
 238 3 -17.57 33.61 -14.88 0.23 237
 239 3 -17.66 33.82 -14.98 0.266 238
 240 3 -17.72 34.02 -15.03 0.267 239
 241 3 -17.75 34.24 -15.17 0.296 240
 242 3 -17.81 34.41 -15.3 0.284 241
 243 3 -17.87 34.61 -15.45 0.318 242
 244 3 -17.9 34.77 -15.6 0.308 243
 245 3 -17.93 34.92 -15.78 0.315 244
 246 3 -17.94 35.07 -15.91 0.292 245
 247 3 -17.94 35.24 -16.06 0.249 246
 248 3 -17.98 35.44 -16.25 0.235 247
 249 3 -17.97 35.63 -16.32 0.213 248
 250 3 -18 35.71 -16.41 0.23 249
 251 3 -18.05 35.82 -16.61 0.208 250
 252 3 -18.06 35.95 -16.61 0.221 251
 253 3 -18.1 36.16 -16.71 0.238 252
 254 3 -18.11 36.31 -16.84 0.21 253
 255 3 -18.09 36.45 -16.95 0.214 254
 256 3 -18.15 36.58 -17.07 0.23 255
 257 3 -18.09 36.72 -17.22 0.244 256
 258 3 -18.12 36.91 -17.34 0.23 257
 259 3 -18.13 37.04 -17.49 0.254 258
 260 3 -18.14 37.21 -17.61 0.233 259
 261 3 -18.19 37.36 -17.66 0.212 260
 262 3 -18.19 37.48 -17.76 0.22 261
 263 3 -18.15 37.6 -17.89 0.221 262
 264 3 -18.2 37.77 -18 0.249 263
 265 3 -18.21 37.98 -18.14 0.266 264
 266 3 -18.31 38.27 -18.32 0.242 265
 267 3 -18.28 38.32 -18.43 0.235 266
 268 3 -18.21 38.35 -18.52 0.231 267
 269 3 -18.33 38.53 -18.67 0.258 268
 270 3 -18.37 38.72 -18.77 0.23 269
 271 3 -18.4 38.89 -18.86 0.247 270
 272 3 -18.35 39.01 -18.96 0.222 271
 273 3 -18.45 39.17 -19.09 0.223 272
 274 3 -18.49 39.32 -19.24 0.218 273
 275 3 -18.48 39.42 -19.38 0.278 274
 276 3 -18.51 39.58 -19.49 0.282 275
 277 3 -18.53 39.74 -19.64 0.262 276
 278 3 -18.53 39.87 -19.79 0.275 277
 279 3 -18.56 40.04 -19.95 0.248 278
 280 3 -18.6 40.22 -20.07 0.25 279
 281 3 -18.62 40.4 -20.2 0.234 280
 282 3 -18.65 40.59 -20.35 0.218 281
 283 3 -18.69 40.73 -20.5 0.219 282
 284 3 -18.67 40.92 -20.59 0.219 283
 285 3 -18.71 41.12 -20.76 0.241 284
 286 3 -18.7 41.3 -20.86 0.219 285
 287 3 -18.75 41.45 -20.95 0.234 286
 288 3 -18.78 41.6 -21.11 0.242 287
 289 3 -18.77 41.71 -21.21 0.234 288
 290 3 -18.82 41.83 -21.34 0.234 289
 291 3 -18.84 41.99 -21.51 0.211 290
 292 3 -18.83 42.12 -21.64 0.263 291
 293 3 -18.84 42.24 -21.75 0.276 292
 294 3 -18.82 42.36 -21.97 0.261 293
 295 3 -18.8 42.48 -22.13 0.253 294
 296 3 -18.81 42.64 -22.3 0.257 295
 297 3 -18.83 42.8 -22.42 0.282 296
 298 3 -18.77 42.91 -22.52 0.295 297
 299 3 -18.72 43.02 -22.67 0.263 298
 300 3 -18.8 43.17 -22.84 0.249 299
 301 3 -18.82 43.32 -23.03 0.255 300
 302 3 -18.81 43.43 -23.14 0.266 301
 303 3 -18.77 43.53 -23.21 0.262 302
 304 3 -18.77 43.66 -23.39 0.241 303
 305 3 -18.74 43.76 -23.56 0.236 304
 306 3 -18.72 43.87 -23.72 0.249 305
 307 3 -18.76 44.04 -23.87 0.286 306
 308 3 -18.79 44.26 -24.1 0.309 307
 309 3 -18.78 44.38 -24.29 0.287 308
 310 3 -18.78 44.49 -24.46 0.254 309
 311 3 -18.79 44.57 -24.66 0.255 310
 312 3 -18.8 44.71 -24.83 0.25 311
 313 3 -18.83 44.83 -25.06 0.231 312
 314 3 -18.84 44.92 -25.24 0.24 313
 315 3 -18.84 45.02 -25.36 0.242 314
 316 3 -18.87 45.15 -25.52 0.226 315
 317 3 -18.89 45.22 -25.65 0.233 316
 318 3 -18.9 45.38 -25.84 0.237 317
 319 3 -18.9 45.46 -25.99 0.25 318
 320 3 -18.96 45.6 -26.16 0.263 319
 321 3 -18.92 45.69 -26.34 0.216 320
 322 3 -19 45.8 -26.52 0.198 321
 323 3 -18.96 45.88 -26.67 0.183 322
 324 3 -19 45.97 -26.84 0.219 323
 325 3 -18.99 46.08 -27.03 0.216 324
 326 3 -18.98 46.13 -27.21 0.211 325
 327 3 -18.99 46.2 -27.37 0.213 326
 328 3 -18.96 46.29 -27.57 0.194 327
 329 3 -18.97 46.43 -27.64 0.214 328
 330 3 -18.95 46.54 -27.86 0.22 329
 331 3 -18.98 46.64 -28.03 0.214 330
 332 3 -18.93 46.75 -28.25 0.222 331
 333 3 -18.98 46.86 -28.42 0.237 332
 334 3 -19.03 46.86 -28.58 0.226 333
 335 3 -19 46.98 -28.84 0.23 334
 336 3 -19.01 47.07 -29.04 0.251 335
 337 3 -19.02 47.18 -29.27 0.24 336
 338 3 -19.01 47.22 -29.47 0.264 337
 339 3 -19.07 47.4 -29.62 0.239 338
 340 3 -19.11 47.48 -29.79 0.235 339
 341 3 -19.08 47.61 -30.02 0.228 340
 342 3 -19.09 47.75 -30.27 0.243 341
 343 3 -19.14 47.84 -30.44 0.233 342
 344 3 -19.18 47.92 -30.64 0.215 343
 345 3 -19.14 48.04 -30.88 0.226 344
 346 3 -19.1 48.14 -31.08 0.208 345
 347 3 -19.07 48.25 -31.34 0.204 346
 348 3 -19.05 48.34 -31.57 0.238 347
 349 3 -19.02 48.38 -31.74 0.214 348
 350 3 -19.01 48.45 -31.95 0.202 349
 351 3 -19.01 48.53 -32.15 0.196 350
 352 3 -19 48.58 -32.31 0.175 351
 353 3 -18.96 48.61 -32.5 0.2 352
 354 3 -18.93 48.66 -32.7 0.219 353
 355 3 -18.95 48.74 -32.9 0.222 354
 356 3 -18.9 48.84 -33.11 0.217 355
 357 3 -18.93 48.93 -33.26 0.21 356
 358 3 -18.89 48.98 -33.47 0.179 357
 359 3 -18.86 48.96 -33.68 0.154 358
 360 3 -18.84 49.02 -33.85 0.234 359
 361 3 -18.81 49.1 -33.99 0.236 360
 362 3 -18.81 49.21 -34.15 0.219 361
 363 3 -18.73 49.31 -34.34 0.202 362
 364 3 -18.7 49.34 -34.52 0.184 363
 365 3 -18.62 49.36 -34.68 0.183 364
 366 3 -18.55 49.44 -34.8 0.191 365
 367 3 -18.54 49.53 -34.95 0.222 366
 368 3 -18.51 49.61 -35.1 0.221 367
 369 3 -18.49 49.7 -35.27 0.229 368
 370 3 -18.41 49.75 -35.4 0.211 369
 371 3 -18.32 49.75 -35.52 0.191 370
 372 3 -18.33 49.83 -35.65 0.133 371
 373 3 -18.26 49.88 -35.75 0.139 372
 374 3 -18.15 49.82 -35.88 0.167 373
 375 3 -18.07 49.86 -35.98 0.179 374
 376 3 -18.17 50 -36.11 0.225 375
 377 3 -18.13 50.08 -36.28 0.198 376
 378 3 -18.1 50.17 -36.49 0.204 377
 379 3 -18.02 50.2 -36.63 0.22 378
 380 3 -17.96 50.29 -36.86 0.226 379
 381 3 -17.97 50.4 -36.98 0.243 380
 382 3 -17.94 50.47 -37.17 0.219 381
 383 3 -17.88 50.55 -37.31 0.209 382
 384 3 -17.83 50.59 -37.49 0.198 383
 385 3 -17.84 50.71 -37.66 0.226 384
 386 3 -17.81 50.82 -37.8 0.238 385
 387 3 -17.77 50.87 -37.93 0.248 386
 388 3 -17.77 50.92 -38.12 0.207 387
 389 3 -17.71 50.95 -38.28 0.193 388
 390 3 -17.68 51 -38.42 0.174 389
 391 3 -17.61 51.05 -38.56 0.169 390
 392 3 -17.59 51.1 -38.68 0.165 391
 393 3 -17.59 51.2 -38.79 0.171 392
 394 3 -17.53 51.15 -38.97 0.167 393
 395 3 -17.51 51.27 -39.11 0.19 394
 396 3 -17.44 51.32 -39.26 0.208 395
 397 3 -17.43 51.42 -39.41 0.189 396
 398 3 -17.36 51.43 -39.57 0.195 397
 399 3 -17.31 51.4 -39.74 0.213 398
 400 3 -17.22 51.42 -39.91 0.186 399
 401 3 -17.14 51.51 -40.07 0.223 400
 402 3 -17.1 51.61 -40.2 0.247 401
 403 3 -17.02 51.63 -40.36 0.205 402
 404 3 -16.94 51.72 -40.5 0.216 403
 405 3 -16.8 51.64 -40.74 0.188 404
 406 3 -16.75 51.73 -40.81 0.151 405
 407 3 -16.75 51.84 -40.93 0.161 406
 408 3 -16.72 51.96 -41.02 0.17 407
 409 3 -16.61 51.92 -41.19 0.214 408
 410 3 -16.5 51.99 -41.39 0.211 409
 411 3 -16.42 52.08 -41.58 0.221 410
 412 3 -16.38 52.22 -41.75 0.234 411
 413 3 -16.31 52.28 -41.88 0.229 412
 414 3 -16.27 52.41 -42.07 0.277 413
 415 3 -16.2 52.54 -42.23 0.288 414
 416 3 -16.11 52.55 -42.39 0.268 415
 417 3 -16.07 52.72 -42.53 0.27 416
 418 3 -16.03 52.77 -42.67 0.223 417
 419 3 -15.97 52.79 -42.78 0.201 418
 420 3 -15.9 52.83 -42.97 0.218 419
 421 3 -15.84 52.9 -43.12 0.202 420
 422 3 -15.78 52.96 -43.25 0.197 421
 423 3 -15.73 52.98 -43.48 0.269 422
 424 3 -15.67 53.06 -43.61 0.284 423
 425 3 -15.6 53.14 -43.82 0.277 424
 426 3 -15.51 53.23 -43.99 0.267 425
 427 3 -15.46 53.28 -44.13 0.247 426
 428 3 -15.41 53.32 -44.32 0.243 427
 429 3 -15.38 53.43 -44.54 0.251 428
 430 3 -15.38 53.51 -44.7 0.241 429
 431 3 -15.3 53.55 -44.85 0.236 430
 432 3 -15.26 53.64 -45 0.204 431
 433 3 -15.2 53.69 -45.13 0.229 432
 434 3 -15.17 53.78 -45.29 0.2 433
 435 3 -15.12 53.82 -45.49 0.208 434
 436 3 -15.14 53.94 -45.63 0.233 435
 437 3 -15.13 54.02 -45.75 0.226 436
 438 3 -15.07 54.09 -45.93 0.231 437
 439 3 -15.02 54.16 -46.11 0.205 438
 440 3 -14.99 54.24 -46.29 0.207 439
 441 3 -14.95 54.32 -46.48 0.227 440
 442 3 -14.89 54.4 -46.65 0.233 441
 443 3 -14.85 54.5 -46.81 0.242 442
 444 3 -14.78 54.51 -46.99 0.221 443
 445 3 -14.81 54.62 -47.28 0.285 444
 446 3 -14.75 54.69 -47.47 0.273 445
 447 3 -14.75 54.75 -47.66 0.268 446
 448 3 -14.71 54.79 -47.87 0.256 447
 449 3 -14.71 54.91 -48.03 0.216 448
 450 3 -14.7 55.01 -48.24 0.237 449
 451 3 -14.69 55.11 -48.46 0.27 450
 452 3 -14.63 55.14 -48.66 0.258 451
 453 3 -14.64 55.26 -48.86 0.246 452
 454 3 -14.66 55.4 -49.06 0.263 453
 455 3 -14.63 55.47 -49.22 0.284 454
 456 3 -14.53 55.55 -49.38 0.274 455
 457 3 -14.59 55.72 -49.56 0.266 456
 458 3 -14.6 55.84 -49.72 0.271 457
 459 3 -14.6 55.94 -49.87 0.248 458
 460 3 -14.61 56.09 -50.03 0.243 459
 461 3 -14.62 56.21 -50.18 0.204 460
 462 3 -14.58 56.28 -50.36 0.183 461
 463 3 -14.62 56.43 -50.59 0.235 462
 464 3 -14.59 56.51 -50.79 0.221 463
 465 3 -14.58 56.6 -50.96 0.231 464
 466 3 -14.52 56.67 -51.15 0.21 465
 467 3 -14.5 56.75 -51.29 0.188 466
 468 3 -14.44 56.86 -51.41 0.194 467
 469 3 -14.43 56.95 -51.53 0.185 468
 470 3 -14.4 57.04 -51.71 0.214 469
 471 3 -14.37 57.15 -51.85 0.231 470
 472 3 -14.31 57.21 -51.98 0.225 471
 473 3 -14.31 57.29 -52.14 0.211 472
 474 3 -14.31 57.4 -52.29 0.225 473
 475 3 -14.26 57.46 -52.44 0.213 474
 476 3 -14.21 57.55 -52.62 0.215 475
 477 3 -14.11 57.62 -52.78 0.223 476
 478 3 -14.08 57.74 -52.93 0.221 477
 479 3 -14.06 57.85 -53.06 0.209 478
 480 3 -13.99 57.95 -53.24 0.197 479
 481 3 -13.88 58.03 -53.4 0.204 480
 482 3 -13.84 58.16 -53.55 0.208 481
 483 3 -13.78 58.24 -53.63 0.181 482
 484 3 -13.85 58.34 -53.67 0.214 483
 485 3 -13.89 58.42 -53.84 0.184 484
 486 3 -13.79 58.51 -53.94 0.21 485
 487 3 -13.76 58.62 -54.07 0.2 486
 488 3 -13.75 58.72 -54.21 0.21 487
 489 3 -13.69 58.85 -54.33 0.225 488
 490 3 -13.65 58.97 -54.46 0.219 489
 491 3 -13.67 59.13 -54.64 0.219 490
 492 3 -13.66 59.26 -54.8 0.21 491
 493 3 -13.6 59.37 -54.9 0.196 492
 494 3 -13.63 59.5 -55.05 0.173 493
 495 3 -13.63 59.64 -55.13 0.184 494
 496 3 -13.61 59.78 -55.23 0.196 495
 497 3 -13.59 59.89 -55.41 0.2 496
 498 3 -13.59 60.05 -55.52 0.194 497
 499 3 -13.58 60.12 -55.62 0.181 498
 500 3 -13.61 60.28 -55.78 0.206 499
 501 3 -13.61 60.31 -55.94 0.182 500
 502 3 -13.6 60.42 -56.09 0.186 501
 503 3 -13.61 60.61 -56.23 0.182 502
 504 3 -13.61 60.79 -56.45 0.21 503
 505 3 -13.65 60.96 -56.63 0.18 504
 506 3 -13.58 61.06 -56.78 0.188 505
 507 3 -13.54 61.17 -56.96 0.164 506
 508 3 -13.48 61.34 -57.1 0.177 507
 509 3 -13.41 61.42 -57.24 0.179 508
 510 3 -13.36 61.54 -57.31 0.196 509
 511 3 -13.32 61.64 -57.42 0.191 510
 512 3 -13.29 61.73 -57.6 0.184 511
 513 3 -13.27 61.83 -57.73 0.189 512
 514 3 -13.2 61.97 -57.85 0.198 513
 515 3 -13.17 62.09 -57.96 0.202 514
 516 3 -13.17 62.25 -58.08 0.226 515
 517 3 -13.17 62.37 -58.19 0.205 516
 518 3 -13.16 62.47 -58.32 0.206 517
 519 3 -13.12 62.59 -58.45 0.192 518
 520 3 -13.07 62.74 -58.56 0.22 519
 521 3 -13.09 62.89 -58.7 0.228 520
 522 3 -13.08 63.01 -58.8 0.211 521
 523 3 -13.14 63.09 -58.92 0.21 522
 524 3 -13.12 63.23 -59.09 0.225 523
 525 3 -13.08 63.43 -59.19 0.207 524
 526 3 -13.07 63.53 -59.3 0.197 525
 527 3 -13.15 63.61 -59.48 0.232 526
 528 3 -13.19 63.79 -59.63 0.255 527
 529 3 -13.21 63.89 -59.76 0.262 528
 530 3 -13.25 64.05 -59.93 0.259 529
 531 3 -13.31 64.2 -60.04 0.252 530
 532 3 -13.3 64.29 -60.14 0.233 531
 533 3 -13.28 64.4 -60.28 0.215 532
 534 3 -13.24 64.51 -60.43 0.227 533
 535 3 -13.16 64.66 -60.59 0.212 534
 536 3 -13.14 64.77 -60.68 0.229 535
 537 3 -13.11 64.88 -60.76 0.218 536
 538 3 -13.12 65.04 -60.86 0.228 537
 539 3 -13.1 65.18 -60.99 0.234 538
 540 3 -13.16 65.36 -61.11 0.227 539
 541 3 -13.21 65.5 -61.27 0.242 540
 542 3 -13.2 65.63 -61.47 0.215 541
 543 3 -13.26 65.76 -61.63 0.217 542
 544 3 -13.26 65.89 -61.76 0.226 543
 545 3 -13.35 66.03 -61.87 0.17 544
 546 3 -13.36 66.11 -62.02 0.206 545
 547 3 -13.43 66.18 -62.13 0.184 546
 548 3 -13.47 66.3 -62.27 0.173 547
 549 3 -13.55 66.44 -62.45 0.199 548
 550 3 -13.59 66.59 -62.59 0.192 549
 551 3 -13.68 66.71 -62.8 0.209 550
 552 3 -13.75 66.82 -62.94 0.212 551
 553 3 -13.84 66.91 -63.11 0.226 552
 554 3 -13.83 67.03 -63.25 0.227 553
 555 3 -13.86 67.13 -63.39 0.2 554
 556 3 -13.93 67.28 -63.56 0.215 555
 557 3 -13.98 67.44 -63.69 0.204 556
 558 3 -14.08 67.56 -63.86 0.23 557
 559 3 -14.15 67.74 -63.96 0.235 558
 560 3 -14.21 67.88 -64.11 0.206 559
 561 3 -14.25 68.02 -64.27 0.22 560
 562 3 -14.36 68.17 -64.51 0.281 561
 563 3 -14.48 68.34 -64.72 0.291 562
 564 3 -14.48 68.44 -64.77 0.281 563
 565 3 -14.55 68.64 -64.85 0.282 564
 566 3 -14.58 68.82 -64.98 0.254 565
 567 3 -14.58 68.96 -65.09 0.212 566
 568 3 -14.55 69.11 -65.18 0.218 567
 569 3 -14.59 69.26 -65.27 0.227 568
 570 3 -14.63 69.42 -65.33 0.232 569
 571 3 -14.7 69.62 -65.46 0.254 570
 572 3 -14.76 69.79 -65.5 0.274 571
 573 3 -14.81 69.96 -65.58 0.246 572
 574 3 -14.83 70.18 -65.65 0.249 573
 575 3 -14.81 70.42 -65.72 0.249 574
 576 3 -14.84 70.6 -65.72 0.254 575
 577 3 -14.91 70.8 -65.7 0.285 576
 578 3 -15.01 70.98 -65.68 0.239 577
 579 3 -15.11 71.2 -65.71 0.19 578
 580 3 -15.2 71.34 -65.77 0.196 579
 581 3 -15.3 71.54 -65.82 0.193 580
 582 3 -15.41 71.71 -65.9 0.223 581
 583 3 -15.51 71.88 -65.98 0.21 582
 584 3 -15.55 72.06 -66.04 0.227 583
 585 3 -15.67 72.24 -66.07 0.225 584
 586 3 -15.77 72.43 -66.05 0.214 585
 587 3 -15.85 72.65 -66.05 0.234 586
 588 3 -15.99 72.82 -66.07 0.254 587
 589 3 -16.12 73.07 -66.1 0.269 588
 590 3 -16.2 73.26 -66.12 0.268 589
 591 3 -16.33 73.43 -66.27 0.289 590
 592 3 -16.39 73.57 -66.33 0.273 591
 593 3 -16.51 73.75 -66.37 0.234 592
 594 3 -16.57 73.91 -66.34 0.208 593
 595 3 -16.68 74.07 -66.31 0.222 594
 596 3 -16.75 74.21 -66.3 0.228 595
 597 3 -16.84 74.38 -66.33 0.26 596
 598 3 -16.9 74.52 -66.34 0.278 597
 599 3 -16.98 74.67 -66.38 0.26 598
 600 3 -17.13 74.85 -66.44 0.262 599
 601 3 -17.22 75.05 -66.38 0.251 600
 602 3 -17.33 75.25 -66.38 0.258 601
 603 3 -17.45 75.46 -66.37 0.234 602
 604 3 -17.52 75.66 -66.27 0.231 603
 605 3 -17.6 75.84 -66.2 0.237 604
 606 3 -17.75 76.01 -66.15 0.251 605
 607 3 -17.89 76.18 -66.07 0.267 606
 608 3 -17.98 76.34 -66 0.248 607
 609 3 -18.04 76.5 -65.97 0.266 608
 610 3 -18.15 76.7 -65.93 0.262 609
 611 3 -18.17 76.83 -65.89 0.25 610
 612 3 -18.27 77 -65.82 0.248 611
 613 3 -18.3 77.16 -65.73 0.231 612
 614 3 -18.41 77.32 -65.63 0.223 613
 615 3 -18.5 77.46 -65.56 0.217 614
 616 3 -18.59 77.6 -65.54 0.221 615
 617 3 -18.71 77.82 -65.41 0.233 616
 618 3 -18.87 78.01 -65.37 0.268 617
 619 3 -18.92 78.17 -65.3 0.259 618
 620 3 -18.98 78.32 -65.26 0.236 619
 621 3 -19.11 78.47 -65.1 0.22 620
 622 3 -19.19 78.59 -65.01 0.246 621
 623 3 -19.29 78.71 -64.89 0.234 622
 624 3 -19.4 78.83 -64.78 0.214 623
 625 3 -19.49 78.94 -64.69 0.221 624
 626 3 -19.62 79.07 -64.63 0.218 625
 627 3 -19.69 79.19 -64.62 0.21 626
 628 3 -19.79 79.28 -64.65 0.172 627
 629 3 -19.87 79.35 -64.57 0.211 628
 630 3 -19.95 79.46 -64.48 0.219 629
 631 3 -20.02 79.57 -64.36 0.219 630
 632 3 -20.17 79.77 -64.16 0.265 631
 633 3 -20.2 79.87 -64.06 0.245 632
 634 3 -20.29 80 -63.97 0.254 633
 635 3 -20.35 80.08 -63.92 0.235 634
 636 3 -20.49 80.18 -63.89 0.217 635
 637 3 -20.64 80.3 -63.78 0.202 636
 638 3 -20.78 80.39 -63.82 0.2 637
 639 3 -20.92 80.51 -63.78 0.228 638
 640 3 -21.09 80.65 -63.71 0.237 639
 641 3 -21.16 80.76 -63.67 0.222 640
 642 3 -21.29 80.89 -63.62 0.191 641
 643 3 -21.38 81.03 -63.52 0.219 642
 644 3 -21.49 81.13 -63.47 0.213 643
 645 3 -21.59 81.24 -63.36 0.188 644
 646 3 -21.67 81.37 -63.29 0.189 645
 647 3 -21.78 81.54 -63.15 0.194 646
 648 3 -21.91 81.7 -62.97 0.212 647
 649 3 -22.05 81.85 -62.86 0.209 648
 650 3 -22.11 82 -62.76 0.197 649
 651 3 -22.22 82.11 -62.64 0.185 650
 652 3 -22.34 82.27 -62.5 0.189 651
 653 3 -22.41 82.43 -62.41 0.182 652
 654 3 -22.52 82.56 -62.28 0.196 653
 655 3 -22.63 82.71 -62.13 0.209 654
 656 3 -22.78 82.88 -61.99 0.196 655
 657 3 -22.93 83.03 -61.82 0.21 656
 658 3 -23.05 83.17 -61.71 0.214 657
 659 3 -23.16 83.27 -61.58 0.205 658
 660 3 -23.35 83.44 -61.55 0.209 659
 661 3 -23.41 83.48 -61.45 0.197 660
 662 3 -23.51 83.56 -61.41 0.224 661
 663 3 -23.71 83.71 -61.29 0.248 662
 664 3 -23.83 83.84 -61.16 0.262 663
 665 3 -23.97 83.98 -61.03 0.25 664
 666 3 -24.1 84.12 -60.89 0.223 665
 667 3 -24.26 84.25 -60.67 0.228 666
 668 3 -24.43 84.38 -60.49 0.232 667
 669 3 -24.56 84.49 -60.39 0.183 668
 670 3 -24.74 84.56 -60.3 0.177 669
 671 3 -24.92 84.74 -60.28 0.239 670
 672 3 -25.08 84.93 -60.27 0.225 671
 673 3 -25.16 84.99 -60.2 0.224 672
 674 3 -25.34 85.16 -60.17 0.215 673
 675 3 -25.37 85.28 -60.03 0.196 674
 676 3 -25.56 85.46 -59.77 0.276 675
 677 3 -25.73 85.64 -59.58 0.246 676
 678 3 -25.8 85.76 -59.43 0.262 677
 679 3 -25.9 85.91 -59.28 0.249 678
 680 3 -26.01 86.04 -59.14 0.238 679
 681 3 -26.15 86.19 -59.02 0.233 680
 682 3 -26.25 86.32 -59.04 0.215 681
 683 3 -26.35 86.41 -59.03 0.201 682
 684 3 -26.48 86.49 -58.9 0.23 683
 685 3 -26.61 86.59 -58.79 0.203 684
 686 3 -26.67 86.68 -58.67 0.214 685
 687 3 -26.81 86.8 -58.54 0.178 686
 688 3 -26.94 86.93 -58.36 0.18 687
 689 3 -27.07 87 -58.15 0.183 688
 690 3 -27.13 87.11 -58.09 0.19 689
 691 3 -27.21 87.23 -57.96 0.175 690
 692 3 -27.32 87.37 -57.86 0.181 691
 693 3 -27.51 87.53 -57.82 0.213 692
 694 3 -27.58 87.67 -57.76 0.243 693
 695 3 -27.81 87.79 -57.67 0.248 694
 696 3 -27.93 87.83 -57.53 0.256 695
 697 3 -28.05 87.88 -57.36 0.241 696
 698 3 -28.25 87.92 -57.19 0.225 697
 699 3 -28.44 88.04 -56.98 0.231 698
 700 3 -28.65 88.19 -56.79 0.187 699
 701 3 -28.78 88.31 -56.68 0.198 700
 702 3 -29 88.52 -56.63 0.28 701
 703 3 -29.21 88.84 -56.65 0.414 702
 704 3 -29.33 88.92 -56.54 0.451 703
 705 3 -29.45 89 -56.42 0.435 704
 706 3 -29.53 89.03 -56.29 0.385 705
 707 3 -29.62 89.11 -56.19 0.345 706
 708 3 -29.75 89.13 -56.11 0.313 707
 709 3 -29.85 89.22 -56 0.263 708
 710 3 -30 89.26 -55.91 0.239 709
 711 3 -30.17 89.33 -55.82 0.241 710
 712 3 -30.29 89.41 -55.77 0.208 711
 713 3 -30.36 89.51 -55.65 0.19 712
 714 3 -30.49 89.69 -55.59 0.158 713
 715 3 -30.66 89.85 -55.49 0.192 714
 716 3 -30.83 90.02 -55.34 0.227 715
 717 3 -30.94 90.08 -55.23 0.278 716
 718 3 -31.06 90.15 -55.08 0.342 717
 719 3 -31.25 90.22 -54.81 0.326 718
 720 3 -31.47 90.27 -54.59 0.323 719
 721 3 -31.59 90.32 -54.35 0.273 720
 722 3 -31.71 90.33 -54.21 0.238 721
 723 3 -31.83 90.42 -54.07 0.182 722
 724 3 -31.94 90.51 -53.96 0.122 723
 725 3 -32.11 90.52 -53.76 0.138 724
 726 3 -32.26 90.59 -53.62 0.161 725
 727 3 -32.36 90.71 -53.43 0.217 726
 728 3 -32.51 90.77 -53.3 0.184 727
 729 3 -32.69 90.88 -53.13 0.149 728
 730 3 -32.8 90.96 -52.98 0.137 729
 731 3 -32.87 91 -52.81 0.163 730
 732 3 -32.92 91.06 -52.63 0.163 731
 733 3 -33.04 91.12 -52.48 0.176 732
 734 3 -33.16 91.2 -52.29 0.202 733
 735 3 -33.23 91.29 -52.08 0.203 734
 736 3 -33.36 91.37 -51.9 0.241 735
 737 3 -33.5 91.46 -51.75 0.201 736
 738 3 -33.72 91.55 -51.59 0.194 737
 739 3 -33.86 91.65 -51.45 0.16 738
 740 3 -33.99 91.81 -51.42 0.172 739
 741 3 -34.11 91.92 -51.38 0.2 740
 742 3 -34.57 92.1 -51.33 0.417 741
 743 3 -34.99 92.11 -51.41 0.266 742
 744 3 -35.17 92.04 -51.46 0.229 743
 745 3 -35.28 91.85 -51.57 0.253 744
 746 3 -35.42 91.7 -51.58 0.26 745
 747 3 -35.53 91.55 -51.57 0.241 746
 748 3 -35.6 91.39 -51.64 0.246 747
 749 3 -35.63 91.21 -51.63 0.302 748
 750 3 -35.54 90.94 -51.46 0.289 749
 751 3 -35.59 90.79 -51.32 0.215 750
 752 3 -35.66 90.73 -51.22 0.263 751
 753 3 -35.6 90.62 -51.13 0.231 752
 754 3 -35.88 90.46 -50.98 0.298 753
 755 3 -36.02 90.37 -50.97 0.267 754
 756 3 -36.08 90.25 -50.97 0.239 755
 757 3 -36.14 90.07 -50.98 0.243 756
 758 3 -36.25 89.93 -50.86 0.26 757
 759 3 -36.21 89.8 -50.8 0.268 758
 760 3 -36.26 89.68 -50.59 0.29 759
 761 3 -36.27 89.56 -50.5 0.286 760
 762 3 -36.14 89.52 -50.37 0.301 761
 763 3 -36.09 89.52 -50.2 0.295 762
 764 3 -35.98 89.41 -50.12 0.373 763
 765 3 -35.97 89.34 -49.98 0.432 764
 766 3 -35.9 89.25 -49.84 0.498 765
 767 3 -35.88 89.18 -49.75 0.55 766
 768 3 -35.87 89.05 -49.73 0.614 767
 769 3 -35.94 89.42 -49.23 0.334 768
 770 3 -36.26 89.52 -48.99 0.161 769
 771 3 -36.31 89.43 -48.81 0.114 770
 772 3 -36.42 89.34 -48.74 0.101 771
 773 3 -36.49 89.19 -48.64 0.128 772
 774 3 -36.58 89.04 -48.58 0.128 773
 775 3 -36.67 88.94 -48.44 0.135 774
 776 3 -36.73 88.88 -48.23 0.136 775
 777 3 -36.69 88.84 -48.06 0.129 776
 778 3 -36.65 88.77 -47.92 0.113 777
 779 3 -36.58 88.71 -47.78 0.098 778
 780 3 -36.57 88.62 -47.69 0.12 779
 781 3 -36.57 88.46 -47.58 0.165 780
 782 3 -36.59 88.28 -47.48 0.113 781
 783 3 -36.46 88.3 -47.4 0.13 782
 784 3 -36.36 88.31 -47.32 0.168 783
 785 3 -36.28 88.34 -47.19 0.178 784
 786 3 -36.2 88.29 -47.06 0.18 785
 787 3 -35.99 88.14 -46.94 0.118 786
 788 3 -35.89 88.14 -46.89 0.106 787
 789 3 -35.83 87.98 -46.81 0.122 788
 790 3 -35.85 88.63 -50.05 0.436 768
 791 3 -35.89 88.49 -50.06 0.394 790
 792 3 -35.82 88.33 -50.06 0.335 791
 793 3 -35.75 88.11 -50.09 0.289 792
 794 3 -35.68 88.01 -50.01 0.298 793
 795 3 -35.74 87.96 -49.73 0.29 794
 796 3 -35.56 87.78 -49.54 0.242 795
 797 3 -35.55 87.66 -49.44 0.258 796
 798 3 -35.59 87.47 -49.41 0.278 797
 799 3 -35.56 87.31 -49.44 0.267 798
 800 3 -35.58 87.16 -49.42 0.291 799
 801 3 -35.57 86.97 -49.37 0.281 800
 802 3 -35.56 86.77 -49.35 0.251 801
 803 3 -35.55 86.63 -49.29 0.269 802
 804 3 -35.47 86.5 -49.24 0.322 803
 805 3 -35.38 86.43 -49.14 0.35 804
 806 3 -35.35 86.39 -49.04 0.414 805
 807 3 -34.78 86.36 -49.28 0.224 806
 808 3 -34.56 86.25 -49.28 0.16 807
 809 3 -34.41 86.13 -49.34 0.085 808
 810 3 -35.76 86.25 -48.79 0.248 806
 811 3 -35.83 86.14 -48.69 0.227 810
 812 3 -35.92 85.96 -48.68 0.237 811
 813 3 -35.87 85.84 -48.62 0.218 812
 814 3 -36 85.75 -48.62 0.251 813
 815 3 -36.11 85.63 -48.59 0.252 814
 816 3 -36.14 85.58 -48.46 0.208 815
 817 3 -36.19 85.49 -48.4 0.187 816
 818 3 -36.19 85.28 -48.29 0.231 817
 819 3 -36.18 85.14 -48.18 0.217 818
 820 3 -36.2 85.03 -48.06 0.214 819
 821 3 -36.16 84.83 -47.98 0.214 820
 822 3 -36.11 84.68 -47.85 0.244 821
 823 3 -36.06 84.53 -47.75 0.233 822
 824 3 -36.06 84.44 -47.67 0.161 823
 825 3 -36.15 84.36 -47.52 0.2 824
 826 3 -36.18 84.26 -47.42 0.196 825
 827 3 -36.16 84.16 -47.37 0.201 826
 828 3 -36.1 83.97 -47.36 0.227 827
 829 3 -36.06 83.81 -47.33 0.24 828
 830 3 -36.11 83.62 -47.27 0.245 829
 831 3 -36.23 83.41 -47.28 0.267 830
 832 3 -36.33 83.26 -47.25 0.299 831
 833 3 -36.43 83.1 -47.26 0.287 832
 834 3 -36.54 82.99 -47.25 0.293 833
 835 3 -36.72 82.87 -47.24 0.331 834
 836 3 -36.88 82.82 -47.22 0.376 835
 837 3 -36.9 82.73 -47.26 0.422 836
 838 3 -36.95 82.62 -47.22 0.415 837
 839 3 -37.06 82.53 -46.85 0.361 838
 840 3 -37.12 82.48 -46.73 0.34 839
 841 3 -37.15 82.38 -46.6 0.32 840
 842 3 -37.33 82.25 -46.41 0.247 841
 843 3 -37.45 82.13 -46.33 0.247 842
 844 3 -37.61 82.1 -46.42 0.28 843
 845 3 -37.73 82.06 -46.49 0.306 844
 846 3 -37.73 81.78 -46.65 0.246 845
 847 3 -37.77 81.62 -46.72 0.281 846
 848 3 -37.79 81.45 -46.81 0.291 847
 849 3 -37.72 81.26 -46.89 0.254 848
 850 3 -37.68 81.07 -46.91 0.258 849
 851 3 -37.77 80.91 -46.94 0.245 850
 852 3 -37.77 80.74 -46.93 0.254 851
 853 3 -37.78 80.59 -46.95 0.268 852
 854 3 -37.79 80.4 -46.95 0.26 853
 855 3 -37.76 80.2 -47.07 0.257 854
 856 3 -37.73 80.04 -47.14 0.243 855
 857 3 -37.73 79.87 -47.22 0.242 856
 858 3 -37.74 79.71 -47.28 0.231 857
 859 3 -37.7 79.55 -47.42 0.257 858
 860 3 -37.73 79.42 -47.54 0.265 859
 861 3 -37.76 79.24 -47.57 0.296 860
 862 3 -37.92 79.11 -47.62 0.355 861
 863 3 -38.13 79.01 -47.58 0.408 862
 864 3 -38.18 78.9 -47.55 0.446 863
 865 3 -38.22 78.75 -47.4 0.441 864
 866 3 -38.32 78.65 -47.24 0.412 865
 867 3 -38.38 78.5 -47.14 0.36 866
 868 3 -38.45 78.3 -47.09 0.343 867
 869 3 -38.51 78.12 -47.08 0.313 868
 870 3 -38.54 77.92 -47.16 0.289 869
 871 3 -38.6 77.72 -47.1 0.264 870
 872 3 -38.63 77.54 -47.1 0.246 871
 873 3 -38.66 77.41 -47.05 0.281 872
 874 3 -38.72 77.22 -46.93 0.307 873
 875 3 -38.82 77.09 -46.86 0.339 874
 876 3 -38.96 76.97 -46.85 0.304 875
 877 3 -39.14 76.87 -46.83 0.287 876
 878 3 -39.21 76.85 -46.98 0.239 877
 879 3 -39.25 76.69 -47.11 0.273 878
 880 3 -39.27 76.58 -47.23 0.308 879
 881 3 -39.26 76.45 -47.42 0.297 880
 882 3 -39.35 76.29 -47.53 0.283 881
 883 3 -39.39 76.11 -47.63 0.284 882
 884 3 -39.52 75.96 -47.73 0.285 883
 885 3 -39.64 75.8 -47.78 0.298 884
 886 3 -39.8 75.57 -47.79 0.338 885
 887 3 -39.96 75.39 -47.77 0.273 886
 888 3 -40.06 75.29 -47.83 0.263 887
 889 3 -40.1 75.22 -47.91 0.29 888
 890 3 -40.21 74.89 -47.82 0.356 889
 891 3 -40.29 74.71 -47.77 0.367 890
 892 3 -40.31 74.47 -47.67 0.4 891
 893 3 -40.33 74.26 -47.55 0.417 892
 894 3 -40.41 74.11 -47.43 0.443 893
 895 3 -40.51 73.95 -47.4 0.453 894
 896 3 -40.62 73.86 -47.3 0.445 895
 897 3 -40.73 73.75 -47.24 0.403 896
 898 3 -40.79 73.6 -47.2 0.371 897
 899 3 -40.87 73.51 -47.18 0.319 898
 900 3 -41.04 73.37 -47.01 0.248 899
 901 3 -41.11 73.22 -46.99 0.251 900
 902 3 -41.15 73.08 -46.99 0.263 901
 903 3 -41.24 72.9 -46.97 0.307 902
 904 3 -41.31 72.71 -46.89 0.3 903
 905 3 -41.3 72.54 -46.82 0.35 904
 906 3 -41.29 72.32 -46.67 0.302 905
 907 3 -41.29 72.04 -46.44 0.228 906
 908 3 -41.35 71.85 -46.37 0.204 907
 909 3 -41.4 71.74 -46.34 0.236 908
 910 3 -41.45 71.59 -46.4 0.238 909
 911 3 -41.46 71.44 -46.47 0.239 910
 912 3 -41.56 71.29 -46.41 0.24 911
 913 3 -41.54 71.1 -46.43 0.236 912
 914 3 -41.66 70.96 -46.38 0.205 913
 915 3 -41.76 70.86 -46.34 0.196 914
 916 3 -41.82 70.73 -46.21 0.214 915
 917 3 -41.84 70.59 -46.04 0.232 916
 918 3 -41.85 70.48 -45.88 0.235 917
 919 3 -41.92 70.43 -45.75 0.312 918
 920 3 -41.7 70.19 -45.57 0.222 919
 921 3 -41.73 70.06 -45.45 0.211 920
 922 3 -41.78 69.95 -45.34 0.222 921
 923 3 -41.89 69.83 -45.27 0.243 922
 924 3 -42.09 69.7 -45.27 0.257 923
 925 3 -42.17 69.59 -45.34 0.29 924
 926 3 -42.27 69.51 -45.53 0.275 925
 927 3 -42.39 69.47 -45.66 0.281 926
 928 3 -42.56 69.4 -45.66 0.327 927
 929 3 -42.66 69.34 -45.55 0.392 928
 930 3 -42.81 69.28 -45.57 0.434 929
 931 3 -42.87 69.16 -45.49 0.479 930
 932 3 -42.57 68.67 -45.26 0.283 931
 933 3 -42.52 68.5 -45.28 0.261 932
 934 3 -42.51 68.36 -45.29 0.251 933
 935 3 -42.42 68.24 -45.29 0.249 934
 936 3 -42.43 68 -45.33 0.276 935
 937 3 -42.48 67.8 -45.53 0.189 936
 938 3 -42.57 67.65 -45.58 0.213 937
 939 3 -42.61 67.51 -45.59 0.209 938
 940 3 -42.7 67.45 -45.55 0.263 939
 941 3 -42.87 67.78 -45.38 0.078 940
 942 3 -42.93 67.95 -45.26 0.059 941
 943 3 -42.69 67.18 -45.64 0.204 940
 944 3 -42.73 67.06 -45.71 0.246 943
 945 3 -42.88 66.9 -45.68 0.341 944
 946 3 -42.95 66.8 -45.62 0.368 945
 947 3 -43.05 66.72 -45.58 0.424 946
 948 3 -42.51 66.57 -46.05 0.099 947
 949 3 -42.4 66.45 -46.13 0.117 948
 950 3 -42.39 66.31 -46.17 0.097 949
 951 3 -42.26 66.2 -46.28 0.18 950
 952 3 -42.19 66.09 -46.41 0.192 951
 953 3 -42.06 65.97 -46.5 0.187 952
 954 3 -42.28 65.78 -46.76 0.08 953
 955 3 -42.28 65.65 -46.85 0.111 954
 956 3 -42.24 65.46 -46.94 0.14 955
 957 3 -42.17 65.25 -47.06 0.128 956
 958 3 -42.07 65.15 -47.16 0.079 957
 959 3 -42.02 65.07 -47.27 0.097 958
 960 3 -41.94 64.98 -47.4 0.072 959
 961 3 -41.95 64.97 -47.55 0.076 960
 962 3 -41.94 64.98 -47.7 0.069 961
 963 3 -41.94 64.91 -47.84 0.107 962
 964 3 -42 64.82 -47.98 0.141 963
 965 3 -41.99 64.72 -48.06 0.204 964
 966 3 -42.18 64.66 -48.29 0.132 965
 967 3 -42.03 64.79 -48.52 0.098 966
 968 3 -42 64.82 -48.7 0.083 967
 969 3 -41.96 64.89 -48.8 0.122 968
 970 3 -41.87 64.88 -48.85 0.066 969
 971 3 -42.24 64.52 -48.28 0.138 966
 972 3 -42.34 64.44 -48.31 0.195 971
 973 3 -42.31 64.59 -48.62 0.057 972
 974 3 -42.31 64.65 -48.79 0.081 973
 975 3 -42.23 64.65 -48.92 0.08 974
 976 3 -42.21 64.63 -49.05 0.132 975
 977 3 -42.15 64.48 -49.16 0.11 976
 978 3 -42.13 64.48 -49.36 0.107 977
 979 3 -42.03 64.41 -49.48 0.108 978
 980 3 -41.96 64.31 -49.55 0.079 979
 981 3 -41.76 64.27 -49.69 0.149 980
 982 3 -41.57 64.24 -49.84 0.124 981
 983 3 -41.51 64.14 -50.07 0.057 982
 984 3 -41.41 64.16 -50.2 0.087 983
 985 3 -41.26 64.05 -50.38 0.091 984
 986 3 -41.06 64.09 -50.54 0.133 985
 987 3 -40.98 64.15 -50.61 0.153 986
 988 3 -40.81 63.95 -50.65 0.094 987
 989 3 -40.63 63.85 -50.72 0.073 988
 990 3 -40.49 63.8 -50.73 0.111 989
 991 3 -40.37 63.81 -50.77 0.105 990
 992 3 -40.36 63.78 -50.87 0.000125 991
 993 3 -41.02 64.42 -50.54 0.077 987
 994 3 -41.05 64.52 -50.57 0.128 993
 995 3 -41.12 64.7 -50.62 0.151 994
 996 3 -41.05 64.86 -50.74 0.104 995
 997 3 -41.01 65.04 -50.74 0.055 996
 998 3 -40.94 65 -50.61 0.061 997
 999 3 -40.93 64.99 -50.46 0.126 998
 1000 3 -42.37 64.28 -48.14 0.118 972
 1001 3 -42.38 64.13 -48.12 0.096 1000
 1002 3 -42.4 63.94 -48.11 0.094 1001
 1003 3 -42.42 63.81 -48.08 0.101 1002
 1004 3 -42.39 63.62 -47.97 0.101 1003
 1005 3 -42.31 63.57 -47.91 0.135 1004
 1006 3 -42.29 63.37 -47.87 0.153 1005
 1007 3 -42.28 63.2 -47.83 0.15 1006
 1008 3 -42.27 63.09 -47.79 0.202 1007
 1009 3 -42.3 62.85 -47.64 0.077 1008
 1010 3 -42.27 62.76 -47.69 0.082 1009
 1011 3 -42.25 62.7 -47.8 0.113 1010
 1012 3 -42.17 62.61 -47.88 0.159 1011
 1013 3 -42.13 62.48 -47.97 0.14 1012
 1014 3 -42.23 62.34 -47.88 0.089 1013
 1015 3 -41.87 65.9 -46.49 0.151 953
 1016 3 -41.74 65.73 -46.48 0.125 1015
 1017 3 -41.7 65.62 -46.53 0.131 1016
 1018 3 -41.62 65.45 -46.5 0.122 1017
 1019 3 -41.5 65.3 -46.5 0.096 1018
 1020 3 -41.44 65.17 -46.55 0.075 1019
 1021 3 -41.5 65.04 -46.55 0.117 1020
 1022 3 -43.33 66.62 -45.28 0.298 947
 1023 3 -43.31 66.58 -45.12 0.331 1022
 1024 3 -43.36 66.49 -45.04 0.33 1023
 1025 3 -43.69 66.39 -44.96 0.233 1024
 1026 3 -43.93 66.6 -45.01 0.076 1025
 1027 3 -44 66.68 -45.02 0.114 1026
 1028 3 -43.75 66.34 -44.85 0.225 1025
 1029 3 -43.96 66.32 -44.75 0.253 1028
 1030 3 -44.03 66.2 -44.72 0.285 1029
 1031 3 -44.05 66.02 -44.66 0.322 1030
 1032 3 -44.13 65.88 -44.63 0.359 1031
 1033 3 -44.25 65.69 -44.62 0.418 1032
 1034 3 -44.33 65.57 -44.59 0.406 1033
 1035 3 -44.45 65.47 -44.55 0.4 1034
 1036 3 -44.52 65.34 -44.54 0.377 1035
 1037 3 -44.68 65.22 -44.54 0.366 1036
 1038 3 -44.84 65.1 -44.49 0.389 1037
 1039 3 -44.89 64.98 -44.46 0.476 1038
 1040 3 -45.2 65.02 -44.24 0.33 1039
 1041 3 -45.62 65.04 -44.26 0.245 1040
 1042 3 -45.82 65 -44.19 0.238 1041
 1043 3 -45.9 64.88 -44.09 0.253 1042
 1044 3 -46.03 64.72 -44.01 0.242 1043
 1045 3 -46.13 64.6 -43.99 0.262 1044
 1046 3 -46.21 64.41 -43.99 0.245 1045
 1047 3 -46.23 64.25 -44 0.299 1046
 1048 3 -46.22 64.14 -43.92 0.359 1047
 1049 3 -46.23 63.95 -43.93 0.379 1048
 1050 3 -46.17 63.5 -44.23 0.238 1049
 1051 3 -46.2 63.4 -44.34 0.236 1050
 1052 3 -46.23 63.29 -44.53 0.236 1051
 1053 3 -46.23 63.15 -44.63 0.244 1052
 1054 3 -46.29 63.02 -44.74 0.265 1053
 1055 3 -46.44 62.92 -44.79 0.248 1054
 1056 3 -46.58 62.86 -44.8 0.248 1055
 1057 3 -46.7 62.87 -44.72 0.242 1056
 1058 3 -46.84 62.81 -44.59 0.252 1057
 1059 3 -46.96 62.74 -44.6 0.29 1058
 1060 3 -47.15 62.75 -44.69 0.335 1059
 1061 3 -47.26 62.69 -44.8 0.384 1060
 1062 3 -47.39 62.6 -44.78 0.424 1061
 1063 3 -47.4 62.36 -44.97 0.425 1062
 1064 3 -47.41 62.26 -45.07 0.311 1063
 1065 3 -47.4 62.08 -45.12 0.211 1064
 1066 3 -47.42 61.83 -45.12 0.253 1065
 1067 3 -47.53 61.64 -45.13 0.25 1066
 1068 3 -47.7 61.53 -45.1 0.259 1067
 1069 3 -47.9 61.39 -44.98 0.237 1068
 1070 3 -47.98 61.25 -44.96 0.247 1069
 1071 3 -48.18 61.12 -44.82 0.223 1070
 1072 3 -48.31 61 -44.78 0.255 1071
 1073 3 -48.36 60.78 -44.86 0.284 1072
 1074 3 -48.37 60.66 -44.89 0.297 1073
 1075 3 -48.38 60.5 -44.98 0.274 1074
 1076 3 -48.22 60.31 -45.01 0.253 1075
 1077 3 -48.31 60.17 -44.96 0.226 1076
 1078 3 -48.32 60.02 -44.98 0.231 1077
 1079 3 -48.29 59.87 -44.98 0.212 1078
 1080 3 -48.36 59.72 -44.89 0.234 1079
 1081 3 -48.46 59.65 -44.8 0.258 1080
 1082 3 -48.61 59.57 -44.72 0.264 1081
 1083 3 -48.74 59.54 -44.68 0.261 1082
 1084 3 -48.96 59.53 -44.65 0.26 1083
 1085 3 -49.08 59.49 -44.62 0.275 1084
 1086 3 -49.25 59.52 -44.66 0.306 1085
 1087 3 -49.44 59.38 -44.61 0.306 1086
 1088 3 -49.56 59.31 -44.62 0.33 1087
 1089 3 -49.73 59.21 -44.63 0.365 1088
 1090 3 -49.78 58.81 -44.74 0.244 1089
 1091 3 -49.82 58.62 -44.92 0.221 1090
 1092 3 -49.91 58.53 -45.02 0.185 1091
 1093 3 -49.99 58.48 -45.14 0.179 1092
 1094 3 -50.04 58.33 -45.2 0.185 1093
 1095 3 -50.14 58.28 -45.34 0.204 1094
 1096 3 -50.18 58.1 -45.4 0.243 1095
 1097 3 -50.27 57.99 -45.39 0.308 1096
 1098 3 -50.31 57.81 -45.45 0.307 1097
 1099 3 -50.37 57.51 -45.32 0.31 1098
 1100 3 -50.4 57.32 -45.22 0.32 1099
 1101 3 -50.48 57.14 -45.14 0.257 1100
 1102 3 -50.55 56.97 -45.08 0.262 1101
 1103 3 -50.67 56.83 -45.04 0.282 1102
 1104 3 -50.76 56.64 -44.99 0.286 1103
 1105 3 -50.81 56.51 -45 0.304 1104
 1106 3 -50.86 56.35 -45.03 0.306 1105
 1107 3 -50.92 56.22 -45.01 0.281 1106
 1108 3 -50.88 55.97 -45.03 0.306 1107
 1109 3 -50.85 55.81 -45.01 0.285 1108
 1110 3 -50.63 55.57 -45 0.214 1109
 1111 3 -50.52 55.44 -44.93 0.23 1110
 1112 3 -50.21 55.51 -45.11 0.069 1111
 1113 3 -50.13 55.41 -45 0.098 1112
 1114 3 -50.05 55.28 -45.03 0.065 1113
 1115 3 -49.96 55.21 -45.15 0.056 1114
 1116 3 -49.91 55.16 -45.26 0.079 1115
 1117 3 -49.85 55.04 -45.28 0.089 1116
 1118 3 -50.53 55.28 -44.85 0.271 1111
 1119 3 -50.54 55.1 -44.8 0.281 1118
 1120 3 -50.59 54.93 -44.74 0.289 1119
 1121 3 -50.74 54.75 -44.72 0.27 1120
 1122 3 -50.85 54.59 -44.68 0.243 1121
 1123 3 -50.98 54.46 -44.56 0.27 1122
 1124 3 -51.05 54.33 -44.53 0.308 1123
 1125 3 -51.1 54.21 -44.5 0.307 1124
 1126 3 -51.13 54.07 -44.4 0.356 1125
 1127 3 -51.1 53.94 -44.37 0.35 1126
 1128 3 -51.04 53.78 -44.43 0.365 1127
 1129 3 -51.08 53.59 -44.52 0.349 1128
 1130 3 -51.11 53.44 -44.58 0.352 1129
 1131 3 -51.1 53.25 -44.68 0.33 1130
 1132 3 -51.15 53.15 -44.66 0.338 1131
 1133 3 -51.1 53.1 -44.13 0.094 1132
 1134 3 -51.18 52.95 -44.04 0.113 1133
 1135 3 -51.27 52.8 -44.05 0.132 1134
 1136 3 -51.35 52.69 -43.98 0.129 1135
 1137 3 -51.38 52.58 -43.78 0.082 1136
 1138 3 -51.47 52.44 -43.71 0.145 1137
 1139 3 -51.53 52.34 -43.64 0.077 1138
 1140 3 -51.41 52.83 -44.88 0.229 1132
 1141 3 -51.44 52.71 -44.83 0.233 1140
 1142 3 -51.5 52.55 -44.81 0.28 1141
 1143 3 -51.51 52.39 -44.86 0.307 1142
 1144 3 -51.59 52.26 -44.88 0.375 1143
 1145 3 -51.63 52.11 -44.86 0.404 1144
 1146 3 -51.73 51.95 -44.87 0.46 1145
 1147 3 -51.79 51.8 -44.88 0.478 1146
 1148 3 -51.91 51.69 -44.81 0.427 1147
 1149 3 -52.07 51.57 -44.68 0.394 1148
 1150 3 -52.2 51.45 -44.59 0.41 1149
 1151 3 -52.22 51.47 -44.05 0.264 1150
 1152 3 -52.39 51.39 -43.86 0.226 1151
 1153 3 -52.57 51.3 -43.73 0.253 1152
 1154 3 -52.71 51.21 -43.65 0.26 1153
 1155 3 -52.73 51.1 -43.57 0.223 1154
 1156 3 -52.62 50.96 -43.47 0.239 1155
 1157 3 -52.58 50.82 -43.38 0.253 1156
 1158 3 -52.51 50.59 -43.35 0.326 1157
 1159 3 -52.48 50.47 -43.34 0.326 1158
 1160 3 -52.51 50.22 -43.47 0.313 1159
 1161 3 -52.58 50.07 -43.47 0.279 1160
 1162 3 -52.71 49.91 -43.51 0.223 1161
 1163 3 -52.82 49.75 -43.57 0.239 1162
 1164 3 -52.96 49.68 -43.62 0.244 1163
 1165 3 -53.17 49.71 -43.55 0.207 1164
 1166 3 -53.46 49.77 -43.45 0.157 1165
 1167 3 -53.59 49.74 -43.49 0.179 1166
 1168 3 -53.77 49.73 -43.46 0.165 1167
 1169 3 -53.91 49.66 -43.47 0.195 1168
 1170 3 -54.1 49.43 -43.51 0.152 1169
 1171 3 -54.28 49.24 -43.48 0.182 1170
 1172 3 -54.38 49.04 -43.49 0.161 1171
 1173 3 -54.54 49.03 -43.51 0.258 1172
 1174 3 -54.84 49.47 -43.16 0.09 1173
 1175 3 -54.96 49.59 -43.05 0.134 1174
 1176 3 -55.12 49.62 -42.98 0.163 1175
 1177 3 -55.3 49.69 -42.79 0.126 1176
 1178 3 -55.4 49.8 -42.74 0.147 1177
 1179 3 -55.71 49.96 -42.76 0.113 1178
 1180 3 -55.81 50.08 -42.77 0.125 1179
 1181 3 -55.92 50.24 -42.87 0.101 1180
 1182 3 -55.99 50.44 -42.91 0.087 1181
 1183 3 -56.05 50.53 -42.89 0.095 1182
 1184 3 -56.09 50.65 -42.96 0.116 1183
 1185 3 -56.17 50.79 -43.03 0.104 1184
 1186 3 -56.25 50.91 -43.04 0.117 1185
 1187 3 -56.26 51.03 -43.12 0.136 1186
 1188 3 -56.34 51.15 -43.25 0.099 1187
 1189 3 -56.34 51.27 -43.32 0.095 1188
 1190 3 -56.36 51.45 -43.3 0.115 1189
 1191 3 -56.36 51.63 -43.32 0.13 1190
 1192 3 -56.41 51.82 -43.43 0.083 1191
 1193 3 -56.41 51.98 -43.52 0.098 1192
 1194 3 -56.33 52.09 -43.55 0.087 1193
 1195 3 -56.38 52.22 -43.47 0.103 1194
 1196 3 -56.51 52.28 -43.4 0.115 1195
 1197 3 -54.6 48.85 -43.57 0.232 1173
 1198 3 -54.59 48.56 -43.75 0.215 1197
 1199 3 -54.68 48.49 -43.78 0.322 1198
 1200 3 -54.71 48.33 -43.84 0.37 1199
 1201 3 -54.88 48.23 -43.75 0.419 1200
 1202 3 -54.39 47.89 -44.02 0.212 1201
 1203 3 -54.35 47.75 -43.85 0.222 1202
 1204 3 -54.3 47.63 -44.09 0.19 1203
 1205 3 -54.2 47.48 -44.12 0.18 1204
 1206 3 -54.12 47.31 -44.2 0.209 1205
 1207 3 -54.08 47.21 -44.2 0.457 1206
 1208 3 -54.18 47.07 -44.23 0.567 1207
 1209 3 -54.13 47 -44.12 0.646 1208
 1210 3 -54.1 46.87 -44.06 0.621 1209
 1211 3 -53.9 46.7 -44.19 0.603 1210
 1212 3 -53.86 46.55 -44.24 0.57 1211
 1213 3 -53.79 46.46 -44.18 0.524 1212
 1214 3 -53.47 46.54 -43.82 0.289 1213
 1215 3 -53.4 46.53 -43.67 0.284 1214
 1216 3 -53.33 46.69 -43.43 0.127 1215
 1217 3 -53.22 46.66 -43.47 0.112 1216
 1218 3 -53.85 46.32 -44.31 0.364 1213
 1219 3 -53.96 46.1 -44.66 0.361 1218
 1220 3 -54.03 45.94 -44.79 0.369 1219
 1221 3 -53.69 46.21 -45.26 0.127 1220
 1222 3 -53.57 46.37 -45.32 0.084 1221
 1223 3 -53.48 46.5 -45.35 0.073 1222
 1224 3 -53.41 46.57 -45.42 0.097 1223
 1225 3 -53.31 46.64 -45.53 0.086 1224
 1226 3 -54.12 45.81 -44.79 0.317 1220
 1227 3 -54.33 45.77 -44.74 0.396 1226
 1228 3 -53.84 45.5 -44.76 0.207 1227
 1229 3 -53.77 45.37 -44.79 0.171 1228
 1230 3 -53.74 45.23 -44.76 0.173 1229
 1231 3 -53.64 45.12 -44.78 0.238 1230
 1232 3 -53.57 44.95 -44.76 0.241 1231
 1233 3 -53.7 44.84 -44.78 0.151 1232
 1234 3 -53.67 44.68 -44.71 0.157 1233
 1235 3 -53.71 44.56 -44.67 0.189 1234
 1236 3 -53.78 44.46 -44.61 0.257 1235
 1237 3 -53.8 44.29 -44.68 0.288 1236
 1238 3 -53.79 44.16 -44.69 0.311 1237
 1239 3 -53.71 43.96 -44.79 0.321 1238
 1240 3 -53.59 43.78 -44.9 0.311 1239
 1241 3 -53.56 43.58 -45.06 0.213 1240
 1242 3 -53.48 43.44 -45.17 0.205 1241
 1243 3 -53.44 43.29 -45.3 0.215 1242
 1244 3 -53.37 43.19 -45.38 0.234 1243
 1245 3 -53.28 43.04 -45.45 0.184 1244
 1246 3 -53.21 42.78 -45.49 0.192 1245
 1247 3 -53.17 42.63 -45.55 0.203 1246
 1248 3 -53.25 42.41 -45.6 0.257 1247
 1249 3 -53.27 42.31 -45.72 0.216 1248
 1250 3 -53.3 42.13 -45.69 0.264 1249
 1251 3 -53.42 41.99 -45.73 0.316 1250
 1252 3 -53.36 41.94 -45.99 0.168 1251
 1253 3 -53.35 42.04 -46.25 0.106 1252
 1254 3 -53.27 42.02 -46.39 0.131 1253
 1255 3 -53.21 41.98 -46.5 0.092 1254
 1256 3 -53.85 41.82 -45.44 0.253 1251
 1257 3 -54.06 41.74 -45.43 0.222 1256
 1258 3 -54.19 41.65 -45.45 0.207 1257
 1259 3 -53.94 41.6 -45.28 0.054 1258
 1260 3 -53.8 41.51 -45.33 0.094 1259
 1261 3 -53.61 41.49 -45.39 0.082 1260
 1262 3 -53.51 41.47 -45.38 0.077 1261
 1263 3 -53.32 41.35 -45.45 0.128 1262
 1264 3 -53.22 41.37 -45.43 0.121 1263
 1265 3 -53.07 41.42 -45.45 0.119 1264
 1266 3 -52.92 41.33 -45.4 0.084 1265
 1267 3 -52.78 41.23 -45.43 0.117 1266
 1268 3 -52.65 41.14 -45.45 0.111 1267
 1269 3 -52.51 41.03 -45.46 0.12 1268
 1270 3 -52.37 41.01 -45.33 0.141 1269
 1271 3 -52.3 40.99 -45.21 0.171 1270
 1272 3 -52.16 40.91 -45.39 0.083 1271
 1273 3 -52.06 40.89 -45.41 0.071 1272
 1274 3 -51.87 40.83 -45.56 0.128 1273
 1275 3 -51.73 40.75 -45.45 0.071 1274
 1276 3 -51.64 40.71 -45.38 0.126 1275
 1277 3 -51.64 40.6 -45.26 0.133 1276
 1278 3 -51.67 40.44 -45.24 0.072 1277
 1279 3 -51.56 40.32 -45.24 0.076 1278
 1280 3 -51.45 40.28 -45.26 0.082 1279
 1281 3 -51.35 40.21 -45.28 0.071 1280
 1282 3 -51.21 40.16 -45.27 0.079 1281
 1283 3 -51.06 40.01 -45.26 0.119 1282
 1284 3 -50.99 39.91 -45.2 0.145 1283
 1285 3 -51.02 39.75 -45.13 0.184 1284
 1286 3 -50.97 39.65 -45.04 0.175 1285
 1287 3 -50.93 39.54 -45.05 0.037 1286
 1288 3 -51.41 39.57 -44.97 0.146 1286
 1289 3 -51.56 39.48 -44.86 0.111 1288
 1290 3 -51.58 39.34 -44.88 0.123 1289
 1291 3 -52.38 41.05 -44.96 0.133 1271
 1292 3 -52.43 41.13 -44.83 0.136 1291
 1293 3 -52.55 41.16 -44.74 0.115 1292
 1294 3 -52.63 41.18 -44.58 0.104 1293
 1295 3 -52.73 41.33 -44.42 0.154 1294
 1296 3 -52.74 41.42 -44.33 0.193 1295
 1297 3 -52.75 41.42 -44.2 0.256 1296
 1298 3 -53.01 41.3 -44.04 0.132 1297
 1299 3 -53.24 41.14 -43.95 0.12 1298
 1300 3 -53.32 41.1 -43.89 0.079 1299
 1301 3 -52.58 41.85 -44.44 0.14 1297
 1302 3 -52.44 41.97 -44.62 0.117 1301
 1303 3 -52.33 42.02 -44.62 0.101 1302
 1304 3 -52.18 42.08 -44.63 0.073 1303
 1305 3 -52.06 42.19 -44.56 0.107 1304
 1306 3 -51.94 42.35 -44.64 0.087 1305
 1307 3 -51.92 42.49 -44.71 0.096 1306
 1308 3 -51.79 42.53 -44.76 0.000125 1307
 1309 3 -54.43 41.5 -45.57 0.142 1258
 1310 3 -54.5 41.41 -45.56 0.193 1309
 1311 3 -54.48 41.38 -45.85 0.112 1310
 1312 3 -54.56 41.28 -45.96 0.133 1311
 1313 3 -54.58 41.1 -46.12 0.162 1312
 1314 3 -54.52 40.98 -46.32 0.217 1313
 1315 3 -54.56 40.86 -46.46 0.214 1314
 1316 3 -54.74 40.66 -46.53 0.226 1315
 1317 3 -54.84 40.58 -46.57 0.276 1316
 1318 3 -54.87 40.45 -46.59 0.32 1317
 1319 3 -54.88 40.32 -46.64 0.308 1318
 1320 3 -54.98 40.19 -46.61 0.295 1319
 1321 3 -55.12 40.11 -46.62 0.253 1320
 1322 3 -55.5 40.13 -46.64 0.137 1321
 1323 3 -55.64 40.08 -46.59 0.206 1322
 1324 3 -55.74 40.01 -46.63 0.201 1323
 1325 3 -55.81 39.98 -46.87 0.18 1324
 1326 3 -55.85 39.75 -46.84 0.223 1325
 1327 3 -55.91 39.65 -46.84 0.258 1326
 1328 3 -56.01 39.61 -46.94 0.202 1327
 1329 3 -56.05 39.55 -47.14 0.049 1328
 1330 3 -56 39.6 -46.51 0.056 1327
 1331 3 -56.09 39.64 -46.39 0.113 1330
 1332 3 -54.67 41.32 -45.27 0.11 1310
 1333 3 -54.87 41.24 -45.2 0.105 1332
 1334 3 -55 41.26 -45.15 0.094 1333
 1335 3 -55.13 41.25 -45.14 0.129 1334
 1336 3 -55.26 41.23 -45.14 0.172 1335
 1337 3 -55.16 40.98 -45.1 0.095 1336
 1338 3 -55.13 40.79 -45.03 0.073 1337
 1339 3 -55.13 40.65 -44.99 0.13 1338
 1340 3 -55.14 40.49 -45.03 0.104 1339
 1341 3 -55.47 41.36 -45.16 0.115 1336
 1342 3 -55.67 41.48 -45.15 0.157 1341
 1343 3 -55.8 41.48 -45.17 0.095 1342
 1344 3 -53.11 43.93 -44.86 0.087 1240
 1345 3 -52.99 43.91 -44.91 0.098 1344
 1346 3 -52.87 43.94 -44.99 0.116 1345
 1347 3 -52.76 43.86 -44.97 0.165 1346
 1348 3 -52.69 43.79 -45.09 0.186 1347
 1349 3 -52.78 43.48 -45.13 0.113 1348
 1350 3 -52.83 43.3 -45.13 0.167 1349
 1351 3 -52.81 43.19 -45.11 0.214 1350
 1352 3 -52.81 43.08 -45.03 0.213 1351
 1353 3 -52.71 43.08 -44.82 0.098 1352
 1354 3 -52.56 43.05 -44.78 0.089 1353
 1355 3 -52.39 43.03 -44.71 0.072 1354
 1356 3 -52.27 42.95 -44.75 0.103 1355
 1357 3 -52.5 44.02 -45.16 0.075 1348
 1358 3 -52.47 44.16 -45.19 0.125 1357
 1359 3 -52.51 44.29 -45.22 0.172 1358
 1360 3 -52.67 44.34 -45.19 0.147 1359
 1361 3 -52.83 44.37 -45.19 0.000125 1360
 1362 3 -54.56 45.86 -44.78 0.358 1227
 1363 3 -54.77 46.02 -44.63 0.337 1362
 1364 3 -54.82 46.17 -44.46 0.241 1363
 1365 3 -54.02 46.56 -43.43 0.214 1218
 1366 3 -54.07 46.55 -43.32 0.315 1365
 1367 3 -54.09 46.65 -43.13 0.316 1366
 1368 3 -54.08 46.69 -42.98 0.194 1367
 1369 3 -54.32 47.81 -43.43 0.089 1203
 1370 3 -54.27 47.89 -43.28 0.122 1369
 1371 3 -54.24 47.95 -43.17 0.089 1370
 1372 3 -54.09 48.03 -42.96 0.081 1371
 1373 3 -55.19 48.31 -43.51 0.262 1201
 1374 3 -55.35 48.21 -43.32 0.185 1373
 1375 3 -55.47 48.15 -43.25 0.172 1374
 1376 3 -55.65 48.17 -43.15 0.175 1375
 1377 3 -55.8 48.23 -42.96 0.166 1376
 1378 3 -55.94 48.3 -42.87 0.178 1377
 1379 3 -56.1 48.55 -42.75 0.188 1378
 1380 3 -56.14 48.62 -42.62 0.193 1379
 1381 3 -56.22 48.73 -42.49 0.17 1380
 1382 3 -56.23 48.9 -42.36 0.149 1381
 1383 3 -56.3 49.05 -42.26 0.167 1382
 1384 3 -56.3 49.15 -42.1 0.171 1383
 1385 3 -56.36 49.22 -41.94 0.206 1384
 1386 3 -56.39 49.21 -41.76 0.229 1385
 1387 3 -56.38 49.25 -41.66 0.26 1386
 1388 3 -56.78 49.38 -41.82 0.169 1387
 1389 3 -56.9 49.37 -41.85 0.211 1388
 1390 3 -56.92 49.45 -41.52 0.107 1389
 1391 3 -57.09 49.51 -41.54 0.094 1390
 1392 3 -57.26 49.54 -41.52 0.115 1391
 1393 3 -57.44 49.61 -41.34 0.073 1392
 1394 3 -57.48 49.69 -41.28 0.089 1393
 1395 3 -57.55 49.78 -41.24 0.108 1394
 1396 3 -57.55 49.88 -41.1 0.077 1395
 1397 3 -57.62 49.97 -41.01 0.059 1396
 1398 3 -57.72 50.02 -40.99 0.075 1397
 1399 3 -57.85 50.08 -40.93 0.09 1398
 1400 3 -57.82 50.2 -40.87 0.093 1399
 1401 3 -57.79 50.23 -40.77 0.086 1400
 1402 3 -57.7 50.34 -40.67 0.08 1401
 1403 3 -57.64 50.48 -40.63 0.135 1402
 1404 3 -57.6 50.6 -40.66 0.097 1403
 1405 3 -57.49 50.8 -40.72 0.136 1404
 1406 3 -57.46 50.88 -40.79 0.218 1405
 1407 3 -57.04 50.93 -40.78 0.092 1406
 1408 3 -56.85 50.99 -40.88 0.102 1407
 1409 3 -57.92 51.06 -40.56 0.154 1406
 1410 3 -58.12 51.11 -40.52 0.106 1409
 1411 3 -58.27 51.17 -40.49 0.13 1410
 1412 3 -58.16 51.46 -40.61 0.13 1411
 1413 3 -57.94 51.43 -40.66 0.131 1412
 1414 3 -57.85 51.44 -40.7 0.14 1413
 1415 3 -58.36 51.18 -40.32 0.16 1411
 1416 3 -58.44 51.3 -40.08 0.143 1415
 1417 3 -58.51 51.33 -39.99 0.213 1416
 1418 3 -58.69 51.24 -39.94 0.09 1417
 1419 3 -58.7 51.2 -39.75 0.074 1418
 1420 3 -58.66 51.28 -39.38 0.095 1419
 1421 3 -58.65 51.28 -39.25 0.092 1420
 1422 3 -58.59 51.28 -39.12 0.08 1421
 1423 3 -57.04 49.24 -42.08 0.134 1389
 1424 3 -57.15 49.1 -42.17 0.076 1423
 1425 3 -56.4 49.22 -41.46 0.312 1387
 1426 3 -56.61 49.08 -41.29 0.284 1425
 1427 3 -56.73 48.96 -41.15 0.297 1426
 1428 3 -56.82 48.82 -41.11 0.287 1427
 1429 3 -56.85 48.9 -40.78 0.151 1428
 1430 3 -56.92 48.84 -40.58 0.173 1429
 1431 3 -57.02 48.74 -40.44 0.144 1430
 1432 3 -57.13 48.67 -40.27 0.139 1431
 1433 3 -57.26 48.71 -40.09 0.14 1432
 1434 3 -57.28 48.61 -39.99 0.146 1433
 1435 3 -57.27 48.5 -39.89 0.173 1434
 1436 3 -57.27 48.41 -39.83 0.213 1435
 1437 3 -57.2 48.25 -39.82 0.243 1436
 1438 3 -57.43 48.2 -39.64 0.169 1437
 1439 3 -57.48 48 -39.49 0.153 1438
 1440 3 -57.54 47.86 -39.43 0.2 1439
 1441 3 -57.57 47.7 -39.37 0.212 1440
 1442 3 -57.62 47.57 -39.29 0.191 1441
 1443 3 -57.72 47.47 -39.12 0.179 1442
 1444 3 -57.7 47.29 -39.04 0.201 1443
 1445 3 -57.66 47.15 -39.02 0.243 1444
 1446 3 -57.66 47.01 -39.01 0.251 1445
 1447 3 -57.81 46.89 -38.87 0.158 1446
 1448 3 -57.81 46.78 -38.77 0.178 1447
 1449 3 -57.78 46.64 -38.79 0.213 1448
 1450 3 -57.81 46.51 -38.73 0.192 1449
 1451 3 -57.91 46.42 -38.59 0.184 1450
 1452 3 -57.98 46.33 -38.49 0.174 1451
 1453 3 -58.02 46.18 -38.4 0.168 1452
 1454 3 -58.01 46.05 -38.31 0.172 1453
 1455 3 -57.99 45.87 -38.19 0.227 1454
 1456 3 -57.99 45.76 -38.08 0.261 1455
 1457 3 -57.99 45.66 -37.84 0.239 1456
 1458 3 -58.01 45.54 -37.68 0.263 1457
 1459 3 -58.04 45.46 -37.54 0.29 1458
 1460 3 -57.93 45.41 -37.43 0.215 1459
 1461 3 -57.94 45.39 -37.21 0.179 1460
 1462 3 -57.89 45.35 -36.99 0.198 1461
 1463 3 -57.87 45.26 -36.91 0.177 1462
 1464 3 -57.85 45.18 -36.75 0.206 1463
 1465 3 -57.87 45.04 -36.67 0.188 1464
 1466 3 -57.87 44.99 -36.54 0.149 1465
 1467 3 -57.87 44.93 -36.39 0.173 1466
 1468 3 -57.87 44.87 -36.29 0.144 1467
 1469 3 -57.95 44.76 -36.2 0.165 1468
 1470 3 -57.85 44.65 -36.06 0.186 1469
 1471 3 -57.82 44.54 -35.88 0.175 1470
 1472 3 -57.75 44.46 -35.79 0.212 1471
 1473 3 -57.76 44.38 -35.61 0.246 1472
 1474 3 -58.11 44.39 -35.45 0.106 1473
 1475 3 -58.27 44.4 -35.36 0.069 1474
 1476 3 -57.64 44.29 -35.49 0.179 1473
 1477 3 -57.58 44.2 -35.35 0.155 1476
 1478 3 -57.55 44.1 -35.21 0.137 1477
 1479 3 -57.49 43.99 -35.11 0.119 1478
 1480 3 -57.47 43.87 -35.06 0.161 1479
 1481 3 -57.47 43.79 -34.92 0.176 1480
 1482 3 -57.54 43.78 -34.82 0.215 1481
 1483 3 -57.69 44.05 -34.75 0.079 1482
 1484 3 -57.65 44.17 -34.67 0.06 1483
 1485 3 -57.59 44.24 -34.63 0.083 1484
 1486 3 -57.49 44.33 -34.54 0.094 1485
 1487 3 -57.45 44.47 -34.33 0.109 1486
 1488 3 -57.39 44.54 -34.15 0.101 1487
 1489 3 -57.34 44.64 -34.06 0.104 1488
 1490 3 -57.3 44.76 -33.97 0.102 1489
 1491 3 -57.17 44.88 -33.95 0.064 1490
 1492 3 -57.06 44.97 -33.96 0.12 1491
 1493 3 -56.94 45.04 -33.9 0.123 1492
 1494 3 -56.86 45.24 -33.88 0.098 1493
 1495 3 -56.8 45.38 -33.76 0.104 1494
 1496 3 -56.72 45.48 -33.6 0.089 1495
 1497 3 -56.58 45.56 -33.57 0.116 1496
 1498 3 -56.52 45.61 -33.5 0.169 1497
 1499 3 -56.47 45.65 -33.34 0.136 1498
 1500 3 -56.31 45.69 -33.25 0.138 1499
 1501 3 -56.25 45.79 -33.13 0.107 1500
 1502 3 -56.17 45.91 -33.07 0.079 1501
 1503 3 -56.12 46.04 -32.97 0.166 1502
 1504 3 -56.03 46.09 -32.93 0.18 1503
 1505 3 -55.96 46.22 -32.84 0.097 1504
 1506 3 -55.82 46.32 -32.76 0.094 1505
 1507 3 -55.69 46.38 -32.69 0.076 1506
 1508 3 -55.64 46.55 -32.62 0.089 1507
 1509 3 -55.55 46.63 -32.56 0.129 1508
 1510 3 -55.42 46.65 -32.53 0.108 1509
 1511 3 -55.36 46.8 -32.47 0.107 1510
 1512 3 -55.1 46.85 -32.59 0.088 1511
 1513 3 -54.98 46.87 -32.57 0.086 1512
 1514 3 -54.95 47.03 -32.45 0.061 1513
 1515 3 -54.85 47.15 -32.36 0.122 1514
 1516 3 -54.79 47.23 -32.29 0.149 1515
 1517 3 -54.67 47.32 -32.29 0.155 1516
 1518 3 -54.38 47.24 -32.52 0.101 1517
 1519 3 -54.22 47.28 -32.51 0.139 1518
 1520 3 -54.09 47.23 -32.61 0.119 1519
 1521 3 -54.01 47.17 -32.58 0.112 1520
 1522 3 -53.95 47.12 -32.51 0.103 1521
 1523 3 -57.43 43.53 -34.77 0.16 1482
 1524 3 -57.45 43.43 -34.66 0.189 1523
 1525 3 -57.45 43.37 -34.51 0.2 1524
 1526 3 -57.49 43.31 -34.37 0.222 1525
 1527 3 -57.55 43.3 -34.28 0.203 1526
 1528 3 -57.49 43.2 -34.18 0.232 1527
 1529 3 -57.51 43.11 -34.04 0.145 1528
 1530 3 -57.59 43.08 -33.92 0.147 1529
 1531 3 -57.66 43 -33.78 0.148 1530
 1532 3 -57.7 42.94 -33.58 0.196 1531
 1533 3 -57.7 42.9 -33.39 0.211 1532
 1534 3 -57.75 42.8 -33.21 0.22 1533
 1535 3 -57.81 42.74 -32.97 0.229 1534
 1536 3 -57.83 42.7 -32.77 0.188 1535
 1537 3 -57.77 42.71 -32.55 0.17 1536
 1538 3 -57.75 42.67 -32.38 0.188 1537
 1539 3 -57.75 42.59 -32.22 0.21 1538
 1540 3 -57.82 42.55 -32.06 0.206 1539
 1541 3 -57.74 42.47 -31.83 0.223 1540
 1542 3 -57.56 42.36 -31.61 0.236 1541
 1543 3 -57.53 42.25 -31.54 0.273 1542
 1544 3 -57.47 42.11 -31.47 0.304 1543
 1545 3 -57.49 41.98 -31.36 0.331 1544
 1546 3 -57.45 41.88 -31.28 0.335 1545
 1547 3 -57.63 41.88 -31.01 0.313 1546
 1548 3 -57.66 41.86 -30.86 0.281 1547
 1549 3 -57.65 41.9 -30.63 0.278 1548
 1550 3 -57.94 41.88 -30.49 0.191 1549
 1551 3 -58.13 41.97 -30.34 0.153 1550
 1552 3 -58.24 42.01 -30.14 0.201 1551
 1553 3 -58.3 42.03 -30 0.196 1552
 1554 3 -58.3 42.06 -29.76 0.225 1553
 1555 3 -58.25 42 -29.6 0.264 1554
 1556 3 -58.32 42.04 -29.41 0.24 1555
 1557 3 -58.34 42.19 -29.12 0.17 1556
 1558 3 -58.41 42.16 -29.01 0.173 1557
 1559 3 -58.42 42.2 -28.83 0.185 1558
 1560 3 -58.54 42.18 -28.74 0.174 1559
 1561 3 -58.69 42.15 -28.63 0.162 1560
 1562 3 -58.91 42.09 -28.54 0.135 1561
 1563 3 -59 42.07 -28.47 0.162 1562
 1564 3 -59.15 42.12 -28.45 0.182 1563
 1565 3 -59.31 42.23 -28.45 0.18 1564
 1566 3 -59.45 42.3 -28.39 0.196 1565
 1567 3 -59.55 42.38 -28.37 0.208 1566
 1568 3 -59.63 42.57 -28.35 0.257 1567
 1569 3 -59.69 42.64 -28.16 0.257 1568
 1570 3 -59.82 42.74 -28.01 0.24 1569
 1571 3 -60.02 42.72 -27.82 0.221 1570
 1572 3 -60.11 42.57 -27.81 0.211 1571
 1573 3 -60.21 42.43 -27.83 0.209 1572
 1574 3 -60.34 42.36 -27.84 0.197 1573
 1575 3 -60.56 42.3 -27.93 0.182 1574
 1576 3 -60.73 42.27 -27.93 0.157 1575
 1577 3 -60.89 42.26 -28.05 0.179 1576
 1578 3 -61.07 42.29 -28.02 0.192 1577
 1579 3 -61.21 42.31 -28.06 0.221 1578
 1580 3 -61.32 42.32 -28.05 0.252 1579
 1581 3 -61.42 42.37 -28.14 0.247 1580
 1582 3 -61.48 42.35 -28.27 0.259 1581
 1583 3 -61.53 42.35 -28.39 0.258 1582
 1584 3 -61.64 42.25 -28.48 0.317 1583
 1585 3 -61.75 42.18 -28.59 0.316 1584
 1586 3 -61.78 42.15 -28.81 0.304 1585
 1587 3 -61.89 42.12 -28.95 0.226 1586
 1588 3 -61.9 42.16 -29.24 0.172 1587
 1589 3 -61.91 42.1 -29.4 0.175 1588
 1590 3 -61.96 42.13 -29.56 0.173 1589
 1591 3 -62.03 42.08 -29.73 0.152 1590
 1592 3 -62.09 42.02 -29.85 0.166 1591
 1593 3 -62.13 41.97 -29.97 0.18 1592
 1594 3 -62.24 41.9 -30.02 0.233 1593
 1595 3 -62.04 41.88 -30.3 0.172 1594
 1596 3 -61.94 41.81 -30.44 0.221 1595
 1597 3 -62.05 41.97 -30.61 0.193 1596
 1598 3 -62.1 42.07 -30.71 0.179 1597
 1599 3 -62.19 42.09 -30.8 0.243 1598
 1600 3 -62.15 42.09 -30.92 0.245 1599
 1601 3 -62.13 42.17 -31.07 0.143 1600
 1602 3 -62.2 42.17 -31.26 0.15 1601
 1603 3 -62.23 42.14 -31.38 0.126 1602
 1604 3 -62.32 42.16 -31.53 0.195 1603
 1605 3 -62.45 42.19 -31.57 0.305 1604
 1606 3 -62.56 42.07 -31.61 0.39 1605
 1607 3 -62.67 42.02 -31.73 0.393 1606
 1608 3 -62.77 41.39 -31.41 0.166 1607
 1609 3 -62.71 41.25 -31.36 0.156 1608
 1610 3 -62.93 41.14 -31.29 0.107 1609
 1611 3 -62.95 40.98 -31.3 0.157 1610
 1612 3 -63.05 40.91 -31.29 0.205 1611
 1613 3 -63.02 40.69 -31.5 0.124 1612
 1614 3 -63 40.5 -31.61 0.129 1613
 1615 3 -62.95 40.4 -31.7 0.101 1614
 1616 3 -62.87 40.29 -31.82 0.123 1615
 1617 3 -62.81 40.16 -31.93 0.132 1616
 1618 3 -62.74 40.01 -31.95 0.099 1617
 1619 3 -62.69 39.85 -31.89 0.162 1618
 1620 3 -62.74 39.75 -31.82 0.194 1619
 1621 3 -62.9 39.68 -31.55 0.035 1620
 1622 3 -63 39.59 -31.45 0.133 1621
 1623 3 -63.12 39.57 -31.35 0.101 1622
 1624 3 -63.26 39.57 -31.2 0.087 1623
 1625 3 -63.42 39.58 -31.15 0.101 1624
 1626 3 -63.64 39.6 -31.12 0.1 1625
 1627 3 -63.74 39.54 -31.05 0.115 1626
 1628 3 -63.8 39.38 -31.08 0.085 1627
 1629 3 -62.46 39.7 -32.07 0.158 1620
 1630 3 -62.39 39.67 -32.21 0.166 1629
 1631 3 -62.26 39.58 -32.33 0.109 1630
 1632 3 -62.15 39.45 -32.37 0.114 1631
 1633 3 -62.03 39.37 -32.38 0.146 1632
 1634 3 -61.95 39.3 -32.41 0.175 1633
 1635 3 -61.78 39.22 -32.45 0.171 1634
 1636 3 -61.67 39.17 -32.43 0.156 1635
 1637 3 -61.57 39.11 -32.4 0.136 1636
 1638 3 -61.35 39.11 -32.46 0.091 1637
 1639 3 -61.23 39.07 -32.48 0.145 1638
 1640 3 -61.08 39.02 -32.42 0.146 1639
 1641 3 -60.96 39 -32.33 0.123 1640
 1642 3 -60.88 38.91 -32.25 0.106 1641
 1643 3 -60.77 38.96 -32.12 0.122 1642
 1644 3 -60.71 39.13 -32.12 0.118 1643
 1645 3 -60.59 39.11 -31.96 0.101 1644
 1646 3 -60.54 39.13 -31.86 0.215 1645
 1647 3 -60.53 39.11 -31.76 0.388 1646
 1648 3 -60.1 38.81 -32.02 0.261 1647
 1649 3 -59.96 38.76 -32.02 0.3 1648
 1650 3 -59.82 38.73 -32.15 0.289 1649
 1651 3 -59.66 38.62 -32.4 0.149 1650
 1652 3 -59.46 38.7 -32.4 0.13 1651
 1653 3 -59.29 38.69 -32.36 0.076 1652
 1654 3 -59.19 38.62 -32.34 0.083 1653
 1655 3 -59.05 38.48 -32.47 0.079 1654
 1656 3 -58.94 38.43 -32.55 0.057 1655
 1657 3 -58.85 38.41 -32.79 0.112 1656
 1658 3 -58.74 38.36 -32.95 0.135 1657
 1659 3 -58.71 38.35 -33.09 0.048 1658
 1660 3 -58.72 38.32 -33.29 0.088 1659
 1661 3 -58.68 38.31 -33.42 0.1 1660
 1662 3 -58.67 38.33 -33.59 0.08 1661
 1663 3 -58.67 38.39 -33.7 0.091 1662
 1664 3 -58.64 38.46 -33.86 0.107 1663
 1665 3 -58.63 38.61 -33.89 0.104 1664
 1666 3 -58.47 38.7 -34 0.09 1665
 1667 3 -59.6 38.63 -31.85 0.128 1650
 1668 3 -59.43 38.63 -31.81 0.127 1667
 1669 3 -59.3 38.68 -31.71 0.148 1668
 1670 3 -59.18 38.79 -31.61 0.106 1669
 1671 3 -59.01 38.93 -31.57 0.111 1670
 1672 3 -58.88 38.97 -31.49 0.11 1671
 1673 3 -58.78 39.07 -31.4 0.125 1672
 1674 3 -58.63 39.13 -31.38 0.135 1673
 1675 3 -58.55 39.17 -31.29 0.17 1674
 1676 3 -58.41 39.22 -31.23 0.203 1675
 1677 3 -58.32 39.31 -31.2 0.174 1676
 1678 3 -58.22 39.21 -31.15 0.097 1677
 1679 3 -60.88 39.27 -31.45 0.198 1647
 1680 3 -61 39.33 -31.32 0.17 1679
 1681 3 -61.12 39.38 -31.1 0.145 1680
 1682 3 -61.16 39.4 -30.91 0.124 1681
 1683 3 -61.11 39.4 -30.77 0.072 1682
 1684 3 -61.18 39.48 -30.71 0.000125 1683
 1685 3 -61.4 39.38 -30.73 0.091 1682
 1686 3 -61.55 39.39 -30.64 0.127 1685
 1687 3 -61.81 39.53 -30.4 0.097 1686
 1688 3 -61.92 39.64 -30.29 0.136 1687
 1689 3 -61.98 39.75 -30.15 0.139 1688
 1690 3 -62.08 39.82 -29.92 0.068 1689
 1691 3 -62.27 39.75 -29.82 0.079 1690
 1692 3 -62.29 39.65 -29.67 0.117 1691
 1693 3 -62.35 39.55 -29.59 0.078 1692
 1694 3 -62.32 39.38 -29.53 0.102 1693
 1695 3 -63.16 40.97 -31.13 0.158 1612
 1696 3 -63.21 40.96 -30.99 0.000125 1695
 1697 3 -62.48 41.21 -31.29 0.107 1609
 1698 3 -62.31 41.24 -31.27 0.074 1697
 1699 3 -62.2 41.39 -31.2 0.184 1698
 1700 3 -62.12 41.56 -31.09 0.14 1699
 1701 3 -62.15 41.63 -30.98 0.063 1700
 1702 3 -62.65 42.2 -32.03 0.251 1607
 1703 3 -62.81 42.33 -32.23 0.186 1702
 1704 3 -62.94 42.36 -32.43 0.114 1703
 1705 3 -63.01 42.32 -32.54 0.142 1704
 1706 3 -63.08 42.27 -32.67 0.198 1705
 1707 3 -63.1 42.24 -32.82 0.256 1706
 1708 3 -63.08 42.23 -32.97 0.295 1707
 1709 3 -62.57 42.17 -33.02 0.1 1708
 1710 3 -62.42 42.13 -33.08 0.076 1709
 1711 3 -62.29 42.04 -33.09 0.09 1710
 1712 3 -62.14 41.99 -33.17 0.09 1711
 1713 3 -62.09 41.9 -33.22 0.086 1712
 1714 3 -63.48 42.24 -33.04 0.16 1708
 1715 3 -63.73 42.28 -33 0.19 1714
 1716 3 -63.83 42.34 -33.06 0.196 1715
 1717 3 -63.87 42.31 -33.16 0.181 1716
 1718 3 -64.05 42.34 -33.16 0.201 1717
 1719 3 -64.09 42.33 -33.29 0.212 1718
 1720 3 -64.32 42.4 -33.23 0.172 1719
 1721 3 -64.55 42.32 -33.25 0.132 1720
 1722 3 -64.69 42.28 -33.21 0.135 1721
 1723 3 -64.79 42.28 -33.19 0.132 1722
 1724 3 -64.89 42.34 -33.2 0.133 1723
 1725 3 -65.1 42.38 -33.15 0.139 1724
 1726 3 -65.27 42.45 -33.1 0.199 1725
 1727 3 -65.36 42.53 -33.15 0.198 1726
 1728 3 -65.5 42.61 -33.16 0.189 1727
 1729 3 -65.72 42.65 -33.31 0.164 1728
 1730 3 -65.94 42.66 -33.36 0.129 1729
 1731 3 -66.05 42.64 -33.43 0.144 1730
 1732 3 -66.19 42.61 -33.46 0.161 1731
 1733 3 -66.32 42.6 -33.46 0.122 1732
 1734 3 -66.51 42.61 -33.48 0.109 1733
 1735 3 -66.62 42.63 -33.47 0.102 1734
 1736 3 -66.78 42.66 -33.36 0.133 1735
 1737 3 -66.89 42.73 -33.41 0.177 1736
 1738 3 -67 42.76 -33.48 0.211 1737
 1739 3 -67.3 42.66 -33.3 0.149 1738
 1740 3 -67.45 42.61 -33.23 0.193 1739
 1741 3 -67.64 42.61 -33.16 0.193 1740
 1742 3 -67.84 42.59 -33.08 0.211 1741
 1743 3 -68.02 42.6 -33.02 0.202 1742
 1744 3 -68.24 42.6 -32.94 0.202 1743
 1745 3 -68.44 42.62 -32.89 0.212 1744
 1746 3 -68.6 42.61 -32.92 0.22 1745
 1747 3 -68.72 42.61 -33.03 0.215 1746
 1748 3 -68.8 42.47 -33.1 0.162 1747
 1749 3 -69 42.31 -33.07 0.137 1748
 1750 3 -69.1 42.25 -33.06 0.144 1749
 1751 3 -69.21 42.11 -33.1 0.151 1750
 1752 3 -69.35 42.06 -33.06 0.16 1751
 1753 3 -69.47 42.06 -33.01 0.121 1752
 1754 3 -69.67 42.06 -32.94 0.147 1753
 1755 3 -69.88 42.02 -32.83 0.127 1754
 1756 3 -70.06 42.01 -32.8 0.151 1755
 1757 3 -70.27 42.03 -32.68 0.181 1756
 1758 3 -70.44 42.09 -32.62 0.22 1757
 1759 3 -70.6 42.12 -32.55 0.201 1758
 1760 3 -70.77 42.12 -32.52 0.189 1759
 1761 3 -70.93 42.07 -32.53 0.213 1760
 1762 3 -71.15 41.93 -32.37 0.178 1761
 1763 3 -71.31 41.77 -32.31 0.178 1762
 1764 3 -71.4 41.62 -32.14 0.229 1763
 1765 3 -71.43 41.5 -32.15 0.317 1764
 1766 3 -71.46 41.4 -32.05 0.456 1765
 1767 3 -71.58 41.33 -32.1 0.518 1766
 1768 3 -71.61 41.2 -32.17 0.572 1767
 1769 3 -70.8 41.05 -32.1 0.089 1768
 1770 3 -70.74 41.13 -32.16 0.092 1769
 1771 3 -70.63 41.2 -32.26 0.063 1770
 1772 3 -70.5 41.17 -32.43 0.09 1771
 1773 3 -70.37 41.17 -32.46 0.123 1772
 1774 3 -70.26 41.12 -32.51 0.105 1773
 1775 3 -70.14 41.08 -32.54 0.109 1774
 1776 3 -70.03 40.94 -32.61 0.108 1775
 1777 3 -71.73 41.18 -32.16 0.604 1768
 1778 3 -71.8 41.14 -31.94 0.558 1777
 1779 3 -72.03 41.07 -31.63 0.057 1778
 1780 3 -71.99 40.97 -31.56 0.075 1779
 1781 3 -72.28 40.77 -31.51 0.133 1780
 1782 3 -72.36 40.65 -31.55 0.17 1781
 1783 3 -72.47 40.52 -31.54 0.146 1782
 1784 3 -72.7 40.45 -31.38 0.104 1783
 1785 3 -72.76 40.4 -31.44 0.000125 1784
 1786 3 -71.74 40.92 -32.03 0.167 1778
 1787 3 -71.68 40.5 -32.27 0.107 1786
 1788 3 -71.63 40.33 -32.25 0.097 1787
 1789 3 -71.6 40.2 -32.2 0.114 1788
 1790 3 -71.6 40.03 -32.26 0.118 1789
 1791 3 -71.58 39.9 -32.26 0.127 1790
 1792 3 -71.52 39.8 -32.23 0.176 1791
 1793 3 -71.44 39.65 -32.28 0.201 1792
 1794 3 -71.35 39.62 -32.21 0.224 1793
 1795 3 -71.29 39.76 -31.87 0.079 1794
 1796 3 -71.31 39.74 -31.7 0.09 1795
 1797 3 -71.35 39.73 -31.55 0.114 1796
 1798 3 -71.33 39.67 -31.45 0.187 1797
 1799 3 -71.46 39.75 -31.2 0.086 1798
 1800 3 -71.34 39.72 -31.15 0.071 1799
 1801 3 -71.7 40.85 -32.1 0.167 1786
 1802 3 -72.14 41.36 -31.23 0.131 1801
 1803 3 -72.31 41.31 -31.07 0.112 1802
 1804 3 -72.44 41.32 -30.87 0.107 1803
 1805 3 -72.55 41.3 -30.78 0.084 1804
 1806 3 -72.63 41.27 -30.72 0.067 1805
 1807 3 -72.72 41.3 -30.61 0.079 1806
 1808 3 -72.82 41.33 -30.52 0.086 1807
 1809 3 -72.89 41.27 -30.43 0.15 1808
 1810 3 -73.07 41.22 -30.35 0.175 1809
 1811 3 -73.27 41.27 -30.49 0.132 1810
 1812 3 -73.41 41.32 -30.56 0.124 1811
 1813 3 -73.59 41.28 -30.51 0.103 1812
 1814 3 -73.78 41.28 -30.41 0.156 1813
 1815 3 -73.97 41.23 -30.26 0.177 1814
 1816 3 -74.14 41.18 -30.08 0.113 1815
 1817 3 -74.22 41.06 -30.03 0.109 1816
 1818 3 -74.23 40.96 -30.01 0.153 1817
 1819 3 -74.33 40.83 -29.93 0.13 1818
 1820 3 -74.43 40.74 -29.9 0.149 1819
 1821 3 -74.6 40.66 -29.99 0.155 1820
 1822 3 -74.61 40.55 -30.13 0.224 1821
 1823 3 -74.48 40.41 -30.39 0.107 1822
 1824 3 -74.39 40.3 -30.52 0.128 1823
 1825 3 -74.4 40.2 -30.63 0.111 1824
 1826 3 -74.43 40.14 -30.78 0.126 1825
 1827 3 -74.36 40.05 -30.83 0.171 1826
 1828 3 -74.31 40 -30.91 0.177 1827
 1829 3 -74.25 39.96 -31.05 0.134 1828
 1830 3 -73.04 41.1 -30.12 0.128 1810
 1831 3 -72.98 40.98 -29.98 0.078 1830
 1832 3 -73.07 41.02 -29.78 0.068 1831
 1833 3 -63.8 42.31 -33.58 0.112 1719
 1834 3 -63.65 42.35 -33.74 0.097 1833
 1835 3 -63.64 42.39 -33.84 0.087 1834
 1836 3 -63.57 42.41 -33.92 0.101 1835
 1837 3 -63.53 42.46 -34.02 0.101 1836
 1838 3 -63.51 42.46 -34.16 0.095 1837
 1839 3 -63.45 42.51 -34.3 0.119 1838
 1840 3 -63.38 42.49 -34.46 0.124 1839
 1841 3 -63.25 42.44 -34.6 0.1 1840
 1842 3 -63.18 42.37 -34.62 0.162 1841
 1843 3 -63.11 42.16 -34.67 0.162 1842
 1844 3 -63.24 41.88 -34.63 0.087 1843
 1845 3 -63.21 41.78 -34.62 0.062 1844
 1846 3 -62.92 42.07 -34.71 0.067 1843
 1847 3 -62.82 42.02 -34.75 0.071 1846
 1848 3 -62.64 41.98 -34.86 0.122 1847
 1849 3 -62.55 41.84 -34.89 0.152 1848
 1850 3 -62.44 41.73 -34.88 0.179 1849
 1851 3 -62.4 41.53 -34.92 0.155 1850
 1852 3 -62.26 41.47 -34.99 0.183 1851
 1853 3 -62.16 41.43 -35.13 0.132 1852
 1854 3 -62.13 41.36 -35.23 0.114 1853
 1855 3 -61.91 41.36 -35.37 0.121 1854
 1856 3 -61.69 41.22 -35.62 0.107 1855
 1857 3 -61.51 41.15 -35.7 0.111 1856
 1858 3 -61.43 41.04 -35.67 0.112 1857
 1859 3 -61.26 40.88 -35.6 0.152 1858
 1860 3 -61.21 40.76 -35.57 0.133 1859
 1861 3 -61.31 40.6 -35.47 0.058 1860
 1862 3 -61.33 40.5 -35.54 0.079 1861
 1863 3 -61.21 40.47 -35.69 0.095 1862
 1864 3 -61.1 40.5 -35.81 0.152 1863
 1865 3 -61.02 40.46 -35.91 0.19 1864
 1866 3 -60.92 40.45 -36.07 0.141 1865
 1867 3 -60.99 40.45 -36.25 0.126 1866
 1868 3 -60.86 40.2 -36 0.092 1867
 1869 3 -60.82 39.99 -35.96 0.073 1868
 1870 3 -60.71 39.86 -36.04 0.093 1869
 1871 3 -60.66 39.83 -36.16 0.05 1870
 1872 3 -60.55 39.9 -36.24 0.053 1871
 1873 3 -61.01 40.47 -36.43 0.147 1867
 1874 3 -61 40.46 -36.58 0.163 1873
 1875 3 -60.94 40.43 -36.81 0.115 1874
 1876 3 -63.12 42.57 -34.8 0.08 1842
 1877 3 -63.02 42.49 -34.94 0.065 1876
 1878 3 -62.93 42.45 -35.12 0.069 1877
 1879 3 -62.9 42.42 -35.25 0.094 1878
 1880 3 -62.86 42.45 -35.34 0.076 1879
 1881 3 -62.78 42.49 -35.42 0.087 1880
 1882 3 -62.61 42.43 -35.57 0.146 1881
 1883 3 -62.39 42.4 -35.77 0.104 1882
 1884 3 -62.33 42.39 -35.89 0.000125 1883
 1885 3 -63.76 42.19 -33.49 0.089 1833
 1886 3 -63.74 42.14 -33.4 0.056 1885
 1887 3 -61.76 41.68 -30.47 0.22 1596
 1888 3 -61.87 41.34 -30.52 0.117 1887
 1889 3 -61.88 41.2 -30.56 0.117 1888
 1890 3 -61.84 41.17 -30.7 0.107 1889
 1891 3 -61.83 41.05 -30.75 0.097 1890
 1892 3 -62 41.01 -30.75 0.108 1891
 1893 3 -61.71 42.04 -30.42 0.113 1887
 1894 3 -61.7 42.15 -30.5 0.000125 1893
 1895 3 -62.13 42.07 -28.69 0.128 1587
 1896 3 -62.21 42.04 -28.6 0.099 1895
 1897 3 -62.31 41.97 -28.49 0.112 1896
 1898 3 -62.39 41.97 -28.37 0.106 1897
 1899 3 -62.4 41.84 -28.19 0.092 1898
 1900 3 -62.45 41.76 -28 0.091 1899
 1901 3 -62.52 41.71 -27.87 0.103 1900
 1902 3 -62.55 41.67 -27.74 0.124 1901
 1903 3 -62.39 41.68 -27.63 0.136 1902
 1904 3 -62.41 41.73 -27.53 0.147 1903
 1905 3 -62.56 41.64 -27.32 0.094 1904
 1906 3 -62.63 41.71 -27.16 0.101 1905
 1907 3 -62.76 41.73 -27 0.113 1906
 1908 3 -62.85 41.78 -26.82 0.108 1907
 1909 3 -63 41.81 -26.61 0.128 1908
 1910 3 -63.03 41.92 -26.45 0.133 1909
 1911 3 -63.06 41.95 -26.32 0.121 1910
 1912 3 -63.08 42.01 -26.13 0.107 1911
 1913 3 -63.1 42.05 -26 0.074 1912
 1914 3 -63.11 42.08 -25.88 0.133 1913
 1915 3 -63.19 42.08 -25.73 0.12 1914
 1916 3 -63.17 42.11 -25.6 0.145 1915
 1917 3 -63.15 42.09 -25.5 0.185 1916
 1918 3 -63.29 41.92 -25.38 0.109 1917
 1919 3 -63.33 41.76 -25.33 0.073 1918
 1920 3 -63.42 41.66 -25.22 0.089 1919
 1921 3 -63.54 41.57 -25.22 0.094 1920
 1922 3 -63.62 41.44 -25.23 0.117 1921
 1923 3 -63.7 41.28 -25.26 0.149 1922
 1924 3 -63.8 41.22 -25.26 0.156 1923
 1925 3 -63.97 41.24 -25.03 0.121 1924
 1926 3 -64.04 41.3 -24.98 0.11 1925
 1927 3 -64.19 41.36 -25.06 0.024 1926
 1928 3 -63.78 41.01 -25.34 0.088 1924
 1929 3 -63.9 40.88 -25.25 0.079 1928
 1930 3 -63.99 40.79 -25.28 0.000125 1929
 1931 3 -62.93 42.25 -25.51 0.201 1917
 1932 3 -62.8 42.31 -25.48 0.239 1931
 1933 3 -62.72 42.28 -25.34 0.252 1932
 1934 3 -62.63 42.3 -25.22 0.255 1933
 1935 3 -62.57 42.32 -25.05 0.264 1934
 1936 3 -62.42 42.4 -24.95 0.256 1935
 1937 3 -62.35 42.43 -24.85 0.17 1936
 1938 3 -62.81 41.71 -27.68 0.076 1902
 1939 3 -62.94 41.64 -27.68 0.089 1938
 1940 3 -63.07 41.65 -27.7 0.106 1939
 1941 3 -63.23 41.6 -27.69 0.125 1940
 1942 3 -58.16 42.33 -28.72 0.083 1559
 1943 3 -58.05 42.38 -28.67 0.083 1942
 1944 3 -57.88 42.39 -28.61 0.129 1943
 1945 3 -57.72 42.39 -28.5 0.117 1944
 1946 3 -57.58 42.45 -28.43 0.079 1945
 1947 3 -57.43 42.63 -28.39 0.11 1946
 1948 3 -57.4 42.74 -28.39 0.051 1947
 1949 3 -57.24 41.91 -30.45 0.098 1549
 1950 3 -57.05 41.87 -30.39 0.078 1949
 1951 3 -56.91 43.38 -34.18 0.088 1528
 1952 3 -56.85 43.41 -34.1 0.145 1951
 1953 3 -56.73 43.71 -34.09 0.114 1952
 1954 3 -56.65 43.89 -34.12 0.122 1953
 1955 3 -56.58 43.94 -34.02 0.129 1954
 1956 3 -56.43 43.95 -33.94 0.122 1955
 1957 3 -58.56 45.35 -37.4 0.063 1459
 1958 3 -58.6 45.24 -37.38 0.085 1957
 1959 3 -58.66 45.18 -37.25 0.086 1958
 1960 3 -58.75 45.16 -37.11 0.089 1959
 1961 3 -58.77 45.03 -37.08 0.055 1960
 1962 3 -56.88 48.14 -39.96 0.078 1437
 1963 3 -56.77 48.09 -39.99 0.07 1962
 1964 3 -56.64 48.06 -40.03 0.092 1963
 1965 3 -56.52 47.97 -40.07 0.103 1964
 1966 3 -56.35 47.91 -40.11 0.081 1965
 1967 3 -56.26 47.9 -40.16 0.07 1966
 1968 3 -56.9 48.33 -41.39 0.095 1428
 1969 3 -56.96 48.22 -41.36 0.112 1968
 1970 3 -57.02 48.06 -41.4 0.108 1969
 1971 3 -57.15 47.99 -41.42 0.093 1970
 1972 3 -57.34 47.93 -41.4 0.065 1971
 1973 3 -57.4 47.79 -41.33 0.097 1972
 1974 3 -57.49 47.68 -41.27 0.106 1973
 1975 3 -57.57 47.52 -41.27 0.112 1974
 1976 3 -57.7 47.48 -41.19 0.129 1975
 1977 3 -57.73 47.28 -41.23 0.063 1976
 1978 3 -55.8 49.46 -41.48 0.063 1425
 1979 3 -55.7 49.58 -41.39 0.072 1978
 1980 3 -55.51 49.7 -41.38 0.084 1979
 1981 3 -55.38 49.8 -41.34 0.099 1980
 1982 3 -55.22 49.89 -41.38 0.094 1981
 1983 3 -55.14 49.96 -41.35 0.094 1982
 1984 3 -55.08 50.14 -41.26 0.066 1983
 1985 3 -55.16 50.34 -41.17 0.12 1984
 1986 3 -55.12 50.49 -41.11 0.066 1985
 1987 3 -55.06 50.65 -41.1 0.106 1986
 1988 3 -54.99 50.69 -41.24 0.042 1987
 1989 3 -52.35 51.09 -44.97 0.314 1150
 1990 3 -52.41 50.87 -44.92 0.296 1989
 1991 3 -52.53 50.68 -44.83 0.259 1990
 1992 3 -52.68 50.49 -44.71 0.206 1991
 1993 3 -52.86 50.36 -44.76 0.22 1992
 1994 3 -52.99 50.29 -44.81 0.26 1993
 1995 3 -53.18 50.19 -44.97 0.214 1994
 1996 3 -53.22 50.09 -44.97 0.212 1995
 1997 3 -53.37 49.94 -45.04 0.163 1996
 1998 3 -53.49 49.81 -45.11 0.172 1997
 1999 3 -53.59 49.7 -45.26 0.185 1998
 2000 3 -53.73 49.63 -45.37 0.233 1999
 2001 3 -53.92 49.59 -45.51 0.213 2000
 2002 3 -54.07 49.51 -45.66 0.183 2001
 2003 3 -54.23 49.56 -45.45 0.04 2002
 2004 3 -54.36 49.49 -45.39 0.106 2003
 2005 3 -54.48 49.43 -45.3 0.065 2004
 2006 3 -54.68 49.31 -45.23 0.11 2005
 2007 3 -54.77 49.3 -45.12 0.074 2006
 2008 3 -54.1 49.29 -45.81 0.107 2002
 2009 3 -54.16 49.12 -46 0.14 2008
 2010 3 -54.13 48.97 -46.07 0.187 2009
 2011 3 -54.12 48.84 -46.14 0.215 2010
 2012 3 -54.27 48.73 -46.28 0.157 2011
 2013 3 -54.35 48.6 -46.32 0.109 2012
 2014 3 -54.48 48.47 -46.39 0.165 2013
 2015 3 -54.57 48.4 -46.46 0.147 2014
 2016 3 -54.68 48.31 -46.47 0.16 2015
 2017 3 -54.83 48.24 -46.43 0.177 2016
 2018 3 -54.92 48.19 -46.48 0.204 2017
 2019 3 -55.04 48.18 -46.48 0.274 2018
 2020 3 -55.19 48.61 -46.28 0.113 2019
 2021 3 -55.31 48.81 -46.24 0.089 2020
 2022 3 -55.28 48.47 -46.25 0.108 2020
 2023 3 -55.16 47.89 -46.43 0.213 2019
 2024 3 -55.31 47.92 -46.54 0.157 2023
 2025 3 -55.45 47.9 -46.58 0.181 2024
 2026 3 -55.63 47.85 -46.6 0.189 2025
 2027 3 -55.87 47.79 -46.57 0.173 2026
 2028 3 -56.05 47.7 -46.63 0.216 2027
 2029 3 -56.17 47.64 -46.68 0.244 2028
 2030 3 -56.29 47.51 -46.74 0.274 2029
 2031 3 -56.28 47.19 -46.8 0.318 2030
 2032 3 -56.32 47.03 -46.87 0.359 2031
 2033 3 -56.4 46.86 -46.86 0.413 2032
 2034 3 -56.43 46.72 -46.91 0.404 2033
 2035 3 -56.55 46.65 -47.06 0.391 2034
 2036 3 -56.61 46.53 -47.12 0.352 2035
 2037 3 -56.76 46.38 -47.09 0.269 2036
 2038 3 -57 46.18 -46.98 0.231 2037
 2039 3 -57.04 46.01 -47.05 0.194 2038
 2040 3 -57.08 45.83 -47.06 0.137 2039
 2041 3 -57.06 45.72 -47.11 0.161 2040
 2042 3 -57.05 45.58 -47.24 0.163 2041
 2043 3 -57.13 45.45 -47.43 0.167 2042
 2044 3 -57.2 45.27 -47.56 0.159 2043
 2045 3 -57.3 45.07 -47.62 0.182 2044
 2046 3 -57.37 44.89 -47.73 0.209 2045
 2047 3 -57.39 44.78 -47.82 0.181 2046
 2048 3 -57.52 44.73 -47.89 0.149 2047
 2049 3 -57.63 44.6 -47.95 0.124 2048
 2050 3 -57.75 44.53 -48.1 0.121 2049
 2051 3 -57.81 44.5 -48.2 0.12 2050
 2052 3 -57.98 44.4 -48.32 0.13 2051
 2053 3 -57.97 44.32 -48.47 0.169 2052
 2054 3 -58.1 44.21 -48.61 0.142 2053
 2055 3 -58.21 44.13 -48.72 0.167 2054
 2056 3 -58.25 44.07 -48.86 0.17 2055
 2057 3 -58.28 44.07 -49.01 0.14 2056
 2058 3 -58.38 44.08 -49.1 0.169 2057
 2059 3 -58.49 44.04 -49.2 0.184 2058
 2060 3 -58.56 43.95 -49.31 0.215 2059
 2061 3 -58.66 43.88 -49.39 0.319 2060
 2062 3 -58.73 43.73 -49.49 0.376 2061
 2063 3 -58.77 43.65 -49.59 0.457 2062
 2064 3 -59.15 43.98 -49.83 0.122 2063
 2065 3 -59.19 43.91 -49.96 0.144 2064
 2066 3 -59.26 43.93 -50.14 0.149 2065
 2067 3 -59.31 43.93 -50.3 0.143 2066
 2068 3 -59.39 43.92 -50.42 0.166 2067
 2069 3 -59.48 43.92 -50.55 0.203 2068
 2070 3 -59.51 43.86 -50.69 0.214 2069
 2071 3 -59.79 43.86 -50.76 0.203 2070
 2072 3 -59.94 43.91 -50.77 0.255 2071
 2073 3 -59.95 44.09 -50.91 0.204 2072
 2074 3 -60.08 44.38 -50.92 0.166 2073
 2075 3 -60.17 44.51 -50.95 0.151 2074
 2076 3 -60.31 44.66 -50.97 0.169 2075
 2077 3 -60.42 44.83 -50.88 0.132 2076
 2078 3 -60.52 44.91 -50.85 0.165 2077
 2079 3 -60.64 45.01 -50.8 0.154 2078
 2080 3 -60.76 45.08 -50.73 0.145 2079
 2081 3 -60.85 45.16 -50.63 0.191 2080
 2082 3 -60.98 45.25 -50.56 0.192 2081
 2083 3 -61.06 45.45 -50.62 0.183 2082
 2084 3 -61.15 45.61 -50.57 0.167 2083
 2085 3 -61.21 45.76 -50.47 0.166 2084
 2086 3 -61.28 45.87 -50.33 0.173 2085
 2087 3 -61.35 46.01 -50.18 0.192 2086
 2088 3 -61.42 46.06 -50.07 0.177 2087
 2089 3 -61.43 46.2 -49.99 0.205 2088
 2090 3 -61.47 46.39 -49.92 0.205 2089
 2091 3 -61.54 46.49 -49.9 0.208 2090
 2092 3 -61.6 46.64 -49.87 0.235 2091
 2093 3 -61.71 46.77 -49.88 0.277 2092
 2094 3 -61.68 47 -49.92 0.202 2093
 2095 3 -61.77 47.18 -49.92 0.18 2094
 2096 3 -61.83 47.33 -49.97 0.188 2095
 2097 3 -61.91 47.49 -49.88 0.17 2096
 2098 3 -62.04 47.63 -49.88 0.177 2097
 2099 3 -62.24 47.71 -49.89 0.131 2098
 2100 3 -62.36 47.86 -49.84 0.165 2099
 2101 3 -62.48 47.94 -49.8 0.157 2100
 2102 3 -62.61 48.09 -49.72 0.109 2101
 2103 3 -62.68 48.26 -49.76 0.099 2102
 2104 3 -62.66 48.4 -49.73 0.134 2103
 2105 3 -62.8 48.49 -49.77 0.122 2104
 2106 3 -62.91 48.55 -49.83 0.091 2105
 2107 3 -63.01 48.62 -49.81 0.128 2106
 2108 3 -63.15 48.73 -49.65 0.153 2107
 2109 3 -63.28 48.75 -49.64 0.14 2108
 2110 3 -63.38 48.84 -49.65 0.113 2109
 2111 3 -63.44 48.98 -49.68 0.1 2110
 2112 3 -63.56 49.02 -49.66 0.122 2111
 2113 3 -63.68 49.08 -49.58 0.135 2112
 2114 3 -63.78 49.15 -49.41 0.163 2113
 2115 3 -63.88 49.21 -49.31 0.191 2114
 2116 3 -63.98 49.29 -49.25 0.21 2115
 2117 3 -64.1 49.37 -49.21 0.248 2116
 2118 3 -64.15 49.44 -49.09 0.3 2117
 2119 3 -64.47 49.07 -49.22 0.179 2118
 2120 3 -64.62 49.02 -49.17 0.189 2119
 2121 3 -64.77 49.02 -49.12 0.197 2120
 2122 3 -64.89 48.99 -49.06 0.226 2121
 2123 3 -65.11 48.75 -49.15 0.157 2122
 2124 3 -65.2 48.63 -49.25 0.192 2123
 2125 3 -65.25 48.56 -49.41 0.185 2124
 2126 3 -65.3 48.5 -49.66 0.192 2125
 2127 3 -65.43 48.42 -49.75 0.243 2126
 2128 3 -65.55 48.32 -49.82 0.256 2127
 2129 3 -65.5 47.9 -49.63 0.105 2128
 2130 3 -65.44 47.74 -49.55 0.079 2129
 2131 3 -65.4 47.57 -49.47 0.105 2130
 2132 3 -65.34 47.46 -49.49 0.149 2131
 2133 3 -65.25 47.3 -49.41 0.158 2132
 2134 3 -65.21 47.17 -49.29 0.147 2133
 2135 3 -65.2 47.04 -49.09 0.118 2134
 2136 3 -65.17 46.92 -49.03 0.14 2135
 2137 3 -65.09 46.81 -48.89 0.14 2136
 2138 3 -65.04 46.73 -48.71 0.125 2137
 2139 3 -64.95 46.63 -48.49 0.094 2138
 2140 3 -64.89 46.44 -48.44 0.072 2139
 2141 3 -64.89 46.29 -48.4 0.107 2140
 2142 3 -64.96 46.15 -48.27 0.132 2141
 2143 3 -65.01 46.07 -48.1 0.121 2142
 2144 3 -64.96 45.95 -48.08 0.12 2143
 2145 3 -64.9 45.8 -48.09 0.123 2144
 2146 3 -64.84 45.76 -48.19 0.156 2145
 2147 3 -64.76 45.72 -48.25 0.169 2146
 2148 3 -64.66 45.64 -48.25 0.097 2147
 2149 3 -64.57 45.58 -48.46 0.129 2148
 2150 3 -64.45 45.52 -48.51 0.133 2149
 2151 3 -64.31 45.47 -48.63 0.08 2150
 2152 3 -64.24 45.47 -48.72 0.088 2151
 2153 3 -64.09 45.39 -48.81 0.086 2152
 2154 3 -64.12 45.3 -48.97 0.111 2153
 2155 3 -64.07 45.3 -49.1 0.103 2154
 2156 3 -64.03 45.22 -49.24 0.14 2155
 2157 3 -63.95 45.09 -49.34 0.166 2156
 2158 3 -63.9 44.94 -49.35 0.171 2157
 2159 3 -63.87 44.83 -49.41 0.184 2158
 2160 3 -63.91 44.65 -49.58 0.159 2159
 2161 3 -63.9 44.55 -49.63 0.166 2160
 2162 3 -64.12 44.49 -49.77 0.111 2161
 2163 3 -64.27 44.42 -49.81 0.135 2162
 2164 3 -64.43 44.46 -49.87 0.126 2163
 2165 3 -64.5 44.33 -50.13 0.12 2164
 2166 3 -64.59 44.34 -50.26 0.153 2165
 2167 3 -64.71 44.51 -50.53 0.081 2166
 2168 3 -64.73 44.64 -50.67 0.061 2167
 2169 3 -64.69 44.7 -50.79 0.096 2168
 2170 3 -64.73 44.71 -50.92 0.107 2169
 2171 3 -64.81 44.74 -51 0.149 2170
 2172 3 -64.99 44.87 -51.05 0.121 2171
 2173 3 -65.16 44.89 -51.08 0.161 2172
 2174 3 -65.3 44.8 -51.15 0.111 2173
 2175 3 -65.43 44.67 -51.3 0.091 2174
 2176 3 -65.56 44.59 -51.32 0.114 2175
 2177 3 -65.65 44.78 -51.34 0.1 2176
 2178 3 -65.69 44.88 -51.25 0.143 2177
 2179 3 -65.79 44.95 -51.18 0.189 2178
 2180 3 -65.77 45.1 -51.09 0.174 2179
 2181 3 -65.59 45.19 -50.83 0.076 2180
 2182 3 -65.6 45.3 -50.78 0.114 2181
 2183 3 -65.55 45.39 -50.74 0.081 2182
 2184 3 -66.05 45.06 -51.16 0.096 2180
 2185 3 -66.19 45.05 -51.26 0.141 2184
 2186 3 -66.31 45.06 -51.42 0.114 2185
 2187 3 -66.5 45 -51.52 0.122 2186
 2188 3 -66.67 45.06 -51.65 0.148 2187
 2189 3 -66.76 45.06 -51.77 0.123 2188
 2190 3 -66.92 45.07 -51.83 0.095 2189
 2191 3 -67.06 45.01 -51.82 0.06 2190
 2192 3 -67.05 44.91 -51.91 0.056 2191
 2193 3 -67.04 44.85 -52.03 0.078 2192
 2194 3 -67.05 44.9 -52.2 0.101 2193
 2195 3 -67.06 44.94 -52.31 0.129 2194
 2196 3 -67.05 44.96 -52.44 0.108 2195
 2197 3 -63.61 44.49 -49.58 0.142 2161
 2198 3 -63.43 44.49 -49.5 0.167 2197
 2199 3 -65.7 48.46 -50.02 0.187 2128
 2200 3 -65.79 48.43 -50.17 0.166 2199
 2201 3 -65.91 48.45 -50.36 0.165 2200
 2202 3 -66.05 48.43 -50.46 0.202 2201
 2203 3 -66.14 48.39 -50.56 0.212 2202
 2204 3 -66.19 48.27 -50.7 0.226 2203
 2205 3 -66.3 48.19 -50.71 0.22 2204
 2206 3 -66.43 48.06 -50.73 0.168 2205
 2207 3 -66.49 47.93 -50.83 0.157 2206
 2208 3 -66.57 47.85 -50.88 0.18 2207
 2209 3 -66.63 47.83 -51.01 0.15 2208
 2210 3 -66.62 47.74 -51.15 0.159 2209
 2211 3 -66.66 47.66 -51.31 0.149 2210
 2212 3 -66.78 47.55 -51.43 0.144 2211
 2213 3 -66.84 47.54 -51.58 0.175 2212
 2214 3 -67.01 47.45 -51.74 0.213 2213
 2215 3 -67.21 47.39 -51.82 0.206 2214
 2216 3 -67.26 47.41 -51.96 0.227 2215
 2217 3 -67.38 47.46 -52.07 0.22 2216
 2218 3 -67.51 47.55 -52.1 0.248 2217
 2219 3 -67.59 47.8 -51.7 0.111 2218
 2220 3 -67.78 47.81 -51.58 0.106 2219
 2221 3 -67.96 47.81 -51.62 0.181 2220
 2222 3 -68.12 47.88 -51.61 0.174 2221
 2223 3 -68.23 47.98 -51.47 0.171 2222
 2224 3 -68.43 47.95 -51.45 0.083 2223
 2225 3 -68.58 47.96 -51.42 0.106 2224
 2226 3 -68.72 47.96 -51.33 0.068 2225
 2227 3 -68.86 47.99 -51.24 0.078 2226
 2228 3 -68.97 47.88 -51.2 0.098 2227
 2229 3 -69.07 47.83 -51.24 0.113 2228
 2230 3 -69.17 47.74 -51.28 0.124 2229
 2231 3 -69.29 47.6 -51.18 0.097 2230
 2232 3 -67.59 47.45 -52.32 0.213 2218
 2233 3 -67.72 47.43 -52.48 0.205 2232
 2234 3 -67.8 47.41 -52.59 0.169 2233
 2235 3 -67.89 47.47 -52.68 0.122 2234
 2236 3 -67.94 47.3 -52.79 0.161 2235
 2237 3 -67.97 47.37 -52.98 0.23 2236
 2238 3 -67.97 47.51 -53.04 0.309 2237
 2239 3 -68.1 47.15 -53.2 0.165 2238
 2240 3 -68.29 47.02 -53.32 0.14 2239
 2241 3 -68.42 46.96 -53.4 0.144 2240
 2242 3 -68.55 46.92 -53.46 0.197 2241
 2243 3 -68.82 46.93 -53.51 0.226 2242
 2244 3 -68.94 46.95 -53.4 0.292 2243
 2245 3 -69.12 46.82 -53.77 0.146 2244
 2246 3 -69.24 46.77 -53.82 0.162 2245
 2247 3 -69.4 46.66 -53.88 0.116 2246
 2248 3 -69.55 46.61 -53.99 0.116 2247
 2249 3 -69.54 46.6 -54.17 0.146 2248
 2250 3 -69.72 46.69 -54.26 0.169 2249
 2251 3 -69.95 46.65 -54.37 0.153 2250
 2252 3 -70.01 46.59 -54.45 0.163 2251
 2253 3 -70.1 46.52 -54.6 0.162 2252
 2254 3 -70.18 46.35 -54.6 0.177 2253
 2255 3 -70.27 46.26 -54.63 0.312 2254
 2256 3 -70.32 46.2 -54.78 0.546 2255
 2257 3 -70.43 46.1 -54.77 0.617 2256
 2258 3 -70.53 46.02 -54.88 0.663 2257
 2259 3 -70.59 45.98 -55 0.678 2258
 2260 3 -70.67 45.89 -55.05 0.629 2259
 2261 3 -70.1 45.08 -55.12 0.084 2260
 2262 3 -70.13 44.99 -55.23 0.065 2261
 2263 3 -70.19 44.93 -55.35 0.095 2262
 2264 3 -70.3 44.9 -55.45 0.104 2263
 2265 3 -70.74 45.83 -54.99 0.45 2260
 2266 3 -70.89 45.69 -54.97 0.237 2265
 2267 3 -71.01 45.46 -55.02 0.155 2266
 2268 3 -71.08 46.05 -54.97 0.243 2265
 2269 3 -71.39 46.4 -54.69 0.137 2268
 2270 3 -71.48 46.27 -54.67 0.091 2269
 2271 3 -71.51 46.23 -54.8 0.000125 2270
 2272 3 -71.42 46.27 -54.95 0.243 2268
 2273 3 -71.52 46.31 -55 0.235 2272
 2274 3 -71.68 46.42 -55.08 0.178 2273
 2275 3 -71.79 46.43 -55.05 0.214 2274
 2276 3 -71.87 46.31 -55 0.273 2275
 2277 3 -71.96 45.99 -55.17 0.134 2276
 2278 3 -71.99 45.95 -55.27 0.094 2277
 2279 3 -72.06 45.79 -55.29 0.137 2278
 2280 3 -72.18 45.63 -55.4 0.161 2279
 2281 3 -72.25 45.55 -55.51 0.166 2280
 2282 3 -72.33 45.46 -55.58 0.2 2281
 2283 3 -72.49 45.45 -55.62 0.225 2282
 2284 3 -72.36 45.24 -55.82 0.163 2283
 2285 3 -72.39 45.1 -55.91 0.155 2284
 2286 3 -72.45 44.96 -56.01 0.183 2285
 2287 3 -72.5 44.74 -56.14 0.196 2286
 2288 3 -72.43 44.54 -56.28 0.17 2287
 2289 3 -72.34 44.37 -56.38 0.119 2288
 2290 3 -72.26 44.24 -56.52 0.129 2289
 2291 3 -72.2 44.17 -56.65 0.141 2290
 2292 3 -71.99 44.06 -56.81 0.16 2291
 2293 3 -71.81 44.04 -56.96 0.137 2292
 2294 3 -71.65 43.97 -57.04 0.223 2293
 2295 3 -71.65 43.75 -57.11 0.171 2294
 2296 3 -71.6 43.6 -57.34 0.179 2295
 2297 3 -71.58 43.53 -57.42 0.21 2296
 2298 3 -71.52 43.35 -57.1 0.111 2297
 2299 3 -71.26 43.41 -57.01 0.108 2298
 2300 3 -71.11 43.41 -57.04 0.078 2299
 2301 3 -71.65 43.5 -57.61 0.231 2297
 2302 3 -71.52 43.44 -57.72 0.258 2301
 2303 3 -71.29 43.43 -57.74 0.225 2302
 2304 3 -71.17 43.41 -57.79 0.182 2303
 2305 3 -71.12 43.43 -58.14 0.131 2304
 2306 3 -71.2 43.36 -58.33 0.121 2305
 2307 3 -71.2 43.26 -58.49 0.102 2306
 2308 3 -71.23 43.11 -58.59 0.116 2307
 2309 3 -71.28 43.03 -58.66 0.077 2308
 2310 3 -71.35 44.21 -57 0.114 2294
 2311 3 -71.22 44.19 -56.97 0.068 2310
 2312 3 -72.73 45.55 -55.52 0.111 2283
 2313 3 -72.94 45.63 -55.46 0.099 2312
 2314 3 -73.08 45.64 -55.41 0.088 2313
 2315 3 -73.27 45.59 -55.34 0.123 2314
 2316 3 -73.42 45.54 -55.22 0.134 2315
 2317 3 -73.62 45.39 -55.26 0.115 2316
 2318 3 -73.73 45.29 -55.29 0.196 2317
 2319 3 -73.87 45.2 -55.34 0.195 2318
 2320 3 -73.96 45.1 -55.36 0.14 2319
 2321 3 -74.07 45.03 -55.32 0.084 2320
 2322 3 -74.16 44.87 -55.28 0.119 2321
 2323 3 -74.28 44.85 -55.27 0.168 2322
 2324 3 -74.39 44.78 -55.35 0.157 2323
 2325 3 -74.52 44.74 -55.47 0.192 2324
 2326 3 -74.55 44.68 -55.58 0.226 2325
 2327 3 -74.54 44.65 -55.75 0.274 2326
 2328 3 -74.56 44.59 -55.85 0.339 2327
 2329 3 -74.57 44.7 -56.04 0.312 2328
 2330 3 -74.56 44.79 -56.22 0.254 2329
 2331 3 -74.61 44.86 -56.41 0.23 2330
 2332 3 -74.69 44.89 -56.6 0.157 2331
 2333 3 -74.77 44.91 -56.75 0.132 2332
 2334 3 -74.83 44.84 -56.93 0.108 2333
 2335 3 -74.88 44.77 -57.03 0.101 2334
 2336 3 -74.91 44.67 -57.16 0.114 2335
 2337 3 -74.94 44.59 -57.25 0.093 2336
 2338 3 -75 44.54 -57.37 0.146 2337
 2339 3 -75.08 44.55 -57.49 0.224 2338
 2340 3 -75.08 44.53 -57.6 0.251 2339
 2341 3 -74.92 44.65 -57.93 0.178 2340
 2342 3 -74.9 44.7 -58.14 0.165 2341
 2343 3 -74.92 44.67 -58.3 0.149 2342
 2344 3 -74.9 44.62 -58.47 0.161 2343
 2345 3 -74.71 44.5 -58.41 0.086 2344
 2346 3 -74.72 44.38 -58.44 0.084 2345
 2347 3 -74.68 44.26 -58.4 0.112 2346
 2348 3 -74.55 44.18 -58.39 0.096 2347
 2349 3 -74.9 44.56 -58.59 0.121 2344
 2350 3 -74.83 44.6 -58.77 0.081 2349
 2351 3 -74.81 44.53 -58.86 0.121 2350
 2352 3 -74.85 44.52 -59 0.155 2351
 2353 3 -74.85 44.46 -59.11 0.223 2352
 2354 3 -74.63 44.44 -59.28 0.18 2353
 2355 3 -74.45 44.59 -59.38 0.148 2354
 2356 3 -74.32 44.55 -59.55 0.15 2355
 2357 3 -74.27 44.53 -59.71 0.171 2356
 2358 3 -74.27 44.54 -59.88 0.191 2357
 2359 3 -74.17 44.6 -59.98 0.168 2358
 2360 3 -74.1 44.59 -60.15 0.138 2359
 2361 3 -74.08 44.6 -60.31 0.138 2360
 2362 3 -74.04 44.56 -60.47 0.126 2361
 2363 3 -74 44.5 -60.61 0.09 2362
 2364 3 -73.97 44.49 -60.75 0.127 2363
 2365 3 -73.91 44.4 -60.9 0.123 2364
 2366 3 -73.88 44.34 -61.08 0.12 2365
 2367 3 -73.82 44.31 -61.23 0.135 2366
 2368 3 -73.71 44.3 -61.42 0.159 2367
 2369 3 -73.72 44.23 -61.63 0.147 2368
 2370 3 -73.7 44.25 -61.8 0.126 2369
 2371 3 -73.66 44.29 -61.95 0.124 2370
 2372 3 -73.6 44.39 -62.14 0.118 2371
 2373 3 -73.56 44.47 -62.3 0.155 2372
 2374 3 -73.41 44.43 -62.49 0.163 2373
 2375 3 -73.32 44.49 -62.63 0.15 2374
 2376 3 -73.26 44.54 -62.75 0.099 2375
 2377 3 -73.12 44.55 -62.88 0.118 2376
 2378 3 -73.03 44.51 -63.02 0.126 2377
 2379 3 -72.95 44.52 -63.16 0.122 2378
 2380 3 -72.82 44.55 -63.32 0.126 2379
 2381 3 -72.64 44.4 -63.52 0.074 2380
 2382 3 -72.6 44.32 -63.66 0.112 2381
 2383 3 -72.46 44.22 -63.79 0.124 2382
 2384 3 -72.39 44.18 -63.86 0.09 2383
 2385 3 -72.27 44.13 -64.03 0.107 2384
 2386 3 -72.07 44.09 -64.19 0.163 2385
 2387 3 -71.91 44.1 -64.3 0.13 2386
 2388 3 -71.74 44.03 -64.42 0.116 2387
 2389 3 -71.66 44.03 -64.57 0.144 2388
 2390 3 -71.64 43.98 -64.7 0.157 2389
 2391 3 -71.55 43.9 -64.86 0.178 2390
 2392 3 -71.48 43.83 -64.95 0.168 2391
 2393 3 -71.3 43.74 -65.02 0.123 2392
 2394 3 -71.15 43.65 -65.04 0.078 2393
 2395 3 -70.98 43.62 -65.14 0.13 2394
 2396 3 -70.92 43.58 -65.25 0.139 2395
 2397 3 -70.76 43.5 -65.44 0.116 2396
 2398 3 -70.71 43.47 -65.61 0.125 2397
 2399 3 -70.68 43.45 -65.76 0.156 2398
 2400 3 -70.63 43.38 -65.92 0.223 2399
 2401 3 -70.6 43.3 -66.1 0.256 2400
 2402 3 -70.57 43.19 -66.2 0.273 2401
 2403 3 -70.66 42.81 -66.08 0.12 2402
 2404 3 -70.71 42.69 -66.11 0.149 2403
 2405 3 -70.67 42.54 -66.13 0.102 2404
 2406 3 -70.65 42.44 -66.31 0.086 2405
 2407 3 -70.58 42.36 -66.45 0.068 2406
 2408 3 -70.49 42.36 -66.56 0.108 2407
 2409 3 -70.39 42.28 -66.64 0.07 2408
 2410 3 -70.21 42.2 -66.85 0.116 2409
 2411 3 -70.11 42.11 -67.03 0.092 2410
 2412 3 -69.98 42.03 -67.17 0.085 2411
 2413 3 -69.96 42.02 -67.3 0.103 2412
 2414 3 -69.9 42.06 -67.42 0.142 2413
 2415 3 -69.86 42.09 -67.55 0.113 2414
 2416 3 -69.88 42.12 -67.78 0.11 2415
 2417 3 -69.89 42.13 -67.96 0.121 2416
 2418 3 -70.55 43.26 -66.41 0.196 2402
 2419 3 -70.41 43.25 -66.61 0.128 2418
 2420 3 -70.02 43.22 -66.56 0.059 2419
 2421 3 -69.95 43.12 -66.57 0.045 2420
 2422 3 -69.85 42.95 -66.62 0.078 2421
 2423 3 -69.68 42.89 -66.67 0.09 2422
 2424 3 -69.56 42.83 -66.7 0.093 2423
 2425 3 -69.43 42.74 -66.72 0.088 2424
 2426 3 -69.29 42.7 -66.66 0.097 2425
 2427 3 -69.31 42.88 -66.53 0.087 2426
 2428 3 -69.35 42.99 -66.47 0.085 2427
 2429 3 -69.39 43.1 -66.43 0.041 2428
 2430 3 -69.08 42.68 -66.64 0.124 2426
 2431 3 -68.96 42.62 -66.55 0.13 2430
 2432 3 -68.84 42.51 -66.43 0.103 2431
 2433 3 -68.82 42.42 -66.22 0.093 2432
 2434 3 -68.71 42.42 -66.1 0.088 2433
 2435 3 -68.61 42.35 -66.02 0.109 2434
 2436 3 -68.36 42.39 -66.06 0.106 2435
 2437 3 -68.18 42.43 -66.06 0.11 2436
 2438 3 -68.1 42.37 -65.99 0.116 2437
 2439 3 -68.04 42.34 -65.87 0.126 2438
 2440 3 -68.01 42.44 -65.85 0.108 2439
 2441 3 -67.88 42.48 -65.78 0.065 2440
 2442 3 -67.76 42.49 -65.76 0.088 2441
 2443 3 -67.64 42.49 -65.8 0.115 2442
 2444 3 -67.47 42.39 -65.86 0.105 2443
 2445 3 -67.35 42.35 -65.88 0.167 2444
 2446 3 -67.23 42.33 -65.82 0.205 2445
 2447 3 -67.21 42.48 -65.54 0.09 2446
 2448 3 -67.06 42.47 -65.56 0.117 2447
 2449 3 -66.96 42.53 -65.54 0.158 2448
 2450 3 -66.72 42.65 -65.63 0.114 2449
 2451 3 -66.63 42.63 -65.7 0.084 2450
 2452 3 -67.06 42.23 -65.9 0.182 2446
 2453 3 -66.97 42.14 -65.89 0.24 2452
 2454 3 -66.69 42.09 -66.09 0.11 2453
 2455 3 -66.52 42.03 -66.15 0.083 2454
 2456 3 -70.39 43.31 -66.84 0.19 2419
 2457 3 -70.37 43.42 -66.93 0.154 2456
 2458 3 -70.34 43.4 -67.07 0.148 2457
 2459 3 -70.36 43.49 -67.19 0.156 2458
 2460 3 -70.43 43.42 -67.28 0.144 2459
 2461 3 -70.22 43.47 -67.45 0.169 2460
 2462 3 -70.03 43.41 -67.74 0.181 2461
 2463 3 -69.85 43.36 -67.93 0.211 2462
 2464 3 -69.69 43.31 -68.05 0.206 2463
 2465 3 -69.58 43.25 -68.17 0.197 2464
 2466 3 -69.83 43.41 -68.26 0.085 2465
 2467 3 -69.82 43.48 -68.4 0.101 2466
 2468 3 -69.74 43.54 -68.53 0.092 2467
 2469 3 -69.72 43.56 -68.69 0.09 2468
 2470 3 -69.76 43.66 -68.82 0.126 2469
 2471 3 -69.84 43.79 -68.98 0.115 2470
 2472 3 -69.88 43.87 -69.14 0.092 2471
 2473 3 -69.88 43.93 -69.28 0.095 2472
 2474 3 -69.98 44 -69.39 0.063 2473
 2475 3 -70.07 44.09 -69.5 0.099 2474
 2476 3 -70.11 44.11 -69.7 0.103 2475
 2477 3 -70.11 44.16 -69.81 0.093 2476
 2478 3 -70.06 44.23 -69.9 0.068 2477
 2479 3 -70.04 44.34 -69.96 0.108 2478
 2480 3 -70.14 44.48 -70.03 0.143 2479
 2481 3 -70.16 44.64 -70.14 0.101 2480
 2482 3 -70.09 44.78 -70.14 0.116 2481
 2483 3 -70.02 44.87 -70.08 0.135 2482
 2484 3 -69.82 44.82 -70.11 0.055 2483
 2485 3 -69.69 44.8 -70.12 0.08 2484
 2486 3 -69.53 44.72 -70.25 0.096 2485
 2487 3 -69.4 44.61 -70.28 0.07 2486
 2488 3 -69.31 43.33 -68.36 0.096 2465
 2489 3 -69.09 43.38 -68.5 0.107 2488
 2490 3 -68.94 43.36 -68.53 0.092 2489
 2491 3 -68.81 43.29 -68.62 0.055 2490
 2492 3 -68.68 43.38 -68.65 0.105 2491
 2493 3 -68.6 43.46 -68.66 0.128 2492
 2494 3 -68.49 43.49 -68.66 0.195 2493
 2495 3 -68.38 43.44 -69.06 0.225 2494
 2496 3 -68.37 43.4 -69.17 0.262 2495
 2497 3 -68.17 43.38 -69.3 0.195 2496
 2498 3 -68.04 43.42 -69.42 0.136 2497
 2499 3 -67.88 43.4 -69.49 0.082 2498
 2500 3 -67.74 43.34 -69.58 0.099 2499
 2501 3 -67.58 43.26 -69.66 0.122 2500
 2502 3 -67.45 43.23 -69.78 0.162 2501
 2503 3 -67.33 43.15 -69.84 0.152 2502
 2504 3 -67.15 43.12 -69.79 0.139 2503
 2505 3 -66.97 43.1 -69.78 0.11 2504
 2506 3 -66.82 43.04 -69.78 0.052 2505
 2507 3 -66.71 42.88 -69.92 0.116 2506
 2508 3 -66.7 42.87 -70.2 0.103 2507
 2509 3 -66.73 42.85 -70.3 0.097 2508
 2510 3 -66.76 42.74 -70.39 0.086 2509
 2511 3 -68.73 43.61 -69.3 0.076 2496
 2512 3 -68.76 43.76 -69.37 0.097 2511
 2513 3 -68.79 43.86 -69.44 0.093 2512
 2514 3 -68.86 43.85 -69.63 0.09 2513
 2515 3 -68.95 43.82 -69.75 0.1 2514
 2516 3 -68.91 43.81 -69.95 0.126 2515
 2517 3 -68.81 43.8 -70.07 0.145 2516
 2518 3 -68.81 43.74 -70.27 0.128 2517
 2519 3 -68.76 43.71 -70.43 0.131 2518
 2520 3 -68.69 43.6 -70.6 0.097 2519
 2521 3 -68.63 43.47 -70.81 0.093 2520
 2522 3 -68.65 43.39 -70.91 0.097 2521
 2523 3 -68.55 43.32 -71.07 0.063 2522
 2524 3 -68.55 43.3 -71.19 0.065 2523
 2525 3 -68.6 43.25 -71.35 0.138 2524
 2526 3 -68.75 43.15 -71.45 0.122 2525
 2527 3 -68.95 43.2 -71.54 0.107 2526
 2528 3 -69.05 43.31 -71.59 0.115 2527
 2529 3 -69.12 43.37 -71.72 0.121 2528
 2530 3 -71.04 43.54 -65.49 0.097 2396
 2531 3 -71.11 43.55 -65.69 0.052 2530
 2532 3 -71.22 43.61 -65.78 0.053 2531
 2533 3 -71.19 43.49 -65.94 0.08 2532
 2534 3 -71.16 43.39 -66.06 0.094 2533
 2535 3 -71.08 43.24 -66.19 0.102 2534
 2536 3 -71.08 43.18 -66.35 0.111 2535
 2537 3 -71.06 43.12 -66.5 0.11 2536
 2538 3 -71.08 43.1 -66.61 0.131 2537
 2539 3 -71.27 43.04 -66.75 0.091 2538
 2540 3 -71.31 43 -66.87 0.089 2539
 2541 3 -71.29 43.64 -65.64 0.056 2532
 2542 3 -75.2 44.33 -59.09 0.106 2353
 2543 3 -75.26 44.25 -59.24 0.079 2542
 2544 3 -75.3 44.15 -59.35 0.086 2543
 2545 3 -75.36 44.08 -59.53 0.05 2544
 2546 3 -75.45 44.12 -59.7 0.099 2545
 2547 3 -75.52 44.13 -59.94 0.12 2546
 2548 3 -75.49 44.06 -60.11 0.119 2547
 2549 3 -75.42 44 -60.19 0.000125 2548
 2550 3 -68.88 47.12 -52.99 0.081 2244
 2551 3 -68.85 47.21 -52.86 0.115 2550
 2552 3 -68.87 47.24 -52.75 0.114 2551
 2553 3 -68.84 47.32 -52.57 0.105 2552
 2554 3 -68.88 47.37 -52.39 0.14 2553
 2555 3 -68.91 47.42 -52.29 0.125 2554
 2556 3 -67.86 47.84 -52.98 0.251 2238
 2557 3 -67.88 47.99 -53 0.147 2556
 2558 3 -64.06 49.78 -48.76 0.165 2118
 2559 3 -64.06 49.87 -48.56 0.185 2558
 2560 3 -64.07 49.98 -48.44 0.21 2559
 2561 3 -64.22 50.2 -48.39 0.149 2560
 2562 3 -64.2 50.31 -48.32 0.167 2561
 2563 3 -64.1 50.5 -48.34 0.071 2562
 2564 3 -64.17 50.63 -48.35 0.114 2563
 2565 3 -64.13 50.77 -48.42 0.118 2564
 2566 3 -63.98 50.82 -48.56 0.065 2565
 2567 3 -63.91 50.8 -48.65 0.039 2566
 2568 3 -61.52 47.22 -49.77 0.105 2094
 2569 3 -61.43 47.23 -49.71 0.061 2568
 2570 3 -62.11 46.5 -49.86 0.091 2093
 2571 3 -62.22 46.51 -49.89 0.043 2570
 2572 3 -58.65 43.38 -49.68 0.413 2063
 2573 3 -58.63 43.13 -49.77 0.411 2572
 2574 3 -58.56 42.9 -49.9 0.34 2573
 2575 3 -58.5 42.51 -50.02 0.261 2574
 2576 3 -58.4 42.19 -50.24 0.173 2575
 2577 3 -58.42 42.08 -50.39 0.16 2576
 2578 3 -58.54 42.01 -50.55 0.197 2577
 2579 3 -58.71 41.94 -50.62 0.192 2578
 2580 3 -58.79 41.63 -50.53 0.129 2579
 2581 3 -58.76 41.43 -50.6 0.157 2580
 2582 3 -58.66 41.31 -50.68 0.183 2581
 2583 3 -58.61 41.21 -50.72 0.236 2582
 2584 3 -58.25 41.31 -50.62 0.088 2583
 2585 3 -58.12 41.3 -50.57 0.117 2584
 2586 3 -58.02 41.31 -50.54 0.105 2585
 2587 3 -57.86 41.27 -50.47 0.144 2586
 2588 3 -57.72 41.21 -50.47 0.116 2587
 2589 3 -57.59 41.15 -50.44 0.155 2588
 2590 3 -57.55 41.08 -50.32 0.2 2589
 2591 3 -57.47 40.98 -50.28 0.203 2590
 2592 3 -57.32 40.78 -50.51 0.154 2591
 2593 3 -57.3 40.61 -50.76 0.092 2592
 2594 3 -57.34 40.37 -50.86 0.152 2593
 2595 3 -57.37 40.18 -50.97 0.188 2594
 2596 3 -57.33 40.04 -50.99 0.203 2595
 2597 3 -57.3 39.83 -51.1 0.135 2596
 2598 3 -57.19 39.65 -51.21 0.16 2597
 2599 3 -57.06 39.53 -51.35 0.116 2598
 2600 3 -56.9 39.44 -51.47 0.12 2599
 2601 3 -56.81 39.28 -51.62 0.132 2600
 2602 3 -56.75 39.08 -51.77 0.124 2601
 2603 3 -56.67 38.92 -51.84 0.136 2602
 2604 3 -56.64 38.77 -51.98 0.147 2603
 2605 3 -56.64 38.65 -51.99 0.148 2604
 2606 3 -56.71 38.42 -52.08 0.144 2605
 2607 3 -56.76 38.26 -52.25 0.12 2606
 2608 3 -56.79 38.07 -52.36 0.147 2607
 2609 3 -56.76 37.95 -52.48 0.158 2608
 2610 3 -56.71 37.82 -52.55 0.141 2609
 2611 3 -56.7 37.65 -52.5 0.145 2610
 2612 3 -56.72 37.51 -52.58 0.173 2611
 2613 3 -56.68 37.36 -52.61 0.187 2612
 2614 3 -56.62 37.18 -52.72 0.158 2613
 2615 3 -56.52 37.03 -52.89 0.098 2614
 2616 3 -57.42 40.94 -49.99 0.146 2591
 2617 3 -57.25 40.85 -49.85 0.138 2616
 2618 3 -57.06 40.76 -49.68 0.113 2617
 2619 3 -56.96 40.84 -49.57 0.101 2618
 2620 3 -56.9 40.88 -49.4 0.104 2619
 2621 3 -56.84 40.87 -49.31 0.083 2620
 2622 3 -56.78 40.99 -49.15 0.111 2621
 2623 3 -56.74 41.09 -49.01 0.072 2622
 2624 3 -56.74 41.2 -48.93 0.143 2623
 2625 3 -56.72 41.29 -48.86 0.139 2624
 2626 3 -56.6 41.35 -48.83 0.098 2625
 2627 3 -56.52 41.42 -48.82 0.102 2626
 2628 3 -58.81 40.97 -50.74 0.139 2583
 2629 3 -58.81 40.79 -50.8 0.11 2628
 2630 3 -58.92 40.66 -50.84 0.141 2629
 2631 3 -59.08 40.58 -50.84 0.162 2630
 2632 3 -59.25 40.51 -50.84 0.151 2631
 2633 3 -59.39 40.52 -50.86 0.178 2632
 2634 3 -59.5 40.39 -50.88 0.215 2633
 2635 3 -59.78 40.59 -50.77 0.079 2634
 2636 3 -59.89 40.64 -50.77 0.151 2635
 2637 3 -60.03 40.69 -50.79 0.132 2636
 2638 3 -59.53 40.24 -50.93 0.126 2634
 2639 3 -59.54 40.03 -51 0.103 2638
 2640 3 -59.46 39.88 -51.08 0.184 2639
 2641 3 -59.47 39.72 -51.2 0.219 2640
 2642 3 -59.53 39.56 -51.34 0.173 2641
 2643 3 -59.49 39.39 -51.46 0.183 2642
 2644 3 -59.43 39.18 -51.51 0.186 2643
 2645 3 -59.44 38.94 -51.34 0.177 2644
 2646 3 -59.37 38.81 -51.27 0.196 2645
 2647 3 -59.28 38.68 -51.34 0.174 2646
 2648 3 -59.2 38.6 -51.4 0.15 2647
 2649 3 -59.12 38.45 -51.45 0.106 2648
 2650 3 -59.15 38.3 -51.38 0.123 2649
 2651 3 -59.18 38.23 -51.27 0.197 2650
 2652 3 -59.25 38.22 -51.18 0.272 2651
 2653 3 -59.15 38.16 -51.06 0.32 2652
 2654 3 -59.13 38.07 -51.03 0.444 2653
 2655 3 -59.11 37.93 -51.02 0.525 2654
 2656 3 -59.36 38.56 -50.53 0.086 2655
 2657 3 -59.34 38.7 -50.46 0.149 2656
 2658 3 -59.47 38.74 -50.35 0.2 2657
 2659 3 -59.83 38.68 -50.24 0.103 2658
 2660 3 -60.02 38.72 -50.14 0.12 2659
 2661 3 -60.09 38.78 -50.02 0.112 2660
 2662 3 -60.2 38.86 -49.93 0.117 2661
 2663 3 -60.27 38.9 -49.81 0.082 2662
 2664 3 -60.37 38.93 -49.64 0.109 2663
 2665 3 -60.5 39.07 -49.6 0.14 2664
 2666 3 -60.55 39.22 -49.56 0.136 2665
 2667 3 -60.64 39.25 -49.37 0.08 2666
 2668 3 -60.67 39.34 -49.32 0.05 2667
 2669 3 -59.4 38.91 -50.26 0.12 2658
 2670 3 -59.47 39.08 -50.21 0.127 2669
 2671 3 -59.53 39.31 -50.14 0.049 2670
 2672 3 -59.7 39.42 -50.03 0.096 2671
 2673 3 -59.87 39.52 -49.92 0.14 2672
 2674 3 -59.94 39.6 -49.85 0.06 2673
 2675 3 -59.06 37.71 -51.15 0.543 2655
 2676 3 -59.12 37.6 -51.16 0.588 2675
 2677 3 -59.02 37.55 -52.22 0.102 2676
 2678 3 -58.91 37.56 -52.46 0.092 2677
 2679 3 -58.86 37.51 -52.59 0.089 2678
 2680 3 -58.89 37.46 -52.68 0.144 2679
 2681 3 -58.87 37.46 -52.81 0.136 2680
 2682 3 -58.83 37.47 -53 0.11 2681
 2683 3 -58.81 37.46 -53.16 0.13 2682
 2684 3 -58.89 37.38 -53.3 0.144 2683
 2685 3 -58.87 37.26 -53.42 0.104 2684
 2686 3 -58.97 37.22 -53.56 0.089 2685
 2687 3 -59.03 37.16 -53.66 0.086 2686
 2688 3 -58.99 37.14 -53.85 0.098 2687
 2689 3 -58.92 37.04 -53.96 0.107 2688
 2690 3 -58.8 36.96 -54.08 0.101 2689
 2691 3 -58.74 36.97 -54.23 0.173 2690
 2692 3 -58.73 36.93 -54.33 0.225 2691
 2693 3 -58.67 36.76 -54.4 0.246 2692
 2694 3 -58.61 36.45 -54.41 0.095 2693
 2695 3 -58.6 36.41 -54.51 0.111 2694
 2696 3 -58.6 36.2 -54.68 0.11 2695
 2697 3 -58.54 36.02 -54.78 0.118 2696
 2698 3 -58.54 35.92 -54.87 0.126 2697
 2699 3 -58.45 35.82 -55 0.098 2698
 2700 3 -58.37 35.72 -55.13 0.118 2699
 2701 3 -58.3 35.63 -55.27 0.097 2700
 2702 3 -58.23 35.54 -55.41 0.06 2701
 2703 3 -58.25 35.45 -55.53 0.066 2702
 2704 3 -58.26 35.34 -55.63 0.091 2703
 2705 3 -58.2 35.28 -55.7 0.024 2704
 2706 3 -58.33 37.36 -54.64 0.095 2693
 2707 3 -58.32 37.45 -54.8 0.127 2706
 2708 3 -58.26 37.54 -54.82 0.083 2707
 2709 3 -59.2 37.53 -50.94 0.527 2676
 2710 3 -59.5 37.55 -50.75 0.436 2709
 2711 3 -59.92 37.46 -51.08 0.159 2710
 2712 3 -59.98 37.33 -51.12 0.069 2711
 2713 3 -59.44 37.53 -50.13 0.103 2710
 2714 3 -59.36 37.51 -50.06 0.143 2713
 2715 3 -59.38 37.41 -49.97 0.156 2714
 2716 3 -59.47 37.32 -49.91 0.146 2715
 2717 3 -59.44 37.09 -49.98 0.106 2716
 2718 3 -59.4 36.95 -49.92 0.076 2717
 2719 3 -59.44 36.8 -49.98 0.062 2718
 2720 3 -59.37 36.69 -50.1 0.096 2719
 2721 3 -59.31 36.54 -50.21 0.114 2720
 2722 3 -59.34 36.43 -50.3 0.129 2721
 2723 3 -59.3 36.26 -50.34 0.166 2722
 2724 3 -59.3 36.16 -50.4 0.112 2723
 2725 3 -59.29 36.01 -50.51 0.075 2724
 2726 3 -59.3 35.89 -50.52 0.09 2725
 2727 3 -59.39 35.7 -50.54 0.096 2726
 2728 3 -59.41 35.53 -50.54 0.104 2727
 2729 3 -58.76 37.26 -51.05 0.313 2709
 2730 3 -58.53 37.1 -50.79 0.071 2729
 2731 3 -58.5 36.9 -50.74 0.099 2730
 2732 3 -58.62 36.75 -50.71 0.073 2731
 2733 3 -58.71 36.62 -50.66 0.094 2732
 2734 3 -58.8 36.58 -50.58 0.111 2733
 2735 3 -54.02 48.54 -46.1 0.097 2011
 2736 3 -54.01 48.37 -46.15 0.096 2735
 2737 3 -54.01 48.24 -46.21 0.084 2736
 2738 3 -54.01 48.09 -46.24 0.061 2737
 2739 3 -49.46 59.71 -45.07 0.121 1086
 2740 3 -49.51 59.58 -45.15 0.121 2739
 2741 3 -49.65 59.38 -45.2 0.08 2740
 2742 3 -49.71 59.28 -45.3 0.097 2741
 2743 3 -49.81 59.18 -45.43 0.09 2742
 2744 3 -49.92 59.07 -45.63 0.114 2743
 2745 3 -48.02 60.28 -45.32 0.075 1076
 2746 3 -48 60.15 -45.28 0.054 2745
 2747 3 -48.69 60.52 -45.15 0.106 1075
 2748 3 -48.84 60.59 -45.12 0.088 2747
 2749 3 -47.72 62.68 -45.23 0.074 1064
 2750 3 -47.83 62.64 -45.27 0.096 2749
 2751 3 -47.88 62.54 -45.33 0.068 2750
 2752 3 -48.02 62.43 -45.35 0.092 2751
 2753 3 -48.12 62.35 -45.32 0.078 2752
 2754 3 -48.29 62.24 -45.31 0.068 2753
 2755 3 -48.41 62.2 -45.35 0.08 2754
 2756 3 -48.5 62.12 -45.42 0.081 2755
 2757 3 -48.66 62.03 -45.4 0.078 2756
 2758 3 -46.68 64.19 -43.23 0.133 1049
 2759 3 -46.75 64.15 -43.02 0.09 2758
 2760 3 -46.88 64.06 -42.92 0.104 2759
 2761 3 -47 63.96 -42.8 0.111 2760
 2762 3 -46.99 63.87 -42.76 0.214 2761
 2763 3 -47.02 63.76 -42.68 0.455 2762
 2764 3 -47.06 63.63 -42.64 0.51 2763
 2765 3 -47.05 63.57 -42.52 0.497 2764
 2766 3 -47.1 63.51 -42.45 0.533 2765
 2767 3 -47.93 63.79 -42.01 0.169 2766
 2768 3 -48.13 63.88 -41.86 0.156 2767
 2769 3 -48.34 63.8 -41.68 0.146 2768
 2770 3 -48.48 63.57 -41.58 0.117 2769
 2771 3 -48.5 63.47 -41.61 0.165 2770
 2772 3 -48.58 63.55 -41.75 0.196 2771
 2773 3 -48.62 63.24 -41.71 0.074 2772
 2774 3 -48.64 63.17 -41.56 0.046 2773
 2775 3 -48.64 63.14 -41.44 0.069 2774
 2776 3 -48.63 63.13 -41.31 0.094 2775
 2777 3 -48.71 63.06 -41.21 0.059 2776
 2778 3 -48.83 63.04 -41.13 0.086 2777
 2779 3 -48.99 62.96 -41.13 0.118 2778
 2780 3 -49.08 62.84 -41.17 0.109 2779
 2781 3 -49.21 62.75 -41.29 0.141 2780
 2782 3 -49.23 62.65 -41.42 0.112 2781
 2783 3 -49.26 62.63 -41.54 0.08 2782
 2784 3 -49.41 62.8 -41.47 0.065 2781
 2785 3 -49.52 62.63 -41.54 0.163 2784
 2786 3 -49.65 62.48 -41.53 0.15 2785
 2787 3 -49.87 62.41 -41.58 0.079 2786
 2788 3 -50.01 62.41 -41.68 0.083 2787
 2789 3 -50.24 62.35 -41.64 0.113 2788
 2790 3 -50.37 62.37 -41.7 0.134 2789
 2791 3 -50.47 62.43 -41.74 0.131 2790
 2792 3 -50.61 62.45 -41.84 0.137 2791
 2793 3 -50.69 62.55 -41.88 0.142 2792
 2794 3 -50.73 62.61 -42.06 0.081 2793
 2795 3 -50.71 62.73 -42.16 0.103 2794
 2796 3 -50.78 62.83 -42.22 0.103 2795
 2797 3 -50.82 62.97 -42.31 0.039 2796
 2798 3 -48.77 63.73 -41.66 0.107 2772
 2799 3 -48.87 63.87 -41.49 0.12 2798
 2800 3 -48.99 63.98 -41.44 0.06 2799
 2801 3 -48.46 63.22 -41.46 0.109 2771
 2802 3 -48.4 63.07 -41.55 0.062 2801
 2803 3 -44.26 64.63 -44.97 0.149 1039
 2804 3 -44.25 64.5 -45.07 0.173 2803
 2805 3 -44.31 64.29 -45.08 0.166 2804
 2806 3 -44.32 64.18 -45.21 0.166 2805
 2807 3 -44.37 64.07 -45.39 0.153 2806
 2808 3 -44.45 63.95 -45.4 0.214 2807
 2809 3 -44.62 63.84 -45.4 0.256 2808
 2810 3 -44.8 63.77 -45.42 0.182 2809
 2811 3 -44.87 63.59 -45.71 0.111 2810
 2812 3 -44.93 63.44 -45.8 0.096 2811
 2813 3 -44.85 63.27 -45.83 0.145 2812
 2814 3 -44.85 63.17 -45.85 0.197 2813
 2815 3 -44.74 63.09 -46.04 0.16 2814
 2816 3 -44.6 63.03 -46.26 0.134 2815
 2817 3 -44.53 62.91 -46.38 0.183 2816
 2818 3 -44.47 62.81 -46.55 0.211 2817
 2819 3 -44.46 62.74 -46.67 0.254 2818
 2820 3 -44.63 62.64 -46.99 0.135 2819
 2821 3 -44.81 62.76 -47.1 0.078 2820
 2822 3 -44.91 62.76 -47.18 0.062 2821
 2823 3 -45.01 62.7 -47.22 0.058 2822
 2824 3 -45.05 62.68 -47.42 0.053 2823
 2825 3 -45.1 62.59 -47.54 0.067 2824
 2826 3 -45.17 62.55 -47.61 0.082 2825
 2827 3 -44.51 62.38 -47.11 0.141 2820
 2828 3 -44.52 62.23 -47.28 0.114 2827
 2829 3 -44.5 62.06 -47.4 0.102 2828
 2830 3 -44.51 61.91 -47.48 0.13 2829
 2831 3 -44.57 61.73 -47.56 0.133 2830
 2832 3 -44.61 61.62 -47.62 0.196 2831
 2833 3 -44.77 61.5 -47.6 0.093 2832
 2834 3 -44.5 61.45 -47.73 0.293 2833
 2835 3 -44.33 61.41 -47.87 0.3 2834
 2836 3 -43.95 61.43 -48.11 0.167 2835
 2837 3 -43.81 61.36 -48.22 0.138 2836
 2838 3 -43.73 61.31 -48.43 0.101 2837
 2839 3 -43.66 61.2 -48.52 0.114 2838
 2840 3 -43.6 61.11 -48.61 0.125 2839
 2841 3 -43.51 60.97 -48.73 0.14 2840
 2842 3 -43.49 60.84 -48.73 0.113 2841
 2843 3 -43.52 60.67 -48.78 0.115 2842
 2844 3 -43.45 60.52 -48.78 0.12 2843
 2845 3 -43.36 60.39 -48.91 0.099 2844
 2846 3 -43.29 60.28 -48.97 0.098 2845
 2847 3 -43.18 60.24 -49.09 0.12 2846
 2848 3 -43.16 60.12 -49.17 0.121 2847
 2849 3 -43.12 60.02 -49.15 0.068 2848
 2850 3 -43.17 60.1 -49.28 0.108 2848
 2851 3 -43.13 60.06 -49.41 0.098 2850
 2852 3 -43.17 60 -49.54 0.095 2851
 2853 3 -43.23 59.95 -49.64 0.138 2852
 2854 3 -43.22 59.78 -49.64 0.176 2853
 2855 3 -43.36 59.67 -49.78 0.164 2854
 2856 3 -43.36 59.62 -49.87 0.27 2855
 2857 3 -43.62 59.36 -49.73 0.108 2856
 2858 3 -43.75 59.26 -49.86 0.129 2857
 2859 3 -43.75 59.19 -49.95 0.000125 2858
 2860 3 -43.12 59.71 -50.29 0.112 2856
 2861 3 -43.02 59.7 -50.46 0.091 2860
 2862 3 -42.91 59.67 -50.63 0.092 2861
 2863 3 -42.84 59.65 -50.75 0.112 2862
 2864 3 -42.75 59.6 -50.9 0.12 2863
 2865 3 -42.63 59.61 -51 0.172 2864
 2866 3 -42.58 59.55 -51.18 0.215 2865
 2867 3 -42.47 59.58 -51.29 0.253 2866
 2868 3 -42.39 59.6 -51.43 0.279 2867
 2869 3 -42.29 59.52 -51.55 0.284 2868
 2870 3 -42.31 59.71 -51.71 0.175 2869
 2871 3 -42.23 59.91 -51.78 0.11 2870
 2872 3 -42.19 59.99 -51.94 0.131 2871
 2873 3 -42.12 60 -52.06 0.181 2872
 2874 3 -41.92 59.85 -52.36 0.135 2873
 2875 3 -41.76 59.76 -52.5 0.115 2874
 2876 3 -41.67 59.75 -52.64 0.139 2875
 2877 3 -41.54 59.71 -52.72 0.098 2876
 2878 3 -41.35 59.7 -52.78 0.151 2877
 2879 3 -41.24 59.71 -52.87 0.137 2878
 2880 3 -41.13 59.66 -53.02 0.121 2879
 2881 3 -41.02 59.61 -53.23 0.142 2880
 2882 3 -40.99 59.46 -53.35 0.081 2881
 2883 3 -40.95 59.43 -53.47 0.087 2882
 2884 3 -40.9 59.39 -53.6 0.097 2883
 2885 3 -40.78 59.32 -53.76 0.09 2884
 2886 3 -40.69 59.27 -53.88 0.125 2885
 2887 3 -40.57 59.19 -54.01 0.128 2886
 2888 3 -40.53 58.98 -54.2 0.147 2887
 2889 3 -40.48 58.98 -54.38 0.146 2888
 2890 3 -40.37 59.05 -54.51 0.117 2889
 2891 3 -40.26 59.09 -54.63 0.098 2890
 2892 3 -40.11 59.13 -54.81 0.092 2891
 2893 3 -40.08 59.18 -54.89 0.096 2892
 2894 3 -39.91 59.26 -55.12 0.101 2893
 2895 3 -39.85 59.28 -55.27 0.094 2894
 2896 3 -39.82 59.35 -55.42 0.097 2895
 2897 3 -39.81 59.39 -55.53 0.093 2896
 2898 3 -42.1 59.23 -51.44 0.118 2869
 2899 3 -43.1 59.66 -49.29 0.097 2854
 2900 3 -43.11 59.61 -49.16 0.083 2899
 2901 3 -43.13 59.54 -48.94 0.107 2900
 2902 3 -43.15 59.56 -48.81 0.087 2901
 2903 3 -43.11 59.58 -48.7 0.075 2902
 2904 3 -43.11 59.59 -48.59 0.045 2903
 2905 3 -43.21 59.62 -48.34 0.111 2904
 2906 3 -43.32 59.52 -48.29 0.11 2905
 2907 3 -43.36 59.43 -48.16 0.073 2906
 2908 3 -43.4 59.31 -48.08 0.08 2907
 2909 3 -43.39 59.26 -47.95 0.09 2908
 2910 3 -44.87 61.29 -47.42 0.088 2834
 2911 3 -44.9 61.16 -47.33 0.000125 2910
 2912 3 -44.23 62.58 -46.37 0.075 2819
 2913 3 -44.13 62.46 -46.47 0.094 2912
 2914 3 -44.07 62.28 -46.55 0.108 2913
 2915 3 -44.05 62.15 -46.61 0.117 2914
 2916 3 -43.98 62.03 -46.71 0.038 2915
 2917 3 -43.82 62.04 -46.75 0.082 2916
 2918 3 -43.71 62.11 -46.76 0.069 2917
 2919 3 -42.97 69.41 -45.91 0.169 931
 2920 3 -42.37 70.75 -45.95 0.107 919
 2921 3 -42.55 70.85 -46.11 0.099 2920
 2922 3 -42.71 70.89 -46.19 0.095 2921
 2923 3 -42.86 70.99 -46.23 0.088 2922
 2924 3 -43.07 70.96 -46.18 0.08 2923
 2925 3 -43.19 71.05 -46.07 0.085 2924
 2926 3 -43.33 71.19 -46 0.102 2925
 2927 3 -43.42 71.31 -46.03 0.092 2926
 2928 3 -43.5 71.43 -46.08 0.087 2927
 2929 3 -43.65 71.51 -46.09 0.145 2928
 2930 3 -43.71 71.67 -46.11 0.139 2929
 2931 3 -43.81 71.85 -46.12 0.071 2930
 2932 3 -43.92 71.89 -46.05 0.079 2931
 2933 3 -44.02 72 -45.98 0.073 2932
 2934 3 -44.08 72.11 -45.94 0.11 2933
 2935 3 -44.07 72.23 -45.85 0.15 2934
 2936 3 -44 72.27 -45.78 0.215 2935
 2937 3 -44.04 72.36 -45.62 0.215 2936
 2938 3 -44.17 72.35 -45.39 0.148 2937
 2939 3 -44.21 72.38 -45.2 0.099 2938
 2940 3 -44.2 72.59 -45.11 0.106 2939
 2941 3 -44.2 72.78 -45.18 0.115 2940
 2942 3 -44.28 72.87 -45.2 0.093 2941
 2943 3 -44.37 72.92 -45.22 0.000125 2942
 2944 3 -38.02 82.56 -46.48 0.111 845
 2945 3 -38.07 82.64 -46.59 0.142 2944
 2946 3 -38.21 82.78 -46.73 0.128 2945
 2947 3 -38.31 82.91 -46.81 0.129 2946
 2948 3 -38.24 82.99 -46.84 0.038 2947
 2949 3 -36.5 85.6 -48.88 0.084 815
 2950 3 -36.63 85.54 -48.99 0.088 2949
 2951 3 -36.74 85.49 -49.09 0.092 2950
 2952 3 -36.85 85.4 -49.15 0.102 2951
 2953 3 -36.97 85.35 -49.22 0.098 2952
 2954 3 -37.08 85.28 -49.35 0.092 2953
 2955 3 -37.2 85.12 -49.33 0.09 2954
 2956 3 -37.35 85.07 -49.32 0.085 2955
 2957 3 -37.55 85.05 -49.26 0.111 2956
 2958 3 -37.69 85.06 -49.18 0.079 2957
 2959 3 -35.95 87.96 -49.7 0.136 795
 2960 3 -35.87 88.05 -49.5 0.095 2959
 2961 3 -35.8 88.18 -49.42 0.000125 2960
 2962 3 -34.63 92.23 -51.25 0.379 742
 2963 3 -34.42 92.36 -51.05 0.365 2962
 2964 3 -34.27 92.46 -50.71 0.406 2963
 2965 3 -34.25 92.58 -50.44 0.461 2964
 2966 3 -34.26 92.67 -50.3 0.433 2965
 2967 3 -34.31 92.82 -50.24 0.466 2966
 2968 3 -34.46 92.85 -50.14 0.405 2967
 2969 3 -34.63 92.95 -50.11 0.38 2968
 2970 3 -34.82 93.06 -50.1 0.339 2969
 2971 3 -34.89 93.21 -50.01 0.335 2970
 2972 3 -34.95 93.35 -49.93 0.338 2971
 2973 3 -34.94 93.52 -49.84 0.349 2972
 2974 3 -34.94 93.65 -49.75 0.356 2973
 2975 3 -34.98 93.75 -49.65 0.327 2974
 2976 3 -35.07 93.87 -49.48 0.313 2975
 2977 3 -35.19 93.97 -49.31 0.32 2976
 2978 3 -35.6 94.09 -49.11 0.439 2977
 2979 3 -36.28 94.15 -48.91 0.093 2978
 2980 3 -36.52 94.01 -48.89 0.089 2979
 2981 3 -36.44 93.9 -48.79 0.14 2980
 2982 3 -36.56 93.96 -48.69 0.133 2981
 2983 3 -36.76 93.98 -48.61 0.144 2982
 2984 3 -36.99 94.04 -48.58 0.082 2983
 2985 3 -37.04 93.88 -48.5 0.098 2984
 2986 3 -37.11 93.75 -48.44 0.114 2985
 2987 3 -37.25 93.74 -48.44 0.145 2986
 2988 3 -37.42 93.87 -48.56 0.143 2987
 2989 3 -37.39 93.77 -48.72 0.127 2988
 2990 3 -35.68 94.19 -49.1 0.334 2978
 2991 3 -35.72 94.3 -49.16 0.301 2990
 2992 3 -35.87 94.42 -49.24 0.282 2991
 2993 3 -35.81 94.67 -49.19 0.32 2992
 2994 3 -35.77 94.87 -49.17 0.357 2993
 2995 3 -35.71 95.04 -49.2 0.329 2994
 2996 3 -35.56 95.23 -49.19 0.363 2995
 2997 3 -35.55 95.3 -49.31 0.34 2996
 2998 3 -35.56 95.44 -49.37 0.283 2997
 2999 3 -35.57 95.57 -49.45 0.271 2998
 3000 3 -35.58 95.6 -49.55 0.252 2999
 3001 3 -35.68 95.65 -49.66 0.27 3000
 3002 3 -35.83 95.73 -49.72 0.284 3001
 3003 3 -35.94 95.77 -49.77 0.265 3002
 3004 3 -36.02 95.8 -49.87 0.229 3003
 3005 3 -36.09 95.88 -50.01 0.232 3004
 3006 3 -36.13 96.02 -50.08 0.235 3005
 3007 3 -36.22 96.15 -50.17 0.278 3006
 3008 3 -36.25 96.28 -50.23 0.256 3007
 3009 3 -36.25 96.47 -50.25 0.243 3008
 3010 3 -36.32 96.62 -50.28 0.269 3009
 3011 3 -36.4 96.81 -50.38 0.267 3010
 3012 3 -36.39 96.95 -50.4 0.28 3011
 3013 3 -36.43 97.1 -50.45 0.255 3012
 3014 3 -36.54 97.22 -50.45 0.283 3013
 3015 3 -36.59 97.4 -50.5 0.294 3014
 3016 3 -36.66 97.54 -50.49 0.292 3015
 3017 3 -36.77 97.65 -50.45 0.313 3016
 3018 3 -36.9 97.78 -50.39 0.307 3017
 3019 3 -37.03 97.93 -50.39 0.297 3018
 3020 3 -37.15 98.13 -50.31 0.297 3019
 3021 3 -37.34 98.26 -50.19 0.254 3020
 3022 3 -37.39 98.41 -50.06 0.221 3021
 3023 3 -37.49 98.5 -49.95 0.229 3022
 3024 3 -37.58 98.66 -49.78 0.206 3023
 3025 3 -37.64 98.78 -49.64 0.227 3024
 3026 3 -37.65 98.8 -49.45 0.212 3025
 3027 3 -37.66 98.84 -49.31 0.254 3026
 3028 3 -37.72 98.95 -49.18 0.31 3027
 3029 3 -37.73 98.95 -49.01 0.313 3028
 3030 3 -37.83 98.74 -48.63 0.509 3029
 3031 3 -38.05 98.19 -48.23 0.232 3030
 3032 3 -38.13 98.02 -48.17 0.239 3031
 3033 3 -38.23 97.86 -48.16 0.221 3032
 3034 3 -38.26 97.72 -48.18 0.211 3033
 3035 3 -38.26 97.57 -48.16 0.237 3034
 3036 3 -38.3 97.46 -48.14 0.266 3035
 3037 3 -38.29 97.3 -48.04 0.273 3036
 3038 3 -38.31 97.11 -47.94 0.265 3037
 3039 3 -38.41 96.93 -47.85 0.267 3038
 3040 3 -38.46 96.75 -47.79 0.318 3039
 3041 3 -38.57 96.48 -47.67 0.251 3040
 3042 3 -38.69 96.33 -47.67 0.255 3041
 3043 3 -38.72 96.17 -47.66 0.223 3042
 3044 3 -38.72 96 -47.61 0.231 3043
 3045 3 -38.72 95.86 -47.61 0.243 3044
 3046 3 -38.68 95.72 -47.58 0.304 3045
 3047 3 -38.6 95.58 -47.55 0.346 3046
 3048 3 -38.57 95.46 -47.5 0.384 3047
 3049 3 -38.54 95.33 -47.43 0.406 3048
 3050 3 -38.62 95.18 -47.39 0.439 3049
 3051 3 -38.69 95.03 -47.36 0.42 3050
 3052 3 -38.84 94.92 -47.35 0.423 3051
 3053 3 -39.45 95.16 -47.28 0.065 3052
 3054 3 -39.55 95.15 -47.31 0.048 3053
 3055 3 -39.71 95.19 -47.29 0.073 3054
 3056 3 -39.87 95.21 -47.35 0.097 3055
 3057 3 -40.05 95.2 -47.37 0.118 3056
 3058 3 -40.23 95.2 -47.31 0.14 3057
 3059 3 -40.36 95.26 -47.33 0.122 3058
 3060 3 -40.51 95.31 -47.29 0.104 3059
 3061 3 -40.65 95.39 -47.29 0.135 3060
 3062 3 -40.87 95.43 -47.19 0.11 3061
 3063 3 -41.05 95.47 -47.17 0.117 3062
 3064 3 -41.19 95.53 -47.25 0.09 3063
 3065 3 -41.3 95.61 -47.39 0.064 3064
 3066 3 -41.42 95.64 -47.41 0.067 3065
 3067 3 -41.56 95.67 -47.51 0.115 3066
 3068 3 -41.69 95.7 -47.55 0.119 3067
 3069 3 -41.86 95.72 -47.58 0.107 3068
 3070 3 -42.08 95.78 -47.57 0.088 3069
 3071 3 -42.2 95.75 -47.6 0.085 3070
 3072 3 -42.34 95.63 -47.54 0.088 3071
 3073 3 -42.39 95.52 -47.49 0.084 3072
 3074 3 -42.46 95.37 -47.4 0.121 3073
 3075 3 -42.61 95.32 -47.35 0.124 3074
 3076 3 -42.78 95.23 -47.25 0.127 3075
 3077 3 -42.94 95.14 -47.18 0.11 3076
 3078 3 -43.12 95.1 -47.05 0.083 3077
 3079 3 -43.27 95.05 -47.06 0.079 3078
 3080 3 -43.51 95.05 -47.18 0.085 3079
 3081 3 -43.67 95.03 -47.17 0.104 3080
 3082 3 -43.83 95.03 -47.23 0.11 3081
 3083 3 -43.93 95.07 -47.34 0.145 3082
 3084 3 -44.04 94.99 -47.38 0.169 3083
 3085 3 -44.18 94.76 -47.41 0.177 3084
 3086 3 -44.09 94.43 -47.65 0.09 3085
 3087 3 -44.13 94.28 -47.66 0.15 3086
 3088 3 -44.2 94.14 -47.65 0.141 3087
 3089 3 -44.44 94.22 -47.63 0.066 3088
 3090 3 -44.61 94.12 -47.55 0.067 3089
 3091 3 -44.72 94.1 -47.45 0.091 3090
 3092 3 -44.82 94.06 -47.35 0.081 3091
 3093 3 -44.88 93.9 -47.31 0.11 3092
 3094 3 -44.37 94.79 -47.37 0.135 3085
 3095 3 -44.51 94.88 -47.46 0.089 3094
 3096 3 -44.48 94.86 -47.58 0.051 3095
 3097 3 -38.95 94.8 -47.35 0.34 3052
 3098 3 -39.06 94.66 -47.32 0.285 3097
 3099 3 -39.06 94.52 -47.4 0.274 3098
 3100 3 -39.1 94.37 -47.5 0.226 3099
 3101 3 -39.08 94.17 -47.57 0.24 3100
 3102 3 -39.09 93.98 -47.55 0.273 3101
 3103 3 -39.42 93.91 -47.79 0.086 3102
 3104 3 -39.56 93.83 -47.83 0.106 3103
 3105 3 -39.67 93.68 -47.9 0.186 3104
 3106 3 -39.78 93.59 -47.96 0.187 3105
 3107 3 -40.07 93.39 -47.89 0.108 3106
 3108 3 -40.24 93.28 -47.84 0.142 3107
 3109 3 -40.35 93.21 -47.76 0.199 3108
 3110 3 -40.22 93.1 -47.65 0.098 3109
 3111 3 -40.24 93.08 -47.53 0.114 3110
 3112 3 -40.3 92.93 -47.34 0.111 3111
 3113 3 -40.43 92.79 -47.25 0.098 3112
 3114 3 -40.57 92.69 -47.18 0.093 3113
 3115 3 -40.77 92.61 -47.08 0.086 3114
 3116 3 -40.87 92.56 -46.99 0.115 3115
 3117 3 -40.92 92.49 -46.87 0.034 3116
 3118 3 -40.7 93.11 -47.56 0.1 3109
 3119 3 -40.81 93.07 -47.54 0.157 3118
 3120 3 -40.83 92.83 -47.41 0.087 3119
 3121 3 -40.96 92.67 -47.4 0.13 3120
 3122 3 -41.15 92.57 -47.3 0.134 3121
 3123 3 -41.33 92.47 -47.29 0.091 3122
 3124 3 -41.47 92.47 -47.3 0.063 3123
 3125 3 -38.96 93.87 -47.37 0.27 3102
 3126 3 -38.87 93.75 -47.11 0.252 3125
 3127 3 -38.84 93.66 -46.97 0.27 3126
 3128 3 -38.76 93.61 -46.8 0.263 3127
 3129 3 -38.8 93.53 -46.69 0.249 3128
 3130 3 -38.94 93.39 -46.53 0.219 3129
 3131 3 -38.94 93.22 -46.52 0.267 3130
 3132 3 -39.01 93.06 -46.46 0.276 3131
 3133 3 -39.06 92.92 -46.42 0.231 3132
 3134 3 -39.11 92.75 -46.4 0.201 3133
 3135 3 -39.2 92.65 -46.33 0.205 3134
 3136 3 -39.28 92.56 -46.19 0.21 3135
 3137 3 -39.32 92.53 -46.03 0.22 3136
 3138 3 -39.35 92.43 -45.89 0.212 3137
 3139 3 -39.41 92.33 -45.79 0.223 3138
 3140 3 -39.42 92.19 -45.68 0.251 3139
 3141 3 -39.42 92.14 -45.47 0.289 3140
 3142 3 -39.47 92.08 -45.34 0.319 3141
 3143 3 -39.4 91.91 -45.31 0.347 3142
 3144 3 -39.39 91.81 -45.26 0.371 3143
 3145 3 -39.45 91.57 -45.39 0.375 3144
 3146 3 -39.46 91.42 -45.35 0.371 3145
 3147 3 -39.61 91.25 -45.38 0.287 3146
 3148 3 -39.68 91.08 -45.36 0.271 3147
 3149 3 -39.66 91.03 -45.24 0.262 3148
 3150 3 -39.66 90.97 -45.09 0.271 3149
 3151 3 -39.6 90.89 -44.95 0.293 3150
 3152 3 -39.38 90.65 -44.88 0.244 3151
 3153 3 -39.36 90.49 -44.8 0.264 3152
 3154 3 -39.45 90.36 -44.71 0.303 3153
 3155 3 -39.54 90.25 -44.58 0.325 3154
 3156 3 -39.67 90.16 -44.49 0.338 3155
 3157 3 -39.89 90.07 -44.37 0.299 3156
 3158 3 -40.17 89.99 -44.21 0.261 3157
 3159 3 -40.39 89.96 -44.04 0.239 3158
 3160 3 -40.53 89.92 -43.91 0.223 3159
 3161 3 -40.61 89.83 -43.83 0.248 3160
 3162 3 -40.66 89.78 -43.7 0.29 3161
 3163 3 -40.66 89.59 -43.62 0.337 3162
 3164 3 -40.61 89.47 -43.56 0.39 3163
 3165 3 -40.6 89.29 -43.54 0.439 3164
 3166 3 -40.61 89.17 -43.47 0.44 3165
 3167 3 -40.7 89.14 -43.31 0.434 3166
 3168 3 -40.64 89.05 -43.18 0.417 3167
 3169 3 -40.55 88.95 -43.1 0.402 3168
 3170 3 -40.74 88.9 -43.01 0.399 3169
 3171 3 -40.9 88.88 -42.84 0.376 3170
 3172 3 -41.1 88.84 -42.69 0.342 3171
 3173 3 -41.27 88.76 -42.65 0.401 3172
 3174 3 -41.55 88.44 -43.29 0.133 3173
 3175 3 -41.58 88.44 -43.43 0.149 3174
 3176 3 -41.43 88.18 -43.67 0.093 3175
 3177 3 -41.34 88.07 -43.84 0.074 3176
 3178 3 -41.26 87.95 -43.89 0.117 3177
 3179 3 -41.22 87.75 -43.83 0.066 3178
 3180 3 -41.1 87.62 -43.83 0.099 3179
 3181 3 -40.94 87.51 -43.95 0.093 3180
 3182 3 -40.85 87.45 -43.91 0.065 3181
 3183 3 -41.79 88.76 -43.36 0.1 3175
 3184 3 -41.82 88.85 -43.5 0.115 3183
 3185 3 -41.82 88.95 -43.55 0.148 3184
 3186 3 -41.81 89.08 -43.6 0.148 3185
 3187 3 -41.78 89.21 -43.64 0.112 3186
 3188 3 -41.71 89.33 -43.72 0.12 3187
 3189 3 -41.69 89.42 -43.78 0.134 3188
 3190 3 -41.72 89.47 -43.97 0.106 3189
 3191 3 -41.75 89.52 -44.12 0.116 3190
 3192 3 -41.8 89.59 -44.32 0.115 3191
 3193 3 -41.87 89.68 -44.46 0.127 3192
 3194 3 -41.87 89.68 -44.68 0.078 3193
 3195 3 -41.86 89.58 -44.88 0.097 3194
 3196 3 -41.81 89.48 -45.01 0.108 3195
 3197 3 -41.84 89.46 -45.14 0.125 3196
 3198 3 -41.85 89.35 -45.25 0.099 3197
 3199 3 -41.8 89.25 -45.38 0.074 3198
 3200 3 -41.85 89.19 -45.5 0.091 3199
 3201 3 -41.79 88.87 -43.14 0.093 3183
 3202 3 -41.81 88.95 -43.04 0.045 3201
 3203 3 -41.41 88.61 -42.63 0.36 3173
 3204 3 -41.38 88.59 -42.51 0.278 3203
 3205 3 -41.35 88.51 -42.45 0.34 3204
 3206 3 -41.21 88.11 -42.54 0.27 3205
 3207 3 -41.12 87.95 -42.65 0.247 3206
 3208 3 -41.02 87.82 -42.73 0.22 3207
 3209 3 -40.93 87.72 -42.76 0.234 3208
 3210 3 -40.91 87.62 -42.81 0.272 3209
 3211 3 -40.63 88.02 -42.58 0.107 3210
 3212 3 -40.63 88.14 -42.54 0.082 3211
 3213 3 -40.9 87.47 -42.92 0.269 3210
 3214 3 -41.01 87.27 -42.95 0.242 3213
 3215 3 -41.02 87.07 -43.06 0.184 3214
 3216 3 -41.02 86.86 -43.12 0.136 3215
 3217 3 -40.89 86.76 -43.06 0.1 3216
 3218 3 -40.91 86.76 -42.96 0.151 3217
 3219 3 -40.96 86.68 -42.9 0.252 3218
 3220 3 -40.98 86.52 -42.89 0.252 3219
 3221 3 -41.01 86.45 -42.77 0.299 3220
 3222 3 -41.02 86.4 -42.6 0.268 3221
 3223 3 -41.03 86.25 -42.53 0.284 3222
 3224 3 -40.99 86.15 -42.44 0.378 3223
 3225 3 -41.12 85.95 -42.45 0.358 3224
 3226 3 -41.18 85.79 -42.44 0.403 3225
 3227 3 -41.18 85.68 -42.39 0.403 3226
 3228 3 -41.09 85.61 -42.3 0.397 3227
 3229 3 -40.92 85.5 -42.3 0.35 3228
 3230 3 -40.7 85.34 -42.3 0.305 3229
 3231 3 -40.63 85.19 -42.24 0.325 3230
 3232 3 -40.49 85 -42.28 0.316 3231
 3233 3 -40.4 84.84 -42.19 0.293 3232
 3234 3 -40.36 84.67 -42.16 0.286 3233
 3235 3 -40.3 84.46 -42.13 0.255 3234
 3236 3 -40.2 84.37 -42.07 0.235 3235
 3237 3 -40.18 84.32 -41.93 0.303 3236
 3238 3 -39.91 84.19 -41.9 0.316 3237
 3239 3 -39.55 84.36 -41.78 0.117 3238
 3240 3 -39.42 84.44 -41.65 0.097 3239
 3241 3 -39.3 84.5 -41.59 0.086 3240
 3242 3 -39.12 84.42 -41.62 0.08 3241
 3243 3 -39.02 84.31 -41.63 0.000125 3242
 3244 3 -40.01 84.02 -41.82 0.302 3238
 3245 3 -40.08 83.87 -41.78 0.309 3244
 3246 3 -40.12 83.75 -41.67 0.325 3245
 3247 3 -40.27 83.63 -41.62 0.368 3246
 3248 3 -40.33 83.48 -41.61 0.433 3247
 3249 3 -40.36 83.33 -41.57 0.42 3248
 3250 3 -40.37 83.19 -41.49 0.403 3249
 3251 3 -40.43 83.03 -41.42 0.388 3250
 3252 3 -40.45 82.88 -41.32 0.382 3251
 3253 3 -40.57 82.68 -41.24 0.379 3252
 3254 3 -40.54 82.57 -41.15 0.387 3253
 3255 3 -40.2 82.74 -40.73 0.283 3254
 3256 3 -40.08 82.87 -40.55 0.265 3255
 3257 3 -40.18 82.72 -40.43 0.235 3256
 3258 3 -40.26 82.61 -40.29 0.187 3257
 3259 3 -40.21 82.48 -40.1 0.177 3258
 3260 3 -40.17 82.38 -39.93 0.19 3259
 3261 3 -40.09 82.37 -39.72 0.205 3260
 3262 3 -40.05 82.32 -39.57 0.213 3261
 3263 3 -40.02 82.24 -39.45 0.266 3262
 3264 3 -40.05 81.93 -39.53 0.204 3263
 3265 3 -40.1 81.8 -39.51 0.186 3264
 3266 3 -40.08 81.64 -39.46 0.212 3265
 3267 3 -40.05 81.49 -39.32 0.245 3266
 3268 3 -40.02 81.37 -39.33 0.29 3267
 3269 3 -40.09 81.24 -39.21 0.271 3268
 3270 3 -40.14 81.17 -39.04 0.267 3269
 3271 3 -40.09 81.02 -38.94 0.271 3270
 3272 3 -40.1 80.93 -38.82 0.274 3271
 3273 3 -40.07 80.84 -38.71 0.31 3272
 3274 3 -40.14 80.79 -38.4 0.248 3273
 3275 3 -40.21 80.71 -38.24 0.227 3274
 3276 3 -40.24 80.7 -38 0.182 3275
 3277 3 -40.22 80.71 -37.84 0.175 3276
 3278 3 -40.14 80.62 -37.63 0.21 3277
 3279 3 -40.03 80.53 -37.4 0.204 3278
 3280 3 -39.99 80.5 -37.25 0.205 3279
 3281 3 -39.94 80.52 -37.04 0.196 3280
 3282 3 -39.84 80.58 -36.92 0.232 3281
 3283 3 -39.73 80.55 -36.79 0.255 3282
 3284 3 -39.57 80.24 -36.58 0.14 3283
 3285 3 -39.48 80.13 -36.43 0.131 3284
 3286 3 -39.57 80.06 -36.39 0.147 3285
 3287 3 -39.65 80.02 -36.33 0.217 3286
 3288 3 -39.38 79.98 -36.17 0.132 3287
 3289 3 -39.3 79.91 -36.1 0.142 3288
 3290 3 -39.24 79.97 -35.99 0.173 3289
 3291 3 -39.24 80.01 -35.89 0.229 3290
 3292 3 -39.19 79.79 -35.77 0.169 3291
 3293 3 -39.12 79.69 -35.65 0.143 3292
 3294 3 -39.04 79.58 -35.57 0.155 3293
 3295 3 -39.07 79.43 -35.45 0.203 3294
 3296 3 -39.05 79.36 -35.34 0.262 3295
 3297 3 -39.01 79.28 -35.29 0.32 3296
 3298 3 -38.98 78.9 -35.39 0.217 3297
 3299 3 -38.99 78.74 -35.31 0.272 3298
 3300 3 -39.07 78.52 -35.43 0.249 3299
 3301 3 -39.08 78.4 -35.33 0.242 3300
 3302 3 -39.11 78.29 -35.27 0.221 3301
 3303 3 -39.16 78.11 -35.24 0.181 3302
 3304 3 -39.14 77.93 -35.12 0.18 3303
 3305 3 -39.13 77.83 -35.06 0.165 3304
 3306 3 -39.14 77.63 -34.97 0.155 3305
 3307 3 -39.05 77.45 -34.95 0.199 3306
 3308 3 -38.97 77.34 -34.9 0.218 3307
 3309 3 -38.85 77.21 -34.8 0.221 3308
 3310 3 -38.82 77.11 -34.77 0.266 3309
 3311 3 -38.68 76.96 -34.84 0.324 3310
 3312 3 -38.52 76.83 -34.9 0.399 3311
 3313 3 -38.45 76.71 -34.92 0.49 3312
 3314 3 -38.3 76.61 -34.95 0.494 3313
 3315 3 -38.13 76.53 -34.97 0.505 3314
 3316 3 -38 76.44 -34.99 0.552 3315
 3317 3 -37.86 76.42 -35.02 0.586 3316
 3318 3 -37.98 76.04 -35.06 0.532 3317
 3319 3 -38.07 75.86 -35.05 0.45 3318
 3320 3 -38.05 75.67 -35.14 0.424 3319
 3321 3 -38.06 75.52 -35.09 0.385 3320
 3322 3 -38.07 75.35 -35.01 0.352 3321
 3323 3 -38.07 75.16 -35.09 0.219 3322
 3324 3 -38.02 75.02 -35.07 0.159 3323
 3325 3 -37.94 74.89 -35.01 0.142 3324
 3326 3 -38.11 75.17 -34.48 0.145 3322
 3327 3 -37.98 75.03 -34.4 0.154 3326
 3328 3 -37.91 74.91 -34.28 0.173 3327
 3329 3 -37.84 74.77 -34.3 0.124 3328
 3330 3 -37.88 74.65 -34.21 0.119 3329
 3331 3 -37.88 74.49 -34.15 0.167 3330
 3332 3 -37.96 74.43 -34.06 0.181 3331
 3333 3 -37.91 74.21 -34.11 0.165 3332
 3334 3 -37.86 74.07 -34.12 0.147 3333
 3335 3 -37.86 73.92 -34.12 0.154 3334
 3336 3 -37.78 73.76 -34.14 0.18 3335
 3337 3 -37.78 73.68 -34.21 0.195 3336
 3338 3 -37.72 73.55 -34.25 0.18 3337
 3339 3 -37.62 73.46 -34.28 0.145 3338
 3340 3 -37.57 73.32 -34.23 0.153 3339
 3341 3 -37.56 73.2 -34.26 0.179 3340
 3342 3 -37.59 73.09 -34.28 0.238 3341
 3343 3 -37.56 72.94 -34.22 0.233 3342
 3344 3 -37.54 72.8 -34.23 0.248 3343
 3345 3 -37.52 72.63 -34.16 0.227 3344
 3346 3 -37.51 72.43 -34.21 0.224 3345
 3347 3 -37.41 72.26 -34.27 0.216 3346
 3348 3 -37.32 72.07 -34.35 0.19 3347
 3349 3 -37.21 71.97 -34.36 0.153 3348
 3350 3 -37.1 71.82 -34.44 0.187 3349
 3351 3 -36.99 71.68 -34.43 0.174 3350
 3352 3 -36.87 71.57 -34.44 0.175 3351
 3353 3 -36.79 71.43 -34.44 0.216 3352
 3354 3 -36.87 71.14 -34.22 0.212 3353
 3355 3 -36.87 70.97 -34.15 0.177 3354
 3356 3 -36.87 70.77 -34.1 0.172 3355
 3357 3 -36.83 70.66 -34.11 0.167 3356
 3358 3 -36.72 70.52 -34.15 0.172 3357
 3359 3 -36.64 70.4 -34.21 0.222 3358
 3360 3 -36.46 70.27 -34.27 0.191 3359
 3361 3 -36.33 70.11 -34.35 0.174 3360
 3362 3 -36.25 69.97 -34.37 0.113 3361
 3363 3 -36.2 69.87 -34.37 0.094 3362
 3364 3 -36.17 69.65 -34.48 0.14 3363
 3365 3 -36.15 69.54 -34.6 0.173 3364
 3366 3 -36.13 69.45 -34.56 0.167 3365
 3367 3 -35.93 69.25 -34.77 0.16 3366
 3368 3 -35.98 69.12 -34.77 0.142 3367
 3369 3 -35.9 69.01 -34.83 0.158 3368
 3370 3 -35.86 68.84 -34.65 0.205 3369
 3371 3 -35.85 68.62 -34.62 0.234 3370
 3372 3 -35.86 68.46 -34.59 0.24 3371
 3373 3 -35.84 68.28 -34.5 0.226 3372
 3374 3 -35.92 68.11 -34.42 0.213 3373
 3375 3 -36.05 67.99 -34.36 0.206 3374
 3376 3 -36.11 67.93 -34.14 0.194 3375
 3377 3 -36.23 67.9 -33.96 0.203 3376
 3378 3 -36.4 67.92 -33.83 0.193 3377
 3379 3 -36.48 67.81 -33.78 0.194 3378
 3380 3 -36.6 67.72 -33.71 0.225 3379
 3381 3 -36.64 67.63 -33.42 0.137 3380
 3382 3 -36.7 67.54 -33.3 0.142 3381
 3383 3 -36.78 67.43 -33.2 0.137 3382
 3384 3 -36.86 67.31 -33.12 0.155 3383
 3385 3 -36.93 67.19 -33.05 0.147 3384
 3386 3 -36.97 67.09 -33.01 0.122 3385
 3387 3 -37.11 66.87 -33.04 0.13 3386
 3388 3 -37.22 66.76 -32.98 0.14 3387
 3389 3 -37.35 66.68 -32.87 0.13 3388
 3390 3 -37.42 66.53 -32.83 0.133 3389
 3391 3 -37.47 66.38 -32.85 0.146 3390
 3392 3 -37.59 66.25 -32.9 0.163 3391
 3393 3 -37.7 66.13 -32.87 0.181 3392
 3394 3 -37.81 66.01 -32.75 0.184 3393
 3395 3 -38 65.93 -32.56 0.156 3394
 3396 3 -38.19 65.82 -32.41 0.121 3395
 3397 3 -38.32 65.75 -32.28 0.13 3396
 3398 3 -38.46 65.67 -32.2 0.153 3397
 3399 3 -38.54 65.5 -32.14 0.156 3398
 3400 3 -38.66 65.48 -32.13 0.151 3399
 3401 3 -38.83 65.37 -32.11 0.139 3400
 3402 3 -39.04 65.33 -32.15 0.119 3401
 3403 3 -39.23 65.26 -32.14 0.121 3402
 3404 3 -39.37 65.31 -32.17 0.138 3403
 3405 3 -39.52 65.22 -32.19 0.131 3404
 3406 3 -39.64 65.08 -32.27 0.129 3405
 3407 3 -39.72 64.96 -32.27 0.15 3406
 3408 3 -39.82 64.82 -32.19 0.168 3407
 3409 3 -39.9 64.69 -32.22 0.234 3408
 3410 3 -40.03 64.64 -32.28 0.257 3409
 3411 3 -40.29 64.92 -32.27 0.102 3410
 3412 3 -40.47 64.96 -32.2 0.081 3411
 3413 3 -40.59 64.88 -32.13 0.101 3412
 3414 3 -39.99 64.35 -32.3 0.188 3410
 3415 3 -40.09 64.25 -32.12 0.127 3414
 3416 3 -40.1 64.11 -31.97 0.095 3415
 3417 3 -40.14 64 -31.86 0.132 3416
 3418 3 -40.2 63.89 -31.75 0.126 3417
 3419 3 -40.18 63.69 -31.73 0.137 3418
 3420 3 -40.23 63.56 -31.65 0.16 3419
 3421 3 -40.27 63.38 -31.57 0.15 3420
 3422 3 -40.42 63.24 -31.48 0.195 3421
 3423 3 -40.69 63.18 -31.32 0.121 3422
 3424 3 -40.84 63.16 -31.3 0.144 3423
 3425 3 -40.97 63.1 -31.28 0.173 3424
 3426 3 -41.1 63.11 -31.22 0.166 3425
 3427 3 -41.25 62.99 -31.18 0.163 3426
 3428 3 -41.44 62.89 -31.12 0.165 3427
 3429 3 -41.57 62.77 -31.08 0.197 3428
 3430 3 -41.72 62.64 -31.17 0.182 3429
 3431 3 -41.81 62.48 -31.16 0.192 3430
 3432 3 -41.87 62.29 -31.15 0.216 3431
 3433 3 -41.86 62.09 -31.17 0.186 3432
 3434 3 -41.81 61.97 -31.23 0.173 3433
 3435 3 -41.72 61.76 -31.24 0.173 3434
 3436 3 -41.72 61.64 -31.24 0.141 3435
 3437 3 -41.72 61.54 -31.23 0.108 3436
 3438 3 -41.71 61.41 -31.26 0.125 3437
 3439 3 -41.82 61.27 -31.24 0.1 3438
 3440 3 -41.97 61.18 -31.24 0.179 3439
 3441 3 -42.08 61.14 -31.3 0.218 3440
 3442 3 -42.18 61.11 -31.4 0.277 3441
 3443 3 -42.24 61.17 -31.52 0.322 3442
 3444 3 -42.29 61.14 -31.64 0.264 3443
 3445 3 -42.33 61.12 -31.83 0.225 3444
 3446 3 -42.47 60.91 -31.99 0.154 3445
 3447 3 -42.59 60.78 -32.02 0.096 3446
 3448 3 -36.53 71.58 -34.59 0.089 3353
 3449 3 -36.38 71.61 -34.59 0.084 3448
 3450 3 -36.2 71.62 -34.62 0.104 3449
 3451 3 -36.01 71.69 -34.59 0.144 3450
 3452 3 -35.91 71.82 -34.51 0.161 3451
 3453 3 -35.85 71.84 -34.32 0.135 3452
 3454 3 -35.67 71.77 -34.21 0.1 3453
 3455 3 -37.14 76.9 -35.05 0.21 3317
 3456 3 -36.98 76.86 -35.04 0.172 3455
 3457 3 -36.87 76.89 -35.01 0.217 3456
 3458 3 -36.75 77 -35.11 0.191 3457
 3459 3 -36.66 77.03 -35.22 0.14 3458
 3460 3 -38.89 78.87 -34.9 0.112 3299
 3461 3 -38.74 78.82 -34.85 0.133 3460
 3462 3 -38.47 78.72 -34.83 0.094 3461
 3463 3 -39.06 79.49 -34.85 0.239 3297
 3464 3 -39.04 79.49 -34.72 0.278 3463
 3465 3 -38.99 79.38 -34.52 0.298 3464
 3466 3 -38.91 79.25 -34.38 0.283 3465
 3467 3 -38.98 79.25 -34.22 0.231 3466
 3468 3 -38.96 79.2 -33.98 0.217 3467
 3469 3 -38.88 79.25 -33.83 0.139 3468
 3470 3 -38.8 79.24 -33.65 0.133 3469
 3471 3 -38.83 79.28 -33.52 0.18 3470
 3472 3 -38.82 79.23 -33.37 0.158 3471
 3473 3 -38.74 79.18 -33.21 0.18 3472
 3474 3 -38.64 79.26 -33.05 0.162 3473
 3475 3 -38.53 79.31 -32.98 0.152 3474
 3476 3 -38.59 79.33 -32.81 0.172 3475
 3477 3 -38.6 79.41 -32.63 0.12 3476
 3478 3 -38.48 79.47 -32.57 0.099 3477
 3479 3 -38.49 79.5 -32.45 0.1 3478
 3480 3 -38.45 79.55 -32.28 0.132 3479
 3481 3 -38.47 79.63 -32.13 0.062 3480
 3482 3 -38.54 79.74 -31.97 0.13 3481
 3483 3 -38.65 79.87 -31.87 0.142 3482
 3484 3 -38.73 80.03 -31.77 0.131 3483
 3485 3 -38.72 80.15 -31.66 0.145 3484
 3486 3 -38.6 80.24 -31.63 0.176 3485
 3487 3 -38.43 80.36 -31.63 0.117 3486
 3488 3 -38.35 80.5 -31.47 0.105 3487
 3489 3 -38.31 80.64 -31.44 0.103 3488
 3490 3 -38.27 80.73 -31.38 0.178 3489
 3491 3 -38.31 80.84 -31.27 0.167 3490
 3492 3 -38.34 80.97 -31.13 0.179 3491
 3493 3 -38.27 81.02 -30.91 0.137 3492
 3494 3 -38.26 81.08 -30.78 0.122 3493
 3495 3 -38.2 81.13 -30.66 0.147 3494
 3496 3 -38.27 81.2 -30.51 0.15 3495
 3497 3 -38.27 81.27 -30.38 0.164 3496
 3498 3 -38.35 81.36 -30.3 0.228 3497
 3499 3 -38.65 81.19 -30.06 0.127 3498
 3500 3 -38.66 81.06 -29.88 0.101 3499
 3501 3 -38.69 80.91 -29.77 0.093 3500
 3502 3 -38.68 80.75 -29.69 0.101 3501
 3503 3 -38.58 80.62 -29.54 0.135 3502
 3504 3 -38.5 80.49 -29.56 0.095 3503
 3505 3 -38.23 81.67 -30.35 0.11 3498
 3506 3 -38.27 81.79 -30.29 0.103 3505
 3507 3 -38.35 81.95 -30.12 0.128 3506
 3508 3 -38.36 82.11 -30.08 0.166 3507
 3509 3 -38.35 82.28 -30 0.174 3508
 3510 3 -38.46 82.46 -29.82 0.151 3509
 3511 3 -38.53 82.61 -29.6 0.068 3510
 3512 3 -38.52 82.7 -29.56 0.12 3511
 3513 3 -38.62 82.7 -29.46 0.176 3512
 3514 3 -38.6 82.82 -29.39 0.224 3513
 3515 3 -38.69 82.81 -29.29 0.251 3514
 3516 3 -38.56 83.17 -29.37 0.188 3515
 3517 3 -38.44 83.34 -29.43 0.155 3516
 3518 3 -38.43 83.55 -29.44 0.137 3517
 3519 3 -38.46 83.69 -29.41 0.153 3518
 3520 3 -38.51 83.8 -29.32 0.179 3519
 3521 3 -38.56 83.62 -29.1 0.081 3520
 3522 3 -38.51 83.63 -28.95 0.112 3521
 3523 3 -38.5 83.7 -28.83 0.122 3522
 3524 3 -38.48 83.82 -28.71 0.072 3523
 3525 3 -38.59 83.96 -29.34 0.166 3520
 3526 3 -38.49 84.02 -29.21 0.13 3525
 3527 3 -38.48 84.22 -29.17 0.126 3526
 3528 3 -38.34 84.31 -29.16 0.074 3527
 3529 3 -38.61 84.19 -29.41 0.159 3525
 3530 3 -38.49 84.33 -29.46 0.156 3529
 3531 3 -38.4 84.45 -29.49 0.155 3530
 3532 3 -38.26 84.57 -29.5 0.154 3531
 3533 3 -38.2 84.67 -29.5 0.203 3532
 3534 3 -38.23 84.77 -29.69 0.252 3533
 3535 3 -38.28 84.95 -29.69 0.283 3534
 3536 3 -38.37 85.11 -29.73 0.25 3535
 3537 3 -38.48 85.22 -29.75 0.259 3536
 3538 3 -38.26 85.56 -29.62 0.181 3537
 3539 3 -38.21 85.73 -29.64 0.165 3538
 3540 3 -38.28 85.88 -29.67 0.187 3539
 3541 3 -38.33 85.99 -29.75 0.19 3540
 3542 3 -38.32 86.05 -29.86 0.187 3541
 3543 3 -38.26 86.01 -30.09 0.131 3542
 3544 3 -38.25 86.06 -30.25 0.144 3543
 3545 3 -38.18 86.12 -30.36 0.19 3544
 3546 3 -38.04 86.21 -30.39 0.184 3545
 3547 3 -37.89 86.36 -30.41 0.146 3546
 3548 3 -37.81 86.49 -30.57 0.092 3547
 3549 3 -37.71 86.53 -30.64 0.065 3548
 3550 3 -37.66 86.65 -30.66 0.055 3549
 3551 3 -37.62 86.83 -30.76 0.078 3550
 3552 3 -37.64 86.88 -30.87 0.102 3551
 3553 3 -37.64 86.94 -30.98 0.086 3552
 3554 3 -37.58 87.01 -31.04 0.000125 3553
 3555 3 -37.78 86.58 -30.29 0.107 3547
 3556 3 -37.79 86.73 -30.13 0.145 3555
 3557 3 -37.79 86.89 -29.9 0.142 3556
 3558 3 -37.79 86.99 -29.73 0.116 3557
 3559 3 -37.81 87.03 -29.57 0.09 3558
 3560 3 -37.88 87.12 -29.41 0.132 3559
 3561 3 -37.84 87.41 -29.47 0.121 3560
 3562 3 -37.97 87.5 -29.45 0.073 3561
 3563 3 -38.04 87.63 -29.35 0.084 3562
 3564 3 -38.14 87.73 -29.23 0.141 3563
 3565 3 -38.22 87.79 -29.13 0.131 3564
 3566 3 -38.34 87.9 -29.06 0.166 3565
 3567 3 -38.41 87.98 -29.06 0.172 3566
 3568 3 -38.37 88.13 -29.01 0.195 3567
 3569 3 -38.23 88.3 -29 0.2 3568
 3570 3 -38.02 88.41 -28.99 0.195 3569
 3571 3 -38.01 88.55 -28.98 0.251 3570
 3572 3 -38.04 88.72 -29.08 0.288 3571
 3573 3 -38.04 88.87 -29.15 0.353 3572
 3574 3 -37.84 89.02 -28.91 0.118 3573
 3575 3 -37.82 89.12 -29.02 0.127 3574
 3576 3 -37.78 89.22 -29.15 0.085 3575
 3577 3 -37.79 89.3 -29.38 0.104 3576
 3578 3 -37.8 89.4 -29.48 0.166 3577
 3579 3 -37.81 89.51 -29.56 0.178 3578
 3580 3 -37.99 89.48 -29.71 0.069 3579
 3581 3 -38.07 89.6 -29.75 0.082 3580
 3582 3 -38.2 89.68 -29.72 0.077 3581
 3583 3 -38.3 89.81 -29.65 0.125 3582
 3584 3 -38.32 89.93 -29.67 0.101 3583
 3585 3 -37.82 89.8 -29.55 0.092 3579
 3586 3 -37.87 89.93 -29.48 0.098 3585
 3587 3 -37.88 89.98 -29.32 0.089 3586
 3588 3 -37.88 90.01 -29.16 0.147 3587
 3589 3 -37.87 90.07 -29.03 0.151 3588
 3590 3 -37.89 90.11 -28.91 0.14 3589
 3591 3 -37.93 90.17 -28.82 0.041 3590
 3592 3 -38.15 88.98 -29.23 0.423 3573
 3593 3 -38.23 88.96 -29.68 0.275 3592
 3594 3 -38.26 88.9 -29.93 0.248 3593
 3595 3 -38.33 88.87 -30.1 0.241 3594
 3596 3 -38.56 88.82 -30.15 0.169 3595
 3597 3 -38.72 88.76 -30.19 0.119 3596
 3598 3 -38.85 88.75 -30.22 0.108 3597
 3599 3 -38.96 88.75 -30.23 0.141 3598
 3600 3 -38.98 88.67 -30.33 0.147 3599
 3601 3 -38.97 88.59 -30.57 0.112 3600
 3602 3 -38.89 88.5 -30.73 0.146 3601
 3603 3 -38.74 88.49 -30.83 0.151 3602
 3604 3 -38.84 88.23 -30.96 0.119 3603
 3605 3 -38.93 88.15 -31.07 0.086 3604
 3606 3 -38.98 88.08 -31.2 0.114 3605
 3607 3 -39.04 87.91 -31.29 0.134 3606
 3608 3 -39 87.78 -31.37 0.114 3607
 3609 3 -38.12 89.13 -28.59 0.131 3592
 3610 3 -38.15 89.23 -28.38 0.107 3609
 3611 3 -38.19 89.33 -28.28 0.087 3610
 3612 3 -38.16 89.39 -28.16 0.127 3611
 3613 3 -38.1 89.44 -28 0.12 3612
 3614 3 -37.97 89.44 -27.87 0.177 3613
 3615 3 -38.04 89.52 -27.75 0.194 3614
 3616 3 -38.05 89.66 -27.7 0.204 3615
 3617 3 -38 89.94 -27.75 0.128 3616
 3618 3 -37.98 90.06 -27.64 0.152 3617
 3619 3 -37.92 90.22 -27.53 0.147 3618
 3620 3 -37.9 90.32 -27.34 0.101 3619
 3621 3 -37.92 90.36 -27.16 0.086 3620
 3622 3 -37.94 90.48 -27 0.124 3621
 3623 3 -37.85 90.54 -26.88 0.129 3622
 3624 3 -37.68 90.51 -26.76 0.138 3623
 3625 3 -37.6 90.63 -26.65 0.168 3624
 3626 3 -37.56 90.81 -26.59 0.123 3625
 3627 3 -37.45 90.99 -26.71 0.116 3626
 3628 3 -37.42 91.12 -26.72 0.111 3627
 3629 3 -37.4 91.25 -26.75 0.116 3628
 3630 3 -37.44 91.37 -26.77 0.109 3629
 3631 3 -37.51 91.49 -26.8 0.124 3630
 3632 3 -37.52 91.64 -26.84 0.16 3631
 3633 3 -37.63 91.75 -26.89 0.114 3632
 3634 3 -37.73 91.91 -26.91 0.112 3633
 3635 3 -37.82 92.03 -26.96 0.153 3634
 3636 3 -37.89 92.1 -27.03 0.157 3635
 3637 3 -37.98 92.15 -27.16 0.143 3636
 3638 3 -38.06 92.27 -27.22 0.115 3637
 3639 3 -38.16 92.4 -27.28 0.154 3638
 3640 3 -38.24 92.48 -27.28 0.157 3639
 3641 3 -38.31 92.65 -27.22 0.186 3640
 3642 3 -38.36 92.77 -27.18 0.145 3641
 3643 3 -38.37 93.05 -27.13 0.113 3642
 3644 3 -38.42 93.22 -26.99 0.059 3643
 3645 3 -38.4 93.37 -26.99 0.099 3644
 3646 3 -38.37 93.45 -27.09 0.128 3645
 3647 3 -38.39 93.49 -27.26 0.154 3646
 3648 3 -38.42 93.63 -27.35 0.153 3647
 3649 3 -38.42 93.69 -27.44 0.129 3648
 3650 3 -38.56 93.9 -27.45 0.136 3649
 3651 3 -38.57 93.99 -27.51 0.145 3650
 3652 3 -38.56 94.09 -27.65 0.118 3651
 3653 3 -38.66 94.08 -27.81 0.127 3652
 3654 3 -38.75 94.1 -27.93 0.148 3653
 3655 3 -38.76 94.17 -28.09 0.213 3654
 3656 3 -38.8 94.41 -28.09 0.1 3655
 3657 3 -38.78 94.48 -28.26 0.089 3656
 3658 3 -38.79 94.61 -28.31 0.07 3657
 3659 3 -38.73 94.66 -28.38 0.000125 3658
 3660 3 -38.13 89.79 -27.61 0.177 3616
 3661 3 -38.12 89.93 -27.52 0.209 3660
 3662 3 -38.08 90.06 -27.36 0.175 3661
 3663 3 -38.17 87.16 -29.29 0.096 3560
 3664 3 -38.36 87.17 -29.28 0.087 3663
 3665 3 -38.42 87.11 -29.15 0.081 3664
 3666 3 -38.43 86.98 -29.03 0.088 3665
 3667 3 -38.48 86.84 -29.05 0.07 3666
 3668 3 -38.58 86.77 -29.12 0.092 3667
 3669 3 -38.69 86.64 -29.17 0.096 3668
 3670 3 -38.65 86.49 -29.25 0.15 3669
 3671 3 -38.63 86.39 -29.33 0.192 3670
 3672 3 -38.63 86.24 -29.52 0.064 3671
 3673 3 -38.35 86 -30.52 0.109 3545
 3674 3 -38.33 86.13 -30.65 0.077 3673
 3675 3 -38.28 86.23 -30.83 0.106 3674
 3676 3 -38.2 86.24 -30.95 0.135 3675
 3677 3 -38.16 86.32 -31.11 0.132 3676
 3678 3 -38.12 86.47 -31.16 0.134 3677
 3679 3 -38.22 86.6 -31.18 0.107 3678
 3680 3 -38.25 86.7 -31.22 0.000125 3679
 3681 3 -39.38 80.37 -35.87 0.102 3291
 3682 3 -39.4 80.5 -35.78 0.076 3681
 3683 3 -39.75 79.89 -36.21 0.133 3287
 3684 3 -39.88 79.88 -36.15 0.068 3683
 3685 3 -39.65 80.96 -36.81 0.163 3283
 3686 3 -39.6 81.15 -36.7 0.199 3685
 3687 3 -39.54 81.31 -36.55 0.204 3686
 3688 3 -39.51 81.4 -36.41 0.239 3687
 3689 3 -39.54 81.72 -36.18 0.126 3688
 3690 3 -39.53 81.85 -36.06 0.143 3689
 3691 3 -39.47 81.96 -35.89 0.145 3690
 3692 3 -39.44 81.96 -35.75 0.186 3691
 3693 3 -39.38 81.79 -35.66 0.204 3692
 3694 3 -39.44 81.42 -35.74 0.132 3693
 3695 3 -39.45 81.24 -35.76 0.121 3694
 3696 3 -39.54 81.04 -35.71 0.094 3695
 3697 3 -39.14 82 -35.57 0.079 3693
 3698 3 -39.04 81.98 -35.51 0.113 3697
 3699 3 -38.95 82 -35.41 0.125 3698
 3700 3 -38.91 82.03 -35.29 0.193 3699
 3701 3 -38.88 82.09 -35.03 0.144 3700
 3702 3 -38.84 82.17 -34.92 0.202 3701
 3703 3 -38.75 82.19 -34.87 0.281 3702
 3704 3 -38.33 82.38 -34.92 0.112 3703
 3705 3 -38.11 82.41 -34.91 0.114 3704
 3706 3 -37.96 82.37 -34.85 0.125 3705
 3707 3 -37.78 82.33 -34.75 0.137 3706
 3708 3 -37.67 82.29 -34.69 0.124 3707
 3709 3 -37.66 82.27 -34.53 0.135 3708
 3710 3 -37.64 82.2 -34.44 0.18 3709
 3711 3 -37.48 82.2 -34.46 0.236 3710
 3712 3 -37.34 82.26 -34.42 0.184 3711
 3713 3 -37.31 82.5 -34.23 0.125 3712
 3714 3 -37.32 82.67 -34.17 0.095 3713
 3715 3 -37.29 82.82 -34.2 0.143 3714
 3716 3 -37.27 82.94 -34.18 0.152 3715
 3717 3 -37.22 83.03 -34.06 0.137 3716
 3718 3 -37.04 83.04 -34.04 0.179 3717
 3719 3 -36.83 82.93 -33.98 0.239 3718
 3720 3 -36.6 82.84 -33.94 0.186 3719
 3721 3 -36.39 82.82 -34 0.163 3720
 3722 3 -36.22 82.78 -34.04 0.141 3721
 3723 3 -36.03 82.78 -34.14 0.162 3722
 3724 3 -35.92 82.68 -34.16 0.161 3723
 3725 3 -35.78 82.58 -34.15 0.142 3724
 3726 3 -35.71 82.56 -34.24 0.177 3725
 3727 3 -35.63 82.54 -34.34 0.221 3726
 3728 3 -35.41 82.65 -34.21 0.123 3727
 3729 3 -35.23 82.58 -34.29 0.103 3728
 3730 3 -35.18 82.49 -34.4 0.176 3729
 3731 3 -34.91 82.75 -34.51 0.101 3730
 3732 3 -34.82 82.85 -34.46 0.145 3731
 3733 3 -34.72 83 -34.39 0.15 3732
 3734 3 -34.64 83.08 -34.42 0.067 3733
 3735 3 -35.66 82.49 -34.5 0.129 3727
 3736 3 -35.64 82.33 -34.81 0.112 3735
 3737 3 -35.63 82.18 -34.89 0.114 3736
 3738 3 -35.67 82.07 -34.87 0.089 3737
 3739 3 -35.68 81.96 -34.89 0.066 3738
 3740 3 -35.68 82.46 -34.58 0.129 3735
 3741 3 -35.47 82.43 -34.31 0.104 3740
 3742 3 -35.41 82.43 -34.39 0.000125 3741
 3743 3 -35.7 82.44 -34.65 0.129 3740
 3744 3 -38.75 82.36 -34.8 0.164 3703
 3745 3 -38.68 82.65 -34.73 0.149 3744
 3746 3 -38.58 82.79 -34.7 0.157 3745
 3747 3 -38.56 82.95 -34.68 0.133 3746
 3748 3 -38.57 83.1 -34.66 0.167 3747
 3749 3 -38.57 83.19 -34.6 0.205 3748
 3750 3 -38.63 83.35 -34.55 0.161 3749
 3751 3 -38.77 83.46 -34.47 0.11 3750
 3752 3 -38.7 83.58 -34.37 0.141 3751
 3753 3 -38.7 83.74 -34.43 0.152 3752
 3754 3 -38.68 83.94 -34.54 0.11 3753
 3755 3 -38.69 84.07 -34.56 0.132 3754
 3756 3 -38.66 84.22 -34.58 0.157 3755
 3757 3 -38.74 84.58 -34.54 0.147 3756
 3758 3 -38.7 84.82 -34.49 0.139 3757
 3759 3 -38.71 85.06 -34.34 0.121 3758
 3760 3 -38.76 85.2 -34.27 0.139 3759
 3761 3 -38.77 85.33 -34.23 0.094 3760
 3762 3 -38.76 82.43 -34.77 0.164 3744
 3763 3 -38.99 81.94 -34.7 0.123 3762
 3764 3 -39.07 81.95 -34.55 0.145 3763
 3765 3 -39.14 81.96 -34.39 0.162 3764
 3766 3 -39.21 81.93 -34.23 0.156 3765
 3767 3 -39.35 82.08 -34.3 0.083 3766
 3768 3 -39.51 82.17 -34.38 0.094 3767
 3769 3 -39.67 82.28 -34.25 0.16 3768
 3770 3 -39.88 82.38 -34.06 0.118 3769
 3771 3 -39.92 82.48 -34.03 0.186 3770
 3772 3 -39.94 82.6 -34.1 0.148 3771
 3773 3 -40.01 82.66 -34.05 0.000125 3772
 3774 3 -40.13 82.4 -33.74 0.1 3771
 3775 3 -40.2 82.42 -33.57 0.099 3774
 3776 3 -40.26 82.41 -33.45 0.062 3775
 3777 3 -40.37 82.4 -33.35 0.085 3776
 3778 3 -40.49 82.35 -33.24 0.156 3777
 3779 3 -40.61 82.3 -33.13 0.145 3778
 3780 3 -40.81 82.28 -33.02 0.125 3779
 3781 3 -40.9 82.24 -32.92 0.122 3780
 3782 3 -41.02 82.23 -32.79 0.114 3781
 3783 3 -39.38 81.79 -33.98 0.128 3766
 3784 3 -39.42 81.67 -33.91 0.152 3783
 3785 3 -39.52 81.64 -33.75 0.151 3784
 3786 3 -39.61 81.6 -33.64 0.206 3785
 3787 3 -39.67 81.8 -33.45 0.13 3786
 3788 3 -39.74 81.82 -33.29 0.084 3787
 3789 3 -39.8 81.89 -33.13 0.115 3788
 3790 3 -39.89 81.92 -32.94 0.131 3789
 3791 3 -39.97 81.92 -32.82 0.128 3790
 3792 3 -40.09 81.97 -32.63 0.09 3791
 3793 3 -40.19 82 -32.44 0.115 3792
 3794 3 -40.27 82.05 -32.35 0.107 3793
 3795 3 -40.36 82.11 -32.26 0.076 3794
 3796 3 -40.53 82.12 -32.12 0.092 3795
 3797 3 -40.75 82.08 -32.02 0.091 3796
 3798 3 -40.86 82.08 -31.95 0.11 3797
 3799 3 -40.93 82.12 -31.8 0.096 3798
 3800 3 -41.04 82.17 -31.68 0.125 3799
 3801 3 -41.16 82.22 -31.56 0.109 3800
 3802 3 -41.25 82.32 -31.42 0.117 3801
 3803 3 -41.32 82.3 -31.29 0.094 3802
 3804 3 -41.42 82.24 -31.23 0.088 3803
 3805 3 -41.52 82.24 -31.19 0.085 3804
 3806 3 -38.76 82.51 -34.73 0.164 3762
 3807 3 -39.96 82.42 -39.17 0.134 3263
 3808 3 -39.87 82.5 -39.02 0.092 3807
 3809 3 -39.83 82.58 -38.89 0.152 3808
 3810 3 -39.83 82.68 -38.76 0.197 3809
 3811 3 -39.8 82.77 -38.69 0.248 3810
 3812 3 -39.95 83.16 -38.61 0.122 3811
 3813 3 -40.02 83.3 -38.54 0.118 3812
 3814 3 -40.05 83.3 -38.43 0.161 3813
 3815 3 -40.11 83.48 -38.31 0.124 3814
 3816 3 -40.19 83.55 -38.22 0.121 3815
 3817 3 -40.26 83.67 -38.14 0.098 3816
 3818 3 -40.31 83.69 -38.05 0.141 3817
 3819 3 -40.44 83.56 -37.88 0.133 3818
 3820 3 -40.52 83.38 -37.8 0.092 3819
 3821 3 -40.63 83.31 -37.74 0.126 3820
 3822 3 -40.77 83.27 -37.66 0.22 3821
 3823 3 -41.23 83.36 -37.69 0.098 3822
 3824 3 -41.33 83.34 -37.79 0.092 3823
 3825 3 -41.39 83.31 -37.9 0.086 3824
 3826 3 -41.55 83.36 -37.98 0.109 3825
 3827 3 -41.7 83.37 -37.83 0.086 3826
 3828 3 -41.84 83.37 -37.7 0.081 3827
 3829 3 -41.97 83.32 -37.61 0.079 3828
 3830 3 -42.08 83.38 -37.61 0.076 3829
 3831 3 -42.21 83.46 -37.58 0.088 3830
 3832 3 -42.37 83.42 -37.55 0.106 3831
 3833 3 -42.49 83.48 -37.57 0.104 3832
 3834 3 -42.61 83.58 -37.55 0.098 3833
 3835 3 -42.74 83.62 -37.43 0.114 3834
 3836 3 -42.88 83.64 -37.27 0.13 3835
 3837 3 -43.03 83.7 -37.15 0.131 3836
 3838 3 -43.19 83.75 -37.09 0.11 3837
 3839 3 -43.3 83.85 -37.03 0.103 3838
 3840 3 -43.4 83.93 -36.9 0.098 3839
 3841 3 -43.42 84.03 -36.81 0.083 3840
 3842 3 -43.43 84.09 -36.72 0.082 3841
 3843 3 -43.53 84.12 -36.56 0.104 3842
 3844 3 -43.7 84.18 -36.43 0.101 3843
 3845 3 -43.8 84.2 -36.32 0.124 3844
 3846 3 -44.01 84.19 -36.24 0.129 3845
 3847 3 -44.17 84.18 -36.11 0.109 3846
 3848 3 -44.32 84.17 -35.99 0.079 3847
 3849 3 -44.45 84.19 -35.93 0.12 3848
 3850 3 -44.57 84.29 -35.87 0.132 3849
 3851 3 -44.72 84.41 -35.74 0.146 3850
 3852 3 -44.84 84.52 -35.63 0.1 3851
 3853 3 -44.89 84.59 -35.45 0.099 3852
 3854 3 -44.87 84.78 -35.23 0.103 3853
 3855 3 -44.95 84.91 -35.15 0.112 3854
 3856 3 -44.98 85.01 -35.02 0.112 3855
 3857 3 -45.03 85.15 -34.99 0.105 3856
 3858 3 -45.12 85.25 -34.79 0.138 3857
 3859 3 -45.34 85.23 -34.64 0.171 3858
 3860 3 -45.63 85.08 -34.49 0.167 3859
 3861 3 -45.79 84.86 -34.43 0.102 3860
 3862 3 -45.87 84.77 -34.3 0.143 3861
 3863 3 -45.8 84.71 -34.12 0.087 3862
 3864 3 -45.72 84.56 -34.11 0.105 3863
 3865 3 -45.61 84.44 -33.98 0.118 3864
 3866 3 -45.44 84.32 -33.9 0.109 3865
 3867 3 -45.21 84.32 -33.84 0.09 3866
 3868 3 -46.06 84.71 -34.22 0.1 3862
 3869 3 -46.11 84.68 -34.1 0.129 3868
 3870 3 -46.31 84.45 -34.01 0.138 3869
 3871 3 -40.67 83.21 -37.39 0.218 3822
 3872 3 -40.75 83 -37.15 0.157 3871
 3873 3 -40.84 82.95 -37.03 0.165 3872
 3874 3 -40.92 82.96 -36.92 0.21 3873
 3875 3 -40.92 82.52 -36.95 0.12 3874
 3876 3 -40.95 82.39 -36.97 0.106 3875
 3877 3 -39.64 82.41 -38.48 0.068 3811
 3878 3 -39.62 82.34 -38.35 0.099 3877
 3879 3 -39.64 82.28 -38.23 0.093 3878
 3880 3 -39.55 82.23 -38.1 0.108 3879
 3881 3 -39.6 82.13 -38.01 0.17 3880
 3882 3 -39.6 82.13 -37.89 0.263 3881
 3883 3 -40.05 82.32 -37.77 0.124 3882
 3884 3 -40.22 82.35 -37.7 0.112 3883
 3885 3 -40.33 82.42 -37.66 0.000125 3884
 3886 3 -39.18 82.09 -37.98 0.155 3882
 3887 3 -38.94 82.27 -38.01 0.12 3886
 3888 3 -38.8 82.43 -37.91 0.103 3887
 3889 3 -38.73 82.53 -37.72 0.114 3888
 3890 3 -38.6 82.54 -37.54 0.12 3889
 3891 3 -38.56 82.55 -37.42 0.145 3890
 3892 3 -38.53 82.67 -37.35 0.192 3891
 3893 3 -38.38 82.33 -37.26 0.077 3892
 3894 3 -38.26 82.21 -37.19 0.126 3893
 3895 3 -38.15 82.05 -37.15 0.129 3894
 3896 3 -38.04 81.91 -37.18 0.112 3895
 3897 3 -37.92 81.76 -37.18 0.086 3896
 3898 3 -37.83 81.65 -37.18 0.106 3897
 3899 3 -37.72 81.57 -37.24 0.1 3898
 3900 3 -37.59 81.53 -37.27 0.085 3899
 3901 3 -37.51 81.47 -37.32 0.094 3900
 3902 3 -37.43 81.39 -37.36 0.093 3901
 3903 3 -37.24 81.28 -37.52 0.157 3902
 3904 3 -37.08 81.22 -37.71 0.131 3903
 3905 3 -36.96 81.22 -37.84 0.097 3904
 3906 3 -36.97 81.27 -37.98 0.088 3905
 3907 3 -36.93 81.37 -38.07 0.118 3906
 3908 3 -36.91 81.51 -38.15 0.121 3907
 3909 3 -36.84 81.69 -38.12 0.101 3908
 3910 3 -36.71 81.76 -38.22 0.107 3909
 3911 3 -36.71 81.9 -38.17 0.102 3910
 3912 3 -36.68 82.09 -38.11 0.117 3911
 3913 3 -36.68 82.22 -38.11 0.106 3912
 3914 3 -36.64 82.33 -37.92 0.084 3913
 3915 3 -36.56 82.43 -37.84 0.132 3914
 3916 3 -36.51 82.59 -37.77 0.095 3915
 3917 3 -36.53 82.7 -37.69 0.074 3916
 3918 3 -36.54 82.8 -37.58 0.094 3917
 3919 3 -36.56 82.95 -37.51 0.095 3918
 3920 3 -36.67 83.07 -37.51 0.092 3919
 3921 3 -36.86 83.16 -37.39 0.121 3920
 3922 3 -37.01 83.23 -37.25 0.055 3921
 3923 3 -36.99 83.23 -37.05 0.086 3922
 3924 3 -37.06 83.29 -36.99 0.000125 3923
 3925 3 -38.47 82.89 -37.34 0.169 3892
 3926 3 -38.17 82.77 -37.34 0.109 3925
 3927 3 -39.93 83.23 -40.57 0.087 3256
 3928 3 -39.88 83.35 -40.51 0.098 3927
 3929 3 -39.83 83.47 -40.46 0.107 3928
 3930 3 -39.6 83.68 -40.43 0.115 3929
 3931 3 -39.56 83.84 -40.41 0.134 3930
 3932 3 -39.43 84.09 -40.43 0.116 3931
 3933 3 -39.39 84.19 -40.47 0.11 3932
 3934 3 -39.4 84.33 -40.52 0.087 3933
 3935 3 -39.33 84.44 -40.56 0.096 3934
 3936 3 -39.36 84.52 -40.7 0.058 3935
 3937 3 -39.48 84.62 -40.79 0.093 3936
 3938 3 -39.52 84.78 -40.82 0.12 3937
 3939 3 -39.49 84.9 -40.86 0.082 3938
 3940 3 -39.48 85.01 -40.93 0.151 3939
 3941 3 -39.51 85.12 -40.92 0.186 3940
 3942 3 -39.53 85.26 -40.87 0.17 3941
 3943 3 -39.5 85.51 -40.9 0.123 3942
 3944 3 -39.44 85.62 -41.08 0.114 3943
 3945 3 -39.28 85.66 -41.19 0.113 3944
 3946 3 -39.1 85.72 -41.32 0.129 3945
 3947 3 -38.92 85.87 -41.43 0.119 3946
 3948 3 -38.75 85.96 -41.53 0.129 3947
 3949 3 -38.58 85.99 -41.54 0.075 3948
 3950 3 -38.52 86.06 -41.64 0.063 3949
 3951 3 -38.42 86.06 -41.73 0.224 3950
 3952 3 -38.53 86.35 -41.75 0.126 3951
 3953 3 -38.6 86.48 -41.8 0.074 3952
 3954 3 -38.27 85.71 -41.77 0.107 3951
 3955 3 -38.34 85.65 -41.92 0.107 3954
 3956 3 -38.47 85.54 -41.95 0.125 3955
 3957 3 -38.43 85.42 -42.02 0.167 3956
 3958 3 -38.31 85.3 -42.16 0.143 3957
 3959 3 -38.21 85.28 -42.29 0.094 3958
 3960 3 -38.08 85.31 -42.37 0.063 3959
 3961 3 -40.91 82.28 -41.35 0.257 3254
 3962 3 -40.94 82.12 -41.36 0.246 3961
 3963 3 -40.97 81.97 -41.29 0.279 3962
 3964 3 -41.09 81.84 -41.2 0.233 3963
 3965 3 -41.22 81.62 -41.14 0.222 3964
 3966 3 -41.24 81.45 -41.07 0.214 3965
 3967 3 -41.22 81.33 -41.04 0.238 3966
 3968 3 -41.32 81.17 -41.02 0.248 3967
 3969 3 -41.37 80.98 -41.1 0.252 3968
 3970 3 -41.33 80.87 -41.06 0.302 3969
 3971 3 -41.37 80.72 -41.05 0.326 3970
 3972 3 -41.35 80.55 -40.93 0.385 3971
 3973 3 -41.35 80.4 -40.85 0.377 3972
 3974 3 -41.24 80.23 -40.86 0.365 3973
 3975 3 -41.19 80.06 -40.83 0.302 3974
 3976 3 -41.14 79.86 -40.76 0.281 3975
 3977 3 -41.17 79.7 -40.62 0.265 3976
 3978 3 -41.22 79.5 -40.39 0.24 3977
 3979 3 -41.21 79.38 -40.33 0.302 3978
 3980 3 -41.19 79.2 -40.31 0.27 3979
 3981 3 -41.16 79.01 -40.52 0.221 3980
 3982 3 -41.22 78.9 -40.55 0.273 3981
 3983 3 -41.45 78.8 -40.71 0.286 3982
 3984 3 -41.66 78.7 -40.72 0.3 3983
 3985 3 -41.8 78.63 -40.66 0.312 3984
 3986 3 -41.82 78.43 -40.79 0.25 3985
 3987 3 -42.01 78.36 -40.7 0.249 3986
 3988 3 -42.08 78.28 -40.66 0.32 3987
 3989 3 -42.44 78.2 -40.61 0.235 3988
 3990 3 -42.61 78.05 -40.59 0.27 3989
 3991 3 -42.82 77.97 -40.49 0.294 3990
 3992 3 -42.98 77.85 -40.33 0.289 3991
 3993 3 -43.03 77.7 -40.19 0.322 3992
 3994 3 -43.19 77.7 -40.01 0.325 3993
 3995 3 -43.26 77.64 -39.92 0.377 3994
 3996 3 -43.35 77.58 -39.85 0.407 3995
 3997 3 -43.74 78.02 -39.94 0.11 3996
 3998 3 -43.95 78.05 -39.9 0.101 3997
 3999 3 -44.06 78.11 -39.95 0.134 3998
 4000 3 -44.19 78.2 -39.99 0.165 3999
 4001 3 -44.33 78.3 -40.04 0.186 4000
 4002 3 -44.46 78.28 -40.01 0.186 4001
 4003 3 -44.6 78.24 -39.99 0.228 4002
 4004 3 -44.75 78.2 -39.94 0.217 4003
 4005 3 -44.93 78.44 -39.9 0.136 4004
 4006 3 -44.97 78.58 -40 0.126 4005
 4007 3 -44.99 78.69 -40.15 0.105 4006
 4008 3 -45.05 78.79 -40.31 0.09 4007
 4009 3 -45.18 78.9 -40.42 0.135 4008
 4010 3 -45.23 79.12 -40.51 0.098 4009
 4011 3 -45.29 79.23 -40.37 0.116 4010
 4012 3 -45.3 79.34 -40.22 0.164 4011
 4013 3 -45.25 79.39 -40.09 0.211 4012
 4014 3 -45.14 79.47 -39.94 0.227 4013
 4015 3 -45.13 79.53 -39.8 0.228 4014
 4016 3 -45.29 79.79 -39.76 0.172 4015
 4017 3 -45.36 79.99 -39.72 0.165 4016
 4018 3 -45.46 80.14 -39.69 0.176 4017
 4019 3 -45.55 80.31 -39.7 0.217 4018
 4020 3 -45.57 80.37 -39.62 0.243 4019
 4021 3 -45.61 80.53 -39.67 0.274 4020
 4022 3 -45.6 80.71 -39.65 0.304 4021
 4023 3 -45.56 80.91 -39.68 0.312 4022
 4024 3 -45.55 81.08 -39.7 0.272 4023
 4025 3 -45.57 81.22 -39.77 0.277 4024
 4026 3 -45.52 81.35 -39.85 0.359 4025
 4027 3 -45.61 81.59 -39.84 0.447 4026
 4028 3 -46.06 81.3 -40.1 0.2 4027
 4029 3 -46.22 81.15 -40.1 0.189 4028
 4030 3 -46.4 81.08 -40.18 0.076 4029
 4031 3 -45.65 81.74 -39.91 0.426 4027
 4032 3 -45.6 81.87 -39.95 0.346 4031
 4033 3 -45.63 81.98 -40.01 0.271 4032
 4034 3 -45.45 82.04 -40.13 0.034 4033
 4035 3 -44.83 79.35 -39.52 0.105 4015
 4036 3 -44.81 79.28 -39.38 0.092 4035
 4037 3 -44.8 79.26 -39.2 0.073 4036
 4038 3 -44.79 79.21 -39.02 0.074 4037
 4039 3 -44.83 79.16 -38.87 0.093 4038
 4040 3 -44.79 79.25 -38.81 0.051 4039
 4041 3 -44.88 79.33 -38.68 0.086 4040
 4042 3 -44.77 79.36 -38.61 0.144 4041
 4043 3 -44.77 79.48 -38.55 0.194 4042
 4044 3 -44.82 79.52 -38.46 0.183 4043
 4045 3 -44.94 79.63 -38.84 0.052 4044
 4046 3 -45.02 79.52 -38.92 0.068 4045
 4047 3 -45.06 79.64 -39.03 0.086 4046
 4048 3 -45.02 79.82 -39.05 0.106 4047
 4049 3 -45 79.88 -39.13 0.047 4048
 4050 3 -44.72 79.73 -38.4 0.088 4044
 4051 3 -44.67 79.82 -38.36 0.103 4050
 4052 3 -44.58 79.96 -38.34 0.081 4051
 4053 3 -44.52 80.03 -38.33 0.103 4052
 4054 3 -44.42 80.16 -38.31 0.092 4053
 4055 3 -44.36 80.28 -38.33 0.108 4054
 4056 3 -44.26 80.38 -38.28 0.082 4055
 4057 3 -44.21 80.41 -38.2 0.078 4056
 4058 3 -44.15 80.42 -37.98 0.124 4057
 4059 3 -44.12 80.47 -37.82 0.166 4058
 4060 3 -44.14 80.53 -37.7 0.15 4059
 4061 3 -43.23 77.27 -39.83 0.329 3996
 4062 3 -43.14 76.85 -39.74 0.182 4061
 4063 3 -43.24 76.73 -39.74 0.216 4062
 4064 3 -43.34 76.7 -39.68 0.295 4063
 4065 3 -43.47 76.67 -39.7 0.322 4064
 4066 3 -43.67 76.94 -40.16 0.12 4065
 4067 3 -43.75 77.06 -40.25 0.118 4066
 4068 3 -43.83 77.27 -40.31 0.088 4067
 4069 3 -43.92 77.41 -40.3 0.074 4068
 4070 3 -44.08 77.5 -40.31 0.065 4069
 4071 3 -44.1 77.57 -40.41 0.057 4070
 4072 3 -44.09 77.61 -40.55 0.07 4071
 4073 3 -44.17 77.58 -40.64 0.109 4072
 4074 3 -44.23 77.55 -40.78 0.16 4073
 4075 3 -44.21 77.58 -40.93 0.199 4074
 4076 3 -44.21 77.7 -41.04 0.225 4075
 4077 3 -44.28 77.83 -41.13 0.189 4076
 4078 3 -44.54 78.04 -41.02 0.101 4077
 4079 3 -44.67 78.17 -41.03 0.134 4078
 4080 3 -44.8 78.27 -41.03 0.132 4079
 4081 3 -44.86 78.37 -41.14 0.186 4080
 4082 3 -44.85 78.48 -41.47 0.119 4081
 4083 3 -44.7 78.61 -41.61 0.122 4082
 4084 3 -44.69 78.71 -41.71 0.147 4083
 4085 3 -44.76 78.87 -41.81 0.177 4084
 4086 3 -44.68 78.96 -41.87 0.2 4085
 4087 3 -44.7 79.07 -41.92 0.144 4086
 4088 3 -43.48 76.46 -39.66 0.278 4065
 4089 3 -43.63 76.25 -39.66 0.218 4088
 4090 3 -43.69 76.16 -39.69 0.208 4089
 4091 3 -43.8 76.11 -39.62 0.262 4090
 4092 3 -43.88 75.94 -39.67 0.251 4091
 4093 3 -43.94 75.89 -39.54 0.25 4092
 4094 3 -44.15 75.89 -39.33 0.202 4093
 4095 3 -44.36 75.85 -39.38 0.34 4094
 4096 3 -44.46 75.74 -39.41 0.421 4095
 4097 3 -44.57 75.71 -39.36 0.493 4096
 4098 3 -44.7 75.73 -39.28 0.539 4097
 4099 3 -44.5 74.96 -39.45 0.189 4098
 4100 3 -44.57 74.84 -39.45 0.191 4099
 4101 3 -44.71 74.7 -39.38 0.201 4100
 4102 3 -44.93 74.61 -39.33 0.217 4101
 4103 3 -45.05 74.54 -39.29 0.246 4102
 4104 3 -45.24 74.61 -39.22 0.273 4103
 4105 3 -45.29 74.64 -39.14 0.34 4104
 4106 3 -45.43 75.09 -39.35 0.182 4105
 4107 3 -45.51 75.27 -39.5 0.129 4106
 4108 3 -45.65 75.42 -39.53 0.112 4107
 4109 3 -45.75 75.46 -39.62 0.000125 4108
 4110 3 -45.3 74.33 -39.03 0.306 4105
 4111 3 -45.35 74.85 -38.77 0.087 4110
 4112 3 -45.39 75.01 -38.67 0.092 4111
 4113 3 -45.44 75.14 -38.58 0.066 4112
 4114 3 -45.46 75.26 -38.52 0.095 4113
 4115 3 -45.49 75.41 -38.52 0.114 4114
 4116 3 -45.68 75.44 -38.47 0.064 4115
 4117 3 -45.82 75.41 -38.54 0.089 4116
 4118 3 -45.98 75.4 -38.6 0.107 4117
 4119 3 -46.14 75.46 -38.6 0.108 4118
 4120 3 -46.26 75.49 -38.58 0.057 4119
 4121 3 -46.39 75.52 -38.51 0.092 4120
 4122 3 -46.48 75.56 -38.44 0.097 4121
 4123 3 -46.6 75.62 -38.42 0.068 4122
 4124 3 -46.74 75.7 -38.37 0.089 4123
 4125 3 -46.83 75.73 -38.27 0.154 4124
 4126 3 -47.01 75.87 -38.37 0.066 4125
 4127 3 -47.11 75.93 -38.33 0.058 4126
 4128 3 -47.19 76 -38.36 0.084 4127
 4129 3 -47.22 76.11 -38.46 0.121 4128
 4130 3 -47.17 76.18 -38.53 0.093 4129
 4131 3 -47.11 76.31 -38.62 0.095 4130
 4132 3 -47.21 76.46 -38.56 0.1 4131
 4133 3 -47.26 76.6 -38.48 0.108 4132
 4134 3 -47.27 76.78 -38.4 0.143 4133
 4135 3 -47.3 76.93 -38.39 0.197 4134
 4136 3 -47.32 77.06 -38.35 0.204 4135
 4137 3 -47.01 77.25 -38.41 0.118 4136
 4138 3 -46.91 77.37 -38.53 0.113 4137
 4139 3 -46.8 77.46 -38.64 0.069 4138
 4140 3 -46.69 77.45 -38.69 0.106 4139
 4141 3 -46.55 77.34 -38.83 0.154 4140
 4142 3 -46.51 77.2 -38.94 0.09 4141
 4143 3 -47.65 77.18 -38.31 0.115 4136
 4144 3 -47.84 77.2 -38.31 0.131 4143
 4145 3 -47.95 77.25 -38.32 0.17 4144
 4146 3 -48.12 77.04 -38.1 0.124 4145
 4147 3 -48.29 76.98 -37.98 0.134 4146
 4148 3 -48.45 76.98 -37.88 0.158 4147
 4149 3 -48.53 76.97 -37.75 0.234 4148
 4150 3 -48.73 77.3 -37.78 0.088 4149
 4151 3 -48.81 77.38 -37.75 0.065 4150
 4152 3 -48.93 77.52 -37.65 0.067 4151
 4153 3 -49.04 77.65 -37.48 0.118 4152
 4154 3 -49.13 77.66 -37.32 0.147 4153
 4155 3 -49.24 77.75 -37.15 0.157 4154
 4156 3 -49.33 77.75 -36.9 0.138 4155
 4157 3 -49.33 77.76 -36.72 0.175 4156
 4158 3 -49.29 77.7 -36.56 0.218 4157
 4159 3 -49.14 77.37 -36.61 0.097 4158
 4160 3 -49.04 77.3 -36.54 0.143 4159
 4161 3 -49.12 76.94 -36.61 0.162 4160
 4162 3 -49.16 76.76 -36.66 0.163 4161
 4163 3 -49.16 76.56 -36.7 0.126 4162
 4164 3 -49.03 76.43 -36.72 0.104 4163
 4165 3 -49.03 76.26 -36.65 0.156 4164
 4166 3 -48.97 76.13 -36.61 0.171 4165
 4167 3 -48.78 76.06 -36.73 0.134 4166
 4168 3 -48.72 75.9 -36.84 0.089 4167
 4169 3 -48.65 75.76 -36.99 0.105 4168
 4170 3 -49.42 78.02 -36.27 0.115 4158
 4171 3 -49.51 78.18 -36.13 0.096 4170
 4172 3 -49.51 78.29 -36 0.124 4171
 4173 3 -49.54 78.46 -35.87 0.108 4172
 4174 3 -49.51 78.61 -35.89 0.093 4173
 4175 3 -49.53 78.77 -35.94 0.217 4174
 4176 3 -49.32 79.11 -35.86 0.121 4175
 4177 3 -49.27 79.2 -35.78 0.085 4176
 4178 3 -49.22 79.34 -35.7 0.068 4177
 4179 3 -49.25 79.48 -35.62 0.077 4178
 4180 3 -49.3 79.62 -35.6 0.097 4179
 4181 3 -49.31 79.79 -35.6 0.116 4180
 4182 3 -49.33 79.98 -35.56 0.13 4181
 4183 3 -49.33 80.13 -35.52 0.09 4182
 4184 3 -49.32 80.32 -35.47 0.121 4183
 4185 3 -49.24 80.49 -35.42 0.169 4184
 4186 3 -49.15 80.68 -35.43 0.187 4185
 4187 3 -49.14 80.86 -35.41 0.128 4186
 4188 3 -49.24 81.16 -35.41 0.145 4187
 4189 3 -49.31 81.37 -35.38 0.139 4188
 4190 3 -49.31 81.52 -35.31 0.116 4189
 4191 3 -45.35 74.03 -39.04 0.215 4110
 4192 3 -45.5 73.82 -39.01 0.196 4191
 4193 3 -45.64 73.73 -38.94 0.175 4192
 4194 3 -45.83 73.57 -38.99 0.178 4193
 4195 3 -45.95 73.48 -38.96 0.205 4194
 4196 3 -46.11 73.25 -39.01 0.188 4195
 4197 3 -46.22 73.18 -38.97 0.229 4196
 4198 3 -46.28 72.95 -38.91 0.192 4197
 4199 3 -46.36 72.75 -39.1 0.176 4198
 4200 3 -46.39 72.59 -39.09 0.236 4199
 4201 3 -46.43 72.45 -39.12 0.264 4200
 4202 3 -46.51 72.33 -39.19 0.307 4201
 4203 3 -46.62 72.24 -39.14 0.404 4202
 4204 3 -46.7 72.15 -39.16 0.443 4203
 4205 3 -46.75 72.05 -39.17 0.471 4204
 4206 3 -46.81 71.94 -39.02 0.473 4205
 4207 3 -46.08 71.61 -38.6 0.108 4206
 4208 3 -45.97 71.59 -38.54 0.092 4207
 4209 3 -47.02 71.94 -39.19 0.291 4206
 4210 3 -46.79 71.83 -38.7 0.199 4209
 4211 3 -46.87 71.66 -38.44 0.122 4210
 4212 3 -46.9 71.55 -38.4 0.103 4211
 4213 3 -46.95 71.39 -38.27 0.1 4212
 4214 3 -46.91 71.33 -38.13 0.078 4213
 4215 3 -46.91 71.29 -37.98 0.079 4214
 4216 3 -46.93 71.12 -37.93 0.12 4215
 4217 3 -46.93 70.95 -37.91 0.114 4216
 4218 3 -46.99 70.8 -37.84 0.128 4217
 4219 3 -47.07 70.66 -37.74 0.086 4218
 4220 3 -47.01 70.55 -37.7 0.07 4219
 4221 3 -47 70.37 -37.67 0.111 4220
 4222 3 -46.94 70.27 -37.65 0.105 4221
 4223 3 -46.92 70.17 -37.54 0.104 4222
 4224 3 -46.92 70.05 -37.39 0.097 4223
 4225 3 -46.9 69.96 -37.25 0.102 4224
 4226 3 -46.82 69.87 -37.15 0.113 4225
 4227 3 -46.79 69.74 -36.98 0.1 4226
 4228 3 -46.85 69.64 -36.87 0.094 4227
 4229 3 -46.8 69.53 -36.72 0.118 4228
 4230 3 -46.75 69.3 -36.66 0.099 4229
 4231 3 -46.73 69.16 -36.56 0.111 4230
 4232 3 -46.7 69.06 -36.38 0.146 4231
 4233 3 -46.75 69.03 -36.25 0.14 4232
 4234 3 -46.75 68.93 -36.05 0.114 4233
 4235 3 -46.76 68.87 -35.93 0.107 4234
 4236 3 -46.76 68.8 -35.84 0.086 4235
 4237 3 -46.9 68.77 -35.68 0.096 4236
 4238 3 -46.92 68.76 -35.56 0.071 4237
 4239 3 -47.08 68.77 -35.35 0.115 4238
 4240 3 -47.19 68.72 -35.15 0.134 4239
 4241 3 -47.27 68.61 -35.04 0.138 4240
 4242 3 -47.26 68.5 -34.97 0.157 4241
 4243 3 -47.41 68.49 -34.8 0.209 4242
 4244 3 -47.78 68.48 -34.59 0.094 4243
 4245 3 -47.85 68.52 -34.41 0.076 4244
 4246 3 -48.11 68.4 -34.29 0.087 4245
 4247 3 -48.23 68.42 -34.33 0.118 4246
 4248 3 -48.35 68.57 -34.37 0.133 4247
 4249 3 -48.44 68.72 -34.51 0.107 4248
 4250 3 -48.58 68.82 -34.49 0.131 4249
 4251 3 -48.64 69.07 -34.44 0.129 4250
 4252 3 -48.71 69.29 -34.36 0.116 4251
 4253 3 -48.79 69.44 -34.32 0.098 4252
 4254 3 -48.81 69.71 -34.18 0.077 4253
 4255 3 -48.88 69.85 -34.13 0.103 4254
 4256 3 -48.98 69.95 -34.17 0.098 4255
 4257 3 -47.22 71.89 -39.28 0.335 4209
 4258 3 -47.35 71.83 -39.35 0.349 4257
 4259 3 -47.8 71.88 -39.38 0.259 4258
 4260 3 -47.96 71.86 -39.48 0.209 4259
 4261 3 -48.06 71.74 -39.62 0.229 4260
 4262 3 -48.05 71.66 -39.74 0.252 4261
 4263 3 -48.1 71.53 -39.82 0.248 4262
 4264 3 -48.21 71.39 -39.84 0.21 4263
 4265 3 -48.31 71.17 -39.86 0.218 4264
 4266 3 -48.43 71.06 -39.92 0.2 4265
 4267 3 -48.5 70.94 -40 0.213 4266
 4268 3 -48.7 70.79 -40.02 0.188 4267
 4269 3 -48.86 70.75 -40.05 0.203 4268
 4270 3 -49.03 70.72 -40.01 0.245 4269
 4271 3 -49.16 70.66 -40.09 0.28 4270
 4272 3 -49.24 70.55 -40.07 0.32 4271
 4273 3 -49.28 70.43 -40.01 0.368 4272
 4274 3 -49.29 70.27 -40.02 0.352 4273
 4275 3 -49.26 70.11 -39.96 0.337 4274
 4276 3 -49.12 69.88 -40.3 0.231 4275
 4277 3 -49.12 69.69 -40.38 0.203 4276
 4278 3 -49.07 69.57 -40.51 0.232 4277
 4279 3 -48.95 69.44 -40.61 0.227 4278
 4280 3 -48.99 69.33 -40.71 0.221 4279
 4281 3 -49.03 69.11 -40.73 0.226 4280
 4282 3 -49.07 68.89 -40.81 0.214 4281
 4283 3 -49.15 68.72 -40.81 0.23 4282
 4284 3 -49.29 68.56 -40.7 0.22 4283
 4285 3 -49.32 68.41 -40.65 0.203 4284
 4286 3 -49.4 68.33 -40.52 0.267 4285
 4287 3 -49.52 68.28 -40.35 0.247 4286
 4288 3 -49.63 68.27 -40.26 0.301 4287
 4289 3 -49.61 68.19 -40.18 0.371 4288
 4290 3 -50 68.21 -40.21 0.42 4289
 4291 3 -50.12 68.2 -40.16 0.428 4290
 4292 3 -50.27 68.22 -40.15 0.408 4291
 4293 3 -50.58 68.42 -40.27 0.288 4292
 4294 3 -50.71 68.46 -40.22 0.339 4293
 4295 3 -50.83 68.26 -40.16 0.377 4294
 4296 3 -50.87 68 -40.16 0.335 4295
 4297 3 -50.46 67.67 -40.08 0.159 4296
 4298 3 -50.45 67.51 -40.06 0.152 4297
 4299 3 -50.46 67.38 -39.99 0.192 4298
 4300 3 -50.56 67.22 -39.92 0.313 4299
 4301 3 -50.95 67.07 -39.64 0.118 4300
 4302 3 -51.08 67.03 -39.45 0.167 4301
 4303 3 -51.21 66.97 -39.34 0.174 4302
 4304 3 -51.34 67.01 -39.23 0.139 4303
 4305 3 -51.47 67.08 -39.11 0.09 4304
 4306 3 -51.63 67.1 -38.91 0.118 4305
 4307 3 -51.66 67.17 -38.79 0.109 4306
 4308 3 -51.7 67.19 -38.64 0.117 4307
 4309 3 -51.78 67.2 -38.49 0.09 4308
 4310 3 -51.89 67.24 -38.38 0.11 4309
 4311 3 -52 67.28 -38.33 0.146 4310
 4312 3 -52 67.38 -38.27 0.2 4311
 4313 3 -51.86 67.56 -38.16 0.156 4312
 4314 3 -51.86 67.66 -38.06 0.105 4313
 4315 3 -52.31 67.25 -38.26 0.112 4312
 4316 3 -52.4 67.31 -38.15 0.098 4315
 4317 3 -52.59 67.38 -37.96 0.106 4316
 4318 3 -52.82 67.51 -37.81 0.129 4317
 4319 3 -53.04 67.62 -37.62 0.195 4318
 4320 3 -53.08 67.64 -37.47 0.14 4319
 4321 3 -53.23 67.73 -37.28 0.105 4320
 4322 3 -53.28 67.8 -37.15 0.135 4321
 4323 3 -53.42 67.89 -36.93 0.151 4322
 4324 3 -53.54 67.98 -36.72 0.115 4323
 4325 3 -53.65 68.08 -36.57 0.151 4324
 4326 3 -53.77 68.21 -36.46 0.142 4325
 4327 3 -53.82 68.33 -36.32 0.186 4326
 4328 3 -53.84 68.48 -36.24 0.212 4327
 4329 3 -53.87 68.63 -36.19 0.219 4328
 4330 3 -53.84 68.83 -36.35 0.137 4329
 4331 3 -53.81 69.02 -36.48 0.123 4330
 4332 3 -53.77 69.11 -36.59 0.106 4331
 4333 3 -53.7 69.24 -36.66 0.111 4332
 4334 3 -53.61 69.35 -36.74 0.13 4333
 4335 3 -53.53 69.51 -36.82 0.101 4334
 4336 3 -53.53 69.69 -36.87 0.041 4335
 4337 3 -51.01 67.83 -40.34 0.207 4296
 4338 3 -51.09 67.74 -40.52 0.185 4337
 4339 3 -51.18 67.66 -40.59 0.209 4338
 4340 3 -51.33 67.54 -40.56 0.273 4339
 4341 3 -51.49 67.51 -40.55 0.257 4340
 4342 3 -51.68 67.5 -40.49 0.269 4341
 4343 3 -51.88 67.47 -40.51 0.252 4342
 4344 3 -52.09 67.54 -40.49 0.233 4343
 4345 3 -52.21 67.5 -40.54 0.243 4344
 4346 3 -52.39 67.5 -40.56 0.322 4345
 4347 3 -52.51 67.42 -40.49 0.341 4346
 4348 3 -52.62 67.45 -40.58 0.39 4347
 4349 3 -52.71 67.33 -40.62 0.391 4348
 4350 3 -52.78 67.26 -40.73 0.42 4349
 4351 3 -52.9 67.19 -40.74 0.354 4350
 4352 3 -52.98 66.84 -41.11 0.278 4351
 4353 3 -53.07 66.59 -41.22 0.268 4352
 4354 3 -53.2 66.52 -41.26 0.289 4353
 4355 3 -53.28 66.41 -41.24 0.35 4354
 4356 3 -53.41 66.36 -41.25 0.388 4355
 4357 3 -53.45 66.25 -41.39 0.409 4356
 4358 3 -53.47 66.07 -41.5 0.443 4357
 4359 3 -53.45 65.92 -41.58 0.462 4358
 4360 3 -53.43 66.33 -42.06 0.147 4359
 4361 3 -53.43 66.33 -42.22 0.153 4360
 4362 3 -53.46 66.27 -42.38 0.135 4361
 4363 3 -53.43 66.38 -42.58 0.12 4362
 4364 3 -53.47 66.33 -42.66 0.179 4363
 4365 3 -53.53 66.39 -42.79 0.207 4364
 4366 3 -53.53 66.42 -43 0.2 4365
 4367 3 -53.59 66.47 -43.12 0.205 4366
 4368 3 -53.5 66.47 -43.41 0.096 4367
 4369 3 -53.47 66.46 -43.57 0.082 4368
 4370 3 -53.5 66.41 -43.74 0.09 4369
 4371 3 -53.53 66.33 -43.84 0.084 4370
 4372 3 -53.51 66.25 -44.01 0.12 4371
 4373 3 -53.5 66.19 -44.1 0.136 4372
 4374 3 -53.72 66.14 -44.28 0.084 4373
 4375 3 -53.75 66.25 -44.37 0.113 4374
 4376 3 -53.72 66.39 -44.42 0.101 4375
 4377 3 -53.7 66.42 -44.55 0.104 4376
 4378 3 -53.66 66.49 -44.64 0.094 4377
 4379 3 -53.6 66.48 -44.8 0.098 4378
 4380 3 -53.59 66.45 -44.9 0.088 4379
 4381 3 -53.65 66.46 -45.11 0.094 4380
 4382 3 -53.65 66.39 -45.21 0.12 4381
 4383 3 -53.7 66.34 -45.44 0.075 4382
 4384 3 -53.68 66.38 -45.57 0.074 4383
 4385 3 -53.66 66.47 -45.65 0.101 4384
 4386 3 -53.62 66.41 -45.85 0.133 4385
 4387 3 -53.53 66.4 -46.01 0.099 4386
 4388 3 -53.53 66.37 -46.12 0.098 4387
 4389 3 -53.48 66.29 -46.22 0.098 4388
 4390 3 -53.78 66.64 -43.1 0.198 4367
 4391 3 -53.8 66.74 -43.19 0.254 4390
 4392 3 -53.93 66.83 -43.21 0.317 4391
 4393 3 -53.88 66.95 -43.32 0.35 4392
 4394 3 -54 67.08 -43.37 0.346 4393
 4395 3 -54.1 67.2 -43.41 0.388 4394
 4396 3 -54.12 67.3 -43.51 0.382 4395
 4397 3 -54.12 67.43 -43.61 0.429 4396
 4398 3 -54.22 67.56 -43.68 0.477 4397
 4399 3 -54.29 67.64 -43.74 0.506 4398
 4400 3 -54.18 67.81 -43.9 0.44 4399
 4401 3 -54.08 67.98 -43.99 0.313 4400
 4402 3 -53.97 68.28 -44.06 0.188 4401
 4403 3 -53.92 68.42 -44.14 0.194 4402
 4404 3 -53.83 68.61 -44.18 0.183 4403
 4405 3 -53.83 68.72 -44.26 0.192 4404
 4406 3 -53.82 68.85 -44.3 0.227 4405
 4407 3 -53.72 69.04 -44.35 0.203 4406
 4408 3 -53.64 69.16 -44.38 0.193 4407
 4409 3 -53.61 69.3 -44.36 0.186 4408
 4410 3 -53.56 69.43 -44.37 0.205 4409
 4411 3 -53.51 69.65 -44.4 0.196 4410
 4412 3 -53.47 69.82 -44.3 0.215 4411
 4413 3 -53.38 70.04 -44.23 0.168 4412
 4414 3 -53.33 70.18 -44.26 0.156 4413
 4415 3 -53.35 70.34 -44.25 0.149 4414
 4416 3 -53.32 70.49 -44.2 0.199 4415
 4417 3 -53.28 70.63 -44.14 0.235 4416
 4418 3 -53.42 70.76 -44.22 0.226 4417
 4419 3 -53.47 70.9 -44.28 0.235 4418
 4420 3 -53.33 70.86 -44.55 0.161 4419
 4421 3 -53.18 70.7 -44.8 0.112 4420
 4422 3 -53 70.67 -44.85 0.098 4421
 4423 3 -52.9 70.66 -44.83 0.098 4422
 4424 3 -52.69 70.6 -44.86 0.134 4423
 4425 3 -52.5 70.57 -44.91 0.092 4424
 4426 3 -52.29 70.52 -45.13 0.092 4425
 4427 3 -52.23 70.43 -45.27 0.086 4426
 4428 3 -52.17 70.37 -45.41 0.136 4427
 4429 3 -52.12 70.36 -45.56 0.171 4428
 4430 3 -52.04 70.33 -45.67 0.171 4429
 4431 3 -51.93 70.37 -45.77 0.184 4430
 4432 3 -51.9 70.31 -45.88 0.171 4431
 4433 3 -51.81 70.18 -46.05 0.083 4432
 4434 3 -51.62 70.05 -46.22 0.097 4433
 4435 3 -51.47 69.93 -46.24 0.096 4434
 4436 3 -51.38 69.81 -46.24 0.106 4435
 4437 3 -51.26 69.72 -46.22 0.095 4436
 4438 3 -51.09 69.61 -46.27 0.118 4437
 4439 3 -50.94 69.55 -46.32 0.105 4438
 4440 3 -50.82 69.49 -46.36 0.098 4439
 4441 3 -50.69 69.48 -46.38 0.08 4440
 4442 3 -50.53 69.5 -46.38 0.143 4441
 4443 3 -50.37 69.35 -46.56 0.113 4442
 4444 3 -50.24 69.31 -46.73 0.103 4443
 4445 3 -50.12 69.36 -46.83 0.13 4444
 4446 3 -50.05 69.41 -46.96 0.157 4445
 4447 3 -50 69.5 -47.05 0.177 4446
 4448 3 -49.97 69.56 -47.18 0.197 4447
 4449 3 -49.93 69.71 -47.28 0.137 4448
 4450 3 -53.65 71.13 -44.13 0.17 4419
 4451 3 -53.78 71.31 -44.14 0.173 4450
 4452 3 -53.85 71.43 -44.16 0.174 4451
 4453 3 -53.98 71.56 -44.3 0.161 4452
 4454 3 -54.01 71.62 -44.39 0.182 4453
 4455 3 -54.08 71.69 -44.46 0.148 4454
 4456 3 -54.15 71.81 -44.52 0.152 4455
 4457 3 -54.24 71.96 -44.54 0.127 4456
 4458 3 -54.33 72.07 -44.63 0.144 4457
 4459 3 -54.43 72.14 -44.74 0.176 4458
 4460 3 -54.55 72.28 -44.74 0.164 4459
 4461 3 -54.72 72.31 -44.82 0.181 4460
 4462 3 -54.9 72.3 -44.94 0.165 4461
 4463 3 -55.03 72.29 -44.99 0.182 4462
 4464 3 -55.17 72.41 -45.04 0.234 4463
 4465 3 -55.33 72.45 -45.18 0.218 4464
 4466 3 -55.43 72.5 -45.27 0.212 4465
 4467 3 -55.55 72.5 -45.34 0.182 4466
 4468 3 -55.71 72.51 -45.5 0.127 4467
 4469 3 -55.82 72.47 -45.58 0.149 4468
 4470 3 -56.03 72.44 -45.67 0.163 4469
 4471 3 -56.22 72.42 -45.65 0.189 4470
 4472 3 -56.33 72.34 -45.76 0.145 4471
 4473 3 -56.43 72.31 -45.89 0.153 4472
 4474 3 -56.73 72.25 -45.88 0.217 4473
 4475 3 -56.89 72.22 -45.95 0.258 4474
 4476 3 -57.28 72.5 -45.77 0.237 4475
 4477 3 -57.42 72.61 -45.7 0.216 4476
 4478 3 -57.55 72.68 -45.69 0.195 4477
 4479 3 -57.72 72.76 -45.68 0.198 4478
 4480 3 -57.85 72.81 -45.63 0.197 4479
 4481 3 -58.04 72.92 -45.59 0.161 4480
 4482 3 -58.18 73.05 -45.64 0.138 4481
 4483 3 -58.33 73.12 -45.78 0.144 4482
 4484 3 -58.42 73.15 -45.9 0.151 4483
 4485 3 -58.53 73.2 -46.03 0.182 4484
 4486 3 -58.67 73.3 -46.11 0.198 4485
 4487 3 -58.83 73.31 -46.21 0.233 4486
 4488 3 -59 73.37 -46.26 0.245 4487
 4489 3 -59.16 73.45 -46.25 0.237 4488
 4490 3 -59.32 73.51 -46.3 0.245 4489
 4491 3 -59.12 73.63 -46.53 0.082 4490
 4492 3 -59.14 73.71 -46.67 0.093 4491
 4493 3 -59.19 73.84 -46.66 0.081 4492
 4494 3 -59.1 73.97 -46.69 0.09 4493
 4495 3 -59.05 74.08 -46.71 0.162 4494
 4496 3 -58.69 74.04 -46.55 0.15 4495
 4497 3 -58.59 74.04 -46.46 0.08 4496
 4498 3 -59.55 73.52 -46.25 0.213 4490
 4499 3 -59.74 73.47 -46.34 0.166 4498
 4500 3 -59.9 73.44 -46.38 0.204 4499
 4501 3 -60.02 73.42 -46.26 0.291 4500
 4502 3 -60.19 73.34 -46.3 0.328 4501
 4503 3 -60.32 73.17 -46.31 0.401 4502
 4504 3 -60.5 73.14 -46.27 0.408 4503
 4505 3 -60.65 73.15 -46.24 0.343 4504
 4506 3 -60.83 73.05 -46.28 0.241 4505
 4507 3 -61.01 73.01 -46.28 0.259 4506
 4508 3 -61.18 72.87 -46.45 0.238 4507
 4509 3 -61.34 72.76 -46.53 0.215 4508
 4510 3 -61.35 72.63 -46.86 0.167 4509
 4511 3 -61.36 72.7 -47.06 0.187 4510
 4512 3 -61.44 72.68 -47.17 0.203 4511
 4513 3 -61.45 72.65 -47.35 0.233 4512
 4514 3 -61.57 72.59 -47.43 0.203 4513
 4515 3 -61.58 72.61 -47.57 0.194 4514
 4516 3 -61.56 72.61 -47.76 0.221 4515
 4517 3 -61.57 72.67 -47.97 0.258 4516
 4518 3 -61.63 72.71 -48.1 0.23 4517
 4519 3 -61.73 72.81 -48.27 0.206 4518
 4520 3 -61.75 72.82 -48.41 0.215 4519
 4521 3 -61.82 72.9 -48.6 0.209 4520
 4522 3 -62.04 73 -48.68 0.22 4521
 4523 3 -62.15 73.05 -48.79 0.243 4522
 4524 3 -62.29 73.15 -48.88 0.243 4523
 4525 3 -62.28 73.2 -49.03 0.227 4524
 4526 3 -62.33 73.24 -49.14 0.222 4525
 4527 3 -62.52 73.07 -49.38 0.296 4526
 4528 3 -62.58 73.07 -49.55 0.293 4527
 4529 3 -62.65 72.98 -49.65 0.235 4528
 4530 3 -62.66 72.79 -49.84 0.19 4529
 4531 3 -62.78 72.68 -49.93 0.152 4530
 4532 3 -62.88 72.5 -49.99 0.143 4531
 4533 3 -62.94 72.4 -50.16 0.174 4532
 4534 3 -62.98 72.36 -50.27 0.218 4533
 4535 3 -63.07 72.33 -50.41 0.275 4534
 4536 3 -63.16 72.34 -50.54 0.311 4535
 4537 3 -63.44 72.11 -50.59 0.234 4536
 4538 3 -63.6 72.15 -50.73 0.169 4537
 4539 3 -63.72 72.11 -50.86 0.192 4538
 4540 3 -63.77 72 -50.96 0.232 4539
 4541 3 -63.87 71.9 -51.07 0.234 4540
 4542 3 -64 71.88 -51.22 0.219 4541
 4543 3 -64.08 71.85 -51.4 0.243 4542
 4544 3 -64.17 71.88 -51.61 0.237 4543
 4545 3 -64.27 71.97 -51.76 0.2 4544
 4546 3 -64.32 72.02 -51.95 0.176 4545
 4547 3 -64.31 71.93 -52.13 0.203 4546
 4548 3 -64.38 71.9 -52.21 0.197 4547
 4549 3 -64.44 71.87 -52.35 0.182 4548
 4550 3 -64.57 71.83 -52.45 0.163 4549
 4551 3 -64.67 71.78 -52.58 0.16 4550
 4552 3 -64.75 71.61 -52.64 0.155 4551
 4553 3 -64.81 71.5 -52.73 0.181 4552
 4554 3 -64.91 71.36 -52.85 0.137 4553
 4555 3 -64.95 71.24 -52.95 0.14 4554
 4556 3 -65.01 71.14 -53.14 0.121 4555
 4557 3 -65.03 71.03 -53.24 0.138 4556
 4558 3 -65.08 70.96 -53.36 0.154 4557
 4559 3 -65.16 70.84 -53.45 0.166 4558
 4560 3 -65.19 70.74 -53.54 0.157 4559
 4561 3 -65.32 70.63 -53.59 0.162 4560
 4562 3 -65.37 70.56 -53.7 0.163 4561
 4563 3 -65.45 70.54 -53.78 0.187 4562
 4564 3 -65.51 70.5 -53.9 0.211 4563
 4565 3 -65.62 70.52 -54.02 0.199 4564
 4566 3 -65.86 70.75 -54 0.15 4565
 4567 3 -65.95 70.94 -53.92 0.123 4566
 4568 3 -66.07 71.05 -53.93 0.138 4567
 4569 3 -66.2 71.14 -53.89 0.162 4568
 4570 3 -66.34 71.19 -53.86 0.222 4569
 4571 3 -66.49 71.34 -53.6 0.128 4570
 4572 3 -66.61 71.29 -53.58 0.182 4571
 4573 3 -66.74 71.22 -53.53 0.212 4572
 4574 3 -66.9 71.16 -53.5 0.172 4573
 4575 3 -67.04 71.12 -53.56 0.196 4574
 4576 3 -67.13 71.09 -53.71 0.179 4575
 4577 3 -67.2 71.07 -53.8 0.166 4576
 4578 3 -65.65 70.4 -54.05 0.136 4565
 4579 3 -65.73 70.27 -54.11 0.11 4578
 4580 3 -65.76 70.17 -54.29 0.156 4579
 4581 3 -65.83 70.09 -54.46 0.157 4580
 4582 3 -65.94 70.02 -54.57 0.162 4581
 4583 3 -66 69.95 -54.69 0.164 4582
 4584 3 -66.14 69.93 -54.85 0.147 4583
 4585 3 -66.25 69.92 -54.98 0.145 4584
 4586 3 -66.37 69.88 -55.04 0.137 4585
 4587 3 -66.5 69.81 -55.09 0.123 4586
 4588 3 -66.64 69.68 -55.15 0.159 4587
 4589 3 -66.78 69.67 -55.21 0.154 4588
 4590 3 -66.89 69.65 -55.25 0.183 4589
 4591 3 -66.89 69.65 -55.4 0.202 4590
 4592 3 -66.9 69.6 -55.54 0.28 4591
 4593 3 -66.98 69.54 -55.65 0.361 4592
 4594 3 -67.13 69.49 -55.72 0.401 4593
 4595 3 -67.23 69.5 -55.86 0.439 4594
 4596 3 -67.34 69.65 -55.94 0.462 4595
 4597 3 -67.55 70.23 -55.82 0.118 4596
 4598 3 -67.53 70.38 -55.85 0.078 4597
 4599 3 -67.53 70.47 -55.9 0.122 4598
 4600 3 -67.61 70.39 -56.14 0.093 4599
 4601 3 -67.62 70.3 -56.28 0.075 4600
 4602 3 -67.66 70.22 -56.33 0.097 4601
 4603 3 -67.79 70.06 -56.36 0.102 4602
 4604 3 -67.88 69.97 -56.42 0.122 4603
 4605 3 -67.94 69.93 -56.5 0.108 4604
 4606 3 -68.1 69.87 -56.55 0.094 4605
 4607 3 -68.1 69.77 -56.69 0.042 4606
 4608 3 -67.49 70.58 -55.84 0.107 4599
 4609 3 -67.76 70.61 -55.94 0.115 4608
 4610 3 -67.98 70.63 -55.91 0.106 4609
 4611 3 -68.1 70.72 -55.91 0.109 4610
 4612 3 -68.14 70.91 -55.81 0.116 4611
 4613 3 -68.11 71.04 -55.78 0.149 4612
 4614 3 -68.14 71.14 -55.77 0.201 4613
 4615 3 -68.33 71.22 -55.97 0.127 4614
 4616 3 -68.4 71.35 -56.11 0.117 4615
 4617 3 -68.43 71.44 -56.23 0.114 4616
 4618 3 -68.46 71.56 -56.3 0.133 4617
 4619 3 -68.48 71.71 -56.29 0.16 4618
 4620 3 -68.48 71.92 -56.29 0.258 4619
 4621 3 -68.66 72.09 -56.18 0.222 4620
 4622 3 -68.64 72.33 -55.96 0.141 4621
 4623 3 -68.68 72.47 -55.96 0.172 4622
 4624 3 -68.77 72.6 -55.98 0.231 4623
 4625 3 -68.95 72.71 -56.11 0.244 4624
 4626 3 -68.81 72.76 -56.58 0.124 4625
 4627 3 -68.69 72.72 -56.69 0.077 4626
 4628 3 -69.14 72.87 -55.95 0.127 4625
 4629 3 -69.22 73.01 -55.95 0.136 4628
 4630 3 -69.4 73.24 -56.02 0.142 4629
 4631 3 -69.47 73.4 -56.13 0.186 4630
 4632 3 -69.59 73.5 -56.25 0.145 4631
 4633 3 -69.67 73.59 -56.41 0.127 4632
 4634 3 -69.8 73.7 -56.44 0.179 4633
 4635 3 -69.85 73.81 -56.51 0.191 4634
 4636 3 -70.08 73.58 -56.39 0.09 4635
 4637 3 -70.17 73.49 -56.47 0.051 4636
 4638 3 -70.39 73.58 -56.51 0.055 4637
 4639 3 -70.45 73.55 -56.41 0.07 4638
 4640 3 -70.6 73.53 -56.35 0.063 4639
 4641 3 -70.69 73.5 -56.41 0.095 4640
 4642 3 -70.84 73.48 -56.42 0.089 4641
 4643 3 -70.92 73.39 -56.46 0.096 4642
 4644 3 -71.01 73.31 -56.53 0.077 4643
 4645 3 -71 73.18 -56.58 0.109 4644
 4646 3 -71.05 73 -56.66 0.12 4645
 4647 3 -71.09 72.86 -56.75 0.127 4646
 4648 3 -69.75 73.96 -56.8 0.071 4635
 4649 3 -69.81 74.06 -56.82 0.093 4648
 4650 3 -69.8 74.14 -56.66 0.138 4649
 4651 3 -69.85 74.27 -56.54 0.159 4650
 4652 3 -69.88 74.49 -56.4 0.11 4651
 4653 3 -69.88 74.71 -56.41 0.07 4652
 4654 3 -69.89 74.82 -56.46 0.000125 4653
 4655 3 -68.46 72.6 -55.78 0.114 4624
 4656 3 -68.29 72.79 -55.75 0.091 4655
 4657 3 -68.11 72.91 -55.76 0.000125 4656
 4658 3 -68.32 72 -56.36 0.152 4620
 4659 3 -68.27 72.16 -56.42 0.143 4658
 4660 3 -67.89 71.28 -55.49 0.101 4614
 4661 3 -67.85 71.38 -55.44 0.083 4660
 4662 3 -67.7 71.52 -55.39 0.078 4661
 4663 3 -67.6 71.58 -55.35 0.091 4662
 4664 3 -67.5 71.71 -55.32 0.113 4663
 4665 3 -67.42 71.82 -55.27 0.000125 4664
 4666 3 -67.27 69.19 -56.28 0.216 4596
 4667 3 -67.43 68.94 -56.35 0.182 4666
 4668 3 -67.5 68.72 -56.49 0.173 4667
 4669 3 -67.52 68.67 -56.59 0.238 4668
 4670 3 -67.77 68.29 -56.64 0.138 4669
 4671 3 -67.9 68.15 -56.64 0.139 4670
 4672 3 -68.05 67.89 -56.6 0.153 4671
 4673 3 -68.15 67.83 -56.63 0.264 4672
 4674 3 -68.24 67.53 -56.84 0.145 4673
 4675 3 -68.33 67.34 -56.81 0.12 4674
 4676 3 -68.36 67.13 -56.91 0.113 4675
 4677 3 -68.38 67.01 -56.88 0.104 4676
 4678 3 -68.47 66.89 -56.82 0.088 4677
 4679 3 -68.54 66.87 -56.95 0.083 4678
 4680 3 -68.66 66.77 -57.01 0.078 4679
 4681 3 -68.79 66.68 -56.97 0.11 4680
 4682 3 -68.91 66.59 -56.96 0.161 4681
 4683 3 -69.01 66.46 -56.87 0.192 4682
 4684 3 -69.09 66.37 -56.79 0.269 4683
 4685 3 -69.31 66.47 -56.49 0.145 4684
 4686 3 -69.49 66.39 -56.33 0.178 4685
 4687 3 -69.62 66.3 -56.24 0.131 4686
 4688 3 -69.78 66.33 -56.11 0.085 4687
 4689 3 -69.84 66.26 -56.07 0.083 4688
 4690 3 -69.94 66.19 -55.96 0.126 4689
 4691 3 -69.98 66.09 -55.9 0.149 4690
 4692 3 -70 65.97 -55.77 0.196 4691
 4693 3 -70.02 65.86 -55.76 0.243 4692
 4694 3 -70.1 65.59 -55.85 0.121 4693
 4695 3 -70.12 65.48 -55.95 0.077 4694
 4696 3 -70.16 65.94 -55.64 0.145 4693
 4697 3 -70.49 66.09 -55.32 0.135 4696
 4698 3 -70.63 66.19 -55.24 0.114 4697
 4699 3 -70.78 66.2 -55.1 0.133 4698
 4700 3 -70.92 66.24 -55 0.138 4699
 4701 3 -70.98 66.35 -54.95 0.152 4700
 4702 3 -71.1 66.41 -54.84 0.136 4701
 4703 3 -71.17 66.46 -54.7 0.194 4702
 4704 3 -71.27 66.49 -54.62 0.221 4703
 4705 3 -71.3 66.59 -54.53 0.273 4704
 4706 3 -70.99 66.96 -54.46 0.141 4705
 4707 3 -70.88 67.08 -54.35 0.119 4706
 4708 3 -70.77 67.15 -54.22 0.136 4707
 4709 3 -70.63 67.26 -54.11 0.141 4708
 4710 3 -70.49 67.33 -54 0.124 4709
 4711 3 -70.43 67.36 -53.84 0.116 4710
 4712 3 -70.39 67.21 -53.64 0.119 4711
 4713 3 -70.36 67.1 -53.55 0.049 4712
 4714 3 -70.7 67.52 -53.66 0.186 4711
 4715 3 -70.87 67.5 -53.6 0.178 4714
 4716 3 -70.99 67.45 -53.5 0.165 4715
 4717 3 -71.15 67.62 -53.33 0.122 4716
 4718 3 -71.27 67.75 -53.24 0.074 4717
 4719 3 -71.28 67.82 -53.15 0.112 4718
 4720 3 -71.23 67.85 -52.97 0.169 4719
 4721 3 -71.19 67.78 -52.86 0.236 4720
 4722 3 -71.03 67.9 -52.83 0.198 4721
 4723 3 -71.06 68.17 -52.6 0.127 4722
 4724 3 -70.96 68.27 -52.51 0.109 4723
 4725 3 -70.89 68.37 -52.39 0.127 4724
 4726 3 -70.83 68.45 -52.25 0.118 4725
 4727 3 -70.8 68.5 -52.09 0.098 4726
 4728 3 -70.73 68.55 -52 0.1 4727
 4729 3 -70.84 67.82 -53.02 0.102 4722
 4730 3 -70.74 67.94 -52.96 0.09 4729
 4731 3 -71.24 67.38 -52.82 0.114 4721
 4732 3 -71.29 67.28 -52.84 0.128 4731
 4733 3 -71.31 67.1 -52.91 0.14 4732
 4734 3 -71.24 66.96 -52.92 0.193 4733
 4735 3 -70.98 67 -52.81 0.172 4734
 4736 3 -71.29 66.85 -53.08 0.136 4734
 4737 3 -71.27 66.74 -53.15 0.000125 4736
 4738 3 -70.98 67.16 -53.66 0.1 4716
 4739 3 -71.16 67.07 -53.61 0.117 4738
 4740 3 -71.34 67.07 -53.57 0.124 4739
 4741 3 -71.46 67.06 -53.5 0.059 4740
 4742 3 -71.77 66.34 -54.62 0.135 4705
 4743 3 -71.93 66.31 -54.7 0.128 4742
 4744 3 -72.02 66.4 -54.73 0.186 4743
 4745 3 -72.1 66.14 -54.89 0.121 4744
 4746 3 -72.16 66.1 -55 0.13 4745
 4747 3 -72.31 66.12 -55.05 0.148 4746
 4748 3 -72.46 66.06 -55.05 0.139 4747
 4749 3 -72.67 66.13 -54.9 0.111 4748
 4750 3 -72.82 66.14 -54.79 0.147 4749
 4751 3 -72.97 66.15 -54.74 0.153 4750
 4752 3 -73.06 66.23 -54.79 0.114 4751
 4753 3 -72.1 66.67 -54.63 0.109 4744
 4754 3 -72.26 66.74 -54.5 0.135 4753
 4755 3 -72.36 66.75 -54.38 0.167 4754
 4756 3 -72.46 66.79 -54.25 0.176 4755
 4757 3 -72.48 66.86 -54.05 0.125 4756
 4758 3 -72.59 66.88 -53.79 0.129 4757
 4759 3 -72.62 66.96 -53.71 0.126 4758
 4760 3 -72.72 66.76 -54.34 0.164 4756
 4761 3 -72.86 66.74 -54.34 0.139 4760
 4762 3 -73.02 66.76 -54.22 0.129 4761
 4763 3 -73.15 66.78 -54.12 0.148 4762
 4764 3 -73.34 66.74 -54.08 0.166 4763
 4765 3 -73.48 66.75 -54.04 0.164 4764
 4766 3 -73.61 66.57 -54.06 0.174 4765
 4767 3 -73.78 66.44 -54.07 0.276 4766
 4768 3 -73.87 66.38 -54.05 0.357 4767
 4769 3 -73.94 66.27 -53.99 0.374 4768
 4770 3 -74.21 66.57 -53.8 0.253 4769
 4771 3 -74.27 66.53 -53.37 0.141 4770
 4772 3 -74.36 66.61 -53.32 0.136 4771
 4773 3 -74.3 66.75 -53.1 0.089 4772
 4774 3 -74.46 66.76 -52.95 0.156 4773
 4775 3 -74.59 66.85 -52.79 0.122 4774
 4776 3 -74.66 67.03 -52.72 0.087 4775
 4777 3 -74.57 66.53 -53.31 0.105 4772
 4778 3 -74.68 66.44 -53.19 0.141 4777
 4779 3 -74.8 66.38 -53.09 0.198 4778
 4780 3 -74.96 66.22 -53 0.195 4779
 4781 3 -75.13 66.11 -52.96 0.194 4780
 4782 3 -75.31 65.88 -52.83 0.102 4781
 4783 3 -75.4 65.85 -52.7 0.103 4782
 4784 3 -73.79 65.97 -54.07 0.277 4769
 4785 3 -74.2 65.82 -53.82 0.072 4784
 4786 3 -70.22 65.98 -55.58 0.145 4696
 4787 3 -69.82 65.77 -55.89 0.067 4786
 4788 3 -70.28 66.02 -55.52 0.145 4786
 4789 3 -68.98 66.04 -57.16 0.056 4684
 4790 3 -68.89 66.02 -57.26 0.106 4789
 4791 3 -68.8 66.01 -57.4 0.055 4790
 4792 3 -68.43 67.99 -56.22 0.084 4673
 4793 3 -68.54 67.96 -56.09 0.105 4792
 4794 3 -68.66 68.01 -56.03 0.099 4793
 4795 3 -68.77 68.04 -55.93 0.062 4794
 4796 3 -68.85 68.22 -55.87 0.098 4795
 4797 3 -68.94 68.44 -55.82 0.135 4796
 4798 3 -68.9 68.58 -55.81 0.14 4797
 4799 3 -68.84 68.72 -55.82 0.164 4798
 4800 3 -68.83 68.9 -55.73 0.049 4799
 4801 3 -67.17 69.26 -56.5 0.07 4666
 4802 3 -67.19 69.24 -56.64 0.14 4801
 4803 3 -67.02 69.33 -56.63 0.103 4802
 4804 3 -66.95 69.4 -56.72 0.069 4803
 4805 3 -67.2 69.14 -56.9 0.098 4802
 4806 3 -67.15 69.14 -57 0.058 4805
 4807 3 -62.76 72.45 -50.71 0.097 4536
 4808 3 -62.73 72.43 -50.88 0.089 4807
 4809 3 -62.67 72.47 -50.98 0.077 4808
 4810 3 -62.53 72.56 -50.92 0.108 4809
 4811 3 -62.39 72.49 -50.92 0.068 4810
 4812 3 -62.26 72.48 -50.92 0.075 4811
 4813 3 -56.72 71.71 -45.95 0.082 4475
 4814 3 -56.78 71.59 -45.93 0.105 4813
 4815 3 -57.01 71.54 -45.69 0.124 4814
 4816 3 -57.04 71.44 -45.61 0.193 4815
 4817 3 -56.97 71.38 -45.4 0.145 4816
 4818 3 -56.94 71.29 -45.21 0.121 4817
 4819 3 -56.94 71.2 -45.14 0.099 4818
 4820 3 -56.96 71.14 -45.02 0.119 4819
 4821 3 -56.95 71.13 -44.89 0.098 4820
 4822 3 -56.97 71.09 -44.7 0.127 4821
 4823 3 -57 71.02 -44.47 0.081 4822
 4824 3 -57.02 71.05 -44.32 0.091 4823
 4825 3 -57.07 71.02 -44.22 0.117 4824
 4826 3 -57.32 71.31 -45.77 0.113 4816
 4827 3 -57.5 71.32 -45.76 0.12 4826
 4828 3 -57.63 71.28 -45.72 0.069 4827
 4829 3 -52.95 70.65 -43.95 0.112 4417
 4830 3 -52.78 70.58 -43.91 0.119 4829
 4831 3 -52.65 70.59 -43.87 0.000125 4830
 4832 3 -53.45 65.62 -41.35 0.264 4359
 4833 3 -53.53 65.51 -41.33 0.205 4832
 4834 3 -53.61 65.35 -41.36 0.221 4833
 4835 3 -53.75 65.22 -41.39 0.288 4834
 4836 3 -53.74 65.03 -41.48 0.318 4835
 4837 3 -53.77 64.87 -41.6 0.319 4836
 4838 3 -53.81 64.71 -41.65 0.281 4837
 4839 3 -53.67 64.5 -41.77 0.216 4838
 4840 3 -53.66 64.34 -41.84 0.232 4839
 4841 3 -53.61 64.2 -41.77 0.278 4840
 4842 3 -53.65 64.03 -41.89 0.26 4841
 4843 3 -53.65 63.85 -42.01 0.267 4842
 4844 3 -53.78 63.66 -42 0.299 4843
 4845 3 -53.85 63.52 -42.03 0.327 4844
 4846 3 -54.08 63.39 -42.06 0.366 4845
 4847 3 -54.2 63.33 -42.08 0.42 4846
 4848 3 -54.73 63.31 -41.89 0.235 4847
 4849 3 -54.96 63.18 -41.86 0.232 4848
 4850 3 -55.11 63.05 -41.83 0.245 4849
 4851 3 -55.19 62.84 -41.79 0.245 4850
 4852 3 -55.29 62.71 -41.78 0.265 4851
 4853 3 -55.33 62.59 -41.84 0.33 4852
 4854 3 -55.48 62.32 -41.69 0.274 4853
 4855 3 -55.57 62.13 -41.58 0.248 4854
 4856 3 -55.62 61.94 -41.54 0.253 4855
 4857 3 -55.69 61.77 -41.47 0.238 4856
 4858 3 -55.75 61.62 -41.41 0.217 4857
 4859 3 -55.84 61.45 -41.41 0.222 4858
 4860 3 -55.85 61.3 -41.49 0.191 4859
 4861 3 -55.74 61.15 -41.59 0.142 4860
 4862 3 -55.71 61.05 -41.67 0.175 4861
 4863 3 -55.74 60.88 -41.68 0.166 4862
 4864 3 -55.76 60.68 -41.77 0.164 4863
 4865 3 -55.78 60.53 -41.82 0.184 4864
 4866 3 -55.73 60.32 -41.89 0.188 4865
 4867 3 -55.7 60.17 -41.95 0.207 4866
 4868 3 -55.66 60.06 -42.06 0.222 4867
 4869 3 -55.62 59.83 -42.05 0.203 4868
 4870 3 -55.68 59.64 -42.04 0.21 4869
 4871 3 -55.68 59.49 -42.03 0.21 4870
 4872 3 -55.67 59.32 -42.02 0.171 4871
 4873 3 -55.66 59.18 -42 0.184 4872
 4874 3 -55.61 59.04 -42.01 0.216 4873
 4875 3 -55.62 58.92 -41.99 0.195 4874
 4876 3 -55.57 58.8 -42.02 0.229 4875
 4877 3 -55.57 58.65 -42.07 0.237 4876
 4878 3 -55.57 58.54 -41.99 0.256 4877
 4879 3 -55.38 58.63 -41.62 0.122 4878
 4880 3 -55.23 58.71 -41.53 0.126 4879
 4881 3 -55.08 58.77 -41.5 0.112 4880
 4882 3 -54.87 58.81 -41.51 0.109 4881
 4883 3 -55.56 58.42 -42.15 0.255 4878
 4884 3 -55.66 58.23 -42.27 0.261 4883
 4885 3 -55.66 58.11 -42.35 0.333 4884
 4886 3 -55.75 57.92 -42.47 0.343 4885
 4887 3 -55.71 57.8 -42.52 0.379 4886
 4888 3 -55.71 57.63 -42.56 0.401 4887
 4889 3 -55.86 57.37 -42.33 0.416 4888
 4890 3 -55.9 57.3 -42.16 0.418 4889
 4891 3 -55.96 57.18 -42.08 0.395 4890
 4892 3 -56.39 57.08 -41.86 0.288 4891
 4893 3 -56.53 56.92 -41.86 0.336 4892
 4894 3 -56.69 56.76 -41.92 0.349 4893
 4895 3 -56.78 56.59 -41.96 0.321 4894
 4896 3 -56.85 56.31 -42.02 0.221 4895
 4897 3 -56.85 56.1 -42 0.214 4896
 4898 3 -57 56.03 -41.91 0.25 4897
 4899 3 -57.11 55.92 -41.83 0.317 4898
 4900 3 -57.29 55.88 -41.74 0.334 4899
 4901 3 -57.45 55.87 -41.55 0.319 4900
 4902 3 -57.51 55.82 -41.43 0.315 4901
 4903 3 -57.67 56.41 -41.29 0.145 4902
 4904 3 -57.67 56.6 -41.28 0.102 4903
 4905 3 -57.63 55.78 -41.44 0.203 4902
 4906 3 -57.87 55.71 -41.36 0.202 4905
 4907 3 -58.08 55.75 -41.41 0.198 4906
 4908 3 -58.23 55.72 -41.42 0.19 4907
 4909 3 -58.37 55.71 -41.5 0.198 4908
 4910 3 -58.5 55.56 -41.58 0.214 4909
 4911 3 -58.49 55.37 -41.78 0.218 4910
 4912 3 -58.45 55.28 -41.94 0.225 4911
 4913 3 -58.47 55.19 -42.07 0.277 4912
 4914 3 -58.57 55.22 -42.16 0.385 4913
 4915 3 -58.63 54.67 -42.44 0.153 4914
 4916 3 -58.64 54.52 -42.51 0.15 4915
 4917 3 -58.74 54.38 -42.57 0.196 4916
 4918 3 -58.84 54.25 -42.6 0.214 4917
 4919 3 -59.01 54.08 -42.63 0.216 4918
 4920 3 -59.07 53.95 -42.66 0.24 4919
 4921 3 -59.41 53.93 -42.56 0.15 4920
 4922 3 -59.52 53.83 -42.68 0.138 4921
 4923 3 -59.58 53.77 -42.86 0.148 4922
 4924 3 -59.64 53.67 -42.9 0.177 4923
 4925 3 -59.82 53.56 -42.93 0.165 4924
 4926 3 -59.92 53.45 -42.96 0.184 4925
 4927 3 -59.96 53.33 -43.02 0.218 4926
 4928 3 -60.06 53.19 -43.06 0.213 4927
 4929 3 -60.19 53.02 -43.11 0.159 4928
 4930 3 -60.23 52.98 -43.34 0.227 4929
 4931 3 -60.53 53.19 -43.29 0.018 4930
 4932 3 -60.35 52.98 -43.35 0.255 4930
 4933 3 -60.36 52.88 -43.41 0.264 4932
 4934 3 -60.42 52.42 -43.4 0.226 4933
 4935 3 -60.45 52.24 -43.5 0.207 4934
 4936 3 -60.6 52.11 -43.57 0.171 4935
 4937 3 -60.69 51.99 -43.69 0.183 4936
 4938 3 -60.69 51.82 -43.84 0.209 4937
 4939 3 -60.79 51.72 -43.91 0.219 4938
 4940 3 -60.87 51.68 -43.98 0.238 4939
 4941 3 -61.06 51.74 -43.98 0.207 4940
 4942 3 -60.87 51.98 -44.17 0.107 4941
 4943 3 -60.76 52.01 -44.36 0.113 4942
 4944 3 -60.71 52.02 -44.49 0.089 4943
 4945 3 -60.81 52.07 -44.68 0.083 4944
 4946 3 -61.33 51.59 -44.01 0.119 4941
 4947 3 -61.42 51.56 -44.1 0.154 4946
 4948 3 -61.61 51.53 -44.08 0.138 4947
 4949 3 -61.82 51.52 -44.13 0.113 4948
 4950 3 -62 51.5 -44.22 0.157 4949
 4951 3 -62.13 51.43 -44.3 0.264 4950
 4952 3 -62.25 51.37 -44.24 0.292 4951
 4953 3 -62.57 51.4 -44.01 0.183 4952
 4954 3 -62.73 51.42 -43.92 0.182 4953
 4955 3 -62.94 51.4 -43.97 0.179 4954
 4956 3 -63.11 51.39 -43.99 0.19 4955
 4957 3 -63.33 51.43 -43.82 0.173 4956
 4958 3 -63.45 51.46 -43.69 0.175 4957
 4959 3 -63.53 51.5 -43.61 0.155 4958
 4960 3 -63.69 51.4 -43.64 0.157 4959
 4961 3 -63.8 51.28 -43.65 0.148 4960
 4962 3 -63.9 51.16 -43.73 0.137 4961
 4963 3 -64.01 51.05 -43.8 0.187 4962
 4964 3 -64.1 50.91 -43.79 0.185 4963
 4965 3 -64.23 50.84 -43.89 0.142 4964
 4966 3 -64.31 50.67 -43.9 0.154 4965
 4967 3 -64.39 50.59 -43.89 0.129 4966
 4968 3 -64.76 50.7 -43.76 0.128 4967
 4969 3 -64.86 50.65 -43.75 0.179 4968
 4970 3 -65.03 50.64 -43.66 0.14 4969
 4971 3 -65.19 50.61 -43.67 0.167 4970
 4972 3 -65.35 50.53 -43.64 0.196 4971
 4973 3 -65.47 50.79 -43.69 0.04 4972
 4974 3 -65.63 50.88 -43.68 0.088 4973
 4975 3 -65.77 50.93 -43.63 0.12 4974
 4976 3 -65.84 50.96 -43.54 0.101 4975
 4977 3 -65.45 50.42 -43.66 0.214 4972
 4978 3 -65.61 50.36 -43.57 0.278 4977
 4979 3 -65.7 50.32 -43.51 0.325 4978
 4980 3 -65.5 50.05 -43.3 0.266 4979
 4981 3 -65.53 49.93 -43.28 0.2 4980
 4982 3 -65.61 49.82 -43.2 0.122 4981
 4983 3 -65.56 49.65 -43.14 0.096 4982
 4984 3 -65.48 49.55 -43.06 0.084 4983
 4985 3 -65.49 49.56 -42.89 0.116 4984
 4986 3 -65.97 50.44 -43.79 0.173 4979
 4987 3 -66.16 50.53 -43.87 0.156 4986
 4988 3 -66.28 50.63 -43.87 0.174 4987
 4989 3 -66.47 50.65 -43.85 0.199 4988
 4990 3 -66.59 50.7 -43.86 0.171 4989
 4991 3 -66.76 50.8 -43.76 0.118 4990
 4992 3 -66.89 50.92 -43.73 0.128 4991
 4993 3 -67.02 51 -43.72 0.13 4992
 4994 3 -67.17 51.16 -43.8 0.16 4993
 4995 3 -67.27 51.3 -43.91 0.134 4994
 4996 3 -67.33 51.37 -44.01 0.178 4995
 4997 3 -67.43 51.51 -44.11 0.22 4996
 4998 3 -67.52 51.6 -44.23 0.222 4997
 4999 3 -67.55 51.67 -44.37 0.202 4998
 5000 3 -67.6 51.54 -44.59 0.19 4999
 5001 3 -67.63 51.62 -44.74 0.228 5000
 5002 3 -67.66 51.56 -44.93 0.236 5001
 5003 3 -67.68 51.66 -45.07 0.164 5002
 5004 3 -67.74 51.68 -45.32 0.174 5003
 5005 3 -67.87 51.72 -45.42 0.18 5004
 5006 3 -67.98 51.76 -45.56 0.13 5005
 5007 3 -68.1 51.86 -45.62 0.147 5006
 5008 3 -68.2 51.91 -45.72 0.167 5007
 5009 3 -68.25 52.07 -45.79 0.155 5008
 5010 3 -68.28 52.18 -45.87 0.236 5009
 5011 3 -68.37 52.32 -45.96 0.274 5010
 5012 3 -67.94 52.55 -45.94 0.131 5011
 5013 3 -67.88 52.65 -45.95 0.125 5012
 5014 3 -68.02 52.7 -46.04 0.000125 5013
 5015 3 -68.65 52.39 -46.06 0.223 5011
 5016 3 -68.77 52.46 -46.19 0.219 5015
 5017 3 -68.8 52.51 -46.34 0.255 5016
 5018 3 -68.87 52.55 -46.4 0.3 5017
 5019 3 -69.07 52.6 -46.47 0.222 5018
 5020 3 -69.26 52.63 -46.5 0.171 5019
 5021 3 -69.42 52.67 -46.62 0.168 5020
 5022 3 -69.53 52.74 -46.72 0.159 5021
 5023 3 -69.69 52.86 -46.86 0.165 5022
 5024 3 -69.76 52.96 -46.98 0.205 5023
 5025 3 -69.92 52.99 -47.13 0.225 5024
 5026 3 -69.99 53 -47.26 0.172 5025
 5027 3 -70.25 52.97 -47.45 0.239 5026
 5028 3 -70.41 52.95 -47.6 0.238 5027
 5029 3 -70.73 52.83 -47.78 0.157 5028
 5030 3 -70.87 52.84 -47.85 0.113 5029
 5031 3 -71 52.89 -47.94 0.15 5030
 5032 3 -71.07 53.01 -48.11 0.161 5031
 5033 3 -71.12 53.13 -48.1 0.185 5032
 5034 3 -71.23 53.27 -48.11 0.163 5033
 5035 3 -71.35 53.41 -48.04 0.166 5034
 5036 3 -71.52 53.56 -47.92 0.159 5035
 5037 3 -71.6 53.67 -47.89 0.154 5036
 5038 3 -71.69 53.88 -47.82 0.222 5037
 5039 3 -71.75 53.97 -47.8 0.277 5038
 5040 3 -71.76 54.13 -47.34 0.136 5039
 5041 3 -71.7 54.27 -47.08 0.07 5040
 5042 3 -71.66 54.33 -47 0.071 5041
 5043 3 -71.6 54.42 -46.92 0.053 5042
 5044 3 -71.55 54.49 -46.83 0.053 5043
 5045 3 -71.48 54.54 -46.76 0.088 5044
 5046 3 -71.48 54.57 -46.66 0.083 5045
 5047 3 -71.43 54.63 -46.48 0.079 5046
 5048 3 -71.44 54.69 -46.32 0.093 5047
 5049 3 -71.49 54.79 -46.14 0.086 5048
 5050 3 -71.55 54.79 -45.96 0.119 5049
 5051 3 -71.65 54.82 -45.87 0.118 5050
 5052 3 -71.8 54.02 -48.17 0.191 5039
 5053 3 -71.89 54.17 -48.31 0.222 5052
 5054 3 -71.96 54.24 -48.4 0.225 5053
 5055 3 -71.99 54.28 -48.66 0.203 5054
 5056 3 -72.16 54.04 -48.56 0.059 5055
 5057 3 -72.05 53.95 -48.47 0.131 5056
 5058 3 -72.07 53.76 -48.49 0.112 5057
 5059 3 -72.19 53.56 -48.43 0.09 5058
 5060 3 -72.2 53.45 -48.32 0.066 5059
 5061 3 -72.26 53.34 -48.25 0.075 5060
 5062 3 -72.42 53.3 -48.28 0.118 5061
 5063 3 -72.53 53.25 -48.35 0.125 5062
 5064 3 -72.62 53.16 -48.47 0.104 5063
 5065 3 -72.02 54.35 -48.83 0.234 5055
 5066 3 -71.99 54.55 -48.88 0.301 5065
 5067 3 -72.08 54.63 -48.99 0.346 5066
 5068 3 -72.19 54.73 -49.05 0.386 5067
 5069 3 -72.24 54.81 -49.14 0.389 5068
 5070 3 -72.32 54.86 -49.24 0.48 5069
 5071 3 -72.34 54.61 -49.88 0.133 5070
 5072 3 -72.34 54.68 -50.03 0.12 5071
 5073 3 -72.4 54.73 -50.16 0.123 5072
 5074 3 -72.48 54.85 -50.21 0.173 5073
 5075 3 -72.56 54.93 -50.26 0.211 5074
 5076 3 -72.55 55.11 -50.42 0.248 5075
 5077 3 -72.56 55.21 -50.57 0.229 5076
 5078 3 -72.67 55.28 -50.69 0.146 5077
 5079 3 -72.76 55.31 -50.85 0.138 5078
 5080 3 -72.87 55.37 -50.94 0.138 5079
 5081 3 -72.92 55.38 -51.14 0.146 5080
 5082 3 -72.99 55.39 -51.36 0.143 5081
 5083 3 -73.06 55.43 -51.49 0.142 5082
 5084 3 -73.06 55.5 -51.64 0.172 5083
 5085 3 -73.03 55.53 -51.8 0.182 5084
 5086 3 -72.95 55.58 -51.99 0.168 5085
 5087 3 -72.85 55.56 -52.19 0.132 5086
 5088 3 -72.79 55.53 -52.42 0.155 5087
 5089 3 -72.72 55.56 -52.55 0.188 5088
 5090 3 -72.7 55.66 -52.8 0.163 5089
 5091 3 -72.68 55.69 -53.03 0.17 5090
 5092 3 -72.68 55.67 -53.22 0.14 5091
 5093 3 -72.66 55.53 -53.42 0.148 5092
 5094 3 -72.65 55.43 -53.57 0.128 5093
 5095 3 -72.57 55.36 -53.73 0.217 5094
 5096 3 -72.49 55.04 -53.57 0.065 5095
 5097 3 -72.53 54.93 -53.59 0.072 5096
 5098 3 -72.57 54.84 -53.66 0.054 5097
 5099 3 -72.57 54.75 -53.7 0.062 5098
 5100 3 -72.46 54.58 -53.79 0.082 5099
 5101 3 -72.43 54.41 -53.85 0.109 5100
 5102 3 -72.37 54.22 -53.87 0.129 5101
 5103 3 -72.35 54.02 -53.89 0.117 5102
 5104 3 -72.3 53.83 -53.93 0.104 5103
 5105 3 -72.28 53.7 -53.92 0.116 5104
 5106 3 -72.24 53.56 -53.92 0.09 5105
 5107 3 -72.19 53.44 -53.85 0.105 5106
 5108 3 -72.19 53.36 -53.77 0.147 5107
 5109 3 -71.89 53.08 -53.81 0.055 5108
 5110 3 -71.72 53.02 -53.77 0.115 5109
 5111 3 -71.6 52.92 -53.81 0.123 5110
 5112 3 -71.5 52.78 -53.77 0.101 5111
 5113 3 -71.45 52.67 -53.83 0.000125 5112
 5114 3 -72.62 55.46 -53.87 0.227 5095
 5115 3 -72.65 55.53 -53.98 0.22 5114
 5116 3 -72.68 55.53 -54.08 0.184 5115
 5117 3 -72.66 55.42 -54.17 0.236 5116
 5118 3 -72.67 55.07 -54.29 0.204 5117
 5119 3 -72.72 54.87 -54.31 0.182 5118
 5120 3 -72.75 54.7 -54.33 0.176 5119
 5121 3 -72.82 54.56 -54.45 0.237 5120
 5122 3 -72.82 54.35 -54.6 0.258 5121
 5123 3 -72.79 54 -54.82 0.167 5122
 5124 3 -72.86 53.85 -54.85 0.192 5123
 5125 3 -72.87 53.68 -54.91 0.162 5124
 5126 3 -72.83 53.51 -55.05 0.138 5125
 5127 3 -72.83 53.36 -55.2 0.182 5126
 5128 3 -72.83 53.25 -55.31 0.157 5127
 5129 3 -72.76 53.13 -55.51 0.125 5128
 5130 3 -72.72 53.01 -55.61 0.175 5129
 5131 3 -72.67 52.93 -55.76 0.2 5130
 5132 3 -72.72 52.84 -55.87 0.231 5131
 5133 3 -72.68 52.69 -55.91 0.251 5132
 5134 3 -72.73 52.55 -56.02 0.282 5133
 5135 3 -72.83 52.38 -56.07 0.265 5134
 5136 3 -72.83 52.23 -56.1 0.266 5135
 5137 3 -72.91 51.93 -56.04 0.206 5136
 5138 3 -73.05 51.75 -55.9 0.166 5137
 5139 3 -73.08 51.62 -55.86 0.168 5138
 5140 3 -73.12 51.46 -55.81 0.174 5139
 5141 3 -73.17 51.31 -55.74 0.195 5140
 5142 3 -73.25 51.16 -55.69 0.182 5141
 5143 3 -73.33 50.99 -55.54 0.164 5142
 5144 3 -73.34 50.85 -55.45 0.18 5143
 5145 3 -73.41 50.77 -55.33 0.16 5144
 5146 3 -73.42 50.63 -55.27 0.145 5145
 5147 3 -73.5 50.46 -55.21 0.169 5146
 5148 3 -73.56 50.29 -55.14 0.159 5147
 5149 3 -73.56 50.14 -55.07 0.133 5148
 5150 3 -73.58 49.99 -55 0.079 5149
 5151 3 -73.53 49.85 -54.97 0.149 5150
 5152 3 -73.53 49.77 -55.04 0.212 5151
 5153 3 -73.48 49.62 -55.06 0.277 5152
 5154 3 -73.46 49.48 -55 0.342 5153
 5155 3 -73 49.66 -55.41 0.108 5154
 5156 3 -72.9 49.66 -55.51 0.079 5155
 5157 3 -72.8 49.73 -55.57 0.082 5156
 5158 3 -72.72 49.73 -55.69 0.075 5157
 5159 3 -73.58 49.23 -54.62 0.212 5154
 5160 3 -73.45 49.14 -54.65 0.286 5159
 5161 3 -73.13 49.23 -54.88 0.138 5160
 5162 3 -72.98 49.19 -54.96 0.102 5161
 5163 3 -72.87 49.11 -54.99 0.064 5162
 5164 3 -72.86 49.01 -54.96 0.032 5163
 5165 3 -72.92 48.93 -54.96 0.084 5164
 5166 3 -73.75 48.91 -54.32 0.154 5160
 5167 3 -73.75 48.76 -54.21 0.169 5166
 5168 3 -73.76 48.65 -54.11 0.159 5167
 5169 3 -73.89 48.57 -54.02 0.161 5168
 5170 3 -73.98 48.45 -53.92 0.168 5169
 5171 3 -74.13 48.31 -53.9 0.145 5170
 5172 3 -74.22 48.15 -53.8 0.153 5171
 5173 3 -74.28 48.1 -53.73 0.155 5172
 5174 3 -74.28 47.94 -53.61 0.19 5173
 5175 3 -74.32 47.83 -53.56 0.21 5174
 5176 3 -74.37 47.64 -53.38 0.16 5175
 5177 3 -74.35 47.51 -53.22 0.116 5176
 5178 3 -74.32 47.46 -53.03 0.12 5177
 5179 3 -74.45 47.42 -52.89 0.129 5178
 5180 3 -74.51 47.43 -52.69 0.153 5179
 5181 3 -74.69 47.53 -52.54 0.165 5180
 5182 3 -74.78 47.59 -52.47 0.163 5181
 5183 3 -74.87 47.53 -52.49 0.165 5182
 5184 3 -74.97 47.5 -52.52 0.195 5183
 5185 3 -75.12 47.5 -52.43 0.382 5184
 5186 3 -75.29 47.46 -52.25 0.477 5185
 5187 3 -75.46 47.46 -52.03 0.422 5186
 5188 3 -75.62 47.45 -51.93 0.424 5187
 5189 3 -75.69 47.49 -51.83 0.428 5188
 5190 3 -75.79 47.49 -51.7 0.337 5189
 5191 3 -75.84 47.58 -51.56 0.169 5190
 5192 3 -75.99 47.61 -51.44 0.173 5191
 5193 3 -76.15 47.62 -51.35 0.172 5192
 5194 3 -76.31 47.57 -51.29 0.172 5193
 5195 3 -76.5 47.52 -51.12 0.175 5194
 5196 3 -76.65 47.47 -50.96 0.181 5195
 5197 3 -76.84 47.44 -50.82 0.145 5196
 5198 3 -77 47.4 -50.69 0.165 5197
 5199 3 -77.22 47.41 -50.51 0.175 5198
 5200 3 -77.36 47.35 -50.39 0.199 5199
 5201 3 -77.49 47.31 -50.23 0.196 5200
 5202 3 -77.75 47.37 -50.1 0.176 5201
 5203 3 -77.99 47.49 -49.89 0.158 5202
 5204 3 -78.12 47.51 -49.77 0.129 5203
 5205 3 -78.24 47.61 -49.6 0.115 5204
 5206 3 -78.31 47.7 -49.46 0.144 5205
 5207 3 -78.39 47.73 -49.34 0.141 5206
 5208 3 -78.52 47.79 -49.15 0.147 5207
 5209 3 -78.74 47.81 -48.98 0.134 5208
 5210 3 -78.88 47.78 -48.89 0.19 5209
 5211 3 -78.98 47.84 -48.74 0.245 5210
 5212 3 -79.08 47.97 -48.57 0.236 5211
 5213 3 -79.15 48.03 -48.49 0.298 5212
 5214 3 -79.14 48.47 -48.45 0.134 5213
 5215 3 -79.23 48.6 -48.46 0.112 5214
 5216 3 -79.41 48.54 -48.41 0.13 5215
 5217 3 -79.53 48.47 -48.33 0.113 5216
 5218 3 -79.65 48.43 -48.23 0.000125 5217
 5219 3 -79.4 47.76 -48.37 0.113 5213
 5220 3 -79.51 47.71 -48.22 0.116 5219
 5221 3 -79.64 47.68 -48.1 0.114 5220
 5222 3 -79.88 47.62 -47.99 0.15 5221
 5223 3 -80.08 47.6 -47.88 0.163 5222
 5224 3 -80.28 47.63 -47.84 0.15 5223
 5225 3 -80.47 47.64 -47.75 0.152 5224
 5226 3 -80.61 47.7 -47.69 0.112 5225
 5227 3 -80.62 47.81 -47.68 0.067 5226
 5228 3 -80.74 47.82 -47.67 0.12 5227
 5229 3 -80.84 47.92 -47.65 0.165 5228
 5230 3 -80.94 48 -47.59 0.193 5229
 5231 3 -81 48.12 -47.48 0.183 5230
 5232 3 -81.21 48.21 -47.32 0.221 5231
 5233 3 -81.35 48.3 -47.1 0.219 5232
 5234 3 -81.4 48.4 -47.01 0.252 5233
 5235 3 -81.62 48.38 -46.73 0.19 5234
 5236 3 -81.71 48.32 -46.53 0.178 5235
 5237 3 -81.73 48.35 -46.35 0.189 5236
 5238 3 -81.95 48.36 -46.1 0.18 5237
 5239 3 -82.1 48.34 -45.92 0.16 5238
 5240 3 -82.22 48.37 -45.73 0.14 5239
 5241 3 -82.36 48.32 -45.48 0.147 5240
 5242 3 -82.39 48.3 -45.23 0.131 5241
 5243 3 -82.43 48.33 -45.04 0.13 5242
 5244 3 -82.5 48.37 -44.88 0.095 5243
 5245 3 -82.58 48.4 -44.74 0.126 5244
 5246 3 -82.62 48.45 -44.53 0.171 5245
 5247 3 -82.67 48.42 -44.4 0.145 5246
 5248 3 -82.74 48.48 -44.33 0.137 5247
 5249 3 -82.74 48.63 -44.21 0.119 5248
 5250 3 -82.82 48.77 -44.1 0.136 5249
 5251 3 -82.92 48.87 -43.98 0.124 5250
 5252 3 -83.02 48.99 -43.88 0.16 5251
 5253 3 -83.11 48.99 -43.72 0.21 5252
 5254 3 -83.15 49.01 -43.61 0.307 5253
 5255 3 -83.39 49.22 -43.56 0.224 5254
 5256 3 -83.52 49.37 -43.52 0.196 5255
 5257 3 -83.56 49.52 -43.25 0.11 5256
 5258 3 -83.53 49.56 -43.02 0.085 5257
 5259 3 -82.92 48.75 -43.57 0.273 5254
 5260 3 -82.81 48.65 -43.58 0.319 5259
 5261 3 -82.94 48.48 -43.47 0.182 5260
 5262 3 -82.97 48.41 -43.37 0.143 5261
 5263 3 -82.99 48.34 -43.25 0.095 5262
 5264 3 -82.98 48.27 -43.1 0.121 5263
 5265 3 -82.95 48.24 -42.92 0.168 5264
 5266 3 -82.91 48.23 -42.82 0.231 5265
 5267 3 -83.09 48.41 -42.61 0.115 5266
 5268 3 -83.23 48.53 -42.53 0.104 5267
 5269 3 -83.4 48.62 -42.43 0.068 5268
 5270 3 -82.63 48.03 -42.79 0.076 5266
 5271 3 -82.59 47.99 -42.62 0.125 5270
 5272 3 -82.53 48.01 -42.47 0.109 5271
 5273 3 -82.37 49 -43.64 0.073 5260
 5274 3 -82.26 49.05 -43.63 0.099 5273
 5275 3 -82.08 49.1 -43.7 0.135 5274
 5276 3 -81.98 49.17 -43.72 0.138 5275
 5277 3 -81.93 49.34 -43.76 0.124 5276
 5278 3 -81.9 49.5 -43.78 0.129 5277
 5279 3 -82.09 49.62 -43.84 0.08 5278
 5280 3 -82.18 49.72 -43.91 0.111 5279
 5281 3 -82.2 49.84 -44.03 0.082 5280
 5282 3 -82.23 49.96 -44.11 0.125 5281
 5283 3 -82.31 50.04 -44.15 0.14 5282
 5284 3 -82.44 50.12 -44.13 0.142 5283
 5285 3 -82.6 50.12 -44.06 0.1 5284
 5286 3 -82.78 50.18 -44 0.06 5285
 5287 3 -82.99 50.21 -44 0.101 5286
 5288 3 -83.11 50.26 -44 0.1 5287
 5289 3 -83.22 50.34 -44 0.092 5288
 5290 3 -83.31 50.45 -43.92 0.081 5289
 5291 3 -83.41 50.51 -43.89 0.068 5290
 5292 3 -83.54 50.61 -43.82 0.089 5291
 5293 3 -81.21 48.63 -47.23 0.116 5234
 5294 3 -81.12 48.71 -47.37 0.125 5293
 5295 3 -80.97 48.74 -47.51 0.117 5294
 5296 3 -80.81 48.79 -47.64 0.119 5295
 5297 3 -80.69 48.97 -47.8 0.115 5296
 5298 3 -80.6 49.13 -47.82 0.05 5297
 5299 3 -80.55 49.23 -47.86 0.066 5298
 5300 3 -80.56 49.34 -47.86 0.116 5299
 5301 3 -80.56 49.41 -47.7 0.117 5300
 5302 3 -76.15 47.63 -52.13 0.17 5189
 5303 3 -76.27 47.63 -52.21 0.000125 5302
 5304 3 -72.86 55.87 -53.79 0.083 5114
 5305 3 -72.91 56 -53.7 0.065 5304
 5306 3 -72.58 55.3 -48.59 0.103 5070
 5307 3 -72.72 55.44 -48.59 0.117 5306
 5308 3 -72.88 55.6 -48.67 0.082 5307
 5309 3 -72.95 55.69 -48.58 0.093 5308
 5310 3 -73.03 55.8 -48.54 0.111 5309
 5311 3 -73.2 55.84 -48.55 0.125 5310
 5312 3 -73.35 55.87 -48.49 0.122 5311
 5313 3 -73.59 55.93 -48.38 0.128 5312
 5314 3 -73.69 55.93 -48.35 0.117 5313
 5315 3 -73.84 56.07 -48.27 0.112 5314
 5316 3 -74 56.16 -48.27 0.141 5315
 5317 3 -74.21 56.33 -48.28 0.173 5316
 5318 3 -74.34 56.51 -48.34 0.166 5317
 5319 3 -74.41 56.63 -48.37 0.174 5318
 5320 3 -74.68 56.46 -48.42 0.111 5319
 5321 3 -74.83 56.45 -48.48 0.124 5320
 5322 3 -74.96 56.48 -48.74 0.108 5321
 5323 3 -75.01 56.5 -48.93 0.141 5322
 5324 3 -75.07 56.54 -49.08 0.134 5323
 5325 3 -75.11 56.57 -49.19 0.195 5324
 5326 3 -75.14 56.84 -49.28 0.109 5325
 5327 3 -75.22 56.93 -49.26 0.000125 5326
 5328 3 -75.17 56.35 -49.29 0.16 5325
 5329 3 -75.32 56.46 -49.44 0.101 5328
 5330 3 -75.43 56.48 -49.53 0.083 5329
 5331 3 -75.51 56.52 -49.67 0.093 5330
 5332 3 -75.54 56.64 -49.95 0.123 5331
 5333 3 -75.49 56.73 -50.09 0.097 5332
 5334 3 -75.48 56.9 -50.19 0.114 5333
 5335 3 -75.51 57.04 -50.23 0.097 5334
 5336 3 -75.49 57.22 -50.27 0.122 5335
 5337 3 -75.41 57.35 -50.25 0.113 5336
 5338 3 -75.1 56.07 -49.24 0.079 5328
 5339 3 -75.13 55.95 -49.23 0.101 5338
 5340 3 -75.27 55.93 -49.12 0.103 5339
 5341 3 -75.41 55.91 -49.17 0.089 5340
 5342 3 -75.56 55.94 -49.16 0.081 5341
 5343 3 -75.68 55.86 -49.12 0.127 5342
 5344 3 -75.82 55.68 -49.03 0.116 5343
 5345 3 -75.85 55.53 -48.94 0.088 5344
 5346 3 -75.89 55.41 -48.87 0.061 5345
 5347 3 -75.98 55.3 -48.86 0.074 5346
 5348 3 -75.98 55.16 -48.81 0.096 5347
 5349 3 -75.96 55.01 -48.8 0.089 5348
 5350 3 -75.94 54.87 -48.76 0.115 5349
 5351 3 -75.91 54.72 -48.68 0.096 5350
 5352 3 -75.96 54.53 -48.74 0.056 5351
 5353 3 -75.96 54.39 -48.69 0.063 5352
 5354 3 -76 54.26 -48.67 0.086 5353
 5355 3 -75.98 54.13 -48.59 0.093 5354
 5356 3 -75.97 54.07 -48.48 0.106 5355
 5357 3 -75.95 54.02 -48.39 0.121 5356
 5358 3 -75.88 53.87 -48.34 0.133 5357
 5359 3 -75.9 53.79 -48.29 0.073 5358
 5360 3 -75.81 53.67 -48.22 0.091 5359
 5361 3 -75.73 53.52 -48.15 0.065 5360
 5362 3 -75.66 53.39 -48.16 0.095 5361
 5363 3 -75.6 53.34 -48.07 0.103 5362
 5364 3 -75.58 53.23 -48 0.139 5363
 5365 3 -75.39 53.07 -48.08 0.071 5364
 5366 3 -75.32 52.95 -48.08 0.105 5365
 5367 3 -75.3 52.72 -48.1 0.142 5366
 5368 3 -75.23 52.57 -48.13 0.136 5367
 5369 3 -75.18 52.4 -48.17 0.117 5368
 5370 3 -75.19 52.23 -48.21 0.124 5369
 5371 3 -75.16 52.03 -48.25 0.111 5370
 5372 3 -75.06 51.91 -48.23 0.081 5371
 5373 3 -75.02 51.78 -48.23 0.083 5372
 5374 3 -75.06 51.68 -48.28 0.061 5373
 5375 3 -74.33 56.83 -48.32 0.069 5319
 5376 3 -74.31 56.97 -48.29 0.076 5375
 5377 3 -68.28 52.67 -46.5 0.095 5018
 5378 3 -68.18 52.74 -46.37 0.071 5377
 5379 3 -67.79 51.05 -44.88 0.119 5002
 5380 3 -67.91 50.91 -44.87 0.084 5379
 5381 3 -68.1 50.96 -44.86 0.127 5380
 5382 3 -68.21 51.14 -44.91 0.089 5381
 5383 3 -68.38 51.26 -44.93 0.097 5382
 5384 3 -68.49 51.41 -44.86 0.136 5383
 5385 3 -68.56 51.47 -44.76 0.071 5384
 5386 3 -57.36 55.44 -41.3 0.163 4905
 5387 3 -57.35 55.3 -41.25 0.166 5386
 5388 3 -57.48 55.14 -41.24 0.215 5387
 5389 3 -57.6 55.02 -41.25 0.279 5388
 5390 3 -57.51 54.76 -41.28 0.198 5389
 5391 3 -57.52 54.6 -41.24 0.192 5390
 5392 3 -57.65 54.52 -41.15 0.206 5391
 5393 3 -57.82 54.48 -41.01 0.264 5392
 5394 3 -57.94 54.48 -40.94 0.347 5393
 5395 3 -58.02 54.55 -40.5 0.222 5394
 5396 3 -57.85 54.61 -40.24 0.176 5395
 5397 3 -57.76 54.64 -40.11 0.218 5396
 5398 3 -57.71 54.63 -39.97 0.247 5397
 5399 3 -57.6 54.72 -39.86 0.279 5398
 5400 3 -57.46 54.87 -39.8 0.241 5399
 5401 3 -57.34 55.08 -39.76 0.197 5400
 5402 3 -57.25 55.23 -39.66 0.224 5401
 5403 3 -57.24 55.31 -39.56 0.275 5402
 5404 3 -57.26 55.56 -39.53 0.279 5403
 5405 3 -57.26 55.66 -39.4 0.246 5404
 5406 3 -57.3 55.82 -39.15 0.241 5405
 5407 3 -57.42 55.92 -38.98 0.233 5406
 5408 3 -57.81 56.07 -38.87 0.142 5407
 5409 3 -57.93 56.08 -38.74 0.17 5408
 5410 3 -58.03 56.12 -38.6 0.203 5409
 5411 3 -58.16 56.12 -38.52 0.193 5410
 5412 3 -58.37 56.08 -38.45 0.123 5411
 5413 3 -58.48 56.06 -38.33 0.122 5412
 5414 3 -58.65 56.02 -38.26 0.14 5413
 5415 3 -58.76 55.95 -38.22 0.158 5414
 5416 3 -58.93 55.88 -38.17 0.165 5415
 5417 3 -59.12 55.91 -38.07 0.179 5416
 5418 3 -59.25 55.91 -38.04 0.218 5417
 5419 3 -59.4 55.98 -38.05 0.199 5418
 5420 3 -59.57 56.01 -38.05 0.176 5419
 5421 3 -59.77 55.97 -38.12 0.112 5420
 5422 3 -59.92 55.99 -38.1 0.146 5421
 5423 3 -60.13 56.05 -37.96 0.152 5422
 5424 3 -60.34 56.05 -37.87 0.126 5423
 5425 3 -60.49 55.98 -37.81 0.162 5424
 5426 3 -60.6 55.86 -37.77 0.263 5425
 5427 3 -60.67 55.84 -37.66 0.303 5426
 5428 3 -60.91 56.08 -37.45 0.204 5427
 5429 3 -61.12 56.34 -37.28 0.111 5428
 5430 3 -61.21 56.46 -37.23 0.118 5429
 5431 3 -61.3 56.51 -37.23 0.157 5430
 5432 3 -61.41 56.6 -37.19 0.145 5431
 5433 3 -61.55 56.67 -37.1 0.161 5432
 5434 3 -61.71 56.69 -36.98 0.166 5433
 5435 3 -61.88 56.74 -36.81 0.111 5434
 5436 3 -62.08 56.93 -36.7 0.109 5435
 5437 3 -62.2 57 -36.6 0.092 5436
 5438 3 -62.32 57.1 -36.47 0.151 5437
 5439 3 -62.39 57.18 -36.28 0.153 5438
 5440 3 -62.53 57.19 -36.17 0.125 5439
 5441 3 -62.69 57.1 -36.04 0.144 5440
 5442 3 -62.81 57.09 -35.95 0.157 5441
 5443 3 -62.71 57.2 -35.76 0.1 5442
 5444 3 -62.77 57.28 -35.62 0.072 5443
 5445 3 -63.04 56.98 -36 0.124 5442
 5446 3 -63.23 56.96 -36.07 0.098 5445
 5447 3 -63.35 56.97 -36.11 0.11 5446
 5448 3 -63.47 56.97 -36.18 0.186 5447
 5449 3 -63.64 57.01 -36.23 0.193 5448
 5450 3 -63.77 57.03 -36.25 0.195 5449
 5451 3 -63.99 57.17 -36.09 0.162 5450
 5452 3 -64.15 57.29 -35.99 0.087 5451
 5453 3 -64.3 57.33 -35.8 0.14 5452
 5454 3 -64.38 57.34 -35.58 0.099 5453
 5455 3 -64.41 57.51 -35.45 0.093 5454
 5456 3 -64.51 57.6 -35.34 0.126 5455
 5457 3 -64.62 57.63 -35.24 0.14 5456
 5458 3 -64.75 57.78 -35.17 0.133 5457
 5459 3 -64.85 57.93 -35.1 0.136 5458
 5460 3 -64.93 57.99 -35.01 0.118 5459
 5461 3 -65.05 58.04 -34.9 0.15 5460
 5462 3 -65.29 58.09 -34.73 0.213 5461
 5463 3 -65.38 58.14 -34.71 0.246 5462
 5464 3 -65.51 58.19 -34.76 0.259 5463
 5465 3 -65.5 57.92 -35.12 0.137 5464
 5466 3 -65.47 57.81 -35.3 0.131 5465
 5467 3 -65.48 57.75 -35.44 0.111 5466
 5468 3 -65.45 57.65 -35.58 0.111 5467
 5469 3 -65.42 57.49 -35.75 0.127 5468
 5470 3 -65.49 57.34 -35.85 0.137 5469
 5471 3 -65.56 57.2 -35.89 0.112 5470
 5472 3 -65.57 57.07 -35.95 0.17 5471
 5473 3 -65.73 57.01 -35.91 0.133 5472
 5474 3 -65.56 58.44 -34.6 0.133 5464
 5475 3 -65.58 58.58 -34.49 0.151 5474
 5476 3 -65.71 58.77 -34.32 0.127 5475
 5477 3 -65.76 58.86 -34.22 0.152 5476
 5478 3 -65.99 58.92 -34.22 0.146 5477
 5479 3 -66.23 58.99 -34.22 0.137 5478
 5480 3 -66.43 59.01 -34.19 0.153 5479
 5481 3 -66.54 59.04 -34.15 0.176 5480
 5482 3 -66.69 59.01 -34.17 0.254 5481
 5483 3 -66.91 59.07 -33.86 0.167 5482
 5484 3 -67.07 59.12 -33.76 0.204 5483
 5485 3 -67.22 59.17 -33.65 0.216 5484
 5486 3 -67.3 59.3 -33.65 0.208 5485
 5487 3 -67.42 59.32 -33.54 0.161 5486
 5488 3 -67.63 59.45 -33.43 0.147 5487
 5489 3 -67.74 59.56 -33.3 0.084 5488
 5490 3 -67.85 59.59 -33.2 0.061 5489
 5491 3 -67.98 59.67 -33.08 0.105 5490
 5492 3 -68.05 59.66 -32.97 0.039 5491
 5493 3 -67.39 59.45 -33.93 0.052 5486
 5494 3 -67.54 59.53 -33.93 0.052 5493
 5495 3 -66.64 58.87 -34.56 0.088 5482
 5496 3 -66.52 58.81 -34.68 0.107 5495
 5497 3 -66.41 58.89 -34.73 0.151 5496
 5498 3 -66.35 58.98 -34.75 0.155 5497
 5499 3 -66.37 59.09 -34.83 0.135 5498
 5500 3 -66.33 59.19 -34.98 0.092 5499
 5501 3 -60.53 55.46 -37.55 0.24 5427
 5502 3 -60.33 55.5 -37.45 0.086 5501
 5503 3 -60.15 55.41 -37.4 0.122 5502
 5504 3 -60 55.36 -37.38 0.09 5503
 5505 3 -59.84 55.22 -37.35 0.097 5504
 5506 3 -59.73 55.15 -37.38 0.115 5505
 5507 3 -57.22 56.04 -38.84 0.163 5407
 5508 3 -57.25 56.21 -38.75 0.138 5507
 5509 3 -57.26 56.38 -38.74 0.153 5508
 5510 3 -57.26 56.54 -38.69 0.14 5509
 5511 3 -57.14 56.6 -38.6 0.109 5510
 5512 3 -57.08 56.73 -38.51 0.157 5511
 5513 3 -57.05 56.93 -38.37 0.214 5512
 5514 3 -56.98 57.08 -38.27 0.192 5513
 5515 3 -56.97 57.28 -38.2 0.161 5514
 5516 3 -57.06 57.44 -38.1 0.215 5515
 5517 3 -57.09 57.59 -38.04 0.253 5516
 5518 3 -57.19 57.76 -37.89 0.269 5517
 5519 3 -57.12 57.88 -37.81 0.285 5518
 5520 3 -57.11 58.07 -37.74 0.28 5519
 5521 3 -57.11 58.22 -37.65 0.261 5520
 5522 3 -57.1 58.36 -37.62 0.257 5521
 5523 3 -57.14 58.54 -37.52 0.238 5522
 5524 3 -57.23 58.67 -37.31 0.188 5523
 5525 3 -57.25 58.76 -37.12 0.174 5524
 5526 3 -57.29 58.86 -37.03 0.152 5525
 5527 3 -57.31 58.99 -36.82 0.133 5526
 5528 3 -57.4 59.1 -36.71 0.115 5527
 5529 3 -57.46 59.22 -36.67 0.113 5528
 5530 3 -57.6 59.27 -36.52 0.111 5529
 5531 3 -57.71 59.23 -36.35 0.144 5530
 5532 3 -57.86 59.25 -36.22 0.196 5531
 5533 3 -57.97 59.25 -35.99 0.195 5532
 5534 3 -58.04 59.23 -35.87 0.22 5533
 5535 3 -58.02 58.84 -35.95 0.122 5534
 5536 3 -57.93 58.74 -35.96 0.125 5535
 5537 3 -57.83 58.6 -35.9 0.108 5536
 5538 3 -57.9 58.42 -35.94 0.098 5537
 5539 3 -57.94 58.31 -35.98 0.132 5538
 5540 3 -57.92 58.2 -35.99 0.142 5539
 5541 3 -57.84 58.04 -35.89 0.063 5540
 5542 3 -57.96 59.42 -35.7 0.158 5534
 5543 3 -57.9 59.59 -35.5 0.135 5542
 5544 3 -58 59.73 -35.34 0.149 5543
 5545 3 -58.16 59.84 -35.19 0.138 5544
 5546 3 -58.24 59.97 -35.07 0.174 5545
 5547 3 -58.3 60.1 -35.01 0.172 5546
 5548 3 -58.31 60.16 -34.8 0.137 5547
 5549 3 -58.33 60.21 -34.64 0.141 5548
 5550 3 -58.29 60.34 -34.49 0.156 5549
 5551 3 -58.32 60.4 -34.37 0.229 5550
 5552 3 -58.6 60.64 -34.66 0.087 5551
 5553 3 -58.6 60.75 -34.83 0.082 5552
 5554 3 -58.71 60.76 -34.97 0.062 5553
 5555 3 -58.77 60.79 -35.17 0.09 5554
 5556 3 -58.82 60.79 -35.28 0.042 5555
 5557 3 -58.25 60.38 -34.13 0.179 5551
 5558 3 -58.36 60.48 -33.72 0.097 5557
 5559 3 -58.34 60.59 -33.55 0.093 5558
 5560 3 -58.42 60.68 -33.41 0.121 5559
 5561 3 -58.51 60.84 -33.28 0.09 5560
 5562 3 -58.49 61 -33.17 0.117 5561
 5563 3 -58.5 61.14 -33.08 0.126 5562
 5564 3 -58.59 61.35 -32.96 0.078 5563
 5565 3 -58.63 61.5 -32.86 0.15 5564
 5566 3 -58.69 61.65 -32.85 0.189 5565
 5567 3 -58.71 61.76 -32.89 0.229 5566
 5568 3 -58.81 61.89 -33.2 0.1 5567
 5569 3 -58.85 62 -33.28 0.099 5568
 5570 3 -58.88 62.06 -33.42 0.127 5569
 5571 3 -59.04 62.13 -33.54 0.076 5570
 5572 3 -59.05 62.09 -33.72 0.06 5571
 5573 3 -59.14 62.06 -33.86 0.065 5572
 5574 3 -59.14 62 -34.03 0.104 5573
 5575 3 -59.2 62.02 -34.16 0.108 5574
 5576 3 -59.21 61.96 -34.36 0.076 5575
 5577 3 -59.23 61.96 -34.5 0.092 5576
 5578 3 -58.67 61.96 -33.62 0.142 5570
 5579 3 -58.5 61.88 -33.8 0.12 5578
 5580 3 -58.3 61.86 -33.95 0.129 5579
 5581 3 -58.17 61.86 -34.02 0.11 5580
 5582 3 -58.05 61.85 -34.17 0.143 5581
 5583 3 -57.92 61.87 -34.22 0.063 5582
 5584 3 -57.79 61.92 -34.33 0.083 5583
 5585 3 -57.69 61.91 -34.43 0.000125 5584
 5586 3 -58.65 61.69 -32.48 0.115 5567
 5587 3 -58.68 61.67 -32.28 0.145 5586
 5588 3 -58.71 61.6 -32.03 0.115 5587
 5589 3 -58.71 61.59 -31.84 0.137 5588
 5590 3 -58.66 61.62 -31.69 0.133 5589
 5591 3 -58.59 61.65 -31.56 0.102 5590
 5592 3 -58.62 61.74 -31.41 0.117 5591
 5593 3 -58.62 61.94 -31.3 0.098 5592
 5594 3 -58.61 62.08 -31.17 0.127 5593
 5595 3 -58.65 62.12 -31.08 0.092 5594
 5596 3 -58.73 62.21 -31 0.028 5595
 5597 3 -58.78 62.27 -30.89 0.054 5596
 5598 3 -58.88 62.34 -30.76 0.108 5597
 5599 3 -58.95 62.32 -30.67 0.135 5598
 5600 3 -59.15 62.36 -30.58 0.188 5599
 5601 3 -59.27 62.34 -30.55 0.206 5600
 5602 3 -59.34 62.35 -30.37 0.121 5601
 5603 3 -59.3 62.41 -30.14 0.104 5602
 5604 3 -59.37 62.34 -29.98 0.108 5603
 5605 3 -59.42 62.26 -29.84 0.087 5604
 5606 3 -59.54 62.25 -29.76 0.123 5605
 5607 3 -59.67 62.32 -29.72 0.151 5606
 5608 3 -58.64 61.65 -31.33 0.065 5592
 5609 3 -58.67 61.68 -31.21 0.000125 5608
 5610 3 -58.11 60.28 -34 0.114 5557
 5611 3 -58.58 60.77 -34.25 0.106 5610
 5612 3 -58.65 60.82 -34.2 0.121 5611
 5613 3 -58.73 60.92 -34.11 0.104 5612
 5614 3 -58.86 61.08 -34.08 0.062 5613
 5615 3 -58.92 61.2 -34.02 0.06 5614
 5616 3 -58.99 61.27 -33.89 0.081 5615
 5617 3 -59.04 61.32 -33.8 0.000125 5616
 5618 3 -57.96 60.17 -33.87 0.114 5610
 5619 3 -57.92 60.06 -33.72 0.141 5618
 5620 3 -57.89 59.97 -33.65 0.106 5619
 5621 3 -57.9 60.06 -33.41 0.107 5620
 5622 3 -57.85 60.05 -33.31 0.129 5621
 5623 3 -57.9 59.95 -33.21 0.183 5622
 5624 3 -57.91 59.86 -33.13 0.239 5623
 5625 3 -57.77 59.91 -32.92 0.252 5624
 5626 3 -57.7 59.9 -32.75 0.246 5625
 5627 3 -57.63 59.91 -32.56 0.297 5626
 5628 3 -57.65 60.05 -32.4 0.332 5627
 5629 3 -57.56 60.09 -32.33 0.393 5628
 5630 3 -57.5 60.09 -32.25 0.434 5629
 5631 3 -57.6 60.06 -31.96 0.366 5630
 5632 3 -57.62 60.08 -31.8 0.347 5631
 5633 3 -57.64 60.16 -31.7 0.375 5632
 5634 3 -58.29 59.82 -31.63 0.088 5633
 5635 3 -58.41 59.87 -31.62 0.073 5634
 5636 3 -58.56 59.94 -31.63 0.133 5635
 5637 3 -58.68 59.97 -31.66 0.091 5636
 5638 3 -58.86 60 -31.66 0.105 5637
 5639 3 -59.07 60.06 -31.59 0.125 5638
 5640 3 -59.29 59.96 -31.58 0.125 5639
 5641 3 -59.48 59.95 -31.52 0.141 5640
 5642 3 -59.62 59.98 -31.42 0.133 5641
 5643 3 -59.75 60.11 -31.28 0.112 5642
 5644 3 -59.88 60.19 -31.09 0.087 5643
 5645 3 -59.94 60.1 -30.93 0.128 5644
 5646 3 -59.98 60.03 -30.8 0.145 5645
 5647 3 -60.06 60.03 -30.65 0.093 5646
 5648 3 -60.12 59.93 -30.56 0.066 5647
 5649 3 -60.21 59.93 -30.42 0.106 5648
 5650 3 -60.38 59.93 -30.32 0.079 5649
 5651 3 -60.51 59.96 -30.19 0.104 5650
 5652 3 -60.63 59.99 -30.16 0.123 5651
 5653 3 -60.79 60.01 -30.02 0.114 5652
 5654 3 -60.93 59.96 -29.97 0.104 5653
 5655 3 -61.03 59.97 -29.94 0.085 5654
 5656 3 -61.22 59.96 -29.87 0.096 5655
 5657 3 -61.29 60.04 -29.84 0.096 5656
 5658 3 -61.4 60.08 -29.83 0.093 5657
 5659 3 -61.58 60.05 -29.81 0.091 5658
 5660 3 -61.71 59.97 -29.75 0.105 5659
 5661 3 -61.79 59.91 -29.66 0.116 5660
 5662 3 -61.87 59.94 -29.58 0.16 5661
 5663 3 -61.97 60.01 -29.44 0.175 5662
 5664 3 -62.12 60.13 -29.33 0.172 5663
 5665 3 -62.22 60.22 -29.27 0.197 5664
 5666 3 -62.53 60.17 -29.25 0.196 5665
 5667 3 -62.84 60.07 -29.03 0.152 5666
 5668 3 -63.03 60.11 -28.85 0.11 5667
 5669 3 -63.2 59.97 -28.73 0.098 5668
 5670 3 -63.29 59.99 -28.59 0.109 5669
 5671 3 -63.33 59.92 -28.49 0.07 5670
 5672 3 -57.45 60.36 -31.56 0.32 5633
 5673 3 -57.36 60.4 -31.46 0.304 5672
 5674 3 -57.42 60.47 -31.33 0.288 5673
 5675 3 -57.62 60.57 -31.19 0.165 5674
 5676 3 -57.66 60.57 -31.1 0.138 5675
 5677 3 -57.27 56.12 -39.11 0.091 5507
 5678 3 -57.12 55.63 -39.92 0.093 5404
 5679 3 -57.03 55.63 -40.09 0.06 5678
 5680 3 -56.98 55.58 -40.23 0.092 5679
 5681 3 -56.88 55.54 -40.38 0.072 5680
 5682 3 -56.69 55.44 -40.6 0.132 5681
 5683 3 -56.55 55.35 -40.78 0.083 5682
 5684 3 -56.5 55.25 -40.84 0.053 5683
 5685 3 -56.88 54.87 -39.39 0.071 5403
 5686 3 -56.85 54.82 -39.19 0.069 5685
 5687 3 -56.81 54.87 -39.09 0.095 5686
 5688 3 -55.63 57.12 -42.13 0.211 4891
 5689 3 -55.6 57.09 -41.89 0.19 5688
 5690 3 -55.56 57.31 -41.67 0.099 5689
 5691 3 -55.34 57.2 -41.54 0.095 5690
 5692 3 -55.26 57.23 -41.39 0.117 5691
 5693 3 -55.28 57.31 -41.19 0.113 5692
 5694 3 -55.26 57.36 -41.01 0.14 5693
 5695 3 -55.18 57.44 -40.8 0.105 5694
 5696 3 -55.04 57.48 -40.66 0.098 5695
 5697 3 -54.92 57.43 -40.45 0.067 5696
 5698 3 -54.87 57.43 -40.29 0.076 5697
 5699 3 -54.94 57.48 -40.1 0.127 5698
 5700 3 -54.93 57.44 -39.96 0.13 5699
 5701 3 -54.88 57.32 -39.83 0.134 5700
 5702 3 -54.76 57.19 -39.8 0.11 5701
 5703 3 -54.53 57.08 -39.9 0.116 5702
 5704 3 -54.42 56.97 -39.93 0.121 5703
 5705 3 -54.34 56.84 -39.88 0.086 5704
 5706 3 -54.29 56.69 -39.88 0.081 5705
 5707 3 -54.26 56.51 -39.76 0.093 5706
 5708 3 -54.22 56.46 -39.67 0.101 5707
 5709 3 -54.24 56.36 -39.45 0.132 5708
 5710 3 -54.26 56.32 -39.33 0.151 5709
 5711 3 -54.21 56.39 -39.24 0.16 5710
 5712 3 -54 56.46 -39.2 0.095 5711
 5713 3 -53.92 56.6 -39.11 0.085 5712
 5714 3 -53.95 56.69 -39 0.122 5713
 5715 3 -53.95 56.72 -38.9 0.155 5714
 5716 3 -53.78 56.88 -38.88 0.068 5715
 5717 3 -53.73 56.96 -38.81 0.049 5716
 5718 3 -56.17 61.43 -41.25 0.105 4859
 5719 3 -56.25 61.47 -41.31 0.069 5718
 5720 3 -55.48 62.83 -42.43 0.08 4853
 5721 3 -55.55 62.83 -42.56 0.086 5720
 5722 3 -55.44 62.79 -42.75 0.11 5721
 5723 3 -55.37 62.76 -42.83 0.155 5722
 5724 3 -55.24 62.76 -42.93 0.204 5723
 5725 3 -54.95 62.86 -42.94 0.094 5724
 5726 3 -54.81 62.79 -43 0.089 5725
 5727 3 -54.66 62.69 -43.13 0.081 5726
 5728 3 -54.61 62.55 -43.19 0.068 5727
 5729 3 -54.6 62.51 -43.3 0.068 5728
 5730 3 -54.57 62.49 -43.42 0.109 5729
 5731 3 -54.58 62.54 -43.52 0.045 5730
 5732 3 -55.35 62.59 -43.03 0.163 5724
 5733 3 -55.42 62.43 -43.11 0.128 5732
 5734 3 -55.61 62.39 -43.18 0.099 5733
 5735 3 -55.73 62.41 -43.25 0.108 5734
 5736 3 -55.93 62.42 -43.36 0.264 5735
 5737 3 -56.14 62.07 -43.07 0.06 5736
 5738 3 -56.1 61.87 -42.95 0.071 5737
 5739 3 -55.87 62.46 -43.56 0.24 5736
 5740 3 -55.72 62.5 -43.69 0.188 5739
 5741 3 -55.61 62.55 -43.78 0.08 5740
 5742 3 -53.34 64.27 -41.8 0.025 4841
 5743 3 -53.27 64.2 -41.8 0.035 5742
 5744 3 -48.99 67.9 -40.32 0.102 4289
 5745 3 -48.93 67.74 -40.35 0.098 5744
 5746 3 -48.9 67.57 -40.41 0.096 5745
 5747 3 -48.82 67.47 -40.47 0.09 5746
 5748 3 -48.73 67.39 -40.49 0.119 5747
 5749 3 -48.58 67.31 -40.57 0.131 5748
 5750 3 -48.49 67.21 -40.55 0.144 5749
 5751 3 -48.39 67.18 -40.48 0.129 5750
 5752 3 -48.26 67.16 -40.39 0.116 5751
 5753 3 -48.09 67.14 -40.41 0.113 5752
 5754 3 -47.93 67.11 -40.48 0.11 5753
 5755 3 -47.79 67.02 -40.48 0.085 5754
 5756 3 -47.65 66.98 -40.57 0.104 5755
 5757 3 -47.43 66.94 -40.66 0.118 5756
 5758 3 -47.25 66.86 -40.62 0.139 5757
 5759 3 -47.11 66.76 -40.56 0.194 5758
 5760 3 -47 66.67 -40.48 0.254 5759
 5761 3 -47.15 66.37 -40.28 0.118 5760
 5762 3 -47.07 66.21 -40.15 0.112 5761
 5763 3 -46.97 66.11 -40.09 0.122 5762
 5764 3 -46.87 66.03 -39.99 0.109 5763
 5765 3 -46.77 65.96 -39.82 0.124 5764
 5766 3 -46.66 65.92 -39.74 0.122 5765
 5767 3 -46.6 65.85 -39.64 0.15 5766
 5768 3 -46.54 65.8 -39.52 0.151 5767
 5769 3 -46.51 65.66 -39.48 0.176 5768
 5770 3 -46.47 65.3 -39.57 0.176 5769
 5771 3 -46.35 65.1 -39.71 0.159 5770
 5772 3 -46.33 65 -39.82 0.153 5771
 5773 3 -46.37 64.94 -39.93 0.187 5772
 5774 3 -46.18 64.68 -39.91 0.098 5773
 5775 3 -46.07 64.59 -39.95 0.103 5774
 5776 3 -45.96 64.49 -40.08 0.081 5775
 5777 3 -46.74 66.8 -40.5 0.116 5760
 5778 3 -46.56 66.82 -40.49 0.137 5777
 5779 3 -46.48 66.71 -40.59 0.13 5778
 5780 3 -46.34 66.66 -40.78 0.132 5779
 5781 3 -46.27 66.58 -40.9 0.105 5780
 5782 3 -46.09 66.43 -41.05 0.093 5781
 5783 3 -46.06 66.39 -41.21 0.086 5782
 5784 3 -45.9 66.37 -41.34 0.127 5783
 5785 3 -45.71 66.36 -41.38 0.13 5784
 5786 3 -45.58 66.28 -41.37 0.088 5785
 5787 3 -45.56 66.14 -41.37 0.084 5786
 5788 3 -45.57 66.06 -41.49 0.088 5787
 5789 3 -45.67 66.08 -41.6 0.13 5788
 5790 3 -46.42 73.57 -38.81 0.092 4197
 5791 3 -46.53 73.69 -38.76 0.099 5790
 5792 3 -46.67 73.78 -38.71 0.075 5791
 5793 3 -46.76 73.86 -38.7 0.101 5792
 5794 3 -46.88 73.93 -38.58 0.132 5793
 5795 3 -46.92 74.09 -38.44 0.126 5794
 5796 3 -44.92 76.17 -39.1 0.37 4098
 5797 3 -45.09 76.22 -39.03 0.33 5796
 5798 3 -45.12 76.42 -39.01 0.308 5797
 5799 3 -45.06 76.65 -39.07 0.205 5798
 5800 3 -45.12 76.89 -38.99 0.118 5799
 5801 3 -45.11 76.98 -38.89 0.095 5800
 5802 3 -45.01 77.28 -38.72 0.121 5801
 5803 3 -44.99 77.47 -38.69 0.13 5802
 5804 3 -45 77.59 -38.63 0.156 5803
 5805 3 -44.94 77.72 -38.58 0.151 5804
 5806 3 -44.88 77.88 -38.48 0.178 5805
 5807 3 -44.98 78.02 -38.18 0.08 5806
 5808 3 -44.97 78.16 -38.08 0.11 5807
 5809 3 -44.96 78.25 -37.98 0.092 5808
 5810 3 -44.88 78.39 -37.96 0.138 5809
 5811 3 -44.79 78.49 -37.91 0.117 5810
 5812 3 -44.66 78.64 -37.91 0.114 5811
 5813 3 -44.63 78.8 -37.85 0.118 5812
 5814 3 -44.61 78.69 -37.51 0.104 5813
 5815 3 -44.7 78.7 -37.33 0.082 5814
 5816 3 -44.71 78.68 -37.18 0.104 5815
 5817 3 -44.77 78.67 -37.07 0.07 5816
 5818 3 -42.74 77.38 -40.17 0.078 3993
 5819 3 -42.74 77.21 -40.12 0.062 5818
 5820 3 -42.58 77.06 -40.05 0.096 5819
 5821 3 -42.44 77.01 -40.07 0.085 5820
 5822 3 -42.28 77 -40.2 0.062 5821
 5823 3 -42.16 77.02 -40.14 0.085 5822
 5824 3 -42.02 77.05 -40.06 0.076 5823
 5825 3 -41.93 77.03 -39.99 0.088 5824
 5826 3 -41.81 77.05 -39.87 0.224 5825
 5827 3 -41.56 76.83 -40.12 0.094 5826
 5828 3 -41.45 76.79 -40.18 0.085 5827
 5829 3 -41.31 76.78 -40.13 0.064 5828
 5830 3 -41.2 76.83 -40.12 0.061 5829
 5831 3 -41.63 78.24 -40.69 0.131 3988
 5832 3 -41.53 78.26 -40.59 0.084 5831
 5833 3 -40.53 84.5 -41.74 0.133 3237
 5834 3 -40.63 84.61 -41.71 0.000125 5833
 5835 3 -40.59 87.59 -43 0.132 3213
 5836 3 -40.69 87.43 -43.14 0.084 5835
 5837 3 -40.78 87.35 -43.23 0.074 5836
 5838 3 -40.88 87.27 -43.32 0.08 5837
 5839 3 -39.86 91.29 -44.6 0.089 3151
 5840 3 -39.88 91.42 -44.56 0.068 5839
 5841 3 -39.94 91.59 -44.52 0.109 5840
 5842 3 -38.01 96.9 -48.03 0.095 3040
 5843 3 -37.96 96.86 -47.95 0.141 5842
 5844 3 -37.84 96.71 -47.85 0.104 5843
 5845 3 -37.73 96.56 -47.91 0.079 5844
 5846 3 -37.66 96.48 -48 0.115 5845
 5847 3 -37.6 96.39 -48.09 0.171 5846
 5848 3 -37.54 96.33 -48.17 0.193 5847
 5849 3 -37.45 96.31 -48.24 0.237 5848
 5850 3 -37.58 95.96 -48.3 0.064 5849
 5851 3 -37.55 95.83 -48.36 0.094 5850
 5852 3 -37.46 95.75 -48.4 0.022 5851
 5853 3 -37.78 98.86 -48.51 0.486 3030
 5854 3 -37.74 99.06 -48.44 0.477 5853
 5855 3 -37.72 99.27 -48.38 0.479 5854
 5856 3 -37.69 99.44 -48.29 0.51 5855
 5857 3 -37.57 99.6 -48.24 0.504 5856
 5858 3 -37.52 99.69 -48.12 0.466 5857
 5859 3 -37.44 99.79 -48.03 0.451 5858
 5860 3 -37.29 99.85 -47.94 0.404 5859
 5861 3 -37.19 99.95 -47.84 0.378 5860
 5862 3 -37.08 99.95 -47.7 0.332 5861
 5863 3 -36.96 100.06 -47.56 0.282 5862
 5864 3 -36.84 100.06 -47.44 0.281 5863
 5865 3 -36.79 100.06 -47.27 0.284 5864
 5866 3 -36.81 100.16 -47.16 0.322 5865
 5867 3 -36.75 100.26 -47.09 0.275 5866
 5868 3 -36.67 100.36 -46.91 0.315 5867
 5869 3 -36.61 100.46 -46.79 0.392 5868
 5870 3 -36.62 100.46 -46.63 0.364 5869
 5871 3 -36.68 100.56 -46.36 0.432 5870
 5872 3 -36.66 100.66 -46.21 0.398 5871
 5873 3 -36.6 100.76 -46.04 0.4 5872
 5874 3 -36.53 100.86 -45.9 0.363 5873
 5875 3 -36.53 100.76 -45.65 0.339 5874
 5876 3 -36.48 100.86 -45.51 0.357 5875
 5877 3 -36.87 101.06 -45.23 0.085 5876
 5878 3 -37.07 101.16 -45.21 0.103 5877
 5879 3 -37.26 101.16 -45.23 0.112 5878
 5880 3 -37.42 101.16 -45.17 0.085 5879
 5881 3 -37.61 101.26 -45.1 0.089 5880
 5882 3 -37.73 101.26 -45.22 0.078 5881
 5883 3 -37.78 101.36 -45.35 0.123 5882
 5884 3 -37.81 101.46 -45.45 0.157 5883
 5885 3 -37.81 101.56 -45.54 0.24 5884
 5886 3 -37.77 101.56 -46.01 0.069 5885
 5887 3 -37.77 101.66 -46.15 0.136 5886
 5888 3 -37.73 101.76 -46.23 0.159 5887
 5889 3 -37.73 101.96 -46.16 0.081 5888
 5890 3 -37.67 101.86 -46.37 0.162 5888
 5891 3 -37.73 101.76 -46.49 0.159 5890
 5892 3 -37.64 101.76 -46.66 0.133 5891
 5893 3 -37.53 101.86 -46.8 0.102 5892
 5894 3 -37.56 101.96 -46.83 0.142 5893
 5895 3 -37.69 102.06 -46.93 0.139 5894
 5896 3 -37.71 102.06 -47.04 0.143 5895
 5897 3 -37.7 102.16 -47.09 0.127 5896
 5898 3 -37.73 102.36 -47.16 0.084 5897
 5899 3 -36.39 100.96 -45.42 0.363 5876
 5900 3 -36.35 101.16 -45.37 0.371 5899
 5901 3 -36.31 101.36 -45.25 0.344 5900
 5902 3 -36.14 101.36 -44.93 0.459 5901
 5903 3 -36.13 101.56 -44.95 0.385 5902
 5904 3 -36.13 101.76 -44.93 0.366 5903
 5905 3 -36.05 101.96 -44.93 0.35 5904
 5906 3 -36 102.16 -44.82 0.358 5905
 5907 3 -35.91 102.26 -44.75 0.328 5906
 5908 3 -35.88 102.46 -44.65 0.363 5907
 5909 3 -36.15 103.06 -44.77 0.073 5908
 5910 3 -36.23 103.16 -44.83 0.118 5909
 5911 3 -36.39 103.16 -44.78 0.09 5910
 5912 3 -36.47 103.16 -44.87 0.065 5911
 5913 3 -36.25 103.36 -45.04 0.106 5910
 5914 3 -36.28 103.46 -45.15 0.106 5913
 5915 3 -36.33 103.56 -45.23 0.114 5914
 5916 3 -36.5 103.56 -45.32 0.074 5915
 5917 3 -36.59 103.56 -45.5 0.052 5916
 5918 3 -36.78 103.46 -45.45 0.085 5917
 5919 3 -36.95 103.46 -45.49 0.099 5918
 5920 3 -37.13 103.36 -45.51 0.112 5919
 5921 3 -37.32 103.36 -45.49 0.076 5920
 5922 3 -37.43 103.26 -45.5 0.089 5921
 5923 3 -37.53 103.16 -45.55 0.092 5922
 5924 3 -37.65 103.06 -45.49 0.116 5923
 5925 3 -37.82 102.86 -45.42 0.141 5924
 5926 3 -38.03 102.76 -45.47 0.13 5925
 5927 3 -38.09 102.66 -45.52 0.144 5926
 5928 3 -35.86 102.66 -44.54 0.33 5908
 5929 3 -35.83 102.76 -44.39 0.315 5928
 5930 3 -35.78 102.96 -44.36 0.358 5929
 5931 3 -35.76 103.06 -44.26 0.385 5930
 5932 3 -35.76 103.16 -44.21 0.458 5931
 5933 3 -35.76 103.36 -44.14 0.505 5932
 5934 3 -35.71 103.46 -44.13 0.548 5933
 5935 3 -35.73 103.66 -44.05 0.533 5934
 5936 3 -35.65 103.67 -43.91 0.482 5935
 5937 3 -35.55 103.67 -43.39 0.102 5936
 5938 3 -35.59 103.67 -43.3 0.000125 5937
 5939 3 -35.68 103.87 -43.94 0.419 5936
 5940 3 -35.68 103.87 -43.84 0.311 5939
 5941 3 -35.68 104.07 -43.71 0.269 5940
 5942 3 -35.84 104.07 -43.41 0.38 5941
 5943 3 -35.86 104.27 -43.33 0.368 5942
 5944 3 -35.9 104.37 -43.21 0.358 5943
 5945 3 -35.83 104.57 -43.12 0.332 5944
 5946 3 -35.84 104.67 -42.96 0.36 5945
 5947 3 -35.54 104.87 -42.57 0.548 5946
 5948 3 -34.74 105.27 -42.43 0.054 5947
 5949 3 -34.63 105.17 -42.42 0.065 5948
 5950 3 -34.55 105.07 -42.4 0.085 5949
 5951 3 -34.45 104.97 -42.37 0.089 5950
 5952 3 -34.39 104.77 -42.41 0.101 5951
 5953 3 -34.32 104.67 -42.41 0.078 5952
 5954 3 -34.27 104.47 -42.45 0.065 5953
 5955 3 -34.19 104.37 -42.51 0.129 5954
 5956 3 -34.14 104.27 -42.52 0.203 5955
 5957 3 -34.05 104.27 -42.89 0.114 5956
 5958 3 -33.97 104.17 -43.04 0.154 5957
 5959 3 -33.84 104.17 -43.21 0.118 5958
 5960 3 -33.62 104.17 -43.37 0.124 5959
 5961 3 -33.48 104.17 -43.53 0.13 5960
 5962 3 -33.35 104.07 -43.66 0.148 5961
 5963 3 -33.22 104.07 -43.72 0.148 5962
 5964 3 -33.12 104.07 -43.7 0.194 5963
 5965 3 -33.05 103.97 -44 0.109 5964
 5966 3 -32.92 103.97 -43.98 0.095 5965
 5967 3 -32.79 103.76 -44.15 0.165 5966
 5968 3 -32.68 103.56 -44.21 0.18 5967
 5969 3 -32.47 103.77 -43.98 0.055 5968
 5970 3 -32.36 103.87 -43.89 0.078 5969
 5971 3 -32.32 103.87 -43.71 0.071 5970
 5972 3 -32.3 103.77 -43.61 0.046 5971
 5973 3 -34.09 104.07 -42.2 0.153 5956
 5974 3 -33.96 103.97 -42.23 0.123 5973
 5975 3 -33.82 103.87 -42.13 0.095 5974
 5976 3 -33.71 103.77 -42.05 0.12 5975
 5977 3 -33.62 103.67 -41.89 0.089 5976
 5978 3 -33.49 103.77 -41.8 0.155 5977
 5979 3 -33.33 103.87 -41.83 0.082 5978
 5980 3 -35.51 105.07 -42.52 0.577 5947
 5981 3 -35.32 104.67 -42.03 0.278 5980
 5982 3 -35.41 104.47 -41.81 0.197 5981
 5983 3 -35.29 104.37 -41.53 0.124 5982
 5984 3 -35.23 104.27 -41.47 0.184 5983
 5985 3 -35.37 104.17 -41.09 0.095 5984
 5986 3 -35.64 104.17 -40.83 0.069 5985
 5987 3 -35.77 104.07 -40.77 0.127 5986
 5988 3 -35.88 103.87 -40.71 0.129 5987
 5989 3 -35.92 103.77 -40.55 0.081 5988
 5990 3 -35.89 103.67 -40.53 0.115 5989
 5991 3 -35.89 103.57 -40.35 0.12 5990
 5992 3 -36.04 103.57 -40.2 0.097 5991
 5993 3 -36.1 103.68 -40.07 0.072 5992
 5994 3 -35.48 105.17 -42.46 0.577 5980
 5995 3 -34.74 105.87 -42.2 0.155 5994
 5996 3 -34.69 105.87 -42.08 0.143 5995
 5997 3 -34.55 105.77 -42.11 0.155 5996
 5998 3 -34.39 105.97 -42.15 0.254 5997
 5999 3 -34.3 106.07 -42.08 0.262 5998
 6000 3 -34.14 106.27 -42.06 0.253 5999
 6001 3 -34.04 106.27 -42.04 0.238 6000
 6002 3 -33.91 106.47 -42.05 0.233 6001
 6003 3 -33.77 106.77 -42 0.223 6002
 6004 3 -33.67 106.97 -42.01 0.234 6003
 6005 3 -33.56 107.07 -41.95 0.273 6004
 6006 3 -33.57 107.37 -41.82 0.226 6005
 6007 3 -33.45 107.47 -41.77 0.293 6006
 6008 3 -33.28 107.57 -41.75 0.322 6007
 6009 3 -33.16 107.77 -41.78 0.296 6008
 6010 3 -33.02 107.97 -41.72 0.3 6009
 6011 3 -33.34 107.87 -41.35 0.068 6010
 6012 3 -33.36 108.07 -41.21 0.076 6011
 6013 3 -33.29 108.17 -41.16 0.11 6012
 6014 3 -32.87 108.07 -41.77 0.27 6010
 6015 3 -32.79 108.17 -41.68 0.271 6014
 6016 3 -32.82 108.37 -41.6 0.302 6015
 6017 3 -32.91 108.47 -41.5 0.309 6016
 6018 3 -32.94 108.77 -41.53 0.274 6017
 6019 3 -32.98 108.87 -41.44 0.284 6018
 6020 3 -33.01 109.07 -41.31 0.3 6019
 6021 3 -32.99 109.27 -41.22 0.344 6020
 6022 3 -33 109.47 -41.06 0.355 6021
 6023 3 -33.23 109.37 -40.84 0.053 6022
 6024 3 -32.91 109.47 -40.75 0.339 6022
 6025 3 -32.88 109.57 -40.64 0.305 6024
 6026 3 -32.79 109.77 -40.6 0.349 6025
 6027 3 -32.69 109.77 -40.46 0.422 6026
 6028 3 -32.6 109.87 -40.41 0.48 6027
 6029 3 -32.49 109.88 -40.32 0.485 6028
 6030 3 -32.29 109.68 -40.07 0.066 6029
 6031 3 -32.22 109.58 -39.97 0.043 6030
 6032 3 -32.34 109.98 -40.29 0.466 6029
 6033 3 -32.34 109.98 -40.08 0.33 6032
 6034 3 -32.37 109.78 -39.79 0.217 6033
 6035 3 -32.15 110.67 -40.62 0.3 6032
 6036 3 -32.12 110.77 -40.56 0.394 6035
 6037 3 -32.11 110.87 -40.44 0.427 6036
 6038 3 -32.56 110.58 -40.03 0.099 6037
 6039 3 -32.59 110.48 -39.92 0.000125 6038
 6040 3 -31.85 110.98 -40.28 0.338 6037
 6041 3 -31.66 111.08 -40.12 0.383 6040
 6042 3 -31.38 111.18 -39.92 0.329 6041
 6043 3 -31.26 111.28 -39.9 0.275 6042
 6044 3 -31.03 111.38 -39.83 0.285 6043
 6045 3 -30.95 111.38 -39.72 0.279 6044
 6046 3 -30.86 111.48 -39.69 0.255 6045
 6047 3 -30.52 111.68 -39.66 0.264 6046
 6048 3 -30.32 111.78 -39.58 0.269 6047
 6049 3 -30.24 111.98 -39.41 0.243 6048
 6050 3 -30.07 112.08 -39.24 0.278 6049
 6051 3 -29.95 112.18 -39.18 0.302 6050
 6052 3 -29.97 112.38 -39.2 0.315 6051
 6053 3 -29.88 112.48 -39.13 0.373 6052
 6054 3 -29.84 112.58 -39.11 0.389 6053
 6055 3 -29.77 112.68 -39.08 0.372 6054
 6056 3 -29.65 112.88 -39.2 0.418 6055
 6057 3 -29.59 112.98 -39.25 0.469 6056
 6058 3 -29 113.08 -39.73 0.13 6057
 6059 3 -28.95 113.08 -39.84 0.125 6058
 6060 3 -28.94 113.18 -39.92 0.122 6059
 6061 3 -28.9 113.38 -40 0.152 6060
 6062 3 -28.78 113.38 -40.05 0.156 6061
 6063 3 -28.7 113.48 -40.13 0.167 6062
 6064 3 -28.57 113.58 -40.26 0.138 6063
 6065 3 -28.51 113.68 -40.3 0.133 6064
 6066 3 -28.46 113.78 -40.43 0.127 6065
 6067 3 -28.37 113.88 -40.56 0.184 6066
 6068 3 -28.23 114.07 -40.69 0.201 6067
 6069 3 -28.09 114.17 -40.79 0.26 6068
 6070 3 -27.83 114.27 -40.82 0.289 6069
 6071 3 -27.52 114.47 -40.92 0.25 6070
 6072 3 -27.45 114.67 -41 0.259 6071
 6073 3 -27.34 114.67 -41.14 0.258 6072
 6074 3 -27.18 114.77 -41.33 0.226 6073
 6075 3 -27.11 114.77 -41.49 0.252 6074
 6076 3 -26.88 114.77 -41.67 0.238 6075
 6077 3 -26.68 114.77 -41.8 0.211 6076
 6078 3 -26.4 114.77 -42 0.202 6077
 6079 3 -26.24 114.67 -42.17 0.184 6078
 6080 3 -26.17 114.77 -42.36 0.201 6079
 6081 3 -25.92 114.77 -42.68 0.168 6080
 6082 3 -25.79 114.77 -42.78 0.13 6081
 6083 3 -25.73 114.77 -42.91 0.143 6082
 6084 3 -25.47 114.97 -42.95 0.055 6083
 6085 3 -25.38 114.97 -43.03 0.081 6084
 6086 3 -25.81 114.47 -43.05 0.162 6083
 6087 3 -25.87 114.37 -43.16 0.167 6086
 6088 3 -26.05 114.37 -43.23 0.207 6087
 6089 3 -26.18 114.47 -43.33 0.228 6088
 6090 3 -26.3 114.47 -43.42 0.212 6089
 6091 3 -26.48 114.57 -43.6 0.171 6090
 6092 3 -26.58 114.67 -43.71 0.141 6091
 6093 3 -26.7 114.67 -43.8 0.165 6092
 6094 3 -26.81 114.67 -43.96 0.154 6093
 6095 3 -26.91 114.77 -44.03 0.195 6094
 6096 3 -26.98 114.77 -44.17 0.224 6095
 6097 3 -26.98 114.77 -44.42 0.168 6096
 6098 3 -26.97 114.86 -44.61 0.152 6097
 6099 3 -27.01 114.96 -44.69 0.132 6098
 6100 3 -26.92 115.06 -44.78 0.185 6099
 6101 3 -26.88 115.16 -44.81 0.19 6100
 6102 3 -26.85 115.36 -44.84 0.181 6101
 6103 3 -26.88 115.46 -44.94 0.198 6102
 6104 3 -26.91 115.56 -45.09 0.195 6103
 6105 3 -26.93 115.76 -45.21 0.193 6104
 6106 3 -26.98 115.86 -45.34 0.184 6105
 6107 3 -26.95 116.06 -45.45 0.178 6106
 6108 3 -27 116.16 -45.51 0.174 6107
 6109 3 -27.04 116.36 -45.52 0.229 6108
 6110 3 -27.08 116.56 -45.51 0.248 6109
 6111 3 -27.11 116.66 -45.51 0.281 6110
 6112 3 -26.96 116.86 -45.4 0.219 6111
 6113 3 -26.87 117.06 -45.23 0.185 6112
 6114 3 -26.82 117.16 -45.04 0.17 6113
 6115 3 -26.73 117.26 -44.87 0.148 6114
 6116 3 -26.73 117.36 -44.72 0.166 6115
 6117 3 -26.69 117.46 -44.6 0.173 6116
 6118 3 -26.7 117.57 -44.46 0.159 6117
 6119 3 -26.65 117.57 -44.36 0.203 6118
 6120 3 -26.65 117.67 -44.24 0.232 6119
 6121 3 -26.95 117.67 -44.03 0.084 6120
 6122 3 -26.99 117.67 -43.9 0.092 6121
 6123 3 -27.1 117.77 -43.82 0.084 6122
 6124 3 -27.23 117.97 -43.88 0.078 6123
 6125 3 -27.42 117.97 -43.75 0.099 6124
 6126 3 -27.51 117.97 -43.69 0.097 6125
 6127 3 -27.68 117.97 -43.68 0.087 6126
 6128 3 -27.84 118.07 -43.66 0.123 6127
 6129 3 -28.03 117.97 -43.64 0.141 6128
 6130 3 -28.25 117.97 -43.65 0.123 6129
 6131 3 -28.46 117.97 -43.63 0.133 6130
 6132 3 -28.6 117.97 -43.67 0.207 6131
 6133 3 -28.62 118.27 -43.52 0.116 6132
 6134 3 -28.7 118.37 -43.4 0.071 6133
 6135 3 -26.53 117.87 -44.23 0.258 6120
 6136 3 -26.4 118.07 -44.18 0.244 6135
 6137 3 -26.34 118.17 -44.14 0.23 6136
 6138 3 -26.43 118.27 -44.13 0.212 6137
 6139 3 -26.32 118.37 -44.07 0.242 6138
 6140 3 -26.23 118.57 -44.04 0.381 6139
 6141 3 -26.2 118.67 -43.98 0.425 6140
 6142 3 -25.96 118.77 -43.95 0.459 6141
 6143 3 -25.96 118.87 -43.95 0.454 6142
 6144 3 -25.88 118.97 -43.99 0.468 6143
 6145 3 -26.69 119.47 -44.08 0.165 6144
 6146 3 -26.71 119.57 -44.13 0.159 6145
 6147 3 -26.72 119.87 -44.13 0.151 6146
 6148 3 -26.72 120.07 -44.02 0.198 6147
 6149 3 -26.61 119.97 -43.71 0.096 6148
 6150 3 -26.61 119.87 -43.55 0.093 6149
 6151 3 -26.65 119.87 -43.4 0.113 6150
 6152 3 -26.62 119.77 -43.25 0.08 6151
 6153 3 -26.54 119.67 -43.19 0.054 6152
 6154 3 -26.44 119.57 -43.07 0.101 6153
 6155 3 -26.85 120.27 -44.14 0.15 6148
 6156 3 -26.9 120.37 -44.18 0.163 6155
 6157 3 -27.04 120.47 -44.29 0.167 6156
 6158 3 -27.22 120.67 -44.38 0.152 6157
 6159 3 -27.29 120.77 -44.37 0.198 6158
 6160 3 -27.47 120.87 -44.41 0.221 6159
 6161 3 -27.55 120.97 -44.4 0.236 6160
 6162 3 -27.7 121.07 -44.35 0.223 6161
 6163 3 -27.84 121.17 -44.35 0.217 6162
 6164 3 -27.94 121.27 -44.21 0.159 6163
 6165 3 -28.04 121.47 -44.04 0.126 6164
 6166 3 -28.11 121.47 -43.89 0.109 6165
 6167 3 -28.21 121.47 -43.75 0.143 6166
 6168 3 -28.39 121.47 -43.64 0.126 6167
 6169 3 -28.56 121.57 -43.5 0.127 6168
 6170 3 -28.65 121.67 -43.41 0.204 6169
 6171 3 -28.22 121.97 -43.26 0.114 6170
 6172 3 -28.13 121.97 -43.2 0.122 6171
 6173 3 -28.06 122.07 -43.16 0.149 6172
 6174 3 -28 122.07 -43.08 0.118 6173
 6175 3 -27.85 122.17 -42.98 0.105 6174
 6176 3 -27.86 122.37 -42.99 0.078 6175
 6177 3 -27.84 122.57 -43.05 0.095 6176
 6178 3 -27.84 122.67 -43.14 0.14 6177
 6179 3 -27.78 122.77 -43.22 0.198 6178
 6180 3 -27.71 122.87 -43.23 0.252 6179
 6181 3 -28.14 123.17 -43.24 0.11 6180
 6182 3 -28.32 123.27 -43.23 0.051 6181
 6183 3 -28.39 123.27 -43.17 0.059 6182
 6184 3 -28.46 123.37 -43.14 0.107 6183
 6185 3 -28.54 123.57 -43.17 0.123 6184
 6186 3 -28.58 123.67 -43.09 0.102 6185
 6187 3 -28.51 123.77 -43.06 0.061 6186
 6188 3 -27.36 122.77 -43.12 0.082 6180
 6189 3 -27.24 122.77 -43.08 0.087 6188
 6190 3 -27.17 122.87 -42.96 0.068 6189
 6191 3 -27.09 123.07 -42.83 0.137 6190
 6192 3 -26.84 122.97 -42.79 0.129 6191
 6193 3 -26.74 123.07 -42.72 0.111 6192
 6194 3 -26.6 123.17 -42.79 0.133 6193
 6195 3 -26.64 123.27 -42.95 0.073 6194
 6196 3 -26.65 123.47 -42.81 0.09 6195
 6197 3 -26.65 123.57 -42.81 0.132 6196
 6198 3 -26.61 123.87 -42.75 0.114 6197
 6199 3 -26.64 123.97 -42.67 0.105 6198
 6200 3 -26.63 124.07 -42.61 0.133 6199
 6201 3 -26.52 124.17 -42.54 0.157 6200
 6202 3 -26.39 124.27 -42.54 0.128 6201
 6203 3 -26.21 124.27 -42.57 0.109 6202
 6204 3 -26.06 124.37 -42.61 0.13 6203
 6205 3 -25.95 124.47 -42.78 0.115 6204
 6206 3 -25.88 124.57 -42.87 0.084 6205
 6207 3 -25.79 124.67 -42.85 0.118 6206
 6208 3 -25.63 124.67 -42.79 0.112 6207
 6209 3 -25.37 124.67 -42.85 0.129 6208
 6210 3 -25.22 124.67 -42.87 0.094 6209
 6211 3 -25.1 124.67 -42.9 0.114 6210
 6212 3 -24.93 124.67 -42.87 0.129 6211
 6213 3 -24.78 124.67 -42.88 0.156 6212
 6214 3 -24.67 124.77 -42.99 0.186 6213
 6215 3 -24.61 124.87 -43.09 0.22 6214
 6216 3 -24.51 125.07 -43.2 0.273 6215
 6217 3 -29.06 121.67 -43.41 0.15 6170
 6218 3 -29.2 121.67 -43.28 0.168 6217
 6219 3 -29.35 121.67 -43.28 0.155 6218
 6220 3 -29.54 121.67 -43.17 0.179 6219
 6221 3 -29.66 121.67 -43.04 0.133 6220
 6222 3 -29.84 121.87 -42.96 0.207 6221
 6223 3 -29.93 121.87 -42.82 0.242 6222
 6224 3 -30.09 122.07 -42.94 0.176 6223
 6225 3 -30.26 122.17 -42.96 0.172 6224
 6226 3 -30.51 122.27 -43.04 0.122 6225
 6227 3 -30.69 122.27 -43.04 0.131 6226
 6228 3 -30.82 122.27 -43 0.149 6227
 6229 3 -30.97 122.37 -42.96 0.123 6228
 6230 3 -31.11 122.37 -43 0.186 6229
 6231 3 -31.24 122.37 -42.98 0.222 6230
 6232 3 -31.49 122.37 -42.88 0.16 6231
 6233 3 -31.67 122.37 -42.83 0.152 6232
 6234 3 -31.84 122.47 -42.86 0.185 6233
 6235 3 -32.05 122.57 -42.91 0.156 6234
 6236 3 -32.21 122.67 -42.98 0.164 6235
 6237 3 -32.32 122.67 -42.99 0.17 6236
 6238 3 -32.43 122.77 -42.99 0.205 6237
 6239 3 -32.49 122.87 -42.76 0.148 6238
 6240 3 -32.62 122.97 -42.67 0.175 6239
 6241 3 -32.8 123.07 -42.63 0.178 6240
 6242 3 -33.08 122.97 -42.54 0.262 6241
 6243 3 -33.28 123.07 -42.54 0.342 6242
 6244 3 -33.4 122.97 -42.5 0.32 6243
 6245 3 -33.58 122.97 -42.44 0.28 6244
 6246 3 -33.73 123.07 -42.43 0.281 6245
 6247 3 -34.04 123.17 -42.32 0.259 6246
 6248 3 -34.33 123.37 -42.28 0.173 6247
 6249 3 -34.55 123.07 -42.29 0.108 6248
 6250 3 -34.66 122.97 -42.38 0.112 6249
 6251 3 -34.78 122.87 -42.52 0.112 6250
 6252 3 -34.81 122.67 -42.62 0.109 6251
 6253 3 -34.92 122.57 -42.66 0.141 6252
 6254 3 -35.09 122.47 -42.78 0.095 6253
 6255 3 -35.21 122.37 -42.86 0.114 6254
 6256 3 -35.34 122.27 -42.91 0.067 6255
 6257 3 -35.52 122.17 -42.88 0.099 6256
 6258 3 -35.71 122.07 -42.86 0.091 6257
 6259 3 -35.81 121.87 -43 0.06 6258
 6260 3 -35.78 121.67 -42.97 0.079 6259
 6261 3 -35.79 121.57 -42.96 0.111 6260
 6262 3 -35.92 121.47 -43.02 0.119 6261
 6263 3 -36.02 121.37 -43.1 0.128 6262
 6264 3 -36.14 121.17 -43.18 0.112 6263
 6265 3 -36.23 121.07 -43.25 0.13 6264
 6266 3 -36.27 120.87 -43.34 0.107 6265
 6267 3 -36.38 120.77 -43.44 0.107 6266
 6268 3 -36.41 120.67 -43.47 0.098 6267
 6269 3 -36.47 120.57 -43.47 0.101 6268
 6270 3 -36.59 120.37 -43.46 0.087 6269
 6271 3 -36.71 120.17 -43.39 0.117 6270
 6272 3 -36.81 120.07 -43.45 0.136 6271
 6273 3 -36.75 119.97 -43.47 0.119 6272
 6274 3 -36.7 119.77 -43.51 0.076 6273
 6275 3 -36.68 119.57 -43.44 0.133 6274
 6276 3 -36.66 119.37 -43.5 0.16 6275
 6277 3 -36.66 119.17 -43.62 0.059 6276
 6278 3 -36.71 119.17 -43.73 0.156 6277
 6279 3 -36.37 118.97 -43.78 0.119 6278
 6280 3 -34.58 123.57 -42.31 0.153 6248
 6281 3 -34.73 123.67 -42.34 0.176 6280
 6282 3 -34.82 123.67 -42.21 0.22 6281
 6283 3 -34.87 123.97 -42.13 0.112 6282
 6284 3 -34.97 124.07 -42.09 0.136 6283
 6285 3 -34.95 124.17 -42.02 0.154 6284
 6286 3 -35.01 124.37 -42 0.185 6285
 6287 3 -35.16 124.57 -41.99 0.116 6286
 6288 3 -35.23 124.67 -41.92 0.088 6287
 6289 3 -35.21 124.87 -41.82 0.117 6288
 6290 3 -35.36 124.97 -41.71 0.114 6289
 6291 3 -35.51 125.07 -41.54 0.149 6290
 6292 3 -35.63 125.17 -41.42 0.13 6291
 6293 3 -35.78 125.27 -41.32 0.14 6292
 6294 3 -35.88 125.37 -41.23 0.092 6293
 6295 3 -35.94 125.47 -41.13 0.105 6294
 6296 3 -35.99 125.57 -41.04 0.132 6295
 6297 3 -36.14 125.77 -40.96 0.093 6296
 6298 3 -36.34 125.97 -40.95 0.095 6297
 6299 3 -36.46 126.07 -40.97 0.115 6298
 6300 3 -36.54 126.17 -41 0.095 6299
 6301 3 -36.65 126.37 -40.91 0.146 6300
 6302 3 -36.75 126.37 -40.87 0.214 6301
 6303 3 -36.9 126.37 -40.93 0.277 6302
 6304 3 -37.16 125.97 -41.14 0.127 6303
 6305 3 -37.31 125.97 -41.32 0.126 6304
 6306 3 -37.36 125.97 -41.43 0.177 6305
 6307 3 -37.09 125.97 -41.59 0.097 6306
 6308 3 -37.05 125.97 -41.75 0.067 6307
 6309 3 -37.01 125.87 -41.91 0.121 6308
 6310 3 -37.55 126.17 -41.34 0.186 6306
 6311 3 -37.84 125.97 -41.48 0.083 6310
 6312 3 -37.99 126.07 -41.57 0.067 6311
 6313 3 -38.11 126.17 -41.69 0.106 6312
 6314 3 -35.06 123.47 -42.56 0.216 6282
 6315 3 -35.22 123.47 -42.68 0.202 6314
 6316 3 -35.37 123.47 -42.85 0.138 6315
 6317 3 -35.52 123.37 -42.93 0.16 6316
 6318 3 -35.66 123.37 -43.05 0.133 6317
 6319 3 -35.82 123.27 -43.11 0.147 6318
 6320 3 -35.99 123.17 -43.17 0.174 6319
 6321 3 -36.11 123.17 -43.22 0.192 6320
 6322 3 -36.02 122.87 -43.26 0.125 6321
 6323 3 -36.12 122.77 -43.29 0.119 6322
 6324 3 -36.28 123.37 -43.3 0.149 6321
 6325 3 -36.45 123.37 -43.39 0.151 6324
 6326 3 -36.61 123.47 -43.39 0.153 6325
 6327 3 -36.77 123.37 -43.37 0.133 6326
 6328 3 -36.88 123.47 -43.39 0.15 6327
 6329 3 -37.04 123.57 -43.37 0.169 6328
 6330 3 -37.23 123.57 -43.41 0.172 6329
 6331 3 -37.41 123.57 -43.41 0.167 6330
 6332 3 -37.63 123.57 -43.46 0.141 6331
 6333 3 -37.76 123.57 -43.53 0.147 6332
 6334 3 -38 123.47 -43.53 0.155 6333
 6335 3 -38.13 123.37 -43.48 0.144 6334
 6336 3 -38.36 123.37 -43.53 0.142 6335
 6337 3 -38.53 123.37 -43.55 0.124 6336
 6338 3 -38.69 123.37 -43.57 0.103 6337
 6339 3 -38.82 123.37 -43.61 0.122 6338
 6340 3 -38.95 123.27 -43.62 0.139 6339
 6341 3 -39.05 123.17 -43.7 0.169 6340
 6342 3 -39.06 123.16 -43.89 0.187 6341
 6343 3 -39.14 123.06 -43.95 0.174 6342
 6344 3 -39.2 123.06 -44.03 0.178 6343
 6345 3 -39.19 122.86 -44.11 0.155 6344
 6346 3 -39.33 122.86 -44.22 0.13 6345
 6347 3 -39.49 122.76 -44.28 0.129 6346
 6348 3 -39.59 122.66 -44.37 0.123 6347
 6349 3 -39.73 122.56 -44.45 0.121 6348
 6350 3 -39.87 122.56 -44.59 0.151 6349
 6351 3 -40.03 122.56 -44.68 0.149 6350
 6352 3 -40.18 122.36 -44.76 0.17 6351
 6353 3 -40.26 122.46 -44.81 0.178 6352
 6354 3 -40.37 122.36 -44.8 0.214 6353
 6355 3 -40.51 122.36 -44.83 0.224 6354
 6356 3 -40.59 122.26 -44.88 0.21 6355
 6357 3 -40.67 122.26 -44.98 0.246 6356
 6358 3 -40.89 122.36 -44.75 0.166 6357
 6359 3 -40.96 122.26 -44.62 0.155 6358
 6360 3 -41.08 122.26 -44.54 0.166 6359
 6361 3 -41.18 122.16 -44.53 0.196 6360
 6362 3 -41.3 122.16 -44.5 0.239 6361
 6363 3 -41.51 122.46 -44.82 0.111 6362
 6364 3 -41.58 122.56 -44.89 0.13 6363
 6365 3 -41.67 122.76 -44.92 0.075 6364
 6366 3 -41.65 122.76 -45.09 0.075 6365
 6367 3 -41.6 122.86 -45.21 0.101 6366
 6368 3 -41.6 122.86 -45.32 0.108 6367
 6369 3 -41.55 122.96 -45.45 0.138 6368
 6370 3 -41.75 123.06 -45.6 0.051 6369
 6371 3 -41.77 123.16 -45.78 0.086 6370
 6372 3 -41.93 123.26 -45.9 0.063 6371
 6373 3 -42.05 123.36 -45.92 0.082 6372
 6374 3 -42.1 123.46 -45.93 0.1 6373
 6375 3 -42.23 123.56 -45.89 0.124 6374
 6376 3 -42.35 123.66 -45.92 0.186 6375
 6377 3 -42.43 123.76 -46.14 0.115 6376
 6378 3 -42.52 123.76 -46.24 0.093 6377
 6379 3 -42.65 123.86 -46.31 0.094 6378
 6380 3 -42.7 123.96 -46.26 0.000125 6379
 6381 3 -42.46 123.56 -45.73 0.086 6376
 6382 3 -42.6 123.36 -45.7 0.114 6381
 6383 3 -42.75 123.26 -45.82 0.129 6382
 6384 3 -42.86 123.36 -45.97 0.000125 6383
 6385 3 -41.37 122.06 -44.49 0.26 6362
 6386 3 -41.1 121.86 -44.24 0.204 6385
 6387 3 -41.08 121.66 -44.17 0.22 6386
 6388 3 -41.17 121.46 -44.07 0.343 6387
 6389 3 -41.27 121.36 -43.9 0.267 6388
 6390 3 -41.21 121.26 -43.84 0.226 6389
 6391 3 -41.07 121.17 -43.57 0.128 6390
 6392 3 -41.14 121.07 -43.37 0.103 6391
 6393 3 -41.14 120.97 -43.32 0.16 6392
 6394 3 -41.21 120.97 -43.12 0.164 6393
 6395 3 -41.24 120.97 -42.95 0.144 6394
 6396 3 -41.3 121.07 -42.82 0.121 6395
 6397 3 -41.36 121.07 -42.67 0.115 6396
 6398 3 -41.42 121.07 -42.53 0.099 6397
 6399 3 -41.45 121.07 -42.38 0.123 6398
 6400 3 -41.45 120.97 -42.2 0.141 6399
 6401 3 -41.5 120.77 -42.15 0.23 6400
 6402 3 -41.53 120.67 -42.16 0.338 6401
 6403 3 -41.64 120.57 -42.07 0.56 6402
 6404 3 -41.65 120.47 -41.93 0.578 6403
 6405 3 -41.7 120.37 -41.85 0.584 6404
 6406 3 -41.78 120.27 -41.74 0.562 6405
 6407 3 -42.06 119.67 -41.98 0.158 6406
 6408 3 -42 119.47 -42.09 0.095 6407
 6409 3 -42.08 119.37 -42.15 0.148 6408
 6410 3 -42.22 119.17 -42.2 0.145 6409
 6411 3 -42.47 119.07 -42.24 0.143 6410
 6412 3 -42.54 118.97 -42.31 0.149 6411
 6413 3 -42.66 118.87 -42.33 0.174 6412
 6414 3 -42.81 118.77 -42.42 0.174 6413
 6415 3 -42.92 118.77 -42.53 0.152 6414
 6416 3 -42.93 118.67 -42.68 0.089 6415
 6417 3 -43.02 118.67 -42.76 0.107 6416
 6418 3 -41.7 120.27 -41.58 0.323 6406
 6419 3 -41.51 120.17 -41.03 0.132 6418
 6420 3 -41.47 119.97 -40.91 0.143 6419
 6421 3 -41.54 119.97 -40.79 0.12 6420
 6422 3 -41.62 119.97 -40.63 0.069 6421
 6423 3 -41.55 119.97 -40.5 0.09 6422
 6424 3 -41.43 119.97 -40.43 0.121 6423
 6425 3 -41.4 119.97 -40.29 0.109 6424
 6426 3 -41.33 119.87 -40.15 0.165 6425
 6427 3 -41.31 119.97 -40.05 0.185 6426
 6428 3 -41.3 119.87 -39.93 0.226 6427
 6429 3 -41.4 120.28 -39.7 0.122 6428
 6430 3 -41.29 120.28 -39.57 0.167 6429
 6431 3 -41.24 120.38 -39.45 0.168 6430
 6432 3 -41.36 120.48 -39.29 0.103 6431
 6433 3 -41.42 120.58 -39.19 0.119 6432
 6434 3 -41.43 120.58 -39.12 0.145 6433
 6435 3 -41.43 120.68 -38.88 0.134 6434
 6436 3 -41.48 120.68 -38.72 0.12 6435
 6437 3 -41.48 120.68 -38.54 0.115 6436
 6438 3 -41.5 120.58 -38.42 0.145 6437
 6439 3 -41.53 120.58 -38.29 0.16 6438
 6440 3 -41.51 120.48 -38.1 0.154 6439
 6441 3 -41.43 120.48 -37.93 0.138 6440
 6442 3 -41.4 120.58 -37.91 0.163 6441
 6443 3 -41.21 120.68 -37.81 0.149 6442
 6444 3 -41.21 120.68 -37.65 0.113 6443
 6445 3 -41.23 120.88 -37.5 0.138 6444
 6446 3 -41.3 120.98 -37.4 0.145 6445
 6447 3 -41.41 121.18 -37.32 0.162 6446
 6448 3 -41.43 121.28 -37.23 0.095 6447
 6449 3 -41.49 121.38 -37.12 0.114 6448
 6450 3 -41.53 121.58 -36.98 0.149 6449
 6451 3 -41.47 121.68 -36.85 0.119 6450
 6452 3 -41.44 121.78 -36.72 0.16 6451
 6453 3 -41.5 122.18 -36.53 0.123 6452
 6454 3 -41.59 122.18 -36.46 0.141 6453
 6455 3 -41.53 122.28 -36.24 0.052 6454
 6456 3 -41.67 122.38 -36.1 0.096 6455
 6457 3 -41.75 122.48 -35.98 0.111 6456
 6458 3 -41.83 122.59 -35.86 0.086 6457
 6459 3 -41.75 122.69 -35.93 0.059 6458
 6460 3 -41.7 122.79 -35.97 0.093 6459
 6461 3 -41.7 122.99 -35.87 0.095 6460
 6462 3 -41.64 122.99 -35.72 0.087 6461
 6463 3 -41.6 123.19 -35.73 0.092 6462
 6464 3 -41.54 123.29 -35.62 0.091 6463
 6465 3 -41.47 123.29 -35.51 0.099 6464
 6466 3 -41.34 123.49 -35.42 0.108 6465
 6467 3 -41.3 123.59 -35.28 0.09 6466
 6468 3 -41.32 123.59 -35.17 0.086 6467
 6469 3 -41.31 123.69 -35.05 0.085 6468
 6470 3 -41.34 123.69 -34.92 0.138 6469
 6471 3 -41.41 123.79 -34.89 0.142 6470
 6472 3 -41.45 123.99 -34.86 0.182 6471
 6473 3 -41.89 124.09 -34.89 0.081 6472
 6474 3 -41.99 124.09 -34.88 0.134 6473
 6475 3 -42.21 124.19 -34.91 0.119 6474
 6476 3 -42.33 124.19 -34.85 0.119 6475
 6477 3 -42.49 124.29 -34.8 0.135 6476
 6478 3 -42.6 124.29 -34.75 0.105 6477
 6479 3 -41.25 124.09 -34.69 0.137 6472
 6480 3 -41.12 124.19 -34.63 0.154 6479
 6481 3 -40.94 124.29 -34.53 0.145 6480
 6482 3 -40.79 124.29 -34.37 0.172 6481
 6483 3 -40.73 124.39 -34.27 0.244 6482
 6484 3 -40.88 124.69 -34.23 0.137 6483
 6485 3 -40.84 124.59 -34.11 0.13 6484
 6486 3 -40.92 124.69 -33.92 0.112 6485
 6487 3 -40.92 124.69 -33.79 0.112 6486
 6488 3 -40.83 124.69 -33.62 0.088 6487
 6489 3 -40.73 124.59 -33.49 0.078 6488
 6490 3 -40.44 124.19 -34.13 0.154 6483
 6491 3 -40.21 124.19 -34.31 0.091 6490
 6492 3 -40.18 124.19 -34.49 0.071 6491
 6493 3 -41.62 122.78 -36.07 0.127 6460
 6494 3 -41.5 122.78 -36.06 0.141 6493
 6495 3 -41.41 122.88 -36.07 0.128 6494
 6496 3 -41.26 122.98 -36.11 0.103 6495
 6497 3 -41.16 122.98 -36.08 0.133 6496
 6498 3 -41.04 122.98 -36.05 0.158 6497
 6499 3 -40.8 123.08 -36.07 0.139 6498
 6500 3 -40.67 123.09 -36 0.093 6499
 6501 3 -41.48 121.28 -36.63 0.068 6452
 6502 3 -41.43 121.18 -36.65 0.073 6501
 6503 3 -41.36 121.08 -36.64 0.07 6502
 6504 3 -41.29 120.88 -36.61 0.084 6503
 6505 3 -41.22 120.78 -36.58 0.065 6504
 6506 3 -41.1 120.68 -36.53 0.091 6505
 6507 3 -41.01 120.48 -36.48 0.125 6506
 6508 3 -40.99 120.38 -36.45 0.139 6507
 6509 3 -40.94 120.28 -36.39 0.159 6508
 6510 3 -40.92 120.08 -36.3 0.198 6509
 6511 3 -40.86 119.98 -36.19 0.25 6510
 6512 3 -40.74 119.88 -36.08 0.262 6511
 6513 3 -40.68 119.79 -35.95 0.268 6512
 6514 3 -40.48 119.69 -35.8 0.189 6513
 6515 3 -40.44 119.49 -35.86 0.118 6514
 6516 3 -40.53 119.39 -35.86 0.107 6515
 6517 3 -40.62 119.29 -35.95 0.105 6516
 6518 3 -40.7 119.29 -35.95 0.127 6517
 6519 3 -40.7 119.09 -35.84 0.083 6518
 6520 3 -40.7 118.99 -35.77 0.075 6519
 6521 3 -42.23 120.77 -41.72 0.188 6418
 6522 3 -42.24 120.77 -41.58 0.204 6521
 6523 3 -40.77 121.16 -44.12 0.098 6388
 6524 3 -40.8 121.06 -44.01 0.096 6523
 6525 3 -40.66 120.86 -43.88 0.093 6524
 6526 3 -40.59 120.96 -43.79 0.069 6525
 6527 3 -41.68 122.16 -44.84 0.172 6385
 6528 3 -41.82 122.16 -44.95 0.156 6527
 6529 3 -41.83 122.06 -45.13 0.082 6528
 6530 3 -41.92 121.96 -45.3 0.097 6529
 6531 3 -41.99 121.96 -45.41 0.142 6530
 6532 3 -41.97 121.86 -45.5 0.117 6531
 6533 3 -41.93 121.76 -45.62 0.112 6532
 6534 3 -41.86 121.86 -45.82 0.097 6533
 6535 3 -41.82 121.76 -45.97 0.09 6534
 6536 3 -41.77 121.76 -46.1 0.084 6535
 6537 3 -32.72 122.77 -43.27 0.092 6238
 6538 3 -32.82 122.77 -43.34 0.131 6537
 6539 3 -32.94 122.77 -43.58 0.095 6538
 6540 3 -33.09 122.77 -43.64 0.068 6539
 6541 3 -33.16 122.87 -43.71 0.057 6540
 6542 3 -33.23 122.77 -43.78 0.113 6541
 6543 3 -33.33 122.77 -43.86 0.141 6542
 6544 3 -33.47 122.77 -43.86 0.17 6543
 6545 3 -33.74 122.77 -43.78 0.099 6544
 6546 3 -33.8 122.67 -43.91 0.147 6545
 6547 3 -33.79 122.67 -44.04 0.076 6546
 6548 3 -30.11 122.37 -42.85 0.098 6225
 6549 3 -30.13 122.47 -42.74 0.106 6548
 6550 3 -30.14 122.57 -42.58 0.144 6549
 6551 3 -30.18 122.67 -42.46 0.107 6550
 6552 3 -30.18 122.77 -42.32 0.096 6551
 6553 3 -30.07 122.77 -42.26 0.084 6552
 6554 3 -30.02 122.87 -42.14 0.097 6553
 6555 3 -30.02 122.97 -42.01 0.096 6554
 6556 3 -29.91 122.97 -41.84 0.053 6555
 6557 3 -29.87 123.07 -41.69 0.075 6556
 6558 3 -29.75 122.97 -41.58 0.112 6557
 6559 3 -29.68 123.07 -41.39 0.134 6558
 6560 3 -29.76 123.27 -41.24 0.124 6559
 6561 3 -29.87 123.27 -41.21 0.124 6560
 6562 3 -29.97 123.47 -41.16 0.087 6561
 6563 3 -29.93 123.67 -41.15 0.109 6562
 6564 3 -29.89 123.87 -41.19 0.156 6563
 6565 3 -29.81 123.87 -41.39 0.116 6564
 6566 3 -29.75 123.97 -41.04 0.103 6564
 6567 3 -29.64 123.97 -41 0.066 6566
 6568 3 -29.54 124.07 -40.95 0.067 6567
 6569 3 -29.42 124.17 -40.85 0.079 6568
 6570 3 -29.39 124.27 -40.74 0.087 6569
 6571 3 -29.33 124.37 -40.73 0.109 6570
 6572 3 -30.03 121.77 -42.45 0.061 6223
 6573 3 -30.17 121.77 -42.33 0.076 6572
 6574 3 -30.25 121.77 -42.24 0.107 6573
 6575 3 -30.33 121.77 -42.14 0.000125 6574
 6576 3 -25.45 118.97 -44 0.261 6144
 6577 3 -25.24 119.17 -44.19 0.184 6576
 6578 3 -25.11 119.27 -44.25 0.19 6577
 6579 3 -24.94 119.47 -44.31 0.22 6578
 6580 3 -24.73 119.57 -44.33 0.207 6579
 6581 3 -24.63 119.67 -44.29 0.199 6580
 6582 3 -24.49 119.77 -44.22 0.169 6581
 6583 3 -24.3 119.87 -44.11 0.133 6582
 6584 3 -24.16 119.87 -44.04 0.138 6583
 6585 3 -24.03 119.97 -43.99 0.139 6584
 6586 3 -23.78 119.97 -43.91 0.163 6585
 6587 3 -23.63 120.07 -43.86 0.187 6586
 6588 3 -23.48 120.17 -43.85 0.166 6587
 6589 3 -23.37 120.37 -43.82 0.222 6588
 6590 3 -23.23 120.57 -44.04 0.165 6589
 6591 3 -23.13 120.67 -44.03 0.223 6590
 6592 3 -23.04 120.77 -44.2 0.189 6591
 6593 3 -22.82 120.77 -44.38 0.114 6592
 6594 3 -22.62 120.77 -44.46 0.112 6593
 6595 3 -22.48 120.87 -44.53 0.129 6594
 6596 3 -22.27 120.87 -44.59 0.214 6595
 6597 3 -22.56 120.46 -44.82 0.124 6596
 6598 3 -22.7 120.46 -45.02 0.135 6597
 6599 3 -22.72 120.36 -45.14 0.107 6598
 6600 3 -22.7 120.46 -45.31 0.098 6599
 6601 3 -22.71 120.46 -45.43 0.061 6600
 6602 3 -22.68 120.36 -45.55 0.082 6601
 6603 3 -22.67 120.26 -45.62 0.107 6602
 6604 3 -22.62 120.16 -45.64 0.09 6603
 6605 3 -22.57 120.06 -45.61 0.112 6604
 6606 3 -22.45 120.06 -45.62 0.098 6605
 6607 3 -22.37 119.96 -45.63 0.07 6606
 6608 3 -22.25 119.96 -45.54 0.068 6607
 6609 3 -22.12 119.86 -45.5 0.065 6608
 6610 3 -22.05 119.76 -45.46 0.106 6609
 6611 3 -22.07 119.66 -45.42 0.09 6610
 6612 3 -22.08 120.87 -44.68 0.189 6596
 6613 3 -21.8 120.86 -44.93 0.179 6612
 6614 3 -21.54 120.86 -45 0.147 6613
 6615 3 -21.3 120.86 -45.01 0.094 6614
 6616 3 -21.18 120.86 -45.06 0.145 6615
 6617 3 -20.95 120.86 -45.07 0.137 6616
 6618 3 -20.77 120.86 -45.14 0.147 6617
 6619 3 -20.57 120.86 -45.14 0.159 6618
 6620 3 -20.39 120.76 -45.18 0.144 6619
 6621 3 -20.1 120.66 -45.12 0.114 6620
 6622 3 -19.97 120.66 -45.16 0.1 6621
 6623 3 -19.77 120.66 -45.09 0.144 6622
 6624 3 -19.64 120.56 -45.09 0.185 6623
 6625 3 -19.5 120.56 -45.16 0.156 6624
 6626 3 -19.26 120.46 -45.26 0.157 6625
 6627 3 -19.08 120.46 -45.43 0.121 6626
 6628 3 -18.91 120.56 -45.45 0.127 6627
 6629 3 -18.77 120.56 -45.45 0.165 6628
 6630 3 -18.6 120.56 -45.5 0.153 6629
 6631 3 -18.45 120.66 -45.44 0.099 6630
 6632 3 -18.3 120.66 -45.4 0.099 6631
 6633 3 -18.12 120.76 -45.32 0.146 6632
 6634 3 -18 120.66 -45.32 0.142 6633
 6635 3 -17.83 120.76 -45.35 0.153 6634
 6636 3 -17.8 120.86 -45.51 0.198 6635
 6637 3 -17.54 120.86 -45.61 0.199 6636
 6638 3 -17.38 120.96 -45.63 0.223 6637
 6639 3 -17.25 120.96 -45.66 0.233 6638
 6640 3 -17.07 120.96 -45.69 0.202 6639
 6641 3 -16.91 120.96 -45.68 0.213 6640
 6642 3 -16.76 120.96 -45.83 0.234 6641
 6643 3 -16.58 120.96 -45.97 0.198 6642
 6644 3 -16.39 121.06 -45.96 0.151 6643
 6645 3 -16.24 121.06 -45.99 0.174 6644
 6646 3 -16.08 120.96 -46.09 0.144 6645
 6647 3 -15.89 120.96 -46.11 0.122 6646
 6648 3 -15.76 120.96 -46.19 0.176 6647
 6649 3 -15.68 121.06 -46.27 0.219 6648
 6650 3 -15.4 120.96 -46.12 0.167 6649
 6651 3 -15.25 120.86 -46.08 0.159 6650
 6652 3 -15.04 120.86 -46.02 0.206 6651
 6653 3 -14.89 120.76 -46.13 0.238 6652
 6654 3 -14.91 120.66 -46.36 0.118 6653
 6655 3 -14.88 120.56 -46.51 0.1 6654
 6656 3 -14.84 120.66 -46.66 0.08 6655
 6657 3 -14.84 120.66 -46.84 0.1 6656
 6658 3 -14.8 120.56 -46.99 0.107 6657
 6659 3 -14.8 120.56 -47.16 0.071 6658
 6660 3 -14.69 120.46 -47.23 0.116 6659
 6661 3 -14.43 120.46 -47.4 0.145 6660
 6662 3 -14.16 120.46 -47.61 0.152 6661
 6663 3 -14.08 120.36 -47.72 0.113 6662
 6664 3 -14.72 120.86 -45.89 0.176 6653
 6665 3 -14.51 120.86 -45.8 0.182 6664
 6666 3 -14.36 120.86 -45.71 0.187 6665
 6667 3 -14.26 120.86 -45.67 0.259 6666
 6668 3 -14.12 120.66 -45.48 0.16 6667
 6669 3 -14 120.66 -45.32 0.155 6668
 6670 3 -13.86 120.56 -45.31 0.156 6669
 6671 3 -13.69 120.47 -45.26 0.132 6670
 6672 3 -13.57 120.37 -45.16 0.161 6671
 6673 3 -13.45 120.37 -45.17 0.191 6672
 6674 3 -13.29 120.36 -45.33 0.151 6673
 6675 3 -13.12 120.36 -45.31 0.143 6674
 6676 3 -12.94 120.26 -45.41 0.161 6675
 6677 3 -12.82 120.16 -45.55 0.177 6676
 6678 3 -12.7 120.06 -45.53 0.173 6677
 6679 3 -12.58 120.06 -45.49 0.16 6678
 6680 3 -12.33 120.06 -45.46 0.123 6679
 6681 3 -12.17 120.06 -45.5 0.171 6680
 6682 3 -11.95 120.06 -45.58 0.172 6681
 6683 3 -11.73 120.16 -45.72 0.161 6682
 6684 3 -11.52 120.26 -45.7 0.177 6683
 6685 3 -11.34 120.36 -45.76 0.12 6684
 6686 3 -11.17 120.36 -45.58 0.139 6685
 6687 3 -11.06 120.36 -45.55 0.1 6686
 6688 3 -10.97 120.36 -45.48 0.112 6687
 6689 3 -10.86 120.37 -45.42 0.107 6688
 6690 3 -10.62 120.37 -45.38 0.105 6689
 6691 3 -10.45 120.37 -45.34 0.137 6690
 6692 3 -10.34 120.47 -45.25 0.137 6691
 6693 3 -10.22 120.47 -45.15 0.187 6692
 6694 3 -10.07 120.47 -45.2 0.192 6693
 6695 3 -9.95 120.57 -45.24 0.232 6694
 6696 3 -9.78 120.67 -45.33 0.25 6695
 6697 3 -9.69 120.57 -45.31 0.346 6696
 6698 3 -9.56 120.67 -45.22 0.43 6697
 6699 3 -9.5 120.87 -45.2 0.473 6698
 6700 3 -9.33 120.77 -45.21 0.516 6699
 6701 3 -9.21 120.97 -45.34 0.497 6700
 6702 3 -9.14 120.87 -45.4 0.457 6701
 6703 3 -8.75 120.56 -45.78 0.237 6702
 6704 3 -8.61 120.56 -46.05 0.22 6703
 6705 3 -8.49 120.56 -46.25 0.15 6704
 6706 3 -8.42 120.66 -46.45 0.113 6705
 6707 3 -8.38 120.66 -46.61 0.181 6706
 6708 3 -8.25 120.66 -46.68 0.245 6707
 6709 3 -8.12 120.66 -46.8 0.286 6708
 6710 3 -7.91 120.46 -46.86 0.272 6709
 6711 3 -8.02 120.16 -46.98 0.146 6710
 6712 3 -7.89 120.06 -47.12 0.123 6711
 6713 3 -7.87 119.96 -47.29 0.076 6712
 6714 3 -7.72 120.86 -46.9 0.072 6710
 6715 3 -7.67 120.96 -46.99 0.108 6714
 6716 3 -7.56 121.16 -47.14 0.088 6715
 6717 3 -8.37 121.06 -46.91 0.176 6709
 6718 3 -8.37 121.16 -47.02 0.155 6717
 6719 3 -8.4 121.36 -47.11 0.18 6718
 6720 3 -8.53 121.46 -47.22 0.158 6719
 6721 3 -8.48 121.56 -47.44 0.127 6720
 6722 3 -8.46 121.66 -47.6 0.109 6721
 6723 3 -8.38 121.66 -47.71 0.087 6722
 6724 3 -8.32 121.76 -47.81 0.098 6723
 6725 3 -8.25 121.86 -47.9 0.12 6724
 6726 3 -8.19 121.86 -48.04 0.094 6725
 6727 3 -8.05 121.76 -48.18 0.14 6726
 6728 3 -7.95 121.66 -48.35 0.158 6727
 6729 3 -7.92 121.86 -48.35 0.116 6728
 6730 3 -7.82 121.86 -48.44 0.095 6729
 6731 3 -7.7 121.96 -48.41 0.095 6730
 6732 3 -7.64 121.86 -48.64 0.083 6731
 6733 3 -7.57 121.76 -48.78 0.128 6732
 6734 3 -7.55 121.76 -48.93 0.137 6733
 6735 3 -7.42 121.86 -49.02 0.093 6734
 6736 3 -7.33 121.86 -49.22 0.093 6735
 6737 3 -7.3 121.86 -49.33 0.109 6736
 6738 3 -7.17 121.76 -49.46 0.102 6737
 6739 3 -7.01 121.75 -49.59 0.125 6738
 6740 3 -6.84 121.65 -49.66 0.138 6739
 6741 3 -6.74 121.65 -49.85 0.139 6740
 6742 3 -6.59 121.55 -49.94 0.126 6741
 6743 3 -6.47 121.55 -50.07 0.129 6742
 6744 3 -6.33 121.45 -50.33 0.178 6743
 6745 3 -6.18 121.25 -50.44 0.186 6744
 6746 3 -6.09 121.05 -50.14 0.119 6745
 6747 3 -6.05 120.95 -50.02 0.144 6746
 6748 3 -6.07 120.85 -49.92 0.181 6747
 6749 3 -6.01 120.65 -49.85 0.114 6748
 6750 3 -5.95 120.65 -49.76 0.167 6749
 6751 3 -5.94 120.65 -49.66 0.221 6750
 6752 3 -5.84 120.66 -49.54 0.246 6751
 6753 3 -5.69 120.66 -49.45 0.318 6752
 6754 3 -5.4 120.76 -49.37 0.411 6753
 6755 3 -5.22 120.76 -49.36 0.469 6754
 6756 3 -5.35 120.66 -48.9 0.431 6755
 6757 3 -5.04 120.66 -48.9 0.242 6756
 6758 3 -4.91 120.86 -48.77 0.117 6757
 6759 3 -4.68 120.96 -48.86 0.103 6758
 6760 3 -4.53 121.06 -48.92 0.102 6759
 6761 3 -4.39 121.16 -49 0.095 6760
 6762 3 -4.3 121.16 -49.07 0.138 6761
 6763 3 -4.28 121.16 -49.2 0.000125 6762
 6764 3 -4.68 120.56 -49.14 0.27 6757
 6765 3 -4.6 120.46 -49.01 0.283 6764
 6766 3 -5.9 120.76 -48.72 0.257 6756
 6767 3 -5.86 120.86 -48.64 0.224 6766
 6768 3 -5.67 121.06 -48.56 0.171 6767
 6769 3 -5.52 121.16 -48.57 0.121 6768
 6770 3 -6.06 121.06 -48.44 0.095 6767
 6771 3 -6.09 121.16 -48.31 0.073 6770
 6772 3 -4.79 121.05 -50.01 0.268 6755
 6773 3 -4.67 121.05 -50.06 0.276 6772
 6774 3 -6.24 120.66 -49.14 0.104 6753
 6775 3 -6.41 120.66 -49.19 0.161 6774
 6776 3 -6.53 120.76 -49.29 0.137 6775
 6777 3 -6.63 120.86 -49.43 0.065 6776
 6778 3 -6.7 120.96 -49.4 0.071 6777
 6779 3 -6.1 121.35 -50.71 0.113 6745
 6780 3 -5.98 121.45 -50.84 0.151 6779
 6781 3 -5.84 121.45 -51 0.182 6780
 6782 3 -5.66 121.35 -51.24 0.194 6781
 6783 3 -5.54 121.25 -51.37 0.155 6782
 6784 3 -5.42 121.25 -51.52 0.117 6783
 6785 3 -5.35 121.15 -51.66 0.126 6784
 6786 3 -5.27 121.15 -51.8 0.122 6785
 6787 3 -5.21 121.15 -51.98 0.151 6786
 6788 3 -5.07 121.15 -52.16 0.134 6787
 6789 3 -4.98 121.25 -52.33 0.184 6788
 6790 3 -4.89 121.35 -52.42 0.192 6789
 6791 3 -4.63 121.25 -52.65 0.116 6790
 6792 3 -4.4 121.25 -52.81 0.149 6791
 6793 3 -4.24 121.25 -52.83 0.16 6792
 6794 3 -4.11 121.15 -52.93 0.159 6793
 6795 3 -3.94 121.15 -53.03 0.131 6794
 6796 3 -3.79 121.15 -53.08 0.125 6795
 6797 3 -3.73 121.05 -53.14 0.171 6796
 6798 3 -3.56 121.05 -53.31 0.103 6797
 6799 3 -3.44 121.05 -53.39 0.103 6798
 6800 3 -6.33 121.95 -50.43 0.16 6744
 6801 3 -6.41 122.05 -50.46 0.168 6800
 6802 3 -6.55 122.15 -50.45 0.155 6801
 6803 3 -6.63 122.35 -50.34 0.142 6802
 6804 3 -6.73 122.45 -50.19 0.127 6803
 6805 3 -6.83 122.55 -50.03 0.088 6804
 6806 3 -6.85 122.75 -49.93 0.097 6805
 6807 3 -6.81 122.75 -49.86 0.136 6806
 6808 3 -6.71 122.95 -49.83 0.148 6807
 6809 3 -6.65 123.05 -49.84 0.118 6808
 6810 3 -6.77 123.25 -49.81 0.137 6809
 6811 3 -6.74 123.35 -49.75 0.125 6810
 6812 3 -6.86 123.55 -49.7 0.086 6811
 6813 3 -6.96 123.65 -49.54 0.125 6812
 6814 3 -7.08 123.76 -49.42 0.1 6813
 6815 3 -7.05 123.86 -49.28 0.108 6814
 6816 3 -6.96 123.96 -49.24 0.1 6815
 6817 3 -6.77 123.96 -49.25 0.095 6816
 6818 3 -6.7 124.06 -49.34 0.096 6817
 6819 3 -6.66 124.16 -49.41 0.148 6818
 6820 3 -6.72 124.25 -49.64 0.111 6819
 6821 3 -6.71 124.45 -49.71 0.117 6820
 6822 3 -6.66 124.55 -49.67 0.146 6821
 6823 3 -6.63 124.65 -49.51 0.195 6822
 6824 3 -6.64 124.66 -49.32 0.000125 6823
 6825 3 -7.85 121.66 -48.51 0.066 6728
 6826 3 -7.81 121.66 -48.66 0.11 6825
 6827 3 -7.88 121.66 -48.91 0.111 6826
 6828 3 -7.86 121.46 -49 0.111 6827
 6829 3 -7.88 121.36 -49.01 0.091 6828
 6830 3 -7.82 121.26 -48.96 0.119 6829
 6831 3 -7.79 121.06 -48.81 0.134 6830
 6832 3 -7.86 121.06 -48.69 0.108 6831
 6833 3 -8.06 120.96 -48.51 0.113 6832
 6834 3 -8.13 120.96 -48.36 0.126 6833
 6835 3 -8.23 120.96 -48.29 0.083 6834
 6836 3 -8.3 120.96 -48.16 0.081 6835
 6837 3 -8.38 120.96 -48.02 0.102 6836
 6838 3 -8.47 120.96 -47.88 0.163 6837
 6839 3 -8.64 120.96 -47.92 0.118 6838
 6840 3 -9.32 120.07 -45.21 0.093 6698
 6841 3 -9.22 119.97 -45.12 0.123 6840
 6842 3 -9.1 119.87 -45.07 0.094 6841
 6843 3 -8.93 119.77 -45.08 0.093 6842
 6844 3 -8.75 119.77 -45.05 0.108 6843
 6845 3 -8.66 119.77 -45 0.115 6844
 6846 3 -8.53 119.77 -44.95 0.096 6845
 6847 3 -8.48 119.77 -44.86 0.18 6846
 6848 3 -8.68 119.87 -44.65 0.128 6847
 6849 3 -8.91 119.97 -44.57 0.094 6848
 6850 3 -8.21 119.77 -45.05 0.13 6847
 6851 3 -8.07 119.77 -45.14 0.151 6850
 6852 3 -7.97 119.87 -45.28 0.109 6851
 6853 3 -7.83 119.87 -45.4 0.125 6852
 6854 3 -7.71 119.87 -45.51 0.075 6853
 6855 3 -7.57 119.87 -45.57 0.108 6854
 6856 3 -7.41 119.77 -45.61 0.097 6855
 6857 3 -7.22 119.76 -45.66 0.135 6856
 6858 3 -7 119.86 -45.71 0.11 6857
 6859 3 -6.77 119.77 -45.66 0.092 6858
 6860 3 -6.6 119.66 -45.72 0.085 6859
 6861 3 -6.49 119.66 -45.73 0.075 6860
 6862 3 -6.38 119.56 -45.82 0.055 6861
 6863 3 -6.2 119.56 -45.82 0.085 6862
 6864 3 -13.41 120.37 -44.81 0.106 6673
 6865 3 -13.37 120.37 -44.63 0.119 6864
 6866 3 -13.36 120.27 -44.43 0.115 6865
 6867 3 -14.27 121.26 -45.68 0.125 6667
 6868 3 -14.3 121.36 -45.39 0.057 6867
 6869 3 -14.34 121.36 -45.23 0.083 6868
 6870 3 -14.4 121.37 -45.04 0.124 6869
 6871 3 -14.47 121.47 -44.86 0.081 6870
 6872 3 -14.5 121.47 -44.64 0.061 6871
 6873 3 -14.46 121.47 -44.48 0.062 6872
 6874 3 -14.48 121.57 -44.35 0.117 6873
 6875 3 -14.53 121.57 -44.25 0.1 6874
 6876 3 -14.63 121.67 -44.1 0.127 6875
 6877 3 -14.54 121.77 -44.04 0.154 6876
 6878 3 -14.36 121.87 -43.94 0.11 6877
 6879 3 -14.27 121.87 -43.8 0.089 6878
 6880 3 -14.31 121.97 -43.7 0.132 6879
 6881 3 -14.65 122.07 -43.68 0.124 6880
 6882 3 -14.82 122.07 -43.67 0.134 6881
 6883 3 -15 122.07 -43.6 0.1 6882
 6884 3 -15.16 122.17 -43.5 0.077 6883
 6885 3 -15.26 122.27 -43.46 0.104 6884
 6886 3 -15.4 122.17 -43.38 0.14 6885
 6887 3 -15.58 122.17 -43.25 0.107 6886
 6888 3 -15.74 122.17 -43.08 0.074 6887
 6889 3 -15.92 122.27 -42.87 0.064 6888
 6890 3 -15.99 122.37 -42.72 0.038 6889
 6891 3 -14.33 122.17 -43.67 0.116 6880
 6892 3 -14.36 122.37 -43.63 0.099 6891
 6893 3 -14.28 122.47 -43.53 0.104 6892
 6894 3 -14.43 122.57 -43.33 0.15 6893
 6895 3 -14.52 122.67 -43.16 0.079 6894
 6896 3 -14.6 122.57 -43.04 0.12 6895
 6897 3 -14.71 122.67 -43.05 0.122 6896
 6898 3 -14.08 121.26 -46.02 0.069 6867
 6899 3 -14.02 121.36 -46.08 0.069 6898
 6900 3 -13.87 121.36 -46.15 0.105 6899
 6901 3 -13.72 121.36 -46.21 0.146 6900
 6902 3 -13.67 121.36 -46.36 0.155 6901
 6903 3 -13.7 121.46 -46.62 0.103 6902
 6904 3 -13.7 121.56 -46.79 0.129 6903
 6905 3 -13.82 121.66 -46.9 0.045 6904
 6906 3 -15.85 121.16 -46.57 0.086 6649
 6907 3 -15.79 121.16 -46.74 0.079 6906
 6908 3 -15.74 121.16 -46.85 0.069 6907
 6909 3 -15.68 121.26 -46.95 0.095 6908
 6910 3 -15.61 121.36 -47.08 0.091 6909
 6911 3 -15.5 121.46 -47.16 0.103 6910
 6912 3 -15.37 121.46 -47.21 0.121 6911
 6913 3 -15.15 121.56 -47.25 0.108 6912
 6914 3 -15.02 121.66 -47.29 0.084 6913
 6915 3 -14.96 121.76 -47.44 0.193 6914
 6916 3 -14.98 121.76 -47.69 0.152 6915
 6917 3 -15.05 121.56 -47.82 0.082 6916
 6918 3 -15.03 121.46 -47.89 0.000125 6917
 6919 3 -14.81 121.86 -47.27 0.091 6915
 6920 3 -14.72 121.96 -47.22 0.151 6919
 6921 3 -14.56 121.96 -47.61 0.111 6920
 6922 3 -14.45 121.86 -47.71 0.131 6921
 6923 3 -14.27 121.76 -47.71 0.066 6922
 6924 3 -14.13 121.76 -47.77 0.069 6923
 6925 3 -14.04 121.66 -47.75 0.041 6924
 6926 3 -13.92 121.56 -47.84 0.097 6925
 6927 3 -13.77 121.56 -47.86 0.109 6926
 6928 3 -13.65 121.56 -47.95 0.08 6927
 6929 3 -13.37 121.46 -48.14 0.041 6928
 6930 3 -13.32 121.56 -48.28 0.062 6929
 6931 3 -14.7 122.06 -46.88 0.106 6920
 6932 3 -14.8 122.26 -46.7 0.145 6931
 6933 3 -14.86 122.46 -46.59 0.128 6932
 6934 3 -15.03 122.66 -46.62 0.144 6933
 6935 3 -15.2 122.76 -46.65 0.11 6934
 6936 3 -15.33 122.96 -46.7 0.105 6935
 6937 3 -15.51 123.06 -46.68 0.097 6936
 6938 3 -15.66 123.16 -46.63 0.083 6937
 6939 3 -15.83 123.26 -46.53 0.099 6938
 6940 3 -15.94 123.36 -46.58 0.151 6939
 6941 3 -16.06 123.46 -46.6 0.183 6940
 6942 3 -16.08 123.66 -46.65 0.089 6941
 6943 3 -17.97 121.06 -45.63 0.119 6636
 6944 3 -18.02 121.16 -45.62 0.186 6943
 6945 3 -17.95 121.36 -45.76 0.088 6944
 6946 3 -17.97 121.56 -45.86 0.073 6945
 6947 3 -17.99 121.66 -45.93 0.08 6946
 6948 3 -17.92 121.66 -45.98 0.079 6947
 6949 3 -18.29 121.06 -45.59 0.096 6944
 6950 3 -18.51 121.06 -45.61 0.111 6949
 6951 3 -18.65 120.96 -45.71 0.104 6950
 6952 3 -18.75 120.96 -45.68 0.000125 6951
 6953 3 -22.06 120.77 -44.14 0.148 6612
 6954 3 -22.08 120.67 -43.95 0.139 6953
 6955 3 -22.09 120.47 -43.82 0.15 6954
 6956 3 -22.17 120.47 -43.71 0.104 6955
 6957 3 -22.23 120.27 -43.5 0.083 6956
 6958 3 -22.19 120.17 -43.39 0.082 6957
 6959 3 -22.19 119.97 -43.38 0.094 6958
 6960 3 -22.27 119.87 -43.42 0.109 6959
 6961 3 -22.43 119.67 -43.53 0.06 6960
 6962 3 -23.43 120.47 -43.54 0.105 6589
 6963 3 -23.49 120.57 -43.33 0.17 6962
 6964 3 -23.46 120.57 -43.22 0.203 6963
 6965 3 -23.21 120.37 -43.15 0.112 6964
 6966 3 -23.16 120.27 -43.25 0.147 6965
 6967 3 -23.14 120.17 -43.37 0.000125 6966
 6968 3 -29.69 113.18 -39.2 0.361 6057
 6969 3 -29.59 113.28 -39.16 0.341 6968
 6970 3 -29.43 113.38 -39.05 0.335 6969
 6971 3 -28.86 113.28 -38.95 0.214 6970
 6972 3 -28.72 113.38 -38.88 0.228 6971
 6973 3 -28.64 113.48 -38.82 0.245 6972
 6974 3 -28.57 113.68 -38.79 0.266 6973
 6975 3 -28.54 113.88 -38.78 0.293 6974
 6976 3 -28.64 114.08 -38.78 0.247 6975
 6977 3 -28.7 114.18 -38.8 0.257 6976
 6978 3 -28.65 114.28 -38.73 0.254 6977
 6979 3 -28.72 114.48 -38.83 0.286 6978
 6980 3 -28.65 114.58 -38.78 0.29 6979
 6981 3 -28.51 114.68 -38.69 0.29 6980
 6982 3 -28.43 114.78 -38.66 0.254 6981
 6983 3 -28.22 114.88 -38.53 0.287 6982
 6984 3 -28.05 114.98 -38.51 0.233 6983
 6985 3 -27.81 114.98 -38.52 0.247 6984
 6986 3 -27.42 115.08 -38.54 0.205 6985
 6987 3 -27.28 115.08 -38.55 0.274 6986
 6988 3 -27.12 115.18 -38.59 0.31 6987
 6989 3 -27.05 115.38 -38.58 0.359 6988
 6990 3 -27.04 115.78 -38.64 0.281 6989
 6991 3 -27.07 115.88 -38.64 0.268 6990
 6992 3 -27.13 116.08 -38.66 0.289 6991
 6993 3 -27.08 116.28 -38.66 0.325 6992
 6994 3 -26.99 116.38 -38.67 0.341 6993
 6995 3 -26.81 116.48 -38.63 0.381 6994
 6996 3 -26.33 116.68 -38.82 0.225 6995
 6997 3 -26.22 116.78 -38.89 0.267 6996
 6998 3 -26.23 116.98 -38.82 0.305 6997
 6999 3 -26.14 116.98 -38.9 0.293 6998
 7000 3 -26.07 117.08 -38.92 0.33 6999
 7001 3 -26.04 117.18 -38.76 0.309 7000
 7002 3 -25.94 117.38 -38.51 0.22 7001
 7003 3 -25.87 117.48 -38.38 0.22 7002
 7004 3 -25.73 117.58 -38.27 0.233 7003
 7005 3 -25.56 117.68 -38.24 0.222 7004
 7006 3 -25.35 117.68 -38.3 0.232 7005
 7007 3 -25.22 117.78 -38.32 0.271 7006
 7008 3 -25.32 117.88 -38.79 0.107 7007
 7009 3 -25.35 117.88 -38.94 0.11 7008
 7010 3 -25.56 118.08 -39.07 0.092 7009
 7011 3 -25.64 118.18 -39.13 0.113 7010
 7012 3 -25.73 118.18 -39.2 0.109 7011
 7013 3 -25.93 118.08 -39.19 0.097 7012
 7014 3 -26.03 117.88 -39.08 0.079 7013
 7015 3 -26.19 117.98 -39.1 0.092 7014
 7016 3 -25.14 117.98 -38.17 0.209 7007
 7017 3 -25.02 118.08 -38.12 0.267 7016
 7018 3 -24.95 118.18 -38.07 0.269 7017
 7019 3 -24.97 118.38 -38.08 0.243 7018
 7020 3 -24.93 118.48 -38.02 0.212 7019
 7021 3 -24.95 118.68 -37.97 0.22 7020
 7022 3 -24.95 118.88 -37.96 0.234 7021
 7023 3 -24.96 118.98 -37.98 0.278 7022
 7024 3 -24.83 119.18 -37.94 0.311 7023
 7025 3 -24.72 119.38 -37.93 0.378 7024
 7026 3 -24.77 119.48 -37.86 0.438 7025
 7027 3 -24.58 119.68 -37.68 0.455 7026
 7028 3 -24.44 119.68 -37.62 0.486 7027
 7029 3 -24.46 119.88 -37.53 0.435 7028
 7030 3 -24.49 120.08 -37.49 0.371 7029
 7031 3 -24.51 120.38 -37.51 0.275 7030
 7032 3 -24.09 120.38 -37.75 0.091 7031
 7033 3 -23.91 120.38 -37.74 0.123 7032
 7034 3 -23.71 120.38 -37.76 0.123 7033
 7035 3 -23.52 120.38 -37.83 0.1 7034
 7036 3 -23.31 120.28 -37.85 0.094 7035
 7037 3 -23.1 120.18 -37.88 0.119 7036
 7038 3 -22.97 120.08 -37.94 0.106 7037
 7039 3 -22.79 120.08 -38.03 0.115 7038
 7040 3 -22.7 119.88 -38.12 0.084 7039
 7041 3 -22.59 119.78 -38.09 0.085 7040
 7042 3 -22.48 119.68 -38.06 0.12 7041
 7043 3 -22.57 119.48 -38.03 0.171 7042
 7044 3 -22.63 119.38 -38.09 0.239 7043
 7045 3 -22.86 119.08 -38.26 0.099 7044
 7046 3 -24.5 120.78 -37.6 0.183 7031
 7047 3 -24.46 120.88 -37.6 0.216 7046
 7048 3 -24.41 121.08 -37.62 0.244 7047
 7049 3 -24.44 121.18 -37.7 0.242 7048
 7050 3 -24.44 121.38 -37.71 0.319 7049
 7051 3 -24.44 121.48 -37.74 0.292 7050
 7052 3 -24.51 121.88 -37.7 0.305 7051
 7053 3 -24.33 121.98 -37.6 0.297 7052
 7054 3 -24.17 121.98 -37.64 0.297 7053
 7055 3 -23.97 121.98 -37.66 0.248 7054
 7056 3 -23.87 122.08 -37.69 0.258 7055
 7057 3 -23.89 122.18 -37.87 0.261 7056
 7058 3 -23.7 122.08 -38.01 0.293 7057
 7059 3 -23.7 122.28 -38.19 0.295 7058
 7060 3 -23.73 122.48 -38.24 0.301 7059
 7061 3 -23.75 122.68 -38.26 0.324 7060
 7062 3 -23.8 122.88 -38.24 0.259 7061
 7063 3 -23.82 122.98 -38.28 0.27 7062
 7064 3 -23.72 122.88 -38.63 0.09 7063
 7065 3 -23.54 122.88 -38.71 0.049 7064
 7066 3 -23.92 123.08 -38.15 0.218 7063
 7067 3 -23.89 123.28 -38.18 0.18 7066
 7068 3 -23.84 123.48 -38.14 0.2 7067
 7069 3 -23.83 123.58 -38.16 0.257 7068
 7070 3 -23.82 123.88 -38.04 0.32 7069
 7071 3 -23.64 124.08 -37.89 0.251 7070
 7072 3 -23.44 124.28 -37.82 0.28 7071
 7073 3 -23.36 124.38 -37.84 0.274 7072
 7074 3 -23.21 124.38 -37.96 0.198 7073
 7075 3 -23.24 124.58 -38.02 0.202 7074
 7076 3 -23.18 124.68 -38.05 0.174 7075
 7077 3 -23.21 124.88 -38.07 0.198 7076
 7078 3 -23.09 124.98 -38.07 0.184 7077
 7079 3 -22.99 125.18 -38.08 0.262 7078
 7080 3 -22.94 125.28 -38.03 0.304 7079
 7081 3 -22.89 125.38 -37.94 0.327 7080
 7082 3 -22.87 125.48 -37.86 0.342 7081
 7083 3 -23.04 125.78 -37.67 0.338 7082
 7084 3 -23.15 125.88 -37.61 0.418 7083
 7085 3 -23.26 126.08 -37.63 0.435 7084
 7086 3 -23.45 126.18 -37.58 0.44 7085
 7087 3 -23.59 126.38 -37.53 0.413 7086
 7088 3 -23.19 126.48 -37.47 0.359 7087
 7089 3 -22.86 126.58 -37.55 0.347 7088
 7090 3 -22.86 126.68 -38.05 0.142 7089
 7091 3 -23.02 126.48 -38.13 0.116 7090
 7092 3 -23.03 126.38 -38.28 0.116 7091
 7093 3 -22.98 126.28 -38.45 0.113 7092
 7094 3 -22.93 126.28 -38.58 0.094 7093
 7095 3 -22.84 126.18 -38.67 0.13 7094
 7096 3 -22.76 126.18 -38.82 0.161 7095
 7097 3 -22.66 126.18 -39 0.15 7096
 7098 3 -22.54 126.18 -39.19 0.139 7097
 7099 3 -22.82 126.88 -38.16 0.164 7090
 7100 3 -22.73 126.98 -38.24 0.263 7099
 7101 3 -22.73 127.08 -38.36 0.243 7100
 7102 3 -22.63 127.18 -38.39 0.134 7101
 7103 3 -22.55 127.48 -38.39 0.091 7102
 7104 3 -22.52 127.68 -38.47 0.116 7103
 7105 3 -22.48 127.78 -38.58 0.103 7104
 7106 3 -22.46 127.88 -38.71 0.102 7105
 7107 3 -22.43 128.08 -38.7 0.153 7106
 7108 3 -22.34 128.08 -38.71 0.212 7107
 7109 3 -22.17 127.98 -38.59 0.145 7108
 7110 3 -22.1 127.98 -38.72 0.091 7109
 7111 3 -21.98 127.88 -38.89 0.067 7110
 7112 3 -21.96 127.88 -39.07 0.085 7111
 7113 3 -21.91 127.88 -39.22 0.09 7112
 7114 3 -21.9 127.88 -39.36 0.101 7113
 7115 3 -21.9 127.88 -39.5 0.108 7114
 7116 3 -21.87 127.88 -39.68 0.136 7115
 7117 3 -21.78 127.88 -39.84 0.141 7116
 7118 3 -21.63 127.88 -40.09 0.103 7117
 7119 3 -21.53 127.88 -40.26 0.133 7118
 7120 3 -21.58 127.88 -40.41 0.141 7119
 7121 3 -21.5 127.88 -40.51 0.153 7120
 7122 3 -21.2 127.98 -40.45 0.066 7121
 7123 3 -21.08 127.98 -40.42 0.093 7122
 7124 3 -21.69 127.88 -40.65 0.106 7121
 7125 3 -21.69 127.88 -40.8 0.104 7124
 7126 3 -21.75 127.78 -40.9 0.091 7125
 7127 3 -21.79 127.77 -41.04 0.091 7126
 7128 3 -21.79 127.77 -41.17 0.103 7127
 7129 3 -21.82 127.77 -41.31 0.091 7128
 7130 3 -21.86 127.77 -41.46 0.086 7129
 7131 3 -21.9 127.67 -41.63 0.059 7130
 7132 3 -21.94 127.67 -41.77 0.072 7131
 7133 3 -21.99 127.57 -41.9 0.111 7132
 7134 3 -22 127.57 -42.03 0.093 7133
 7135 3 -22.05 127.67 -42.15 0.098 7134
 7136 3 -22.06 127.57 -42.34 0.041 7135
 7137 3 -22.09 127.57 -42.51 0.073 7136
 7138 3 -22.07 127.57 -42.66 0.114 7137
 7139 3 -22.06 127.57 -42.94 0.119 7138
 7140 3 -22.26 127.98 -38.23 0.133 7109
 7141 3 -22.37 128.08 -37.96 0.128 7140
 7142 3 -22.48 128.08 -37.77 0.111 7141
 7143 3 -22.49 128.18 -37.57 0.109 7142
 7144 3 -22.57 128.18 -37.37 0.107 7143
 7145 3 -22.67 128.28 -37.25 0.112 7144
 7146 3 -22.8 128.38 -37.11 0.087 7145
 7147 3 -22.83 128.39 -37.01 0.074 7146
 7148 3 -22.95 128.49 -36.93 0.075 7147
 7149 3 -22.95 128.59 -36.82 0.12 7148
 7150 3 -22.84 128.59 -36.72 0.113 7149
 7151 3 -22.68 128.69 -36.59 0.107 7150
 7152 3 -22.69 128.79 -36.39 0.116 7151
 7153 3 -22.66 128.79 -36.24 0.125 7152
 7154 3 -22.54 128.69 -36.1 0.119 7153
 7155 3 -22.47 128.69 -36.02 0.126 7154
 7156 3 -22.55 128.28 -38.84 0.172 7108
 7157 3 -22.62 128.48 -38.57 0.094 7156
 7158 3 -22.61 128.48 -38.46 0.103 7157
 7159 3 -22.55 128.58 -38.29 0.114 7158
 7160 3 -22.44 128.68 -38.24 0.143 7159
 7161 3 -22.39 128.78 -38.23 0.195 7160
 7162 3 -22.49 128.88 -38.39 0.173 7161
 7163 3 -22.59 129.08 -38.48 0.221 7162
 7164 3 -22.46 129.08 -38.63 0.213 7163
 7165 3 -22.16 129.08 -38.64 0.175 7164
 7166 3 -21.96 129.18 -38.74 0.13 7165
 7167 3 -21.83 129.28 -38.85 0.109 7166
 7168 3 -21.8 129.18 -38.93 0.074 7167
 7169 3 -21.78 129.18 -39.06 0.078 7168
 7170 3 -21.74 129.48 -38.85 0.105 7167
 7171 3 -21.62 129.58 -38.89 0.082 7170
 7172 3 -21.52 129.58 -39.01 0.000125 7171
 7173 3 -22.42 128.28 -39.07 0.071 7156
 7174 3 -22.49 128.18 -39.21 0.155 7173
 7175 3 -22.56 128.28 -39.39 0.146 7174
 7176 3 -22.67 128.28 -39.5 0.145 7175
 7177 3 -22.79 128.28 -39.6 0.126 7176
 7178 3 -22.99 128.28 -39.63 0.079 7177
 7179 3 -23.18 128.28 -39.6 0.128 7178
 7180 3 -23.33 128.38 -39.55 0.136 7179
 7181 3 -23.51 128.48 -39.59 0.085 7180
 7182 3 -23.68 128.48 -39.52 0.109 7181
 7183 3 -23.76 128.38 -39.38 0.12 7182
 7184 3 -23.79 128.28 -39.29 0.12 7183
 7185 3 -23.84 128.18 -39.15 0.052 7184
 7186 3 -22.62 126.68 -37.17 0.149 7089
 7187 3 -22.53 126.79 -37.11 0.163 7186
 7188 3 -22.41 126.89 -37.06 0.133 7187
 7189 3 -22.26 126.99 -37.05 0.196 7188
 7190 3 -22.12 127.09 -36.98 0.228 7189
 7191 3 -21.93 127.09 -36.92 0.278 7190
 7192 3 -21.8 127.09 -36.82 0.334 7191
 7193 3 -21.66 126.99 -36.61 0.295 7192
 7194 3 -21.6 126.99 -36.38 0.329 7193
 7195 3 -21.79 127.19 -35.98 0.184 7194
 7196 3 -21.77 127.39 -35.9 0.171 7195
 7197 3 -21.72 127.49 -35.78 0.185 7196
 7198 3 -21.68 127.59 -35.64 0.233 7197
 7199 3 -21.62 127.79 -35.54 0.251 7198
 7200 3 -21.56 127.99 -35.54 0.25 7199
 7201 3 -21.49 127.99 -35.37 0.217 7200
 7202 3 -21.32 127.99 -35.2 0.267 7201
 7203 3 -21.14 127.99 -34.96 0.187 7202
 7204 3 -21.1 128.09 -34.83 0.243 7203
 7205 3 -21.02 128.19 -34.69 0.263 7204
 7206 3 -21.05 128.39 -34.65 0.268 7205
 7207 3 -21.24 128.69 -34.62 0.253 7206
 7208 3 -21.2 128.79 -34.53 0.299 7207
 7209 3 -21.15 128.89 -34.44 0.269 7208
 7210 3 -20.91 128.99 -34.35 0.145 7209
 7211 3 -20.88 129.19 -34.31 0.108 7210
 7212 3 -20.81 129.19 -34.2 0.177 7211
 7213 3 -20.69 129.29 -34.14 0.187 7212
 7214 3 -20.66 129.59 -34.13 0.172 7213
 7215 3 -20.63 129.69 -34.17 0.159 7214
 7216 3 -20.61 129.79 -34.19 0.146 7215
 7217 3 -20.67 129.99 -34.21 0.164 7216
 7218 3 -20.65 130.09 -34.1 0.191 7217
 7219 3 -20.63 130.19 -33.99 0.25 7218
 7220 3 -20.65 130.39 -33.88 0.269 7219
 7221 3 -20.57 130.39 -33.63 0.253 7220
 7222 3 -20.45 130.49 -33.42 0.179 7221
 7223 3 -20.39 130.6 -33.32 0.21 7222
 7224 3 -20.24 130.7 -33.21 0.2 7223
 7225 3 -20.11 130.7 -33.14 0.21 7224
 7226 3 -19.99 130.9 -33.03 0.291 7225
 7227 3 -19.94 131.1 -32.92 0.311 7226
 7228 3 -19.91 131.2 -32.83 0.329 7227
 7229 3 -19.89 131.3 -32.76 0.385 7228
 7230 3 -20.35 131.6 -32.5 0.208 7229
 7231 3 -20.47 131.6 -32.41 0.289 7230
 7232 3 -20.54 131.7 -32.32 0.321 7231
 7233 3 -20.58 131.8 -32.2 0.332 7232
 7234 3 -20.72 132.1 -32.26 0.266 7233
 7235 3 -20.67 132.2 -32.06 0.243 7234
 7236 3 -20.69 132.3 -31.96 0.17 7235
 7237 3 -20.68 132.4 -31.77 0.137 7236
 7238 3 -20.65 132.4 -31.63 0.16 7237
 7239 3 -20.58 132.5 -31.51 0.161 7238
 7240 3 -20.6 132.5 -31.3 0.168 7239
 7241 3 -20.58 132.6 -31.14 0.204 7240
 7242 3 -20.56 132.6 -30.94 0.233 7241
 7243 3 -20.55 132.6 -30.75 0.251 7242
 7244 3 -20.58 132.7 -30.55 0.272 7243
 7245 3 -20.64 132.8 -30.39 0.275 7244
 7246 3 -20.74 132.8 -30.24 0.301 7245
 7247 3 -20.77 132.9 -30.12 0.357 7246
 7248 3 -20.85 133.1 -30.06 0.426 7247
 7249 3 -20.87 133.2 -29.93 0.487 7248
 7250 3 -20.83 133.2 -29.75 0.514 7249
 7251 3 -20.84 133.3 -29.6 0.528 7250
 7252 3 -20.72 132.71 -29.24 0.125 7251
 7253 3 -20.8 132.71 -29.03 0.083 7252
 7254 3 -20.9 132.71 -28.9 0.084 7253
 7255 3 -21.01 132.71 -28.76 0.084 7254
 7256 3 -21.09 132.71 -28.61 0.1 7255
 7257 3 -21.15 132.71 -28.48 0.101 7256
 7258 3 -21.27 132.71 -28.28 0.101 7257
 7259 3 -21.29 132.71 -28.13 0.065 7258
 7260 3 -20.93 133.81 -29.55 0.259 7251
 7261 3 -20.92 133.91 -29.43 0.169 7260
 7262 3 -21.03 133.91 -29.22 0.191 7261
 7263 3 -21.1 133.91 -29.1 0.204 7262
 7264 3 -21.1 134.01 -28.99 0.233 7263
 7265 3 -21.12 134.01 -28.85 0.249 7264
 7266 3 -21.19 134.01 -28.7 0.28 7265
 7267 3 -21.06 134.11 -28.54 0.304 7266
 7268 3 -21.04 134.21 -28.42 0.377 7267
 7269 3 -21.06 134.31 -28.39 0.493 7268
 7270 3 -21.69 134.31 -28.39 0.177 7269
 7271 3 -21.85 134.51 -28.42 0.149 7270
 7272 3 -21.93 134.61 -28.34 0.194 7271
 7273 3 -22.09 134.61 -28.24 0.221 7272
 7274 3 -22.21 134.51 -28.14 0.275 7273
 7275 3 -22.34 134.51 -28.11 0.293 7274
 7276 3 -22.17 134.31 -27.83 0.074 7275
 7277 3 -22.22 134.31 -27.76 0.09 7276
 7278 3 -22.5 134.41 -28.24 0.336 7275
 7279 3 -22.65 134.41 -28.08 0.394 7278
 7280 3 -22.8 134.41 -28.01 0.405 7279
 7281 3 -22.91 134.41 -27.79 0.412 7280
 7282 3 -23.01 134.41 -27.64 0.431 7281
 7283 3 -23.09 134.41 -27.59 0.481 7282
 7284 3 -23.08 135.11 -27.63 0.187 7283
 7285 3 -23.1 135.21 -27.58 0.244 7284
 7286 3 -23.19 135.41 -27.57 0.3 7285
 7287 3 -23.35 135.51 -27.54 0.295 7286
 7288 3 -23.51 135.61 -27.5 0.32 7287
 7289 3 -23.61 135.71 -27.44 0.324 7288
 7290 3 -23.81 135.71 -27.46 0.299 7289
 7291 3 -23.98 135.81 -27.47 0.323 7290
 7292 3 -23.98 136.11 -27.46 0.303 7291
 7293 3 -24.01 136.21 -27.51 0.364 7292
 7294 3 -24.08 136.31 -27.37 0.29 7293
 7295 3 -24.2 136.51 -27.3 0.322 7294
 7296 3 -24.34 136.61 -27.94 0.123 7295
 7297 3 -24.32 136.71 -28.08 0.084 7296
 7298 3 -24.37 136.81 -28.29 0.109 7297
 7299 3 -24.37 136.91 -28.41 0.129 7298
 7300 3 -24.35 136.81 -28.53 0.139 7299
 7301 3 -24.41 136.51 -28.56 0.15 7300
 7302 3 -24.6 136.31 -28.53 0.148 7301
 7303 3 -24.78 136.31 -28.56 0.157 7302
 7304 3 -24.94 136.21 -28.49 0.182 7303
 7305 3 -25.23 136.01 -28.61 0.106 7304
 7306 3 -25.4 136.01 -28.72 0.101 7305
 7307 3 -25.5 135.91 -28.78 0.11 7306
 7308 3 -25.64 135.81 -28.81 0.108 7307
 7309 3 -25.8 135.81 -28.94 0.148 7308
 7310 3 -25.97 135.81 -29.05 0.089 7309
 7311 3 -26.09 135.71 -29.11 0.093 7310
 7312 3 -26.21 135.71 -29.22 0.104 7311
 7313 3 -26.29 135.7 -29.36 0.086 7312
 7314 3 -26.32 135.8 -29.49 0.1 7313
 7315 3 -26.35 135.8 -29.63 0.087 7314
 7316 3 -26.39 135.9 -29.79 0.145 7315
 7317 3 -26.36 135.9 -29.92 0.206 7316
 7318 3 -26.08 135.7 -29.83 0.075 7317
 7319 3 -25.97 135.6 -29.84 0.082 7318
 7320 3 -25.8 135.6 -29.86 0.095 7319
 7321 3 -25.68 135.6 -29.89 0.082 7320
 7322 3 -25.56 135.5 -29.93 0.096 7321
 7323 3 -25.51 135.5 -29.85 0.114 7322
 7324 3 -26.43 136 -30.09 0.198 7317
 7325 3 -26.57 136.1 -30.24 0.148 7324
 7326 3 -26.68 136.3 -30.3 0.158 7325
 7327 3 -26.87 136.3 -30.1 0.076 7326
 7328 3 -26.93 136.3 -29.97 0.061 7327
 7329 3 -26.74 136.4 -30.5 0.128 7326
 7330 3 -26.85 136.5 -30.6 0.123 7329
 7331 3 -26.96 136.5 -30.62 0.117 7330
 7332 3 -26.97 136.8 -30.73 0.104 7331
 7333 3 -26.97 136.9 -30.76 0.113 7332
 7334 3 -26.97 137.1 -30.74 0.125 7333
 7335 3 -24.89 136.21 -28.33 0.134 7304
 7336 3 -24.91 136.11 -28.18 0.103 7335
 7337 3 -24.98 136.11 -28.05 0.111 7336
 7338 3 -24.25 136.91 -28.68 0.096 7300
 7339 3 -24.1 137.01 -28.74 0.13 7338
 7340 3 -23.89 137.21 -28.85 0.074 7339
 7341 3 -24.41 136.61 -27.02 0.183 7295
 7342 3 -24.51 136.61 -26.81 0.134 7341
 7343 3 -24.55 136.71 -26.68 0.172 7342
 7344 3 -24.73 136.71 -26.61 0.183 7343
 7345 3 -24.87 136.81 -26.44 0.186 7344
 7346 3 -24.99 136.91 -26.24 0.201 7345
 7347 3 -25.11 137.01 -26.09 0.176 7346
 7348 3 -25.3 137.01 -26 0.125 7347
 7349 3 -25.4 137.11 -25.83 0.141 7348
 7350 3 -25.51 137.21 -25.77 0.168 7349
 7351 3 -25.63 137.31 -25.73 0.143 7350
 7352 3 -25.77 137.31 -25.69 0.128 7351
 7353 3 -25.85 137.41 -25.67 0.123 7352
 7354 3 -26.06 137.51 -25.53 0.183 7353
 7355 3 -26.23 137.61 -25.45 0.15 7354
 7356 3 -26.36 137.72 -25.41 0.134 7355
 7357 3 -26.5 137.72 -25.4 0.142 7356
 7358 3 -26.65 137.82 -25.28 0.121 7357
 7359 3 -26.76 137.92 -25.25 0.151 7358
 7360 3 -26.83 138.02 -25.15 0.154 7359
 7361 3 -26.91 138.12 -25 0.143 7360
 7362 3 -26.97 138.22 -24.86 0.151 7361
 7363 3 -27.2 138.22 -24.76 0.158 7362
 7364 3 -27.4 138.32 -24.65 0.19 7363
 7365 3 -27.5 138.42 -24.58 0.177 7364
 7366 3 -27.8 138.52 -24.39 0.155 7365
 7367 3 -27.97 138.62 -24.33 0.153 7366
 7368 3 -28.14 138.72 -24.24 0.203 7367
 7369 3 -28.24 138.82 -24.22 0.258 7368
 7370 3 -28.2 139.02 -24.54 0.108 7369
 7371 3 -28.33 139.12 -24.67 0.122 7370
 7372 3 -28.48 139.12 -24.88 0.152 7371
 7373 3 -28.67 139.12 -25.05 0.158 7372
 7374 3 -28.8 139.12 -25.17 0.143 7373
 7375 3 -28.95 139.12 -25.28 0.153 7374
 7376 3 -29.08 139.11 -25.39 0.127 7375
 7377 3 -29.22 139.21 -25.5 0.151 7376
 7378 3 -29.34 139.21 -25.52 0.227 7377
 7379 3 -29.51 139.41 -25.7 0.196 7378
 7380 3 -29.64 139.51 -25.87 0.187 7379
 7381 3 -29.8 139.51 -25.95 0.19 7380
 7382 3 -29.72 139.41 -26.24 0.133 7381
 7383 3 -29.61 139.21 -26.34 0.126 7382
 7384 3 -29.48 139.11 -26.44 0.071 7383
 7385 3 -29.42 139.01 -26.51 0.098 7384
 7386 3 -29.32 139.01 -26.64 0.078 7385
 7387 3 -29.26 139.01 -26.77 0.102 7386
 7388 3 -29.31 139.01 -26.91 0.166 7387
 7389 3 -29.42 138.91 -27.01 0.135 7388
 7390 3 -29.53 138.81 -27.12 0.166 7389
 7391 3 -29.66 138.81 -27.23 0.151 7390
 7392 3 -29.75 138.71 -27.35 0.13 7391
 7393 3 -29.81 138.61 -27.44 0.129 7392
 7394 3 -29.9 138.51 -27.59 0.095 7393
 7395 3 -29.91 138.41 -27.75 0.098 7394
 7396 3 -29.91 138.21 -27.89 0.136 7395
 7397 3 -29.95 138.11 -28.01 0.11 7396
 7398 3 -30.04 138.11 -28.17 0.14 7397
 7399 3 -30.09 138.01 -28.29 0.187 7398
 7400 3 -30.21 137.71 -28.32 0.14 7399
 7401 3 -30.34 137.61 -28.31 0.154 7400
 7402 3 -30.26 137.41 -28.23 0.146 7401
 7403 3 -30.34 137.31 -28.31 0.169 7402
 7404 3 -30.44 137.21 -28.49 0.11 7403
 7405 3 -29.81 139.41 -25.94 0.143 7381
 7406 3 -30 139.71 -25.68 0.056 7405
 7407 3 -30.1 139.81 -25.64 0.085 7406
 7408 3 -30.22 139.91 -25.7 0.102 7407
 7409 3 -30.32 140.01 -25.8 0.111 7408
 7410 3 -30.46 140.11 -25.75 0.081 7409
 7411 3 -30.68 140.01 -25.74 0.133 7410
 7412 3 -30.8 140.01 -25.75 0.149 7411
 7413 3 -30.83 139.71 -25.69 0.095 7412
 7414 3 -30.8 139.61 -25.75 0.126 7413
 7415 3 -30.9 139.51 -25.65 0.079 7414
 7416 3 -30.92 139.31 -25.66 0.053 7415
 7417 3 -31 139.21 -25.68 0.127 7416
 7418 3 -31.08 139.11 -25.49 0.089 7417
 7419 3 -31.12 139.11 -25.36 0.086 7418
 7420 3 -31.17 139.01 -25.24 0.107 7419
 7421 3 -30.94 140.21 -25.82 0.103 7412
 7422 3 -31.17 140.21 -25.83 0.148 7421
 7423 3 -31.32 140.21 -25.85 0.191 7422
 7424 3 -31.43 140.31 -25.84 0.239 7423
 7425 3 -31.47 140.61 -25.63 0.121 7424
 7426 3 -31.57 140.71 -25.62 0.111 7425
 7427 3 -31.69 140.81 -25.58 0.14 7426
 7428 3 -31.82 140.91 -25.54 0.14 7427
 7429 3 -32.02 141.11 -25.55 0.13 7428
 7430 3 -32.19 141.21 -25.57 0.132 7429
 7431 3 -32.29 141.31 -25.55 0.115 7430
 7432 3 -32.43 141.31 -25.66 0.123 7431
 7433 3 -32.57 141.41 -25.74 0.123 7432
 7434 3 -32.7 141.41 -25.78 0.127 7433
 7435 3 -32.81 141.51 -25.88 0.14 7434
 7436 3 -32.93 141.51 -25.96 0.192 7435
 7437 3 -33.04 141.51 -26.07 0.208 7436
 7438 3 -32.73 141.61 -26.25 0.076 7437
 7439 3 -32.8 141.51 -26.37 0.08 7438
 7440 3 -32.79 141.51 -26.46 0.102 7439
 7441 3 -32.69 141.41 -26.55 0.118 7440
 7442 3 -32.67 141.31 -26.76 0.07 7441
 7443 3 -32.61 141.31 -26.88 0.097 7442
 7444 3 -32.52 141.11 -26.97 0.117 7443
 7445 3 -32.4 141.01 -26.98 0.126 7444
 7446 3 -32.33 140.91 -27.08 0.151 7445
 7447 3 -32.14 140.81 -27.13 0.106 7446
 7448 3 -31.93 140.81 -27.04 0.096 7447
 7449 3 -31.77 140.91 -27.02 0.126 7448
 7450 3 -31.59 140.81 -26.99 0.176 7449
 7451 3 -31.35 140.71 -27.01 0.113 7450
 7452 3 -31.23 140.61 -27.17 0.111 7451
 7453 3 -31.12 140.61 -27.18 0.097 7452
 7454 3 -31.01 140.51 -27.1 0.05 7453
 7455 3 -30.94 140.51 -27.13 0.127 7454
 7456 3 -30.86 140.41 -27.31 0.134 7455
 7457 3 -30.83 140.41 -27.4 0.105 7456
 7458 3 -33.32 141.41 -25.93 0.109 7437
 7459 3 -33.45 141.41 -25.88 0.114 7458
 7460 3 -33.54 141.51 -25.87 0.104 7459
 7461 3 -33.59 141.61 -25.92 0.129 7460
 7462 3 -33.64 141.71 -26.02 0.144 7461
 7463 3 -33.63 141.61 -26.2 0.128 7462
 7464 3 -33.59 141.61 -26.36 0.072 7463
 7465 3 -33.55 141.51 -26.48 0.082 7464
 7466 3 -33.5 141.41 -26.58 0.039 7465
 7467 3 -31.68 140.11 -26.07 0.069 7424
 7468 3 -31.79 140.01 -26.13 0.097 7467
 7469 3 -31.73 139.81 -26.16 0.102 7468
 7470 3 -29.9 139.21 -25.95 0.164 7405
 7471 3 -30.07 139.11 -26.07 0.000125 7470
 7472 3 -29.98 139.11 -25.96 0.164 7470
 7473 3 -29.48 138.81 -25.72 0.088 7378
 7474 3 -29.61 138.71 -25.79 0.048 7473
 7475 3 -28.4 138.82 -24.04 0.239 7369
 7476 3 -28.45 138.82 -23.93 0.337 7475
 7477 3 -28.54 138.92 -23.7 0.346 7476
 7478 3 -28.65 139.12 -23.74 0.389 7477
 7479 3 -29.23 138.82 -23.59 0.145 7478
 7480 3 -29.29 138.82 -23.44 0.203 7479
 7481 3 -29.04 138.52 -23.39 0.099 7480
 7482 3 -28.98 138.42 -23.36 0.000125 7481
 7483 3 -29.5 139.02 -23.34 0.08 7480
 7484 3 -29.65 139.02 -23.26 0.108 7483
 7485 3 -29.78 139.02 -23.26 0.122 7484
 7486 3 -29.93 139.12 -23.18 0.131 7485
 7487 3 -30.04 139.12 -23.12 0.11 7486
 7488 3 -30.18 139.12 -23.01 0.128 7487
 7489 3 -30.35 139.12 -22.94 0.151 7488
 7490 3 -30.58 138.92 -22.98 0.119 7489
 7491 3 -30.69 138.82 -22.92 0.117 7490
 7492 3 -30.78 138.72 -22.91 0.193 7491
 7493 3 -30.94 138.62 -22.94 0.233 7492
 7494 3 -31.06 138.62 -22.94 0.262 7493
 7495 3 -30.74 138.32 -22.75 0.101 7494
 7496 3 -30.7 138.22 -22.64 0.064 7495
 7497 3 -31.47 138.62 -23.01 0.167 7494
 7498 3 -31.6 138.62 -22.94 0.196 7497
 7499 3 -31.74 138.52 -22.91 0.214 7498
 7500 3 -31.93 138.42 -22.92 0.225 7499
 7501 3 -32.13 138.32 -22.9 0.19 7500
 7502 3 -32.48 138.22 -22.73 0.144 7501
 7503 3 -32.63 138.22 -22.72 0.162 7502
 7504 3 -32.74 138.22 -22.62 0.168 7503
 7505 3 -32.86 138.12 -22.45 0.185 7504
 7506 3 -32.99 138.02 -22.42 0.165 7505
 7507 3 -33.14 138.02 -22.39 0.133 7506
 7508 3 -33.31 138.02 -22.45 0.124 7507
 7509 3 -33.45 138.12 -22.46 0.171 7508
 7510 3 -33.62 138.12 -22.44 0.236 7509
 7511 3 -33.75 138.12 -22.42 0.212 7510
 7512 3 -33.98 137.92 -22.19 0.141 7511
 7513 3 -34.15 137.92 -22.2 0.138 7512
 7514 3 -34.24 137.82 -22.2 0.234 7513
 7515 3 -34.39 137.92 -22.18 0.25 7514
 7516 3 -34.53 137.82 -22.32 0.12 7515
 7517 3 -34.67 137.82 -22.33 0.124 7516
 7518 3 -34.71 137.92 -22.53 0.171 7517
 7519 3 -34.78 137.92 -22.66 0.207 7518
 7520 3 -34.86 137.92 -22.78 0.221 7519
 7521 3 -34.87 137.92 -22.91 0.267 7520
 7522 3 -35.2 138.22 -22.82 0.115 7521
 7523 3 -35.33 138.32 -22.86 0.083 7522
 7524 3 -35.46 138.32 -22.88 0.000125 7523
 7525 3 -34.68 137.72 -23.19 0.164 7521
 7526 3 -34.49 137.72 -23.34 0.096 7525
 7527 3 -34.34 137.72 -23.47 0.117 7526
 7528 3 -34.22 137.72 -23.57 0.149 7527
 7529 3 -34.03 137.82 -23.64 0.114 7528
 7530 3 -33.9 137.82 -23.71 0.119 7529
 7531 3 -33.83 137.82 -23.78 0.141 7530
 7532 3 -33.76 137.82 -23.9 0.108 7531
 7533 3 -33.71 137.92 -24.05 0.14 7532
 7534 3 -33.73 137.92 -24.3 0.174 7533
 7535 3 -33.73 137.92 -24.48 0.212 7534
 7536 3 -33.75 137.92 -24.6 0.215 7535
 7537 3 -34.04 137.92 -24.81 0.139 7536
 7538 3 -34.24 137.82 -24.84 0.149 7537
 7539 3 -34.41 137.72 -24.88 0.141 7538
 7540 3 -34.49 137.61 -24.97 0.084 7539
 7541 3 -34.69 137.51 -25.02 0.111 7540
 7542 3 -34.86 137.31 -25.05 0.142 7541
 7543 3 -35.05 137.21 -24.99 0.164 7542
 7544 3 -35.13 137.11 -24.96 0.171 7543
 7545 3 -35.21 136.92 -24.78 0.202 7544
 7546 3 -35.28 136.82 -24.58 0.177 7545
 7547 3 -35.38 136.72 -24.47 0.141 7546
 7548 3 -34.4 138.02 -21.76 0.135 7515
 7549 3 -34.37 138.02 -21.61 0.125 7548
 7550 3 -34.36 138.12 -21.48 0.143 7549
 7551 3 -34.52 138.12 -21.29 0.206 7550
 7552 3 -34.58 138.12 -21.15 0.149 7551
 7553 3 -34.55 138.23 -20.98 0.183 7552
 7554 3 -34.64 138.33 -20.8 0.251 7553
 7555 3 -34.87 138.53 -20.94 0.12 7554
 7556 3 -35 138.73 -21 0.137 7555
 7557 3 -35.05 138.83 -20.99 0.208 7556
 7558 3 -35.11 138.93 -20.86 0.348 7557
 7559 3 -35.23 139.03 -20.6 0.288 7558
 7560 3 -35.27 139.13 -20.48 0.297 7559
 7561 3 -35.17 139.13 -20.07 0.206 7560
 7562 3 -35.13 139.23 -19.91 0.231 7561
 7563 3 -35.12 139.33 -19.73 0.176 7562
 7564 3 -35.18 139.43 -19.52 0.149 7563
 7565 3 -35.18 139.53 -19.35 0.151 7564
 7566 3 -35.21 139.63 -19.24 0.162 7565
 7567 3 -35.18 139.73 -19.11 0.192 7566
 7568 3 -35.13 139.83 -19.01 0.178 7567
 7569 3 -35.07 139.93 -18.9 0.178 7568
 7570 3 -35.05 140.03 -18.77 0.177 7569
 7571 3 -35.02 140.13 -18.66 0.127 7570
 7572 3 -35.05 140.33 -18.54 0.157 7571
 7573 3 -35.05 140.43 -18.41 0.171 7572
 7574 3 -35.06 140.53 -18.26 0.142 7573
 7575 3 -35.1 140.63 -18.06 0.116 7574
 7576 3 -35.19 140.73 -17.86 0.163 7575
 7577 3 -35.24 140.73 -17.72 0.192 7576
 7578 3 -35.46 140.73 -17.66 0.113 7577
 7579 3 -35.5 140.83 -17.58 0.159 7578
 7580 3 -35.72 140.83 -17.63 0.115 7579
 7581 3 -35.82 140.83 -17.6 0.11 7580
 7582 3 -35.92 140.83 -17.51 0.125 7581
 7583 3 -35.98 140.83 -17.37 0.105 7582
 7584 3 -36.11 141.03 -17.31 0.165 7583
 7585 3 -36.16 141.04 -17.18 0.196 7584
 7586 3 -36.07 141.34 -17.1 0.156 7585
 7587 3 -36.12 141.44 -17.02 0.199 7586
 7588 3 -36.17 141.54 -16.87 0.165 7587
 7589 3 -36.21 141.64 -16.69 0.121 7588
 7590 3 -36.22 141.74 -16.63 0.112 7589
 7591 3 -36.27 141.84 -16.56 0.069 7590
 7592 3 -36.39 141.94 -16.4 0.065 7591
 7593 3 -36.39 142.04 -16.3 0.099 7592
 7594 3 -36.38 142.04 -16.17 0.121 7593
 7595 3 -36.32 142.04 -16.03 0.111 7594
 7596 3 -36.27 142.14 -15.91 0.166 7595
 7597 3 -36.33 142.14 -15.77 0.067 7596
 7598 3 -36.3 142.34 -15.73 0.083 7597
 7599 3 -36.27 142.44 -15.62 0.165 7598
 7600 3 -36.29 142.54 -15.48 0.163 7599
 7601 3 -36.39 142.64 -15.34 0.206 7600
 7602 3 -36.42 142.44 -14.98 0.143 7601
 7603 3 -36.49 142.44 -14.79 0.135 7602
 7604 3 -36.57 142.54 -14.66 0.137 7603
 7605 3 -36.67 142.64 -14.5 0.133 7604
 7606 3 -36.78 142.74 -14.4 0.132 7605
 7607 3 -36.86 142.84 -14.25 0.133 7606
 7608 3 -36.91 142.94 -14.21 0.162 7607
 7609 3 -36.88 143.14 -14.27 0.161 7608
 7610 3 -36.96 143.34 -14.29 0.168 7609
 7611 3 -37.1 143.44 -14.16 0.125 7610
 7612 3 -37.23 143.54 -14.1 0.152 7611
 7613 3 -37.24 143.64 -14.05 0.183 7612
 7614 3 -37.4 143.74 -14 0.173 7613
 7615 3 -37.53 143.74 -13.88 0.235 7614
 7616 3 -37.68 143.64 -13.57 0.471 7615
 7617 3 -37.86 143.64 -13.46 0.505 7616
 7618 3 -37.99 143.64 -13.4 0.515 7617
 7619 3 -38.16 143.94 -14.07 0.124 7618
 7620 3 -38.25 144.04 -14.22 0.146 7619
 7621 3 -38.38 144.14 -14.39 0.141 7620
 7622 3 -38.42 144.24 -14.61 0.132 7621
 7623 3 -38.48 144.24 -14.72 0.162 7622
 7624 3 -38.63 144.34 -14.75 0.151 7623
 7625 3 -37.94 143.75 -13.28 0.417 7618
 7626 3 -37.9 143.85 -13.07 0.328 7625
 7627 3 -37.83 144.05 -12.93 0.291 7626
 7628 3 -37.78 144.25 -12.95 0.327 7627
 7629 3 -37.78 144.35 -13 0.407 7628
 7630 3 -37.92 144.15 -12.22 0.116 7629
 7631 3 -38.01 144.15 -12.12 0.166 7630
 7632 3 -38.14 144.15 -11.95 0.177 7631
 7633 3 -38.28 144.05 -11.79 0.146 7632
 7634 3 -38.37 143.95 -11.71 0.203 7633
 7635 3 -38.49 143.95 -11.65 0.215 7634
 7636 3 -38.54 143.75 -11.48 0.13 7635
 7637 3 -38.52 143.65 -11.33 0.119 7636
 7638 3 -38.45 143.55 -11.29 0.159 7637
 7639 3 -38.38 143.45 -11.24 0.136 7638
 7640 3 -38.78 144.05 -11.89 0.13 7635
 7641 3 -38.93 144.05 -12.01 0.119 7640
 7642 3 -39.11 144.05 -12.08 0.000125 7641
 7643 3 -37.74 144.54 -13.31 0.195 7629
 7644 3 -37.76 144.74 -13.35 0.162 7643
 7645 3 -37.74 144.84 -13.33 0.15 7644
 7646 3 -37.71 145.04 -13.32 0.106 7645
 7647 3 -37.84 145.04 -13.41 0.095 7646
 7648 3 -37.85 145.14 -13.51 0.108 7647
 7649 3 -37.92 145.24 -13.59 0.085 7648
 7650 3 -37.95 145.34 -13.63 0.115 7649
 7651 3 -38.12 145.44 -13.6 0.125 7650
 7652 3 -38.28 145.44 -13.59 0.106 7651
 7653 3 -38.41 145.34 -13.65 0.128 7652
 7654 3 -38.59 145.34 -13.7 0.128 7653
 7655 3 -38.76 145.34 -13.68 0.174 7654
 7656 3 -38.86 145.44 -13.65 0.143 7655
 7657 3 -39.02 145.54 -13.67 0.088 7656
 7658 3 -38.42 143.24 -13.26 0.149 7625
 7659 3 -38.56 143.35 -13.24 0.069 7658
 7660 3 -37.6 143.34 -13.49 0.359 7616
 7661 3 -37.59 143.14 -13.5 0.264 7660
 7662 3 -37.48 143.04 -13.59 0.186 7661
 7663 3 -37.31 142.84 -13.63 0.192 7662
 7664 3 -37.14 142.74 -13.39 0.104 7663
 7665 3 -37.07 142.75 -13.24 0.102 7664
 7666 3 -37.08 142.75 -13.13 0.000125 7665
 7667 3 -37.19 142.74 -13.75 0.178 7663
 7668 3 -37.06 142.74 -13.88 0.202 7667
 7669 3 -36.83 142.54 -13.97 0.078 7668
 7670 3 -36.76 142.54 -13.9 0.098 7669
 7671 3 -36.65 142.64 -13.89 0.075 7670
 7672 3 -36.48 142.64 -13.87 0.127 7671
 7673 3 -36.4 142.54 -13.82 0.169 7672
 7674 3 -36.26 142.54 -13.65 0.135 7673
 7675 3 -36.17 142.44 -13.46 0.075 7674
 7676 3 -36.16 142.35 -13.32 0.088 7675
 7677 3 -36.14 142.35 -13.2 0.000125 7676
 7678 3 -37.62 142.84 -13.35 0.073 7661
 7679 3 -37.65 142.75 -13.19 0.105 7678
 7680 3 -37.56 142.65 -13.09 0.093 7679
 7681 3 -37.5 142.55 -12.98 0.117 7680
 7682 3 -37.49 142.45 -12.83 0.072 7681
 7683 3 -36.37 142.94 -15.77 0.11 7601
 7684 3 -36.23 143.14 -15.75 0.174 7683
 7685 3 -36.11 143.24 -15.8 0.184 7684
 7686 3 -36.19 143.24 -15.9 0.109 7685
 7687 3 -36.23 143.34 -16.08 0.103 7686
 7688 3 -36.27 143.44 -16.18 0.087 7687
 7689 3 -36.31 143.64 -16.31 0.132 7688
 7690 3 -36.24 143.74 -16.4 0.124 7689
 7691 3 -36.14 143.64 -16.42 0.036 7690
 7692 3 -35.03 140.73 -17.65 0.137 7577
 7693 3 -35.03 140.83 -17.58 0.08 7692
 7694 3 -35.22 138.92 -21.52 0.062 7558
 7695 3 -35.32 138.92 -21.57 0.076 7694
 7696 3 -35.43 138.82 -21.61 0.078 7695
 7697 3 -35.55 138.82 -21.64 0.115 7696
 7698 3 -35.72 138.72 -21.68 0.108 7697
 7699 3 -35.89 138.72 -21.77 0.113 7698
 7700 3 -36.02 138.72 -21.87 0.124 7699
 7701 3 -36.15 138.72 -22.07 0.127 7700
 7702 3 -36.16 138.62 -22.33 0.102 7701
 7703 3 -36.2 138.52 -22.47 0.131 7702
 7704 3 -36.26 138.52 -22.62 0.072 7703
 7705 3 -36.29 138.52 -22.75 0.07 7704
 7706 3 -36.34 138.52 -22.85 0.088 7705
 7707 3 -36.44 138.52 -22.99 0.093 7706
 7708 3 -36.52 138.42 -23.08 0.1 7707
 7709 3 -36.59 138.42 -23.23 0.124 7708
 7710 3 -36.63 138.42 -23.35 0.119 7709
 7711 3 -36.68 138.52 -23.51 0.078 7710
 7712 3 -36.72 138.62 -23.71 0.078 7711
 7713 3 -36.75 138.72 -23.92 0.102 7712
 7714 3 -36.86 138.62 -24 0.12 7713
 7715 3 -36.9 138.52 -24.13 0.109 7714
 7716 3 -37.05 138.52 -24.23 0.111 7715
 7717 3 -37.26 138.52 -24.29 0.15 7716
 7718 3 -37.44 138.42 -24.45 0.116 7717
 7719 3 -37.57 138.32 -24.57 0.142 7718
 7720 3 -37.64 138.22 -24.63 0.16 7719
 7721 3 -37.65 138.11 -24.83 0.077 7720
 7722 3 -37.68 138.11 -24.97 0.11 7721
 7723 3 -37.82 138.11 -25.08 0.097 7722
 7724 3 -38.03 138.11 -25.24 0.094 7723
 7725 3 -38.2 138.01 -25.35 0.086 7724
 7726 3 -38.35 138.01 -25.4 0.12 7725
 7727 3 -38.49 138.01 -25.46 0.095 7726
 7728 3 -38.59 137.91 -25.6 0.089 7727
 7729 3 -38.71 137.91 -25.73 0.114 7728
 7730 3 -38.78 137.91 -25.79 0.122 7729
 7731 3 -38.92 138.01 -25.95 0.106 7730
 7732 3 -38.98 138.01 -26.11 0.094 7731
 7733 3 -39 137.91 -26.28 0.101 7732
 7734 3 -39.17 137.91 -26.34 0.087 7733
 7735 3 -39.23 137.91 -26.51 0.081 7734
 7736 3 -39.26 137.91 -26.64 0.073 7735
 7737 3 -30.63 138.62 -22.74 0.113 7492
 7738 3 -30.57 138.52 -22.74 0.092 7737
 7739 3 -30.51 138.42 -22.63 0.107 7738
 7740 3 -28.33 139.32 -23.77 0.306 7478
 7741 3 -28.2 139.52 -23.79 0.236 7740
 7742 3 -28.22 139.72 -23.85 0.181 7741
 7743 3 -28.34 139.82 -23.99 0.12 7742
 7744 3 -28.55 139.92 -24.04 0.139 7743
 7745 3 -28.6 140.12 -24.17 0.143 7744
 7746 3 -28.66 140.12 -24.35 0.138 7745
 7747 3 -28.75 140.22 -24.47 0.205 7746
 7748 3 -28.75 140.22 -24.61 0.17 7747
 7749 3 -28.62 140.32 -24.96 0.082 7748
 7750 3 -28.61 140.32 -25.11 0.103 7749
 7751 3 -28.7 140.42 -25.26 0.125 7750
 7752 3 -28.7 140.61 -25.4 0.076 7751
 7753 3 -28.67 140.71 -25.54 0.118 7752
 7754 3 -28.61 140.81 -25.61 0.154 7753
 7755 3 -28.55 141.01 -25.61 0.157 7754
 7756 3 -28.42 141.11 -26.02 0.101 7755
 7757 3 -28.41 141.01 -26.16 0.088 7756
 7758 3 -28.39 141.11 -26.27 0.07 7757
 7759 3 -28.29 141.11 -26.36 0.073 7758
 7760 3 -28.22 141.21 -26.47 0.119 7759
 7761 3 -28.15 141.21 -26.59 0.128 7760
 7762 3 -28.29 141.51 -26.72 0.121 7761
 7763 3 -28.3 141.61 -26.73 0.178 7762
 7764 3 -28.23 141.81 -26.54 0.11 7763
 7765 3 -28.2 142.01 -26.35 0.086 7764
 7766 3 -28.17 142.11 -26.26 0.1 7765
 7767 3 -28.1 142.21 -26.19 0.151 7766
 7768 3 -28.09 142.11 -26 0.128 7767
 7769 3 -28.13 142.21 -25.94 0.000125 7768
 7770 3 -28 142.31 -26.45 0.104 7767
 7771 3 -27.92 142.41 -26.49 0.117 7770
 7772 3 -27.92 142.51 -26.62 0.099 7771
 7773 3 -27.94 142.71 -26.58 0.082 7772
 7774 3 -27.85 142.61 -26.77 0.101 7772
 7775 3 -27.8 142.61 -26.86 0.069 7774
 7776 3 -27.8 142.81 -26.95 0.113 7775
 7777 3 -27.75 142.91 -26.99 0.13 7776
 7778 3 -27.7 143.11 -27.18 0.111 7777
 7779 3 -27.63 143.21 -27.33 0.116 7778
 7780 3 -27.55 143.31 -27.48 0.142 7779
 7781 3 -27.45 143.51 -27.63 0.081 7780
 7782 3 -27.39 143.51 -27.76 0.127 7781
 7783 3 -27.58 143.61 -27.93 0.185 7782
 7784 3 -27.93 143.61 -27.7 0.186 7783
 7785 3 -27.93 143.51 -27.54 0.243 7784
 7786 3 -27.99 143.51 -27.44 0.268 7785
 7787 3 -28.08 143.51 -27.32 0.209 7786
 7788 3 -27.93 143.71 -27.16 0.113 7787
 7789 3 -27.89 143.81 -27.04 0.106 7788
 7790 3 -27.8 144.01 -26.93 0.164 7789
 7791 3 -27.69 144.11 -26.84 0.093 7790
 7792 3 -27.23 143.51 -28.26 0.087 7783
 7793 3 -27.09 143.51 -28.29 0.166 7792
 7794 3 -26.8 143.31 -28.06 0.077 7793
 7795 3 -27.67 142.91 -26.89 0.042 7777
 7796 3 -27.55 143.01 -26.94 0.054 7795
 7797 3 -27.4 143.01 -27.03 0.092 7796
 7798 3 -27.28 143.01 -27.14 0.083 7797
 7799 3 -27.14 143.01 -27.21 0.064 7798
 7800 3 -26.98 143.11 -27.25 0.057 7799
 7801 3 -26.84 143.11 -27.25 0.075 7800
 7802 3 -26.78 143.21 -27.16 0.086 7801
 7803 3 -26.66 143.31 -27.05 0.096 7802
 7804 3 -26.42 143.41 -27.03 0.128 7803
 7805 3 -26.28 143.51 -27.01 0.126 7804
 7806 3 -26.23 143.61 -27.03 0.1 7805
 7807 3 -26.28 143.71 -27.12 0.071 7806
 7808 3 -26.4 143.81 -27.21 0.093 7807
 7809 3 -26.46 144.01 -27.26 0.063 7808
 7810 3 -26.5 144.21 -27.27 0.122 7809
 7811 3 -26.52 144.31 -27.25 0.123 7810
 7812 3 -28.09 141.41 -26.85 0.095 7763
 7813 3 -28 141.51 -26.96 0.11 7812
 7814 3 -27.9 141.51 -27.08 0.115 7813
 7815 3 -27.86 141.71 -27.09 0.118 7814
 7816 3 -27.85 141.81 -27.19 0.149 7815
 7817 3 -27.9 141.81 -27.31 0.151 7816
 7818 3 -27.72 142.01 -27.37 0.091 7817
 7819 3 -27.7 142.11 -27.49 0.048 7818
 7820 3 -28.62 141.32 -25.29 0.143 7755
 7821 3 -28.71 141.41 -25.32 0.157 7820
 7822 3 -28.94 141.51 -25.4 0.131 7821
 7823 3 -29.04 141.61 -25.41 0.105 7822
 7824 3 -29.11 141.71 -25.4 0.107 7823
 7825 3 -29.19 141.81 -25.46 0.07 7824
 7826 3 -29.26 141.91 -25.47 0.073 7825
 7827 3 -29.3 142.11 -25.39 0.087 7826
 7828 3 -29.38 142.11 -25.4 0.081 7827
 7829 3 -28.18 139.12 -24.12 0.113 7740
 7830 3 -23.95 136.31 -28.17 0.116 7293
 7831 3 -23.94 136.21 -28.37 0.102 7830
 7832 3 -23.95 136.21 -28.63 0.103 7831
 7833 3 -23.92 136.11 -28.77 0.138 7832
 7834 3 -23.85 136.11 -28.86 0.059 7833
 7835 3 -24.2 135.41 -27.31 0.099 7291
 7836 3 -24.27 135.21 -27.2 0.115 7835
 7837 3 -24.32 135.21 -27.05 0.104 7836
 7838 3 -24.44 135.21 -26.95 0.076 7837
 7839 3 -24.52 135.11 -26.83 0.121 7838
 7840 3 -23.23 134.21 -27.65 0.434 7283
 7841 3 -23.39 134.21 -27.68 0.392 7840
 7842 3 -23.54 134.31 -27.7 0.431 7841
 7843 3 -23.47 133.71 -27.18 0.121 7842
 7844 3 -23.57 133.71 -27.06 0.127 7843
 7845 3 -23.7 133.71 -26.91 0.128 7844
 7846 3 -23.81 133.71 -26.75 0.115 7845
 7847 3 -23.82 133.81 -26.6 0.14 7846
 7848 3 -23.81 133.91 -26.43 0.123 7847
 7849 3 -23.72 134.51 -27.88 0.363 7842
 7850 3 -23.82 134.61 -27.88 0.384 7849
 7851 3 -23.72 134.21 -27.29 0.1 7850
 7852 3 -22.35 134.61 -28.65 0.111 7278
 7853 3 -22.25 134.61 -28.66 0.000125 7852
 7854 3 -20.49 134.61 -28.46 0.18 7269
 7855 3 -20.35 134.81 -28.41 0.194 7854
 7856 3 -20.28 134.91 -28.36 0.221 7855
 7857 3 -20.31 135.01 -28.29 0.157 7856
 7858 3 -20.33 135.21 -28.14 0.199 7857
 7859 3 -20.36 135.31 -28.06 0.224 7858
 7860 3 -20.32 135.61 -28.09 0.21 7859
 7861 3 -20.36 135.71 -28.09 0.183 7860
 7862 3 -20.35 135.91 -28.11 0.174 7861
 7863 3 -20.33 136.11 -28.08 0.156 7862
 7864 3 -20.29 136.31 -28.14 0.163 7863
 7865 3 -20.31 136.51 -28.08 0.192 7864
 7866 3 -20.35 136.61 -28.01 0.18 7865
 7867 3 -20.34 136.71 -27.93 0.188 7866
 7868 3 -20.39 136.91 -27.87 0.196 7867
 7869 3 -20.46 137.11 -27.77 0.32 7868
 7870 3 -20.5 137.21 -27.79 0.513 7869
 7871 3 -20.47 137.31 -27.8 0.709 7870
 7872 3 -20.28 136.81 -28.59 0.117 7871
 7873 3 -20.29 136.91 -28.78 0.105 7872
 7874 3 -20.24 137.01 -28.99 0.091 7873
 7875 3 -20.17 137.01 -29.14 0.082 7874
 7876 3 -20.13 137.11 -29.27 0.078 7875
 7877 3 -20.03 137.01 -29.38 0.095 7876
 7878 3 -19.87 137.11 -29.56 0.103 7877
 7879 3 -19.81 137.1 -29.72 0.106 7878
 7880 3 -19.72 137.2 -29.78 0.117 7879
 7881 3 -20.5 137.41 -27.53 0.745 7871
 7882 3 -20.47 137.51 -27.33 0.741 7881
 7883 3 -19.71 137.11 -26.81 0.271 7882
 7884 3 -19.74 137.31 -26.76 0.000125 7883
 7885 3 -20.91 137.81 -27.44 0.507 7882
 7886 3 -21.15 137.61 -26.74 0.194 7885
 7887 3 -21.13 137.71 -26.57 0.241 7886
 7888 3 -21.15 137.81 -26.4 0.202 7887
 7889 3 -21.18 137.81 -26.22 0.178 7888
 7890 3 -21.17 137.91 -26.1 0.199 7889
 7891 3 -21.01 138.11 -26.01 0.214 7890
 7892 3 -21.22 137.91 -25.77 0.096 7891
 7893 3 -21.37 137.92 -25.71 0.094 7892
 7894 3 -21.46 137.91 -25.74 0.134 7893
 7895 3 -20.96 138.31 -26 0.134 7891
 7896 3 -20.98 138.51 -25.94 0.111 7895
 7897 3 -20.95 138.61 -25.98 0.131 7896
 7898 3 -20.9 138.81 -25.99 0.186 7897
 7899 3 -20.96 138.91 -25.93 0.213 7898
 7900 3 -20.91 139.11 -25.84 0.255 7899
 7901 3 -20.81 139.22 -25.63 0.169 7900
 7902 3 -20.75 139.32 -25.54 0.109 7901
 7903 3 -20.65 139.42 -25.45 0.143 7902
 7904 3 -20.69 139.52 -25.34 0.138 7903
 7905 3 -20.63 139.52 -25.18 0.137 7904
 7906 3 -20.6 139.72 -25.06 0.127 7905
 7907 3 -20.62 139.82 -24.97 0.167 7906
 7908 3 -20.7 139.92 -24.89 0.159 7907
 7909 3 -20.79 140.02 -24.88 0.148 7908
 7910 3 -20.88 140.22 -24.8 0.16 7909
 7911 3 -20.94 140.32 -24.82 0.204 7910
 7912 3 -21.01 140.42 -24.86 0.29 7911
 7913 3 -20.71 140.62 -24.74 0.235 7912
 7914 3 -20.52 140.42 -24.52 0.207 7913
 7915 3 -20.3 140.52 -24.43 0.188 7914
 7916 3 -20.17 140.52 -24.31 0.176 7915
 7917 3 -19.95 140.82 -24.32 0.101 7916
 7918 3 -19.9 140.92 -24.4 0.14 7917
 7919 3 -19.79 141.12 -24.5 0.12 7918
 7920 3 -19.68 141.22 -24.46 0.138 7919
 7921 3 -19.62 141.22 -24.38 0.171 7920
 7922 3 -19.53 141.42 -24.31 0.116 7921
 7923 3 -19.42 141.42 -24.2 0.102 7922
 7924 3 -19.27 141.42 -24.16 0.115 7923
 7925 3 -19.13 141.52 -24.21 0.173 7924
 7926 3 -18.94 141.52 -24.31 0.151 7925
 7927 3 -18.82 141.52 -24.33 0.118 7926
 7928 3 -21.33 140.32 -24.84 0.221 7912
 7929 3 -21.41 140.32 -24.47 0.176 7928
 7930 3 -21.64 140.42 -24.44 0.151 7929
 7931 3 -21.81 140.42 -24.35 0.165 7930
 7932 3 -21.95 140.42 -24.25 0.174 7931
 7933 3 -22.05 140.42 -24.16 0.226 7932
 7934 3 -22.08 140.72 -24.14 0.172 7933
 7935 3 -22.12 140.82 -23.99 0.182 7934
 7936 3 -22.15 140.92 -23.86 0.121 7935
 7937 3 -22.14 140.92 -23.77 0.103 7936
 7938 3 -22.05 141.02 -23.69 0.112 7937
 7939 3 -22.11 141.22 -23.52 0.147 7938
 7940 3 -22.18 141.32 -23.41 0.186 7939
 7941 3 -22.18 141.42 -23.36 0.188 7940
 7942 3 -22.15 141.62 -23.31 0.141 7941
 7943 3 -22.28 141.72 -23.19 0.176 7942
 7944 3 -22.36 141.82 -23.07 0.216 7943
 7945 3 -22.57 141.52 -23.08 0.117 7944
 7946 3 -22.59 141.42 -23.02 0.089 7945
 7947 3 -22.67 141.32 -22.99 0.09 7946
 7948 3 -22.4 141.92 -22.98 0.199 7944
 7949 3 -22.55 142.22 -22.94 0.203 7948
 7950 3 -22.6 142.32 -22.97 0.177 7949
 7951 3 -22.71 142.52 -23.02 0.143 7950
 7952 3 -22.81 142.62 -23.02 0.163 7951
 7953 3 -22.95 142.72 -22.87 0.123 7952
 7954 3 -23.01 142.82 -22.72 0.068 7953
 7955 3 -23.03 142.82 -22.62 0.111 7954
 7956 3 -23.07 142.92 -22.55 0.178 7955
 7957 3 -23.17 143.12 -22.45 0.138 7956
 7958 3 -23.26 143.22 -22.38 0.113 7957
 7959 3 -23.42 143.22 -22.28 0.123 7958
 7960 3 -23.46 143.22 -22.16 0.112 7959
 7961 3 -23.47 143.32 -22.01 0.149 7960
 7962 3 -23.5 143.42 -21.84 0.13 7961
 7963 3 -23.55 143.43 -21.7 0.173 7962
 7964 3 -23.6 143.43 -21.53 0.148 7963
 7965 3 -23.61 143.33 -21.38 0.129 7964
 7966 3 -23.75 143.33 -21.31 0.138 7965
 7967 3 -23.84 143.33 -21.23 0.156 7966
 7968 3 -24 143.53 -21.19 0.137 7967
 7969 3 -24.2 143.53 -21.16 0.182 7968
 7970 3 -24.43 143.53 -21.11 0.279 7969
 7971 3 -24.65 143.53 -21.02 0.313 7970
 7972 3 -24.77 143.63 -20.96 0.35 7971
 7973 3 -24.85 143.73 -21.12 0.35 7972
 7974 3 -24.96 143.73 -20.67 0.219 7973
 7975 3 -25.09 143.63 -20.36 0.11 7974
 7976 3 -25.15 143.53 -20.23 0.128 7975
 7977 3 -25.25 143.53 -20.11 0.131 7976
 7978 3 -25.34 143.63 -20.01 0.143 7977
 7979 3 -25.39 143.63 -19.87 0.178 7978
 7980 3 -25.54 143.63 -19.86 0.148 7979
 7981 3 -25.69 143.83 -19.83 0.119 7980
 7982 3 -25.79 143.93 -19.77 0.123 7981
 7983 3 -25.89 144.03 -19.83 0.176 7982
 7984 3 -26.08 143.93 -19.54 0.166 7983
 7985 3 -26.17 143.93 -19.47 0.251 7984
 7986 3 -26.21 143.83 -19.42 0.326 7985
 7987 3 -26.33 143.83 -19.4 0.418 7986
 7988 3 -26.32 143.63 -19.16 0.433 7987
 7989 3 -26.45 143.63 -18.99 0.454 7988
 7990 3 -26.49 143.63 -18.8 0.516 7989
 7991 3 -25.86 143.13 -18.77 0.189 7990
 7992 3 -25.9 143.03 -18.65 0.115 7991
 7993 3 -26.96 144.03 -18.62 0.245 7990
 7994 3 -27.13 144.23 -18.65 0.283 7993
 7995 3 -27.07 143.93 -18.37 0.292 7994
 7996 3 -27.47 143.73 -18.54 0.229 7995
 7997 3 -27.57 143.83 -18.54 0.282 7996
 7998 3 -27.68 143.73 -18.21 0.158 7997
 7999 3 -27.77 143.53 -18.04 0.143 7998
 8000 3 -27.86 143.43 -17.99 0.164 7999
 8001 3 -27.92 143.43 -17.89 0.161 8000
 8002 3 -28.01 143.43 -17.75 0.124 8001
 8003 3 -28.13 143.54 -17.54 0.128 8002
 8004 3 -28.22 143.64 -17.53 0.086 8003
 8005 3 -28.32 143.74 -17.52 0.112 8004
 8006 3 -28.49 143.84 -17.44 0.166 8005
 8007 3 -28.71 143.84 -17.39 0.132 8006
 8008 3 -28.91 143.94 -17.33 0.241 8007
 8009 3 -29.05 143.94 -17.29 0.35 8008
 8010 3 -29.2 143.84 -17.23 0.465 8009
 8011 3 -29.32 143.84 -17.15 0.548 8010
 8012 3 -29.45 143.54 -16.92 0.489 8011
 8013 3 -28.82 143.04 -16.96 0.173 8012
 8014 3 -28.84 142.84 -16.94 0.206 8013
 8015 3 -28.98 142.74 -16.86 0.142 8014
 8016 3 -30.01 143.44 -16.47 0.099 8012
 8017 3 -30.07 143.34 -16.3 0.111 8016
 8018 3 -30.12 143.24 -16.2 0.122 8017
 8019 3 -30.2 143.24 -16.06 0.127 8018
 8020 3 -30.36 143.04 -16.01 0.141 8019
 8021 3 -30.49 143.04 -15.96 0.138 8020
 8022 3 -30.68 142.84 -15.99 0.083 8021
 8023 3 -30.84 142.84 -15.95 0.085 8022
 8024 3 -30.99 142.74 -16 0.129 8023
 8025 3 -31.08 142.64 -15.99 0.165 8024
 8026 3 -31.1 142.54 -15.95 0.124 8025
 8027 3 -29.73 144.54 -16.94 0.111 8011
 8028 3 -29.82 144.74 -16.9 0.121 8027
 8029 3 -29.89 144.84 -16.87 0.14 8028
 8030 3 -29.99 144.94 -16.9 0.167 8029
 8031 3 -30.1 145.04 -16.98 0.143 8030
 8032 3 -30.25 145.24 -17.04 0.124 8031
 8033 3 -30.26 145.34 -17.09 0.104 8032
 8034 3 -30.31 145.44 -17.06 0.119 8033
 8035 3 -30.35 145.64 -17.1 0.127 8034
 8036 3 -30.37 145.74 -17.08 0.135 8035
 8037 3 -30.42 145.94 -17.11 0.166 8036
 8038 3 -30.58 146.04 -17.08 0.196 8037
 8039 3 -30.7 146.14 -17.08 0.267 8038
 8040 3 -30.89 146.14 -17.07 0.483 8039
 8041 3 -30.97 146.64 -17.35 0.147 8040
 8042 3 -31 146.73 -17.53 0.139 8041
 8043 3 -31.02 146.73 -17.65 0.139 8042
 8044 3 -31.05 146.83 -17.7 0.136 8043
 8045 3 -31.04 146.93 -17.78 0.151 8044
 8046 3 -31.13 147.03 -17.83 0.176 8045
 8047 3 -31.26 147.13 -17.86 0.182 8046
 8048 3 -31.44 147.13 -17.83 0.167 8047
 8049 3 -31.5 147.33 -17.65 0.104 8048
 8050 3 -31.56 147.43 -17.58 0.148 8049
 8051 3 -31.68 147.53 -17.63 0.142 8050
 8052 3 -31.7 147.73 -17.72 0.128 8051
 8053 3 -31.83 147.83 -17.8 0.151 8052
 8054 3 -31.93 148.03 -17.8 0.17 8053
 8055 3 -32.01 148.13 -17.83 0.197 8054
 8056 3 -32.08 148.23 -17.9 0.225 8055
 8057 3 -32.37 148.23 -17.86 0.218 8056
 8058 3 -32.58 148.23 -17.84 0.214 8057
 8059 3 -32.68 148.23 -17.85 0.253 8058
 8060 3 -32.82 148.33 -18.24 0.14 8059
 8061 3 -32.99 148.43 -18.31 0.136 8060
 8062 3 -33.13 148.33 -18.35 0.152 8061
 8063 3 -33.27 148.23 -18.47 0.117 8062
 8064 3 -33.36 148.13 -18.57 0.099 8063
 8065 3 -33.48 147.93 -18.55 0.107 8064
 8066 3 -33.65 147.93 -18.52 0.115 8065
 8067 3 -33.81 147.93 -18.6 0.157 8066
 8068 3 -33.98 147.83 -18.58 0.082 8067
 8069 3 -34.14 147.83 -18.57 0.099 8068
 8070 3 -34.29 147.83 -18.54 0.106 8069
 8071 3 -34.42 147.83 -18.62 0.114 8070
 8072 3 -34.59 147.83 -18.8 0.108 8071
 8073 3 -34.76 147.83 -18.85 0.16 8072
 8074 3 -34.81 147.83 -18.94 0.153 8073
 8075 3 -34.81 147.73 -19.1 0.129 8074
 8076 3 -34.85 147.63 -19.23 0.099 8075
 8077 3 -34.91 147.63 -19.33 0.056 8076
 8078 3 -34.04 147.83 -18.76 0.051 8067
 8079 3 -34.12 147.73 -18.78 0.064 8078
 8080 3 -34.12 147.63 -18.85 0.000125 8079
 8081 3 -32.78 148.23 -17.43 0.156 8059
 8082 3 -32.95 148.14 -17.34 0.102 8081
 8083 3 -33.01 147.94 -17.31 0.085 8082
 8084 3 -33.11 147.94 -17.29 0.074 8083
 8085 3 -33.11 147.84 -17.15 0.109 8084
 8086 3 -31.84 147.53 -17.49 0.148 8051
 8087 3 -30.99 146.14 -16.85 0.453 8040
 8088 3 -31.09 146.54 -16.84 0.304 8087
 8089 3 -30.96 146.74 -16.57 0.199 8088
 8090 3 -30.91 147.04 -16.52 0.134 8089
 8091 3 -30.94 147.14 -16.56 0.118 8090
 8092 3 -30.99 147.34 -16.58 0.144 8091
 8093 3 -31.06 147.44 -16.55 0.135 8092
 8094 3 -31.15 147.54 -16.57 0.125 8093
 8095 3 -31.24 147.64 -16.55 0.124 8094
 8096 3 -31.28 147.84 -16.55 0.109 8095
 8097 3 -31.32 148.04 -16.6 0.122 8096
 8098 3 -31.22 148.14 -16.67 0.14 8097
 8099 3 -31.19 148.24 -16.56 0.075 8098
 8100 3 -31.09 148.24 -16.45 0.094 8099
 8101 3 -31.03 148.24 -16.33 0.122 8100
 8102 3 -30.93 148.34 -16.25 0.118 8101
 8103 3 -30.91 148.34 -16.1 0.08 8102
 8104 3 -30.86 148.44 -16.01 0.104 8103
 8105 3 -30.87 148.64 -16.08 0.129 8104
 8106 3 -30.8 148.74 -16.05 0.132 8105
 8107 3 -30.77 148.84 -16.24 0.059 8106
 8108 3 -30.64 148.84 -16.31 0.095 8107
 8109 3 -30.5 148.84 -16.37 0.099 8108
 8110 3 -30.74 148.74 -15.76 0.121 8106
 8111 3 -30.71 148.64 -15.65 0.145 8110
 8112 3 -30.59 148.84 -15.52 0.097 8111
 8113 3 -30.6 148.94 -15.43 0.122 8112
 8114 3 -30.7 148.94 -15.31 0.173 8113
 8115 3 -30.77 149.04 -15.14 0.051 8114
 8116 3 -30.89 148.94 -15.07 0.000125 8115
 8117 3 -31.27 146.64 -16.93 0.076 8088
 8118 3 -31.38 146.64 -16.93 0.113 8117
 8119 3 -31.49 146.64 -16.86 0.111 8118
 8120 3 -31.7 146.74 -16.81 0.065 8119
 8121 3 -31.84 146.74 -16.71 0.069 8120
 8122 3 -32.03 146.84 -16.78 0.093 8121
 8123 3 -32.15 146.94 -16.87 0.105 8122
 8124 3 -32.25 146.94 -16.86 0.000125 8123
 8125 3 -31.02 146.14 -16.75 0.453 8087
 8126 3 -30.99 145.73 -17.62 0.271 8125
 8127 3 -30.93 145.63 -17.76 0.161 8126
 8128 3 -27.62 144.03 -18.78 0.213 7997
 8129 3 -27.5 144.23 -18.97 0.122 8128
 8130 3 -27.5 144.23 -19.15 0.091 8129
 8131 3 -27.75 144.13 -18.68 0.191 8128
 8132 3 -27.87 144.33 -18.65 0.121 8131
 8133 3 -27.23 144.43 -18.88 0.134 7994
 8134 3 -27.27 144.53 -18.68 0.117 8133
 8135 3 -27.33 144.63 -18.63 0.1 8134
 8136 3 -27.42 144.73 -18.68 0.098 8135
 8137 3 -27.6 144.73 -18.67 0.178 8136
 8138 3 -27.73 144.83 -18.75 0.177 8137
 8139 3 -27.85 144.93 -18.82 0.154 8138
 8140 3 -28.02 145.13 -18.8 0.133 8139
 8141 3 -28.15 145.23 -18.86 0.082 8140
 8142 3 -28.27 145.33 -18.83 0.07 8141
 8143 3 -28.32 145.43 -18.77 0.083 8142
 8144 3 -28.27 145.53 -18.65 0.083 8143
 8145 3 -28.37 145.63 -18.64 0.14 8144
 8146 3 -28.35 145.83 -18.72 0.128 8145
 8147 3 -28.44 145.93 -18.73 0.124 8146
 8148 3 -28.5 146.13 -18.8 0.093 8147
 8149 3 -28.59 146.33 -18.81 0.087 8148
 8150 3 -28.57 146.43 -18.81 0.000125 8149
 8151 3 -27.16 144.63 -19.04 0.072 8133
 8152 3 -27.23 144.63 -19.03 0.124 8151
 8153 3 -27.27 144.73 -19.03 0.123 8152
 8154 3 -26.18 144.23 -19.84 0.105 7987
 8155 3 -26 144.23 -20.02 0.163 8154
 8156 3 -26.02 144.33 -20.18 0.131 8155
 8157 3 -26.03 144.43 -20.41 0.071 8156
 8158 3 -26.05 144.43 -20.58 0.087 8157
 8159 3 -26.07 144.53 -20.77 0.112 8158
 8160 3 -26.12 144.73 -20.88 0.138 8159
 8161 3 -26.14 144.83 -21.01 0.099 8160
 8162 3 -26.09 145.03 -21.08 0.104 8161
 8163 3 -26.06 145.13 -21.15 0.092 8162
 8164 3 -25.97 145.23 -21.2 0.115 8163
 8165 3 -25.89 145.43 -21.21 0.131 8164
 8166 3 -25.91 145.63 -21.08 0.163 8165
 8167 3 -26.02 145.73 -21.03 0.163 8166
 8168 3 -26.2 145.73 -20.98 0.192 8167
 8169 3 -26.24 145.93 -21.26 0.131 8168
 8170 3 -26.22 146.03 -21.39 0.107 8169
 8171 3 -26.27 146.13 -21.56 0.101 8170
 8172 3 -26.41 146.12 -21.72 0.108 8171
 8173 3 -26.56 146.12 -21.84 0.113 8172
 8174 3 -26.62 146.02 -21.97 0.146 8173
 8175 3 -26.83 146.12 -22.11 0.099 8174
 8176 3 -26.92 146.22 -22.29 0.139 8175
 8177 3 -27.08 146.22 -22.43 0.085 8176
 8178 3 -27.25 146.32 -22.53 0.084 8177
 8179 3 -27.33 146.42 -22.59 0.128 8178
 8180 3 -27.2 146.42 -22.75 0.077 8179
 8181 3 -27.09 146.52 -22.84 0.115 8180
 8182 3 -26.98 146.72 -22.96 0.07 8181
 8183 3 -27.02 146.82 -23.12 0.107 8182
 8184 3 -27.05 147.02 -23.17 0.08 8183
 8185 3 -27.53 146.42 -22.47 0.152 8179
 8186 3 -27.66 146.42 -22.45 0.138 8185
 8187 3 -27.77 146.42 -22.43 0.121 8186
 8188 3 -27.88 146.62 -22.5 0.087 8187
 8189 3 -27.94 146.72 -22.5 0.108 8188
 8190 3 -28.03 146.82 -22.47 0.108 8189
 8191 3 -28.19 146.92 -22.41 0.104 8190
 8192 3 -28.34 147.02 -22.35 0.05 8191
 8193 3 -26.17 145.63 -20.62 0.122 8168
 8194 3 -26.34 145.53 -20.51 0.124 8193
 8195 3 -26.46 145.43 -20.45 0.096 8194
 8196 3 -26.61 145.43 -20.32 0.088 8195
 8197 3 -24.87 143.63 -21.65 0.114 7973
 8198 3 -24.95 143.62 -21.74 0.134 8197
 8199 3 -25.01 143.42 -21.76 0.128 8198
 8200 3 -25 143.32 -21.84 0.085 8199
 8201 3 -22.7 142.72 -23.2 0.173 7952
 8202 3 -22.71 142.82 -23.31 0.155 8201
 8203 3 -22.7 143.02 -23.11 0.114 8202
 8204 3 -22.62 143.12 -23.01 0.048 8203
 8205 3 -22.18 140.22 -24 0.123 7933
 8206 3 -22.26 140.02 -23.85 0.128 8205
 8207 3 -22.37 139.92 -23.8 0.132 8206
 8208 3 -22.47 140.02 -23.64 0.081 8207
 8209 3 -22.62 139.92 -23.51 0.138 8208
 8210 3 -22.74 140.12 -23.46 0.078 8209
 8211 3 -22.84 140.22 -23.36 0.103 8210
 8212 3 -22.89 140.32 -23.19 0.123 8211
 8213 3 -22.99 140.32 -22.95 0.153 8212
 8214 3 -23.13 140.22 -22.67 0.112 8213
 8215 3 -23.11 140.22 -22.49 0.13 8214
 8216 3 -23.12 140.12 -22.33 0.142 8215
 8217 3 -23.05 140.12 -22.15 0.143 8216
 8218 3 -22.91 140.02 -21.98 0.088 8217
 8219 3 -22.78 139.92 -21.89 0.056 8218
 8220 3 -22.56 139.82 -21.94 0.148 8219
 8221 3 -22.38 139.92 -21.99 0.098 8220
 8222 3 -22.44 139.72 -23.81 0.094 8207
 8223 3 -22.57 139.72 -23.76 0.125 8222
 8224 3 -22.69 139.62 -23.77 0.103 8223
 8225 3 -22.77 139.62 -23.63 0.054 8224
 8226 3 -21.33 140.22 -24.35 0.113 7929
 8227 3 -21.45 140.12 -24.36 0.075 8226
 8228 3 -21.59 140.02 -24.2 0.063 8227
 8229 3 -21.79 139.92 -24.13 0.043 8228
 8230 3 -21.47 140.42 -25.2 0.133 7928
 8231 3 -21.56 140.52 -25.34 0.111 8230
 8232 3 -21.69 140.52 -25.43 0.128 8231
 8233 3 -21.75 140.62 -25.57 0.155 8232
 8234 3 -21.79 140.61 -25.76 0.138 8233
 8235 3 -21.77 140.61 -25.87 0.000125 8234
 8236 3 -20.79 137.91 -27.6 0.325 7885
 8237 3 -20.59 137.71 -27.72 0.263 8236
 8238 3 -20.52 137.61 -27.89 0.153 8237
 8239 3 -20.88 138.11 -27.48 0.287 8236
 8240 3 -20.79 138.21 -27.09 0.189 8239
 8241 3 -20.76 138.31 -27.06 0.153 8240
 8242 3 -20.75 138.51 -27.01 0.2 8241
 8243 3 -20.74 138.61 -27.03 0.194 8242
 8244 3 -20.65 138.81 -26.97 0.154 8243
 8245 3 -20.64 138.91 -27.01 0.159 8244
 8246 3 -20.52 139.01 -27.11 0.134 8245
 8247 3 -20.46 139.11 -27.21 0.146 8246
 8248 3 -20.42 139.21 -27.3 0.147 8247
 8249 3 -20.4 139.31 -27.45 0.17 8248
 8250 3 -20.38 139.41 -27.55 0.204 8249
 8251 3 -20.33 139.61 -27.58 0.246 8250
 8252 3 -20.34 139.71 -27.58 0.281 8251
 8253 3 -20.36 139.91 -27.33 0.163 8252
 8254 3 -20.42 140.11 -27.25 0.205 8253
 8255 3 -20.46 140.11 -27.04 0.21 8254
 8256 3 -20.47 140.21 -26.92 0.236 8255
 8257 3 -20.56 140.41 -26.78 0.151 8256
 8258 3 -20.56 140.51 -26.66 0.153 8257
 8259 3 -20.57 140.61 -26.54 0.18 8258
 8260 3 -20.5 140.71 -26.37 0.183 8259
 8261 3 -20.49 140.91 -26.27 0.175 8260
 8262 3 -20.3 141.01 -26.44 0.116 8261
 8263 3 -20.17 141.11 -26.48 0.175 8262
 8264 3 -19.95 141.21 -26.54 0.073 8263
 8265 3 -19.83 141.31 -26.61 0.083 8264
 8266 3 -19.71 141.31 -26.72 0.098 8265
 8267 3 -19.59 141.41 -26.74 0.138 8266
 8268 3 -19.5 141.51 -26.79 0.14 8267
 8269 3 -19.43 141.61 -26.97 0.104 8268
 8270 3 -19.39 141.71 -27.13 0.097 8269
 8271 3 -19.33 141.81 -27.17 0.1 8270
 8272 3 -19.27 141.91 -27.22 0.117 8271
 8273 3 -19.18 142.01 -27.31 0.09 8272
 8274 3 -18.99 142.11 -27.4 0.089 8273
 8275 3 -18.89 142.11 -27.56 0.123 8274
 8276 3 -18.81 142.11 -27.68 0.113 8275
 8277 3 -18.72 142.21 -27.79 0.114 8276
 8278 3 -18.65 142.21 -27.91 0.137 8277
 8279 3 -18.48 142.21 -27.99 0.139 8278
 8280 3 -18.47 142.11 -28.07 0.191 8279
 8281 3 -20.59 141.21 -26.13 0.188 8261
 8282 3 -20.66 141.31 -26.12 0.184 8281
 8283 3 -20.8 141.51 -26.17 0.126 8282
 8284 3 -20.89 141.61 -26.25 0.122 8283
 8285 3 -20.51 132.1 -31.73 0.07 7235
 8286 3 -20.35 131.6 -31.76 0.136 7233
 8287 3 -20.34 131.7 -31.59 0.112 8286
 8288 3 -21.35 128.19 -35.8 0.092 7200
 8289 3 -21.26 128.19 -35.91 0.114 8288
 8290 3 -21.14 128.39 -36 0.101 8289
 8291 3 -21.08 128.49 -36.04 0.102 8290
 8292 3 -21.11 128.69 -36.11 0.113 8291
 8293 3 -21.19 128.89 -36.08 0.087 8292
 8294 3 -21.16 128.99 -36.13 0.13 8293
 8295 3 -21.02 128.99 -36.29 0.055 8294
 8296 3 -20.9 129.09 -36.4 0.103 8295
 8297 3 -20.75 128.99 -36.58 0.099 8296
 8298 3 -20.62 128.89 -36.71 0.09 8297
 8299 3 -20.56 128.79 -36.73 0.119 8298
 8300 3 -20.47 128.79 -36.77 0.207 8299
 8301 3 -20.44 128.59 -36.7 0.151 8300
 8302 3 -20.24 128.59 -36.69 0.147 8301
 8303 3 -20.27 128.79 -36.53 0.000125 8302
 8304 3 -21.32 126.89 -36.7 0.073 7194
 8305 3 -21.22 126.79 -36.71 0.129 8304
 8306 3 -21.13 126.69 -36.64 0.127 8305
 8307 3 -21 126.69 -36.48 0.098 8306
 8308 3 -20.83 126.69 -36.38 0.082 8307
 8309 3 -20.73 126.69 -36.34 0.132 8308
 8310 3 -20.63 126.79 -36.37 0.173 8309
 8311 3 -24.14 126.38 -37.59 0.151 7087
 8312 3 -24.36 126.38 -37.62 0.131 8311
 8313 3 -24.51 126.38 -37.6 0.127 8312
 8314 3 -24.68 126.48 -37.63 0.12 8313
 8315 3 -24.82 126.48 -37.75 0.141 8314
 8316 3 -24.96 126.58 -37.84 0.111 8315
 8317 3 -25.07 126.58 -37.85 0.119 8316
 8318 3 -25.22 126.58 -37.89 0.105 8317
 8319 3 -25.36 126.68 -37.85 0.116 8318
 8320 3 -25.47 126.68 -37.8 0.131 8319
 8321 3 -25.61 126.58 -37.76 0.204 8320
 8322 3 -25.79 126.58 -37.64 0.225 8321
 8323 3 -25.9 126.58 -37.53 0.265 8322
 8324 3 -26.12 126.68 -37.57 0.277 8323
 8325 3 -26.28 126.68 -37.57 0.273 8324
 8326 3 -26.39 126.78 -37.54 0.298 8325
 8327 3 -26.53 126.78 -37.47 0.306 8326
 8328 3 -26.54 126.48 -37.2 0.133 8327
 8329 3 -26.67 126.38 -37.15 0.14 8328
 8330 3 -26.81 126.28 -37.06 0.165 8329
 8331 3 -26.89 126.18 -36.86 0.144 8330
 8332 3 -27.01 126.19 -36.76 0.2 8331
 8333 3 -26.97 125.99 -36.64 0.165 8332
 8334 3 -26.92 125.79 -36.55 0.121 8333
 8335 3 -26.89 125.69 -36.53 0.152 8334
 8336 3 -26.89 125.49 -36.55 0.181 8335
 8337 3 -26.84 125.39 -36.54 0.191 8336
 8338 3 -26.78 125.19 -36.85 0.131 8337
 8339 3 -26.81 125.08 -37 0.147 8338
 8340 3 -26.88 124.78 -37.1 0.085 8339
 8341 3 -26.83 124.78 -37.22 0.107 8340
 8342 3 -26.78 124.68 -37.27 0.097 8341
 8343 3 -26.83 124.58 -37.33 0.115 8342
 8344 3 -26.93 124.38 -37.33 0.000125 8343
 8345 3 -26.89 125.39 -36.29 0.145 8337
 8346 3 -26.97 125.39 -36.16 0.155 8345
 8347 3 -27.03 125.29 -36.02 0.174 8346
 8348 3 -27.13 125.29 -35.86 0.14 8347
 8349 3 -27.17 125.19 -35.65 0.118 8348
 8350 3 -27.32 125.09 -35.52 0.134 8349
 8351 3 -27.5 125.09 -35.46 0.182 8350
 8352 3 -27.65 124.99 -35.46 0.194 8351
 8353 3 -27.8 124.89 -35.45 0.263 8352
 8354 3 -27.97 124.89 -35.43 0.303 8353
 8355 3 -28.11 124.79 -35.36 0.377 8354
 8356 3 -28.17 124.69 -35.15 0.431 8355
 8357 3 -27.94 124.39 -34.88 0.305 8356
 8358 3 -28.07 124.39 -34.75 0.216 8357
 8359 3 -28.19 124.39 -34.44 0.167 8358
 8360 3 -28.21 124.39 -34.27 0.188 8359
 8361 3 -28.24 124.49 -34.1 0.151 8360
 8362 3 -28.24 124.69 -33.92 0.128 8361
 8363 3 -28.29 124.79 -33.83 0.189 8362
 8364 3 -28.4 124.79 -33.71 0.206 8363
 8365 3 -28.3 125.09 -33.79 0.1 8364
 8366 3 -28.32 125.29 -33.75 0.139 8365
 8367 3 -28.37 125.39 -33.69 0.139 8366
 8368 3 -28.49 125.49 -33.56 0.148 8367
 8369 3 -28.5 125.69 -33.53 0.142 8368
 8370 3 -28.48 125.89 -33.45 0.104 8369
 8371 3 -28.52 125.99 -33.36 0.132 8370
 8372 3 -28.51 126.19 -33.23 0.098 8371
 8373 3 -28.53 126.39 -33.1 0.164 8372
 8374 3 -28.59 126.49 -33.06 0.202 8373
 8375 3 -28.66 126.59 -33.03 0.247 8374
 8376 3 -28.85 126.6 -32.74 0.169 8375
 8377 3 -28.9 126.6 -32.61 0.178 8376
 8378 3 -28.91 126.8 -32.51 0.122 8377
 8379 3 -28.81 126.9 -32.41 0.079 8378
 8380 3 -28.77 127 -32.28 0.069 8379
 8381 3 -28.73 127.1 -32.13 0.08 8380
 8382 3 -28.65 127.2 -32.07 0.103 8381
 8383 3 -28.57 127.3 -32.03 0.096 8382
 8384 3 -28.59 127.5 -31.91 0.126 8383
 8385 3 -28.57 127.6 -31.78 0.079 8384
 8386 3 -28.49 127.7 -31.7 0.121 8385
 8387 3 -28.5 127.9 -31.73 0.137 8386
 8388 3 -28.45 128 -31.7 0.105 8387
 8389 3 -28.4 128.1 -31.77 0.102 8388
 8390 3 -28.42 128.2 -31.83 0.085 8389
 8391 3 -28.96 126.4 -32.53 0.102 8377
 8392 3 -28.98 126.2 -32.51 0.074 8391
 8393 3 -29.04 126.1 -32.49 0.114 8392
 8394 3 -29.06 126 -32.46 0.118 8393
 8395 3 -29.08 125.8 -32.45 0.118 8394
 8396 3 -29.18 125.7 -32.48 0.12 8395
 8397 3 -29.13 125.7 -32.31 0.131 8396
 8398 3 -29.07 125.6 -32.09 0.08 8397
 8399 3 -28.73 126.59 -33.45 0.119 8375
 8400 3 -28.83 126.69 -33.56 0.154 8399
 8401 3 -28.99 126.89 -33.69 0.174 8400
 8402 3 -29.19 127.09 -33.89 0.13 8401
 8403 3 -29.32 127.19 -33.84 0.131 8402
 8404 3 -29.44 127.49 -33.81 0.096 8403
 8405 3 -29.42 127.59 -33.69 0.141 8404
 8406 3 -29.49 127.69 -33.67 0.136 8405
 8407 3 -29.71 127.79 -33.77 0.098 8406
 8408 3 -29.77 127.89 -33.83 0.119 8407
 8409 3 -29.85 127.99 -33.91 0.145 8408
 8410 3 -28.49 124.79 -33.61 0.108 8364
 8411 3 -28.79 124.69 -33.52 0.104 8410
 8412 3 -28.93 124.59 -33.62 0.094 8411
 8413 3 -29.08 124.59 -33.69 0.111 8412
 8414 3 -29.24 124.59 -33.7 0.144 8413
 8415 3 -28.53 124.79 -33.57 0.108 8410
 8416 3 -28.65 124.89 -33.73 0.067 8415
 8417 3 -28.71 124.99 -33.76 0.093 8416
 8418 3 -28.58 124.69 -33.52 0.108 8415
 8419 3 -28.76 124.99 -35.39 0.172 8356
 8420 3 -29.07 125.09 -35.35 0.128 8419
 8421 3 -29.2 125.19 -35.27 0.13 8420
 8422 3 -29.31 125.19 -35.11 0.103 8421
 8423 3 -29.41 125.29 -35 0.147 8422
 8424 3 -29.53 125.39 -34.91 0.163 8423
 8425 3 -29.78 125.39 -34.89 0.091 8424
 8426 3 -29.95 125.49 -34.82 0.086 8425
 8427 3 -30.14 125.49 -34.7 0.132 8426
 8428 3 -30.32 125.39 -34.66 0.113 8427
 8429 3 -30.46 125.39 -34.6 0.135 8428
 8430 3 -30.55 125.29 -34.64 0.207 8429
 8431 3 -30.87 125.29 -34.62 0.144 8430
 8432 3 -31.13 125.19 -34.64 0.157 8431
 8433 3 -31.25 125.19 -34.76 0.166 8432
 8434 3 -31.39 125.19 -34.74 0.195 8433
 8435 3 -31.63 125.19 -34.47 0.146 8434
 8436 3 -31.79 125.19 -34.37 0.128 8435
 8437 3 -31.89 125.19 -34.23 0.163 8436
 8438 3 -31.97 125.29 -34.14 0.185 8437
 8439 3 -32.04 125.39 -33.97 0.211 8438
 8440 3 -32.1 125.39 -33.84 0.222 8439
 8441 3 -32.29 125.49 -33.66 0.113 8440
 8442 3 -32.34 125.59 -33.51 0.131 8441
 8443 3 -31.44 125.29 -35 0.13 8434
 8444 3 -31.53 125.39 -35.04 0.125 8443
 8445 3 -31.67 125.59 -34.95 0.107 8444
 8446 3 -31.86 125.59 -34.93 0.105 8445
 8447 3 -32.02 125.69 -34.97 0.09 8446
 8448 3 -32.23 125.69 -34.92 0.096 8447
 8449 3 -32.42 125.69 -34.94 0.13 8448
 8450 3 -32.57 125.59 -34.99 0.141 8449
 8451 3 -32.82 125.59 -34.99 0.122 8450
 8452 3 -32.98 125.59 -34.99 0.073 8451
 8453 3 -33.13 125.59 -35.05 0.09 8452
 8454 3 -33.21 125.49 -35.15 0.083 8453
 8455 3 -33.29 125.39 -35.23 0.091 8454
 8456 3 -33.41 125.39 -35.25 0.094 8455
 8457 3 -33.51 125.39 -35.28 0.126 8456
 8458 3 -33.61 125.39 -35.37 0.154 8457
 8459 3 -33.76 125.39 -35.31 0.19 8458
 8460 3 -33.9 125.49 -35.3 0.211 8459
 8461 3 -33.91 125.79 -35.01 0.119 8460
 8462 3 -33.94 125.89 -34.95 0.093 8461
 8463 3 -33.85 125.99 -34.88 0.077 8462
 8464 3 -30.27 125.09 -34.79 0.083 8430
 8465 3 -30.15 125.09 -34.82 0.111 8464
 8466 3 -30.07 125.19 -34.87 0.148 8465
 8467 3 -28.37 124.79 -35.83 0.098 8355
 8468 3 -26.52 127.28 -37.57 0.14 8327
 8469 3 -26.54 127.48 -37.59 0.185 8468
 8470 3 -26.62 127.58 -37.64 0.228 8469
 8471 3 -26.94 127.58 -37.48 0.118 8470
 8472 3 -27.01 127.68 -37.48 0.092 8471
 8473 3 -27.04 127.88 -37.42 0.142 8472
 8474 3 -27.13 127.98 -37.37 0.222 8473
 8475 3 -27.14 128.08 -37.41 0.284 8474
 8476 3 -27.02 128.18 -37.58 0.229 8475
 8477 3 -26.6 128.28 -37.74 0.07 8476
 8478 3 -26.42 128.38 -37.76 0.073 8477
 8479 3 -26.33 128.38 -37.69 0.127 8478
 8480 3 -26.27 128.48 -37.72 0.105 8479
 8481 3 -27.4 128.18 -37.57 0.186 8476
 8482 3 -27.66 128.28 -37.41 0.107 8481
 8483 3 -27.86 128.48 -37.27 0.108 8482
 8484 3 -27.95 128.48 -37.21 0.000125 8483
 8485 3 -26.68 127.68 -37.91 0.12 8470
 8486 3 -26.68 127.78 -38.04 0.079 8485
 8487 3 -26.66 127.88 -38.22 0.095 8486
 8488 3 -26.69 127.88 -38.39 0.077 8487
 8489 3 -26.79 127.88 -38.51 0.118 8488
 8490 3 -26.91 127.98 -38.62 0.08 8489
 8491 3 -26.87 128.08 -38.69 0.093 8490
 8492 3 -26.81 128.18 -38.78 0.11 8491
 8493 3 -26.78 128.28 -38.85 0.157 8492
 8494 3 -26.86 128.28 -38.97 0.254 8493
 8495 3 -26.71 128.58 -38.83 0.131 8494
 8496 3 -26.84 128.78 -38.9 0.057 8495
 8497 3 -26.79 128.88 -38.87 0.07 8496
 8498 3 -26.7 128.98 -38.8 0.13 8497
 8499 3 -26.58 129.08 -38.65 0.142 8498
 8500 3 -26.47 129.08 -38.63 0.15 8499
 8501 3 -26.57 129.18 -38.39 0.1 8500
 8502 3 -26.57 129.18 -38.3 0.076 8501
 8503 3 -26.2 129.08 -38.69 0.13 8500
 8504 3 -26.15 128.98 -38.88 0.05 8503
 8505 3 -27.12 128.18 -39.26 0.139 8494
 8506 3 -27.12 128.28 -39.39 0.144 8505
 8507 3 -27.11 128.38 -39.53 0.103 8506
 8508 3 -27.19 128.38 -39.63 0.112 8507
 8509 3 -27.28 128.48 -39.75 0.101 8508
 8510 3 -27.29 128.48 -39.93 0.079 8509
 8511 3 -25.1 119.68 -38.28 0.213 7026
 8512 3 -25.11 119.98 -38.25 0.15 8511
 8513 3 -25.15 120.18 -38.34 0.121 8512
 8514 3 -25.25 120.28 -38.39 0.063 8513
 8515 3 -25.11 119.38 -38.49 0.14 8511
 8516 3 -25.21 119.18 -38.53 0.098 8515
 8517 3 -25.29 119.08 -38.63 0.000125 8516
 8518 3 -25.32 118.68 -37.84 0.105 7023
 8519 3 -25.45 118.68 -37.85 0.048 8518
 8520 3 -28.76 113.98 -38.65 0.018 6975
 8521 3 -30.32 112.28 -39.79 0.074 6049
 8522 3 -33.33 106.87 -41.97 0.089 6005
 8523 3 -33.25 106.77 -41.88 0.09 8522
 8524 3 -33.11 106.77 -41.8 0.078 8523
 8525 3 -33.01 106.77 -41.78 0.000125 8524
 8526 3 -35.62 105.47 -42.38 0.527 5994
 8527 3 -35.84 105.57 -42.34 0.509 8526
 8528 3 -36.16 105.77 -42.25 0.462 8527
 8529 3 -36.19 105.87 -42.25 0.441 8528
 8530 3 -36.2 105.97 -42.25 0.437 8529
 8531 3 -36.15 106.17 -42.22 0.438 8530
 8532 3 -36.08 106.27 -42.21 0.438 8531
 8533 3 -35.94 106.47 -42.17 0.422 8532
 8534 3 -35.92 106.47 -42.07 0.395 8533
 8535 3 -35.83 106.57 -41.97 0.335 8534
 8536 3 -35.78 106.77 -41.88 0.351 8535
 8537 3 -35.78 106.77 -41.7 0.423 8536
 8538 3 -35.9 106.77 -41.59 0.405 8537
 8539 3 -36 106.87 -41.46 0.375 8538
 8540 3 -36.09 106.97 -41.39 0.441 8539
 8541 3 -35.99 107.07 -41.3 0.444 8540
 8542 3 -35.39 106.77 -41.02 0.092 8541
 8543 3 -35.33 106.77 -40.86 0.106 8542
 8544 3 -35.19 106.77 -40.71 0.118 8543
 8545 3 -35.17 106.67 -40.47 0.117 8544
 8546 3 -35.3 106.57 -40.37 0.092 8545
 8547 3 -36.16 107.17 -41.21 0.473 8541
 8548 3 -36.19 107.27 -41.03 0.481 8547
 8549 3 -36.36 107.17 -40.75 0.49 8548
 8550 3 -36.41 107.27 -40.67 0.479 8549
 8551 3 -36.38 107.37 -40.49 0.477 8550
 8552 3 -36.4 107.47 -40.31 0.478 8551
 8553 3 -36.32 107.47 -40.15 0.474 8552
 8554 3 -36.23 107.77 -40.15 0.465 8553
 8555 3 -36.17 107.88 -40.06 0.438 8554
 8556 3 -36.2 107.98 -39.96 0.392 8555
 8557 3 -36.22 108.08 -39.88 0.348 8556
 8558 3 -36.26 108.18 -39.79 0.323 8557
 8559 3 -36.9 109.08 -39.59 0.728 8558
 8560 3 -36.81 108.98 -39.48 0.762 8559
 8561 3 -36.93 109.18 -39.3 0.711 8560
 8562 3 -36.88 109.08 -39.2 0.641 8561
 8563 3 -36.88 109.08 -39.06 0.539 8562
 8564 3 -37.05 108.98 -38.97 0.462 8563
 8565 3 -37.01 108.98 -38.85 0.389 8564
 8566 3 -37.07 108.98 -38.66 0.324 8565
 8567 3 -37.1 108.88 -38.5 0.317 8566
 8568 3 -37.14 108.98 -38.37 0.297 8567
 8569 3 -37.13 109.08 -38.2 0.371 8568
 8570 3 -37.07 109.28 -38.05 0.378 8569
 8571 3 -37.07 109.38 -37.89 0.416 8570
 8572 3 -37.1 109.48 -37.79 0.41 8571
 8573 3 -37.22 109.68 -37.7 0.411 8572
 8574 3 -37.32 109.88 -37.51 0.41 8573
 8575 3 -37.49 109.98 -37.39 0.414 8574
 8576 3 -37.6 109.98 -37.18 0.398 8575
 8577 3 -37.72 110.08 -36.99 0.46 8576
 8578 3 -37.67 110.38 -36.77 0.497 8577
 8579 3 -37.83 111.08 -36.79 0.092 8578
 8580 3 -37.9 111.18 -36.92 0.064 8579
 8581 3 -37.98 111.18 -37.03 0.06 8580
 8582 3 -38.09 111.38 -37.05 0.087 8581
 8583 3 -38.13 111.48 -37.09 0.084 8582
 8584 3 -38.27 111.58 -37.1 0.06 8583
 8585 3 -38.42 111.78 -37.13 0.118 8584
 8586 3 -38.52 111.98 -37.19 0.102 8585
 8587 3 -38.58 112.08 -37.23 0.112 8586
 8588 3 -38.61 112.18 -37.29 0.17 8587
 8589 3 -38.67 112.28 -37.42 0.224 8588
 8590 3 -38.72 112.38 -37.39 0.221 8589
 8591 3 -39.06 112.48 -37.32 0.117 8590
 8592 3 -39.3 112.58 -37.39 0.123 8591
 8593 3 -39.33 112.68 -37.43 0.148 8592
 8594 3 -39.36 112.88 -37.49 0.101 8593
 8595 3 -39.32 113.08 -37.54 0.087 8594
 8596 3 -39.35 113.28 -37.6 0.097 8595
 8597 3 -39.25 113.38 -37.61 0.081 8596
 8598 3 -39.18 113.48 -37.7 0.098 8597
 8599 3 -39.13 113.48 -37.81 0.092 8598
 8600 3 -39.12 113.58 -37.97 0.062 8599
 8601 3 -37.68 110.38 -36.66 0.545 8578
 8602 3 -37.44 110.88 -36.72 0.12 8601
 8603 3 -37.29 110.78 -36.84 0.102 8602
 8604 3 -37.69 110.38 -36.56 0.545 8601
 8605 3 -37.81 109.58 -36.59 0.109 8604
 8606 3 -37.7 109.28 -36.68 0.085 8605
 8607 3 -37.71 109.18 -36.72 0.062 8606
 8608 3 -37.69 110.48 -36.42 0.604 8604
 8609 3 -37.69 110.48 -36.27 0.632 8608
 8610 3 -37.76 110.49 -35.94 0.61 8609
 8611 3 -37.78 110.49 -35.76 0.604 8610
 8612 3 -37.91 110.39 -35.62 0.606 8611
 8613 3 -38.09 110.49 -35.46 0.558 8612
 8614 3 -38.14 110.59 -35.32 0.515 8613
 8615 3 -38.23 110.69 -35.12 0.481 8614
 8616 3 -38.27 110.79 -34.98 0.457 8615
 8617 3 -38.14 110.99 -34.81 0.47 8616
 8618 3 -38.09 111.09 -34.68 0.47 8617
 8619 3 -38.1 111.29 -34.53 0.455 8618
 8620 3 -38.12 111.39 -34.41 0.441 8619
 8621 3 -38.13 111.49 -34.26 0.413 8620
 8622 3 -38.21 111.69 -34.18 0.394 8621
 8623 3 -38.28 111.69 -34.05 0.381 8622
 8624 3 -38.37 111.79 -33.89 0.355 8623
 8625 3 -38.47 111.89 -33.78 0.373 8624
 8626 3 -38.51 111.99 -33.6 0.379 8625
 8627 3 -38.55 111.99 -33.38 0.372 8626
 8628 3 -38.67 112.19 -33.32 0.384 8627
 8629 3 -38.72 112.29 -33.16 0.364 8628
 8630 3 -38.86 112.49 -33.1 0.418 8629
 8631 3 -39 112.69 -33.15 0.434 8630
 8632 3 -39.03 112.79 -33.14 0.486 8631
 8633 3 -39.12 112.99 -33.06 0.467 8632
 8634 3 -39.25 113.19 -33 0.511 8633
 8635 3 -39.32 113.29 -32.81 0.558 8634
 8636 3 -39.42 113.29 -32.68 0.594 8635
 8637 3 -39.59 113.29 -32.55 0.677 8636
 8638 3 -39.69 113.39 -32.5 0.725 8637
 8639 3 -39.81 113.49 -32.47 0.701 8638
 8640 3 -39.89 113.59 -32.41 0.642 8639
 8641 3 -39.99 113.69 -32.37 0.55 8640
 8642 3 -40.01 113.89 -32.29 0.477 8641
 8643 3 -40.12 113.89 -32.26 0.392 8642
 8644 3 -40.3 114.09 -32.4 0.365 8643
 8645 3 -40.38 114.19 -32.38 0.385 8644
 8646 3 -40.58 114.29 -32.37 0.421 8645
 8647 3 -40.6 114.59 -32.37 0.45 8646
 8648 3 -40.62 114.7 -32.15 0.594 8647
 8649 3 -40.74 114.8 -32.08 0.699 8648
 8650 3 -40.8 114.9 -32.02 0.695 8649
 8651 3 -40.92 115 -31.92 0.712 8650
 8652 3 -41.02 115.1 -31.83 0.671 8651
 8653 3 -41.2 115.2 -31.73 0.636 8652
 8654 3 -41.31 115.3 -31.71 0.533 8653
 8655 3 -41.48 115.4 -31.63 0.459 8654
 8656 3 -41.6 115.5 -31.64 0.398 8655
 8657 3 -41.75 115.6 -31.67 0.373 8656
 8658 3 -41.92 115.8 -31.57 0.368 8657
 8659 3 -42.06 115.9 -31.64 0.357 8658
 8660 3 -42.12 116 -31.66 0.36 8659
 8661 3 -42.31 116.1 -31.76 0.382 8660
 8662 3 -42.37 116.2 -31.68 0.417 8661
 8663 3 -42.56 116.3 -31.82 0.384 8662
 8664 3 -42.69 116.4 -31.77 0.435 8663
 8665 3 -42.95 116.5 -31.59 0.453 8664
 8666 3 -43.12 116.6 -31.59 0.452 8665
 8667 3 -43.35 116.7 -31.6 0.461 8666
 8668 3 -43.49 116.8 -31.65 0.459 8667
 8669 3 -43.56 116.9 -31.7 0.476 8668
 8670 3 -43.75 117 -31.77 0.452 8669
 8671 3 -43.79 117.2 -31.87 0.449 8670
 8672 3 -43.87 117.3 -31.96 0.464 8671
 8673 3 -43.91 117.39 -32.03 0.452 8672
 8674 3 -44.05 117.49 -32.13 0.471 8673
 8675 3 -44.25 117.69 -32.23 0.499 8674
 8676 3 -44.26 117.79 -32.37 0.515 8675
 8677 3 -44.34 117.89 -32.36 0.492 8676
 8678 3 -44.46 118.09 -32.34 0.484 8677
 8679 3 -44.59 118.19 -32.37 0.491 8678
 8680 3 -44.73 118.39 -32.5 0.528 8679
 8681 3 -44.92 118.49 -32.37 0.515 8680
 8682 3 -44.92 118.59 -32.27 0.484 8681
 8683 3 -44.93 118.79 -32.24 0.457 8682
 8684 3 -44.94 118.89 -32.13 0.403 8683
 8685 3 -45.06 119.09 -32.04 0.371 8684
 8686 3 -45.22 119.2 -31.92 0.434 8685
 8687 3 -45.28 119.3 -31.85 0.383 8686
 8688 3 -45.38 119.5 -31.67 0.424 8687
 8689 3 -45.62 119.6 -31.71 0.424 8688
 8690 3 -45.67 119.7 -31.62 0.436 8689
 8691 3 -45.8 119.9 -31.55 0.446 8690
 8692 3 -45.79 120.1 -31.62 0.429 8691
 8693 3 -45.75 120.3 -31.58 0.425 8692
 8694 3 -45.72 120.5 -31.53 0.435 8693
 8695 3 -45.7 120.7 -31.56 0.429 8694
 8696 3 -45.53 120.9 -31.58 0.423 8695
 8697 3 -45.46 121 -31.52 0.407 8696
 8698 3 -45.36 121.2 -31.46 0.438 8697
 8699 3 -45.23 121.4 -31.44 0.443 8698
 8700 3 -45.1 121.6 -31.29 0.426 8699
 8701 3 -44.94 121.7 -31.36 0.489 8700
 8702 3 -44.8 121.9 -31.44 0.518 8701
 8703 3 -44.64 122.1 -31.47 0.532 8702
 8704 3 -44.48 122.2 -31.42 0.546 8703
 8705 3 -44.23 122.1 -31.45 0.566 8704
 8706 3 -43.97 122.1 -31.55 0.614 8705
 8707 3 -43.77 122.1 -31.5 0.623 8706
 8708 3 -43.57 122.1 -31.49 0.609 8707
 8709 3 -43.37 122.1 -31.44 0.555 8708
 8710 3 -43.16 122 -31.41 0.529 8709
 8711 3 -42.99 122 -31.29 0.521 8710
 8712 3 -42.8 121.9 -31.19 0.502 8711
 8713 3 -42.6 121.8 -31.12 0.5 8712
 8714 3 -42.47 121.8 -31.04 0.479 8713
 8715 3 -42.32 121.9 -30.82 0.473 8714
 8716 3 -42.22 122 -30.68 0.487 8715
 8717 3 -42.06 122.1 -30.59 0.489 8716
 8718 3 -41.91 122.1 -30.53 0.505 8717
 8719 3 -41.78 122.3 -30.51 0.499 8718
 8720 3 -41.6 122.3 -30.49 0.517 8719
 8721 3 -41.42 122.3 -30.45 0.518 8720
 8722 3 -41.28 122.4 -30.51 0.493 8721
 8723 3 -41.14 122.4 -30.64 0.484 8722
 8724 3 -40.94 122.4 -30.54 0.467 8723
 8725 3 -40.75 122.4 -30.63 0.432 8724
 8726 3 -40.6 122.4 -30.61 0.421 8725
 8727 3 -40.42 122.4 -30.65 0.404 8726
 8728 3 -40.24 122.3 -30.51 0.377 8727
 8729 3 -40.09 122.3 -30.41 0.38 8728
 8730 3 -39.86 122.4 -30.34 0.395 8729
 8731 3 -39.68 122.4 -30.23 0.382 8730
 8732 3 -39.48 122.4 -30.15 0.347 8731
 8733 3 -39.27 122.4 -30.13 0.323 8732
 8734 3 -39.1 122.3 -30.12 0.308 8733
 8735 3 -38.89 122.1 -30.09 0.372 8734
 8736 3 -38.78 122 -30.07 0.362 8735
 8737 3 -38.61 121.8 -30.01 0.383 8736
 8738 3 -38.45 121.8 -29.98 0.382 8737
 8739 3 -38.3 121.7 -30.14 0.335 8738
 8740 3 -38.11 121.7 -30.06 0.311 8739
 8741 3 -38.03 121.8 -30.14 0.329 8740
 8742 3 -37.92 121.9 -30.13 0.305 8741
 8743 3 -37.71 121.9 -30.08 0.313 8742
 8744 3 -37.6 121.9 -30.12 0.298 8743
 8745 3 -37.43 121.9 -30.22 0.307 8744
 8746 3 -37.24 122 -30.24 0.303 8745
 8747 3 -37.14 122.5 -30.42 0.413 8746
 8748 3 -36.99 122.5 -30.39 0.344 8747
 8749 3 -36.91 122.6 -30.38 0.271 8748
 8750 3 -36.77 122.6 -30.29 0.258 8749
 8751 3 -36.6 122.6 -30.27 0.276 8750
 8752 3 -36.48 122.6 -30.22 0.284 8751
 8753 3 -36.33 122.7 -30.15 0.293 8752
 8754 3 -36.14 122.6 -30.05 0.322 8753
 8755 3 -35.93 122.6 -30.07 0.335 8754
 8756 3 -35.74 122.6 -30 0.339 8755
 8757 3 -35.52 122.6 -30.02 0.339 8756
 8758 3 -35.31 122.8 -30.05 0.341 8757
 8759 3 -35.13 122.9 -30.04 0.367 8758
 8760 3 -34.94 123 -30.11 0.367 8759
 8761 3 -34.65 123.1 -30.11 0.399 8760
 8762 3 -34.46 123.1 -30.05 0.401 8761
 8763 3 -34.28 123.2 -30.03 0.429 8762
 8764 3 -34.11 123.2 -30.03 0.429 8763
 8765 3 -33.94 123.2 -29.98 0.449 8764
 8766 3 -33.73 123.3 -29.94 0.483 8765
 8767 3 -33.56 123.2 -30.01 0.469 8766
 8768 3 -33.37 123.3 -29.96 0.466 8767
 8769 3 -33.19 123.3 -29.94 0.423 8768
 8770 3 -33.01 123.2 -30.02 0.379 8769
 8771 3 -32.79 123.2 -30.01 0.353 8770
 8772 3 -32.55 123.3 -30.07 0.332 8771
 8773 3 -32.3 123.3 -30.15 0.364 8772
 8774 3 -32.07 123.3 -30.16 0.374 8773
 8775 3 -31.87 123.3 -30.15 0.326 8774
 8776 3 -31.67 123.3 -30.21 0.323 8775
 8777 3 -31.42 123.4 -30.27 0.315 8776
 8778 3 -31.21 123.3 -30.3 0.307 8777
 8779 3 -30.95 123.4 -30.33 0.352 8778
 8780 3 -30.73 123.4 -30.37 0.367 8779
 8781 3 -30.5 123.5 -30.4 0.427 8780
 8782 3 -30.27 123.5 -30.48 0.483 8781
 8783 3 -30.12 123.5 -30.4 0.506 8782
 8784 3 -29.94 123.4 -30.39 0.546 8783
 8785 3 -29.79 123.3 -30.35 0.574 8784
 8786 3 -29.63 123.3 -30.34 0.541 8785
 8787 3 -29.45 123.2 -30.42 0.545 8786
 8788 3 -29.32 123.2 -30.55 0.523 8787
 8789 3 -29.22 123.2 -30.71 0.454 8788
 8790 3 -29.05 123.1 -30.79 0.408 8789
 8791 3 -28.9 123.1 -30.84 0.335 8790
 8792 3 -28.75 123.1 -30.89 0.267 8791
 8793 3 -28.53 123.1 -30.9 0.243 8792
 8794 3 -28.41 123 -30.97 0.245 8793
 8795 3 -28.22 123 -31.05 0.225 8794
 8796 3 -28.04 123 -31.17 0.271 8795
 8797 3 -27.91 123 -31.24 0.3 8796
 8798 3 -27.76 123 -31.42 0.324 8797
 8799 3 -27.57 122.9 -31.51 0.345 8798
 8800 3 -27.4 122.9 -31.65 0.358 8799
 8801 3 -27.14 122.9 -31.69 0.322 8800
 8802 3 -27 122.8 -31.75 0.356 8801
 8803 3 -26.82 122.8 -31.81 0.356 8802
 8804 3 -26.64 122.8 -31.86 0.349 8803
 8805 3 -26.44 122.8 -32.02 0.38 8804
 8806 3 -26.33 122.7 -32.16 0.383 8805
 8807 3 -26.19 122.6 -32.21 0.407 8806
 8808 3 -26.04 122.5 -32.38 0.371 8807
 8809 3 -25.87 122.4 -32.4 0.38 8808
 8810 3 -25.75 122.3 -32.5 0.342 8809
 8811 3 -25.59 122.3 -32.58 0.312 8810
 8812 3 -25.41 122.4 -32.67 0.324 8811
 8813 3 -25.24 122.4 -32.78 0.348 8812
 8814 3 -25.02 122.4 -32.85 0.333 8813
 8815 3 -24.81 122.5 -32.81 0.32 8814
 8816 3 -24.59 122.5 -32.8 0.308 8815
 8817 3 -24.42 122.4 -32.75 0.356 8816
 8818 3 -24.26 122.4 -32.73 0.325 8817
 8819 3 -24.12 122.3 -32.89 0.379 8818
 8820 3 -24.04 122.3 -33.12 0.441 8819
 8821 3 -23.89 122.29 -33.27 0.513 8820
 8822 3 -23.78 122.29 -33.43 0.495 8821
 8823 3 -23.63 122.29 -33.4 0.453 8822
 8824 3 -23.52 122.19 -33.47 0.401 8823
 8825 3 -23.32 122.29 -33.52 0.358 8824
 8826 3 -23.06 122.29 -33.53 0.33 8825
 8827 3 -22.85 122.39 -33.59 0.323 8826
 8828 3 -22.72 122.29 -33.63 0.33 8827
 8829 3 -22.56 122.29 -33.72 0.346 8828
 8830 3 -22.42 122.39 -33.89 0.371 8829
 8831 3 -22.29 122.39 -34.14 0.39 8830
 8832 3 -22.11 122.29 -34.27 0.381 8831
 8833 3 -21.97 122.19 -34.42 0.336 8832
 8834 3 -21.8 122.09 -34.53 0.361 8833
 8835 3 -21.63 121.99 -34.59 0.36 8834
 8836 3 -21.4 121.99 -34.65 0.376 8835
 8837 3 -21.12 121.99 -34.71 0.364 8836
 8838 3 -21 122.09 -34.68 0.363 8837
 8839 3 -20.87 122.19 -34.66 0.36 8838
 8840 3 -20.81 122.39 -34.67 0.348 8839
 8841 3 -20.74 122.39 -34.78 0.278 8840
 8842 3 -20.6 122.59 -34.8 0.274 8841
 8843 3 -20.41 122.59 -34.7 0.237 8842
 8844 3 -20.33 122.59 -34.79 0.274 8843
 8845 3 -20.2 122.59 -34.89 0.266 8844
 8846 3 -19.98 122.59 -34.98 0.298 8845
 8847 3 -19.75 122.59 -35.17 0.293 8846
 8848 3 -19.5 122.59 -35.2 0.325 8847
 8849 3 -19.36 122.59 -35.35 0.346 8848
 8850 3 -19.14 122.59 -35.34 0.346 8849
 8851 3 -18.95 122.59 -35.42 0.366 8850
 8852 3 -18.74 122.49 -35.39 0.381 8851
 8853 3 -18.58 122.39 -35.32 0.375 8852
 8854 3 -18.45 122.49 -35.25 0.402 8853
 8855 3 -18.35 122.39 -35.38 0.464 8854
 8856 3 -18.22 122.29 -35.37 0.488 8855
 8857 3 -18.09 122.19 -35.45 0.455 8856
 8858 3 -17.97 122.29 -35.33 0.497 8857
 8859 3 -17.86 122.19 -35.44 0.39 8858
 8860 3 -17.75 122.09 -35.44 0.461 8859
 8861 3 -17.61 121.99 -35.33 0.377 8860
 8862 3 -17.48 121.99 -35.33 0.338 8861
 8863 3 -17.34 121.89 -35.37 0.311 8862
 8864 3 -17.18 121.89 -35.52 0.317 8863
 8865 3 -17.01 121.89 -35.62 0.323 8864
 8866 3 -16.83 121.89 -35.68 0.335 8865
 8867 3 -16.67 121.99 -35.67 0.338 8866
 8868 3 -16.46 122.09 -35.74 0.346 8867
 8869 3 -16.28 122.09 -35.85 0.383 8868
 8870 3 -16.09 122.09 -35.85 0.444 8869
 8871 3 -15.91 122.19 -35.97 0.516 8870
 8872 3 -15.74 122.19 -36.18 0.578 8871
 8873 3 -15.6 122.19 -36.21 0.613 8872
 8874 3 -15.41 122.19 -36.31 0.631 8873
 8875 3 -15.23 122.19 -36.38 0.588 8874
 8876 3 -15.05 122.19 -36.36 0.539 8875
 8877 3 -14.88 122.19 -36.29 0.518 8876
 8878 3 -14.7 122.19 -36.33 0.486 8877
 8879 3 -14.53 122.19 -36.39 0.425 8878
 8880 3 -14.35 121.99 -36.45 0.466 8879
 8881 3 -14.23 121.79 -36.55 0.465 8880
 8882 3 -14.05 121.69 -36.68 0.502 8881
 8883 3 -13.89 121.49 -36.88 0.511 8882
 8884 3 -13.71 121.39 -37.02 0.502 8883
 8885 3 -13.52 121.49 -37.11 0.493 8884
 8886 3 -13.33 121.39 -37.26 0.468 8885
 8887 3 -13.15 121.59 -37.27 0.39 8886
 8888 3 -12.97 121.59 -37.28 0.374 8887
 8889 3 -12.8 121.69 -37.34 0.386 8888
 8890 3 -12.68 121.89 -37.46 0.395 8889
 8891 3 -12.49 121.99 -37.57 0.411 8890
 8892 3 -12.23 121.98 -37.83 0.459 8891
 8893 3 -12.09 121.98 -37.94 0.497 8892
 8894 3 -11.88 121.98 -38.09 0.523 8893
 8895 3 -11.72 121.88 -38.15 0.514 8894
 8896 3 -11.6 121.78 -38.25 0.502 8895
 8897 3 -11.48 121.68 -38.24 0.518 8896
 8898 3 -11.3 121.58 -38.26 0.494 8897
 8899 3 -11.15 121.48 -38.29 0.474 8898
 8900 3 -10.98 121.48 -38.3 0.473 8899
 8901 3 -10.8 121.58 -38.26 0.476 8900
 8902 3 -10.62 121.48 -38.32 0.471 8901
 8903 3 -10.36 121.58 -38.27 0.469 8902
 8904 3 -10.23 121.48 -38.2 0.456 8903
 8905 3 -10.02 121.48 -38.19 0.433 8904
 8906 3 -9.87 121.48 -38.27 0.381 8905
 8907 3 -9.63 121.38 -38.25 0.351 8906
 8908 3 -9.44 121.38 -38.34 0.352 8907
 8909 3 -9.32 121.18 -38.45 0.369 8908
 8910 3 -9.18 121.18 -38.61 0.419 8909
 8911 3 -9.06 121.18 -38.73 0.463 8910
 8912 3 -8.9 121.18 -38.87 0.458 8911
 8913 3 -8.78 121.18 -39.08 0.494 8912
 8914 3 -8.65 121.18 -39.2 0.462 8913
 8915 3 -8.43 121.18 -39.23 0.409 8914
 8916 3 -8.3 121.18 -39.23 0.332 8915
 8917 3 -8.11 121.18 -39.24 0.339 8916
 8918 3 -7.91 121.18 -39.28 0.368 8917
 8919 3 -7.72 121.08 -39.28 0.38 8918
 8920 3 -7.51 120.98 -39.33 0.397 8919
 8921 3 -7.24 120.98 -39.4 0.427 8920
 8922 3 -6.84 120.98 -39.46 0.412 8921
 8923 3 -6.73 120.88 -39.39 0.429 8922
 8924 3 -6.49 120.88 -39.4 0.47 8923
 8925 3 -6.33 120.78 -39.4 0.535 8924
 8926 3 -6.16 120.68 -39.38 0.574 8925
 8927 3 -6.01 120.68 -39.44 0.632 8926
 8928 3 -5.92 120.58 -39.45 0.703 8927
 8929 3 -5.75 120.58 -39.47 0.758 8928
 8930 3 -5.58 120.48 -39.47 0.791 8929
 8931 3 -5.44 120.38 -39.6 0.818 8930
 8932 3 -5.34 120.28 -39.64 0.779 8931
 8933 3 -5.27 120.18 -39.71 0.733 8932
 8934 3 -5.18 120.18 -39.75 0.712 8933
 8935 3 -5.1 119.98 -39.74 0.653 8934
 8936 3 -5.04 119.88 -39.85 0.611 8935
 8937 3 -4.86 119.88 -39.68 0.479 8936
 8938 3 -4.81 119.88 -39.83 0.505 8937
 8939 3 -4.67 119.88 -40.02 0.47 8938
 8940 3 -4.43 119.88 -40.08 0.436 8939
 8941 3 -4.32 119.88 -40.24 0.404 8940
 8942 3 -4.11 119.78 -40.25 0.413 8941
 8943 3 -3.94 119.68 -40.3 0.455 8942
 8944 3 -3.79 119.78 -40.49 0.511 8943
 8945 3 -3.7 119.88 -40.74 0.639 8944
 8946 3 -3.59 119.68 -40.79 0.629 8945
 8947 3 -3.46 119.68 -40.96 0.602 8946
 8948 3 -3.29 119.58 -41.09 0.594 8947
 8949 3 -3.15 119.48 -41.21 0.571 8948
 8950 3 -3.03 119.48 -41.25 0.571 8949
 8951 3 -2.88 119.28 -41.3 0.513 8950
 8952 3 -2.75 119.18 -41.27 0.482 8951
 8953 3 -2.59 118.98 -41.36 0.383 8952
 8954 3 -2.41 118.98 -41.38 0.449 8953
 8955 3 -2.26 118.98 -41.48 0.455 8954
 8956 3 -2.07 118.88 -41.57 0.452 8955
 8957 3 -1.88 118.78 -41.7 0.497 8956
 8958 3 -1.73 118.78 -41.76 0.54 8957
 8959 3 -1.48 118.78 -41.91 0.589 8958
 8960 3 -1.25 118.68 -42.06 0.575 8959
 8961 3 -1.1 118.58 -42.09 0.523 8960
 8962 3 -0.87 118.47 -42.2 0.495 8961
 8963 3 -0.66 118.37 -42.31 0.454 8962
 8964 3 -0.49 118.17 -42.32 0.438 8963
 8965 3 -0.34 118.07 -42.33 0.399 8964
 8966 3 -0.19 117.87 -42.37 0.434 8965
 8967 3 -0.05 117.57 -42.39 0.477 8966
 8968 3 0.12 117.67 -42.55 0.567 8967
 8969 3 0.14 117.07 -42.46 0.018 8968
 8970 3 0.36 117.67 -42.82 0.627 8968
 8971 3 0.53 117.57 -42.99 0.655 8970
 8972 3 0.72 117.67 -43.1 0.645 8971
 8973 3 0.88 117.57 -43.32 0.578 8972
 8974 3 1.04 117.47 -43.41 0.522 8973
 8975 3 1.23 117.37 -43.46 0.481 8974
 8976 3 1.37 117.27 -43.56 0.439 8975
 8977 3 1.55 117.27 -43.6 0.385 8976
 8978 3 1.75 117.17 -43.68 0.399 8977
 8979 3 1.88 117.17 -43.65 0.373 8978
 8980 3 2.07 117.07 -43.8 0.36 8979
 8981 3 2.26 117.07 -43.9 0.345 8980
 8982 3 2.42 116.87 -44 0.338 8981
 8983 3 2.57 116.77 -44.11 0.294 8982
 8984 3 2.71 116.77 -44.26 0.316 8983
 8985 3 2.89 116.67 -44.36 0.321 8984
 8986 3 3.02 116.67 -44.43 0.343 8985
 8987 3 3.21 116.57 -44.51 0.334 8986
 8988 3 3.34 116.57 -44.56 0.376 8987
 8989 3 3.06 116.37 -45.06 0.162 8988
 8990 3 3 116.37 -45.17 0.167 8989
 8991 3 2.88 116.37 -45.17 0.000125 8990
 8992 3 3.52 116.47 -44.65 0.361 8988
 8993 3 3.67 116.47 -44.73 0.375 8992
 8994 3 3.86 116.37 -44.77 0.375 8993
 8995 3 4.03 116.37 -44.83 0.397 8994
 8996 3 4.15 116.37 -44.86 0.385 8995
 8997 3 4.28 116.27 -44.96 0.435 8996
 8998 3 4.44 116.27 -45.04 0.418 8997
 8999 3 4.65 116.17 -45.15 0.449 8998
 9000 3 4.81 116.17 -45.15 0.471 8999
 9001 3 5 116.07 -45.18 0.47 9000
 9002 3 5.21 115.97 -45.24 0.504 9001
 9003 3 5.36 115.87 -45.25 0.525 9002
 9004 3 5.52 115.87 -45.3 0.548 9003
 9005 3 5.68 115.67 -45.28 0.6 9004
 9006 3 5.85 115.67 -45.42 0.641 9005
 9007 3 6 115.57 -45.46 0.657 9006
 9008 3 6.16 115.57 -45.53 0.647 9007
 9009 3 6.34 115.57 -45.6 0.579 9008
 9010 3 6.52 115.57 -45.66 0.528 9009
 9011 3 6.66 115.57 -45.75 0.493 9010
 9012 3 6.85 115.47 -45.82 0.443 9011
 9013 3 7.02 115.47 -45.83 0.397 9012
 9014 3 7.17 115.47 -45.82 0.397 9013
 9015 3 7.34 115.47 -45.9 0.396 9014
 9016 3 7.52 115.47 -45.92 0.367 9015
 9017 3 7.72 115.48 -45.97 0.319 9016
 9018 3 7.88 115.48 -46 0.295 9017
 9019 3 8 115.48 -45.99 0.291 9018
 9020 3 8.17 115.38 -45.85 0.268 9019
 9021 3 8.36 115.38 -45.86 0.27 9020
 9022 3 8.51 115.38 -45.93 0.313 9021
 9023 3 8.71 115.38 -46 0.329 9022
 9024 3 8.88 115.28 -46.01 0.359 9023
 9025 3 9.08 115.28 -46.06 0.394 9024
 9026 3 9.24 115.18 -46.13 0.413 9025
 9027 3 9.41 115.18 -46.19 0.416 9026
 9028 3 9.58 115.18 -46.28 0.409 9027
 9029 3 9.77 115.08 -46.4 0.454 9028
 9030 3 9.95 115.08 -46.45 0.467 9029
 9031 3 10.1 114.98 -46.51 0.455 9030
 9032 3 10.29 114.88 -46.59 0.425 9031
 9033 3 10.42 114.78 -46.58 0.413 9032
 9034 3 10.59 114.68 -46.59 0.383 9033
 9035 3 10.82 114.68 -46.56 0.388 9034
 9036 3 10.94 114.68 -46.51 0.374 9035
 9037 3 11.1 114.68 -46.49 0.422 9036
 9038 3 11.41 114.98 -46.44 0.623 9037
 9039 3 11.52 114.98 -46.44 0.581 9038
 9040 3 11.59 114.88 -46.42 0.544 9039
 9041 3 11.72 114.88 -46.38 0.506 9040
 9042 3 11.83 114.78 -46.32 0.49 9041
 9043 3 11.98 114.78 -46.31 0.476 9042
 9044 3 12.13 114.78 -46.29 0.447 9043
 9045 3 12.23 114.78 -46.2 0.445 9044
 9046 3 12.39 114.68 -46.13 0.44 9045
 9047 3 12.54 114.68 -46.05 0.429 9046
 9048 3 12.65 114.68 -46.04 0.381 9047
 9049 3 12.81 114.68 -46 0.368 9048
 9050 3 12.99 114.58 -46.02 0.361 9049
 9051 3 13.2 114.58 -46 0.34 9050
 9052 3 13.36 114.58 -45.94 0.344 9051
 9053 3 13.51 114.58 -45.91 0.337 9052
 9054 3 13.62 114.58 -45.87 0.358 9053
 9055 3 13.72 114.58 -45.73 0.382 9054
 9056 3 13.8 114.48 -45.63 0.432 9055
 9057 3 13.97 114.48 -45.57 0.443 9056
 9058 3 14.13 114.38 -45.55 0.478 9057
 9059 3 14.31 114.28 -45.57 0.484 9058
 9060 3 14.52 114.28 -45.6 0.458 9059
 9061 3 14.69 114.18 -45.51 0.447 9060
 9062 3 14.83 114.18 -45.48 0.442 9061
 9063 3 15.03 114.08 -45.47 0.462 9062
 9064 3 15.17 114.08 -45.39 0.454 9063
 9065 3 15.3 113.98 -45.12 0.484 9064
 9066 3 15.44 113.88 -45.11 0.524 9065
 9067 3 15.65 113.78 -45.1 0.547 9066
 9068 3 15.78 113.68 -45.07 0.543 9067
 9069 3 15.96 113.58 -45.03 0.538 9068
 9070 3 16.14 113.58 -44.95 0.495 9069
 9071 3 16.31 113.68 -45.02 0.459 9070
 9072 3 16.52 113.68 -45.02 0.404 9071
 9073 3 16.71 113.58 -44.98 0.368 9072
 9074 3 16.88 113.58 -44.96 0.38 9073
 9075 3 17.11 113.58 -45.03 0.396 9074
 9076 3 17.31 113.48 -45.03 0.393 9075
 9077 3 17.53 113.48 -45.03 0.374 9076
 9078 3 17.71 113.58 -45 0.373 9077
 9079 3 17.89 113.48 -45 0.368 9078
 9080 3 18.08 113.48 -45.02 0.355 9079
 9081 3 18.31 113.48 -45.05 0.365 9080
 9082 3 18.47 113.48 -45.01 0.386 9081
 9083 3 18.66 113.38 -45.02 0.376 9082
 9084 3 18.83 113.38 -45.08 0.423 9083
 9085 3 18.99 113.28 -45.07 0.419 9084
 9086 3 19.12 113.28 -45.04 0.444 9085
 9087 3 19.31 113.08 -45.09 0.479 9086
 9088 3 19.44 113.08 -45.04 0.491 9087
 9089 3 19.6 112.98 -44.95 0.487 9088
 9090 3 19.74 112.88 -44.58 0.509 9089
 9091 3 19.84 112.88 -44.41 0.494 9090
 9092 3 19.94 112.88 -44.27 0.445 9091
 9093 3 20.06 112.88 -44.19 0.459 9092
 9094 3 20.15 112.98 -44.07 0.501 9093
 9095 3 20.42 112.88 -44.27 0.49 9094
 9096 3 20.51 112.98 -44.18 0.501 9095
 9097 3 20.69 112.78 -44.19 0.56 9096
 9098 3 20.85 112.78 -44.13 0.599 9097
 9099 3 21.03 112.68 -44.08 0.597 9098
 9100 3 21.2 112.78 -44.03 0.579 9099
 9101 3 21.38 112.78 -44.11 0.524 9100
 9102 3 21.56 112.78 -44.17 0.499 9101
 9103 3 21.72 112.78 -44.15 0.455 9102
 9104 3 21.88 112.88 -44.11 0.436 9103
 9105 3 22.05 112.88 -44.12 0.405 9104
 9106 3 22.21 112.88 -44.14 0.383 9105
 9107 3 22.38 112.98 -44.1 0.401 9106
 9108 3 22.52 112.98 -44.08 0.437 9107
 9109 3 22.69 112.88 -44.06 0.412 9108
 9110 3 22.89 112.88 -44.05 0.433 9109
 9111 3 22.97 112.88 -43.95 0.457 9110
 9112 3 23.13 112.98 -43.9 0.528 9111
 9113 3 23.22 112.98 -43.77 0.582 9112
 9114 3 23.4 112.98 -43.81 0.617 9113
 9115 3 23.58 112.98 -43.77 0.614 9114
 9116 3 23.73 112.88 -43.7 0.583 9115
 9117 3 23.93 112.88 -43.67 0.587 9116
 9118 3 24.13 112.88 -43.66 0.51 9117
 9119 3 24.31 112.98 -43.66 0.465 9118
 9120 3 24.47 112.98 -43.69 0.409 9119
 9121 3 24.67 112.89 -43.63 0.425 9120
 9122 3 24.89 112.79 -43.62 0.394 9121
 9123 3 25 112.79 -43.54 0.413 9122
 9124 3 25.25 112.69 -43.57 0.38 9123
 9125 3 25.53 112.79 -43.45 0.438 9124
 9126 3 25.79 113.29 -43.52 0.114 9125
 9127 3 25.71 113.39 -43.51 0.139 9126
 9128 3 25.62 113.49 -43.57 0.112 9127
 9129 3 25.5 113.59 -43.58 0.135 9128
 9130 3 25.68 112.69 -43.39 0.476 9125
 9131 3 25.84 112.69 -43.31 0.485 9130
 9132 3 25.89 112.69 -43.21 0.486 9131
 9133 3 26.07 112.59 -43.11 0.478 9132
 9134 3 26.23 112.19 -42.55 0.076 9133
 9135 3 26.23 112.19 -42.31 0.105 9134
 9136 3 26.29 112.19 -42.16 0.11 9135
 9137 3 26.28 112.19 -41.96 0.1 9136
 9138 3 26.34 112.09 -41.83 0.065 9137
 9139 3 26.15 112.59 -43.02 0.494 9133
 9140 3 26.22 112.69 -42.9 0.481 9139
 9141 3 26.36 112.69 -42.82 0.494 9140
 9142 3 26.44 112.69 -42.65 0.489 9141
 9143 3 26.55 112.59 -42.59 0.485 9142
 9144 3 26.67 112.69 -42.46 0.55 9143
 9145 3 26.79 112.79 -42.24 0.662 9144
 9146 3 26.75 113.49 -41.67 0.145 9145
 9147 3 26.66 113.69 -41.63 0.157 9146
 9148 3 26.54 113.89 -41.54 0.116 9147
 9149 3 26.37 113.99 -41.45 0.083 9148
 9150 3 26.22 113.99 -41.46 0.113 9149
 9151 3 26.13 114.09 -41.47 0.153 9150
 9152 3 26.14 114.39 -41.64 0.143 9151
 9153 3 26.12 114.49 -41.77 0.13 9152
 9154 3 26.13 114.69 -41.86 0.125 9153
 9155 3 26.06 114.79 -41.81 0.117 9154
 9156 3 25.94 114.89 -41.68 0.097 9155
 9157 3 25.9 115.09 -41.65 0.142 9156
 9158 3 25.82 115.19 -41.56 0.162 9157
 9159 3 25.77 115.29 -41.54 0.229 9158
 9160 3 25.74 115.39 -41.49 0.271 9159
 9161 3 25.46 115.49 -41.5 0.173 9160
 9162 3 25.31 115.69 -41.57 0.158 9161
 9163 3 25.2 115.69 -41.57 0.188 9162
 9164 3 25.19 115.89 -41.63 0.253 9163
 9165 3 25.28 115.99 -41.77 0.281 9164
 9166 3 25.18 116.19 -41.73 0.308 9165
 9167 3 25.09 116.29 -41.6 0.365 9166
 9168 3 24.98 116.39 -41.61 0.411 9167
 9169 3 24.51 115.99 -41.46 0.156 9168
 9170 3 24.45 115.89 -41.45 0.182 9169
 9171 3 24.42 115.79 -41.44 0.215 9170
 9172 3 24.28 115.69 -41.33 0.236 9171
 9173 3 24.16 115.59 -41.28 0.205 9172
 9174 3 24 115.59 -41.32 0.127 9173
 9175 3 23.91 115.39 -41.36 0.117 9174
 9176 3 23.82 115.39 -41.34 0.000125 9175
 9177 3 25.11 116.49 -41.56 0.366 9168
 9178 3 24.71 116.29 -42.14 0.179 9177
 9179 3 24.77 116.29 -42.33 0.134 9178
 9180 3 24.82 116.29 -42.5 0.151 9179
 9181 3 25.24 116.59 -41.55 0.41 9177
 9182 3 25.48 116.89 -41.54 0.351 9181
 9183 3 25.49 116.99 -41.61 0.454 9182
 9184 3 25.51 117.09 -41.69 0.475 9183
 9185 3 25.49 117.19 -41.43 0.561 9184
 9186 3 25.73 117.29 -41.52 0.561 9185
 9187 3 25.8 117.39 -41.66 0.508 9186
 9188 3 25.71 117.59 -41.9 0.483 9187
 9189 3 25.7 117.59 -42.07 0.446 9188
 9190 3 25.7 117.89 -42.05 0.384 9189
 9191 3 25.83 118.09 -41.92 0.265 9190
 9192 3 25.92 118.19 -41.94 0.251 9191
 9193 3 26.1 118.29 -41.96 0.234 9192
 9194 3 26.28 118.29 -41.92 0.26 9193
 9195 3 26.44 117.99 -41.76 0.093 9194
 9196 3 26.42 118.39 -42 0.307 9194
 9197 3 26.56 118.49 -42.28 0.256 9196
 9198 3 26.65 118.49 -42.41 0.226 9197
 9199 3 26.66 118.69 -42.56 0.258 9198
 9200 3 26.69 118.69 -42.7 0.271 9199
 9201 3 26.72 118.69 -42.84 0.269 9200
 9202 3 26.85 118.49 -42.98 0.227 9201
 9203 3 26.91 118.49 -43.11 0.141 9202
 9204 3 26.61 118.99 -42.93 0.126 9201
 9205 3 26.59 119.09 -43.08 0.173 9204
 9206 3 26.52 119.29 -43.16 0.155 9205
 9207 3 26.53 119.49 -43.24 0.146 9206
 9208 3 26.48 119.69 -43.29 0.137 9207
 9209 3 26.45 119.79 -43.37 0.105 9208
 9210 3 26.49 119.89 -43.41 0.129 9209
 9211 3 26.57 119.99 -43.41 0.141 9210
 9212 3 26.7 120.09 -43.45 0.133 9211
 9213 3 26.82 120.29 -43.48 0.161 9212
 9214 3 26.91 120.39 -43.51 0.228 9213
 9215 3 26.91 120.49 -43.55 0.182 9214
 9216 3 26.96 120.59 -43.57 0.208 9215
 9217 3 27.05 120.69 -43.64 0.271 9216
 9218 3 26.91 120.68 -43.84 0.352 9217
 9219 3 26.84 120.68 -43.99 0.435 9218
 9220 3 27.03 120.68 -44.05 0.457 9219
 9221 3 26.85 120.98 -44.14 0.444 9220
 9222 3 26.86 121.08 -44.2 0.443 9221
 9223 3 26.82 121.08 -44.28 0.494 9222
 9224 3 27.01 121.08 -44.43 0.3 9223
 9225 3 27.05 121.18 -44.55 0.156 9224
 9226 3 26.77 121.08 -44.48 0.586 9223
 9227 3 26.67 121.08 -44.62 0.608 9226
 9228 3 26.98 120.48 -45.09 0.168 9227
 9229 3 26.91 120.38 -45.3 0.124 9228
 9230 3 27.12 120.38 -45.37 0.233 9229
 9231 3 27.21 120.48 -45.41 0.237 9230
 9232 3 27.23 120.58 -45.52 0.172 9231
 9233 3 27.25 120.58 -45.61 0.13 9232
 9234 3 26.85 121.18 -44.7 0.378 9227
 9235 3 27.21 121.38 -44.95 0.297 9234
 9236 3 26.94 121.28 -44.74 0.378 9234
 9237 3 26.01 121.48 -44.43 0.16 9236
 9238 3 25.83 121.38 -44.45 0.169 9237
 9239 3 25.69 121.38 -44.41 0.148 9238
 9240 3 25.51 121.28 -44.35 0.205 9239
 9241 3 25.42 121.38 -44.36 0.276 9240
 9242 3 25.22 121.38 -44.33 0.425 9241
 9243 3 25.11 121.38 -44.22 0.403 9242
 9244 3 24.99 121.38 -44.11 0.404 9243
 9245 3 24.83 121.38 -43.96 0.4 9244
 9246 3 24.71 121.49 -43.58 0.301 9245
 9247 3 24.61 121.49 -43.49 0.284 9246
 9248 3 24.51 121.49 -43.41 0.253 9247
 9249 3 24.36 121.79 -43.38 0.132 9248
 9250 3 24.3 121.99 -43.32 0.152 9249
 9251 3 24.13 121.99 -43.27 0.143 9250
 9252 3 24.07 122.09 -43.34 0.151 9251
 9253 3 23.94 122.09 -43.28 0.156 9252
 9254 3 23.84 122.09 -43.14 0.129 9253
 9255 3 23.7 121.99 -42.96 0.082 9254
 9256 3 23.68 121.99 -42.83 0.11 9255
 9257 3 23.61 121.99 -42.73 0.115 9256
 9258 3 23.52 122.09 -42.61 0.062 9257
 9259 3 24.32 121.39 -43.39 0.188 9248
 9260 3 24.07 121.29 -43.42 0.136 9259
 9261 3 23.88 121.29 -43.39 0.284 9260
 9262 3 23.74 121.29 -43.37 0.31 9261
 9263 3 23.63 121.29 -43.34 0.235 9262
 9264 3 23.51 121.19 -43.34 0.166 9263
 9265 3 23.35 121.19 -43.33 0.15 9264
 9266 3 23.22 121.19 -43.21 0.179 9265
 9267 3 23.03 121.19 -43.13 0.167 9266
 9268 3 22.89 121.19 -43 0.135 9267
 9269 3 22.73 121.09 -42.94 0.147 9268
 9270 3 22.58 121.09 -42.89 0.185 9269
 9271 3 22.32 120.99 -42.68 0.193 9270
 9272 3 22.08 120.89 -42.56 0.165 9271
 9273 3 21.89 120.89 -42.47 0.17 9272
 9274 3 21.73 120.89 -42.42 0.216 9273
 9275 3 21.49 120.99 -42.41 0.204 9274
 9276 3 21.4 120.99 -42.5 0.194 9275
 9277 3 21.3 120.99 -42.48 0.269 9276
 9278 3 21.13 121.19 -42.46 0.423 9277
 9279 3 20.98 121.19 -42.33 0.451 9278
 9280 3 20.86 121.09 -42.28 0.461 9279
 9281 3 20.76 121.09 -42.46 0.483 9280
 9282 3 20.73 120.99 -42.64 0.478 9281
 9283 3 20.92 120.59 -42.97 0.242 9282
 9284 3 20.82 120.49 -42.89 0.119 9283
 9285 3 20.83 120.49 -43 0.056 9284
 9286 3 27.47 120.48 -44.14 0.172 9220
 9287 3 27.65 120.58 -44.55 0.119 9286
 9288 3 27.65 120.68 -44.73 0.051 9287
 9289 3 27.69 120.78 -44.68 0.076 9288
 9290 3 27.82 120.48 -44.7 0.093 9287
 9291 3 27.96 120.38 -44.75 0.112 9290
 9292 3 28.03 120.38 -44.83 0.118 9291
 9293 3 28.17 120.28 -44.93 0.149 9292
 9294 3 28.22 120.08 -45 0.142 9293
 9295 3 28.33 120.08 -45.01 0.126 9294
 9296 3 28.37 120.08 -45.11 0.129 9295
 9297 3 28.4 120.08 -45.43 0.137 9296
 9298 3 28.47 120.08 -45.59 0.171 9297
 9299 3 28.53 120.18 -45.7 0.173 9298
 9300 3 28.57 120.08 -45.9 0.147 9299
 9301 3 28.65 120.08 -46.1 0.133 9300
 9302 3 28.73 120.08 -46.23 0.148 9301
 9303 3 28.82 119.98 -46.4 0.157 9302
 9304 3 28.94 120.08 -46.49 0.151 9303
 9305 3 29.06 120.08 -46.64 0.103 9304
 9306 3 29.11 119.98 -46.76 0.09 9305
 9307 3 29.24 119.88 -46.81 0.118 9306
 9308 3 29.36 119.78 -46.84 0.07 9307
 9309 3 29.52 119.58 -46.83 0.069 9308
 9310 3 27.46 120.38 -43.9 0.129 9286
 9311 3 27.49 120.29 -43.79 0.139 9310
 9312 3 27.56 120.19 -43.67 0.123 9311
 9313 3 27.66 120.09 -43.59 0.149 9312
 9314 3 27.8 120.09 -43.47 0.19 9313
 9315 3 27.92 119.99 -43.35 0.169 9314
 9316 3 28.05 119.99 -43.32 0.175 9315
 9317 3 28.15 119.99 -43.12 0.082 9316
 9318 3 28.22 119.79 -43.01 0.126 9317
 9319 3 28.23 119.79 -42.88 0.063 9318
 9320 3 27.33 120.69 -43.17 0.122 9217
 9321 3 27.43 120.69 -43.09 0.076 9320
 9322 3 25.25 115.69 -41.95 0.118 9165
 9323 3 25.2 115.69 -42.05 0.15 9322
 9324 3 25.29 115.49 -42.19 0.103 9323
 9325 3 25.35 115.39 -42.24 0.096 9324
 9326 3 25.41 115.29 -42.34 0.067 9325
 9327 3 26.23 115.49 -41.39 0.15 9160
 9328 3 26.44 115.49 -41.32 0.134 9327
 9329 3 26.65 115.49 -41.38 0.12 9328
 9330 3 26.79 115.49 -41.34 0.106 9329
 9331 3 26.9 115.39 -41.29 0.107 9330
 9332 3 27.04 115.39 -41.17 0.076 9331
 9333 3 27.1 115.39 -41.06 0.1 9332
 9334 3 27.14 115.49 -40.92 0.102 9333
 9335 3 27.27 115.49 -40.84 0.085 9334
 9336 3 27.39 115.49 -40.82 0.052 9335
 9337 3 26.88 112.69 -42.18 0.609 9145
 9338 3 27.03 112.69 -42.2 0.557 9337
 9339 3 27.14 112.69 -42.11 0.498 9338
 9340 3 27.28 112.79 -42.02 0.438 9339
 9341 3 27.47 112.89 -42 0.399 9340
 9342 3 27.66 112.79 -42.02 0.41 9341
 9343 3 27.81 112.79 -41.93 0.419 9342
 9344 3 27.99 112.79 -41.93 0.433 9343
 9345 3 28.17 112.59 -41.98 0.432 9344
 9346 3 28.35 112.59 -41.98 0.441 9345
 9347 3 28.49 112.49 -41.91 0.438 9346
 9348 3 28.64 112.49 -41.88 0.432 9347
 9349 3 28.81 112.49 -41.86 0.413 9348
 9350 3 28.96 112.59 -41.65 0.47 9349
 9351 3 29.06 112.99 -40.98 0.094 9350
 9352 3 29.08 113.09 -40.95 0.000125 9351
 9353 3 29.22 112.59 -41.05 0.742 9350
 9354 3 29.42 112.49 -40.87 0.772 9353
 9355 3 29.59 112.49 -40.92 0.731 9354
 9356 3 29.76 112.39 -40.98 0.649 9355
 9357 3 29.93 112.39 -41.06 0.609 9356
 9358 3 30.12 112.19 -40.95 0.612 9357
 9359 3 30.27 112.19 -40.93 0.597 9358
 9360 3 30.45 112.09 -40.82 0.52 9359
 9361 3 30.58 111.99 -40.84 0.507 9360
 9362 3 30.78 111.99 -40.79 0.482 9361
 9363 3 30.93 111.89 -40.85 0.456 9362
 9364 3 31.07 111.89 -40.83 0.424 9363
 9365 3 31.25 111.89 -40.88 0.414 9364
 9366 3 31.41 111.59 -40.34 0.711 9365
 9367 3 31.48 111.59 -40.45 0.623 9366
 9368 3 31.63 111.49 -40.55 0.604 9367
 9369 3 31.8 111.49 -40.59 0.573 9368
 9370 3 31.97 111.49 -40.64 0.518 9369
 9371 3 32.09 111.59 -40.61 0.471 9370
 9372 3 32.25 111.79 -40.62 0.418 9371
 9373 3 32.44 111.79 -40.7 0.388 9372
 9374 3 32.55 111.69 -40.67 0.445 9373
 9375 3 32.65 111.69 -40.48 0.504 9374
 9376 3 32.79 111.49 -40.41 0.546 9375
 9377 3 32.86 111.4 -40.29 0.533 9376
 9378 3 33.03 111.4 -40.21 0.514 9377
 9379 3 33.24 111.1 -40.22 0.591 9378
 9380 3 33.41 111 -40.28 0.545 9379
 9381 3 33.49 111 -40.17 0.537 9380
 9382 3 33.57 111 -39.91 0.605 9381
 9383 3 33.7 111 -39.79 0.589 9382
 9384 3 33.94 111 -39.85 0.504 9383
 9385 3 34.11 111 -39.82 0.467 9384
 9386 3 34.26 111.1 -39.7 0.443 9385
 9387 3 34.4 111.1 -39.61 0.421 9386
 9388 3 34.56 111 -39.55 0.431 9387
 9389 3 34.72 111 -39.52 0.42 9388
 9390 3 34.88 111 -39.52 0.443 9389
 9391 3 35.04 111 -39.49 0.49 9390
 9392 3 35.18 110.9 -39.52 0.556 9391
 9393 3 35.29 110.7 -39.57 0.553 9392
 9394 3 35.41 110.5 -39.6 0.521 9393
 9395 3 35.99 110.8 -39.8 0.715 9394
 9396 3 36.57 111.2 -40.11 0.496 9395
 9397 3 36.91 111.09 -40.73 0.098 9396
 9398 3 36.86 111.19 -40.88 0.086 9397
 9399 3 36.78 111.09 -40.95 0.077 9398
 9400 3 36.73 111.09 -41.04 0.051 9399
 9401 3 36.56 111.3 -40.37 0.338 9396
 9402 3 36.69 111.4 -39.36 0.283 9401
 9403 3 36.84 111.5 -39.31 0.335 9402
 9404 3 36.96 111.6 -39.25 0.349 9403
 9405 3 36.86 111.7 -38.96 0.19 9404
 9406 3 36.93 111.8 -38.8 0.217 9405
 9407 3 36.98 111.8 -38.68 0.228 9406
 9408 3 37 112 -38.48 0.198 9407
 9409 3 37.05 111.9 -38.3 0.203 9408
 9410 3 37.07 112 -38.13 0.219 9409
 9411 3 37.04 112 -37.96 0.199 9410
 9412 3 37.04 112.1 -37.86 0.196 9411
 9413 3 37.1 112 -37.74 0.225 9412
 9414 3 37.17 112.1 -37.62 0.248 9413
 9415 3 37.3 112.1 -37.54 0.267 9414
 9416 3 37.48 112.3 -37.44 0.237 9415
 9417 3 37.61 112.4 -37.34 0.242 9416
 9418 3 37.72 112.5 -37.25 0.298 9417
 9419 3 37.74 112.7 -37.26 0.359 9418
 9420 3 37.84 112.8 -37.29 0.527 9419
 9421 3 37.85 112.9 -37.3 0.576 9420
 9422 3 38.11 113.1 -37.4 0.465 9421
 9423 3 38.28 113.1 -37.49 0.585 9422
 9424 3 38.29 113.2 -37.46 0.62 9423
 9425 3 38.38 113.4 -37.44 0.62 9424
 9426 3 38.43 113.6 -37.43 0.532 9425
 9427 3 38.88 113.4 -37.66 0.176 9426
 9428 3 39.06 113.4 -37.71 0.188 9427
 9429 3 39.2 113.3 -37.97 0.165 9428
 9430 3 39.25 113.3 -38.16 0.187 9429
 9431 3 39.24 113.4 -38.3 0.196 9430
 9432 3 39.22 113.4 -38.4 0.182 9431
 9433 3 39.27 113.6 -38.48 0.115 9432
 9434 3 39.35 113.7 -38.55 0.168 9433
 9435 3 39.36 113.8 -38.68 0.135 9434
 9436 3 39.44 113.9 -38.73 0.000125 9435
 9437 3 38.29 113.9 -37.17 0.362 9426
 9438 3 38.33 114 -37.26 0.284 9437
 9439 3 38.41 114.1 -37.25 0.248 9438
 9440 3 38.45 114.2 -37.35 0.296 9439
 9441 3 38.49 114.4 -37.4 0.288 9440
 9442 3 38.39 114.6 -37.53 0.336 9441
 9443 3 38.65 114.4 -37.3 0.107 9442
 9444 3 38.35 114.8 -37.63 0.339 9442
 9445 3 38.39 115 -37.62 0.341 9444
 9446 3 38.31 115.1 -37.7 0.403 9445
 9447 3 38.46 115.2 -37.39 0.397 9446
 9448 3 38.57 115.4 -37.16 0.269 9447
 9449 3 38.66 115.5 -37 0.256 9448
 9450 3 38.73 115.6 -36.98 0.248 9449
 9451 3 38.71 115.8 -36.86 0.271 9450
 9452 3 38.71 116 -36.86 0.288 9451
 9453 3 38.82 116.1 -36.94 0.305 9452
 9454 3 38.9 116.3 -37.16 0.292 9453
 9455 3 39.05 116.4 -37.43 0.346 9454
 9456 3 39.11 116.5 -37.37 0.334 9455
 9457 3 39.23 116.5 -37.49 0.257 9456
 9458 3 39.37 116.7 -37.35 0.202 9457
 9459 3 39.48 116.8 -37.37 0.208 9458
 9460 3 39.62 116.9 -37.37 0.199 9459
 9461 3 39.71 116.9 -37.4 0.195 9460
 9462 3 39.76 117.1 -37.38 0.223 9461
 9463 3 39.8 117.2 -37.44 0.206 9462
 9464 3 39.82 117.3 -37.45 0.204 9463
 9465 3 39.8 117.5 -37.43 0.23 9464
 9466 3 39.71 117.7 -37.37 0.286 9465
 9467 3 39.5 118 -37.23 0.254 9466
 9468 3 39.4 118.1 -37.19 0.262 9467
 9469 3 39.28 118.2 -37.16 0.311 9468
 9470 3 39.15 118.4 -37.1 0.358 9469
 9471 3 39 118.4 -37.06 0.385 9470
 9472 3 38.89 118.5 -36.99 0.473 9471
 9473 3 38.88 118.6 -36.93 0.529 9472
 9474 3 38.94 118.7 -36.94 0.543 9473
 9475 3 39.1 118.9 -36.98 0.651 9474
 9476 3 39.6 119.2 -37.37 0.353 9475
 9477 3 39.46 119.4 -37.73 0.217 9476
 9478 3 39.39 119.5 -37.76 0.186 9477
 9479 3 39.45 119.7 -37.78 0.182 9478
 9480 3 39.41 119.8 -37.82 0.172 9479
 9481 3 39.32 119.9 -37.83 0.205 9480
 9482 3 39.31 120 -37.93 0.234 9481
 9483 3 39.24 120.2 -37.95 0.21 9482
 9484 3 39.21 120.3 -37.99 0.202 9483
 9485 3 39.09 120.4 -37.97 0.198 9484
 9486 3 39.05 120.5 -38.1 0.232 9485
 9487 3 38.93 120.7 -38.18 0.249 9486
 9488 3 38.8 120.8 -38.17 0.296 9487
 9489 3 38.76 120.9 -38.23 0.323 9488
 9490 3 38.74 121.1 -38.24 0.342 9489
 9491 3 38.63 121.2 -38.27 0.34 9490
 9492 3 38.6 121.3 -38.26 0.355 9491
 9493 3 38.61 121.4 -38.2 0.336 9492
 9494 3 38.77 121.3 -38.25 0.197 9493
 9495 3 38.7 121.2 -38.38 0.087 9494
 9496 3 38.23 121.5 -38.22 0.235 9493
 9497 3 37.96 121.5 -38.33 0.182 9496
 9498 3 37.87 121.7 -38.41 0.165 9497
 9499 3 37.81 121.7 -38.51 0.21 9498
 9500 3 37.75 121.7 -38.69 0.22 9499
 9501 3 37.72 121.8 -38.82 0.191 9500
 9502 3 37.71 121.8 -38.92 0.235 9501
 9503 3 37.72 121.9 -39 0.217 9502
 9504 3 37.56 122.1 -39.06 0.177 9503
 9505 3 37.48 122.2 -39.15 0.195 9504
 9506 3 37.38 122.4 -39.21 0.212 9505
 9507 3 37.28 122.5 -39.23 0.232 9506
 9508 3 37.24 122.7 -39.37 0.199 9507
 9509 3 37.17 122.8 -39.45 0.181 9508
 9510 3 37.12 122.9 -39.53 0.203 9509
 9511 3 37.02 123 -39.56 0.222 9510
 9512 3 36.96 123.1 -39.66 0.222 9511
 9513 3 36.94 123.2 -39.79 0.229 9512
 9514 3 36.99 123.3 -40.04 0.183 9513
 9515 3 36.9 123.5 -40.14 0.212 9514
 9516 3 36.8 123.6 -40.17 0.238 9515
 9517 3 36.74 123.6 -40.32 0.256 9516
 9518 3 36.63 123.8 -40.36 0.261 9517
 9519 3 36.57 123.8 -40.48 0.296 9518
 9520 3 36.54 123.89 -40.57 0.274 9519
 9521 3 36.48 123.89 -40.66 0.258 9520
 9522 3 36.44 123.99 -40.82 0.213 9521
 9523 3 36.51 124.09 -40.95 0.199 9522
 9524 3 36.64 124.09 -41.16 0.118 9523
 9525 3 36.69 123.99 -41.35 0.111 9524
 9526 3 36.47 124.19 -41.41 0.258 9525
 9527 3 36.41 124.19 -41.54 0.226 9526
 9528 3 36.32 124.19 -41.74 0.241 9527
 9529 3 36.34 124.09 -41.95 0.249 9528
 9530 3 36.27 124.19 -42.09 0.225 9529
 9531 3 36.24 124.19 -42.23 0.225 9530
 9532 3 36.2 124.19 -42.35 0.215 9531
 9533 3 36.17 124.29 -42.46 0.224 9532
 9534 3 36.11 124.39 -42.56 0.253 9533
 9535 3 35.89 124.59 -42.59 0.271 9534
 9536 3 35.79 124.69 -42.58 0.357 9535
 9537 3 35.58 124.69 -42.48 0.355 9536
 9538 3 35.33 124.69 -42.08 0.275 9537
 9539 3 35.25 124.79 -41.94 0.293 9538
 9540 3 35.21 124.79 -41.75 0.311 9539
 9541 3 35.13 124.79 -41.6 0.366 9540
 9542 3 35.13 124.69 -41.36 0.371 9541
 9543 3 35 124.59 -41.23 0.391 9542
 9544 3 34.89 124.69 -41.1 0.381 9543
 9545 3 34.89 124.49 -40.97 0.284 9544
 9546 3 34.74 124.69 -40.76 0.314 9545
 9547 3 34.6 124.79 -40.61 0.28 9546
 9548 3 34.53 124.99 -40.46 0.292 9547
 9549 3 34.5 125.1 -40.36 0.313 9548
 9550 3 34.49 125.2 -40.3 0.375 9549
 9551 3 34.41 125.3 -40.2 0.39 9550
 9552 3 34.23 125.2 -39.95 0.33 9551
 9553 3 34.19 125.2 -39.81 0.335 9552
 9554 3 34.08 125.4 -39.7 0.357 9553
 9555 3 33.98 125.4 -39.63 0.368 9554
 9556 3 33.89 125.4 -39.5 0.449 9555
 9557 3 33.79 125.5 -39.27 0.432 9556
 9558 3 33.63 125.4 -39.1 0.418 9557
 9559 3 33.53 125.6 -39 0.366 9558
 9560 3 33.47 126.1 -38.87 0.231 9559
 9561 3 33.44 126.2 -38.74 0.207 9560
 9562 3 33.29 126.4 -38.5 0.163 9561
 9563 3 33.27 126.4 -38.34 0.174 9562
 9564 3 33.21 126.5 -38.21 0.16 9563
 9565 3 33.17 126.5 -38.05 0.125 9564
 9566 3 33.07 126.6 -37.94 0.129 9565
 9567 3 32.96 126.7 -37.8 0.155 9566
 9568 3 32.9 126.7 -37.62 0.131 9567
 9569 3 32.83 126.6 -37.51 0.12 9568
 9570 3 32.71 126.6 -37.43 0.106 9569
 9571 3 32.66 126.6 -37.27 0.152 9570
 9572 3 32.63 126.6 -37.16 0.217 9571
 9573 3 32.69 126.5 -37.03 0.282 9572
 9574 3 32.74 126.6 -36.92 0.32 9573
 9575 3 32.65 126.7 -36.89 0.389 9574
 9576 3 32.54 126.9 -36.88 0.417 9575
 9577 3 32.93 127.2 -37.13 0.125 9576
 9578 3 33.06 127.2 -37.27 0.138 9577
 9579 3 33.08 127.3 -37.39 0.138 9578
 9580 3 33.19 127.4 -37.43 0.072 9579
 9581 3 32.28 126.9 -36.9 0.227 9576
 9582 3 31.86 127 -36.99 0.218 9581
 9583 3 31.83 127.1 -37.16 0.21 9582
 9584 3 31.69 127.2 -37.25 0.16 9583
 9585 3 31.47 127.2 -37.32 0.151 9584
 9586 3 31.31 127.3 -37.27 0.121 9585
 9587 3 32.15 127 -36.92 0.227 9581
 9588 3 32.88 127 -36.69 0.211 9587
 9589 3 32.88 127.1 -36.68 0.077 9588
 9590 3 33.6 125.3 -39.13 0.106 9559
 9591 3 33.72 125.4 -39.19 0.000125 9590
 9592 3 33.53 124.7 -39.01 0.068 9558
 9593 3 33.41 124.7 -38.89 0.105 9592
 9594 3 33.36 124.6 -38.78 0.116 9593
 9595 3 33.32 124.5 -38.63 0.155 9594
 9596 3 33.29 124.4 -38.51 0.177 9595
 9597 3 33.22 124.4 -38.47 0.152 9596
 9598 3 33.09 124.2 -38.32 0.123 9597
 9599 3 32.98 124.2 -38.19 0.125 9598
 9600 3 32.93 124.2 -38.1 0.138 9599
 9601 3 32.89 124.2 -37.95 0.148 9600
 9602 3 32.84 124.3 -37.72 0.12 9601
 9603 3 32.83 124.4 -37.55 0.114 9602
 9604 3 32.77 124.4 -37.45 0.126 9603
 9605 3 32.73 124.4 -37.3 0.147 9604
 9606 3 32.7 124.4 -37.15 0.184 9605
 9607 3 32.64 124.3 -37 0.271 9606
 9608 3 32.29 124.5 -36.82 0.162 9607
 9609 3 32.16 124.5 -36.6 0.208 9608
 9610 3 32.1 124.6 -36.51 0.309 9609
 9611 3 31.93 124.71 -36.4 0.285 9610
 9612 3 31.76 124.91 -36.33 0.323 9611
 9613 3 31.81 125.01 -36.22 0.395 9612
 9614 3 31.84 125.11 -36.16 0.439 9613
 9615 3 31.81 125.31 -36.12 0.494 9614
 9616 3 31.7 125.31 -35.99 0.507 9615
 9617 3 31.57 125.31 -35.86 0.502 9616
 9618 3 31.23 125.01 -35.5 0.301 9617
 9619 3 30.75 125.01 -35.37 0.107 9618
 9620 3 30.62 124.81 -35.36 0.000125 9619
 9621 3 31.85 125.81 -36.1 0.237 9617
 9622 3 31.8 125.81 -36.02 0.219 9621
 9623 3 31.81 125.91 -35.93 0.065 9622
 9624 3 32.92 124.3 -36.82 0.177 9607
 9625 3 32.85 124.3 -36.66 0.157 9624
 9626 3 32.74 124.2 -36.53 0.101 9625
 9627 3 32.67 124.21 -36.42 0.085 9626
 9628 3 34.84 124.29 -41.37 0.052 9544
 9629 3 35.72 124.79 -42.84 0.326 9537
 9630 3 35.67 124.89 -42.88 0.352 9629
 9631 3 36.15 125.09 -42.75 0.09 9630
 9632 3 36.24 125.09 -42.87 0.059 9631
 9633 3 35.61 124.99 -42.91 0.362 9630
 9634 3 35.62 125.19 -43.02 0.332 9633
 9635 3 35.59 125.29 -43 0.313 9634
 9636 3 36.26 124.79 -42.98 0.181 9536
 9637 3 36.36 124.89 -43.05 0.164 9636
 9638 3 36.44 124.89 -43.15 0.177 9637
 9639 3 36.53 125.09 -43.24 0.171 9638
 9640 3 36.53 125.19 -43.32 0.174 9639
 9641 3 36.65 125.29 -43.35 0.145 9640
 9642 3 36.72 125.49 -43.44 0.098 9641
 9643 3 36.82 125.49 -43.51 0.13 9642
 9644 3 36.95 125.39 -43.56 0.167 9643
 9645 3 37.07 125.39 -43.68 0.123 9644
 9646 3 37.16 125.39 -43.69 0.162 9645
 9647 3 37.19 125.49 -43.76 0.151 9646
 9648 3 37.38 125.49 -43.93 0.239 9647
 9649 3 37.5 125.69 -44.07 0.259 9648
 9650 3 37.58 125.69 -44.15 0.269 9649
 9651 3 37.61 125.89 -44.25 0.354 9650
 9652 3 37.56 125.99 -44.17 0.406 9651
 9653 3 37.35 126.19 -43.89 0.169 9652
 9654 3 37.49 126.19 -43.96 0.17 9653
 9655 3 37.55 125.99 -43.94 0.119 9654
 9656 3 37.83 125.89 -44.39 0.195 9652
 9657 3 37.45 125.89 -44.17 0.155 9656
 9658 3 37.44 125.79 -44.18 0.094 9657
 9659 3 38 125.78 -44.53 0.276 9656
 9660 3 38.12 125.78 -44.62 0.372 9659
 9661 3 38.25 125.78 -44.71 0.425 9660
 9662 3 38.33 125.68 -44.82 0.435 9661
 9663 3 38.64 125.38 -45.1 0.212 9662
 9664 3 38.76 125.28 -45.12 0.125 9663
 9665 3 38.37 125.68 -44.85 0.461 9662
 9666 3 38.69 125.48 -45.12 0.457 9665
 9667 3 38.38 125.08 -45.36 0.157 9666
 9668 3 38.37 124.78 -45.36 0.114 9667
 9669 3 38.4 124.68 -45.29 0.173 9668
 9670 3 38.44 124.48 -45.25 0.162 9669
 9671 3 38.48 124.38 -45.23 0.149 9670
 9672 3 38.82 125.48 -45.22 0.396 9666
 9673 3 39.01 125.58 -45.25 0.323 9672
 9674 3 38.94 125.58 -45.19 0.236 9673
 9675 3 39.06 125.48 -45.31 0.142 9674
 9676 3 39.25 125.68 -45.31 0.262 9673
 9677 3 39.39 125.78 -45.34 0.174 9676
 9678 3 39.5 125.78 -45.43 0.145 9677
 9679 3 39.61 125.78 -45.43 0.13 9678
 9680 3 39.67 125.78 -45.57 0.133 9679
 9681 3 39.74 125.78 -45.64 0.166 9680
 9682 3 39.88 125.98 -45.62 0.248 9681
 9683 3 39.78 126.38 -45.31 0.081 9682
 9684 3 39.72 126.48 -45.34 0.062 9683
 9685 3 40 125.88 -45.76 0.246 9682
 9686 3 40.1 125.78 -45.94 0.117 9685
 9687 3 40.2 125.78 -46.07 0.13 9686
 9688 3 40.36 125.78 -46.16 0.137 9687
 9689 3 40.5 125.68 -46.22 0.143 9688
 9690 3 40.62 125.78 -46.31 0.149 9689
 9691 3 40.75 125.78 -46.46 0.162 9690
 9692 3 40.76 125.88 -46.61 0.135 9691
 9693 3 40.75 125.88 -46.77 0.127 9692
 9694 3 40.78 125.98 -46.9 0.14 9693
 9695 3 40.89 125.98 -46.96 0.187 9694
 9696 3 40.99 126.08 -47.01 0.221 9695
 9697 3 41.03 126.18 -46.99 0.34 9696
 9698 3 41.14 126.18 -47.04 0.423 9697
 9699 3 41.24 126.38 -47.01 0.46 9698
 9700 3 41.38 126.38 -47.1 0.487 9699
 9701 3 41.46 126.58 -47 0.477 9700
 9702 3 41.49 126.68 -46.32 0.164 9701
 9703 3 41.44 126.48 -46.1 0.14 9702
 9704 3 41.37 126.48 -46.05 0.131 9703
 9705 3 41.31 126.58 -45.82 0.085 9704
 9706 3 41.36 126.58 -45.7 0.074 9705
 9707 3 41.31 126.68 -45.6 0.081 9706
 9708 3 41.35 126.68 -45.5 0.103 9707
 9709 3 41.36 126.68 -45.39 0.152 9708
 9710 3 41.38 126.68 -45.27 0.149 9709
 9711 3 41.46 126.68 -45.14 0.121 9710
 9712 3 41.51 126.68 -45 0.089 9711
 9713 3 41.49 126.38 -47.47 0.275 9701
 9714 3 41.46 126.38 -47.69 0.248 9713
 9715 3 41.54 126.38 -47.84 0.254 9714
 9716 3 41.58 126.38 -48.02 0.22 9715
 9717 3 41.73 126.48 -48.15 0.218 9716
 9718 3 41.87 126.48 -48.23 0.172 9717
 9719 3 41.94 126.58 -48.38 0.165 9718
 9720 3 41.99 126.67 -48.53 0.171 9719
 9721 3 42.07 126.77 -48.61 0.189 9720
 9722 3 42.14 126.87 -48.67 0.163 9721
 9723 3 42.32 126.97 -48.75 0.151 9722
 9724 3 42.54 127.07 -48.74 0.16 9723
 9725 3 42.68 127.17 -48.74 0.183 9724
 9726 3 42.81 127.27 -48.73 0.179 9725
 9727 3 42.86 127.37 -48.76 0.13 9726
 9728 3 42.91 127.47 -48.75 0.128 9727
 9729 3 42.97 127.67 -48.8 0.125 9728
 9730 3 43.03 127.77 -48.84 0.148 9729
 9731 3 43.13 127.87 -48.87 0.171 9730
 9732 3 43.1 127.97 -48.97 0.17 9731
 9733 3 43.11 128.17 -48.99 0.195 9732
 9734 3 43.02 128.37 -48.98 0.154 9733
 9735 3 42.91 128.57 -48.91 0.128 9734
 9736 3 42.85 128.67 -48.9 0.144 9735
 9737 3 42.77 128.77 -48.89 0.135 9736
 9738 3 42.73 128.87 -48.97 0.183 9737
 9739 3 42.59 128.97 -49 0.205 9738
 9740 3 42.6 129.07 -49.23 0.366 9739
 9741 3 42.58 129.27 -49.32 0.51 9740
 9742 3 42.5 129.47 -49.23 0.434 9741
 9743 3 42.36 129.67 -49.19 0.336 9742
 9744 3 42.32 129.77 -49.19 0.337 9743
 9745 3 42 129.77 -49.13 0.224 9744
 9746 3 41.85 129.87 -49.08 0.233 9745
 9747 3 41.86 130.07 -48.99 0.262 9746
 9748 3 42.15 130.27 -48.91 0.387 9747
 9749 3 42.65 130.67 -48.85 0.181 9748
 9750 3 42.77 130.87 -48.79 0.183 9749
 9751 3 42.81 131.07 -48.79 0.139 9750
 9752 3 42.77 131.27 -48.74 0.146 9751
 9753 3 42.79 131.37 -48.67 0.185 9752
 9754 3 43 131.57 -48.78 0.16 9753
 9755 3 43.11 131.67 -48.79 0.181 9754
 9756 3 43.15 131.87 -48.82 0.157 9755
 9757 3 43.16 131.97 -48.88 0.142 9756
 9758 3 43.23 132.17 -48.91 0.145 9757
 9759 3 43.16 132.27 -48.96 0.183 9758
 9760 3 43.15 132.37 -48.96 0.197 9759
 9761 3 43.18 132.57 -48.95 0.236 9760
 9762 3 43.27 132.57 -49.07 0.274 9761
 9763 3 43.29 132.77 -49.17 0.406 9762
 9764 3 43.27 132.87 -49.2 0.46 9763
 9765 3 43.27 133.07 -49.23 0.541 9764
 9766 3 43.42 133.07 -49.24 0.579 9765
 9767 3 43.74 133.07 -49.41 0.425 9766
 9768 3 44 133.07 -49.39 0.334 9767
 9769 3 43.97 133.27 -49.56 0.189 9768
 9770 3 43.97 133.47 -49.73 0.151 9769
 9771 3 44.05 133.67 -49.72 0.176 9770
 9772 3 44.18 133.77 -49.66 0.142 9771
 9773 3 44.32 133.77 -49.66 0.082 9772
 9774 3 44.45 133.87 -49.79 0.12 9773
 9775 3 44.48 133.87 -49.88 0.109 9774
 9776 3 43.31 132.97 -49.21 0.259 9764
 9777 3 43.34 133.07 -49.13 0.13 9776
 9778 3 42.08 130.27 -48.9 0.246 9748
 9779 3 41.65 130.47 -49.12 0.123 9778
 9780 3 41.55 130.57 -49.1 0.087 9779
 9781 3 41.46 130.57 -49.03 0.104 9780
 9782 3 41.32 130.57 -49.01 0.127 9781
 9783 3 41.21 130.57 -48.98 0.196 9782
 9784 3 41.14 130.67 -49.07 0.267 9783
 9785 3 41.12 130.67 -49.15 0.294 9784
 9786 3 40.94 130.27 -49.46 0.095 9785
 9787 3 40.85 130.27 -49.49 0.118 9786
 9788 3 40.73 130.37 -49.56 0.152 9787
 9789 3 40.64 130.37 -49.63 0.17 9788
 9790 3 40.59 130.47 -49.75 0.194 9789
 9791 3 40.53 130.57 -49.87 0.147 9790
 9792 3 40.4 130.57 -49.95 0.157 9791
 9793 3 40.29 130.57 -49.99 0.13 9792
 9794 3 40.21 130.67 -50.06 0.125 9793
 9795 3 40.09 130.67 -50.17 0.141 9794
 9796 3 40.01 130.67 -50.31 0.144 9795
 9797 3 39.87 130.77 -50.39 0.17 9796
 9798 3 39.82 130.77 -50.65 0.099 9797
 9799 3 39.79 130.87 -50.82 0.118 9798
 9800 3 39.82 130.77 -50.97 0.096 9799
 9801 3 39.82 130.77 -51.12 0.13 9800
 9802 3 39.84 130.77 -51.33 0.107 9801
 9803 3 39.81 130.77 -51.53 0.117 9802
 9804 3 39.86 130.77 -51.66 0.101 9803
 9805 3 39.9 130.97 -51.74 0.065 9804
 9806 3 39.85 131.07 -51.81 0.122 9805
 9807 3 39.86 131.07 -51.94 0.119 9806
 9808 3 39.77 131.27 -52.03 0.109 9807
 9809 3 39.69 131.37 -52.13 0.119 9808
 9810 3 39.66 131.46 -52.26 0.131 9809
 9811 3 39.62 131.46 -52.41 0.12 9810
 9812 3 39.56 131.56 -52.44 0.121 9811
 9813 3 39.49 131.66 -52.63 0.13 9812
 9814 3 41.11 131.07 -49.17 0.223 9785
 9815 3 41.07 131.17 -49.26 0.179 9814
 9816 3 41 131.37 -49.34 0.218 9815
 9817 3 40.96 131.67 -49.34 0.134 9816
 9818 3 40.89 131.77 -49.34 0.131 9817
 9819 3 40.91 132.07 -49.33 0.128 9818
 9820 3 40.9 132.17 -49.36 0.137 9819
 9821 3 40.89 132.27 -49.37 0.13 9820
 9822 3 40.96 132.37 -49.37 0.084 9821
 9823 3 42.01 130.27 -48.9 0.246 9778
 9824 3 42.49 130.37 -48.99 0.169 9823
 9825 3 42.57 130.27 -49.11 0.142 9824
 9826 3 38.42 125.58 -44.88 0.461 9665
 9827 3 38.36 125.68 -44.81 0.425 9826
 9828 3 37.56 111.4 -39.67 0.084 9404
 9829 3 37.69 111.4 -39.75 0.122 9828
 9830 3 37.77 111.5 -39.94 0.116 9829
 9831 3 36.56 111.29 -40.63 0.338 9401
 9832 3 36.59 111.59 -40.65 0.333 9831
 9833 3 36.66 111.59 -40.74 0.352 9832
 9834 3 36.73 111.69 -40.91 0.356 9833
 9835 3 36.82 111.79 -41.04 0.322 9834
 9836 3 36.93 111.69 -41.24 0.286 9835
 9837 3 37.07 111.79 -41.36 0.268 9836
 9838 3 37.24 111.89 -41.4 0.166 9837
 9839 3 37.31 111.99 -41.44 0.15 9838
 9840 3 37.31 112.09 -41.56 0.122 9839
 9841 3 37.28 112.19 -41.7 0.101 9840
 9842 3 37.28 112.29 -41.85 0.096 9841
 9843 3 36.93 111.79 -41.76 0.134 9837
 9844 3 36.93 111.79 -41.92 0.15 9843
 9845 3 36.94 111.89 -42.16 0.155 9844
 9846 3 36.94 111.89 -42.37 0.144 9845
 9847 3 36.92 111.99 -42.55 0.116 9846
 9848 3 37.02 111.99 -42.66 0.21 9847
 9849 3 37.12 112.09 -42.72 0.261 9848
 9850 3 37.28 111.99 -42.74 0.32 9849
 9851 3 37.47 111.99 -42.79 0.33 9850
 9852 3 37.59 111.99 -42.89 0.316 9851
 9853 3 37.75 111.89 -42.98 0.36 9852
 9854 3 37.85 111.79 -43.07 0.401 9853
 9855 3 37.96 111.79 -43.17 0.364 9854
 9856 3 38.09 111.89 -43.69 0.174 9855
 9857 3 38.05 111.99 -43.87 0.144 9856
 9858 3 38.03 111.89 -44.01 0.113 9857
 9859 3 37.98 111.89 -44.14 0.159 9858
 9860 3 37.88 111.89 -44.34 0.152 9859
 9861 3 37.85 111.88 -44.55 0.155 9860
 9862 3 37.81 111.98 -44.79 0.127 9861
 9863 3 37.87 112.08 -44.94 0.148 9862
 9864 3 37.99 112.08 -45.14 0.184 9863
 9865 3 38.07 112.08 -45.29 0.195 9864
 9866 3 38.06 112.18 -45.39 0.162 9865
 9867 3 38.13 112.18 -45.51 0.183 9866
 9868 3 38.14 112.28 -45.68 0.196 9867
 9869 3 38.14 112.28 -45.8 0.235 9868
 9870 3 38.16 112.48 -45.92 0.241 9869
 9871 3 38.25 112.48 -46 0.272 9870
 9872 3 38.22 112.68 -46.15 0.307 9871
 9873 3 38.24 112.78 -46.26 0.307 9872
 9874 3 38.33 112.78 -46.35 0.278 9873
 9875 3 38.44 112.88 -46.61 0.276 9874
 9876 3 38.49 112.98 -46.86 0.225 9875
 9877 3 38.49 113.18 -46.96 0.213 9876
 9878 3 38.63 113.18 -47.15 0.131 9877
 9879 3 38.65 113.28 -47.23 0.137 9878
 9880 3 38.79 113.28 -47.39 0.114 9879
 9881 3 38.88 113.38 -47.52 0.109 9880
 9882 3 38.88 113.38 -47.69 0.132 9881
 9883 3 38.89 113.48 -47.82 0.124 9882
 9884 3 38.95 113.48 -47.97 0.124 9883
 9885 3 38.91 113.38 -48.15 0.133 9884
 9886 3 39 113.48 -48.31 0.136 9885
 9887 3 39.11 113.47 -48.45 0.117 9886
 9888 3 39.12 113.47 -48.62 0.162 9887
 9889 3 39.15 113.47 -48.77 0.187 9888
 9890 3 39.31 113.47 -48.96 0.116 9889
 9891 3 39.29 113.57 -49.13 0.136 9890
 9892 3 39.36 113.57 -49.26 0.143 9891
 9893 3 39.46 113.57 -49.43 0.155 9892
 9894 3 39.51 113.57 -49.6 0.155 9893
 9895 3 39.55 113.67 -49.73 0.165 9894
 9896 3 39.69 113.57 -49.85 0.14 9895
 9897 3 39.86 113.67 -49.92 0.142 9896
 9898 3 40 113.67 -50 0.15 9897
 9899 3 40.1 113.67 -50.07 0.21 9898
 9900 3 40.19 113.67 -50.12 0.304 9899
 9901 3 40.16 113.87 -50.42 0.213 9900
 9902 3 40.2 113.87 -50.56 0.216 9901
 9903 3 40.21 113.97 -50.7 0.262 9902
 9904 3 40.23 114.07 -50.87 0.321 9903
 9905 3 40.34 114.07 -50.96 0.373 9904
 9906 3 40.41 114.17 -51.09 0.368 9905
 9907 3 40.52 114.17 -51.23 0.377 9906
 9908 3 40.62 114.17 -51.4 0.343 9907
 9909 3 40.71 114.27 -51.45 0.317 9908
 9910 3 41 114.37 -51.33 0.25 9909
 9911 3 41.18 114.47 -51.33 0.249 9910
 9912 3 41.36 114.57 -51.34 0.311 9911
 9913 3 41.4 114.67 -51.29 0.314 9912
 9914 3 41.79 114.47 -50.76 0.096 9913
 9915 3 41.84 114.57 -50.65 0.123 9914
 9916 3 41.86 114.57 -50.52 0.129 9915
 9917 3 41.84 114.57 -50.42 0.107 9916
 9918 3 41.51 114.77 -51.46 0.41 9913
 9919 3 41.65 114.87 -51.53 0.446 9918
 9920 3 41.66 115.07 -51.5 0.471 9919
 9921 3 41.77 115.07 -51.53 0.66 9920
 9922 3 41.83 115.17 -51.57 0.604 9921
 9923 3 42.14 115.17 -51.52 0.535 9922
 9924 3 42.31 115.17 -51.54 0.505 9923
 9925 3 42.44 115.17 -51.58 0.452 9924
 9926 3 42.48 115.27 -51.58 0.317 9925
 9927 3 42.64 115.47 -51.61 0.179 9926
 9928 3 42.77 115.67 -51.58 0.156 9927
 9929 3 42.86 115.77 -51.53 0.145 9928
 9930 3 42.96 115.87 -51.48 0.144 9929
 9931 3 42.99 115.97 -51.33 0.135 9930
 9932 3 43.05 116.17 -51.23 0.144 9931
 9933 3 43.21 116.27 -51.21 0.149 9932
 9934 3 43.35 116.37 -51.29 0.161 9933
 9935 3 43.51 116.37 -51.5 0.122 9934
 9936 3 43.64 116.47 -51.53 0.119 9935
 9937 3 43.71 116.57 -51.53 0.133 9936
 9938 3 43.86 116.57 -51.61 0.000125 9937
 9939 3 40.32 113.37 -50 0.156 9900
 9940 3 40.35 113.07 -50.15 0.136 9939
 9941 3 40.39 112.87 -50.21 0.159 9940
 9942 3 40.4 112.77 -50.25 0.104 9941
 9943 3 38.26 112.58 -46.22 0.16 9871
 9944 3 38.3 112.48 -46.3 0.057 9943
 9945 3 38.38 112.08 -45.43 0.141 9865
 9946 3 38.53 112.08 -45.44 0.095 9945
 9947 3 36.01 110.6 -39.77 0.701 9395
 9948 3 36.02 110.5 -39.75 0.655 9947
 9949 3 36.01 110.3 -39.65 0.578 9948
 9950 3 36.13 110.2 -39.71 0.529 9949
 9951 3 36.25 110.1 -39.74 0.5 9950
 9952 3 36.39 110 -39.65 0.466 9951
 9953 3 36.5 109.9 -39.63 0.424 9952
 9954 3 36.62 109.8 -39.72 0.465 9953
 9955 3 36.75 109.7 -39.69 0.463 9954
 9956 3 36.88 109.5 -39.58 0.472 9955
 9957 3 37 109.4 -39.54 0.496 9956
 9958 3 37.1 109.3 -39.47 0.498 9957
 9959 3 37.25 109.2 -39.4 0.462 9958
 9960 3 37.38 109.2 -39.26 0.457 9959
 9961 3 37.57 109.1 -39.26 0.493 9960
 9962 3 37.73 109 -39.22 0.463 9961
 9963 3 37.92 108.8 -39.18 0.453 9962
 9964 3 38.06 108.7 -39.29 0.45 9963
 9965 3 38.5 108.8 -39.33 0.548 9964
 9966 3 38.75 109.2 -39.45 0.3 9965
 9967 3 38.67 109.4 -39.43 0.35 9966
 9968 3 38.54 109.6 -39.38 0.231 9967
 9969 3 38.54 108.7 -39.36 0.535 9965
 9970 3 38.85 109.3 -38.98 0.166 9969
 9971 3 38.86 109.3 -38.87 0.246 9970
 9972 3 38.96 109.4 -38.82 0.476 9971
 9973 3 39.02 109.5 -38.73 0.523 9972
 9974 3 39.05 109.6 -38.58 0.526 9973
 9975 3 39.62 109.6 -38.56 0.217 9974
 9976 3 39.84 109.7 -38.73 0.193 9975
 9977 3 40.04 109.7 -38.94 0.102 9976
 9978 3 40.11 109.8 -38.94 0.089 9977
 9979 3 40.15 109.9 -38.94 0.089 9978
 9980 3 40.21 110 -38.96 0.125 9979
 9981 3 40.23 110.1 -39.03 0.137 9980
 9982 3 38.89 109.6 -38.25 0.319 9974
 9983 3 38.74 109.6 -38.11 0.273 9982
 9984 3 38.57 108.6 -39.38 0.535 9969
 9985 3 38.68 108.3 -39.38 0.496 9984
 9986 3 38.79 108.2 -39.36 0.437 9985
 9987 3 38.92 108.1 -39.38 0.425 9986
 9988 3 39.08 108 -39.47 0.419 9987
 9989 3 39.29 107.9 -39.44 0.42 9988
 9990 3 39.48 107.8 -39.39 0.435 9989
 9991 3 39.78 107.6 -39.07 0.594 9990
 9992 3 39.91 107.6 -39.2 0.556 9991
 9993 3 40.06 107.5 -39.24 0.558 9992
 9994 3 40.26 107.4 -39.43 0.558 9993
 9995 3 40.43 107.4 -39.56 0.556 9994
 9996 3 40.6 107.4 -39.52 0.557 9995
 9997 3 40.85 107.5 -39.46 0.548 9996
 9998 3 41.07 107.5 -39.51 0.591 9997
 9999 3 41.23 107.5 -39.66 0.619 9998
 10000 3 41.42 107.5 -39.79 0.64 9999
 10001 3 41.52 107.4 -39.84 0.664 10000
 10002 3 41.85 107.3 -40.04 0.745 10001
 10003 3 41.85 107.2 -40.09 0.63 10002
 10004 3 41.94 107.2 -40.09 0.534 10003
 10005 3 42.04 107.1 -40.1 0.451 10004
 10006 3 42.17 107 -40.08 0.412 10005
 10007 3 42.28 107 -40.11 0.383 10006
 10008 3 42.43 106.9 -40.09 0.34 10007
 10009 3 42.54 106.8 -40.18 0.318 10008
 10010 3 42.74 106.7 -40.22 0.338 10009
 10011 3 42.87 106.6 -40.23 0.356 10010
 10012 3 43.11 106.5 -40.19 0.359 10011
 10013 3 43.27 106.5 -40.16 0.301 10012
 10014 3 43.29 106.3 -40.23 0.3 10013
 10015 3 43.55 106.4 -40.26 0.317 10014
 10016 3 43.75 106.4 -40.37 0.401 10015
 10017 3 44.02 106.5 -40.48 0.456 10016
 10018 3 44.15 106.5 -40.51 0.458 10017
 10019 3 44.37 106.5 -40.64 0.428 10018
 10020 3 44.43 106.4 -40.72 0.369 10019
 10021 3 44.62 106.3 -40.76 0.359 10020
 10022 3 44.74 106.2 -40.71 0.347 10021
 10023 3 44.91 106.1 -40.73 0.307 10022
 10024 3 45.03 106 -40.82 0.289 10023
 10025 3 45.25 105.9 -40.66 0.387 10024
 10026 3 45.4 105.8 -40.73 0.384 10025
 10027 3 45.54 105.7 -40.8 0.36 10026
 10028 3 45.63 105.7 -40.92 0.341 10027
 10029 3 45.74 105.6 -40.99 0.305 10028
 10030 3 45.87 105.5 -40.89 0.229 10029
 10031 3 46.02 105.4 -40.82 0.285 10030
 10032 3 46.15 105.3 -40.86 0.304 10031
 10033 3 46.25 105.2 -40.75 0.33 10032
 10034 3 46.33 105 -40.71 0.326 10033
 10035 3 46.43 104.9 -40.66 0.349 10034
 10036 3 46.53 104.8 -40.64 0.348 10035
 10037 3 46.65 104.7 -40.57 0.362 10036
 10038 3 46.8 104.6 -40.37 0.39 10037
 10039 3 46.99 104.6 -40.36 0.427 10038
 10040 3 47.09 104.5 -40.41 0.428 10039
 10041 3 47.28 104.3 -40.22 0.586 10040
 10042 3 47.38 104.2 -40.34 0.569 10041
 10043 3 47.51 104.1 -40.43 0.531 10042
 10044 3 47.62 104 -40.42 0.527 10043
 10045 3 47.83 104 -40.59 0.501 10044
 10046 3 48.03 104 -40.7 0.173 10045
 10047 3 48 103.9 -40.66 0.000125 10046
 10048 3 47.94 103.9 -40.58 0.505 10045
 10049 3 48.08 103.7 -40.65 0.533 10048
 10050 3 48.28 103.6 -40.7 0.542 10049
 10051 3 48.4 103.5 -40.67 0.517 10050
 10052 3 48.54 103.4 -40.34 0.537 10051
 10053 3 48.62 103.4 -39.63 0.234 10052
 10054 3 48.52 103.4 -39.44 0.285 10053
 10055 3 48.48 103.4 -39.33 0.228 10054
 10056 3 48.38 103.6 -39.22 0.122 10055
 10057 3 48.36 103.7 -39.1 0.145 10056
 10058 3 48.32 103.7 -38.97 0.111 10057
 10059 3 48.73 103.3 -40.34 0.502 10052
 10060 3 48.84 103.1 -40.42 0.461 10059
 10061 3 48.94 103 -40.49 0.446 10060
 10062 3 49.04 102.8 -40.48 0.434 10061
 10063 3 49.11 102.6 -40.5 0.429 10062
 10064 3 49.11 102.5 -40.49 0.485 10063
 10065 3 49.15 102.3 -40.46 0.482 10064
 10066 3 49.21 102.1 -40.48 0.491 10065
 10067 3 49.2 101.9 -40.33 0.462 10066
 10068 3 49.26 101.7 -40.34 0.445 10067
 10069 3 49.11 101.3 -40.2 0.542 10068
 10070 3 48.76 100.8 -40.23 0.363 10069
 10071 3 48.6 100.7 -40.09 0.458 10070
 10072 3 48.49 100.7 -40.07 0.434 10071
 10073 3 48.48 100.6 -40.05 0.363 10072
 10074 3 48.31 100.6 -40.22 0.418 10073
 10075 3 48.55 99.77 -39.9 0.079 10074
 10076 3 48.59 99.6 -39.85 0.094 10075
 10077 3 48.58 99.4 -39.74 0.097 10076
 10078 3 48.55 99.3 -39.75 0.077 10077
 10079 3 48.22 100.1 -40.56 0.224 10074
 10080 3 48.1 100.1 -40.48 0.258 10079
 10081 3 48.04 100 -40.43 0.232 10080
 10082 3 47.97 100.3 -40.14 0.134 10081
 10083 3 47.86 100.4 -40 0.139 10082
 10084 3 47.88 99.8 -40.43 0.192 10081
 10085 3 47.78 99.67 -40.48 0.229 10084
 10086 3 47.74 99.52 -40.57 0.251 10085
 10087 3 47.75 99.39 -40.67 0.301 10086
 10088 3 47.79 99.27 -40.72 0.359 10087
 10089 3 47.88 99.17 -40.85 0.428 10088
 10090 3 47.28 99.11 -40.72 0.226 10089
 10091 3 47.15 99.11 -40.71 0.264 10090
 10092 3 46.95 99.19 -40.71 0.228 10091
 10093 3 46.81 99.21 -40.89 0.279 10092
 10094 3 46.75 99.18 -40.98 0.401 10093
 10095 3 46.69 99.13 -41.08 0.463 10094
 10096 3 46.58 99.09 -41.18 0.486 10095
 10097 3 46.4 99.2 -41.15 0.612 10096
 10098 3 46.62 98.52 -41.48 0.185 10097
 10099 3 46.67 98.27 -41.46 0.142 10098
 10100 3 46.68 98.07 -41.38 0.13 10099
 10101 3 46.72 97.82 -41.3 0.079 10100
 10102 3 46.7 97.63 -41.29 0.113 10101
 10103 3 46.64 97.45 -41.21 0.107 10102
 10104 3 46.65 97.25 -41.11 0.105 10103
 10105 3 46.65 97.13 -41.04 0.132 10104
 10106 3 46.62 96.99 -40.99 0.11 10105
 10107 3 46.61 96.88 -40.95 0.115 10106
 10108 3 46.69 96.75 -40.94 0.106 10107
 10109 3 46.84 96.63 -40.92 0.12 10108
 10110 3 46.93 96.56 -40.86 0.07 10109
 10111 3 46.21 99.73 -40.97 0.36 10097
 10112 3 46.21 99.85 -41.31 0.18 10111
 10113 3 46.03 99.82 -41.34 0.183 10112
 10114 3 45.83 99.83 -41.42 0.15 10113
 10115 3 45.65 99.99 -41.39 0.112 10114
 10116 3 45.54 100.09 -41.33 0.078 10115
 10117 3 45.98 99.67 -40.92 0.223 10111
 10118 3 45.78 99.62 -41.01 0.167 10117
 10119 3 45.54 99.64 -41 0.133 10118
 10120 3 45.39 99.61 -41.07 0.083 10119
 10121 3 45.26 99.6 -40.95 0.114 10120
 10122 3 45.15 99.62 -40.86 0.137 10121
 10123 3 45.05 99.62 -40.73 0.143 10122
 10124 3 44.87 99.57 -40.55 0.118 10123
 10125 3 44.76 99.51 -40.54 0.116 10124
 10126 3 44.72 99.47 -40.43 0.075 10125
 10127 3 44.6 99.51 -40.28 0.059 10126
 10128 3 44.46 99.55 -40.27 0.091 10127
 10129 3 44.3 99.56 -40.27 0.119 10128
 10130 3 44.17 99.63 -40.28 0.09 10129
 10131 3 44.07 99.64 -40.25 0.000125 10130
 10132 3 48.13 99.08 -41.01 0.486 10089
 10133 3 48.23 99.02 -41.1 0.55 10132
 10134 3 48.3 98.86 -41.01 0.609 10133
 10135 3 48.39 98.61 -40.81 0.521 10134
 10136 3 48.59 98.54 -40.96 0.453 10135
 10137 3 48.73 98.47 -41 0.414 10136
 10138 3 48.73 98.34 -41.05 0.35 10137
 10139 3 48.69 98.2 -41.24 0.213 10138
 10140 3 48.81 98.13 -41.2 0.2 10139
 10141 3 48.8 98.06 -41.38 0.246 10140
 10142 3 48.96 98 -41.58 0.271 10141
 10143 3 49.05 97.89 -41.77 0.265 10142
 10144 3 49.11 97.73 -41.98 0.217 10143
 10145 3 49.11 97.5 -42.17 0.213 10144
 10146 3 49.17 97.42 -42.27 0.254 10145
 10147 3 49.15 97.34 -42.52 0.241 10146
 10148 3 49.15 97.25 -42.68 0.252 10147
 10149 3 49.21 97.22 -42.86 0.287 10148
 10150 3 49.22 97.15 -42.94 0.291 10149
 10151 3 49.39 97.37 -43.17 0.222 10150
 10152 3 49.39 97.29 -43.35 0.226 10151
 10153 3 49.47 97.22 -43.49 0.294 10152
 10154 3 49.53 97.17 -43.62 0.372 10153
 10155 3 49.58 97.15 -43.76 0.425 10154
 10156 3 49.82 97.16 -43.75 0.405 10155
 10157 3 49.88 97.09 -43.9 0.49 10156
 10158 3 49.95 96.99 -43.99 0.563 10157
 10159 3 50.09 97.07 -44.08 0.58 10158
 10160 3 50.11 97 -44.26 0.567 10159
 10161 3 50.09 96.86 -44.49 0.477 10160
 10162 3 50.17 96.82 -44.62 0.48 10161
 10163 3 50.34 96.19 -44.38 0.086 10162
 10164 3 50.34 96.03 -44.34 0.083 10163
 10165 3 50.43 95.89 -44.36 0.089 10164
 10166 3 50.53 95.79 -44.46 0.146 10165
 10167 3 50.61 95.71 -44.4 0.158 10166
 10168 3 50.74 95.59 -44.44 0.164 10167
 10169 3 50.82 95.5 -44.52 0.135 10168
 10170 3 50.91 95.4 -44.61 0.163 10169
 10171 3 50.96 95.27 -44.66 0.197 10170
 10172 3 51.02 95.13 -44.7 0.195 10171
 10173 3 51.1 94.99 -44.63 0.138 10172
 10174 3 51.17 94.87 -44.55 0.181 10173
 10175 3 51.27 94.78 -44.58 0.224 10174
 10176 3 51.39 94.69 -44.65 0.191 10175
 10177 3 51.57 94.65 -44.75 0.19 10176
 10178 3 51.72 94.51 -44.73 0.207 10177
 10179 3 51.79 94.33 -44.64 0.227 10178
 10180 3 51.83 94.2 -44.51 0.264 10179
 10181 3 51.84 94.07 -44.44 0.316 10180
 10182 3 51.89 94.01 -44.1 0.258 10181
 10183 3 51.88 93.95 -43.88 0.184 10182
 10184 3 52.07 93.77 -44.59 0.166 10181
 10185 3 52.11 93.57 -44.69 0.133 10184
 10186 3 52.21 93.46 -44.69 0.154 10185
 10187 3 52.34 93.41 -44.78 0.128 10186
 10188 3 52.42 93.31 -44.86 0.111 10187
 10189 3 52.44 93.18 -44.95 0.085 10188
 10190 3 52.5 93.09 -45.01 0.092 10189
 10191 3 52.63 93.06 -45.07 0.125 10190
 10192 3 52.77 93.01 -45.1 0.095 10191
 10193 3 52.89 92.91 -45.15 0.112 10192
 10194 3 53 92.79 -45.11 0.091 10193
 10195 3 53.15 92.7 -45.24 0.16 10194
 10196 3 53.21 92.58 -45.4 0.13 10195
 10197 3 50.23 96.83 -44.71 0.4 10162
 10198 3 50.23 96.85 -44.88 0.316 10197
 10199 3 50.27 97.92 -44.02 0.149 10160
 10200 3 50.36 98.02 -44.1 0.155 10199
 10201 3 50.42 98.17 -44.2 0.193 10200
 10202 3 50.45 98.31 -44.2 0.177 10201
 10203 3 50.49 98.4 -44.13 0.141 10202
 10204 3 50.46 98.63 -44.03 0.13 10203
 10205 3 50.59 98.72 -44.04 0.098 10204
 10206 3 50.69 98.83 -44.06 0.141 10205
 10207 3 50.8 98.88 -44.2 0.133 10206
 10208 3 50.92 98.91 -44.33 0.122 10207
 10209 3 50.97 98.94 -44.51 0.108 10208
 10210 3 50.95 99.03 -44.66 0.116 10209
 10211 3 51.04 99.1 -44.77 0.145 10210
 10212 3 51.12 99.15 -44.87 0.134 10211
 10213 3 49.86 96.16 -43.87 0.19 10158
 10214 3 49.86 95.97 -43.65 0.146 10213
 10215 3 49.86 95.77 -43.52 0.107 10214
 10216 3 49.85 95.65 -43.4 0.119 10215
 10217 3 49.82 95.55 -43.29 0.087 10216
 10218 3 49.84 95.4 -43.27 0.097 10217
 10219 3 49.87 95.28 -43.3 0.101 10218
 10220 3 49.98 95.23 -43.27 0.162 10219
 10221 3 50.02 95.1 -43.28 0.162 10220
 10222 3 49.8 94.89 -43.21 0.143 10221
 10223 3 49.66 94.82 -43.15 0.134 10222
 10224 3 49.43 94.65 -43.11 0.098 10223
 10225 3 49.37 94.57 -43 0.094 10224
 10226 3 49.34 94.46 -42.92 0.112 10225
 10227 3 49.21 94.42 -42.81 0.109 10226
 10228 3 49.04 94.36 -42.73 0.15 10227
 10229 3 48.93 94.39 -42.79 0.149 10228
 10230 3 48.81 94.31 -42.69 0.121 10229
 10231 3 48.68 94.25 -42.63 0.124 10230
 10232 3 48.58 94.24 -42.57 0.094 10231
 10233 3 49.17 97.29 -44.16 0.188 10155
 10234 3 49.08 97.41 -44.31 0.167 10233
 10235 3 48.97 97.51 -44.5 0.158 10234
 10236 3 48.92 97.55 -44.6 0.2 10235
 10237 3 48.96 97.69 -44.72 0.19 10236
 10238 3 49 97.75 -44.88 0.182 10237
 10239 3 49.03 97.77 -45.04 0.187 10238
 10240 3 49.15 97.78 -45.24 0.155 10239
 10241 3 49.13 97.76 -45.43 0.185 10240
 10242 3 49.17 97.73 -45.54 0.158 10241
 10243 3 49.21 97.75 -45.68 0.142 10242
 10244 3 49.31 97.69 -45.82 0.142 10243
 10245 3 49.31 97.58 -45.92 0.135 10244
 10246 3 49.28 97.5 -46.02 0.151 10245
 10247 3 49.34 97.41 -46.14 0.17 10246
 10248 3 49.36 97.27 -46.2 0.219 10247
 10249 3 49.36 97.22 -46.35 0.193 10248
 10250 3 49.39 97.07 -46.42 0.181 10249
 10251 3 49.39 96.96 -46.47 0.193 10250
 10252 3 49.42 96.86 -46.51 0.201 10251
 10253 3 49.5 96.65 -46.54 0.169 10252
 10254 3 49.46 96.56 -46.59 0.136 10253
 10255 3 49.4 96.47 -46.67 0.14 10254
 10256 3 49.26 96.52 -46.73 0.18 10255
 10257 3 49.24 96.61 -46.83 0.178 10256
 10258 3 49.28 96.68 -46.96 0.208 10257
 10259 3 49.32 96.78 -47.08 0.242 10258
 10260 3 49.3 96.83 -47.23 0.273 10259
 10261 3 49.29 96.85 -47.38 0.279 10260
 10262 3 49.3 96.88 -47.54 0.286 10261
 10263 3 49.38 96.92 -47.7 0.295 10262
 10264 3 49.24 96.94 -48.1 0.197 10263
 10265 3 49.27 96.98 -48.26 0.195 10264
 10266 3 49.32 96.96 -48.4 0.188 10265
 10267 3 49.43 96.95 -48.59 0.166 10266
 10268 3 49.55 97.01 -48.79 0.18 10267
 10269 3 49.59 96.98 -48.91 0.214 10268
 10270 3 49.58 96.96 -49.05 0.24 10269
 10271 3 50.12 96.7 -48.87 0.112 10270
 10272 3 50.27 96.57 -48.8 0.122 10271
 10273 3 49.2 97.12 -49.35 0.095 10270
 10274 3 49.13 97.17 -49.44 0.131 10273
 10275 3 49.09 97.21 -49.56 0.16 10274
 10276 3 49.05 97.33 -49.77 0.187 10275
 10277 3 49.03 97.29 -49.89 0.205 10276
 10278 3 49.01 97.34 -49.99 0.238 10277
 10279 3 49.02 97.32 -50.15 0.268 10278
 10280 3 48.92 97.36 -50.25 0.308 10279
 10281 3 48.85 97.35 -50.34 0.265 10280
 10282 3 49.18 97.11 -50.63 0.144 10281
 10283 3 49.11 97.18 -50.69 0.087 10282
 10284 3 48.8 97.33 -50.43 0.203 10281
 10285 3 48.64 97.43 -50.53 0.281 10284
 10286 3 48.58 97.48 -50.65 0.338 10285
 10287 3 48.56 97.52 -50.8 0.425 10286
 10288 3 48.6 97.45 -50.92 0.518 10287
 10289 3 48.89 96.92 -50.8 0.149 10288
 10290 3 48.92 96.75 -50.85 0.151 10289
 10291 3 48.86 96.6 -50.81 0.172 10290
 10292 3 48.83 96.3 -50.66 0.09 10291
 10293 3 48.74 96.19 -50.7 0.121 10292
 10294 3 48.74 96.07 -50.68 0.092 10293
 10295 3 48.42 97.77 -51.08 0.506 10288
 10296 3 48.33 97.8 -51.15 0.539 10295
 10297 3 48.26 97.91 -51.24 0.555 10296
 10298 3 47.55 98.02 -50.96 0.269 10297
 10299 3 47.49 98.23 -51.16 0.232 10298
 10300 3 47.49 98.42 -51.3 0.204 10299
 10301 3 47.48 98.54 -51.41 0.243 10300
 10302 3 47.45 98.67 -51.58 0.215 10301
 10303 3 47.42 98.73 -51.67 0.176 10302
 10304 3 47.35 98.94 -51.82 0.097 10303
 10305 3 47.42 99.04 -51.87 0.097 10304
 10306 3 47.46 99.13 -51.93 0.117 10305
 10307 3 47.5 99.27 -52.04 0.131 10306
 10308 3 47.5 99.38 -52.2 0.097 10307
 10309 3 47.56 97.65 -50.93 0.087 10298
 10310 3 47.53 97.55 -50.88 0.12 10309
 10311 3 47.52 97.42 -50.85 0.138 10310
 10312 3 47.59 97.26 -50.83 0.102 10311
 10313 3 47.69 97.09 -50.83 0.097 10312
 10314 3 48.52 98.09 -51.52 0.442 10297
 10315 3 48.55 98.3 -51.64 0.545 10314
 10316 3 48.42 98.61 -51.82 0.101 10315
 10317 3 48.65 98.16 -51.75 0.293 10315
 10318 3 48.82 97.93 -52.03 0.176 10317
 10319 3 48.85 97.86 -52.14 0.228 10318
 10320 3 48.99 97.73 -52.22 0.29 10319
 10321 3 49.05 97.65 -52.36 0.216 10320
 10322 3 48.35 99.12 -51.36 0.181 10317
 10323 3 48.46 99.23 -51.48 0.2 10322
 10324 3 48.5 99.34 -51.52 0.241 10323
 10325 3 48.62 99.4 -51.54 0.252 10324
 10326 3 48.75 99.36 -51.79 0.075 10325
 10327 3 48.88 99.41 -51.8 0.083 10326
 10328 3 48.98 99.5 -51.73 0.137 10327
 10329 3 49.1 99.57 -51.74 0.087 10328
 10330 3 48.67 99.59 -51.36 0.212 10325
 10331 3 48.55 99.73 -51.2 0.196 10330
 10332 3 48.45 99.85 -51 0.151 10331
 10333 3 48.49 99.97 -50.9 0.164 10332
 10334 3 48.56 100.07 -50.77 0.138 10333
 10335 3 48.63 100.07 -50.64 0.142 10334
 10336 3 48.71 100.17 -50.51 0.14 10335
 10337 3 48.75 100.37 -50.39 0.19 10336
 10338 3 48.83 100.57 -50.36 0.186 10337
 10339 3 48.78 100.67 -50.25 0.175 10338
 10340 3 48.82 100.77 -50.15 0.214 10339
 10341 3 48.81 100.87 -50.03 0.243 10340
 10342 3 48.78 101.07 -49.96 0.258 10341
 10343 3 48.75 101.17 -49.9 0.302 10342
 10344 3 48.77 101.17 -49.79 0.338 10343
 10345 3 48.87 101.27 -49.66 0.337 10344
 10346 3 48.98 101.17 -49.53 0.32 10345
 10347 3 49.35 101.17 -49.85 0.127 10346
 10348 3 49.42 101.27 -49.87 0.000125 10347
 10349 3 48.9 101.17 -49.24 0.227 10346
 10350 3 48.81 101.17 -49.02 0.238 10349
 10351 3 48.77 101.37 -49.01 0.31 10350
 10352 3 48.74 101.57 -49.01 0.356 10351
 10353 3 48.76 101.67 -48.97 0.425 10352
 10354 3 48.79 101.88 -48.86 0.556 10353
 10355 3 48.94 101.98 -48.83 0.639 10354
 10356 3 49.05 101.88 -48.82 0.669 10355
 10357 3 49.46 101.88 -48.5 0.212 10356
 10358 3 49.3 102.18 -48.58 0.105 10357
 10359 3 49.37 102.28 -48.6 0.107 10358
 10360 3 49.45 102.38 -48.59 0.119 10359
 10361 3 49.57 102.48 -48.5 0.166 10360
 10362 3 49.67 102.58 -48.45 0.186 10361
 10363 3 49.83 102.58 -48.45 0.169 10362
 10364 3 49.95 102.68 -48.38 0.178 10363
 10365 3 50.06 102.68 -48.39 0.246 10364
 10366 3 50.18 102.58 -48.33 0.262 10365
 10367 3 50.31 102.48 -48.31 0.288 10366
 10368 3 50.4 102.48 -48.19 0.353 10367
 10369 3 50.48 102.48 -48.03 0.255 10368
 10370 3 50.34 102.98 -48.14 0.111 10369
 10371 3 50.38 103.08 -48.23 0.06 10370
 10372 3 50.54 102.58 -47.88 0.299 10369
 10373 3 50.62 102.68 -47.83 0.253 10372
 10374 3 50.63 102.78 -47.74 0.179 10373
 10375 3 49.58 101.78 -48.42 0.155 10357
 10376 3 49.65 101.68 -48.37 0.067 10375
 10377 3 48.65 102.17 -49.15 0.441 10356
 10378 3 48.2 102.57 -49.41 0.4 10377
 10379 3 48.06 102.67 -49.63 0.3 10378
 10380 3 48.1 102.77 -49.7 0.284 10379
 10381 3 47.94 102.87 -49.84 0.171 10380
 10382 3 47.8 103.07 -49.75 0.108 10381
 10383 3 48.32 102.77 -49.12 0.083 10378
 10384 3 48.33 102.77 -49 0.106 10383
 10385 3 48.4 102.87 -48.91 0.155 10384
 10386 3 48.4 103.08 -48.8 0.195 10385
 10387 3 48.44 103.18 -48.77 0.215 10386
 10388 3 48.58 103.28 -48.67 0.224 10387
 10389 3 48.66 103.28 -48.57 0.214 10388
 10390 3 48.76 103.38 -48.45 0.231 10389
 10391 3 48.86 103.38 -48.38 0.22 10390
 10392 3 48.93 103.68 -48.28 0.183 10391
 10393 3 49.06 103.78 -48.22 0.18 10392
 10394 3 49.18 103.88 -48.24 0.204 10393
 10395 3 49.27 103.98 -48.17 0.244 10394
 10396 3 49.31 104.18 -48.1 0.231 10395
 10397 3 49.36 104.38 -48.03 0.179 10396
 10398 3 49.29 104.48 -47.88 0.161 10397
 10399 3 49.31 104.68 -47.8 0.152 10398
 10400 3 49.37 104.78 -47.72 0.165 10399
 10401 3 49.45 104.78 -47.59 0.188 10400
 10402 3 49.51 104.88 -47.51 0.146 10401
 10403 3 49.55 104.98 -47.43 0.125 10402
 10404 3 49.65 105.18 -47.44 0.139 10403
 10405 3 49.64 105.28 -47.42 0.188 10404
 10406 3 49.64 105.48 -47.35 0.24 10405
 10407 3 49.64 105.58 -47.22 0.318 10406
 10408 3 49.7 105.58 -47.09 0.4 10407
 10409 3 49.75 105.68 -46.99 0.456 10408
 10410 3 49.8 105.78 -46.91 0.477 10409
 10411 3 49.88 105.88 -46.82 0.539 10410
 10412 3 49.88 106.08 -46.84 0.572 10411
 10413 3 50.02 106.18 -46.85 0.596 10412
 10414 3 50.04 106.38 -46.89 0.59 10413
 10415 3 50.05 106.48 -46.86 0.639 10414
 10416 3 49.29 106.78 -47.36 0.151 10415
 10417 3 49.15 106.78 -47.31 0.054 10416
 10418 3 50.15 106.58 -46.8 0.511 10415
 10419 3 50.23 106.48 -46.41 0.207 10418
 10420 3 50.19 106.58 -46.24 0.000125 10419
 10421 3 50.07 106.68 -46.81 0.278 10418
 10422 3 49.97 107.28 -46.87 0.162 10421
 10423 3 49.92 107.38 -46.83 0.162 10422
 10424 3 49.96 107.58 -46.72 0.187 10423
 10425 3 49.95 107.58 -46.59 0.189 10424
 10426 3 49.88 107.78 -46.53 0.169 10425
 10427 3 49.83 107.98 -46.43 0.175 10426
 10428 3 49.76 108.18 -46.32 0.174 10427
 10429 3 49.69 108.38 -46.25 0.151 10428
 10430 3 49.67 108.48 -46.22 0.132 10429
 10431 3 49.63 108.68 -46.23 0.16 10430
 10432 3 49.63 108.78 -46.26 0.149 10431
 10433 3 49.53 108.98 -46.22 0.163 10432
 10434 3 49.52 109.18 -46.13 0.168 10433
 10435 3 49.53 109.28 -46.1 0.143 10434
 10436 3 49.46 109.48 -46.03 0.138 10435
 10437 3 49.34 109.58 -46 0.152 10436
 10438 3 49.25 109.58 -45.94 0.118 10437
 10439 3 49.3 109.68 -45.88 0.133 10438
 10440 3 49.35 109.78 -45.86 0.137 10439
 10441 3 49.34 109.98 -45.85 0.154 10440
 10442 3 49.28 110.18 -45.8 0.225 10441
 10443 3 49.28 110.38 -45.77 0.188 10442
 10444 3 49.3 110.48 -45.78 0.14 10443
 10445 3 49.35 110.68 -45.79 0.139 10444
 10446 3 49.37 110.88 -45.71 0.167 10445
 10447 3 49.42 111.08 -45.61 0.146 10446
 10448 3 49.49 111.28 -45.55 0.153 10447
 10449 3 49.49 111.38 -45.47 0.146 10448
 10450 3 49.52 111.58 -45.42 0.141 10449
 10451 3 49.51 111.68 -45.34 0.158 10450
 10452 3 49.52 111.98 -45.2 0.188 10451
 10453 3 49.53 112.08 -45.14 0.27 10452
 10454 3 49.65 112.18 -45.17 0.342 10453
 10455 3 49.19 112.49 -44.8 0.162 10454
 10456 3 49.13 112.59 -44.73 0.128 10455
 10457 3 49.08 112.69 -44.67 0.145 10456
 10458 3 48.99 112.79 -44.67 0.147 10457
 10459 3 49.01 112.89 -44.65 0.137 10458
 10460 3 48.94 112.99 -44.56 0.146 10459
 10461 3 48.91 113.19 -44.52 0.132 10460
 10462 3 48.85 113.29 -44.48 0.122 10461
 10463 3 48.73 113.29 -44.42 0.142 10462
 10464 3 48.63 113.39 -44.34 0.166 10463
 10465 3 48.57 113.59 -44.29 0.146 10464
 10466 3 48.54 113.69 -44.22 0.147 10465
 10467 3 48.52 113.89 -44.15 0.158 10466
 10468 3 48.44 114.09 -44.13 0.177 10467
 10469 3 48.36 114.19 -44.11 0.138 10468
 10470 3 48.26 114.39 -44.14 0.162 10469
 10471 3 48.21 114.49 -44.17 0.178 10470
 10472 3 48.16 114.59 -44.14 0.183 10471
 10473 3 48.14 114.79 -44.11 0.158 10472
 10474 3 48.06 114.99 -44.06 0.172 10473
 10475 3 48.06 115.09 -44.13 0.255 10474
 10476 3 48.07 115.19 -44.39 0.184 10475
 10477 3 48.13 115.29 -44.54 0.158 10476
 10478 3 48.17 115.39 -44.67 0.127 10477
 10479 3 48.15 115.59 -44.82 0.227 10478
 10480 3 48.04 115.69 -44.8 0.225 10479
 10481 3 47.95 115.89 -44.62 0.274 10480
 10482 3 47.9 115.89 -44.5 0.389 10481
 10483 3 47.99 116.09 -44.41 0.469 10482
 10484 3 47.96 116.19 -44.4 0.517 10483
 10485 3 47.93 116.29 -44.28 0.531 10484
 10486 3 47.84 116.39 -44.07 0.49 10485
 10487 3 47.74 116.49 -43.97 0.479 10486
 10488 3 47.66 116.69 -43.88 0.421 10487
 10489 3 47.57 116.79 -43.84 0.429 10488
 10490 3 47.53 116.99 -43.81 0.39 10489
 10491 3 47.55 117.09 -43.8 0.399 10490
 10492 3 47.63 117.19 -43.78 0.397 10491
 10493 3 47.63 117.39 -43.7 0.423 10492
 10494 3 47.95 117.69 -43.89 0.275 10493
 10495 3 48.06 117.79 -43.9 0.241 10494
 10496 3 48.17 117.89 -43.87 0.232 10495
 10497 3 48.3 117.99 -43.8 0.273 10496
 10498 3 48.57 117.89 -43.64 0.247 10497
 10499 3 48.76 117.79 -43.46 0.181 10498
 10500 3 48.93 118.09 -43.51 0.115 10499
 10501 3 47.33 117.39 -43.34 0.256 10493
 10502 3 47.25 117.59 -43.23 0.213 10501
 10503 3 47.11 117.69 -43.15 0.196 10502
 10504 3 47.05 117.89 -42.99 0.221 10503
 10505 3 47.01 117.99 -42.89 0.243 10504
 10506 3 47 118.09 -42.79 0.212 10505
 10507 3 46.94 118.19 -42.71 0.191 10506
 10508 3 46.87 118.29 -42.6 0.171 10507
 10509 3 46.89 118.39 -42.4 0.093 10508
 10510 3 46.91 118.39 -42.27 0.089 10509
 10511 3 46.85 118.39 -42.14 0.104 10510
 10512 3 46.9 118.29 -42.06 0.149 10511
 10513 3 46.98 118.29 -41.81 0.247 10512
 10514 3 46.93 118.29 -41.58 0.171 10513
 10515 3 46.82 118.29 -41.38 0.125 10514
 10516 3 46.64 118.29 -41.21 0.13 10515
 10517 3 46.58 118.3 -41.1 0.113 10516
 10518 3 46.48 118.4 -40.89 0.126 10517
 10519 3 46.38 118.4 -40.74 0.089 10518
 10520 3 46.37 118.4 -40.62 0.105 10519
 10521 3 46.43 118.4 -40.46 0.154 10520
 10522 3 46.47 118.4 -40.32 0.181 10521
 10523 3 46.47 118.4 -40.17 0.179 10522
 10524 3 46.49 118.4 -39.98 0.15 10523
 10525 3 46.39 118.4 -39.72 0.158 10524
 10526 3 46.35 118.4 -39.54 0.144 10525
 10527 3 46.22 118.4 -39.4 0.127 10526
 10528 3 46.1 118.4 -39.29 0.135 10527
 10529 3 45.97 118.4 -39.11 0.124 10528
 10530 3 45.88 118.4 -39.01 0.124 10529
 10531 3 45.81 118.5 -38.86 0.109 10530
 10532 3 45.74 118.6 -38.78 0.096 10531
 10533 3 45.66 118.8 -38.66 0.156 10532
 10534 3 45.67 118.9 -38.54 0.168 10533
 10535 3 45.53 118.9 -38.42 0.143 10534
 10536 3 45.44 119 -38.31 0.117 10535
 10537 3 45.35 119 -38.14 0.159 10536
 10538 3 45.33 119 -37.96 0.18 10537
 10539 3 45.24 119.1 -37.83 0.11 10538
 10540 3 45.16 119.2 -37.71 0.14 10539
 10541 3 45.1 119.2 -37.54 0.214 10540
 10542 3 45.04 119.2 -37.45 0.234 10541
 10543 3 45.06 119.4 -37.26 0.288 10542
 10544 3 45.09 119.51 -37.11 0.312 10543
 10545 3 45.06 119.61 -37.04 0.366 10544
 10546 3 44.96 119.71 -36.98 0.394 10545
 10547 3 44.91 119.61 -36.78 0.378 10546
 10548 3 44.92 119.61 -36.64 0.364 10547
 10549 3 44.97 119.61 -36.47 0.302 10548
 10550 3 44.98 119.71 -36.36 0.303 10549
 10551 3 45.14 119.81 -36.34 0.233 10550
 10552 3 45.09 120.01 -36.33 0.159 10551
 10553 3 45.07 120.01 -36.24 0.099 10552
 10554 3 47.01 117.99 -42.27 0.08 10512
 10555 3 46.97 117.89 -42.24 0.103 10554
 10556 3 47.11 117.79 -42.27 0.101 10555
 10557 3 47.13 117.69 -42.28 0.05 10556
 10558 3 47.56 116.49 -43.13 0.116 10489
 10559 3 47.57 116.59 -43.01 0.124 10558
 10560 3 47.63 116.59 -42.86 0.107 10559
 10561 3 49.79 112.18 -45.35 0.318 10454
 10562 3 49.78 112.28 -45.4 0.351 10561
 10563 3 50.05 112.39 -45.01 0.156 10562
 10564 3 50.02 112.49 -44.92 0.126 10563
 10565 3 50.07 112.59 -44.81 0.154 10564
 10566 3 50.14 112.59 -44.69 0.159 10565
 10567 3 50.27 112.69 -44.6 0.162 10566
 10568 3 50.41 112.69 -44.6 0.16 10567
 10569 3 50.51 112.59 -44.53 0.074 10568
 10570 3 49.62 112.28 -45.62 0.363 10562
 10571 3 49.54 112.38 -45.7 0.408 10570
 10572 3 49.49 112.58 -45.76 0.424 10571
 10573 3 49.41 112.68 -45.77 0.481 10572
 10574 3 49.29 112.88 -45.76 0.476 10573
 10575 3 49.18 113.08 -45.82 0.504 10574
 10576 3 49.15 113.18 -45.85 0.484 10575
 10577 3 49.52 113.48 -45.67 0.108 10576
 10578 3 49.58 113.58 -45.61 0.13 10577
 10579 3 49.54 113.68 -45.53 0.118 10578
 10580 3 49.55 113.78 -45.47 0.113 10579
 10581 3 49.54 113.98 -45.43 0.133 10580
 10582 3 49.51 114.08 -45.35 0.051 10581
 10583 3 49.03 113.28 -45.94 0.511 10576
 10584 3 49.07 113.28 -46.04 0.502 10583
 10585 3 49.14 113.38 -46.09 0.506 10584
 10586 3 49.7 113.48 -46.21 0.382 10585
 10587 3 49.88 113.68 -46.09 0.337 10586
 10588 3 49.93 113.88 -45.96 0.263 10587
 10589 3 49.83 113.98 -46.05 0.156 10588
 10590 3 49.85 113.98 -46.15 0.000125 10589
 10591 3 49.52 113.48 -46.45 0.139 10586
 10592 3 48.92 113.68 -46.15 0.155 10585
 10593 3 48.87 113.78 -46.2 0.172 10592
 10594 3 48.77 113.88 -46.2 0.185 10593
 10595 3 48.73 114.08 -46.25 0.185 10594
 10596 3 48.72 114.18 -46.33 0.139 10595
 10597 3 50.03 106.68 -46.82 0.278 10421
 10598 3 49.91 106.38 -47 0.246 10597
 10599 3 49.76 106.38 -46.9 0.19 10598
 10600 3 49.82 106.38 -46.78 0.131 10599
 10601 3 49.99 106.68 -46.82 0.278 10597
 10602 3 50.37 106.88 -47.59 0.181 10601
 10603 3 50.37 106.98 -47.75 0.145 10602
 10604 3 50.35 106.98 -47.98 0.075 10603
 10605 3 50.41 106.98 -48.08 0.086 10604
 10606 3 50.45 107.08 -48.19 0.083 10605
 10607 3 50.48 107.08 -48.37 0.104 10606
 10608 3 50.5 107.18 -48.49 0.1 10607
 10609 3 50.53 107.28 -48.55 0.101 10608
 10610 3 50.54 107.38 -48.62 0.111 10609
 10611 3 50.51 107.48 -48.69 0.097 10610
 10612 3 50.49 107.48 -48.8 0.172 10611
 10613 3 50.45 107.68 -48.89 0.176 10612
 10614 3 50.42 107.77 -49.09 0.179 10613
 10615 3 50.4 107.67 -49.24 0.248 10614
 10616 3 50.37 107.87 -49.31 0.298 10615
 10617 3 50.41 107.87 -49.4 0.375 10616
 10618 3 50.51 107.97 -49.46 0.354 10617
 10619 3 50.62 107.97 -49.54 0.355 10618
 10620 3 50.78 107.37 -49.92 0.126 10619
 10621 3 50.81 107.37 -50.02 0.178 10620
 10622 3 50.89 107.37 -50.17 0.202 10621
 10623 3 50.88 107.27 -50.24 0.115 10622
 10624 3 50.65 108.07 -49.61 0.271 10619
 10625 3 50.72 108.37 -49.74 0.177 10624
 10626 3 50.77 108.57 -49.77 0.132 10625
 10627 3 50.86 108.67 -49.9 0.159 10626
 10628 3 50.9 108.77 -49.96 0.093 10627
 10629 3 50.62 108.27 -49.51 0.22 10624
 10630 3 50.56 108.37 -49.6 0.124 10629
 10631 3 48.45 102.27 -49.31 0.441 10377
 10632 3 48.51 102.08 -48.77 0.231 10631
 10633 3 48.64 102.08 -48.68 0.099 10632
 10634 3 48.95 98.93 -41.38 0.061 10136
 10635 3 48.42 100.5 -40.04 0.000125 10073
 10636 3 49.3 101.2 -40.13 0.42 10069
 10637 3 49.47 101.2 -40.09 0.36 10636
 10638 3 49.51 101 -40.01 0.316 10637
 10639 3 49.64 100.9 -40.03 0.314 10638
 10640 3 49.74 100.8 -40.03 0.309 10639
 10641 3 49.83 100.6 -39.99 0.295 10640
 10642 3 49.97 100.5 -40.09 0.321 10641
 10643 3 50.1 100.4 -40.08 0.337 10642
 10644 3 50.18 100.3 -40.11 0.347 10643
 10645 3 50.33 100.1 -40.3 0.37 10644
 10646 3 50.4 100 -40.29 0.361 10645
 10647 3 50.47 99.74 -40.17 0.352 10646
 10648 3 50.56 99.62 -40.08 0.338 10647
 10649 3 50.64 99.41 -39.92 0.317 10648
 10650 3 50.63 99.29 -39.87 0.335 10649
 10651 3 50.76 99.13 -39.72 0.391 10650
 10652 3 50.88 98.99 -39.68 0.42 10651
 10653 3 51.02 98.83 -39.7 0.44 10652
 10654 3 51.11 98.73 -39.66 0.43 10653
 10655 3 51.04 98.61 -39.54 0.437 10654
 10656 3 50.75 98.65 -39.58 0.115 10655
 10657 3 50.81 98.73 -39.53 0.115 10656
 10658 3 51.15 98.54 -39.49 0.403 10655
 10659 3 51.54 98.14 -39 0.718 10658
 10660 3 51.43 97.97 -38.57 0.206 10659
 10661 3 51.66 98.03 -38.95 0.685 10659
 10662 3 51.75 97.88 -38.92 0.662 10661
 10663 3 51.71 97.84 -39.13 0.671 10662
 10664 3 51.64 97.71 -39.09 0.605 10663
 10665 3 51.73 97.65 -39.19 0.485 10664
 10666 3 51.74 97.53 -39.25 0.447 10665
 10667 3 51.74 97.39 -39.33 0.385 10666
 10668 3 51.8 97.19 -39.38 0.361 10667
 10669 3 51.88 97.1 -39.39 0.328 10668
 10670 3 51.95 96.85 -39.34 0.319 10669
 10671 3 52.07 96.66 -39.35 0.308 10670
 10672 3 52.17 96.54 -39.37 0.346 10671
 10673 3 52.25 96.37 -39.37 0.363 10672
 10674 3 52.37 96.22 -39.37 0.355 10673
 10675 3 52.53 96.06 -39.39 0.366 10674
 10676 3 52.63 95.92 -39.27 0.394 10675
 10677 3 52.75 95.81 -39.22 0.381 10676
 10678 3 52.78 95.66 -39.12 0.349 10677
 10679 3 52.85 95.5 -38.99 0.326 10678
 10680 3 52.88 95.36 -38.91 0.304 10679
 10681 3 53 95.19 -38.85 0.323 10680
 10682 3 53.06 95.01 -38.79 0.372 10681
 10683 3 53.17 94.9 -38.7 0.358 10682
 10684 3 53.29 94.78 -38.68 0.356 10683
 10685 3 53.39 94.61 -38.57 0.39 10684
 10686 3 53.59 94.45 -38.57 0.405 10685
 10687 3 53.64 94.25 -38.54 0.391 10686
 10688 3 53.83 94.11 -38.55 0.376 10687
 10689 3 53.91 93.96 -38.55 0.369 10688
 10690 3 54.06 93.87 -38.57 0.358 10689
 10691 3 54.12 93.62 -38.52 0.331 10690
 10692 3 54.28 93.49 -38.51 0.358 10691
 10693 3 54.35 93.35 -38.47 0.386 10692
 10694 3 54.43 93.2 -38.46 0.38 10693
 10695 3 54.54 93.04 -38.47 0.379 10694
 10696 3 54.59 92.9 -38.39 0.387 10695
 10697 3 54.67 92.78 -38.33 0.381 10696
 10698 3 54.73 92.59 -38.32 0.383 10697
 10699 3 54.81 92.43 -38.27 0.38 10698
 10700 3 54.95 92.33 -38.27 0.411 10699
 10701 3 55.03 92.17 -38.21 0.439 10700
 10702 3 55.11 92.01 -38.22 0.44 10701
 10703 3 55.13 91.85 -38.22 0.443 10702
 10704 3 55.24 91.72 -38.17 0.472 10703
 10705 3 55.41 91.59 -38.14 0.441 10704
 10706 3 55.51 91.42 -38.11 0.4 10705
 10707 3 55.66 91.27 -38.05 0.368 10706
 10708 3 55.83 91.1 -38.02 0.372 10707
 10709 3 55.99 90.95 -37.93 0.376 10708
 10710 3 56.07 90.79 -37.9 0.353 10709
 10711 3 56.25 90.59 -37.84 0.356 10710
 10712 3 56.36 90.41 -37.76 0.354 10711
 10713 3 56.51 90.23 -37.76 0.337 10712
 10714 3 56.55 90.09 -37.7 0.36 10713
 10715 3 56.64 89.93 -37.67 0.36 10714
 10716 3 56.69 89.79 -37.68 0.365 10715
 10717 3 56.77 89.67 -37.69 0.348 10716
 10718 3 56.9 89.52 -37.79 0.366 10717
 10719 3 56.93 89.37 -37.68 0.365 10718
 10720 3 56.94 89.24 -37.54 0.366 10719
 10721 3 56.97 89.09 -37.51 0.346 10720
 10722 3 56.98 88.93 -37.43 0.363 10721
 10723 3 56.99 88.78 -37.15 0.334 10722
 10724 3 57.08 88.7 -37.09 0.305 10723
 10725 3 57.16 88.55 -37.11 0.352 10724
 10726 3 57.27 88.43 -37.16 0.343 10725
 10727 3 57.32 88.32 -37 0.396 10726
 10728 3 57.5 88.11 -36.83 0.411 10727
 10729 3 57.64 87.97 -36.8 0.421 10728
 10730 3 57.79 87.83 -36.71 0.403 10729
 10731 3 57.89 87.68 -36.61 0.396 10730
 10732 3 58.02 87.51 -36.59 0.377 10731
 10733 3 58.12 87.31 -36.53 0.371 10732
 10734 3 58.44 87 -36.53 0.484 10733
 10735 3 58.42 86.92 -36.39 0.449 10734
 10736 3 58.46 86.82 -36.24 0.482 10735
 10737 3 58.52 86.67 -36 0.483 10736
 10738 3 58.63 86.52 -35.92 0.494 10737
 10739 3 58.66 86.33 -35.69 0.489 10738
 10740 3 58.72 86.21 -35.59 0.468 10739
 10741 3 58.81 86.06 -35.39 0.499 10740
 10742 3 58.83 85.95 -35.23 0.548 10741
 10743 3 59.02 85.76 -35.1 0.535 10742
 10744 3 58.97 85.65 -35.08 0.538 10743
 10745 3 59.01 85.55 -35.03 0.61 10744
 10746 3 58.93 85.38 -35 0.676 10745
 10747 3 58.94 85.29 -34.91 0.656 10746
 10748 3 58.98 85.17 -34.9 0.643 10747
 10749 3 59.08 85.04 -34.92 0.61 10748
 10750 3 59.12 84.87 -34.87 0.562 10749
 10751 3 59.18 84.73 -34.85 0.495 10750
 10752 3 59.33 84.63 -34.79 0.471 10751
 10753 3 59.45 84.49 -34.78 0.467 10752
 10754 3 59.52 84.34 -34.78 0.421 10753
 10755 3 59.61 84.21 -34.76 0.418 10754
 10756 3 59.64 84.07 -34.72 0.401 10755
 10757 3 59.66 83.93 -34.73 0.366 10756
 10758 3 59.73 83.77 -34.71 0.354 10757
 10759 3 59.79 83.61 -34.66 0.325 10758
 10760 3 59.8 83.45 -34.6 0.337 10759
 10761 3 59.89 83.33 -34.61 0.349 10760
 10762 3 59.96 83.17 -34.62 0.364 10761
 10763 3 59.99 83.05 -34.52 0.37 10762
 10764 3 60.12 82.91 -34.51 0.396 10763
 10765 3 59.97 82.64 -34.61 0.471 10764
 10766 3 59.97 82.44 -34.67 0.517 10765
 10767 3 59.89 82.25 -34.71 0.555 10766
 10768 3 59.98 82.17 -34.68 0.533 10767
 10769 3 60.07 82.03 -34.69 0.53 10768
 10770 3 60.05 81.87 -34.69 0.502 10769
 10771 3 60.15 81.76 -34.6 0.506 10770
 10772 3 60.21 81.63 -34.55 0.5 10771
 10773 3 60.13 81.5 -34.45 0.471 10772
 10774 3 60.28 81.43 -34.35 0.419 10773
 10775 3 60.22 81.26 -34.27 0.442 10774
 10776 3 60.28 81.11 -34.23 0.397 10775
 10777 3 60.31 80.91 -34.26 0.406 10776
 10778 3 60.34 80.82 -34.19 0.429 10777
 10779 3 60.38 80.66 -34.19 0.421 10778
 10780 3 60.49 80.52 -34.16 0.413 10779
 10781 3 60.57 80.35 -34.14 0.39 10780
 10782 3 60.68 80.19 -34.07 0.418 10781
 10783 3 60.75 80.11 -34.01 0.395 10782
 10784 3 60.87 79.93 -33.91 0.446 10783
 10785 3 60.96 79.77 -33.94 0.5 10784
 10786 3 60.97 79.63 -33.93 0.467 10785
 10787 3 61.01 79.48 -33.9 0.481 10786
 10788 3 61.05 79.35 -33.93 0.462 10787
 10789 3 61.01 79.17 -33.94 0.47 10788
 10790 3 61.05 78.99 -34 0.403 10789
 10791 3 61.14 78.86 -33.96 0.38 10790
 10792 3 61.2 78.71 -33.9 0.352 10791
 10793 3 61.26 78.57 -33.84 0.385 10792
 10794 3 61.37 78.43 -33.75 0.402 10793
 10795 3 61.53 78.26 -33.7 0.437 10794
 10796 3 61.83 78.09 -33.73 0.589 10795
 10797 3 62.82 78.05 -33.84 0.223 10796
 10798 3 62.93 78.12 -33.9 0.268 10797
 10799 3 62.99 78.2 -34.08 0.272 10798
 10800 3 63.05 78.25 -34.21 0.237 10799
 10801 3 63.22 78.26 -34.39 0.161 10800
 10802 3 63.24 78.34 -34.5 0.184 10801
 10803 3 63.36 78.38 -34.66 0.156 10802
 10804 3 63.47 78.48 -34.84 0.145 10803
 10805 3 63.44 78.54 -34.93 0.186 10804
 10806 3 63.48 78.57 -35.06 0.158 10805
 10807 3 63.54 78.43 -35.19 0.143 10806
 10808 3 63.72 78.45 -35.27 0.164 10807
 10809 3 63.9 78.54 -35.39 0.167 10808
 10810 3 64.05 78.58 -35.47 0.214 10809
 10811 3 64.23 78.68 -35.56 0.253 10810
 10812 3 64.39 78.78 -35.59 0.29 10811
 10813 3 64.58 78.82 -35.6 0.294 10812
 10814 3 64.64 78.59 -35.81 0.18 10813
 10815 3 64.85 78.52 -35.85 0.194 10814
 10816 3 64.98 78.42 -35.87 0.245 10815
 10817 3 65.07 78.39 -35.95 0.338 10816
 10818 3 65.19 78.31 -35.96 0.424 10817
 10819 3 65.23 78.5 -36.3 0.419 10818
 10820 3 65.3 78.54 -36.41 0.466 10819
 10821 3 65.37 78.55 -36.58 0.569 10820
 10822 3 65.46 78.56 -36.63 0.644 10821
 10823 3 65.67 78.56 -36.62 0.633 10822
 10824 3 64.88 78.23 -36.89 0.133 10823
 10825 3 64.79 78.17 -36.91 0.194 10824
 10826 3 64.61 78.22 -36.87 0.179 10825
 10827 3 64.41 78.26 -36.95 0.065 10826
 10828 3 64.28 78.2 -36.9 0.17 10827
 10829 3 64.12 78.25 -36.83 0.171 10828
 10830 3 64.01 78.44 -36.78 0.115 10829
 10831 3 65.78 78.54 -36.62 0.552 10823
 10832 3 65.54 78.84 -36.47 0.286 10831
 10833 3 65.43 78.83 -36.39 0.204 10832
 10834 3 65.84 78.56 -36.66 0.599 10831
 10835 3 65.93 78.63 -36.91 0.508 10834
 10836 3 66.08 78.66 -36.99 0.403 10835
 10837 3 65.98 78.94 -37.06 0.164 10836
 10838 3 66.47 78.42 -37.06 0.247 10836
 10839 3 66.67 78.45 -37.04 0.194 10838
 10840 3 66.83 78.49 -37.01 0.209 10839
 10841 3 66.97 78.54 -37.07 0.23 10840
 10842 3 67.11 78.64 -37.16 0.212 10841
 10843 3 67.25 78.69 -37.17 0.19 10842
 10844 3 67.38 78.75 -37.25 0.201 10843
 10845 3 67.42 78.87 -37.3 0.24 10844
 10846 3 67.52 78.83 -37.49 0.204 10845
 10847 3 67.66 78.89 -37.69 0.229 10846
 10848 3 67.74 78.98 -37.77 0.239 10847
 10849 3 67.83 79.08 -37.9 0.192 10848
 10850 3 67.79 79.22 -38.08 0.129 10849
 10851 3 67.84 79.24 -38.26 0.192 10850
 10852 3 67.9 79.26 -38.34 0.154 10851
 10853 3 68.03 79.27 -38.46 0.212 10852
 10854 3 68.09 79.32 -38.64 0.252 10853
 10855 3 68.22 79.37 -38.76 0.205 10854
 10856 3 68.48 79.34 -38.94 0.167 10855
 10857 3 68.6 79.48 -39.08 0.201 10856
 10858 3 68.72 79.54 -39.24 0.197 10857
 10859 3 68.93 79.52 -39.31 0.198 10858
 10860 3 69.1 79.53 -39.39 0.164 10859
 10861 3 69.35 79.52 -39.47 0.151 10860
 10862 3 69.46 79.43 -39.42 0.233 10861
 10863 3 69.58 79.39 -39.58 0.42 10862
 10864 3 69.17 79.48 -39.86 0.145 10863
 10865 3 69.13 79.4 -39.93 0.096 10864
 10866 3 69.04 79.3 -39.9 0.056 10865
 10867 3 69.81 79.35 -39.61 0.384 10863
 10868 3 70.01 79.34 -39.67 0.358 10867
 10869 3 70.23 79.38 -39.74 0.348 10868
 10870 3 70.41 79.45 -39.82 0.313 10869
 10871 3 70.57 79.47 -40.03 0.282 10870
 10872 3 70.68 79.56 -40.14 0.289 10871
 10873 3 70.74 79.69 -40.26 0.282 10872
 10874 3 70.74 80.04 -40.41 0.184 10873
 10875 3 70.79 80.15 -40.56 0.192 10874
 10876 3 70.88 80.2 -40.78 0.148 10875
 10877 3 71 80.24 -40.92 0.159 10876
 10878 3 71.02 80.31 -41.04 0.194 10877
 10879 3 70.97 80.4 -41.19 0.178 10878
 10880 3 71.02 80.39 -41.37 0.163 10879
 10881 3 71.01 80.4 -41.51 0.23 10880
 10882 3 71.08 80.5 -41.62 0.225 10881
 10883 3 71.1 80.63 -41.74 0.271 10882
 10884 3 71.03 80.7 -41.85 0.312 10883
 10885 3 71.06 80.74 -41.96 0.358 10884
 10886 3 70.53 80.95 -41.9 0.162 10885
 10887 3 70.39 81.07 -41.96 0.158 10886
 10888 3 70.24 81.18 -42.06 0.119 10887
 10889 3 70.13 81.27 -42.06 0.157 10888
 10890 3 70.01 81.35 -42.14 0.167 10889
 10891 3 69.86 81.43 -42.16 0.179 10890
 10892 3 69.72 81.55 -42.27 0.188 10891
 10893 3 69.67 81.71 -42.39 0.201 10892
 10894 3 69.57 81.84 -42.37 0.211 10893
 10895 3 69.48 81.95 -42.35 0.209 10894
 10896 3 69.32 82.08 -42.39 0.173 10895
 10897 3 69.31 82.23 -42.4 0.175 10896
 10898 3 69.26 82.39 -42.5 0.165 10897
 10899 3 69.2 82.53 -42.54 0.206 10898
 10900 3 69.16 82.65 -42.62 0.234 10899
 10901 3 69.09 82.74 -42.61 0.261 10900
 10902 3 69.01 82.85 -42.48 0.334 10901
 10903 3 69.07 82.93 -42.48 0.371 10902
 10904 3 69.2 83.02 -42.43 0.44 10903
 10905 3 69.3 83.07 -42.44 0.494 10904
 10906 3 69.29 83.18 -42.43 0.554 10905
 10907 3 69.25 83.33 -42.36 0.641 10906
 10908 3 69.21 83.44 -42.41 0.678 10907
 10909 3 69.34 83.63 -42.53 0.568 10908
 10910 3 69.23 83.82 -42.66 0.598 10909
 10911 3 69.22 83.93 -42.63 0.646 10910
 10912 3 68.91 84.15 -42.63 0.591 10911
 10913 3 68.69 84.32 -42.61 0.584 10912
 10914 3 68.47 84.45 -42.63 0.584 10913
 10915 3 68.33 84.55 -42.63 0.566 10914
 10916 3 68.16 84.62 -42.55 0.534 10915
 10917 3 67.9 84.92 -43.25 0.194 10916
 10918 3 67.8 85.06 -43.37 0.171 10917
 10919 3 67.63 85.2 -43.51 0.154 10918
 10920 3 67.51 85.31 -43.59 0.157 10919
 10921 3 67.38 85.43 -43.55 0.172 10920
 10922 3 67.22 85.54 -43.58 0.213 10921
 10923 3 67.15 85.63 -43.66 0.218 10922
 10924 3 67.05 85.75 -43.83 0.18 10923
 10925 3 66.9 85.87 -44.04 0.192 10924
 10926 3 66.74 85.99 -44.22 0.186 10925
 10927 3 66.65 86.11 -44.24 0.19 10926
 10928 3 66.56 86.24 -44.22 0.188 10927
 10929 3 66.35 86.28 -44.18 0.122 10928
 10930 3 66.18 86.38 -44.17 0.161 10929
 10931 3 66.14 86.55 -44.26 0.198 10930
 10932 3 66.04 86.64 -44.31 0.249 10931
 10933 3 65.88 86.8 -44.4 0.237 10932
 10934 3 65.76 86.92 -44.43 0.22 10933
 10935 3 65.65 86.9 -44.45 0.255 10934
 10936 3 65.47 86.91 -44.38 0.276 10935
 10937 3 65.32 86.95 -44.33 0.277 10936
 10938 3 65.19 87.19 -44.5 0.353 10937
 10939 3 65.04 87.4 -44.58 0.362 10938
 10940 3 64.89 87.52 -44.64 0.384 10939
 10941 3 64.77 87.61 -44.74 0.385 10940
 10942 3 64.67 87.74 -44.74 0.316 10941
 10943 3 64.6 87.81 -44.77 0.268 10942
 10944 3 64.78 87.69 -44.72 0.221 10943
 10945 3 64.82 87.61 -44.54 0.199 10944
 10946 3 64.46 88.06 -44.71 0.168 10943
 10947 3 64.39 88.23 -44.7 0.153 10946
 10948 3 64.33 88.33 -44.68 0.169 10947
 10949 3 64.28 88.56 -44.74 0.13 10948
 10950 3 64.21 88.85 -44.66 0.137 10949
 10951 3 64.2 88.95 -44.68 0.118 10950
 10952 3 64.21 89.14 -44.65 0.112 10951
 10953 3 64.13 89.32 -44.6 0.095 10952
 10954 3 63.99 89.4 -44.64 0.145 10953
 10955 3 63.87 89.51 -44.67 0.144 10954
 10956 3 63.8 89.56 -44.72 0.144 10955
 10957 3 63.73 89.64 -44.74 0.131 10956
 10958 3 63.67 89.76 -44.64 0.113 10957
 10959 3 63.46 89.77 -44.51 0.147 10958
 10960 3 63.37 89.79 -44.42 0.153 10959
 10961 3 63.29 89.88 -44.51 0.199 10960
 10962 3 63.17 90.01 -44.64 0.219 10961
 10963 3 63.06 90.06 -44.74 0.155 10962
 10964 3 62.99 90.44 -44.86 0.12 10963
 10965 3 62.95 90.62 -44.96 0.106 10964
 10966 3 62.84 90.83 -44.98 0.12 10965
 10967 3 62.79 91.02 -45.01 0.123 10966
 10968 3 62.63 91.18 -45.03 0.124 10967
 10969 3 62.47 91.3 -45.04 0.13 10968
 10970 3 62.32 91.43 -45.12 0.06 10969
 10971 3 62.24 91.46 -45.03 0.075 10970
 10972 3 62.15 91.57 -45.04 0.076 10971
 10973 3 68.05 84.65 -42.39 0.255 10916
 10974 3 67.68 84.69 -42.38 0.159 10973
 10975 3 67.6 84.58 -42.44 0.111 10974
 10976 3 67.99 84.68 -42.31 0.255 10973
 10977 3 67.73 84.36 -41.94 0.151 10976
 10978 3 67.58 84.38 -41.94 0.108 10977
 10979 3 67.41 84.35 -42.06 0.116 10978
 10980 3 67.17 84.36 -42.09 0.13 10979
 10981 3 67.05 84.36 -42.02 0.131 10980
 10982 3 66.89 84.47 -41.94 0.108 10981
 10983 3 66.78 84.53 -41.93 0.128 10982
 10984 3 66.64 84.63 -41.91 0.121 10983
 10985 3 66.42 84.73 -41.84 0.147 10984
 10986 3 66.28 84.79 -41.85 0.166 10985
 10987 3 66.08 84.83 -41.76 0.14 10986
 10988 3 65.97 84.92 -41.76 0.121 10987
 10989 3 65.78 85.05 -41.82 0.162 10988
 10990 3 65.67 85.1 -41.78 0.181 10989
 10991 3 65.48 85.03 -41.61 0.141 10990
 10992 3 65.31 85.08 -41.61 0.158 10991
 10993 3 65.15 85.08 -41.47 0.15 10992
 10994 3 64.99 85.1 -41.35 0.078 10993
 10995 3 64.96 85.18 -41.43 0.101 10994
 10996 3 64.85 85.27 -41.43 0.14 10995
 10997 3 64.7 85.34 -41.41 0.186 10996
 10998 3 64.5 85.37 -41.36 0.133 10997
 10999 3 64.51 85.29 -41.26 0.136 10998
 11000 3 64.24 85.47 -41.38 0.1 10999
 11001 3 64.06 85.51 -41.43 0.125 11000
 11002 3 63.9 85.57 -41.5 0.136 11001
 11003 3 63.71 85.56 -41.58 0.162 11002
 11004 3 63.55 85.54 -41.66 0.192 11003
 11005 3 63.37 85.54 -41.71 0.162 11004
 11006 3 63.2 85.52 -41.73 0.121 11005
 11007 3 63.08 85.51 -41.72 0.000125 11006
 11008 3 70.13 83.84 -42.33 0.161 10911
 11009 3 70.17 83.9 -42.22 0.156 11008
 11010 3 68.17 83.45 -42.44 0.169 10908
 11011 3 68 83.49 -42.51 0.168 11010
 11012 3 67.84 83.6 -42.45 0.211 11011
 11013 3 67.77 83.62 -42.38 0.238 11012
 11014 3 67.43 83.56 -42.62 0.167 11013
 11015 3 67.24 83.6 -42.67 0.112 11014
 11016 3 67.08 83.65 -42.73 0.109 11015
 11017 3 66.89 83.67 -42.81 0.089 11016
 11018 3 66.72 83.66 -42.84 0.096 11017
 11019 3 66.61 83.72 -42.87 0.041 11018
 11020 3 67.72 83.73 -42.22 0.129 11013
 11021 3 67.68 83.77 -42.07 0.137 11020
 11022 3 67.63 83.91 -42.05 0.129 11021
 11023 3 67.58 84.01 -41.99 0.086 11022
 11024 3 69.48 83.08 -42.36 0.23 10906
 11025 3 69.61 83.15 -42.39 0.182 11024
 11026 3 71.28 80.66 -42.13 0.259 10885
 11027 3 71.25 80.43 -42.38 0.116 11026
 11028 3 71.22 80.4 -42.52 0.144 11027
 11029 3 71.17 80.46 -42.67 0.13 11028
 11030 3 71.03 80.52 -42.82 0.111 11029
 11031 3 70.99 80.58 -43.02 0.078 11030
 11032 3 71 80.56 -43.14 0.114 11031
 11033 3 71.04 80.56 -43.32 0.108 11032
 11034 3 71.08 80.5 -43.5 0.097 11033
 11035 3 71.21 80.46 -43.66 0.094 11034
 11036 3 71.4 80.44 -43.71 0.117 11035
 11037 3 71.58 80.41 -43.83 0.132 11036
 11038 3 71.7 80.37 -43.98 0.133 11037
 11039 3 71.75 80.32 -44.12 0.132 11038
 11040 3 71.9 80.31 -44.2 0.000125 11039
 11041 3 71.39 80.82 -42.16 0.211 11026
 11042 3 71.5 80.88 -42.22 0.158 11041
 11043 3 71.62 81.04 -42.4 0.149 11042
 11044 3 71.76 81.08 -42.51 0.13 11043
 11045 3 71.91 81.09 -42.64 0.137 11044
 11046 3 72.08 81.11 -42.77 0.134 11045
 11047 3 72.23 81.11 -42.91 0.154 11046
 11048 3 72.37 81.09 -43.01 0.168 11047
 11049 3 72.53 81.13 -43.1 0.173 11048
 11050 3 72.69 81.21 -43.16 0.188 11049
 11051 3 72.78 81.27 -43.23 0.222 11050
 11052 3 72.94 81.12 -43.4 0.173 11051
 11053 3 73.07 81.04 -43.52 0.154 11052
 11054 3 73.2 81.05 -43.65 0.203 11053
 11055 3 73.22 81.09 -43.82 0.194 11054
 11056 3 73.32 81.22 -44.01 0.141 11055
 11057 3 73.38 81.31 -44.15 0.151 11056
 11058 3 73.54 81.35 -44.28 0.153 11057
 11059 3 73.65 81.45 -44.31 0.163 11058
 11060 3 73.73 81.55 -44.35 0.182 11059
 11061 3 73.84 81.63 -44.43 0.163 11060
 11062 3 73.89 81.71 -44.4 0.225 11061
 11063 3 73.96 81.76 -44.49 0.101 11062
 11064 3 74.1 81.77 -44.42 0.389 11062
 11065 3 74.14 81.95 -44.42 0.436 11064
 11066 3 74.22 82.1 -44.47 0.494 11065
 11067 3 74.32 82.17 -44.45 0.553 11066
 11068 3 74.46 82.24 -44.42 0.584 11067
 11069 3 74.48 82.31 -44.31 0.637 11068
 11070 3 74.63 82.28 -44.29 0.679 11069
 11071 3 74.56 82.47 -43.92 0.386 11070
 11072 3 74.65 82.51 -43.95 0.283 11071
 11073 3 74.6 82.63 -44.04 0.107 11072
 11074 3 75.09 81.97 -45.06 0.357 11070
 11075 3 75.17 81.99 -45.17 0.408 11074
 11076 3 75.24 82.03 -45.28 0.492 11075
 11077 3 75.36 82.03 -45.35 0.545 11076
 11078 3 75.42 81.97 -45.5 0.567 11077
 11079 3 75.25 82.24 -45.84 0.479 11078
 11080 3 75.24 82.26 -45.99 0.546 11079
 11081 3 74.57 82.3 -46.43 0.181 11080
 11082 3 74.58 82.31 -46.57 0.23 11081
 11083 3 74.71 82.3 -46.84 0.194 11082
 11084 3 74.58 82.44 -47.02 0.137 11083
 11085 3 74.63 82.55 -47.18 0.089 11084
 11086 3 74.6 82.6 -47.36 0.09 11085
 11087 3 74.53 82.71 -47.43 0.115 11086
 11088 3 74.49 82.86 -47.45 0.09 11087
 11089 3 74.39 82.91 -47.44 0.088 11088
 11090 3 74.32 83 -47.41 0.138 11089
 11091 3 74.28 83.14 -47.46 0.201 11090
 11092 3 74.44 83.15 -47.59 0.207 11091
 11093 3 74.62 83.17 -47.76 0.107 11092
 11094 3 74.7 83.21 -47.86 0.093 11093
 11095 3 74.71 83.31 -47.97 0.084 11094
 11096 3 74.73 83.37 -48.08 0.083 11095
 11097 3 74.7 82.57 -46.19 0.131 11080
 11098 3 75.26 82.52 -46.11 0.399 11097
 11099 3 75.27 82.66 -46.28 0.294 11098
 11100 3 75.18 82.75 -46.38 0.084 11099
 11101 3 75.41 82.39 -46.06 0.422 11098
 11102 3 75.94 81.99 -46.16 0.272 11101
 11103 3 75.77 81.83 -46.47 0.101 11102
 11104 3 75.77 81.84 -46.6 0.142 11103
 11105 3 75.84 81.85 -46.71 0.161 11104
 11106 3 76.14 82.11 -46.13 0.179 11102
 11107 3 76.26 82.15 -46.09 0.000125 11106
 11108 3 75.43 82.51 -46.14 0.216 11101
 11109 3 75.54 82.48 -46.14 0.000125 11108
 11110 3 73.83 82.79 -44.49 0.101 11069
 11111 3 73.82 82.9 -44.56 0.12 11110
 11112 3 73.84 83.03 -44.57 0.105 11111
 11113 3 73.81 83.17 -44.61 0.125 11112
 11114 3 73.82 83.3 -44.71 0.129 11113
 11115 3 73.76 83.48 -44.72 0.131 11114
 11116 3 73.67 83.67 -44.8 0.116 11115
 11117 3 73.66 83.8 -44.92 0.158 11116
 11118 3 73.58 83.93 -45 0.18 11117
 11119 3 73.5 84.04 -45.06 0.156 11118
 11120 3 73.37 84.14 -45.13 0.214 11119
 11121 3 73.55 84.33 -45.26 0.078 11120
 11122 3 73.41 84.46 -45.41 0.119 11121
 11123 3 73.31 84.57 -45.53 0.078 11122
 11124 3 73.17 84.72 -45.56 0.091 11123
 11125 3 73.11 84.86 -45.54 0.092 11124
 11126 3 73 85.06 -45.62 0.115 11125
 11127 3 72.85 85.18 -45.73 0.129 11126
 11128 3 72.84 85.31 -45.88 0.105 11127
 11129 3 72.75 81.52 -43.3 0.15 11051
 11130 3 72.69 81.66 -43.42 0.176 11129
 11131 3 72.67 81.78 -43.51 0.183 11130
 11132 3 67.26 79.13 -37.12 0.136 10845
 11133 3 67.26 79.26 -36.95 0.151 11132
 11134 3 67.23 79.32 -36.81 0.166 11133
 11135 3 67.23 79.36 -36.66 0.159 11134
 11136 3 67.31 79.36 -36.47 0.119 11135
 11137 3 67.33 79.37 -36.3 0.174 11136
 11138 3 67.26 79.47 -36.21 0.18 11137
 11139 3 67.28 79.49 -36.09 0.182 11138
 11140 3 67.26 79.53 -35.93 0.339 11139
 11141 3 67.14 79.56 -35.75 0.372 11140
 11142 3 67.06 79.52 -35.51 0.607 11141
 11143 3 66.98 79.45 -35.41 0.601 11142
 11144 3 66.92 79.54 -35.34 0.593 11143
 11145 3 66.75 79.67 -35.1 0.601 11144
 11146 3 66.68 79.8 -35.1 0.576 11145
 11147 3 66.84 79.18 -34.73 0.163 11146
 11148 3 66.93 79.17 -34.65 0.095 11147
 11149 3 66.33 80.33 -35.39 0.361 11146
 11150 3 66.03 80.35 -35.71 0.225 11149
 11151 3 65.91 80.45 -35.76 0.232 11150
 11152 3 65.77 80.47 -35.81 0.219 11151
 11153 3 65.62 80.39 -35.77 0.16 11152
 11154 3 66.5 80.46 -34.92 0.181 11149
 11155 3 66.52 80.52 -34.78 0.205 11154
 11156 3 66.49 80.61 -34.67 0.194 11155
 11157 3 66.42 80.68 -34.61 0.174 11156
 11158 3 66.39 80.86 -34.67 0.123 11157
 11159 3 65.89 78.58 -36.69 0.599 10834
 11160 3 65.31 78 -35.47 0.228 10818
 11161 3 65.39 77.81 -35.22 0.139 11160
 11162 3 65.47 77.73 -35.11 0.177 11161
 11163 3 65.51 77.62 -35.03 0.163 11162
 11164 3 65.54 77.46 -34.93 0.115 11163
 11165 3 65.66 77.32 -34.9 0.125 11164
 11166 3 65.75 77.19 -34.88 0.096 11165
 11167 3 65.85 77.09 -34.93 0.118 11166
 11168 3 65.96 76.96 -34.9 0.143 11167
 11169 3 66.03 76.74 -34.85 0.113 11168
 11170 3 66.08 76.6 -34.84 0.148 11169
 11171 3 66.09 76.5 -34.84 0.137 11170
 11172 3 66.07 76.38 -34.82 0.157 11171
 11173 3 66.03 76.24 -34.79 0.149 11172
 11174 3 66.08 76.07 -34.91 0.032 11173
 11175 3 64.69 79.14 -35.37 0.179 10813
 11176 3 64.67 79.3 -35.19 0.14 11175
 11177 3 64.65 79.38 -35 0.154 11176
 11178 3 64.6 79.46 -34.9 0.143 11177
 11179 3 64.62 79.62 -34.84 0.118 11178
 11180 3 64.71 79.67 -34.79 0.085 11179
 11181 3 61.81 77.98 -33.66 0.601 10796
 11182 3 61.88 77.84 -33.61 0.542 11181
 11183 3 61.99 77.72 -33.48 0.509 11182
 11184 3 62 77.58 -33.49 0.445 11183
 11185 3 62 77.41 -33.51 0.373 11184
 11186 3 62.03 77.19 -33.57 0.345 11185
 11187 3 62.14 77.01 -33.57 0.313 11186
 11188 3 62.23 76.89 -33.52 0.351 11187
 11189 3 62.26 76.78 -33.42 0.34 11188
 11190 3 62.39 76.62 -33.36 0.31 11189
 11191 3 62.52 76.43 -33.39 0.332 11190
 11192 3 62.64 76.25 -33.29 0.363 11191
 11193 3 62.78 76.12 -33.23 0.335 11192
 11194 3 62.98 75.99 -33.18 0.357 11193
 11195 3 63.48 76.07 -33.22 0.13 11194
 11196 3 63.62 76.11 -33.35 0.111 11195
 11197 3 63.7 76.15 -33.43 0.198 11196
 11198 3 63.81 76.22 -33.56 0.432 11197
 11199 3 63.91 76.18 -33.67 0.462 11198
 11200 3 64.18 76.03 -33.63 0.461 11199
 11201 3 64.29 75.92 -33.59 0.481 11200
 11202 3 64.54 75.52 -33.27 0.275 11201
 11203 3 64.65 75.53 -33.23 0.279 11202
 11204 3 64.77 75.49 -33.16 0.29 11203
 11205 3 64.96 75.37 -33.1 0.242 11204
 11206 3 65.03 75.22 -32.93 0.245 11205
 11207 3 65.12 75.05 -32.78 0.23 11206
 11208 3 65.3 74.8 -32.8 0.181 11207
 11209 3 65.3 74.52 -32.86 0.14 11208
 11210 3 65.25 74.36 -32.79 0.14 11209
 11211 3 65.26 74.18 -32.58 0.149 11210
 11212 3 65.34 74.02 -32.5 0.12 11211
 11213 3 64.19 76.24 -33.78 0.28 11201
 11214 3 64.17 76 -33.6 0.000125 11213
 11215 3 62.99 75.87 -33.11 0.343 11194
 11216 3 63.17 75.7 -32.94 0.347 11215
 11217 3 63.17 75.55 -32.97 0.315 11216
 11218 3 63.16 75.39 -32.93 0.303 11217
 11219 3 63.2 75.23 -32.88 0.294 11218
 11220 3 63.16 75.04 -32.92 0.327 11219
 11221 3 63.03 74.66 -32.97 0.385 11220
 11222 3 62.77 74.34 -33.27 0.127 11221
 11223 3 62.67 74.33 -33.37 0.112 11222
 11224 3 62.62 74.19 -33.5 0.141 11223
 11225 3 62.61 74.05 -33.6 0.176 11224
 11226 3 62.59 73.96 -33.68 0.148 11225
 11227 3 63.09 74.58 -32.93 0.371 11221
 11228 3 63.2 74.47 -32.83 0.335 11227
 11229 3 63.28 74.33 -32.73 0.325 11228
 11230 3 63.39 74.17 -32.74 0.317 11229
 11231 3 63.52 74.03 -32.69 0.316 11230
 11232 3 63.65 73.9 -32.68 0.32 11231
 11233 3 63.83 73.77 -32.75 0.332 11232
 11234 3 63.95 73.59 -32.67 0.36 11233
 11235 3 64.03 73.48 -32.67 0.379 11234
 11236 3 64.02 73.3 -32.58 0.391 11235
 11237 3 64.08 73.1 -32.6 0.373 11236
 11238 3 64.04 72.89 -32.63 0.378 11237
 11239 3 64.07 72.66 -32.67 0.417 11238
 11240 3 64.18 72.55 -32.67 0.416 11239
 11241 3 64.2 72.35 -32.69 0.477 11240
 11242 3 64.23 72.25 -32.65 0.44 11241
 11243 3 64.25 72.08 -32.56 0.423 11242
 11244 3 64.35 71.9 -32.48 0.391 11243
 11245 3 64.43 71.76 -32.39 0.387 11244
 11246 3 64.52 71.61 -32.37 0.394 11245
 11247 3 64.58 71.51 -32.33 0.401 11246
 11248 3 64.67 71.39 -32.34 0.414 11247
 11249 3 64.76 71.23 -32.3 0.416 11248
 11250 3 64.88 71.1 -32.2 0.404 11249
 11251 3 65 70.97 -32.16 0.397 11250
 11252 3 65.02 70.78 -32.21 0.372 11251
 11253 3 65.12 70.63 -32.24 0.377 11252
 11254 3 65.24 70.45 -32.28 0.362 11253
 11255 3 65.38 70.3 -32.34 0.379 11254
 11256 3 65.53 70.2 -32.31 0.374 11255
 11257 3 65.59 70.06 -32.3 0.371 11256
 11258 3 65.71 69.9 -32.24 0.372 11257
 11259 3 65.81 69.64 -32.2 0.385 11258
 11260 3 65.9 69.47 -32.22 0.338 11259
 11261 3 66.1 69.4 -32.27 0.37 11260
 11262 3 66.21 69.36 -32.2 0.359 11261
 11263 3 66.42 69.13 -32.06 0.468 11262
 11264 3 66.55 69.15 -32.03 0.502 11263
 11265 3 66.66 69.03 -31.94 0.481 11264
 11266 3 66.71 68.97 -32.01 0.515 11265
 11267 3 66.76 68.76 -31.97 0.567 11266
 11268 3 66.95 68.67 -31.88 0.654 11267
 11269 3 67.14 68.59 -31.83 0.689 11268
 11270 3 67.38 68.28 -31.65 0.858 11269
 11271 3 67.54 68.19 -31.62 0.82 11270
 11272 3 68.11 67.91 -31.77 1.082 11271
 11273 3 69.02 68.51 -32.48 0.423 11272
 11274 3 69.45 68.41 -32.54 0.321 11273
 11275 3 69.61 68.41 -32.56 0.32 11274
 11276 3 69.76 68.46 -32.68 0.327 11275
 11277 3 69.99 68.47 -32.71 0.298 11276
 11278 3 70.16 68.41 -32.73 0.277 11277
 11279 3 70.29 68.46 -32.81 0.252 11278
 11280 3 70.45 68.45 -32.87 0.255 11279
 11281 3 70.58 68.38 -32.98 0.256 11280
 11282 3 70.69 68.29 -33.06 0.336 11281
 11283 3 70.82 68.26 -33.1 0.345 11282
 11284 3 70.97 68.31 -33.17 0.398 11283
 11285 3 70.99 68.28 -33.33 0.484 11284
 11286 3 71.01 68.28 -33.44 0.539 11285
 11287 3 71.42 67.89 -33.32 0.371 11286
 11288 3 71.67 67.75 -33.26 0.324 11287
 11289 3 71.8 67.56 -33.25 0.288 11288
 11290 3 71.94 67.36 -33.17 0.257 11289
 11291 3 72.07 67.31 -33.15 0.271 11290
 11292 3 72.26 67.24 -33.13 0.279 11291
 11293 3 72.45 67.18 -33.06 0.285 11292
 11294 3 72.58 67.11 -33.11 0.249 11293
 11295 3 72.76 67.03 -33.07 0.247 11294
 11296 3 72.91 67.02 -33.02 0.252 11295
 11297 3 73.05 66.96 -32.99 0.271 11296
 11298 3 73.17 66.92 -33.08 0.301 11297
 11299 3 73.28 66.79 -33.06 0.35 11298
 11300 3 73.41 66.7 -32.98 0.345 11299
 11301 3 73.66 66.88 -33.29 0.239 11300
 11302 3 73.8 66.85 -33.31 0.216 11301
 11303 3 74 66.96 -33.28 0.212 11302
 11304 3 74.21 67.06 -33.43 0.222 11303
 11305 3 74.39 67.07 -33.5 0.221 11304
 11306 3 74.55 67.04 -33.55 0.243 11305
 11307 3 74.67 66.97 -33.55 0.299 11306
 11308 3 74.86 66.92 -33.69 0.278 11307
 11309 3 75 66.97 -33.87 0.332 11308
 11310 3 75.16 66.88 -33.87 0.362 11309
 11311 3 75.11 66.99 -33.8 0.15 11310
 11312 3 75.1 67.11 -33.93 0.209 11311
 11313 3 75.09 67.2 -34.01 0.146 11312
 11314 3 75.3 66.72 -33.96 0.308 11310
 11315 3 75.42 66.64 -34.02 0.28 11314
 11316 3 75.56 66.55 -34.14 0.306 11315
 11317 3 75.76 66.52 -34.24 0.323 11316
 11318 3 75.92 66.47 -34.34 0.327 11317
 11319 3 76.09 66.35 -34.46 0.316 11318
 11320 3 76.22 66.26 -34.62 0.33 11319
 11321 3 76.35 66.16 -34.76 0.305 11320
 11322 3 76.44 66.02 -34.86 0.299 11321
 11323 3 76.53 65.95 -34.95 0.302 11322
 11324 3 76.65 65.91 -35.05 0.343 11323
 11325 3 76.79 65.91 -35.2 0.335 11324
 11326 3 76.94 65.92 -35.29 0.366 11325
 11327 3 77.11 65.88 -35.39 0.378 11326
 11328 3 77.21 65.93 -35.55 0.407 11327
 11329 3 77.32 65.97 -35.65 0.385 11328
 11330 3 77.41 66.03 -35.71 0.405 11329
 11331 3 77.56 66.04 -35.84 0.339 11330
 11332 3 77.78 66.04 -35.84 0.275 11331
 11333 3 77.88 65.98 -35.9 0.258 11332
 11334 3 78 65.97 -36.05 0.224 11333
 11335 3 78.08 65.94 -36.19 0.186 11334
 11336 3 78.18 65.95 -36.37 0.189 11335
 11337 3 78.27 65.87 -36.5 0.218 11336
 11338 3 78.33 65.84 -36.68 0.241 11337
 11339 3 78.39 65.81 -36.81 0.258 11338
 11340 3 78.51 65.77 -36.97 0.275 11339
 11341 3 78.6 65.72 -37.11 0.275 11340
 11342 3 78.71 65.65 -37.23 0.239 11341
 11343 3 78.82 65.59 -37.32 0.237 11342
 11344 3 78.94 65.49 -37.47 0.25 11343
 11345 3 79.05 65.39 -37.53 0.244 11344
 11346 3 79.21 65.34 -37.75 0.267 11345
 11347 3 79.36 65.24 -37.9 0.276 11346
 11348 3 79.5 65.18 -37.98 0.294 11347
 11349 3 79.62 65.1 -38.03 0.309 11348
 11350 3 79.79 65.04 -38.14 0.305 11349
 11351 3 79.95 65.03 -38.2 0.259 11350
 11352 3 80.04 64.98 -38.22 0.308 11351
 11353 3 80.09 64.86 -38.18 0.317 11352
 11354 3 80.29 64.88 -38.05 0.277 11353
 11355 3 80.44 64.78 -38.25 0.343 11354
 11356 3 80.6 64.68 -38.27 0.327 11355
 11357 3 80.76 64.6 -38.3 0.31 11356
 11358 3 80.93 64.46 -38.32 0.312 11357
 11359 3 81.13 64.39 -38.29 0.337 11358
 11360 3 81.27 64.33 -38.31 0.325 11359
 11361 3 81.45 64.26 -38.32 0.318 11360
 11362 3 81.59 64.27 -38.33 0.28 11361
 11363 3 81.75 64.23 -38.44 0.254 11362
 11364 3 81.95 64.09 -38.55 0.233 11363
 11365 3 82.08 64.05 -38.6 0.278 11364
 11366 3 82.2 64 -38.69 0.287 11365
 11367 3 82.33 63.96 -38.73 0.298 11366
 11368 3 82.5 63.98 -38.84 0.315 11367
 11369 3 82.65 63.95 -38.82 0.319 11368
 11370 3 82.79 64.05 -38.78 0.298 11369
 11371 3 82.91 64.11 -38.71 0.316 11370
 11372 3 83.06 64.08 -38.68 0.3 11371
 11373 3 83.22 64.03 -38.69 0.278 11372
 11374 3 83.39 64.04 -38.7 0.219 11373
 11375 3 83.55 64.05 -38.64 0.215 11374
 11376 3 83.69 64.06 -38.6 0.244 11375
 11377 3 83.77 64.05 -38.45 0.248 11376
 11378 3 83.91 63.99 -38.39 0.239 11377
 11379 3 84.08 63.97 -38.37 0.213 11378
 11380 3 84.2 64.09 -38.35 0.199 11379
 11381 3 84.36 64.19 -38.34 0.224 11380
 11382 3 84.46 64.27 -38.24 0.23 11381
 11383 3 84.64 64.31 -38.16 0.232 11382
 11384 3 84.73 64.3 -38.03 0.273 11383
 11385 3 84.86 64.29 -37.9 0.287 11384
 11386 3 85.03 64.24 -37.86 0.263 11385
 11387 3 85.14 64.23 -37.77 0.24 11386
 11388 3 85.35 64.19 -37.74 0.276 11387
 11389 3 85.56 64.16 -37.7 0.291 11388
 11390 3 85.74 64.09 -37.69 0.282 11389
 11391 3 85.86 64 -37.64 0.261 11390
 11392 3 86.09 63.91 -37.49 0.208 11391
 11393 3 86.31 63.87 -37.37 0.228 11392
 11394 3 86.42 63.83 -37.28 0.227 11393
 11395 3 86.65 63.74 -37.28 0.184 11394
 11396 3 86.78 63.73 -37.22 0.225 11395
 11397 3 86.92 63.73 -37.16 0.269 11396
 11398 3 87.1 63.67 -37.07 0.247 11397
 11399 3 87.25 63.65 -36.99 0.265 11398
 11400 3 87.38 63.71 -36.83 0.289 11399
 11401 3 87.53 63.75 -36.77 0.321 11400
 11402 3 87.61 63.8 -36.65 0.347 11401
 11403 3 87.73 63.88 -36.57 0.387 11402
 11404 3 87.89 64 -36.58 0.383 11403
 11405 3 87.59 64.54 -36.27 0.155 11404
 11406 3 87.53 64.72 -36.18 0.17 11405
 11407 3 87.49 64.88 -36.22 0.222 11406
 11408 3 87.34 65.01 -36.25 0.242 11407
 11409 3 87.15 65.2 -36.28 0.191 11408
 11410 3 86.97 65.4 -36.24 0.144 11409
 11411 3 86.86 65.57 -36.3 0.156 11410
 11412 3 86.8 65.67 -36.32 0.169 11411
 11413 3 86.73 65.79 -36.29 0.206 11412
 11414 3 86.62 65.91 -36.27 0.229 11413
 11415 3 86.54 66.01 -36.3 0.323 11414
 11416 3 86.44 66.1 -36.36 0.367 11415
 11417 3 86.38 66.15 -36.57 0.302 11416
 11418 3 86.34 66.16 -36.74 0.317 11417
 11419 3 86.39 66.2 -36.88 0.307 11418
 11420 3 86.59 66.31 -36.92 0.366 11419
 11421 3 86.49 66.32 -36.91 0.462 11420
 11422 3 86.45 66.36 -37.03 0.549 11421
 11423 3 86.37 66.63 -37.1 0.606 11422
 11424 3 86.38 66.73 -37.25 0.653 11423
 11425 3 86.38 66.86 -37.33 0.68 11424
 11426 3 86.34 66.95 -37.38 0.648 11425
 11427 3 85.47 67.15 -36.75 0.167 11426
 11428 3 85.37 67.21 -36.71 0.182 11427
 11429 3 85.27 67.23 -36.69 0.227 11428
 11430 3 85.03 67.12 -36.48 0.143 11429
 11431 3 84.9 67.08 -36.33 0.125 11430
 11432 3 84.76 67.02 -36.17 0.154 11431
 11433 3 84.61 67.05 -36.02 0.167 11432
 11434 3 84.45 67 -35.96 0.174 11433
 11435 3 84.34 66.95 -35.92 0.263 11434
 11436 3 84.27 66.91 -35.83 0.368 11435
 11437 3 84.13 66.87 -35.87 0.433 11436
 11438 3 84.05 66.91 -35.78 0.508 11437
 11439 3 84 66.83 -35.73 0.58 11438
 11440 3 83.93 66.75 -35.64 0.601 11439
 11441 3 83.76 66.78 -35.78 0.645 11440
 11442 3 83.57 66.91 -35.69 0.451 11441
 11443 3 83.81 66.73 -35.45 0.017 11442
 11444 3 83.5 67.04 -35.76 0.357 11442
 11445 3 83.21 67.14 -36.04 0.187 11444
 11446 3 83.53 66.38 -35.57 0.226 11444
 11447 3 83.4 66.12 -35.6 0.135 11446
 11448 3 83.4 66.02 -35.49 0.111 11447
 11449 3 84.15 65.86 -35.85 0.168 11441
 11450 3 86.64 67 -37.64 0.592 11426
 11451 3 86.79 67.04 -37.76 0.558 11450
 11452 3 87.53 67.08 -38.16 0.29 11451
 11453 3 87.7 67.16 -38.22 0.303 11452
 11454 3 87.84 67.22 -38.26 0.319 11453
 11455 3 88 67.25 -38.28 0.361 11454
 11456 3 88.14 67.3 -38.32 0.357 11455
 11457 3 88.27 67.31 -38.45 0.297 11456
 11458 3 88.35 67.32 -38.57 0.332 11457
 11459 3 88.61 67.31 -38.61 0.249 11458
 11460 3 88.77 67.32 -38.8 0.222 11459
 11461 3 88.88 67.34 -38.91 0.195 11460
 11462 3 89.05 67.42 -39 0.183 11461
 11463 3 89.25 67.53 -39.06 0.13 11462
 11464 3 89.32 67.62 -39.17 0.112 11463
 11465 3 89.37 67.67 -39.25 0.157 11464
 11466 3 89.43 67.64 -39.32 0.267 11465
 11467 3 89.51 67.85 -39.43 0.294 11466
 11468 3 89.61 67.88 -39.51 0.326 11467
 11469 3 89.9 67.57 -39.71 0.179 11468
 11470 3 90.08 67.55 -39.79 0.174 11469
 11471 3 90.15 67.52 -39.91 0.171 11470
 11472 3 90.24 67.37 -40.1 0.119 11471
 11473 3 90.28 67.28 -40.19 0.218 11472
 11474 3 90.23 67.19 -40.33 0.43 11473
 11475 3 90.31 67.13 -40.41 0.517 11474
 11476 3 90.44 67.09 -40.48 0.575 11475
 11477 3 90.53 67.04 -40.55 0.625 11476
 11478 3 91.01 66.68 -39.96 0.164 11477
 11479 3 91.16 66.72 -39.81 0.136 11478
 11480 3 91.27 66.59 -39.71 0.13 11479
 11481 3 91.44 66.51 -39.71 0.106 11480
 11482 3 91.58 66.45 -39.69 0.126 11481
 11483 3 91.74 66.38 -39.57 0.119 11482
 11484 3 91.92 66.24 -39.51 0.141 11483
 11485 3 92.03 66.13 -39.58 0.157 11484
 11486 3 92.18 66.08 -39.62 0.16 11485
 11487 3 92.38 66.03 -39.61 0.144 11486
 11488 3 92.48 65.97 -39.72 0.139 11487
 11489 3 92.62 65.95 -39.69 0.053 11488
 11490 3 92.75 65.92 -39.66 0.044 11489
 11491 3 92.84 65.81 -39.61 0.113 11490
 11492 3 92.96 65.73 -39.63 0.094 11491
 11493 3 90.52 67.15 -40.85 0.593 11477
 11494 3 90.55 67.26 -40.98 0.611 11493
 11495 3 90.64 67.44 -41.11 0.594 11494
 11496 3 90.73 67.55 -41.21 0.569 11495
 11497 3 90.86 68.27 -40.93 0.106 11496
 11498 3 90.86 68.43 -40.93 0.092 11497
 11499 3 90.8 68.56 -40.94 0.096 11498
 11500 3 90.75 68.71 -41 0.137 11499
 11501 3 90.77 68.86 -41.03 0.126 11500
 11502 3 90.7 69.03 -40.96 0.131 11501
 11503 3 90.59 69.14 -40.86 0.108 11502
 11504 3 90.4 69.3 -40.71 0.153 11503
 11505 3 90.35 69.41 -40.62 0.000125 11504
 11506 3 89.61 68.27 -39.35 0.16 11468
 11507 3 89.69 68.42 -39.29 0.156 11506
 11508 3 89.71 68.6 -39.31 0.182 11507
 11509 3 89.79 68.74 -39.18 0.155 11508
 11510 3 89.87 68.86 -39.02 0.154 11509
 11511 3 89.87 68.97 -38.86 0.17 11510
 11512 3 89.8 69.11 -38.79 0.141 11511
 11513 3 89.79 69.17 -38.67 0.208 11512
 11514 3 89.69 69.27 -38.53 0.24 11513
 11515 3 89.57 69.41 -38.46 0.216 11514
 11516 3 89.42 69.53 -38.39 0.178 11515
 11517 3 89.35 69.69 -38.33 0.164 11516
 11518 3 89.23 69.83 -38.23 0.149 11517
 11519 3 89.22 70.06 -38.14 0.221 11518
 11520 3 89.27 70.28 -38.11 0.232 11519
 11521 3 89.4 70.5 -38.13 0.174 11520
 11522 3 89.49 70.69 -38.17 0.143 11521
 11523 3 89.46 70.77 -38.26 0.143 11522
 11524 3 89.41 70.93 -38.23 0.196 11523
 11525 3 89.31 71.02 -38.29 0.216 11524
 11526 3 89.24 71.12 -38.36 0.187 11525
 11527 3 89.09 71.21 -38.39 0.168 11526
 11528 3 88.91 71.26 -38.44 0.141 11527
 11529 3 88.89 71.37 -38.37 0.127 11528
 11530 3 88.87 71.5 -38.34 0.111 11529
 11531 3 88.77 71.55 -38.24 0.135 11530
 11532 3 88.63 71.48 -38.07 0.124 11531
 11533 3 88.51 71.54 -37.94 0.111 11532
 11534 3 88.35 71.64 -37.84 0.137 11533
 11535 3 88.25 71.64 -37.75 0.127 11534
 11536 3 88.18 71.56 -37.65 0.067 11535
 11537 3 88.15 71.56 -37.52 0.084 11536
 11538 3 88.09 71.57 -37.44 0.114 11537
 11539 3 88 71.5 -37.34 0.08 11538
 11540 3 89.52 67.34 -39.22 0.163 11466
 11541 3 89.49 67.27 -39.38 0.164 11540
 11542 3 89.25 67.22 -39.4 0.117 11541
 11543 3 88.17 63.82 -36.67 0.226 11404
 11544 3 88.37 63.77 -36.81 0.228 11543
 11545 3 88.58 63.74 -36.9 0.253 11544
 11546 3 88.75 63.69 -37.04 0.279 11545
 11547 3 88.91 63.71 -37.14 0.306 11546
 11548 3 89.07 63.68 -37.13 0.31 11547
 11549 3 89.23 63.66 -37.18 0.262 11548
 11550 3 89.4 63.6 -37.11 0.275 11549
 11551 3 89.55 63.5 -37.17 0.24 11550
 11552 3 89.64 63.39 -37.23 0.216 11551
 11553 3 89.81 63.39 -37.22 0.214 11552
 11554 3 90.02 63.28 -37.24 0.216 11553
 11555 3 90.21 63.16 -37.18 0.217 11554
 11556 3 90.4 63.09 -37.14 0.27 11555
 11557 3 90.64 62.99 -37.15 0.251 11556
 11558 3 90.78 62.93 -37.16 0.266 11557
 11559 3 90.94 62.84 -37.23 0.249 11558
 11560 3 91.13 62.86 -37.29 0.267 11559
 11561 3 91.3 62.82 -37.32 0.283 11560
 11562 3 91.43 62.75 -37.34 0.273 11561
 11563 3 91.56 62.75 -37.49 0.25 11562
 11564 3 91.72 62.76 -37.49 0.261 11563
 11565 3 91.84 62.7 -37.6 0.321 11564
 11566 3 91.96 62.7 -37.66 0.414 11565
 11567 3 92.05 62.74 -37.81 0.509 11566
 11568 3 92.13 62.66 -37.83 0.58 11567
 11569 3 92.21 62.51 -37.9 0.621 11568
 11570 3 92.36 62.43 -37.95 0.642 11569
 11571 3 92.52 62.35 -37.93 0.63 11570
 11572 3 92.62 62.32 -37.99 0.574 11571
 11573 3 92.77 62.25 -38.01 0.515 11572
 11574 3 92.88 62.29 -38.08 0.424 11573
 11575 3 93.08 62.35 -37.85 0.084 11574
 11576 3 92.87 62.32 -38.53 0.304 11574
 11577 3 92.95 62.22 -38.67 0.318 11576
 11578 3 93.04 62.2 -38.84 0.348 11577
 11579 3 93.08 62.15 -39.01 0.446 11578
 11580 3 93.11 62.1 -39.13 0.493 11579
 11581 3 93.16 62.13 -39.24 0.591 11580
 11582 3 93.01 62.55 -39.55 0.436 11581
 11583 3 93.18 62.61 -39.59 0.552 11582
 11584 3 93.02 63.19 -39.21 0.218 11583
 11585 3 93.22 63.14 -39.16 0.168 11584
 11586 3 93.36 63.15 -39.27 0.08 11585
 11587 3 92.92 63.44 -39.34 0.142 11584
 11588 3 93.33 62.45 -39.79 0.45 11583
 11589 3 93.43 62.33 -40.01 0.393 11588
 11590 3 93.74 62.39 -40.6 0.178 11589
 11591 3 93.89 62.49 -40.7 0.18 11590
 11592 3 94.01 62.54 -40.74 0.175 11591
 11593 3 94.16 62.63 -40.66 0.139 11592
 11594 3 94.21 62.72 -40.73 0.141 11593
 11595 3 94.22 62.75 -40.92 0.271 11594
 11596 3 94.16 62.81 -41.06 0.331 11595
 11597 3 94.15 62.88 -41.17 0.391 11596
 11598 3 94.13 62.85 -41.36 0.42 11597
 11599 3 94.18 62.91 -41.53 0.454 11598
 11600 3 94.05 63.05 -41.63 0.492 11599
 11601 3 94.19 63.1 -41.75 0.55 11600
 11602 3 94.14 63.21 -41.81 0.606 11601
 11603 3 94.16 63.26 -41.89 0.644 11602
 11604 3 94.22 63.31 -41.98 0.701 11603
 11605 3 94.65 63.45 -41.87 0.588 11604
 11606 3 95.01 63.67 -41.04 0.175 11605
 11607 3 95.09 63.66 -40.9 0.134 11606
 11608 3 94.59 63.3 -42.38 0.362 11605
 11609 3 94.96 63.38 -42.33 0.295 11608
 11610 3 95.2 63.46 -42.18 0.29 11609
 11611 3 95.37 63.52 -42.12 0.215 11610
 11612 3 95.49 63.59 -42.12 0.183 11611
 11613 3 95.62 63.67 -42.18 0.171 11612
 11614 3 95.73 63.74 -42.31 0.163 11613
 11615 3 95.76 63.85 -42.42 0.191 11614
 11616 3 95.8 63.89 -42.67 0.257 11615
 11617 3 95.86 63.94 -42.8 0.269 11616
 11618 3 95.92 63.88 -43.01 0.3 11617
 11619 3 96.03 63.73 -43.16 0.223 11618
 11620 3 96.04 63.8 -43.27 0.201 11619
 11621 3 95.99 63.82 -43.44 0.169 11620
 11622 3 95.99 63.75 -43.6 0.252 11621
 11623 3 96.01 63.76 -43.74 0.286 11622
 11624 3 96.14 63.69 -43.91 0.273 11623
 11625 3 96.39 63.67 -44.07 0.239 11624
 11626 3 96.5 63.65 -44.24 0.195 11625
 11627 3 96.7 63.71 -44.45 0.117 11626
 11628 3 96.87 63.8 -44.61 0.093 11627
 11629 3 96.85 63.88 -44.75 0.12 11628
 11630 3 96.93 63.97 -44.8 0.129 11629
 11631 3 97.04 64.09 -44.87 0.109 11630
 11632 3 97.15 64.14 -44.96 0.148 11631
 11633 3 97.26 64.21 -44.98 0.134 11632
 11634 3 94.91 63.26 -42.75 0.136 11609
 11635 3 94.96 63.27 -42.87 0.000125 11634
 11636 3 93.43 63.12 -42.16 0.251 11604
 11637 3 93.4 63.14 -42.33 0.126 11636
 11638 3 93.23 63.32 -41.97 0.114 11636
 11639 3 93.25 63.47 -42.07 0.188 11638
 11640 3 93.15 63.59 -42.12 0.239 11639
 11641 3 93.07 63.64 -42.22 0.266 11640
 11642 3 93.03 63.67 -42.34 0.22 11641
 11643 3 92.89 63.68 -42.42 0.158 11642
 11644 3 93.55 61.69 -38.71 0.254 11581
 11645 3 93.64 61.56 -38.79 0.238 11644
 11646 3 93.74 61.46 -38.8 0.237 11645
 11647 3 93.87 61.39 -38.84 0.231 11646
 11648 3 94.01 61.32 -38.94 0.206 11647
 11649 3 94.19 61.19 -39.07 0.216 11648
 11650 3 94.35 61.07 -39.15 0.216 11649
 11651 3 94.44 60.93 -39.15 0.244 11650
 11652 3 94.48 60.83 -39.17 0.237 11651
 11653 3 94.59 60.73 -39.18 0.275 11652
 11654 3 94.93 60.84 -38.96 0.092 11653
 11655 3 94.72 60.56 -39.25 0.416 11654
 11656 3 94.77 60.48 -39.32 0.509 11655
 11657 3 94.8 60.33 -39.4 0.612 11656
 11658 3 94.13 60.33 -39.97 0.203 11657
 11659 3 93.9 60.15 -40.1 0.151 11658
 11660 3 93.86 60.09 -40.18 0.141 11659
 11661 3 93.78 59.94 -40.28 0.151 11660
 11662 3 93.68 59.86 -40.37 0.169 11661
 11663 3 93.67 59.68 -40.53 0.187 11662
 11664 3 93.7 59.57 -40.63 0.168 11663
 11665 3 93.69 59.45 -40.65 0.176 11664
 11666 3 93.71 59.34 -40.7 0.185 11665
 11667 3 93.75 59.19 -40.75 0.27 11666
 11668 3 93.76 59.08 -40.81 0.366 11667
 11669 3 93.76 58.97 -40.91 0.443 11668
 11670 3 93.72 58.93 -41.07 0.494 11669
 11671 3 93.84 58.69 -41.07 0.487 11670
 11672 3 93.93 58.56 -41.1 0.459 11671
 11673 3 94 58.43 -41.14 0.365 11672
 11674 3 94.07 58.24 -41.1 0.309 11673
 11675 3 94.08 58.08 -41.12 0.326 11674
 11676 3 94.14 57.95 -41.17 0.376 11675
 11677 3 94.29 57.84 -41.24 0.378 11676
 11678 3 94.35 57.75 -41.23 0.352 11677
 11679 3 94.5 57.65 -41.17 0.354 11678
 11680 3 94.61 57.59 -41.23 0.421 11679
 11681 3 94.74 57.53 -41.25 0.443 11680
 11682 3 94.83 57.5 -41.31 0.447 11681
 11683 3 94.92 57.43 -41.36 0.48 11682
 11684 3 94.83 57.23 -41.44 0.538 11683
 11685 3 94.99 57.21 -41.31 0.548 11684
 11686 3 95.17 57.61 -41.36 0.018 11685
 11687 3 95.03 57.23 -41.33 0.505 11685
 11688 3 94.83 56.91 -41.61 0.276 11687
 11689 3 94.97 56.71 -41.84 0.228 11688
 11690 3 95.04 56.56 -41.95 0.2 11689
 11691 3 95.15 56.39 -42.01 0.177 11690
 11692 3 95.23 56.22 -42.04 0.165 11691
 11693 3 95.27 56.06 -42.21 0.177 11692
 11694 3 95.33 55.97 -42.31 0.173 11693
 11695 3 95.42 55.88 -42.38 0.176 11694
 11696 3 95.52 55.79 -42.42 0.194 11695
 11697 3 95.63 55.66 -42.4 0.211 11696
 11698 3 95.73 55.52 -42.47 0.219 11697
 11699 3 95.73 55.36 -42.52 0.134 11698
 11700 3 95.81 55.17 -42.56 0.155 11699
 11701 3 95.94 55.05 -42.59 0.185 11700
 11702 3 96.03 54.94 -42.51 0.234 11701
 11703 3 96.16 54.81 -42.39 0.221 11702
 11704 3 96.27 54.69 -42.34 0.22 11703
 11705 3 96.21 54.54 -42.25 0.271 11704
 11706 3 96.24 54.44 -42.14 0.338 11705
 11707 3 96.29 54.34 -42.09 0.386 11706
 11708 3 96.28 54.2 -42.12 0.426 11707
 11709 3 96.44 54.08 -42.05 0.412 11708
 11710 3 96.56 53.99 -41.96 0.366 11709
 11711 3 96.64 53.8 -41.98 0.325 11710
 11712 3 96.67 53.63 -41.97 0.306 11711
 11713 3 96.52 53.28 -42.02 0.201 11712
 11714 3 96.47 53.08 -42.06 0.14 11713
 11715 3 96.48 52.92 -42.04 0.149 11714
 11716 3 96.53 52.77 -42.06 0.166 11715
 11717 3 96.55 52.68 -42.09 0.219 11716
 11718 3 96.6 52.54 -42.15 0.213 11717
 11719 3 96.66 52.42 -42.22 0.209 11718
 11720 3 96.75 52.29 -42.32 0.19 11719
 11721 3 96.87 52.17 -42.4 0.188 11720
 11722 3 96.94 52.08 -42.57 0.245 11721
 11723 3 97.01 51.98 -42.63 0.297 11722
 11724 3 97.05 51.86 -42.64 0.379 11723
 11725 3 97.08 51.74 -42.6 0.434 11724
 11726 3 97.12 51.63 -42.6 0.49 11725
 11727 3 97.13 51.52 -42.61 0.54 11726
 11728 3 97.07 51.29 -42.7 0.596 11727
 11729 3 97.09 51.14 -42.7 0.586 11728
 11730 3 97.26 50.98 -42.43 0.598 11729
 11731 3 97.12 50.85 -41.94 0.341 11730
 11732 3 97.17 50.73 -41.85 0.201 11731
 11733 3 97.58 50.98 -42.93 0.225 11730
 11734 3 97.74 50.77 -42.73 0.136 11733
 11735 3 97.77 50.69 -42.84 0.114 11734
 11736 3 96.14 51.35 -42.8 0.184 11729
 11737 3 96.07 51.47 -42.78 0.221 11736
 11738 3 96.11 51.59 -42.88 0.251 11737
 11739 3 96.21 51.72 -42.97 0.245 11738
 11740 3 96.32 51.82 -43.05 0.26 11739
 11741 3 96.44 51.92 -43.14 0.21 11740
 11742 3 96.34 52.04 -43.37 0.104 11741
 11743 3 96.01 55.48 -42.4 0.148 11698
 11744 3 96.18 55.37 -42.38 0.15 11743
 11745 3 96.33 55.3 -42.33 0.174 11744
 11746 3 96.53 55.24 -42.36 0.171 11745
 11747 3 96.71 55.05 -42.41 0.159 11746
 11748 3 96.86 54.95 -42.35 0.171 11747
 11749 3 96.97 54.87 -42.3 0.184 11748
 11750 3 97.06 54.8 -42.27 0.124 11749
 11751 3 97.06 54.77 -42.17 0.000125 11750
 11752 3 95.07 57.26 -41.34 0.505 11687
 11753 3 95.47 58.09 -41.23 0.094 11752
 11754 3 95.31 58.24 -41.1 0.000125 11753
 11755 3 94.91 57.1 -41.09 0.177 11752
 11756 3 95.62 57.59 -41.5 0.087 11755
 11757 3 94.75 56.95 -40.84 0.177 11755
 11758 3 94.57 57.12 -40.84 0.072 11757
 11759 3 94.56 57.24 -40.76 0.000125 11758
 11760 3 95.01 57.35 -41.36 0.066 11683
 11761 3 95.22 60.14 -39.12 0.344 11657
 11762 3 95.33 60.02 -39.09 0.339 11761
 11763 3 95.44 59.9 -39.08 0.364 11762
 11764 3 95.48 59.81 -39.15 0.405 11763
 11765 3 95.7 59.92 -39.66 0.182 11764
 11766 3 95.8 59.91 -39.78 0.212 11765
 11767 3 95.96 59.96 -39.86 0.224 11766
 11768 3 96.09 59.96 -39.98 0.238 11767
 11769 3 96.22 59.9 -40.05 0.29 11768
 11770 3 96.35 59.9 -40.19 0.278 11769
 11771 3 96.45 59.86 -40.41 0.295 11770
 11772 3 96.63 59.9 -40.23 0.169 11771
 11773 3 96.39 59.78 -40.76 0.232 11771
 11774 3 96.43 59.74 -40.93 0.225 11773
 11775 3 96.58 59.68 -40.97 0.167 11774
 11776 3 96.58 59.64 -41.11 0.195 11775
 11777 3 96.68 59.58 -41.36 0.252 11776
 11778 3 96.74 59.57 -41.52 0.211 11777
 11779 3 96.84 59.56 -41.73 0.189 11778
 11780 3 96.93 59.57 -41.86 0.213 11779
 11781 3 96.97 59.49 -42.03 0.195 11780
 11782 3 97.05 59.59 -42.16 0.185 11781
 11783 3 97.09 59.57 -42.28 0.255 11782
 11784 3 97.12 59.63 -42.39 0.245 11783
 11785 3 97.15 59.68 -42.52 0.261 11784
 11786 3 97.26 59.67 -42.6 0.25 11785
 11787 3 97.31 59.69 -42.8 0.21 11786
 11788 3 97.32 59.67 -42.98 0.206 11787
 11789 3 97.3 59.61 -43.2 0.199 11788
 11790 3 97.35 59.55 -43.34 0.188 11789
 11791 3 97.37 59.51 -43.49 0.189 11790
 11792 3 97.34 59.4 -43.63 0.17 11791
 11793 3 97.39 59.36 -43.71 0.178 11792
 11794 3 97.4 59.23 -43.85 0.198 11793
 11795 3 97.41 59.09 -44.01 0.213 11794
 11796 3 97.53 58.96 -44.19 0.195 11795
 11797 3 97.67 58.88 -44.33 0.175 11796
 11798 3 97.78 58.78 -44.4 0.202 11797
 11799 3 97.95 58.79 -44.5 0.185 11798
 11800 3 98.1 58.77 -44.58 0.186 11799
 11801 3 98.2 58.72 -44.71 0.16 11800
 11802 3 98.32 58.7 -44.86 0.151 11801
 11803 3 98.47 58.6 -44.98 0.165 11802
 11804 3 98.63 58.56 -45.14 0.18 11803
 11805 3 98.79 58.47 -45.22 0.151 11804
 11806 3 98.91 58.39 -45.28 0.155 11805
 11807 3 99.08 58.33 -45.29 0.161 11806
 11808 3 99.23 58.3 -45.34 0.17 11807
 11809 3 99.39 58.3 -45.36 0.153 11808
 11810 3 99.48 58.26 -45.48 0.192 11809
 11811 3 99.61 58.21 -45.44 0.175 11810
 11812 3 99.72 58.19 -45.52 0.182 11811
 11813 3 99.88 58.18 -45.54 0.185 11812
 11814 3 99.97 58.18 -45.56 0.163 11813
 11815 3 100.17 58.21 -45.62 0.15 11814
 11816 3 100.27 58.18 -45.65 0.148 11815
 11817 3 100.47 58.14 -45.6 0.148 11816
 11818 3 100.67 58.1 -45.63 0.109 11817
 11819 3 100.77 58.08 -45.68 0.149 11818
 11820 3 100.97 58.03 -45.72 0.141 11819
 11821 3 101.17 58.02 -45.73 0.146 11820
 11822 3 101.27 57.98 -45.69 0.156 11821
 11823 3 101.47 57.94 -45.7 0.182 11822
 11824 3 101.57 57.92 -45.7 0.222 11823
 11825 3 101.67 57.9 -45.71 0.234 11824
 11826 3 101.87 57.82 -45.65 0.217 11825
 11827 3 101.97 57.79 -45.7 0.182 11826
 11828 3 102.27 57.74 -45.78 0.195 11827
 11829 3 102.37 57.7 -45.84 0.218 11828
 11830 3 102.57 57.63 -45.83 0.198 11829
 11831 3 102.77 57.71 -45.9 0.214 11830
 11832 3 102.87 57.79 -46.02 0.229 11831
 11833 3 103.07 57.86 -46.1 0.228 11832
 11834 3 103.17 57.92 -46.18 0.283 11833
 11835 3 103.27 58 -46.29 0.352 11834
 11836 3 103.47 58.12 -46.48 0.357 11835
 11837 3 103.57 58.18 -46.54 0.337 11836
 11838 3 103.67 58.21 -46.65 0.293 11837
 11839 3 103.77 58.17 -46.74 0.245 11838
 11840 3 103.97 58.14 -46.8 0.211 11839
 11841 3 104.17 58.11 -46.91 0.194 11840
 11842 3 104.27 58.1 -47.08 0.199 11841
 11843 3 104.47 58.09 -47.18 0.212 11842
 11844 3 104.57 58.04 -47.2 0.231 11843
 11845 3 104.77 57.99 -47.27 0.234 11844
 11846 3 104.97 57.9 -47.34 0.226 11845
 11847 3 105.07 57.77 -47.42 0.218 11846
 11848 3 105.17 57.65 -47.48 0.239 11847
 11849 3 105.37 57.65 -47.57 0.142 11848
 11850 3 105.47 57.55 -47.59 0.123 11849
 11851 3 105.67 57.49 -47.57 0.168 11850
 11852 3 105.77 57.44 -47.61 0.169 11851
 11853 3 105.97 57.41 -47.61 0.188 11852
 11854 3 106.07 57.41 -47.62 0.177 11853
 11855 3 106.17 57.41 -47.62 0.186 11854
 11856 3 106.47 57.42 -47.59 0.172 11855
 11857 3 106.57 57.39 -47.57 0.169 11856
 11858 3 106.77 57.38 -47.67 0.178 11857
 11859 3 106.97 57.37 -47.7 0.168 11858
 11860 3 107.17 57.44 -47.74 0.159 11859
 11861 3 107.37 57.39 -47.76 0.158 11860
 11862 3 107.57 57.37 -47.84 0.205 11861
 11863 3 107.67 57.4 -47.88 0.227 11862
 11864 3 107.87 57.38 -47.97 0.289 11863
 11865 3 107.97 57.32 -47.92 0.331 11864
 11866 3 108.17 57.34 -47.94 0.276 11865
 11867 3 108.27 57.33 -47.85 0.189 11866
 11868 3 108.47 57.42 -47.9 0.177 11867
 11869 3 108.57 57.42 -47.89 0.135 11868
 11870 3 108.77 57.43 -47.9 0.129 11869
 11871 3 109.07 57.49 -47.95 0.126 11870
 11872 3 109.17 57.52 -48.03 0.134 11871
 11873 3 109.37 57.56 -48.07 0.164 11872
 11874 3 109.57 57.55 -48.05 0.149 11873
 11875 3 109.67 57.56 -48.03 0.142 11874
 11876 3 109.87 57.55 -48.09 0.123 11875
 11877 3 109.97 57.49 -48.09 0.085 11876
 11878 3 110.07 57.42 -48.12 0.107 11877
 11879 3 110.27 57.4 -48.17 0.105 11878
 11880 3 110.37 57.34 -48.18 0.151 11879
 11881 3 110.57 57.29 -48.14 0.14 11880
 11882 3 110.77 57.16 -48.12 0.177 11881
 11883 3 110.97 57.02 -48.1 0.232 11882
 11884 3 111.07 56.94 -48.03 0.224 11883
 11885 3 111.27 56.82 -48.02 0.245 11884
 11886 3 111.47 56.67 -48.08 0.242 11885
 11887 3 111.47 56.56 -48.06 0.193 11886
 11888 3 111.57 56.51 -48.11 0.228 11887
 11889 3 111.67 56.3 -48.33 0.193 11888
 11890 3 111.67 56.2 -48.37 0.267 11889
 11891 3 111.67 56.1 -48.54 0.336 11890
 11892 3 111.67 56 -48.65 0.45 11891
 11893 3 111.67 55.93 -48.74 0.463 11892
 11894 3 111.67 55.89 -48.9 0.481 11893
 11895 3 111.77 55.78 -48.64 0.148 11894
 11896 3 111.87 55.68 -48.7 0.095 11895
 11897 3 111.77 55.66 -48.85 0.051 11896
 11898 3 111.47 55.95 -49.3 0.428 11894
 11899 3 111.57 55.89 -49.41 0.504 11898
 11900 3 111.67 55.78 -49.56 0.645 11899
 11901 3 111.67 55.74 -49.74 0.659 11900
 11902 3 111.27 56.14 -50.2 0.509 11901
 11903 3 111.17 56.24 -50.35 0.519 11902
 11904 3 111.07 56.34 -50.5 0.545 11903
 11905 3 110.97 56.47 -50.67 0.59 11904
 11906 3 110.97 56.49 -50.83 0.607 11905
 11907 3 110.87 56.53 -50.96 0.618 11906
 11908 3 110.87 56.65 -51.15 0.604 11907
 11909 3 110.77 56.66 -51.3 0.618 11908
 11910 3 110.57 56.83 -51.4 0.559 11909
 11911 3 110.27 57.03 -51.52 0.5 11910
 11912 3 110.07 57.03 -51.57 0.403 11911
 11913 3 109.77 56.88 -51.62 0.335 11912
 11914 3 109.77 57.17 -51.74 0.156 11913
 11915 3 109.77 57.25 -51.83 0.135 11914
 11916 3 109.67 57.31 -51.91 0.144 11915
 11917 3 109.47 57.42 -51.95 0.095 11916
 11918 3 109.27 57.44 -52.09 0.105 11917
 11919 3 109.07 57.48 -52.11 0.123 11918
 11920 3 108.97 57.53 -52.19 0.1 11919
 11921 3 108.77 57.67 -52.33 0.1 11920
 11922 3 108.67 57.75 -52.27 0.133 11921
 11923 3 108.47 57.84 -52.21 0.147 11922
 11924 3 109.47 56.71 -51.72 0.167 11913
 11925 3 109.27 56.6 -51.77 0.146 11924
 11926 3 108.97 56.46 -51.71 0.083 11925
 11927 3 108.87 56.35 -51.72 0.174 11926
 11928 3 108.77 56.19 -51.66 0.173 11927
 11929 3 108.77 56.14 -51.71 0.141 11928
 11930 3 108.67 56.02 -51.78 0.155 11929
 11931 3 108.47 55.92 -51.87 0.186 11930
 11932 3 108.47 55.83 -51.97 0.156 11931
 11933 3 108.27 55.78 -52.05 0.159 11932
 11934 3 108.17 55.69 -52.09 0.125 11933
 11935 3 108.07 55.6 -52.17 0.116 11934
 11936 3 107.87 55.47 -52.27 0.137 11935
 11937 3 107.87 55.4 -52.37 0.19 11936
 11938 3 107.77 55.31 -52.5 0.158 11937
 11939 3 107.77 55.22 -52.65 0.199 11938
 11940 3 107.77 55.06 -52.8 0.133 11939
 11941 3 107.67 54.97 -52.93 0.139 11940
 11942 3 107.77 54.9 -52.97 0.000125 11941
 11943 3 110.67 56.1 -50.65 0.185 11906
 11944 3 110.77 56.16 -50.66 0.196 11943
 11945 3 110.87 56.21 -50.72 0.112 11944
 11946 3 112.17 55.24 -49.47 0.189 11901
 11947 3 112.17 55.14 -49.48 0.17 11946
 11948 3 112.17 54.83 -49.5 0.152 11947
 11949 3 112.27 54.75 -49.49 0.163 11948
 11950 3 112.17 54.51 -49.49 0.138 11949
 11951 3 112.07 54.34 -49.67 0.124 11950
 11952 3 112.07 54.29 -49.78 0.274 11951
 11953 3 112.07 54.18 -49.8 0.329 11952
 11954 3 112.17 54.09 -49.89 0.323 11953
 11955 3 112.17 53.98 -49.93 0.337 11954
 11956 3 112.17 53.86 -49.87 0.335 11955
 11957 3 112.17 53.73 -49.87 0.367 11956
 11958 3 112.17 53.44 -49.57 0.316 11957
 11959 3 112.07 53.27 -49.53 0.306 11958
 11960 3 111.97 53.16 -49.69 0.264 11959
 11961 3 112.07 53.18 -50.07 0.327 11960
 11962 3 112.17 53.41 -50.33 0.196 11961
 11963 3 112.17 53.53 -50.19 0.146 11962
 11964 3 112.07 53.13 -50.2 0.264 11961
 11965 3 112.27 53.03 -50.26 0.212 11964
 11966 3 112.47 52.94 -50.43 0.237 11965
 11967 3 112.57 52.86 -50.5 0.221 11966
 11968 3 112.77 52.8 -50.53 0.167 11967
 11969 3 112.77 52.68 -50.6 0.162 11968
 11970 3 112.87 52.58 -50.77 0.197 11969
 11971 3 113.07 52.45 -50.92 0.139 11970
 11972 3 113.17 52.35 -51.07 0.147 11971
 11973 3 113.17 52.35 -51.2 0.141 11972
 11974 3 113.27 52.23 -51.33 0.1 11973
 11975 3 113.37 52.13 -51.47 0.115 11974
 11976 3 113.47 52.03 -51.53 0.138 11975
 11977 3 113.47 51.95 -51.64 0.194 11976
 11978 3 113.57 51.97 -51.99 0.192 11977
 11979 3 113.57 51.98 -52.19 0.204 11978
 11980 3 113.57 52.04 -52.47 0.132 11979
 11981 3 113.57 52.02 -52.64 0.123 11980
 11982 3 113.77 51.95 -52.89 0.148 11981
 11983 3 113.97 51.75 -53.14 0.126 11982
 11984 3 113.97 51.64 -53.27 0.115 11983
 11985 3 114.07 51.47 -53.36 0.165 11984
 11986 3 114.07 51.38 -53.43 0.23 11985
 11987 3 114.07 51.2 -53.55 0.405 11986
 11988 3 114.17 51.15 -53.63 0.522 11987
 11989 3 114.07 51.15 -53.84 0.498 11988
 11990 3 114.07 51.11 -53.98 0.456 11989
 11991 3 114.17 51.07 -54.06 0.374 11990
 11992 3 114.17 51.05 -54.23 0.356 11991
 11993 3 114.27 50.95 -54.25 0.311 11992
 11994 3 114.27 51.09 -54.61 0.348 11993
 11995 3 114.27 51.12 -54.82 0.346 11994
 11996 3 114.07 51.26 -55.2 0.258 11995
 11997 3 114.07 51.23 -55.36 0.264 11996
 11998 3 114.17 51.18 -55.44 0.272 11997
 11999 3 114.17 51.17 -55.59 0.201 11998
 12000 3 114.07 51.38 -55.85 0.059 11999
 12001 3 114.07 51.39 -55.96 0.094 12000
 12002 3 114.07 51.4 -56.09 0.191 12001
 12003 3 113.97 51.43 -56.19 0.226 12002
 12004 3 114.07 51.49 -56.29 0.235 12003
 12005 3 114.37 51.6 -56.35 0.086 12004
 12006 3 114.47 51.58 -56.45 0.139 12005
 12007 3 114.67 51.55 -56.55 0.131 12006
 12008 3 114.77 51.59 -56.81 0.125 12007
 12009 3 114.77 51.59 -56.95 0.109 12008
 12010 3 114.87 51.48 -57.08 0.083 12009
 12011 3 115.07 51.41 -57.22 0.076 12010
 12012 3 115.27 51.31 -57.3 0.074 12011
 12013 3 113.57 51.56 -51.49 0.106 11977
 12014 3 113.57 51.44 -51.58 0.119 12013
 12015 3 113.67 51.34 -51.61 0.134 12014
 12016 3 113.67 51.17 -51.6 0.15 12015
 12017 3 113.77 51.1 -51.74 0.159 12016
 12018 3 113.87 51.07 -51.95 0.115 12017
 12019 3 113.97 51.04 -52.07 0.165 12018
 12020 3 113.97 51.11 -52.24 0.136 12019
 12021 3 113.97 51.21 -52.38 0.152 12020
 12022 3 113.97 51.38 -52.46 0.16 12021
 12023 3 113.97 51.52 -52.59 0.141 12022
 12024 3 113.97 51.58 -52.79 0.162 12023
 12025 3 104.87 57.25 -47.55 0.143 11848
 12026 3 104.77 57.12 -47.7 0.154 12025
 12027 3 104.67 57.04 -47.82 0.197 12026
 12028 3 104.67 56.95 -47.93 0.272 12027
 12029 3 104.57 56.92 -48.04 0.375 12028
 12030 3 104.57 56.84 -48.12 0.425 12029
 12031 3 104.47 56.74 -48.09 0.538 12030
 12032 3 104.27 56.72 -48.1 0.618 12031
 12033 3 104.27 56.64 -48.02 0.738 12032
 12034 3 104.07 56.69 -47.89 0.761 12033
 12035 3 103.97 56.64 -47.89 0.74 12034
 12036 3 103.67 56.77 -47.97 0.675 12035
 12037 3 103.57 56.8 -48.08 0.565 12036
 12038 3 103.27 57.03 -48.24 0.489 12037
 12039 3 103.07 57.16 -48.37 0.528 12038
 12040 3 102.87 57.24 -48.45 0.503 12039
 12041 3 102.77 57.33 -48.61 0.477 12040
 12042 3 102.67 57.3 -48.39 0.235 12041
 12043 3 102.57 57.28 -48.27 0.069 12042
 12044 3 104.87 55.84 -48.39 0.158 12033
 12045 3 104.87 55.74 -48.45 0.15 12044
 12046 3 104.77 55.69 -48.61 0.086 12045
 12047 3 104.77 55.56 -48.69 0.09 12046
 12048 3 104.87 55.47 -48.67 0.11 12047
 12049 3 104.87 55.38 -48.73 0.144 12048
 12050 3 104.87 55.24 -48.8 0.1 12049
 12051 3 104.87 55.08 -48.99 0.122 12050
 12052 3 104.87 54.98 -49.2 0.113 12051
 12053 3 104.97 54.9 -49.39 0.112 12052
 12054 3 104.97 54.78 -49.49 0.172 12053
 12055 3 104.87 54.67 -49.61 0.143 12054
 12056 3 95.22 59.43 -38.94 0.144 11764
 12057 3 95.17 59.42 -39.03 0.116 12056
 12058 3 94.61 60.59 -39.22 0.326 11655
 12059 3 94.7 60.49 -38.78 0.000125 12058
 12060 3 92.81 61.88 -38.76 0.116 11577
 12061 3 92.91 61.73 -38.73 0.111 12060
 12062 3 92.97 61.58 -38.67 0.125 12061
 12063 3 93.04 61.45 -38.54 0.122 12062
 12064 3 93.14 61.35 -38.44 0.169 12063
 12065 3 93.16 61.26 -38.32 0.207 12064
 12066 3 93.17 61.12 -38.19 0.21 12065
 12067 3 93.18 61 -38.11 0.171 12066
 12068 3 93.05 61.02 -37.99 0.000125 12067
 12069 3 92.21 62.42 -38.38 0.133 11572
 12070 3 92.16 62.39 -38.29 0.117 12069
 12071 3 92.18 63.38 -37.68 0.067 11568
 12072 3 92.19 63.53 -37.61 0.073 12071
 12073 3 92.11 63.64 -37.6 0.085 12072
 12074 3 92.03 63.79 -37.52 0.097 12073
 12075 3 92.07 63.95 -37.41 0.108 12074
 12076 3 92.02 64.07 -37.3 0.099 12075
 12077 3 92.01 64.18 -37.31 0.138 12076
 12078 3 91.94 64.33 -37.41 0.169 12077
 12079 3 91.95 64.47 -37.45 0.187 12078
 12080 3 91.92 64.68 -37.59 0.113 12079
 12081 3 91.89 64.83 -37.54 0.099 12080
 12082 3 91.78 64.96 -37.59 0.115 12081
 12083 3 91.58 64.82 -37.83 0.092 12082
 12084 3 91.5 64.78 -37.89 0.087 12083
 12085 3 91.3 64.69 -38.02 0.117 12084
 12086 3 91.16 64.62 -38.19 0.118 12085
 12087 3 91.05 64.55 -38.27 0.14 12086
 12088 3 90.95 64.41 -38.36 0.149 12087
 12089 3 90.9 64.28 -38.51 0.161 12088
 12090 3 90.82 64.08 -38.62 0.166 12089
 12091 3 90.84 63.96 -38.81 0.147 12090
 12092 3 90.88 63.85 -38.89 0.053 12091
 12093 3 91.83 65.21 -37.56 0.143 12082
 12094 3 91.86 65.35 -37.61 0.136 12093
 12095 3 91.85 65.48 -37.6 0.157 12094
 12096 3 87.85 63.4 -36.56 0.108 11403
 12097 3 87.93 63.31 -36.54 0.119 12096
 12098 3 87.96 63.12 -36.49 0.105 12097
 12099 3 88.03 62.99 -36.43 0.17 12098
 12100 3 88.19 62.95 -36.49 0.129 12099
 12101 3 88.31 62.9 -36.39 0.000125 12100
 12102 3 73.5 66.52 -32.7 0.287 11300
 12103 3 73.6 66.39 -32.65 0.358 12102
 12104 3 73.72 66.33 -32.63 0.372 12103
 12105 3 73.81 66.22 -32.59 0.419 12104
 12106 3 73.89 66.12 -32.52 0.457 12105
 12107 3 73.91 66.01 -32.46 0.54 12106
 12108 3 74.03 65.83 -32.6 0.314 12107
 12109 3 74.09 65.65 -32.5 0.234 12108
 12110 3 74.1 65.43 -32.33 0.129 12109
 12111 3 74.22 65.31 -32.25 0.093 12110
 12112 3 74.31 65.24 -32.17 0.126 12111
 12113 3 74.39 65.06 -32.07 0.155 12112
 12114 3 74.52 64.93 -32.06 0.113 12113
 12115 3 74.6 64.87 -32 0.075 12114
 12116 3 74.4 66.43 -31.96 0.264 12107
 12117 3 74.68 66.63 -32.1 0.131 12116
 12118 3 74.89 66.71 -32.14 0.118 12117
 12119 3 74.99 66.74 -32.07 0.124 12118
 12120 3 75.13 66.83 -32.08 0.133 12119
 12121 3 75.24 66.9 -32.17 0.166 12120
 12122 3 75.45 66.97 -32.31 0.19 12121
 12123 3 75.61 67 -32.4 0.151 12122
 12124 3 75.82 67.08 -32.48 0.15 12123
 12125 3 75.94 67.2 -32.53 0.147 12124
 12126 3 76.13 67.29 -32.5 0.142 12125
 12127 3 76.27 67.26 -32.48 0.217 12126
 12128 3 76.38 67.46 -32.49 0.224 12127
 12129 3 76.44 67.77 -32.5 0.149 12128
 12130 3 76.45 67.88 -32.63 0.152 12129
 12131 3 76.42 68.01 -32.75 0.121 12130
 12132 3 76.36 68.13 -32.77 0.16 12131
 12133 3 76.41 68.24 -32.82 0.192 12132
 12134 3 76.41 68.36 -32.93 0.205 12133
 12135 3 76.16 68.27 -33.03 0.126 12134
 12136 3 76.59 68.54 -32.9 0.163 12134
 12137 3 76.66 68.7 -32.93 0.18 12136
 12138 3 76.7 68.92 -32.93 0.169 12137
 12139 3 76.76 69.16 -32.95 0.136 12138
 12140 3 76.91 69.18 -32.91 0.183 12139
 12141 3 76.94 69.34 -32.85 0.141 12140
 12142 3 77.1 69.42 -32.88 0.175 12141
 12143 3 77.2 69.45 -33.01 0.2 12142
 12144 3 77.29 69.38 -33.1 0.297 12143
 12145 3 77.33 69.4 -33.21 0.351 12144
 12146 3 77.26 69.53 -33.38 0.376 12145
 12147 3 77.31 69.53 -33.53 0.39 12146
 12148 3 77.42 69.48 -33.64 0.345 12147
 12149 3 77.63 69.43 -33.73 0.274 12148
 12150 3 77.47 69.42 -33.88 0.214 12149
 12151 3 77.5 69.37 -34.03 0.21 12150
 12152 3 77.67 69.33 -34.06 0.126 12151
 12153 3 77.72 69.25 -34.15 0.111 12152
 12154 3 77.65 69.21 -34.3 0.139 12153
 12155 3 77.62 69.17 -34.4 0.102 12154
 12156 3 77.94 69.5 -33.8 0.147 12149
 12157 3 77.97 69.54 -33.9 0.158 12156
 12158 3 78 69.62 -33.96 0.178 12157
 12159 3 78.14 69.65 -34.07 0.163 12158
 12160 3 78.23 69.69 -34.2 0.176 12159
 12161 3 78.35 69.8 -34.28 0.162 12160
 12162 3 78.45 69.94 -34.39 0.146 12161
 12163 3 78.62 70.06 -34.5 0.183 12162
 12164 3 78.75 70.19 -34.62 0.151 12163
 12165 3 78.86 70.29 -34.73 0.157 12164
 12166 3 79 70.33 -34.78 0.168 12165
 12167 3 79.08 70.38 -34.82 0.144 12166
 12168 3 79.19 70.47 -34.93 0.171 12167
 12169 3 79.26 70.52 -35.06 0.151 12168
 12170 3 79.39 70.65 -35.12 0.148 12169
 12171 3 79.46 70.7 -35.23 0.146 12170
 12172 3 79.52 70.84 -35.31 0.156 12171
 12173 3 79.5 70.96 -35.38 0.2 12172
 12174 3 79.53 71.06 -35.46 0.266 12173
 12175 3 79.6 71.13 -35.47 0.356 12174
 12176 3 79.59 71.28 -35.52 0.427 12175
 12177 3 79.61 71.37 -35.57 0.479 12176
 12178 3 79.74 71.44 -35.57 0.492 12177
 12179 3 79.76 71.56 -35.64 0.537 12178
 12180 3 79.83 71.67 -35.67 0.568 12179
 12181 3 79.94 71.78 -35.66 0.621 12180
 12182 3 80.14 71.81 -35.54 0.64 12181
 12183 3 80.33 71.9 -35.5 0.661 12182
 12184 3 80.42 72 -35.71 0.693 12183
 12185 3 79.49 72.39 -36.25 0.073 12184
 12186 3 79.35 72.58 -36.15 0.158 12185
 12187 3 79.3 72.66 -36.03 0.173 12186
 12188 3 79.31 72.82 -35.99 0.157 12187
 12189 3 79.2 72.96 -36.08 0.133 12188
 12190 3 79.1 73.09 -36.15 0.139 12189
 12191 3 78.94 73.13 -36.17 0.085 12190
 12192 3 78.73 73.16 -36.18 0.093 12191
 12193 3 78.52 73.27 -36.18 0.117 12192
 12194 3 78.4 73.36 -36.23 0.102 12193
 12195 3 78.23 73.45 -36.17 0.073 12194
 12196 3 78.09 73.53 -36.17 0.1 12195
 12197 3 77.95 73.66 -36.18 0.093 12196
 12198 3 77.87 73.77 -36.15 0.095 12197
 12199 3 77.79 73.87 -36.16 0.056 12198
 12200 3 80.56 72.17 -35.7 0.542 12184
 12201 3 80.75 72.11 -35.86 0.287 12200
 12202 3 80.92 72.15 -35.78 0.24 12201
 12203 3 81.03 72.23 -35.8 0.148 12202
 12204 3 80.23 72.56 -36.15 0.197 12200
 12205 3 80.29 72.65 -36.23 0.197 12204
 12206 3 80.31 72.76 -36.31 0.159 12205
 12207 3 80.26 72.91 -36.35 0.065 12206
 12208 3 74.36 66.22 -31.77 0.185 12116
 12209 3 74.45 66.21 -31.59 0.145 12208
 12210 3 74.57 66.15 -31.55 0.133 12209
 12211 3 74.72 66.14 -31.51 0.145 12210
 12212 3 74.89 66.12 -31.54 0.135 12211
 12213 3 75.06 66.07 -31.55 0.125 12212
 12214 3 75.23 66.01 -31.61 0.137 12213
 12215 3 75.38 66 -31.65 0.134 12214
 12216 3 75.6 66.04 -31.74 0.158 12215
 12217 3 75.77 66.05 -31.71 0.144 12216
 12218 3 75.92 66.09 -31.68 0.144 12217
 12219 3 76.09 66.15 -31.66 0.145 12218
 12220 3 76.25 66.24 -31.63 0.181 12219
 12221 3 76.38 66.23 -31.63 0.241 12220
 12222 3 76.52 66.32 -31.68 0.281 12221
 12223 3 76.66 66.04 -31.45 0.177 12222
 12224 3 76.78 65.99 -31.43 0.165 12223
 12225 3 76.85 65.84 -31.39 0.179 12224
 12226 3 76.92 65.6 -31.48 0.158 12225
 12227 3 76.98 65.4 -31.59 0.121 12226
 12228 3 77.04 65.24 -31.63 0.156 12227
 12229 3 77.19 65.16 -31.69 0.183 12228
 12230 3 77.33 65.08 -31.75 0.18 12229
 12231 3 77.39 64.98 -31.83 0.18 12230
 12232 3 77.59 64.9 -31.82 0.169 12231
 12233 3 77.65 64.73 -31.82 0.139 12232
 12234 3 77.76 64.63 -31.83 0.165 12233
 12235 3 77.86 64.53 -31.87 0.155 12234
 12236 3 77.98 64.46 -31.98 0.147 12235
 12237 3 78.09 64.33 -32.01 0.184 12236
 12238 3 78.29 64.22 -32.04 0.171 12237
 12239 3 78.45 64.13 -32.07 0.153 12238
 12240 3 78.7 64.07 -32.23 0.187 12239
 12241 3 78.87 64.02 -32.34 0.172 12240
 12242 3 78.95 63.94 -32.41 0.221 12241
 12243 3 78.91 64 -32.74 0.104 12242
 12244 3 78.87 63.91 -32.87 0.117 12243
 12245 3 78.73 63.81 -32.97 0.084 12244
 12246 3 78.64 63.67 -33.03 0.139 12245
 12247 3 78.58 63.55 -33.02 0.148 12246
 12248 3 78.61 63.39 -32.89 0.161 12247
 12249 3 78.47 63.34 -32.71 0.104 12248
 12250 3 78.47 63.38 -32.6 0.103 12249
 12251 3 78.42 63.35 -32.48 0.047 12250
 12252 3 78.52 63.34 -33.33 0.134 12247
 12253 3 78.4 63.33 -33.39 0.176 12252
 12254 3 78.33 63.38 -33.55 0.237 12253
 12255 3 78.23 63.43 -33.65 0.316 12254
 12256 3 78.15 63.39 -33.76 0.423 12255
 12257 3 78.05 63.48 -33.81 0.499 12256
 12258 3 78.03 63.47 -33.98 0.533 12257
 12259 3 77.96 63.43 -34.09 0.541 12258
 12260 3 77.81 63.28 -34.13 0.422 12259
 12261 3 77.49 62.95 -34.39 0.115 12260
 12262 3 77.36 62.96 -34.52 0.092 12261
 12263 3 77.23 63.05 -34.63 0.072 12262
 12264 3 77.84 63.29 -34.19 0.396 12260
 12265 3 78.11 63.17 -34.7 0.26 12264
 12266 3 78.18 63.21 -34.88 0.285 12265
 12267 3 78.24 63.14 -35.02 0.275 12266
 12268 3 78.2 63.09 -35.13 0.242 12267
 12269 3 78.37 62.94 -35.27 0.09 12268
 12270 3 77.87 63.29 -34.24 0.396 12264
 12271 3 78 63.32 -33.93 0.12 12270
 12272 3 77.9 63.26 -33.89 0.056 12271
 12273 3 78.96 63.72 -32.27 0.158 12242
 12274 3 79.11 63.58 -32.19 0.114 12273
 12275 3 79.27 63.48 -32.19 0.118 12274
 12276 3 79.44 63.44 -32.24 0.11 12275
 12277 3 79.56 63.48 -32.23 0.112 12276
 12278 3 79.68 63.4 -32.32 0.141 12277
 12279 3 79.81 63.35 -32.33 0.213 12278
 12280 3 79.92 63.27 -32.44 0.27 12279
 12281 3 80.14 63.32 -32.49 0.226 12280
 12282 3 80.22 63.28 -32.68 0.239 12281
 12283 3 80.2 63.28 -32.84 0.296 12282
 12284 3 80.19 63.3 -32.95 0.34 12283
 12285 3 80.53 63.41 -32.94 0.319 12284
 12286 3 80.75 63.47 -32.96 0.29 12285
 12287 3 80.94 63.54 -32.92 0.254 12286
 12288 3 81.07 63.59 -32.88 0.26 12287
 12289 3 81.19 63.67 -32.85 0.25 12288
 12290 3 81.31 63.76 -32.8 0.235 12289
 12291 3 81.63 63.74 -32.76 0.219 12290
 12292 3 81.8 63.78 -32.72 0.269 12291
 12293 3 81.93 63.77 -32.69 0.328 12292
 12294 3 82.18 63.63 -32.71 0.308 12293
 12295 3 82.33 63.57 -32.72 0.304 12294
 12296 3 82.45 63.61 -32.82 0.323 12295
 12297 3 82.58 63.56 -32.83 0.333 12296
 12298 3 82.95 63.36 -32.61 0.241 12297
 12299 3 83.07 63.3 -32.6 0.295 12298
 12300 3 83.25 63.31 -32.6 0.373 12299
 12301 3 83.38 63.26 -32.69 0.379 12300
 12302 3 83.51 63.19 -32.57 0.352 12301
 12303 3 83.63 63.02 -32.52 0.341 12302
 12304 3 83.78 62.96 -32.43 0.376 12303
 12305 3 83.94 62.91 -32.38 0.398 12304
 12306 3 84.11 63 -32.45 0.451 12305
 12307 3 84.21 62.92 -32.46 0.501 12306
 12308 3 84.31 62.91 -32.36 0.568 12307
 12309 3 84.42 62.87 -32.26 0.572 12308
 12310 3 83.72 62.51 -31.68 0.153 12309
 12311 3 83.5 62.51 -31.69 0.142 12310
 12312 3 84.72 63.12 -32.52 0.442 12309
 12313 3 84.79 63.04 -32.62 0.42 12312
 12314 3 84.92 63.17 -32.6 0.396 12313
 12315 3 85.17 63.35 -32.42 0.151 12314
 12316 3 85.2 63.24 -32.57 0.044 12315
 12317 3 84.73 62.89 -32.97 0.18 12314
 12318 3 84.66 62.91 -33.23 0.099 12317
 12319 3 84.77 62.89 -33.28 0.063 12318
 12320 3 76.62 66.54 -31.89 0.121 12222
 12321 3 76.73 66.67 -32.04 0.131 12320
 12322 3 76.88 66.67 -32.18 0.055 12321
 12323 3 76.89 66.67 -32.3 0.067 12322
 12324 3 76.92 66.69 -32.41 0.102 12323
 12325 3 77 66.64 -32.51 0.144 12324
 12326 3 77.17 66.7 -32.52 0.169 12325
 12327 3 77.23 66.74 -32.72 0.11 12326
 12328 3 77.36 66.74 -32.76 0.11 12327
 12329 3 77.38 66.75 -32.49 0.121 12326
 12330 3 77.57 66.73 -32.53 0.097 12329
 12331 3 70.6 68.7 -33.76 0.364 11286
 12332 3 70.61 68.82 -33.85 0.444 12331
 12333 3 70.74 68.88 -33.93 0.488 12332
 12334 3 70.91 68.94 -33.98 0.547 12333
 12335 3 70.96 69.13 -34.01 0.575 12334
 12336 3 71.01 69.28 -34.05 0.546 12335
 12337 3 70.99 69.37 -34.09 0.507 12336
 12338 3 70.46 70.04 -33.89 0.115 12337
 12339 3 70.47 70.2 -33.98 0.098 12338
 12340 3 70.51 70.32 -34.04 0.112 12339
 12341 3 70.59 70.47 -33.96 0.151 12340
 12342 3 70.54 70.6 -33.98 0.132 12341
 12343 3 70.56 70.71 -33.99 0.15 12342
 12344 3 70.59 70.79 -33.94 0.103 12343
 12345 3 70.57 70.97 -33.97 0.117 12344
 12346 3 70.52 71.16 -34.01 0.081 12345
 12347 3 68.14 67.86 -31.81 0.877 11272
 12348 3 68.56 66.99 -31.15 0.527 12347
 12349 3 68.69 66.85 -31.05 0.454 12348
 12350 3 68.8 66.56 -31 0.498 12349
 12351 3 69.02 66.31 -31.02 0.444 12350
 12352 3 69.14 65.81 -31.05 0.342 12351
 12353 3 69.18 65.64 -31.02 0.327 12352
 12354 3 69.18 65.43 -30.97 0.379 12353
 12355 3 69.2 65.25 -30.98 0.339 12354
 12356 3 69.22 65.12 -30.96 0.34 12355
 12357 3 69.21 64.96 -30.96 0.386 12356
 12358 3 69.23 64.78 -31.01 0.353 12357
 12359 3 69.3 64.6 -31.02 0.38 12358
 12360 3 69.36 64.44 -30.99 0.42 12359
 12361 3 69.37 64.31 -30.92 0.421 12360
 12362 3 69.42 64.19 -30.88 0.451 12361
 12363 3 69.49 64.08 -30.78 0.493 12362
 12364 3 69.42 63.97 -30.69 0.54 12363
 12365 3 69.47 63.87 -30.54 0.559 12364
 12366 3 69.51 63.76 -30.42 0.581 12365
 12367 3 69.52 63.6 -30.38 0.658 12366
 12368 3 69.52 63.52 -30.31 0.737 12367
 12369 3 69.48 63.41 -30.24 0.768 12368
 12370 3 69.23 63.38 -30.09 0.804 12369
 12371 3 69.43 63.16 -30.13 0.737 12370
 12372 3 69.52 63.02 -30.08 0.618 12371
 12373 3 69.65 62.88 -30.1 0.534 12372
 12374 3 69.91 62.5 -30.25 0.375 12373
 12375 3 69.98 62.31 -30.31 0.364 12374
 12376 3 70.1 62.18 -30.22 0.37 12375
 12377 3 70.62 62.19 -30.38 0.091 12376
 12378 3 70.81 62.19 -30.37 0.124 12377
 12379 3 70.92 62.24 -30.4 0.129 12378
 12380 3 71.07 62.28 -30.4 0.126 12379
 12381 3 71.18 62.27 -30.49 0.111 12380
 12382 3 71.43 62.39 -30.62 0.068 12381
 12383 3 71.56 62.38 -30.67 0.123 12382
 12384 3 71.71 62.36 -30.64 0.136 12383
 12385 3 71.83 62.33 -30.68 0.173 12384
 12386 3 71.93 62.38 -30.75 0.1 12385
 12387 3 72.02 62.39 -30.8 0.102 12386
 12388 3 72.13 62.38 -30.89 0.091 12387
 12389 3 72.32 62.38 -30.9 0.151 12388
 12390 3 72.51 62.41 -30.96 0.168 12389
 12391 3 72.67 62.44 -30.94 0.115 12390
 12392 3 72.77 62.54 -30.88 0.125 12391
 12393 3 72.93 62.59 -30.85 0.113 12392
 12394 3 73.14 62.65 -30.7 0.111 12393
 12395 3 73.24 62.67 -30.67 0.125 12394
 12396 3 73.39 62.72 -30.53 0.097 12395
 12397 3 73.44 62.74 -30.36 0.096 12396
 12398 3 70 61.97 -30.16 0.346 12376
 12399 3 70.01 61.86 -30.14 0.319 12398
 12400 3 69.96 61.68 -30.17 0.345 12399
 12401 3 69.96 61.5 -30.23 0.349 12400
 12402 3 69.94 61.3 -30.32 0.336 12401
 12403 3 69.89 61.13 -30.27 0.329 12402
 12404 3 69.91 60.97 -30.15 0.337 12403
 12405 3 69.94 60.86 -30.09 0.337 12404
 12406 3 70.04 60.73 -30.02 0.36 12405
 12407 3 70.12 60.53 -30.1 0.348 12406
 12408 3 70.19 60.36 -30.21 0.315 12407
 12409 3 70.17 60.2 -30.25 0.32 12408
 12410 3 70.14 60.03 -30.36 0.319 12409
 12411 3 70.13 59.87 -30.34 0.321 12410
 12412 3 70.14 59.72 -30.34 0.32 12411
 12413 3 70.18 59.53 -30.35 0.352 12412
 12414 3 70.23 59.36 -30.33 0.359 12413
 12415 3 70.2 59.25 -30.37 0.313 12414
 12416 3 70.19 59.1 -30.32 0.29 12415
 12417 3 70.09 58.91 -30.31 0.326 12416
 12418 3 70.03 58.77 -30.31 0.335 12417
 12419 3 70.02 58.63 -30.24 0.296 12418
 12420 3 69.92 58.47 -30.24 0.279 12419
 12421 3 69.87 58.27 -30.22 0.296 12420
 12422 3 69.8 58.15 -30.2 0.324 12421
 12423 3 69.72 58.03 -30.18 0.376 12422
 12424 3 69.62 57.99 -30.14 0.441 12423
 12425 3 69.55 57.86 -30.21 0.48 12424
 12426 3 69.57 57.73 -30.25 0.528 12425
 12427 3 69.54 57.58 -30.27 0.57 12426
 12428 3 69.47 57.47 -30.31 0.625 12427
 12429 3 69.49 57.29 -30.36 0.619 12428
 12430 3 68.95 57.5 -30.48 0.324 12429
 12431 3 69.02 57.39 -30.51 0.164 12430
 12432 3 68.47 57.67 -30.75 0.14 12430
 12433 3 68.31 57.61 -30.73 0.108 12432
 12434 3 68.19 57.53 -30.75 0.115 12433
 12435 3 68.12 57.5 -30.88 0.107 12434
 12436 3 68.06 57.47 -31.03 0.133 12435
 12437 3 67.98 57.4 -31.16 0.157 12436
 12438 3 67.88 57.34 -31.21 0.179 12437
 12439 3 67.76 57.27 -31.23 0.311 12438
 12440 3 67.66 57.26 -31.24 0.394 12439
 12441 3 67.55 57.11 -31.28 0.464 12440
 12442 3 67.43 57.04 -31.2 0.519 12441
 12443 3 67.32 56.95 -31.2 0.573 12442
 12444 3 67.23 56.82 -31.2 0.591 12443
 12445 3 67.11 56.79 -31.2 0.559 12444
 12446 3 67.01 56.71 -31.28 0.562 12445
 12447 3 66.91 56.61 -31.22 0.54 12446
 12448 3 67.23 55.96 -31.23 0.141 12447
 12449 3 67.21 55.8 -31.19 0.179 12448
 12450 3 67.27 55.67 -31.22 0.233 12449
 12451 3 67.32 55.53 -31.27 0.184 12450
 12452 3 67.38 55.35 -31.38 0.106 12451
 12453 3 67.48 55.28 -31.32 0.097 12452
 12454 3 67.57 55.2 -31.22 0.128 12453
 12455 3 67.54 55.11 -31.09 0.082 12454
 12456 3 66.69 56.45 -30.76 0.301 12447
 12457 3 66.58 56.37 -30.68 0.247 12456
 12458 3 66.64 56.15 -30.36 0.117 12457
 12459 3 66.63 56.15 -30.18 0.13 12458
 12460 3 66.61 56.05 -30.07 0.154 12459
 12461 3 66.59 55.9 -29.99 0.177 12460
 12462 3 66.63 55.75 -30.01 0.165 12461
 12463 3 66.53 55.6 -30.09 0.062 12462
 12464 3 66.62 55.57 -29.96 0.114 12463
 12465 3 66.7 55.57 -29.77 0.123 12464
 12466 3 66.73 55.51 -29.61 0.111 12465
 12467 3 66.7 55.51 -29.47 0.081 12466
 12468 3 66.68 55.48 -29.23 0.146 12467
 12469 3 66.66 55.47 -29.05 0.131 12468
 12470 3 66.6 55.49 -28.93 0.059 12469
 12471 3 66.65 56.43 -30.69 0.215 12457
 12472 3 66.51 56.26 -30.95 0.149 12471
 12473 3 66.43 56.15 -30.92 0.115 12472
 12474 3 66.36 56 -31.02 0.149 12473
 12475 3 66.33 55.85 -31.06 0.08 12474
 12476 3 66.73 56.5 -30.7 0.215 12471
 12477 3 66.91 56.59 -30.89 0.09 12476
 12478 3 70.02 56.9 -30.29 0.491 12429
 12479 3 69.77 56.97 -30.8 0.285 12478
 12480 3 69.75 56.99 -30.95 0.325 12479
 12481 3 69.73 57.03 -31.13 0.34 12480
 12482 3 69.65 57.01 -31.3 0.347 12481
 12483 3 69.65 56.97 -31.49 0.41 12482
 12484 3 69.63 56.96 -31.63 0.415 12483
 12485 3 69.8 56.85 -31.77 0.445 12484
 12486 3 70.61 56.74 -31.97 0.12 12485
 12487 3 70.74 56.73 -32.11 0.134 12486
 12488 3 70.91 56.69 -32.17 0.107 12487
 12489 3 71.03 56.65 -32.28 0.09 12488
 12490 3 71.17 56.62 -32.4 0.107 12489
 12491 3 71.26 56.6 -32.55 0.117 12490
 12492 3 71.44 56.57 -32.72 0.116 12491
 12493 3 71.62 56.52 -32.84 0.129 12492
 12494 3 71.76 56.52 -32.94 0.12 12493
 12495 3 71.88 56.53 -33.14 0.107 12494
 12496 3 71.91 56.51 -33.28 0.115 12495
 12497 3 72.03 56.52 -33.41 0.08 12496
 12498 3 72.01 56.57 -33.56 0.11 12497
 12499 3 71.87 56.56 -33.56 0.098 12498
 12500 3 71.75 56.61 -33.64 0.097 12499
 12501 3 70.16 56.67 -30 0.374 12478
 12502 3 70.16 56.57 -29.92 0.353 12501
 12503 3 70.25 56.42 -29.89 0.348 12502
 12504 3 70.25 56.29 -29.83 0.32 12503
 12505 3 70.19 56.17 -29.77 0.246 12504
 12506 3 70.18 56.02 -29.7 0.287 12505
 12507 3 70.15 55.87 -29.64 0.292 12506
 12508 3 70.14 55.72 -29.56 0.301 12507
 12509 3 70.16 55.55 -29.51 0.319 12508
 12510 3 70.17 55.43 -29.43 0.329 12509
 12511 3 70.23 55.3 -29.38 0.359 12510
 12512 3 70.28 55.18 -29.35 0.36 12511
 12513 3 70.42 55.02 -29.3 0.352 12512
 12514 3 70.51 54.92 -29.23 0.348 12513
 12515 3 70.6 54.78 -29.3 0.4 12514
 12516 3 70.7 54.64 -29.26 0.388 12515
 12517 3 70.88 54.54 -29.28 0.364 12516
 12518 3 70.95 54.4 -29.36 0.362 12517
 12519 3 70.97 54.23 -29.38 0.411 12518
 12520 3 71.08 54.11 -29.4 0.403 12519
 12521 3 71.07 53.92 -29.34 0.373 12520
 12522 3 71.15 53.79 -29.35 0.401 12521
 12523 3 71.13 53.62 -29.25 0.344 12522
 12524 3 71.18 53.46 -29.19 0.329 12523
 12525 3 71.27 53.29 -29.1 0.302 12524
 12526 3 71.48 53.2 -29.04 0.282 12525
 12527 3 71.62 53.09 -29.03 0.288 12526
 12528 3 71.71 52.95 -28.98 0.289 12527
 12529 3 71.91 52.85 -28.97 0.257 12528
 12530 3 72.07 52.72 -28.95 0.238 12529
 12531 3 72.25 52.58 -28.92 0.229 12530
 12532 3 72.37 52.46 -28.85 0.222 12531
 12533 3 72.43 52.32 -28.83 0.256 12532
 12534 3 72.54 52.18 -28.79 0.276 12533
 12535 3 72.63 52.07 -28.74 0.336 12534
 12536 3 72.91 52.13 -29.07 0.192 12535
 12537 3 73.06 52.1 -29.17 0.22 12536
 12538 3 73.31 52.07 -29.38 0.216 12537
 12539 3 73.5 52.05 -29.44 0.24 12538
 12540 3 73.69 52.06 -29.51 0.21 12539
 12541 3 73.85 52.04 -29.54 0.203 12540
 12542 3 74.02 52.02 -29.61 0.188 12541
 12543 3 74.18 51.98 -29.7 0.217 12542
 12544 3 74.34 51.9 -29.78 0.211 12543
 12545 3 74.49 51.79 -29.85 0.217 12544
 12546 3 74.55 51.74 -29.97 0.213 12545
 12547 3 74.64 51.69 -30.06 0.244 12546
 12548 3 74.66 51.58 -30.2 0.219 12547
 12549 3 74.72 51.49 -30.3 0.227 12548
 12550 3 74.74 51.35 -30.4 0.219 12549
 12551 3 74.75 51.22 -30.55 0.192 12550
 12552 3 74.82 51.09 -30.69 0.201 12551
 12553 3 74.91 50.97 -30.79 0.22 12552
 12554 3 74.97 50.88 -30.92 0.206 12553
 12555 3 75.03 50.77 -31.01 0.226 12554
 12556 3 75.12 50.6 -31.04 0.232 12555
 12557 3 75.18 50.51 -31.17 0.223 12556
 12558 3 75.15 50.39 -31.26 0.23 12557
 12559 3 75.14 50.25 -31.34 0.23 12558
 12560 3 75.07 50.06 -31.38 0.27 12559
 12561 3 74.77 49.88 -31.33 0.192 12560
 12562 3 74.48 49.83 -31.26 0.181 12561
 12563 3 74.27 49.83 -31.18 0.149 12562
 12564 3 74.02 49.97 -31.12 0.164 12563
 12565 3 73.84 50.01 -31.09 0.162 12564
 12566 3 73.66 50.09 -31.18 0.178 12565
 12567 3 73.44 50.09 -31.31 0.166 12566
 12568 3 73.32 50.07 -31.35 0.172 12567
 12569 3 73.17 50.05 -31.4 0.191 12568
 12570 3 72.98 49.97 -31.44 0.152 12569
 12571 3 72.9 49.91 -31.55 0.176 12570
 12572 3 72.75 49.93 -31.61 0.236 12571
 12573 3 72.61 49.95 -31.69 0.262 12572
 12574 3 72.49 49.9 -31.7 0.284 12573
 12575 3 72.36 49.87 -31.72 0.357 12574
 12576 3 72.23 49.86 -31.8 0.423 12575
 12577 3 72.1 49.83 -31.79 0.471 12576
 12578 3 72.06 49.72 -31.88 0.55 12577
 12579 3 71.97 49.64 -31.94 0.568 12578
 12580 3 71.9 49.54 -31.97 0.636 12579
 12581 3 71.8 49.44 -31.93 0.7 12580
 12582 3 71.38 49.6 -31.82 0.626 12581
 12583 3 71.07 49.37 -31.27 0.157 12582
 12584 3 70.95 49.45 -31.36 0.167 12583
 12585 3 70.77 49.56 -31.43 0.144 12584
 12586 3 70.53 49.6 -31.37 0.121 12585
 12587 3 70.42 49.67 -31.34 0.122 12586
 12588 3 70.32 49.62 -31.42 0.143 12587
 12589 3 70.22 49.58 -31.46 0.109 12588
 12590 3 71.33 49.7 -31.97 0.571 12582
 12591 3 70.95 49.97 -32.18 0.498 12590
 12592 3 70.86 49.93 -32.31 0.503 12591
 12593 3 70.8 49.93 -32.4 0.51 12592
 12594 3 70.76 49.65 -32.58 0.348 12593
 12595 3 70.54 49.7 -32.56 0.308 12594
 12596 3 70.38 49.6 -33.04 0.166 12595
 12597 3 70.29 49.53 -33.18 0.163 12596
 12598 3 70.16 49.46 -33.27 0.163 12597
 12599 3 70.08 49.42 -33.41 0.211 12598
 12600 3 70.21 49.25 -33.67 0.197 12599
 12601 3 70.38 49.05 -33.9 0.132 12600
 12602 3 70.44 49 -34.09 0.183 12601
 12603 3 70.49 48.96 -34.29 0.219 12602
 12604 3 70.55 49.01 -34.41 0.287 12603
 12605 3 70.7 49.01 -34.53 0.342 12604
 12606 3 70.85 49.03 -34.69 0.302 12605
 12607 3 71.31 48.97 -34.55 0.099 12606
 12608 3 71.4 49.04 -34.52 0.088 12607
 12609 3 71.48 49.17 -34.5 0.125 12608
 12610 3 71.61 49.23 -34.52 0.161 12609
 12611 3 71.69 49.37 -34.62 0.141 12610
 12612 3 71.71 49.45 -34.81 0.124 12611
 12613 3 71.77 49.49 -34.92 0.155 12612
 12614 3 71.82 49.56 -35.03 0.15 12613
 12615 3 71.98 49.71 -35.08 0.137 12614
 12616 3 72.16 49.73 -35.21 0.12 12615
 12617 3 72.35 49.79 -35.21 0.078 12616
 12618 3 72.57 49.79 -35.29 0.091 12617
 12619 3 72.7 49.74 -35.36 0.114 12618
 12620 3 72.89 49.72 -35.48 0.115 12619
 12621 3 73.06 49.65 -35.53 0.099 12620
 12622 3 73.24 49.65 -35.6 0.078 12621
 12623 3 73.34 49.74 -35.66 0.069 12622
 12624 3 73.37 49.82 -35.85 0.114 12623
 12625 3 73.31 49.88 -35.92 0.14 12624
 12626 3 73.4 50 -36.07 0.095 12625
 12627 3 73.47 50.1 -36.15 0.116 12626
 12628 3 69.77 49.52 -33.33 0.17 12599
 12629 3 69.61 49.5 -33.38 0.196 12628
 12630 3 69.43 49.53 -33.4 0.198 12629
 12631 3 69.29 49.6 -33.42 0.163 12630
 12632 3 69.19 49.57 -33.51 0.129 12631
 12633 3 69.04 49.62 -33.56 0.097 12632
 12634 3 70.51 49.69 -32.29 0.18 12595
 12635 3 70.49 49.63 -32.09 0.127 12634
 12636 3 70.48 49.45 -32.05 0.198 12635
 12637 3 70.26 49.5 -31.95 0.000125 12636
 12638 3 71.18 49.85 -32.25 0.218 12590
 12639 3 71.02 49.83 -32.34 0.122 12638
 12640 3 75.28 50 -31.45 0.227 12560
 12641 3 75.35 49.84 -31.48 0.217 12640
 12642 3 75.45 49.72 -31.68 0.212 12641
 12643 3 75.59 49.63 -31.8 0.208 12642
 12644 3 75.71 49.52 -31.93 0.233 12643
 12645 3 75.88 49.47 -32.03 0.241 12644
 12646 3 76.02 49.49 -32.11 0.227 12645
 12647 3 76.16 49.49 -32.21 0.229 12646
 12648 3 76.32 49.41 -32.24 0.238 12647
 12649 3 76.5 49.37 -32.28 0.252 12648
 12650 3 76.63 49.34 -32.4 0.274 12649
 12651 3 76.74 49.27 -32.45 0.352 12650
 12652 3 76.87 49.16 -32.49 0.375 12651
 12653 3 77 49.03 -32.5 0.381 12652
 12654 3 77.14 48.93 -32.55 0.399 12653
 12655 3 77.26 48.89 -32.54 0.416 12654
 12656 3 77.25 49.1 -32.05 0.071 12655
 12657 3 77.21 49.03 -31.92 0.124 12656
 12658 3 77.11 49.01 -31.83 0.133 12657
 12659 3 76.88 48.98 -31.79 0.155 12658
 12660 3 77.64 49.21 -32.84 0.223 12655
 12661 3 77.78 49.14 -32.96 0.222 12660
 12662 3 77.89 49.14 -33.12 0.173 12661
 12663 3 77.89 49.01 -33.11 0.191 12662
 12664 3 77.98 48.96 -33.21 0.209 12663
 12665 3 78.11 48.89 -33.31 0.212 12664
 12666 3 78.18 48.78 -33.43 0.192 12665
 12667 3 78.28 48.68 -33.62 0.174 12666
 12668 3 78.44 48.58 -33.81 0.172 12667
 12669 3 78.6 48.51 -33.85 0.172 12668
 12670 3 78.74 48.46 -33.9 0.188 12669
 12671 3 78.88 48.4 -33.93 0.202 12670
 12672 3 78.97 48.31 -33.95 0.209 12671
 12673 3 79.11 48.29 -33.98 0.211 12672
 12674 3 79.28 48.28 -34.03 0.207 12673
 12675 3 79.47 48.35 -34.12 0.158 12674
 12676 3 79.63 48.33 -34.14 0.183 12675
 12677 3 79.78 48.29 -34.15 0.185 12676
 12678 3 79.9 48.19 -34.28 0.23 12677
 12679 3 80.04 48.12 -34.36 0.232 12678
 12680 3 80.24 48.03 -34.44 0.222 12679
 12681 3 80.41 48.01 -34.44 0.206 12680
 12682 3 80.63 47.9 -34.43 0.215 12681
 12683 3 80.81 47.83 -34.48 0.196 12682
 12684 3 80.96 47.71 -34.52 0.171 12683
 12685 3 81.1 47.63 -34.55 0.19 12684
 12686 3 81.26 47.55 -34.59 0.191 12685
 12687 3 81.46 47.52 -34.59 0.175 12686
 12688 3 81.62 47.47 -34.59 0.168 12687
 12689 3 81.79 47.37 -34.61 0.215 12688
 12690 3 81.99 47.35 -34.65 0.195 12689
 12691 3 82.14 47.31 -34.67 0.186 12690
 12692 3 82.31 47.24 -34.67 0.172 12691
 12693 3 82.47 47.18 -34.81 0.192 12692
 12694 3 82.65 47.19 -34.85 0.205 12693
 12695 3 82.83 47.18 -34.85 0.212 12694
 12696 3 83 47.16 -34.9 0.214 12695
 12697 3 83.14 47.12 -34.97 0.201 12696
 12698 3 83.32 47.03 -34.99 0.204 12697
 12699 3 83.43 46.89 -35.06 0.215 12698
 12700 3 83.57 46.8 -35.08 0.243 12699
 12701 3 83.69 46.78 -35.01 0.185 12700
 12702 3 83.74 46.64 -35.06 0.202 12701
 12703 3 83.85 46.55 -35.19 0.194 12702
 12704 3 84.02 46.58 -35.21 0.202 12703
 12705 3 84.11 46.55 -35.29 0.181 12704
 12706 3 84.23 46.5 -35.42 0.16 12705
 12707 3 84.33 46.44 -35.55 0.19 12706
 12708 3 84.41 46.39 -35.67 0.225 12707
 12709 3 84.5 46.34 -35.83 0.251 12708
 12710 3 84.56 46.26 -35.97 0.202 12709
 12711 3 84.66 46.23 -36.04 0.204 12710
 12712 3 84.79 46.17 -36.22 0.19 12711
 12713 3 84.88 46.1 -36.36 0.188 12712
 12714 3 85 46.04 -36.45 0.199 12713
 12715 3 85.09 45.99 -36.52 0.216 12714
 12716 3 85.17 45.84 -36.63 0.214 12715
 12717 3 85.21 45.75 -36.69 0.244 12716
 12718 3 85.21 45.59 -36.81 0.287 12717
 12719 3 85.31 45.46 -36.95 0.179 12718
 12720 3 85.37 45.28 -36.93 0.16 12719
 12721 3 85.42 45.17 -36.93 0.202 12720
 12722 3 85.54 45.16 -37.05 0.351 12721
 12723 3 85.67 45.11 -37.08 0.392 12722
 12724 3 85.79 45.1 -37.14 0.365 12723
 12725 3 86.08 45.04 -37.04 0.319 12724
 12726 3 86.26 45.02 -37.02 0.359 12725
 12727 3 86.41 45.06 -36.99 0.348 12726
 12728 3 86.55 44.95 -37.06 0.284 12727
 12729 3 86.65 44.77 -37.37 0.195 12728
 12730 3 86.72 44.88 -37.47 0.222 12729
 12731 3 86.87 44.96 -37.62 0.233 12730
 12732 3 86.99 44.92 -37.8 0.234 12731
 12733 3 87.11 44.95 -37.92 0.213 12732
 12734 3 87.26 44.95 -38.07 0.227 12733
 12735 3 87.41 44.96 -38.13 0.247 12734
 12736 3 87.58 44.94 -38.17 0.252 12735
 12737 3 87.71 44.95 -38.36 0.246 12736
 12738 3 87.84 44.91 -38.46 0.248 12737
 12739 3 87.99 44.86 -38.6 0.241 12738
 12740 3 88.17 44.87 -38.73 0.259 12739
 12741 3 88.3 44.85 -38.78 0.251 12740
 12742 3 88.45 44.86 -38.8 0.286 12741
 12743 3 88.64 44.81 -38.84 0.278 12742
 12744 3 88.79 44.8 -38.94 0.268 12743
 12745 3 88.91 44.75 -39.03 0.273 12744
 12746 3 88.98 44.68 -39.18 0.289 12745
 12747 3 89.08 44.71 -39.26 0.32 12746
 12748 3 89.14 44.63 -39.34 0.421 12747
 12749 3 89.22 44.76 -39.45 0.27 12748
 12750 3 89.34 44.8 -39.57 0.29 12749
 12751 3 89.42 44.85 -39.62 0.207 12750
 12752 3 89.21 44.75 -39.55 0.677 12748
 12753 3 89.2 44.82 -39.69 0.681 12752
 12754 3 89.14 44.73 -39.78 0.706 12753
 12755 3 89.23 45.4 -40.02 0.167 12754
 12756 3 89.2 45.55 -40.04 0.000125 12755
 12757 3 88.98 44.33 -39.86 0.623 12754
 12758 3 89 44.22 -39.97 0.591 12757
 12759 3 89.05 44.12 -40.1 0.557 12758
 12760 3 89.16 43.94 -40.12 0.554 12759
 12761 3 89.76 43.65 -40.09 0.254 12760
 12762 3 89.87 43.58 -40.06 0.216 12761
 12763 3 89.83 43.39 -40.02 0.234 12762
 12764 3 89.87 43.2 -39.92 0.266 12763
 12765 3 89.94 43.12 -39.85 0.305 12764
 12766 3 89.94 42.93 -39.79 0.324 12765
 12767 3 90.08 42.95 -39.76 0.22 12766
 12768 3 90.21 42.91 -39.85 0.248 12767
 12769 3 90.49 42.87 -40.02 0.167 12768
 12770 3 90.61 42.77 -40.03 0.202 12769
 12771 3 90.75 42.66 -40.1 0.254 12770
 12772 3 90.91 42.61 -40.07 0.383 12771
 12773 3 91.03 42.61 -40.1 0.443 12772
 12774 3 91.16 42.59 -40.04 0.559 12773
 12775 3 91.38 42.55 -39.71 0.463 12774
 12776 3 91.5 42.55 -39.54 0.326 12775
 12777 3 91 42.65 -40.88 0.175 12774
 12778 3 91.05 42.67 -41.03 0.163 12777
 12779 3 91.12 42.74 -41.2 0.139 12778
 12780 3 91.2 42.71 -41.3 0.176 12779
 12781 3 91.3 42.65 -41.4 0.211 12780
 12782 3 91.41 42.5 -41.43 0.182 12781
 12783 3 91.42 42.38 -41.62 0.194 12782
 12784 3 91.63 42.29 -41.63 0.167 12783
 12785 3 91.76 42.14 -41.65 0.189 12784
 12786 3 91.84 42.04 -41.71 0.176 12785
 12787 3 92.02 42 -41.71 0.207 12786
 12788 3 92.13 41.95 -41.78 0.201 12787
 12789 3 92.24 41.91 -41.91 0.204 12788
 12790 3 92.33 41.8 -41.94 0.254 12789
 12791 3 92.34 41.68 -42.1 0.223 12790
 12792 3 92.44 41.64 -42.21 0.199 12791
 12793 3 92.49 41.52 -42.4 0.189 12792
 12794 3 92.56 41.45 -42.49 0.199 12793
 12795 3 92.64 41.38 -42.6 0.213 12794
 12796 3 92.78 41.14 -42.59 0.193 12795
 12797 3 92.87 41 -42.64 0.189 12796
 12798 3 92.99 40.92 -42.7 0.195 12797
 12799 3 93.14 40.84 -42.81 0.205 12798
 12800 3 93.27 40.81 -42.99 0.171 12799
 12801 3 93.38 40.71 -43.05 0.218 12800
 12802 3 93.48 40.63 -43.05 0.258 12801
 12803 3 93.65 40.59 -43.07 0.251 12802
 12804 3 93.78 40.53 -43.24 0.243 12803
 12805 3 93.93 40.39 -43.47 0.208 12804
 12806 3 94.07 40.29 -43.54 0.185 12805
 12807 3 94.23 40.17 -43.65 0.165 12806
 12808 3 94.29 40.04 -43.68 0.187 12807
 12809 3 94.4 39.93 -43.86 0.214 12808
 12810 3 94.56 39.84 -43.96 0.216 12809
 12811 3 94.67 39.77 -44 0.211 12810
 12812 3 94.88 39.7 -44.1 0.14 12811
 12813 3 95.01 39.57 -44.1 0.174 12812
 12814 3 95.16 39.39 -44.08 0.166 12813
 12815 3 95.26 39.24 -44.17 0.14 12814
 12816 3 95.36 39.09 -44.15 0.145 12815
 12817 3 95.44 38.96 -44.15 0.182 12816
 12818 3 95.46 38.85 -44.13 0.193 12817
 12819 3 95.49 38.64 -44.14 0.19 12818
 12820 3 95.5 38.49 -44.17 0.215 12819
 12821 3 95.45 38.37 -44.29 0.236 12820
 12822 3 95.52 38.32 -44.42 0.326 12821
 12823 3 95.61 38.23 -44.46 0.445 12822
 12824 3 95.68 38.17 -44.42 0.525 12823
 12825 3 95.75 38.12 -44.51 0.586 12824
 12826 3 95.82 38.03 -44.55 0.665 12825
 12827 3 95.82 37.93 -44.69 0.673 12826
 12828 3 96.23 38.17 -45.34 0.116 12827
 12829 3 96.29 38.19 -45.44 0.054 12828
 12830 3 95.71 37.81 -44.75 0.678 12827
 12831 3 95.54 37.55 -44.83 0.674 12830
 12832 3 95.58 37.45 -44.93 0.704 12831
 12833 3 95.52 37.38 -45.09 0.831 12832
 12834 3 95.98 37.24 -44.91 0.686 12833
 12835 3 96.35 37.93 -44.88 0.176 12834
 12836 3 96.44 38.04 -44.82 0.097 12835
 12837 3 95.9 37.33 -44.88 0.656 12834
 12838 3 95.84 37.67 -44.49 0.501 12837
 12839 3 96.02 37.27 -44.7 0.4 12838
 12840 3 95.93 37.25 -45.14 0.286 12839
 12841 3 95.83 37.25 -45.29 0.187 12840
 12842 3 96.25 37.07 -45 0.564 12837
 12843 3 96.4 37.14 -45.46 0.126 12842
 12844 3 96.58 37.09 -45.29 0.084 12843
 12845 3 96.73 37.11 -45.27 0.094 12844
 12846 3 96.86 37.1 -45.25 0.125 12845
 12847 3 97 37.09 -45.3 0.162 12846
 12848 3 97.17 37.09 -45.28 0.245 12847
 12849 3 97.27 37.07 -45.21 0.28 12848
 12850 3 97.49 37.14 -45.58 0.137 12849
 12851 3 97.62 36.99 -45.65 0.167 12850
 12852 3 97.69 36.93 -45.73 0.169 12851
 12853 3 97.82 36.78 -45.78 0.157 12852
 12854 3 97.94 36.74 -45.87 0.203 12853
 12855 3 98.01 36.65 -45.94 0.168 12854
 12856 3 98.12 36.69 -46.07 0.196 12855
 12857 3 98.2 36.62 -46.2 0.238 12856
 12858 3 98.35 36.66 -46.29 0.261 12857
 12859 3 98.4 36.73 -46.42 0.277 12858
 12860 3 98.51 36.75 -46.48 0.309 12859
 12861 3 98.58 36.7 -46.69 0.15 12860
 12862 3 98.61 36.7 -46.84 0.105 12861
 12863 3 98.51 36.99 -46.43 0.213 12860
 12864 3 98.53 37.38 -46.32 0.201 12863
 12865 3 98.51 37.52 -46.45 0.281 12864
 12866 3 98.56 37.6 -46.54 0.283 12865
 12867 3 98.69 37.7 -46.33 0.155 12866
 12868 3 98.79 37.79 -46.33 0.147 12867
 12869 3 99.02 37.86 -46.26 0.084 12868
 12870 3 99.08 37.94 -46.35 0.113 12869
 12871 3 99.15 38.03 -46.38 0.142 12870
 12872 3 99.14 38.12 -46.51 0.131 12871
 12873 3 99.14 38.26 -46.45 0.09 12872
 12874 3 99.21 38.33 -46.35 0.104 12873
 12875 3 99.23 38.26 -46.21 0.093 12874
 12876 3 99.27 38.17 -46.09 0.1 12875
 12877 3 99.25 38.19 -46.64 0.032 12872
 12878 3 99.32 38.37 -46.68 0.078 12877
 12879 3 99.43 38.44 -46.63 0.123 12878
 12880 3 99.53 38.45 -46.54 0.136 12879
 12881 3 99.69 38.5 -46.64 0.109 12880
 12882 3 98.51 37.11 -46.41 0.213 12863
 12883 3 98.74 36.44 -46.55 0.123 12882
 12884 3 98.86 36.45 -46.63 0.184 12883
 12885 3 98.95 36.48 -46.68 0.227 12884
 12886 3 99.05 36.53 -46.8 0.266 12885
 12887 3 99.29 36.37 -46.83 0.207 12886
 12888 3 99.44 36.37 -46.97 0.149 12887
 12889 3 99.53 36.39 -47.1 0.166 12888
 12890 3 99.7 36.35 -47.14 0.16 12889
 12891 3 99.81 36.32 -47.22 0.151 12890
 12892 3 99.85 36.33 -47.35 0.13 12891
 12893 3 99.98 36.29 -47.36 0.121 12892
 12894 3 100.08 36.28 -47.45 0.148 12893
 12895 3 100.18 36.24 -47.58 0.2 12894
 12896 3 100.28 36.22 -47.61 0.308 12895
 12897 3 100.48 36.11 -47.45 0.367 12896
 12898 3 100.68 36.13 -47.38 0.404 12897
 12899 3 100.78 36.17 -47.32 0.353 12898
 12900 3 100.88 36.16 -47.48 0.263 12899
 12901 3 100.98 36.09 -47.59 0.208 12900
 12902 3 89.8 42.63 -39.69 0.152 12766
 12903 3 89.86 42.51 -39.58 0.168 12902
 12904 3 89.88 42.4 -39.55 0.158 12903
 12905 3 89.95 42.29 -39.46 0.2 12904
 12906 3 90.01 42.13 -39.35 0.172 12905
 12907 3 90.04 42 -39.32 0.194 12906
 12908 3 90.06 41.87 -39.28 0.194 12907
 12909 3 90.28 41.74 -39.21 0.251 12908
 12910 3 90.43 41.59 -39.13 0.182 12909
 12911 3 90.47 41.46 -39.05 0.175 12910
 12912 3 90.49 41.3 -39.04 0.182 12911
 12913 3 90.57 41.18 -39.02 0.176 12912
 12914 3 90.7 40.99 -39.08 0.207 12913
 12915 3 90.69 40.8 -39.25 0.219 12914
 12916 3 90.72 40.74 -39.38 0.319 12915
 12917 3 90.85 40.64 -39.37 0.385 12916
 12918 3 90.91 40.54 -39.38 0.505 12917
 12919 3 90.95 40.41 -39.52 0.685 12918
 12920 3 90.84 40.41 -39.67 0.807 12919
 12921 3 90.86 40.31 -39.74 0.837 12920
 12922 3 90.87 40.3 -39.91 0.821 12921
 12923 3 91.43 39.92 -39.39 0.319 12922
 12924 3 91.55 39.62 -39.5 0.195 12923
 12925 3 91.57 39.49 -39.63 0.187 12924
 12926 3 91.61 39.42 -39.78 0.257 12925
 12927 3 91.69 39.29 -39.84 0.322 12926
 12928 3 91.56 39.36 -40.25 0.183 12927
 12929 3 91.44 39.35 -40.38 0.18 12928
 12930 3 91.46 39.34 -40.56 0.169 12929
 12931 3 91.49 39.36 -40.73 0.182 12930
 12932 3 91.59 39.37 -40.88 0.227 12931
 12933 3 91.56 39.36 -41 0.264 12932
 12934 3 91.64 39.33 -41.16 0.333 12933
 12935 3 91.62 39.33 -41.3 0.34 12934
 12936 3 92.02 39.18 -41.4 0.104 12935
 12937 3 91.92 39.1 -41.35 0.075 12936
 12938 3 91.49 39.31 -41.44 0.382 12935
 12939 3 91.41 39.33 -41.57 0.404 12938
 12940 3 91.34 39.25 -41.72 0.38 12939
 12941 3 91.23 39.14 -41.87 0.326 12940
 12942 3 91.35 38.88 -42.11 0.086 12941
 12943 3 91.32 38.85 -42.23 0.099 12942
 12944 3 91.26 38.84 -42.37 0.076 12943
 12945 3 91.97 39.11 -39.52 0.229 12927
 12946 3 92.14 38.97 -39.41 0.184 12945
 12947 3 92.26 38.85 -39.37 0.205 12946
 12948 3 92.45 38.81 -39.42 0.185 12947
 12949 3 92.59 38.7 -39.33 0.168 12948
 12950 3 92.67 38.61 -39.3 0.18 12949
 12951 3 92.78 38.5 -39.27 0.429 12950
 12952 3 92.91 38.49 -39.26 0.462 12951
 12953 3 93.05 38.4 -39.26 0.439 12952
 12954 3 93.16 38.3 -39.36 0.397 12953
 12955 3 93.28 38.28 -39.39 0.334 12954
 12956 3 93.38 38.19 -39.38 0.314 12955
 12957 3 93.62 38.09 -39.23 0.27 12956
 12958 3 93.73 38 -39.22 0.275 12957
 12959 3 93.87 37.95 -39.21 0.322 12958
 12960 3 94 37.96 -39.11 0.331 12959
 12961 3 94.14 37.86 -38.84 0.249 12960
 12962 3 94.26 37.86 -38.77 0.235 12961
 12963 3 94.42 37.74 -38.66 0.226 12962
 12964 3 94.66 37.67 -38.56 0.187 12963
 12965 3 94.87 37.52 -38.51 0.204 12964
 12966 3 95.03 37.43 -38.44 0.193 12965
 12967 3 95.19 37.41 -38.34 0.181 12966
 12968 3 95.35 37.33 -38.16 0.153 12967
 12969 3 95.45 37.27 -38.06 0.123 12968
 12970 3 95.56 37.15 -37.97 0.176 12969
 12971 3 95.64 37.11 -37.83 0.173 12970
 12972 3 95.74 37.08 -37.69 0.201 12971
 12973 3 95.84 37.08 -37.54 0.201 12972
 12974 3 95.94 37.09 -37.45 0.209 12973
 12975 3 96.01 36.99 -37.28 0.24 12974
 12976 3 96.05 36.91 -37.11 0.296 12975
 12977 3 96.02 36.84 -36.93 0.274 12976
 12978 3 95.97 36.79 -36.77 0.286 12977
 12979 3 95.8 36.78 -36.62 0.284 12978
 12980 3 95.69 36.84 -36.52 0.347 12979
 12981 3 95.61 36.86 -36.38 0.364 12980
 12982 3 95.55 36.85 -36.22 0.437 12981
 12983 3 95.61 36.74 -36.02 0.514 12982
 12984 3 95.62 36.72 -35.87 0.569 12983
 12985 3 95.67 36.7 -35.74 0.607 12984
 12986 3 95.45 36.68 -35.61 0.563 12985
 12987 3 95.26 36.64 -35.53 0.538 12986
 12988 3 95.21 36.62 -35.44 0.46 12987
 12989 3 95.13 36.6 -35.29 0.348 12988
 12990 3 95.08 36.68 -35.2 0.279 12989
 12991 3 94.97 36.74 -35.13 0.155 12990
 12992 3 94.8 36.83 -35.04 0.158 12991
 12993 3 94.7 36.9 -35 0.173 12992
 12994 3 94.63 36.94 -34.9 0.197 12993
 12995 3 94.54 37.01 -34.81 0.17 12994
 12996 3 94.39 37.06 -34.72 0.217 12995
 12997 3 94.33 36.98 -34.52 0.161 12996
 12998 3 94.19 36.95 -34.41 0.206 12997
 12999 3 94.1 36.97 -34.3 0.246 12998
 13000 3 94.07 36.76 -34.06 0.128 12999
 13001 3 93.97 36.77 -33.9 0.161 13000
 13002 3 93.89 36.85 -33.84 0.237 13001
 13003 3 93.79 36.95 -33.77 0.307 13002
 13004 3 93.59 36.89 -33.68 0.276 13003
 13005 3 93.59 36.91 -33.57 0.309 13004
 13006 3 93.53 37.01 -33.59 0.349 13005
 13007 3 93.54 37 -33.41 0.371 13006
 13008 3 93.42 36.94 -33.22 0.348 13007
 13009 3 93.19 36.8 -33.13 0.279 13008
 13010 3 93.07 36.72 -33.02 0.302 13009
 13011 3 92.95 36.95 -33.05 0.276 13010
 13012 3 92.87 37.01 -32.99 0.274 13011
 13013 3 92.76 37.21 -32.92 0.173 13012
 13014 3 92.75 37.09 -32.75 0.117 13013
 13015 3 92.79 36.93 -32.69 0.086 13014
 13016 3 92.75 36.83 -32.65 0.000125 13015
 13017 3 93.06 36.37 -32.77 0.206 13010
 13018 3 93.02 36.26 -32.69 0.219 13017
 13019 3 92.93 36.21 -32.66 0.184 13018
 13020 3 92.82 36.15 -32.56 0.159 13019
 13021 3 92.76 36.09 -32.48 0.152 13020
 13022 3 92.72 35.94 -32.37 0.121 13021
 13023 3 92.69 35.87 -32.32 0.082 13022
 13024 3 96.43 36.81 -35.77 0.185 12985
 13025 3 96.58 36.76 -35.84 0.213 13024
 13026 3 96.76 36.71 -35.86 0.168 13025
 13027 3 96.93 36.75 -35.81 0.156 13026
 13028 3 97.05 36.81 -35.8 0.18 13027
 13029 3 97.2 36.86 -35.82 0.208 13028
 13030 3 97.32 36.92 -35.82 0.211 13029
 13031 3 97.47 36.8 -35.69 0.204 13030
 13032 3 90.57 40.63 -40.41 0.589 12922
 13033 3 91.01 41.06 -40.34 0.05 13032
 13034 3 90.97 41.11 -40.45 0.088 13033
 13035 3 90.36 40.72 -40.63 0.605 13032
 13036 3 90.7 40.57 -40.64 0.24 13035
 13037 3 90.73 40.52 -40.76 0.248 13036
 13038 3 90.65 40.54 -40.9 0.246 13037
 13039 3 90.46 40.44 -41.02 0.202 13038
 13040 3 90.36 40.37 -41.08 0.174 13039
 13041 3 89.88 41.3 -40.85 0.207 13035
 13042 3 89.86 41.38 -40.99 0.24 13041
 13043 3 89.94 41.43 -41.14 0.285 13042
 13044 3 89.93 41.54 -41.34 0.147 13043
 13045 3 89.7 41.67 -41.36 0.053 13044
 13046 3 90.2 41.38 -41.17 0.159 13043
 13047 3 89.46 41.45 -41.17 0.122 13046
 13048 3 89.35 41.53 -41.11 0.062 13047
 13049 3 90.42 41.36 -41.19 0.182 13046
 13050 3 90.78 41.5 -41.39 0.075 13049
 13051 3 90.92 41.54 -41.45 0.066 13050
 13052 3 91.03 41.61 -41.48 0.08 13051
 13053 3 90.52 41.35 -41.2 0.182 13049
 13054 3 91.41 40.88 -38.96 0.156 12918
 13055 3 91.37 41 -38.91 0.108 13054
 13056 3 88.73 44.37 -40.39 0.149 12760
 13057 3 88.58 44.45 -40.54 0.202 13056
 13058 3 88.49 44.55 -40.59 0.194 13057
 13059 3 88.48 44.67 -40.66 0.059 13058
 13060 3 72.48 51.83 -28.46 0.213 12535
 13061 3 72.54 51.71 -28.34 0.21 13060
 13062 3 72.51 51.54 -28.27 0.242 13061
 13063 3 72.54 51.4 -28.21 0.259 13062
 13064 3 72.53 51.27 -28.09 0.25 13063
 13065 3 72.56 51.04 -27.92 0.247 13064
 13066 3 72.72 50.83 -27.86 0.261 13065
 13067 3 72.78 50.7 -27.77 0.301 13066
 13068 3 72.83 50.58 -27.64 0.314 13067
 13069 3 72.95 50.45 -27.6 0.321 13068
 13070 3 73.06 50.32 -27.58 0.311 13069
 13071 3 73.21 50.22 -27.58 0.287 13070
 13072 3 73.42 50.06 -27.6 0.285 13071
 13073 3 73.52 49.94 -27.55 0.293 13072
 13074 3 73.62 49.85 -27.49 0.343 13073
 13075 3 73.69 49.73 -27.45 0.35 13074
 13076 3 73.79 49.57 -27.36 0.377 13075
 13077 3 73.89 49.46 -27.24 0.389 13076
 13078 3 73.99 49.37 -27.19 0.358 13077
 13079 3 74.04 49.19 -27.16 0.392 13078
 13080 3 74.12 49.03 -27.08 0.401 13079
 13081 3 74.24 48.95 -27.05 0.427 13080
 13082 3 74.31 48.88 -26.88 0.476 13081
 13083 3 74.32 48.82 -26.76 0.438 13082
 13084 3 74.58 48.65 -26.99 0.432 13083
 13085 3 74.7 48.56 -27.1 0.383 13084
 13086 3 74.83 48.43 -27.16 0.439 13085
 13087 3 74.8 48.34 -26.89 0.446 13086
 13088 3 74.96 48.3 -26.91 0.429 13087
 13089 3 75.1 48.17 -27.03 0.425 13088
 13090 3 75.22 48.11 -27.07 0.465 13089
 13091 3 75.36 47.98 -27.15 0.504 13090
 13092 3 75.49 47.82 -27.19 0.493 13091
 13093 3 75.61 47.7 -27.2 0.462 13092
 13094 3 75.71 47.42 -27.27 0.392 13093
 13095 3 75.69 46.99 -27.41 0.293 13094
 13096 3 75.8 46.86 -27.42 0.278 13095
 13097 3 75.97 46.73 -27.38 0.266 13096
 13098 3 76.14 46.6 -27.36 0.271 13097
 13099 3 76.28 46.49 -27.28 0.28 13098
 13100 3 76.43 46.33 -27.32 0.258 13099
 13101 3 76.52 46.17 -27.46 0.259 13100
 13102 3 76.63 46.02 -27.54 0.255 13101
 13103 3 76.77 45.9 -27.58 0.282 13102
 13104 3 76.9 45.75 -27.6 0.319 13103
 13105 3 77.03 45.55 -27.62 0.357 13104
 13106 3 77.11 45.46 -27.62 0.388 13105
 13107 3 77.23 45.34 -27.68 0.404 13106
 13108 3 77.38 45.2 -27.64 0.394 13107
 13109 3 77.53 44.91 -27.64 0.33 13108
 13110 3 77.63 44.78 -27.62 0.316 13109
 13111 3 77.71 44.58 -27.63 0.282 13110
 13112 3 77.82 44.45 -27.58 0.304 13111
 13113 3 77.94 44.35 -27.65 0.347 13112
 13114 3 78.01 44.28 -27.7 0.358 13113
 13115 3 78.05 44.14 -27.74 0.264 13114
 13116 3 77.99 44.02 -27.9 0.242 13115
 13117 3 78.01 43.9 -28.01 0.243 13116
 13118 3 78.12 43.89 -28.07 0.28 13117
 13119 3 78.22 43.77 -28.12 0.311 13118
 13120 3 78.25 43.64 -28.2 0.362 13119
 13121 3 78.36 43.54 -28.28 0.352 13120
 13122 3 78.43 43.43 -28.34 0.361 13121
 13123 3 78.5 43.36 -28.4 0.363 13122
 13124 3 78.6 43.45 -28.59 0.24 13123
 13125 3 78.71 43.45 -28.7 0.221 13124
 13126 3 78.75 43.43 -28.86 0.217 13125
 13127 3 78.86 43.38 -29.05 0.224 13126
 13128 3 78.92 43.33 -29.19 0.238 13127
 13129 3 78.91 43.28 -29.43 0.234 13128
 13130 3 78.95 43.19 -29.55 0.212 13129
 13131 3 78.96 43.26 -29.78 0.227 13130
 13132 3 78.94 43.28 -30.05 0.22 13131
 13133 3 79 43.31 -30.23 0.243 13132
 13134 3 79.06 43.37 -30.32 0.301 13133
 13135 3 79.11 43.43 -30.45 0.492 13134
 13136 3 79.11 43.41 -30.56 0.509 13135
 13137 3 79.18 43.25 -30.66 0.536 13136
 13138 3 79.26 43.19 -30.77 0.622 13137
 13139 3 79.93 43.53 -30.81 0.473 13138
 13140 3 80.13 43.56 -30.82 0.456 13139
 13141 3 80.27 43.49 -30.9 0.344 13140
 13142 3 80.48 43.45 -30.89 0.334 13141
 13143 3 78.57 42.67 -30.67 0.286 13138
 13144 3 78.27 42.75 -30.64 0.29 13143
 13145 3 78.03 42.84 -30.71 0.179 13144
 13146 3 77.9 42.88 -30.75 0.134 13145
 13147 3 77.8 42.92 -30.81 0.138 13146
 13148 3 77.68 42.88 -30.94 0.165 13147
 13149 3 77.53 42.83 -30.99 0.127 13148
 13150 3 77.42 42.7 -31.08 0.139 13149
 13151 3 77.31 42.64 -31.14 0.121 13150
 13152 3 79.23 43.11 -29.18 0.094 13129
 13153 3 79.37 43.1 -29.05 0.094 13152
 13154 3 79.46 43.05 -28.98 0.138 13153
 13155 3 79.5 42.95 -28.93 0.121 13154
 13156 3 79.62 42.9 -28.94 0.079 13155
 13157 3 78.56 43.03 -28.14 0.245 13123
 13158 3 78.59 42.89 -28.16 0.291 13157
 13159 3 78.53 42.73 -28.2 0.31 13158
 13160 3 78.49 42.59 -28.19 0.359 13159
 13161 3 78.51 42.42 -28.2 0.327 13160
 13162 3 78.57 42.29 -28.16 0.306 13161
 13163 3 78.62 42.15 -28.32 0.252 13162
 13164 3 78.54 42.04 -28.34 0.214 13163
 13165 3 78.61 41.91 -28.27 0.227 13164
 13166 3 78.79 41.75 -28.29 0.247 13165
 13167 3 78.93 41.63 -28.39 0.339 13166
 13168 3 79.05 41.55 -28.36 0.349 13167
 13169 3 78.94 41.49 -28.44 0.414 13168
 13170 3 78.84 41.43 -28.45 0.5 13169
 13171 3 78.85 41.32 -28.54 0.484 13170
 13172 3 78.65 41.21 -28.57 0.547 13171
 13173 3 78.62 41.08 -28.58 0.485 13172
 13174 3 78.57 40.94 -28.66 0.424 13173
 13175 3 78.47 40.82 -28.53 0.432 13174
 13176 3 78.55 40.69 -28.56 0.441 13175
 13177 3 78.55 40.58 -28.55 0.409 13176
 13178 3 78.43 40.41 -28.54 0.349 13177
 13179 3 78.36 40.3 -28.72 0.287 13178
 13180 3 78.22 40.16 -28.83 0.245 13179
 13181 3 78.33 40.13 -28.8 0.252 13180
 13182 3 78.2 39.99 -29.11 0.284 13181
 13183 3 78.15 39.9 -29.29 0.306 13182
 13184 3 78.13 39.8 -29.4 0.374 13183
 13185 3 78.14 39.71 -29.57 0.453 13184
 13186 3 78.17 39.74 -29.68 0.518 13185
 13187 3 78.12 39.66 -29.76 0.593 13186
 13188 3 78.7 39.53 -29.78 0.37 13187
 13189 3 78.92 39.43 -29.74 0.434 13188
 13190 3 79.08 39.34 -29.71 0.483 13189
 13191 3 79.17 39.25 -29.72 0.518 13190
 13192 3 79.39 39.15 -29.66 0.519 13191
 13193 3 79.4 39 -29.64 0.527 13192
 13194 3 79.5 38.92 -29.68 0.576 13193
 13195 3 79.71 38.8 -29.52 0.505 13194
 13196 3 80.05 38.73 -29.6 0.459 13195
 13197 3 80.24 38.56 -29.46 0.367 13196
 13198 3 80.3 38.4 -29.42 0.395 13197
 13199 3 80.34 38.25 -29.39 0.471 13198
 13200 3 80.45 38.14 -29.45 0.45 13199
 13201 3 80.57 38 -29.39 0.463 13200
 13202 3 80.71 37.95 -29.56 0.443 13201
 13203 3 80.88 37.88 -29.62 0.374 13202
 13204 3 80.98 37.78 -29.63 0.338 13203
 13205 3 80.99 37.72 -29.85 0.251 13204
 13206 3 81 37.6 -30.01 0.248 13205
 13207 3 81.12 37.48 -30.16 0.254 13206
 13208 3 81.23 37.38 -30.24 0.277 13207
 13209 3 81.33 37.35 -30.37 0.271 13208
 13210 3 81.29 37.09 -30.36 0.231 13209
 13211 3 80.98 37.04 -30.05 0.131 13210
 13212 3 80.86 37.07 -29.92 0.119 13211
 13213 3 80.72 37.11 -29.86 0.117 13212
 13214 3 80.55 37.19 -29.81 0.09 13213
 13215 3 80.38 37.29 -29.72 0.115 13214
 13216 3 80.23 37.29 -29.69 0.129 13215
 13217 3 79.98 37.21 -29.68 0.136 13216
 13218 3 79.84 37.05 -29.74 0.113 13217
 13219 3 79.68 37.09 -29.65 0.121 13218
 13220 3 79.57 37.16 -29.69 0.151 13219
 13221 3 79.42 37.32 -29.76 0.138 13220
 13222 3 79.34 37.27 -29.46 0.067 13221
 13223 3 81.42 36.88 -30.51 0.21 13210
 13224 3 81.48 36.78 -30.57 0.221 13223
 13225 3 81.56 36.6 -30.62 0.211 13224
 13226 3 81.67 36.46 -30.62 0.196 13225
 13227 3 81.76 36.33 -30.7 0.18 13226
 13228 3 81.83 36.21 -30.71 0.19 13227
 13229 3 81.91 36.06 -30.7 0.179 13228
 13230 3 82.01 35.93 -30.72 0.189 13229
 13231 3 82.08 35.75 -30.83 0.176 13230
 13232 3 82.13 35.61 -30.86 0.19 13231
 13233 3 82.21 35.48 -30.85 0.15 13232
 13234 3 82.22 35.29 -30.89 0.184 13233
 13235 3 82.27 35.16 -30.9 0.207 13234
 13236 3 82.33 35 -30.98 0.206 13235
 13237 3 82.35 34.83 -31.06 0.195 13236
 13238 3 82.31 34.7 -31.14 0.208 13237
 13239 3 82.34 34.58 -31.25 0.197 13238
 13240 3 82.46 34.46 -31.33 0.26 13239
 13241 3 82.51 34.34 -31.44 0.318 13240
 13242 3 82.52 34.19 -31.57 0.369 13241
 13243 3 82.51 34.14 -31.67 0.379 13242
 13244 3 82.17 34.25 -32.06 0.196 13243
 13245 3 82.1 34.25 -32.22 0.182 13244
 13246 3 81.9 34.28 -32.41 0.177 13245
 13247 3 81.82 34.28 -32.56 0.153 13246
 13248 3 81.68 34.37 -32.72 0.17 13247
 13249 3 81.56 34.43 -32.84 0.196 13248
 13250 3 81.48 34.46 -32.95 0.218 13249
 13251 3 81.4 34.49 -33.06 0.202 13250
 13252 3 81.33 34.53 -33.16 0.2 13251
 13253 3 81.24 34.54 -33.27 0.173 13252
 13254 3 81.13 34.57 -33.45 0.183 13253
 13255 3 80.94 34.61 -33.6 0.159 13254
 13256 3 80.78 34.64 -33.75 0.178 13255
 13257 3 80.71 34.74 -33.92 0.19 13256
 13258 3 80.61 34.73 -34.02 0.16 13257
 13259 3 80.52 34.72 -34.16 0.158 13258
 13260 3 80.42 34.75 -34.3 0.17 13259
 13261 3 80.29 34.77 -34.4 0.178 13260
 13262 3 80.16 34.81 -34.46 0.165 13261
 13263 3 80.01 34.8 -34.54 0.2 13262
 13264 3 79.86 34.79 -34.61 0.27 13263
 13265 3 79.72 34.84 -34.67 0.343 13264
 13266 3 79.61 34.83 -34.74 0.391 13265
 13267 3 79.51 34.91 -34.81 0.411 13266
 13268 3 79.42 35.05 -34.86 0.402 13267
 13269 3 79.29 34.99 -35.04 0.443 13268
 13270 3 79.16 34.9 -35.08 0.492 13269
 13271 3 79.05 34.94 -35.21 0.537 13270
 13272 3 78.99 34.87 -35.74 0.533 13271
 13273 3 79.01 34.86 -36.01 0.484 13272
 13274 3 78.9 34.86 -36.17 0.415 13273
 13275 3 78.9 34.83 -36.34 0.371 13274
 13276 3 78.86 34.86 -36.52 0.351 13275
 13277 3 78.72 34.76 -36.61 0.373 13276
 13278 3 78.64 34.76 -36.72 0.402 13277
 13279 3 78.55 34.65 -36.79 0.473 13278
 13280 3 78.42 34.57 -36.81 0.479 13279
 13281 3 78.23 34.52 -36.84 0.478 13280
 13282 3 78.12 34.47 -36.85 0.498 13281
 13283 3 78.37 34.47 -36.67 0.176 13282
 13284 3 78.27 34.59 -36.57 0.122 13283
 13285 3 77.94 34.42 -36.99 0.647 13282
 13286 3 77.88 34.35 -37.01 0.637 13285
 13287 3 77.36 34.66 -36.93 0.399 13286
 13288 3 77.11 34.82 -36.96 0.277 13287
 13289 3 76.89 35.02 -36.99 0.186 13288
 13290 3 76.76 35.08 -36.97 0.156 13289
 13291 3 76.59 35.14 -36.98 0.134 13290
 13292 3 76.44 35.14 -36.96 0.144 13291
 13293 3 76.27 35.2 -37.01 0.123 13292
 13294 3 76.13 35.26 -37.07 0.168 13293
 13295 3 76.02 35.27 -37.13 0.154 13294
 13296 3 75.9 35.41 -37.21 0.142 13295
 13297 3 75.8 35.47 -37.26 0.121 13296
 13298 3 75.66 35.45 -37.2 0.139 13297
 13299 3 75.58 35.52 -37.12 0.162 13298
 13300 3 75.33 35.53 -37.22 0.172 13299
 13301 3 75.15 35.54 -37.19 0.215 13300
 13302 3 74.95 35.65 -37.32 0.242 13301
 13303 3 74.79 35.7 -37.28 0.238 13302
 13304 3 74.64 35.72 -37.33 0.265 13303
 13305 3 74.56 35.7 -37.4 0.35 13304
 13306 3 74.38 35.73 -37.46 0.374 13305
 13307 3 74.25 35.81 -37.4 0.345 13306
 13308 3 74.07 35.86 -37.42 0.279 13307
 13309 3 73.93 35.88 -37.43 0.22 13308
 13310 3 73.82 35.87 -37.31 0.239 13309
 13311 3 73.69 35.83 -37.09 0.133 13310
 13312 3 73.52 35.83 -37.07 0.204 13311
 13313 3 73.42 35.81 -37.18 0.209 13312
 13314 3 73.33 35.72 -37.43 0.144 13313
 13315 3 73.23 35.72 -37.47 0.219 13314
 13316 3 73.07 35.75 -37.46 0.231 13315
 13317 3 72.87 35.8 -37.46 0.187 13316
 13318 3 72.69 35.75 -37.43 0.167 13317
 13319 3 72.55 35.83 -37.51 0.122 13318
 13320 3 72.38 35.85 -37.54 0.099 13319
 13321 3 72.29 35.92 -37.57 0.079 13320
 13322 3 78.53 33.83 -37.35 0.302 13286
 13323 3 78.43 33.77 -37.44 0.293 13322
 13324 3 78.5 33.96 -37.76 0.137 13323
 13325 3 78.39 33.97 -37.93 0.092 13324
 13326 3 78.34 33.94 -38.05 0.086 13325
 13327 3 78.33 33.85 -38.15 0.000125 13326
 13328 3 78.75 35.12 -34.51 0.316 13271
 13329 3 78.63 35.12 -34.44 0.256 13328
 13330 3 78.52 35.07 -34.33 0.22 13329
 13331 3 78.5 34.86 -34.21 0.225 13330
 13332 3 78.56 34.57 -34.11 0.143 13331
 13333 3 78.47 34.59 -34.04 0.128 13332
 13334 3 78.45 34.58 -33.94 0.000125 13333
 13335 3 78.45 35.07 -33.95 0.154 13331
 13336 3 78.42 35.1 -33.82 0.161 13335
 13337 3 78.32 35.14 -33.71 0.181 13336
 13338 3 78.34 35.11 -33.55 0.185 13337
 13339 3 78.14 35.15 -33.43 0.151 13338
 13340 3 78.01 35.2 -33.36 0.194 13339
 13341 3 77.96 35.18 -33.22 0.24 13340
 13342 3 77.96 35.15 -33.05 0.252 13341
 13343 3 77.87 35.16 -32.89 0.21 13342
 13344 3 77.78 35.13 -32.75 0.194 13343
 13345 3 77.58 35.18 -32.67 0.189 13344
 13346 3 77.49 35.15 -32.56 0.182 13345
 13347 3 77.36 35.17 -32.46 0.169 13346
 13348 3 77.2 35.17 -32.44 0.214 13347
 13349 3 77.04 35.14 -32.46 0.224 13348
 13350 3 76.9 35.07 -32.45 0.212 13349
 13351 3 76.8 35.13 -32.28 0.161 13350
 13352 3 76.69 35.35 -32.17 0.149 13351
 13353 3 76.62 35.32 -32.01 0.153 13352
 13354 3 76.61 35.36 -31.75 0.175 13353
 13355 3 76.56 35.35 -31.56 0.162 13354
 13356 3 76.45 35.34 -31.4 0.16 13355
 13357 3 76.35 35.38 -31.31 0.206 13356
 13358 3 76.34 35.34 -31.17 0.26 13357
 13359 3 76.31 35.28 -31.05 0.301 13358
 13360 3 76.32 35.15 -30.97 0.376 13359
 13361 3 76.28 35.08 -30.87 0.398 13360
 13362 3 76.28 35.04 -30.74 0.441 13361
 13363 3 76.21 34.63 -30.8 0.307 13362
 13364 3 76.26 34.43 -30.71 0.244 13363
 13365 3 76.19 34.33 -30.7 0.137 13364
 13366 3 76.7 35.32 -30.24 0.163 13362
 13367 3 76.9 35.25 -30.11 0.135 13366
 13368 3 77.01 35.07 -30 0.146 13367
 13369 3 77.15 34.89 -29.98 0.109 13368
 13370 3 77.21 34.76 -29.89 0.132 13369
 13371 3 77.2 34.65 -29.8 0.179 13370
 13372 3 77.24 34.5 -29.81 0.166 13371
 13373 3 77.24 34.32 -29.89 0.161 13372
 13374 3 77.37 34.18 -29.98 0.153 13373
 13375 3 77.46 34.06 -29.97 0.157 13374
 13376 3 77.46 33.93 -29.97 0.075 13375
 13377 3 82.88 34.01 -31.58 0.162 13243
 13378 3 83.01 33.93 -31.65 0.119 13377
 13379 3 83.09 33.79 -31.67 0.114 13378
 13380 3 83.14 33.66 -31.69 0.094 13379
 13381 3 83.21 33.48 -31.69 0.161 13380
 13382 3 83.24 33.36 -31.7 0.204 13381
 13383 3 83.2 33.19 -31.75 0.163 13382
 13384 3 83.26 33.07 -31.72 0.168 13383
 13385 3 83.34 32.96 -31.72 0.227 13384
 13386 3 83.38 32.83 -31.79 0.237 13385
 13387 3 83.53 32.69 -31.79 0.201 13386
 13388 3 83.63 32.62 -31.86 0.195 13387
 13389 3 83.71 32.53 -31.95 0.208 13388
 13390 3 83.78 32.44 -32.07 0.227 13389
 13391 3 83.88 32.39 -32.15 0.235 13390
 13392 3 83.91 32.02 -32.11 0.16 13391
 13393 3 84 31.84 -32.17 0.186 13392
 13394 3 84.1 31.71 -32.23 0.204 13393
 13395 3 84.23 31.57 -32.2 0.233 13394
 13396 3 84.27 31.44 -32.31 0.251 13395
 13397 3 84.3 31.31 -32.39 0.301 13396
 13398 3 84.28 31.18 -32.54 0.318 13397
 13399 3 84.28 31.12 -32.63 0.322 13398
 13400 3 84.37 30.95 -32.7 0.278 13399
 13401 3 84.43 30.74 -32.75 0.221 13400
 13402 3 84.51 30.54 -32.84 0.224 13401
 13403 3 84.53 30.39 -32.96 0.173 13402
 13404 3 84.57 30.35 -33.12 0.18 13403
 13405 3 84.61 30.29 -33.27 0.179 13404
 13406 3 84.6 30.24 -33.4 0.194 13405
 13407 3 84.53 30.12 -33.48 0.215 13406
 13408 3 84.72 29.97 -33.71 0.164 13407
 13409 3 84.68 29.89 -33.87 0.159 13408
 13410 3 84.64 29.86 -34.01 0.155 13409
 13411 3 84.59 29.75 -34.09 0.147 13410
 13412 3 84.56 29.71 -34.23 0.191 13411
 13413 3 84.59 29.67 -34.37 0.235 13412
 13414 3 84.59 29.55 -34.47 0.281 13413
 13415 3 84.74 29.44 -34.63 0.344 13414
 13416 3 84.84 29.35 -34.71 0.404 13415
 13417 3 84.92 29.2 -34.78 0.373 13416
 13418 3 85.19 28.95 -34.66 0.311 13417
 13419 3 85.33 28.74 -34.71 0.357 13418
 13420 3 85.48 28.63 -34.69 0.272 13419
 13421 3 85.49 28.48 -34.8 0.208 13420
 13422 3 85.41 28.34 -34.9 0.226 13421
 13423 3 85.44 28.18 -34.95 0.241 13422
 13424 3 85.44 28.07 -35.06 0.254 13423
 13425 3 85.53 27.97 -35.1 0.229 13424
 13426 3 85.6 27.86 -35.19 0.229 13425
 13427 3 85.57 27.81 -35.34 0.237 13426
 13428 3 85.58 27.79 -35.47 0.288 13427
 13429 3 85.61 27.78 -35.59 0.346 13428
 13430 3 85.69 27.67 -35.69 0.36 13429
 13431 3 85.8 27.59 -35.77 0.342 13430
 13432 3 86.06 27.91 -36.07 0.279 13431
 13433 3 86.07 27.95 -36.22 0.302 13432
 13434 3 86.35 27.93 -36.27 0.226 13433
 13435 3 86.35 27.9 -36.36 0.176 13434
 13436 3 86.53 27.97 -36.34 0.202 13435
 13437 3 86.6 27.8 -36.54 0.217 13436
 13438 3 86.67 27.74 -36.65 0.23 13437
 13439 3 86.78 27.69 -36.73 0.274 13438
 13440 3 86.88 27.7 -36.77 0.335 13439
 13441 3 86.96 27.72 -36.93 0.338 13440
 13442 3 86.96 27.78 -37.14 0.265 13441
 13443 3 87.08 27.6 -37.33 0.186 13442
 13444 3 87.16 27.44 -37.33 0.195 13443
 13445 3 87.24 27.36 -37.43 0.22 13444
 13446 3 87.32 27.32 -37.63 0.204 13445
 13447 3 87.37 27.27 -37.8 0.22 13446
 13448 3 87.45 27.22 -37.99 0.201 13447
 13449 3 87.55 27.12 -38.09 0.212 13448
 13450 3 87.65 27.03 -38.21 0.201 13449
 13451 3 87.77 26.89 -38.26 0.199 13450
 13452 3 87.85 26.81 -38.42 0.211 13451
 13453 3 87.9 26.69 -38.55 0.212 13452
 13454 3 87.86 26.7 -38.77 0.173 13453
 13455 3 85.7 27.33 -35.8 0.311 13431
 13456 3 85.29 27.05 -35.83 0.197 13455
 13457 3 85.3 26.9 -35.86 0.19 13456
 13458 3 85.11 26.83 -35.86 0.198 13457
 13459 3 84.99 26.72 -35.92 0.156 13458
 13460 3 84.91 26.58 -35.94 0.152 13459
 13461 3 84.8 26.54 -35.91 0.171 13460
 13462 3 84.63 26.54 -35.93 0.227 13461
 13463 3 84.49 26.45 -35.96 0.26 13462
 13464 3 84.4 26.22 -35.94 0.278 13463
 13465 3 84.19 26.11 -35.96 0.255 13464
 13466 3 84.09 25.95 -35.96 0.211 13465
 13467 3 83.98 25.79 -36.01 0.186 13466
 13468 3 83.86 25.71 -36.08 0.205 13467
 13469 3 83.88 25.57 -36.07 0.168 13468
 13470 3 83.87 25.43 -36.08 0.244 13469
 13471 3 83.74 25.39 -36 0.293 13470
 13472 3 83.7 25.18 -35.9 0.378 13471
 13473 3 83.59 25.15 -35.78 0.349 13472
 13474 3 83.23 25.2 -35.91 0.379 13473
 13475 3 83.1 25.18 -35.89 0.433 13474
 13476 3 82.96 25.2 -35.95 0.426 13475
 13477 3 82.8 25.25 -36 0.363 13476
 13478 3 82.63 25.31 -36.12 0.35 13477
 13479 3 82.52 25.27 -36.15 0.377 13478
 13480 3 82.28 25.31 -36.26 0.356 13479
 13481 3 82.3 25.4 -36.09 0.162 13480
 13482 3 85.53 26.69 -35.84 0.147 13457
 13483 3 85.54 26.57 -35.8 0.053 13482
 13484 3 84.07 32.54 -32.18 0.244 13391
 13485 3 84.1 32.68 -32.2 0.269 13484
 13486 3 84.08 33.04 -32.18 0.13 13485
 13487 3 84.19 33.15 -32.21 0.141 13486
 13488 3 84.33 33.22 -32.22 0.133 13487
 13489 3 84.42 33.32 -32.31 0.14 13488
 13490 3 84.53 33.42 -32.29 0.211 13489
 13491 3 84.69 33.47 -32.3 0.196 13490
 13492 3 84.86 33.53 -32.3 0.161 13491
 13493 3 85.09 33.58 -32.37 0.135 13492
 13494 3 85.28 33.56 -32.49 0.185 13493
 13495 3 85.4 33.49 -32.54 0.213 13494
 13496 3 85.53 33.45 -32.49 0.231 13495
 13497 3 85.69 33.46 -32.39 0.211 13496
 13498 3 86.02 33.5 -32.21 0.147 13497
 13499 3 86.22 33.47 -32.27 0.14 13498
 13500 3 86.4 33.41 -32.29 0.229 13499
 13501 3 86.56 33.42 -32.36 0.278 13500
 13502 3 86.71 33.41 -32.36 0.313 13501
 13503 3 86.81 33.32 -31.9 0.127 13502
 13504 3 86.93 33.32 -31.77 0.122 13503
 13505 3 87.05 33.28 -31.66 0.151 13504
 13506 3 87.21 33.26 -31.55 0.143 13505
 13507 3 87.41 33.2 -31.52 0.137 13506
 13508 3 87.56 33.17 -31.45 0.155 13507
 13509 3 87.73 33.03 -31.39 0.143 13508
 13510 3 87.86 32.89 -31.38 0.159 13509
 13511 3 88.01 32.77 -31.34 0.146 13510
 13512 3 88.15 32.64 -31.33 0.17 13511
 13513 3 88.27 32.57 -31.36 0.19 13512
 13514 3 88.45 32.53 -31.24 0.19 13513
 13515 3 88.51 32.42 -31.35 0.211 13514
 13516 3 88.57 32.28 -31.52 0.207 13515
 13517 3 86.78 33.49 -32.45 0.149 13502
 13518 3 86.87 33.54 -32.65 0.12 13517
 13519 3 86.75 33.51 -32.93 0.133 13517
 13520 3 86.9 33.56 -32.93 0.15 13519
 13521 3 87.02 33.62 -32.96 0.151 13520
 13522 3 87.2 33.7 -33.01 0.17 13521
 13523 3 87.38 33.7 -32.99 0.173 13522
 13524 3 87.52 33.62 -33 0.169 13523
 13525 3 87.69 33.58 -32.94 0.172 13524
 13526 3 87.8 33.66 -32.87 0.163 13525
 13527 3 87.93 33.75 -32.93 0.165 13526
 13528 3 87.98 33.78 -33.07 0.178 13527
 13529 3 88.03 33.76 -33.17 0.215 13528
 13530 3 88.03 33.69 -33.25 0.306 13529
 13531 3 88.06 33.61 -33.38 0.538 13530
 13532 3 88.17 33.49 -33.42 0.594 13531
 13533 3 88.27 33.43 -33.47 0.592 13532
 13534 3 88.57 33.41 -33.46 0.49 13533
 13535 3 88.65 33.33 -33.5 0.562 13534
 13536 3 88.72 33.27 -33.61 0.647 13535
 13537 3 88.71 33.31 -33.76 0.655 13536
 13538 3 89.09 33.11 -33.53 0.502 13537
 13539 3 89.15 33.11 -33.65 0.455 13538
 13540 3 89.31 33.12 -33.66 0.37 13539
 13541 3 89.52 33.05 -33.56 0.271 13540
 13542 3 89.63 32.99 -33.55 0.188 13541
 13543 3 89.82 32.97 -33.47 0.125 13542
 13544 3 79.75 38.84 -30.22 0.151 13196
 13545 3 79.83 38.87 -30.34 0.178 13544
 13546 3 79.92 38.9 -30.47 0.185 13545
 13547 3 80.07 38.85 -30.53 0.248 13546
 13548 3 80.34 38.9 -30.39 0.18 13547
 13549 3 80.59 38.82 -30.27 0.149 13548
 13550 3 80.75 38.81 -30.17 0.137 13549
 13551 3 80.86 38.81 -30.1 0.000125 13550
 13552 3 79.24 39.1 -30.48 0.139 13194
 13553 3 79.34 39.09 -30.7 0.163 13552
 13554 3 79.34 39.02 -30.82 0.2 13553
 13555 3 79.32 39.05 -30.94 0.249 13554
 13556 3 79.63 39.3 -31.2 0.116 13555
 13557 3 79.66 39.36 -31.31 0.133 13556
 13558 3 79.68 39.36 -31.56 0.129 13557
 13559 3 79.69 39.33 -31.72 0.145 13558
 13560 3 79.7 39.36 -31.91 0.13 13559
 13561 3 79.7 39.41 -32.08 0.138 13560
 13562 3 79.72 39.48 -32.22 0.11 13561
 13563 3 79.8 39.44 -32.31 0.174 13562
 13564 3 79.97 39.55 -32.39 0.322 13563
 13565 3 79.96 39.38 -32.78 0.154 13564
 13566 3 80.06 39.38 -32.94 0.132 13565
 13567 3 80.16 39.41 -33.12 0.111 13566
 13568 3 80.25 39.52 -33.27 0.127 13567
 13569 3 80.28 39.62 -33.32 0.14 13568
 13570 3 80.24 39.76 -33.41 0.132 13569
 13571 3 80.23 39.89 -33.55 0.158 13570
 13572 3 80.26 39.95 -33.71 0.211 13571
 13573 3 80.26 40.03 -33.8 0.263 13572
 13574 3 79.87 40.06 -33.78 0.142 13573
 13575 3 79.71 40.14 -33.91 0.129 13574
 13576 3 79.57 40.17 -34.02 0.12 13575
 13577 3 79.41 40.16 -34.08 0.14 13576
 13578 3 79.33 40.05 -34.19 0.15 13577
 13579 3 79.23 39.98 -34.28 0.078 13578
 13580 3 80.54 40.1 -33.8 0.231 13573
 13581 3 80.74 40.12 -33.8 0.248 13580
 13582 3 80.91 40.14 -33.76 0.282 13581
 13583 3 81 40.19 -33.7 0.346 13582
 13584 3 81.1 40.22 -33.77 0.416 13583
 13585 3 81.2 40.28 -33.68 0.474 13584
 13586 3 81.28 40.37 -33.74 0.547 13585
 13587 3 81.37 40.48 -33.8 0.564 13586
 13588 3 81.45 40.62 -33.8 0.567 13587
 13589 3 81.5 40.71 -33.94 0.529 13588
 13590 3 81.5 40.81 -34.02 0.537 13589
 13591 3 81.49 40.93 -34.16 0.479 13590
 13592 3 81.58 40.94 -34.29 0.524 13591
 13593 3 81.94 40.98 -34.1 0.462 13592
 13594 3 82.08 41.06 -34.06 0.473 13593
 13595 3 82.27 41.16 -33.88 0.456 13594
 13596 3 82.32 41.36 -33.54 0.276 13595
 13597 3 82.32 41.56 -33.36 0.255 13596
 13598 3 82.24 41.74 -33.25 0.214 13597
 13599 3 82.02 41.79 -32.95 0.073 13598
 13600 3 81.98 41.87 -32.84 0.104 13599
 13601 3 81.93 41.91 -32.76 0.05 13600
 13602 3 81.53 40.75 -34.92 0.194 13592
 13603 3 81.47 40.71 -35.03 0.18 13602
 13604 3 81.52 40.67 -35.14 0.207 13603
 13605 3 81.49 40.58 -35.22 0.268 13604
 13606 3 80.15 39.74 -32.26 0.218 13564
 13607 3 80.2 39.81 -32.41 0.06 13606
 13608 3 79.21 38.83 -31.09 0.202 13555
 13609 3 79.12 38.53 -31.16 0.16 13608
 13610 3 79.1 38.41 -31.24 0.179 13609
 13611 3 79.09 38.29 -31.3 0.207 13610
 13612 3 79.01 38.16 -31.38 0.205 13611
 13613 3 78.85 37.95 -31.25 0.145 13612
 13614 3 78.84 37.77 -31.24 0.123 13613
 13615 3 77.08 39.8 -29.81 0.151 13187
 13616 3 76.98 39.86 -29.86 0.143 13615
 13617 3 76.82 39.85 -29.98 0.13 13616
 13618 3 76.7 39.83 -30.01 0.138 13617
 13619 3 76.52 39.84 -29.91 0.197 13618
 13620 3 76.39 39.78 -29.89 0.223 13619
 13621 3 76.2 39.75 -29.82 0.262 13620
 13622 3 76.02 39.73 -29.74 0.23 13621
 13623 3 75.92 39.72 -29.82 0.226 13622
 13624 3 75.77 39.74 -29.88 0.195 13623
 13625 3 75.59 39.91 -29.97 0.218 13624
 13626 3 75.41 39.96 -30.04 0.212 13625
 13627 3 75.27 39.94 -30.08 0.198 13626
 13628 3 75.11 40.01 -30.2 0.17 13627
 13629 3 74.91 40.07 -30.25 0.229 13628
 13630 3 74.78 40.02 -30.27 0.293 13629
 13631 3 74.65 40.05 -30.31 0.366 13630
 13632 3 74.5 40.02 -30.32 0.447 13631
 13633 3 74.37 40.07 -30.42 0.527 13632
 13634 3 74.51 39.23 -30.29 0.153 13633
 13635 3 74.46 39.12 -30.37 0.159 13634
 13636 3 74.47 38.97 -30.34 0.144 13635
 13637 3 74.52 38.83 -30.2 0.11 13636
 13638 3 74.57 38.66 -30.09 0.11 13637
 13639 3 74.56 38.45 -30.07 0.111 13638
 13640 3 74.57 38.27 -30.02 0.075 13639
 13641 3 74.52 38.17 -29.96 0.122 13640
 13642 3 74.4 38.06 -29.9 0.158 13641
 13643 3 74.23 38.02 -29.79 0.106 13642
 13644 3 74.11 38 -29.75 0.104 13643
 13645 3 73.99 38 -29.78 0.155 13644
 13646 3 73.86 37.96 -29.8 0.117 13645
 13647 3 73.67 37.91 -29.75 0.114 13646
 13648 3 73.54 37.85 -29.69 0.147 13647
 13649 3 73.41 37.81 -29.63 0.168 13648
 13650 3 73.26 37.74 -29.53 0.166 13649
 13651 3 73.17 37.65 -29.49 0.062 13650
 13652 3 74.19 40.4 -30.48 0.418 13633
 13653 3 74.08 40.58 -30.47 0.447 13652
 13654 3 73.98 40.77 -30.49 0.467 13653
 13655 3 73.84 40.75 -30.49 0.44 13654
 13656 3 73.91 41.17 -30.19 0.315 13655
 13657 3 73.85 41.29 -30.03 0.344 13656
 13658 3 73.78 41.35 -29.72 0.332 13657
 13659 3 74.16 41.48 -29.37 0.166 13658
 13660 3 74.21 41.49 -29.12 0.079 13659
 13661 3 74.21 41.52 -28.9 0.125 13660
 13662 3 74.28 41.55 -28.75 0.136 13661
 13663 3 74.33 41.64 -28.57 0.142 13662
 13664 3 74.31 41.73 -28.43 0.132 13663
 13665 3 74.28 41.87 -28.34 0.076 13664
 13666 3 73.44 41.37 -29.79 0.174 13658
 13667 3 73.2 41.36 -29.65 0.106 13666
 13668 3 73.07 41.41 -29.6 0.119 13667
 13669 3 72.96 41.44 -29.55 0.086 13668
 13670 3 73.52 40.5 -30.95 0.183 13655
 13671 3 73.44 40.4 -31.2 0.159 13670
 13672 3 73.36 40.17 -31.28 0.149 13671
 13673 3 73.29 39.99 -31.25 0.189 13672
 13674 3 73.17 39.92 -31.29 0.224 13673
 13675 3 73.02 39.9 -31.26 0.292 13674
 13676 3 72.92 39.93 -31.21 0.3 13675
 13677 3 72.82 39.78 -30.76 0.175 13676
 13678 3 72.72 39.75 -30.59 0.136 13677
 13679 3 72.62 39.63 -30.51 0.123 13678
 13680 3 72.51 39.56 -30.44 0.139 13679
 13681 3 72.37 39.45 -30.35 0.155 13680
 13682 3 72.19 39.46 -30.35 0.202 13681
 13683 3 72.01 39.4 -30.34 0.355 13682
 13684 3 72.11 39.26 -29.86 0.223 13683
 13685 3 72.09 39.17 -29.73 0.308 13684
 13686 3 72.08 39.14 -29.62 0.415 13685
 13687 3 72.07 39.2 -29.53 0.494 13686
 13688 3 72.09 39.17 -29.33 0.573 13687
 13689 3 71.8 39.09 -29.23 0.367 13688
 13690 3 71.5 38.99 -29.24 0.221 13689
 13691 3 71.42 38.78 -29.28 0.171 13690
 13692 3 71.35 38.55 -29.23 0.15 13691
 13693 3 71.22 38.53 -29.07 0.096 13692
 13694 3 71.77 39.57 -30.86 0.155 13683
 13695 3 71.66 39.67 -31.03 0.088 13694
 13696 3 72.77 40.27 -31.65 0.057 13676
 13697 3 72.65 40.37 -31.62 0.111 13696
 13698 3 72.54 40.44 -31.68 0.128 13697
 13699 3 72.41 40.54 -31.75 0.115 13698
 13700 3 72.28 40.62 -31.84 0.094 13699
 13701 3 72.14 40.58 -31.73 0.099 13700
 13702 3 73.46 40.64 -30.84 0.111 13670
 13703 3 73.49 40.73 -30.81 0.000125 13702
 13704 3 74.1 41.33 -30.77 0.121 13654
 13705 3 73.99 41.39 -30.72 0.077 13704
 13706 3 78.78 41.79 -28.44 0.035 13166
 13707 3 75.51 48.38 -26.96 0.086 13093
 13708 3 75.39 48.51 -26.91 0.089 13707
 13709 3 75.31 48.65 -26.85 0.091 13708
 13710 3 75.18 48.81 -26.84 0.081 13709
 13711 3 75.08 48.9 -26.88 0.089 13710
 13712 3 75.07 48.97 -27.04 0.088 13711
 13713 3 68.29 63.84 -29.67 0.132 12370
 13714 3 68.21 63.82 -29.54 0.165 13713
 13715 3 68.11 63.78 -29.43 0.233 13714
 13716 3 68.09 63.77 -29.33 0.241 13715
 13717 3 68.05 63.86 -29.26 0.23 13716
 13718 3 67.89 63.92 -29.19 0.193 13717
 13719 3 67.82 64.01 -29.1 0.205 13718
 13720 3 67.67 64.28 -29.08 0.186 13719
 13721 3 67.52 64.34 -29.08 0.182 13720
 13722 3 67.43 64.52 -29.02 0.126 13721
 13723 3 67.25 64.64 -28.98 0.093 13722
 13724 3 67.11 64.79 -28.99 0.125 13723
 13725 3 67.02 64.9 -28.89 0.141 13724
 13726 3 66.88 65.01 -28.87 0.169 13725
 13727 3 66.68 65.09 -28.86 0.136 13726
 13728 3 66.56 65.2 -28.85 0.133 13727
 13729 3 66.48 65.31 -28.84 0.087 13728
 13730 3 68.17 67.81 -31.85 0.877 12347
 13731 3 68.04 67.8 -31.96 0.287 13730
 13732 3 58.86 86.63 -36.77 0.209 10734
 13733 3 58.89 86.46 -36.92 0.215 13732
 13734 3 58.86 86.26 -37.03 0.179 13733
 13735 3 58.84 86.08 -37.08 0.176 13734
 13736 3 58.89 85.94 -37.11 0.214 13735
 13737 3 58.86 85.85 -37.17 0.273 13736
 13738 3 58.79 85.76 -37.23 0.262 13737
 13739 3 58.67 85.69 -37.36 0.217 13738
 13740 3 58.58 85.57 -37.47 0.176 13739
 13741 3 58.49 85.47 -37.58 0.12 13740
 13742 3 58.44 85.36 -37.56 0.165 13741
 13743 3 58.46 85.15 -37.52 0.194 13742
 13744 3 58.46 84.99 -37.53 0.212 13743
 13745 3 58.47 84.86 -37.57 0.289 13744
 13746 3 58.54 84.8 -37.62 0.387 13745
 13747 3 58.59 84.73 -37.71 0.421 13746
 13748 3 58.16 84.76 -38.01 0.279 13747
 13749 3 58.06 84.7 -38.14 0.281 13748
 13750 3 57.93 84.57 -38.16 0.255 13749
 13751 3 57.92 84.42 -38.16 0.246 13750
 13752 3 57.8 84.22 -38.23 0.194 13751
 13753 3 57.76 84.13 -38.31 0.205 13752
 13754 3 57.76 83.99 -38.44 0.17 13753
 13755 3 57.85 83.83 -38.52 0.226 13754
 13756 3 57.9 83.65 -38.57 0.214 13755
 13757 3 57.99 83.44 -38.63 0.179 13756
 13758 3 58.06 83.26 -38.72 0.222 13757
 13759 3 58.17 83.16 -38.76 0.242 13758
 13760 3 58.39 83.43 -38.81 0.09 13759
 13761 3 58.46 83.47 -38.9 0.000125 13760
 13762 3 58.12 82.96 -38.86 0.258 13759
 13763 3 58.2 82.84 -38.87 0.332 13762
 13764 3 58.26 82.84 -39.2 0.156 13763
 13765 3 58.31 82.79 -39.31 0.17 13764
 13766 3 58.43 82.69 -39.41 0.177 13765
 13767 3 58.59 82.73 -39.57 0.161 13766
 13768 3 58.67 82.79 -39.7 0.172 13767
 13769 3 58.77 82.86 -39.85 0.155 13768
 13770 3 58.81 82.91 -40 0.132 13769
 13771 3 58.89 82.97 -40.13 0.196 13770
 13772 3 58.99 82.98 -40.23 0.213 13771
 13773 3 59.1 82.97 -40.31 0.239 13772
 13774 3 59.24 82.94 -40.43 0.265 13773
 13775 3 59.4 82.93 -40.46 0.321 13774
 13776 3 59.69 82.61 -40.46 0.198 13775
 13777 3 59.83 82.4 -40.4 0.133 13776
 13778 3 59.69 83.18 -40.2 0.197 13775
 13779 3 59.83 83.15 -40.22 0.167 13778
 13780 3 60 83.15 -40.26 0.186 13779
 13781 3 60.14 83.08 -40.31 0.239 13780
 13782 3 60.28 83 -40.34 0.269 13781
 13783 3 60.49 82.95 -40.29 0.344 13782
 13784 3 60.61 82.88 -40.28 0.394 13783
 13785 3 60.71 82.86 -40.58 0.331 13784
 13786 3 60.77 82.78 -40.74 0.362 13785
 13787 3 60.84 82.76 -40.87 0.503 13786
 13788 3 60.9 82.81 -40.98 0.649 13787
 13789 3 60.97 82.88 -41.12 0.819 13788
 13790 3 61.33 82.52 -40.86 0.82 13789
 13791 3 61.47 82.58 -41.1 0.702 13790
 13792 3 61.84 82.29 -40.87 0.573 13791
 13793 3 61.99 82.18 -40.85 0.589 13792
 13794 3 62.09 82.08 -40.85 0.624 13793
 13795 3 61.95 81.38 -40.44 0.171 13794
 13796 3 61.96 81.19 -40.25 0.149 13795
 13797 3 62.05 81.09 -40.2 0.118 13796
 13798 3 62.1 80.93 -40.18 0.117 13797
 13799 3 62.17 80.79 -40.19 0.105 13798
 13800 3 62.19 80.63 -40.16 0.126 13799
 13801 3 62.23 80.53 -40.21 0.104 13800
 13802 3 62.23 82.19 -41 0.588 13794
 13803 3 61.89 82.43 -41.76 0.217 13802
 13804 3 61.79 82.44 -41.86 0.207 13803
 13805 3 62.33 82.16 -41.01 0.3 13802
 13806 3 62.71 82.06 -41.09 0.247 13805
 13807 3 62.38 82.15 -41.01 0.3 13805
 13808 3 62.15 82.27 -41.03 0.252 13807
 13809 3 62.29 82.21 -40.96 0.188 13808
 13810 3 62.43 82.14 -41.01 0.3 13807
 13811 3 62.42 81.77 -40.03 0.155 13810
 13812 3 62.62 81.74 -40.08 0.143 13811
 13813 3 62.73 81.69 -39.99 0.201 13812
 13814 3 62.84 81.6 -39.97 0.174 13813
 13815 3 62.97 81.52 -40.01 0.127 13814
 13816 3 63.11 81.4 -39.91 0.12 13815
 13817 3 63.2 81.41 -39.78 0.115 13816
 13818 3 63.33 81.34 -39.71 0.077 13817
 13819 3 63.43 81.36 -39.59 0.059 13818
 13820 3 63.48 81.35 -39.45 0.139 13819
 13821 3 63.54 81.28 -39.32 0.139 13820
 13822 3 63.59 81.14 -39.18 0.119 13821
 13823 3 63.54 80.99 -39.03 0.105 13822
 13824 3 63.63 80.88 -38.91 0.088 13823
 13825 3 63.69 80.82 -38.83 0.109 13824
 13826 3 63.75 80.71 -38.8 0.058 13825
 13827 3 58.39 82.64 -38.56 0.201 13763
 13828 3 58.49 82.48 -38.53 0.153 13827
 13829 3 58.55 82.38 -38.5 0.181 13828
 13830 3 58.56 82.27 -38.33 0.184 13829
 13831 3 58.61 82.11 -38.25 0.18 13830
 13832 3 58.7 81.97 -38.17 0.214 13831
 13833 3 58.83 81.81 -38.07 0.185 13832
 13834 3 58.91 81.63 -37.97 0.129 13833
 13835 3 58.97 81.5 -37.92 0.152 13834
 13836 3 59.08 81.33 -37.83 0.137 13835
 13837 3 59.12 81.19 -37.8 0.174 13836
 13838 3 59.18 81.06 -37.77 0.169 13837
 13839 3 59.24 80.95 -37.8 0.193 13838
 13840 3 59.41 80.85 -37.78 0.203 13839
 13841 3 59.55 80.78 -37.79 0.203 13840
 13842 3 59.65 80.66 -37.74 0.212 13841
 13843 3 59.77 80.52 -37.68 0.206 13842
 13844 3 59.83 80.34 -37.68 0.207 13843
 13845 3 59.77 80.22 -37.72 0.16 13844
 13846 3 59.79 79.99 -37.74 0.126 13845
 13847 3 59.95 79.79 -37.71 0.148 13846
 13848 3 59.98 79.65 -37.79 0.137 13847
 13849 3 60.08 79.53 -37.84 0.123 13848
 13850 3 60.14 79.45 -37.95 0.125 13849
 13851 3 60.2 79.29 -38 0.119 13850
 13852 3 60.31 79.2 -38.11 0.155 13851
 13853 3 60.41 79.1 -38.15 0.149 13852
 13854 3 60.53 79 -38.16 0.184 13853
 13855 3 60.65 78.9 -38.17 0.235 13854
 13856 3 60.71 78.77 -38.18 0.301 13855
 13857 3 60.79 78.7 -38.24 0.34 13856
 13858 3 60.86 78.57 -38.3 0.371 13857
 13859 3 60.92 78.35 -38.37 0.441 13858
 13860 3 60.52 77.95 -37.83 0.194 13859
 13861 3 60.45 77.81 -37.65 0.172 13860
 13862 3 60.42 77.69 -37.58 0.143 13861
 13863 3 60.36 77.59 -37.47 0.156 13862
 13864 3 60.32 77.45 -37.4 0.173 13863
 13865 3 60.31 77.28 -37.34 0.143 13864
 13866 3 60.36 77.13 -37.28 0.136 13865
 13867 3 60.39 76.94 -37.3 0.132 13866
 13868 3 60.46 76.79 -37.24 0.125 13867
 13869 3 60.56 76.59 -37.22 0.144 13868
 13870 3 60.6 76.46 -37.28 0.13 13869
 13871 3 60.63 76.31 -37.34 0.146 13870
 13872 3 60.66 76.13 -37.36 0.184 13871
 13873 3 60.67 76 -37.42 0.157 13872
 13874 3 60.68 75.87 -37.42 0.14 13873
 13875 3 60.67 75.72 -37.36 0.144 13874
 13876 3 60.53 75.56 -37.32 0.154 13875
 13877 3 60.51 75.43 -37.32 0.197 13876
 13878 3 60.51 75.32 -37.41 0.198 13877
 13879 3 60.54 75.16 -37.46 0.18 13878
 13880 3 60.62 74.96 -37.46 0.134 13879
 13881 3 60.7 74.78 -37.44 0.156 13880
 13882 3 60.77 74.67 -37.52 0.178 13881
 13883 3 60.92 74.5 -37.5 0.144 13882
 13884 3 61.02 74.32 -37.51 0.096 13883
 13885 3 61.19 74.22 -37.52 0.138 13884
 13886 3 61.23 74.1 -37.57 0.18 13885
 13887 3 61.22 73.95 -37.65 0.162 13886
 13888 3 61.15 73.84 -37.72 0.17 13887
 13889 3 61.06 73.8 -37.77 0.2 13888
 13890 3 61.03 73.73 -37.88 0.23 13889
 13891 3 60.98 73.61 -38.01 0.181 13890
 13892 3 60.96 73.44 -38.1 0.217 13891
 13893 3 60.97 73.22 -38.22 0.172 13892
 13894 3 60.86 73.17 -38.27 0.22 13893
 13895 3 60.84 73.14 -38.46 0.198 13894
 13896 3 60.84 73.12 -38.63 0.124 13895
 13897 3 60.82 73.04 -38.72 0.181 13896
 13898 3 60.81 72.93 -38.75 0.297 13897
 13899 3 60.74 72.8 -38.85 0.446 13898
 13900 3 60.59 72.83 -38.9 0.523 13899
 13901 3 60.35 72.8 -38.98 0.591 13900
 13902 3 59.62 73.11 -38.77 0.179 13901
 13903 3 59.51 73.06 -38.68 0.077 13902
 13904 3 60.31 72.75 -39.07 0.49 13901
 13905 3 60.41 72.53 -39.28 0.455 13904
 13906 3 60.1 72.61 -39.38 0.316 13905
 13907 3 59.99 72.56 -39.43 0.313 13906
 13908 3 59.73 72.61 -39.43 0.199 13907
 13909 3 59.62 72.55 -39.44 0.107 13908
 13910 3 61.13 71.97 -39.24 0.238 13905
 13911 3 61.2 71.84 -39.27 0.234 13910
 13912 3 61.28 71.63 -39.27 0.221 13911
 13913 3 61.41 71.45 -39.17 0.268 13912
 13914 3 61.44 71.34 -39.14 0.376 13913
 13915 3 61.38 71.23 -39.14 0.424 13914
 13916 3 61.34 71.09 -39.1 0.451 13915
 13917 3 61.33 70.98 -39.12 0.492 13916
 13918 3 61.29 70.8 -39.13 0.677 13917
 13919 3 61.23 70.7 -39.07 0.782 13918
 13920 3 61.12 70.65 -38.98 0.835 13919
 13921 3 61.86 70.97 -39.96 0.276 13920
 13922 3 61.93 71.1 -40.09 0.215 13921
 13923 3 62.03 71.18 -40.17 0.272 13922
 13924 3 62.18 71.13 -40.19 0.309 13923
 13925 3 62.36 71.19 -40.23 0.353 13924
 13926 3 62.4 71.26 -40.35 0.358 13925
 13927 3 62.5 71.26 -40.44 0.34 13926
 13928 3 62.71 70.95 -40.71 0.125 13927
 13929 3 62.79 70.97 -40.85 0.09 13928
 13930 3 62.55 71.49 -40.41 0.332 13927
 13931 3 62.64 71.6 -40.46 0.377 13930
 13932 3 62.95 71.81 -39.98 0.127 13931
 13933 3 63.15 71.82 -40 0.16 13932
 13934 3 63.3 71.98 -40.2 0.114 13933
 13935 3 63.36 71.9 -40.21 0.202 13934
 13936 3 62.71 71.69 -40.57 0.315 13931
 13937 3 62.78 71.83 -40.55 0.258 13936
 13938 3 62.82 71.97 -40.65 0.187 13937
 13939 3 62.91 72.15 -40.64 0.18 13938
 13940 3 63.01 72.32 -40.75 0.153 13939
 13941 3 62.97 72.38 -40.89 0.114 13940
 13942 3 60.84 70.53 -38.85 0.633 13920
 13943 3 60.83 70.43 -38.74 0.545 13942
 13944 3 60.64 70.61 -38.62 0.253 13943
 13945 3 60.6 70.61 -38.73 0.207 13944
 13946 3 60.64 70.41 -38.57 0.444 13943
 13947 3 60.44 70.38 -38.53 0.287 13946
 13948 3 60.38 70.38 -38.4 0.234 13947
 13949 3 60.49 70.43 -37.94 0.186 13948
 13950 3 60.45 70.39 -37.81 0.148 13949
 13951 3 60.53 70.36 -37.63 0.195 13950
 13952 3 60.61 70.29 -37.5 0.25 13951
 13953 3 60.67 70.28 -37.34 0.341 13952
 13954 3 60.78 70.24 -37.28 0.42 13953
 13955 3 60.86 70.22 -37.38 0.511 13954
 13956 3 60.71 70.2 -36.92 0.397 13955
 13957 3 60.72 70.23 -36.78 0.428 13956
 13958 3 60.8 70.08 -36.64 0.22 13957
 13959 3 60.85 70.17 -36.53 0.204 13958
 13960 3 60.9 70.24 -36.4 0.187 13959
 13961 3 60.83 70.29 -36.34 0.084 13960
 13962 3 60.7 70.36 -36.65 0.513 13957
 13963 3 60.69 70.44 -36.54 0.56 13962
 13964 3 60.69 70.49 -36.45 0.613 13963
 13965 3 60.74 70.43 -36.36 0.633 13964
 13966 3 60.17 71.13 -36.77 0.197 13965
 13967 3 60.1 71.32 -36.91 0.174 13966
 13968 3 60.08 71.43 -37.04 0.098 13967
 13969 3 60.91 70.38 -36.28 0.364 13965
 13970 3 61.18 70.27 -36.08 0.323 13969
 13971 3 61.24 70.2 -35.99 0.228 13970
 13972 3 61.33 70.15 -35.88 0.103 13971
 13973 3 61 70.34 -36.24 0.364 13969
 13974 3 60.69 69.72 -35.99 0.191 13973
 13975 3 60.65 69.71 -35.84 0.125 13974
 13976 3 60.64 69.74 -35.71 0.11 13975
 13977 3 60.69 69.83 -35.54 0.093 13976
 13978 3 60.78 69.84 -35.42 0.14 13977
 13979 3 60.89 69.84 -35.27 0.136 13978
 13980 3 61.02 69.82 -34.94 0.104 13979
 13981 3 61.09 69.81 -34.78 0.134 13980
 13982 3 61.11 69.73 -34.64 0.159 13981
 13983 3 61.08 69.62 -34.48 0.152 13982
 13984 3 61.02 69.53 -34.34 0.113 13983
 13985 3 60.96 69.6 -34.21 0.129 13984
 13986 3 60.88 69.65 -34.09 0.141 13985
 13987 3 60.81 69.73 -33.97 0.105 13986
 13988 3 60.69 69.71 -33.82 0.124 13987
 13989 3 60.54 69.79 -33.69 0.122 13988
 13990 3 60.45 69.87 -33.63 0.152 13989
 13991 3 60.36 69.94 -33.54 0.145 13990
 13992 3 60.24 69.97 -33.44 0.168 13991
 13993 3 60.08 70.12 -33.37 0.166 13992
 13994 3 60.07 70.17 -33.22 0.051 13993
 13995 3 61.17 70.24 -37.67 0.266 13955
 13996 3 61.3 70.28 -37.65 0.231 13995
 13997 3 59.92 73.02 -38.3 0.19 13904
 13998 3 59.9 73.04 -38.17 0.262 13997
 13999 3 59.88 73.08 -38 0.253 13998
 14000 3 59.94 73.05 -37.87 0.265 13999
 14001 3 59.61 72.85 -37.9 0.124 14000
 14002 3 59.48 72.78 -37.86 0.09 14001
 14003 3 59.28 72.71 -37.75 0.134 14002
 14004 3 59.14 72.71 -37.64 0.106 14003
 14005 3 59.02 72.73 -37.52 0.12 14004
 14006 3 58.8 72.68 -37.44 0.128 14005
 14007 3 58.58 72.66 -37.42 0.125 14006
 14008 3 58.42 72.66 -37.4 0.138 14007
 14009 3 58.25 72.81 -37.28 0.134 14008
 14010 3 58.14 72.91 -37.21 0.164 14009
 14011 3 57.99 72.86 -37.26 0.173 14010
 14012 3 57.93 72.7 -37.23 0.147 14011
 14013 3 57.84 72.54 -37.25 0.103 14012
 14014 3 57.62 72.56 -37.3 0.116 14013
 14015 3 57.44 72.5 -37.31 0.152 14014
 14016 3 57.29 72.46 -37.34 0.112 14015
 14017 3 57.11 72.39 -37.37 0.097 14016
 14018 3 60.16 73.21 -37.73 0.097 14000
 14019 3 60.29 73.31 -37.69 0.057 14018
 14020 3 61 78.3 -38.54 0.336 13859
 14021 3 61.1 78.23 -38.66 0.329 14020
 14022 3 61.21 78.14 -38.73 0.382 14021
 14023 3 61.25 78.05 -38.77 0.442 14022
 14024 3 61.47 78.02 -38.37 0.142 14023
 14025 3 61.36 78.07 -39.07 0.392 14023
 14026 3 61.33 78.1 -39.5 0.197 14025
 14027 3 61.49 78.14 -39.67 0.12 14026
 14028 3 61.65 78.08 -39.7 0.118 14027
 14029 3 61.75 78 -39.8 0.092 14028
 14030 3 61.92 77.94 -39.81 0.11 14029
 14031 3 62.1 77.85 -39.75 0.114 14030
 14032 3 62.18 77.78 -39.77 0.111 14031
 14033 3 62.29 77.65 -39.79 0.104 14032
 14034 3 62.37 77.6 -39.84 0.081 14033
 14035 3 62.56 77.49 -39.92 0.076 14034
 14036 3 62.73 77.49 -39.88 0.109 14035
 14037 3 62.84 77.49 -40 0.092 14036
 14038 3 62.82 77.61 -40.04 0.161 14037
 14039 3 62.85 77.77 -40.05 0.125 14038
 14040 3 62.92 77.87 -40.1 0.14 14039
 14041 3 62.97 77.92 -40.25 0.11 14040
 14042 3 62.98 77.98 -40.38 0.119 14041
 14043 3 63.04 77.99 -40.47 0.125 14042
 14044 3 61.23 78.1 -38.8 0.253 14021
 14045 3 61.31 78.03 -38.92 0.126 14044
 14046 3 61.05 79.17 -38.68 0.112 13858
 14047 3 61.08 79.27 -38.8 0.083 14046
 14048 3 61.21 79.33 -38.87 0.071 14047
 14049 3 61.29 79.3 -38.96 0.123 14048
 14050 3 61.44 79.38 -39.01 0.083 14049
 14051 3 61.47 79.5 -39.07 0.061 14050
 14052 3 59.05 84.61 -37.56 0.327 13747
 14053 3 59.23 84.53 -37.54 0.359 14052
 14054 3 59.33 84.37 -37.4 0.353 14053
 14055 3 59.43 84.19 -37.35 0.345 14054
 14056 3 59.5 84.09 -37.47 0.319 14055
 14057 3 56.95 89.47 -38.37 0.131 10718
 14058 3 56.91 89.43 -38.49 0.195 14057
 14059 3 56.87 89.45 -38.59 0.304 14058
 14060 3 56.88 89.5 -38.7 0.352 14059
 14061 3 56.91 89.6 -38.82 0.414 14060
 14062 3 56.95 89.64 -38.98 0.477 14061
 14063 3 57.05 89.62 -39.08 0.524 14062
 14064 3 57.12 89.65 -39.18 0.611 14063
 14065 3 57.3 89.54 -39.32 0.611 14064
 14066 3 57.6 89.2 -39.51 0.415 14065
 14067 3 57.72 89.06 -39.62 0.483 14066
 14068 3 58.25 88.63 -39.41 0.194 14067
 14069 3 58.39 88.58 -39.46 0.138 14068
 14070 3 58.47 88.51 -39.52 0.13 14069
 14071 3 58.5 88.35 -39.57 0.123 14070
 14072 3 58.61 88.25 -39.58 0.128 14071
 14073 3 58.75 88.16 -39.56 0.133 14072
 14074 3 58.83 88.06 -39.62 0.123 14073
 14075 3 58.91 88.02 -39.69 0.122 14074
 14076 3 59.13 88 -39.85 0.141 14075
 14077 3 59.29 88.05 -39.92 0.172 14076
 14078 3 59.44 88.07 -40.01 0.162 14077
 14079 3 59.56 88.12 -40.15 0.153 14078
 14080 3 59.58 88.14 -40.33 0.171 14079
 14081 3 59.57 88.07 -40.52 0.291 14080
 14082 3 59.6 87.97 -40.58 0.383 14081
 14083 3 59.72 87.85 -40.58 0.447 14082
 14084 3 59.87 87.8 -40.62 0.406 14083
 14085 3 60 87.75 -40.59 0.38 14084
 14086 3 60.34 87.74 -40.53 0.304 14085
 14087 3 60.49 87.71 -40.44 0.317 14086
 14088 3 60.54 87.63 -40.25 0.124 14087
 14089 3 60.62 87.58 -40.31 0.071 14088
 14090 3 60.59 87.81 -41 0.179 14087
 14091 3 60.71 87.82 -41.1 0.208 14090
 14092 3 60.83 87.62 -41.16 0.169 14091
 14093 3 60.95 87.52 -41.25 0.14 14092
 14094 3 61.03 87.37 -41.38 0.179 14093
 14095 3 61.16 87.3 -41.49 0.174 14094
 14096 3 61.33 87.3 -41.67 0.172 14095
 14097 3 61.44 87.29 -41.74 0.188 14096
 14098 3 61.59 87.32 -41.9 0.148 14097
 14099 3 61.69 87.34 -42.02 0.108 14098
 14100 3 61.78 87.25 -42.09 0.09 14099
 14101 3 61.76 87.26 -42.25 0.08 14100
 14102 3 61.79 87.29 -42.4 0.101 14101
 14103 3 61.91 87.32 -42.47 0.098 14102
 14104 3 61.98 87.33 -42.61 0.136 14103
 14105 3 61.99 87.34 -42.78 0.132 14104
 14106 3 62.01 87.2 -42.85 0.155 14105
 14107 3 61.92 87.1 -42.78 0.245 14106
 14108 3 61.96 87.18 -43.21 0.103 14107
 14109 3 62.09 87.07 -43.3 0.17 14108
 14110 3 62.05 86.87 -43.3 0.16 14109
 14111 3 61.98 86.81 -43.44 0.125 14110
 14112 3 61.89 86.76 -43.56 0.126 14111
 14113 3 61.92 86.62 -43.66 0.091 14112
 14114 3 61.93 86.48 -43.68 0.111 14113
 14115 3 61.84 86.36 -43.73 0.12 14114
 14116 3 61.8 86.34 -43.88 0.113 14115
 14117 3 61.76 86.28 -43.99 0.062 14116
 14118 3 60.72 87.95 -41.25 0.131 14091
 14119 3 60.82 88 -41.35 0.045 14118
 14120 3 57.39 89.4 -39.85 0.327 14067
 14121 3 57.31 89.44 -40.05 0.269 14120
 14122 3 56.49 90.29 -39.56 0.156 14065
 14123 3 56.35 90.41 -39.69 0.124 14122
 14124 3 56.22 90.56 -39.81 0.138 14123
 14125 3 56.12 90.65 -39.97 0.179 14124
 14126 3 56.1 90.72 -40.11 0.184 14125
 14127 3 56.07 90.72 -40.26 0.245 14126
 14128 3 56.11 90.69 -40.35 0.295 14127
 14129 3 56.12 91.11 -40.56 0.204 14128
 14130 3 56.11 91.24 -40.64 0.171 14129
 14131 3 56.15 91.34 -40.76 0.171 14130
 14132 3 56.13 91.45 -40.87 0.139 14131
 14133 3 56.15 91.48 -41.08 0.154 14132
 14134 3 56.14 91.57 -41.22 0.135 14133
 14135 3 56.19 91.62 -41.37 0.148 14134
 14136 3 56.12 91.7 -41.51 0.167 14135
 14137 3 56.16 91.68 -41.67 0.192 14136
 14138 3 56.13 91.69 -41.84 0.202 14137
 14139 3 56.16 91.65 -41.96 0.241 14138
 14140 3 56.2 91.66 -42.09 0.305 14139
 14141 3 56.21 91.68 -42.25 0.341 14140
 14142 3 56.16 91.7 -42.37 0.436 14141
 14143 3 56.22 91.6 -42.44 0.467 14142
 14144 3 56.49 90.9 -42.19 0.146 14143
 14145 3 56.58 90.76 -42.17 0.139 14144
 14146 3 56.59 90.51 -42.11 0.128 14145
 14147 3 56.54 90.4 -42.06 0.136 14146
 14148 3 55.95 92.05 -42.69 0.329 14143
 14149 3 55.81 92.19 -42.85 0.338 14148
 14150 3 55.67 92.37 -42.96 0.341 14149
 14151 3 55.65 92.41 -43.09 0.462 14150
 14152 3 55.6 92.48 -43.18 0.549 14151
 14153 3 55.35 92.43 -43.17 0.56 14152
 14154 3 55.34 92.34 -43.22 0.669 14153
 14155 3 55.43 92.46 -43.39 0.747 14154
 14156 3 55.28 91.57 -43.22 0.261 14155
 14157 3 55.2 91.51 -43.29 0.266 14156
 14158 3 55.11 91.55 -43.46 0.241 14157
 14159 3 54.9 91.55 -43.62 0.199 14158
 14160 3 54.87 91.45 -43.65 0.204 14159
 14161 3 54.76 91.15 -43.47 0.12 14160
 14162 3 54.68 90.98 -43.47 0.152 14161
 14163 3 54.62 90.82 -43.47 0.086 14162
 14164 3 54.53 90.73 -43.44 0.078 14163
 14165 3 55.5 92.78 -43.57 0.296 14155
 14166 3 55.51 93.25 -43.86 0.204 14165
 14167 3 55.51 93.33 -44.02 0.168 14166
 14168 3 55.48 93.43 -44.13 0.135 14167
 14169 3 55.5 93.58 -44.34 0.149 14168
 14170 3 55.52 93.76 -44.48 0.159 14169
 14171 3 55.51 93.89 -44.62 0.166 14170
 14172 3 55.48 94.01 -44.79 0.159 14171
 14173 3 55.48 94.15 -44.92 0.176 14172
 14174 3 55.42 94.2 -45.13 0.184 14173
 14175 3 55.42 94.27 -45.28 0.21 14174
 14176 3 55.41 94.33 -45.47 0.188 14175
 14177 3 55.35 94.46 -45.63 0.197 14176
 14178 3 55.28 94.58 -45.81 0.159 14177
 14179 3 55.27 94.72 -46.01 0.159 14178
 14180 3 55.29 94.82 -46.24 0.134 14179
 14181 3 55.3 94.97 -46.37 0.19 14180
 14182 3 55.38 95.04 -46.48 0.274 14181
 14183 3 55.45 95.09 -46.58 0.29 14182
 14184 3 55.16 95.44 -46.63 0.147 14183
 14185 3 54.98 95.67 -46.61 0.135 14184
 14186 3 54.96 95.75 -46.55 0.146 14185
 14187 3 54.87 95.89 -46.51 0.133 14186
 14188 3 54.86 95.94 -46.33 0.332 14187
 14189 3 54.74 95.91 -46.14 0.154 14188
 14190 3 54.87 95.97 -46.15 0.163 14189
 14191 3 54.89 96.07 -46.17 0.06 14190
 14192 3 54.74 96.07 -46.25 0.399 14188
 14193 3 54.68 96.24 -46.2 0.463 14192
 14194 3 54.61 96.35 -46.16 0.494 14193
 14195 3 54.5 96.47 -46.19 0.534 14194
 14196 3 54.38 96.67 -46.24 0.599 14195
 14197 3 54.29 96.68 -46.14 0.621 14196
 14198 3 54.16 96.88 -46.25 0.619 14197
 14199 3 53.99 97.09 -46.46 0.464 14198
 14200 3 54.05 97.32 -46.63 0.427 14199
 14201 3 53.8 97.39 -46.49 0.347 14200
 14202 3 53.41 97.48 -46.56 0.305 14201
 14203 3 53.28 97.61 -46.59 0.322 14202
 14204 3 53.25 97.77 -46.51 0.235 14203
 14205 3 53.12 97.9 -46.5 0.206 14204
 14206 3 53.05 98.1 -46.4 0.154 14205
 14207 3 52.98 98.32 -46.41 0.119 14206
 14208 3 53.01 98.35 -46.31 0.127 14207
 14209 3 53.02 98.45 -46.29 0.061 14208
 14210 3 52.96 97.47 -46.67 0.197 14203
 14211 3 52.84 97.58 -46.69 0.066 14210
 14212 3 55.8 94.81 -46.63 0.146 14183
 14213 3 55.87 94.69 -46.64 0.181 14212
 14214 3 55.99 94.55 -46.62 0.136 14213
 14215 3 56.13 94.52 -46.68 0.127 14214
 14216 3 56.28 94.41 -46.77 0.155 14215
 14217 3 56.4 94.32 -46.85 0.17 14216
 14218 3 56.53 94.21 -46.96 0.175 14217
 14219 3 56.66 94.02 -46.96 0.162 14218
 14220 3 56.76 93.87 -46.93 0.132 14219
 14221 3 56.85 93.67 -46.93 0.145 14220
 14222 3 56.92 93.54 -46.98 0.132 14221
 14223 3 57.01 93.49 -47.09 0.129 14222
 14224 3 57.19 93.45 -47.16 0.147 14223
 14225 3 57.33 93.36 -47.21 0.176 14224
 14226 3 57.43 93.26 -47.26 0.155 14225
 14227 3 57.6 93.17 -47.19 0.138 14226
 14228 3 57.75 93.15 -47.18 0.176 14227
 14229 3 57.89 93.05 -47.22 0.273 14228
 14230 3 58.04 92.99 -47.31 0.335 14229
 14231 3 58.09 92.88 -47.49 0.38 14230
 14232 3 58.17 92.85 -47.6 0.413 14231
 14233 3 58.46 92.74 -47.42 0.366 14232
 14234 3 58.58 92.66 -47.37 0.399 14233
 14235 3 58.74 92.55 -47.27 0.415 14234
 14236 3 58.82 92.47 -47.2 0.443 14235
 14237 3 58.99 92.41 -47.19 0.463 14236
 14238 3 58.72 92.04 -46.77 0.151 14237
 14239 3 58.81 91.95 -46.74 0.129 14238
 14240 3 58.79 91.82 -46.62 0.126 14239
 14241 3 58.74 91.75 -46.53 0.119 14240
 14242 3 58.77 91.66 -46.48 0.052 14241
 14243 3 59.27 92.39 -47.29 0.309 14237
 14244 3 59.53 92.01 -47.3 0.197 14243
 14245 3 59.61 91.88 -47.24 0.173 14244
 14246 3 59.75 91.78 -47.34 0.212 14245
 14247 3 59.84 91.6 -47.4 0.195 14246
 14248 3 59.92 91.49 -47.4 0.213 14247
 14249 3 60.03 91.36 -47.58 0.216 14248
 14250 3 60.11 91.2 -47.78 0.186 14249
 14251 3 60.05 91.11 -47.87 0.207 14250
 14252 3 60.13 91.03 -47.96 0.187 14251
 14253 3 60.15 90.91 -47.94 0.161 14252
 14254 3 60.21 90.73 -47.91 0.187 14253
 14255 3 60.31 90.67 -47.98 0.177 14254
 14256 3 60.33 90.53 -47.99 0.17 14255
 14257 3 60.33 90.39 -47.99 0.164 14256
 14258 3 60.31 90.28 -48.17 0.172 14257
 14259 3 60.32 90.17 -48.21 0.237 14258
 14260 3 60.3 90.12 -48.38 0.447 14259
 14261 3 60.34 90.02 -48.36 0.559 14260
 14262 3 59.86 90.29 -48.8 0.288 14261
 14263 3 59.54 90.67 -48.87 0.095 14262
 14264 3 59.47 90.68 -48.95 0.156 14263
 14265 3 59.44 90.59 -49.05 0.199 14264
 14266 3 59.26 90.67 -49.18 0.168 14265
 14267 3 59.11 90.77 -49.36 0.163 14266
 14268 3 58.97 90.88 -49.55 0.142 14267
 14269 3 58.9 91.04 -49.62 0.116 14268
 14270 3 58.83 91.23 -49.69 0.126 14269
 14271 3 58.75 91.39 -49.74 0.14 14270
 14272 3 58.66 91.4 -49.62 0.041 14271
 14273 3 58.67 91.57 -49.86 0.088 14271
 14274 3 58.73 91.66 -49.93 0.123 14273
 14275 3 58.72 91.79 -49.94 0.138 14274
 14276 3 58.61 91.87 -49.91 0.096 14275
 14277 3 58.57 92.04 -49.94 0.066 14276
 14278 3 60.77 89.67 -48.03 0.409 14261
 14279 3 60.88 89.55 -48.06 0.452 14278
 14280 3 61 89.44 -48.07 0.478 14279
 14281 3 60.93 89.34 -48.09 0.283 14280
 14282 3 61.06 89.35 -48.04 0.36 14281
 14283 3 61.23 89.39 -48.04 0.342 14282
 14284 3 61.37 89.39 -48 0.206 14283
 14285 3 61.15 89.34 -48.07 0.509 14280
 14286 3 61.2 89.16 -47.98 0.48 14285
 14287 3 61.22 88.95 -47.89 0.366 14286
 14288 3 61.27 88.81 -47.89 0.321 14287
 14289 3 61.38 88.72 -47.95 0.315 14288
 14290 3 61.48 88.66 -47.98 0.356 14289
 14291 3 61.59 88.6 -48.01 0.397 14290
 14292 3 61.49 88.08 -47.88 0.183 14291
 14293 3 61.54 87.97 -48.07 0.143 14292
 14294 3 61.61 87.89 -48.17 0.207 14293
 14295 3 61.72 87.75 -48.14 0.213 14294
 14296 3 61.78 87.54 -48.1 0.176 14295
 14297 3 61.88 87.34 -48 0.177 14296
 14298 3 61.96 87.19 -47.9 0.152 14297
 14299 3 62.19 86.99 -47.82 0.153 14298
 14300 3 62.33 86.89 -47.87 0.133 14299
 14301 3 62.42 86.76 -47.95 0.113 14300
 14302 3 62.52 86.68 -48.05 0.082 14301
 14303 3 58.16 92.72 -47.92 0.135 14232
 14304 3 58.27 92.66 -47.94 0.000125 14303
 14305 3 55.53 92.94 -43.65 0.296 14165
 14306 3 55.86 91.43 -43.09 0.098 14305
 14307 3 55.95 91.31 -43.11 0.11 14306
 14308 3 56.13 91.23 -43.16 0.115 14307
 14309 3 56.23 91.13 -43.11 0.103 14308
 14310 3 56.4 90.99 -43.08 0.107 14309
 14311 3 56.5 90.84 -43 0.127 14310
 14312 3 56.68 90.74 -43.02 0.108 14311
 14313 3 56.76 90.59 -42.98 0.144 14312
 14314 3 56.87 90.44 -42.9 0.169 14313
 14315 3 56.99 90.27 -42.71 0.073 14314
 14316 3 57.02 90.14 -42.56 0.104 14315
 14317 3 57.07 90.04 -42.44 0.000125 14316
 14318 3 54.85 91.66 -42.62 0.116 14154
 14319 3 54.73 91.58 -42.56 0.123 14318
 14320 3 54.65 91.44 -42.44 0.116 14319
 14321 3 54.52 91.4 -42.41 0.13 14320
 14322 3 54.36 91.42 -42.5 0.091 14321
 14323 3 54.24 91.37 -42.43 0.109 14322
 14324 3 54.15 91.34 -42.36 0.128 14323
 14325 3 54.07 91.3 -42.26 0.143 14324
 14326 3 54.03 91.16 -42.15 0.132 14325
 14327 3 54.05 90.98 -42.1 0.158 14326
 14328 3 54.07 90.85 -42.05 0.149 14327
 14329 3 54.07 90.72 -42.04 0.117 14328
 14330 3 54.05 90.59 -42.04 0.089 14329
 14331 3 56.31 92.69 -43.52 0.189 14152
 14332 3 56.42 92.82 -43.51 0.183 14331
 14333 3 56.62 92.92 -43.52 0.17 14332
 14334 3 56.8 93 -43.6 0.183 14333
 14335 3 56.96 93.06 -43.66 0.194 14334
 14336 3 57.15 93.17 -43.7 0.193 14335
 14337 3 57.31 93.24 -43.78 0.171 14336
 14338 3 57.51 93.31 -43.8 0.155 14337
 14339 3 57.71 93.41 -43.84 0.149 14338
 14340 3 57.77 93.54 -43.86 0.166 14339
 14341 3 57.85 93.64 -43.84 0.171 14340
 14342 3 57.99 93.68 -43.91 0.225 14341
 14343 3 58.03 93.8 -43.99 0.302 14342
 14344 3 57.98 94.16 -44.03 0.173 14343
 14345 3 58.04 94.34 -44.06 0.179 14344
 14346 3 58.1 94.44 -44.08 0.258 14345
 14347 3 58.25 94.43 -44.39 0.168 14346
 14348 3 58.25 94.63 -44.63 0.134 14347
 14349 3 58.3 94.72 -44.75 0.138 14348
 14350 3 58.31 94.7 -44.91 0.165 14349
 14351 3 58.42 94.79 -44.94 0.125 14350
 14352 3 58.45 94.82 -45.05 0.117 14351
 14353 3 58.39 94.87 -45.18 0.109 14352
 14354 3 58.35 94.93 -45.3 0.129 14353
 14355 3 58.31 95.03 -45.41 0.174 14354
 14356 3 58.3 95.1 -45.55 0.143 14355
 14357 3 58.2 95.19 -45.71 0.103 14356
 14358 3 58.25 95.36 -45.88 0.141 14357
 14359 3 58.42 95.51 -45.99 0.185 14358
 14360 3 58.55 95.57 -46.11 0.138 14359
 14361 3 58.55 95.62 -46.24 0.124 14360
 14362 3 58.52 95.63 -46.39 0.195 14361
 14363 3 58.55 95.71 -46.49 0.257 14362
 14364 3 58.21 95.71 -46.48 0.192 14363
 14365 3 58.12 95.76 -46.33 0.000125 14364
 14366 3 58.79 95.91 -46.66 0.16 14363
 14367 3 58.8 96 -46.8 0.188 14366
 14368 3 58.75 96.23 -46.97 0.124 14367
 14369 3 58.72 96.36 -47.05 0.145 14368
 14370 3 58.65 96.47 -47.15 0.128 14369
 14371 3 58.65 96.59 -47.28 0.095 14370
 14372 3 58.64 96.67 -47.43 0.107 14371
 14373 3 58.62 96.79 -47.59 0.097 14372
 14374 3 58.53 96.86 -47.8 0.16 14373
 14375 3 58.46 96.96 -47.94 0.167 14374
 14376 3 58.39 97.04 -48.06 0.177 14375
 14377 3 58.27 97.09 -48.17 0.167 14376
 14378 3 58.13 97.08 -48.43 0.205 14377
 14379 3 58.08 97.08 -48.57 0.265 14378
 14380 3 58.08 97.06 -48.71 0.382 14379
 14381 3 58.06 97.17 -48.85 0.518 14380
 14382 3 58.09 97.25 -48.94 0.592 14381
 14383 3 57.74 97.48 -48.87 0.417 14382
 14384 3 57.73 97.6 -48.98 0.321 14383
 14385 3 57.5 97.71 -49.01 0.315 14384
 14386 3 57.49 97.84 -49.11 0.375 14385
 14387 3 57.33 97.8 -49.23 0.212 14386
 14388 3 57.34 97.94 -49.25 0.058 14387
 14389 3 57.7 98.29 -49.24 0.15 14386
 14390 3 57.64 98.38 -49.31 0.123 14389
 14391 3 57.57 98.54 -49.42 0.15 14390
 14392 3 57.21 98.59 -49.37 0.172 14391
 14393 3 56.99 98.68 -49.25 0.207 14392
 14394 3 56.86 98.73 -49.25 0.253 14393
 14395 3 56.72 98.82 -49.31 0.296 14394
 14396 3 56.6 98.92 -49.43 0.335 14395
 14397 3 56.45 98.97 -49.44 0.372 14396
 14398 3 56.34 99.03 -49.51 0.444 14397
 14399 3 56.26 99.15 -49.61 0.482 14398
 14400 3 57.01 99.46 -50.07 0.115 14399
 14401 3 57.13 99.51 -50.2 0.104 14400
 14402 3 57.19 99.51 -50.28 0.034 14401
 14403 3 56.06 98.95 -49.49 0.275 14399
 14404 3 55.72 98.73 -49.41 0.259 14403
 14405 3 55.68 98.56 -49.48 0.193 14404
 14406 3 55.67 98.44 -49.58 0.191 14405
 14407 3 55.57 98.38 -49.68 0.191 14406
 14408 3 55.51 98.37 -49.8 0.124 14407
 14409 3 55.51 98.32 -49.95 0.147 14408
 14410 3 55.52 98.3 -50.13 0.146 14409
 14411 3 55.5 98.33 -50.24 0.091 14410
 14412 3 55.97 98.86 -49.44 0.275 14403
 14413 3 56.58 99.56 -49.86 0.152 14412
 14414 3 56.6 99.64 -50 0.083 14413
 14415 3 58.93 97.03 -49.17 0.221 14382
 14416 3 59.07 97.03 -49.19 0.179 14415
 14417 3 59.21 97.02 -49.25 0.000125 14416
 14418 3 57.94 94.66 -43.89 0.158 14346
 14419 3 57.89 94.83 -43.81 0.134 14418
 14420 3 57.85 94.96 -43.86 0.127 14419
 14421 3 57.72 95.14 -43.89 0.125 14420
 14422 3 57.64 95.21 -43.91 0.113 14421
 14423 3 57.61 95.38 -43.96 0.162 14422
 14424 3 57.61 95.49 -43.92 0.167 14423
 14425 3 57.51 95.65 -43.91 0.19 14424
 14426 3 57.42 95.74 -43.92 0.183 14425
 14427 3 57.29 95.85 -43.96 0.177 14426
 14428 3 57.22 95.98 -43.97 0.182 14427
 14429 3 57.09 96.03 -43.93 0.186 14428
 14430 3 57.03 96.16 -43.74 0.2 14429
 14431 3 56.91 96.29 -43.58 0.174 14430
 14432 3 56.86 96.42 -43.53 0.18 14431
 14433 3 56.81 96.57 -43.48 0.137 14432
 14434 3 56.82 96.71 -43.46 0.139 14433
 14435 3 56.7 96.91 -43.39 0.125 14434
 14436 3 56.67 97.09 -43.35 0.132 14435
 14437 3 56.65 97.24 -43.36 0.133 14436
 14438 3 56.6 97.36 -43.38 0.139 14437
 14439 3 56.64 97.53 -43.42 0.142 14438
 14440 3 56.57 97.64 -43.47 0.199 14439
 14441 3 56.6 97.81 -43.55 0.258 14440
 14442 3 56.57 97.94 -43.58 0.292 14441
 14443 3 56.48 98.13 -43.55 0.344 14442
 14444 3 56.43 98.23 -43.57 0.375 14443
 14445 3 56.3 98.32 -43.52 0.377 14444
 14446 3 56.2 98.41 -43.47 0.425 14445
 14447 3 56.11 98.51 -43.44 0.467 14446
 14448 3 56.03 98.65 -43.37 0.497 14447
 14449 3 55.93 98.73 -43.37 0.486 14448
 14450 3 56 98.96 -43.56 0.4 14449
 14451 3 55.98 99.14 -43.67 0.32 14450
 14452 3 55.93 99.3 -43.82 0.301 14451
 14453 3 55.83 99.45 -43.79 0.247 14452
 14454 3 55.6 99.57 -43.75 0.138 14453
 14455 3 55.51 99.67 -43.83 0.171 14454
 14456 3 55.39 99.81 -43.73 0.094 14455
 14457 3 55.32 99.89 -43.78 0.132 14456
 14458 3 55.21 99.99 -43.8 0.132 14457
 14459 3 55.12 100.19 -43.95 0.116 14458
 14460 3 55.12 100.29 -44.09 0.118 14459
 14461 3 55.02 100.39 -44.18 0.144 14460
 14462 3 55.01 100.59 -44.32 0.14 14461
 14463 3 54.97 100.69 -44.45 0.133 14462
 14464 3 54.91 100.79 -44.51 0.145 14463
 14465 3 54.93 100.99 -44.65 0.12 14464
 14466 3 54.93 101.09 -44.73 0.112 14465
 14467 3 54.92 101.19 -44.86 0.059 14466
 14468 3 54.89 101.39 -44.95 0.071 14467
 14469 3 54.87 101.49 -45.01 0.109 14468
 14470 3 54.82 101.59 -45.13 0.107 14469
 14471 3 54.73 101.79 -45.19 0.08 14470
 14472 3 54.64 101.89 -45.21 0.121 14471
 14473 3 54.64 101.99 -45.32 0.136 14472
 14474 3 54.6 102.08 -45.48 0.135 14473
 14475 3 54.54 102.18 -45.52 0.119 14474
 14476 3 54.43 102.38 -45.59 0.096 14475
 14477 3 54.3 102.48 -45.68 0.134 14476
 14478 3 54.18 102.58 -45.71 0.157 14477
 14479 3 54.08 102.68 -45.76 0.144 14478
 14480 3 53.96 102.78 -45.8 0.131 14479
 14481 3 53.78 102.98 -45.83 0.097 14480
 14482 3 53.69 103.08 -45.85 0.096 14481
 14483 3 53.58 103.18 -45.82 0.117 14482
 14484 3 53.48 103.18 -45.87 0.136 14483
 14485 3 53.39 103.28 -46 0.116 14484
 14486 3 53.25 103.48 -46.06 0.109 14485
 14487 3 53.05 103.58 -46.14 0.087 14486
 14488 3 52.9 103.68 -46.14 0.1 14487
 14489 3 52.78 103.88 -46.25 0.163 14488
 14490 3 52.74 103.88 -46.35 0.18 14489
 14491 3 52.63 104.08 -46.37 0.147 14490
 14492 3 52.54 104.18 -46.36 0.092 14491
 14493 3 52.54 104.28 -46.41 0.088 14492
 14494 3 52.49 104.48 -46.38 0.213 14493
 14495 3 52.38 104.58 -46.37 0.198 14494
 14496 3 52.28 104.68 -46.4 0.137 14495
 14497 3 52.23 104.88 -46.53 0.094 14496
 14498 3 52.23 104.98 -46.56 0.069 14497
 14499 3 52.34 104.28 -46.13 0.087 14494
 14500 3 52.39 104.18 -46.1 0.099 14499
 14501 3 55.97 99.57 -44.13 0.135 14453
 14502 3 55.91 99.68 -44.21 0.137 14501
 14503 3 55.87 99.82 -44.26 0.119 14502
 14504 3 55.72 99.99 -44.28 0.132 14503
 14505 3 55.6 100.09 -44.21 0.104 14504
 14506 3 55.54 100.09 -44.11 0.076 14505
 14507 3 55.56 98.6 -43.11 0.174 14449
 14508 3 55.5 98.74 -43.14 0.165 14507
 14509 3 55.35 98.91 -43 0.203 14508
 14510 3 55.24 98.96 -42.93 0.243 14509
 14511 3 55.11 99.04 -42.83 0.152 14510
 14512 3 58.22 93.33 -44.06 0.175 14343
 14513 3 58.23 93.17 -44.08 0.233 14512
 14514 3 58.17 92.95 -43.97 0.271 14513
 14515 3 58.14 92.8 -43.87 0.344 14514
 14516 3 58.17 92.66 -43.81 0.401 14515
 14517 3 58.24 92.52 -43.75 0.417 14516
 14518 3 58.36 92.38 -43.72 0.396 14517
 14519 3 58.77 92.28 -43.68 0.268 14518
 14520 3 58.9 92.17 -43.67 0.278 14519
 14521 3 58.98 92.09 -43.66 0.305 14520
 14522 3 58.91 91.83 -43.62 0.19 14521
 14523 3 58.85 91.68 -43.69 0.163 14522
 14524 3 58.84 91.53 -43.76 0.167 14523
 14525 3 58.9 91.44 -43.82 0.152 14524
 14526 3 58.98 91.31 -43.89 0.183 14525
 14527 3 59 91.15 -43.88 0.173 14526
 14528 3 59.09 90.99 -43.85 0.137 14527
 14529 3 59.21 90.86 -43.73 0.111 14528
 14530 3 59.24 90.67 -43.64 0.2 14529
 14531 3 59.26 90.5 -43.53 0.188 14530
 14532 3 59.29 90.38 -43.49 0.153 14531
 14533 3 59.38 90.17 -43.37 0.121 14532
 14534 3 59.39 90.04 -43.27 0.081 14533
 14535 3 59.43 89.88 -43.15 0.091 14534
 14536 3 59.5 89.66 -43.24 0.125 14535
 14537 3 59.68 89.56 -43.5 0.118 14536
 14538 3 59.81 89.42 -43.57 0.105 14537
 14539 3 59.88 89.26 -43.55 0.094 14538
 14540 3 59.96 89.13 -43.54 0.133 14539
 14541 3 60.05 89.01 -43.56 0.158 14540
 14542 3 60.32 88.94 -43.64 0.117 14541
 14543 3 60.48 88.91 -43.7 0.109 14542
 14544 3 57.96 92.27 -43.8 0.246 14518
 14545 3 57.84 92.23 -43.88 0.239 14544
 14546 3 57.54 92.19 -43.95 0.138 14545
 14547 3 57.41 92.1 -43.91 0.153 14546
 14548 3 57.22 92.1 -43.93 0.165 14547
 14549 3 57.19 91.99 -43.97 0.127 14548
 14550 3 56.05 90.22 -40.27 0.136 14128
 14551 3 56.05 90.07 -40.34 0.161 14550
 14552 3 56.1 89.91 -40.38 0.16 14551
 14553 3 56.12 89.76 -40.36 0.176 14552
 14554 3 56.12 89.63 -40.34 0.295 14553
 14555 3 56.15 89.5 -40.32 0.331 14554
 14556 3 56.23 89.39 -40.35 0.335 14555
 14557 3 56.29 89.28 -40.37 0.376 14556
 14558 3 56.35 89.16 -40.44 0.428 14557
 14559 3 56.45 88.91 -40.26 0.429 14558
 14560 3 56.53 88.79 -40.25 0.432 14559
 14561 3 56.42 89.02 -40.42 0.206 14560
 14562 3 56.45 89.02 -40.25 0.185 14561
 14563 3 56.49 88.75 -40.28 0.332 14560
 14564 3 56.62 88.53 -40.29 0.262 14563
 14565 3 56.74 88.35 -40.23 0.177 14564
 14566 3 56.62 88.62 -40.29 0.192 14565
 14567 3 56.48 88.76 -40.35 0.173 14566
 14568 3 56.84 88.07 -40.12 0.181 14565
 14569 3 57.04 87.94 -40.1 0.167 14568
 14570 3 57.04 87.8 -40.22 0.09 14569
 14571 3 56.44 88.7 -40.32 0.332 14563
 14572 3 56.95 88.43 -39.81 0.163 14571
 14573 3 47.39 104.2 -39.35 0.227 10041
 14574 3 47.41 104.3 -39.26 0.262 14573
 14575 3 47.3 104.3 -38.95 0.179 14574
 14576 3 47.12 104.3 -38.79 0.156 14575
 14577 3 46.97 104.3 -38.65 0.157 14576
 14578 3 46.9 104.3 -38.54 0.212 14577
 14579 3 46.96 104.4 -38.44 0.256 14578
 14580 3 46.96 104.5 -38.36 0.313 14579
 14581 3 46.9 104.5 -38.15 0.421 14580
 14582 3 46.72 104.5 -38 0.469 14581
 14583 3 46.9 103.9 -37.64 0.11 14582
 14584 3 46.89 103.8 -37.51 0.082 14583
 14585 3 46.8 103.8 -37.4 0.117 14584
 14586 3 46.74 103.91 -37.27 0.081 14585
 14587 3 46.62 104.8 -37.93 0.39 14582
 14588 3 46.65 104.9 -37.8 0.364 14587
 14589 3 46.91 105.1 -37.73 0.347 14588
 14590 3 47.02 105 -37.64 0.335 14589
 14591 3 47.02 105 -37.44 0.322 14590
 14592 3 47.16 105 -37.34 0.246 14591
 14593 3 47.01 105.01 -37.22 0.000125 14592
 14594 3 46.21 104.6 -37.61 0.117 14588
 14595 3 46.26 104.5 -37.58 0.1 14594
 14596 3 47.33 103.8 -39.33 0.158 14573
 14597 3 47.35 103.7 -39.29 0.113 14596
 14598 3 47.32 103.6 -39.19 0.069 14597
 14599 3 42.72 108 -40.13 0.256 10002
 14600 3 42.73 108.2 -40.01 0.245 14599
 14601 3 42.78 108.4 -39.96 0.255 14600
 14602 3 42.7 108.5 -39.94 0.242 14601
 14603 3 42.66 108.7 -39.86 0.225 14602
 14604 3 42.74 108.9 -39.89 0.246 14603
 14605 3 42.83 109.1 -39.83 0.25 14604
 14606 3 42.93 109.2 -39.76 0.201 14605
 14607 3 43.04 109.2 -39.67 0.231 14606
 14608 3 43.16 109.3 -39.6 0.284 14607
 14609 3 43.24 109.3 -39.51 0.356 14608
 14610 3 43.07 109.2 -39.16 0.119 14609
 14611 3 43.17 109.3 -39.1 0.132 14610
 14612 3 43.22 109.4 -39.05 0.148 14611
 14613 3 43.41 109.5 -39.71 0.345 14609
 14614 3 43.44 109.6 -39.78 0.374 14613
 14615 3 43.49 109.7 -39.84 0.371 14614
 14616 3 43.5 109.8 -39.97 0.315 14615
 14617 3 43.55 110 -40.15 0.316 14616
 14618 3 43.64 110.1 -40.2 0.358 14617
 14619 3 43.41 110.4 -40.52 0.332 14618
 14620 3 43.43 110.5 -40.53 0.383 14619
 14621 3 43.46 110.6 -40.67 0.466 14620
 14622 3 43.66 110.49 -41.18 0.256 14621
 14623 3 43.86 110.49 -41.43 0.218 14622
 14624 3 43.9 110.39 -41.58 0.23 14623
 14625 3 43.88 110.19 -41.77 0.201 14624
 14626 3 43.88 110.19 -41.89 0.183 14625
 14627 3 43.94 110.09 -42.01 0.201 14626
 14628 3 44.02 109.99 -42.22 0.217 14627
 14629 3 44.07 109.99 -42.39 0.214 14628
 14630 3 44.11 109.89 -42.59 0.221 14629
 14631 3 44.18 109.79 -42.79 0.207 14630
 14632 3 44.23 109.79 -42.98 0.184 14631
 14633 3 44.29 109.69 -43.13 0.193 14632
 14634 3 44.35 109.59 -43.25 0.219 14633
 14635 3 44.39 109.49 -43.38 0.229 14634
 14636 3 44.41 109.49 -43.55 0.207 14635
 14637 3 44.37 109.49 -43.74 0.197 14636
 14638 3 44.35 109.49 -43.9 0.231 14637
 14639 3 44.33 109.59 -44.03 0.232 14638
 14640 3 44.34 109.59 -44.2 0.242 14639
 14641 3 44.32 109.59 -44.36 0.26 14640
 14642 3 44.3 109.59 -44.54 0.228 14641
 14643 3 44.3 109.59 -44.7 0.23 14642
 14644 3 44.23 109.58 -44.84 0.349 14643
 14645 3 44.19 109.68 -44.98 0.411 14644
 14646 3 44.13 109.78 -45.08 0.438 14645
 14647 3 44.11 109.88 -45.17 0.52 14646
 14648 3 44.13 109.88 -45.28 0.574 14647
 14649 3 44.29 109.68 -45.66 0.497 14648
 14650 3 44.36 109.68 -45.8 0.504 14649
 14651 3 44.35 109.68 -45.94 0.543 14650
 14652 3 44.26 109.68 -46.11 0.464 14651
 14653 3 44.23 109.68 -46.29 0.423 14652
 14654 3 44.22 109.68 -46.45 0.426 14653
 14655 3 44.5 109.38 -46.55 0.218 14654
 14656 3 44.48 109.18 -46.71 0.214 14655
 14657 3 44.46 109.08 -46.86 0.232 14656
 14658 3 44.42 108.98 -47.03 0.236 14657
 14659 3 44.45 108.98 -47.22 0.258 14658
 14660 3 44.42 108.98 -47.32 0.291 14659
 14661 3 44.44 108.98 -47.46 0.351 14660
 14662 3 44.43 108.98 -47.6 0.392 14661
 14663 3 44.37 108.98 -47.75 0.44 14662
 14664 3 44.42 108.98 -47.88 0.499 14663
 14665 3 44.19 109.18 -48.04 0.306 14664
 14666 3 44.11 109.38 -48.22 0.335 14665
 14667 3 43.91 109.68 -48.4 0.143 14666
 14668 3 43.96 109.58 -48.59 0.118 14667
 14669 3 43.98 109.57 -48.78 0.058 14668
 14670 3 43.94 109.47 -48.92 0.115 14669
 14671 3 44.99 108.38 -48.08 0.265 14664
 14672 3 44.99 108.38 -48.23 0.287 14671
 14673 3 45.08 108.28 -48.48 0.3 14672
 14674 3 45.13 108.17 -48.67 0.271 14673
 14675 3 45.21 108.07 -48.8 0.229 14674
 14676 3 45.26 107.97 -48.92 0.175 14675
 14677 3 45.19 107.97 -49.03 0.19 14676
 14678 3 45.11 107.97 -49.13 0.156 14677
 14679 3 45.04 107.87 -49.22 0.134 14678
 14680 3 45 107.97 -49.42 0.193 14679
 14681 3 44.96 108.07 -49.57 0.203 14680
 14682 3 44.85 108.07 -49.64 0.201 14681
 14683 3 44.81 108.07 -49.77 0.231 14682
 14684 3 44.67 108.17 -49.8 0.212 14683
 14685 3 44.57 108.17 -49.88 0.216 14684
 14686 3 44.46 108.07 -49.94 0.288 14685
 14687 3 44.25 108.07 -50.12 0.338 14686
 14688 3 44.09 108.07 -50.33 0.326 14687
 14689 3 44.03 108.07 -50.49 0.395 14688
 14690 3 43.81 108.37 -50.59 0.226 14689
 14691 3 43.69 108.37 -50.63 0.269 14690
 14692 3 43.58 108.47 -50.72 0.255 14691
 14693 3 43.41 108.27 -50.79 0.235 14692
 14694 3 43.28 108.27 -50.91 0.218 14693
 14695 3 43.12 108.17 -51 0.231 14694
 14696 3 42.99 108.17 -51.13 0.227 14695
 14697 3 42.87 108.27 -51.26 0.253 14696
 14698 3 42.84 108.37 -51.31 0.298 14697
 14699 3 42.82 108.47 -51.31 0.367 14698
 14700 3 42.65 108.47 -51.52 0.376 14699
 14701 3 42.5 108.47 -51.54 0.385 14700
 14702 3 42.24 108.27 -51.73 0.229 14701
 14703 3 42.13 108.17 -51.82 0.206 14702
 14704 3 42.03 108.17 -51.9 0.217 14703
 14705 3 41.8 108.27 -51.88 0.261 14704
 14706 3 41.66 108.17 -51.89 0.272 14705
 14707 3 41.57 108.17 -51.96 0.26 14706
 14708 3 41.41 108.17 -51.82 0.308 14707
 14709 3 41.31 108.17 -51.89 0.279 14708
 14710 3 41.29 108.27 -52.14 0.397 14709
 14711 3 41.26 108.17 -52.18 0.496 14710
 14712 3 41.17 108.17 -52.23 0.554 14711
 14713 3 41.44 107.77 -52.27 0.45 14712
 14714 3 41.45 107.67 -52.27 0.428 14713
 14715 3 41.47 107.47 -52.13 0.403 14714
 14716 3 41.36 107.37 -52.17 0.348 14715
 14717 3 41.36 107.27 -52.26 0.32 14716
 14718 3 41.22 107.06 -52.28 0.402 14717
 14719 3 41.14 107.16 -52.5 0.444 14718
 14720 3 41.06 106.96 -52.52 0.427 14719
 14721 3 41.12 106.86 -52.52 0.341 14720
 14722 3 41.21 106.66 -52.72 0.328 14721
 14723 3 41.43 106.16 -52.58 0.142 14722
 14724 3 41.51 106.16 -52.62 0.156 14723
 14725 3 41.62 106.06 -52.69 0.155 14724
 14726 3 41.69 105.96 -52.75 0.163 14725
 14727 3 41.73 105.86 -52.89 0.182 14726
 14728 3 41.71 105.76 -53.03 0.172 14727
 14729 3 41.63 105.86 -53.22 0.139 14728
 14730 3 41.66 105.76 -53.47 0.108 14729
 14731 3 41.66 105.76 -53.6 0.106 14730
 14732 3 41.63 105.66 -53.75 0.14 14731
 14733 3 41.53 105.56 -53.86 0.118 14732
 14734 3 41.56 105.46 -53.97 0.114 14733
 14735 3 41.63 105.26 -54.14 0.104 14734
 14736 3 41.67 105.26 -54.29 0.149 14735
 14737 3 41.69 105.36 -54.45 0.147 14736
 14738 3 41.66 105.26 -54.58 0.117 14737
 14739 3 41.71 105.16 -54.77 0.144 14738
 14740 3 41.71 105.06 -54.93 0.174 14739
 14741 3 41.7 105.06 -55.07 0.177 14740
 14742 3 41.64 104.86 -55.23 0.116 14741
 14743 3 41.58 104.86 -55.35 0.111 14742
 14744 3 40.66 108.76 -52.5 0.245 14712
 14745 3 40.59 108.86 -52.55 0.263 14744
 14746 3 40.47 108.96 -52.53 0.23 14745
 14747 3 40.44 109.06 -52.64 0.199 14746
 14748 3 40.43 109.16 -52.67 0.243 14747
 14749 3 40.43 109.56 -52.76 0.19 14748
 14750 3 40.44 109.66 -52.9 0.196 14749
 14751 3 40.48 109.76 -53.05 0.169 14750
 14752 3 40.47 109.86 -53.19 0.161 14751
 14753 3 40.38 109.96 -53.34 0.174 14752
 14754 3 40.32 110.06 -53.45 0.23 14753
 14755 3 40.23 110.06 -53.53 0.277 14754
 14756 3 40.13 110.16 -53.63 0.297 14755
 14757 3 40.06 110.26 -53.78 0.301 14756
 14758 3 39.97 110.26 -53.93 0.32 14757
 14759 3 39.87 110.26 -54.05 0.311 14758
 14760 3 39.6 110.26 -54.12 0.27 14759
 14761 3 39.5 110.36 -54.23 0.27 14760
 14762 3 39.44 110.36 -54.33 0.254 14761
 14763 3 39.34 110.46 -54.53 0.271 14762
 14764 3 39.28 110.36 -54.71 0.287 14763
 14765 3 39.23 110.36 -54.82 0.244 14764
 14766 3 39.15 110.36 -54.92 0.243 14765
 14767 3 38.93 110.46 -54.8 0.042 14766
 14768 3 39.14 110.36 -55.08 0.23 14766
 14769 3 39.08 110.36 -55.23 0.215 14768
 14770 3 38.98 110.16 -55.39 0.261 14769
 14771 3 38.84 110.06 -55.48 0.269 14770
 14772 3 38.65 109.96 -55.53 0.274 14771
 14773 3 38.45 110.06 -55.55 0.31 14772
 14774 3 38.34 110.06 -55.65 0.356 14773
 14775 3 38.2 110.16 -55.64 0.391 14774
 14776 3 38.03 110.06 -55.67 0.476 14775
 14777 3 37.84 109.96 -55.75 0.492 14776
 14778 3 37.71 109.96 -55.79 0.55 14777
 14779 3 37.62 110.06 -55.78 0.683 14778
 14780 3 37.56 110.16 -55.8 0.685 14779
 14781 3 37.56 110.56 -54.99 0.316 14780
 14782 3 37.51 110.76 -55.02 0.27 14781
 14783 3 37.44 110.86 -54.92 0.211 14782
 14784 3 37.38 110.96 -54.8 0.196 14783
 14785 3 37.34 111.26 -54.61 0.12 14784
 14786 3 37.33 111.36 -54.6 0.131 14785
 14787 3 37.35 111.46 -54.57 0.09 14786
 14788 3 37.32 111.46 -54.45 0.115 14787
 14789 3 37.51 110.05 -56.11 0.624 14780
 14790 3 37.47 110.35 -56.46 0.546 14789
 14791 3 37.66 110.65 -57.2 0.177 14790
 14792 3 37.62 110.65 -57.29 0.181 14791
 14793 3 37.5 110.75 -57.44 0.178 14792
 14794 3 37.51 110.85 -57.52 0.189 14793
 14795 3 37.49 110.95 -57.6 0.15 14794
 14796 3 37.51 111.05 -57.65 0.146 14795
 14797 3 37.47 111.15 -57.75 0.163 14796
 14798 3 37.44 111.15 -57.92 0.144 14797
 14799 3 37.28 111.35 -58.04 0.129 14798
 14800 3 37.27 111.45 -58.17 0.156 14799
 14801 3 37.26 111.45 -58.29 0.191 14800
 14802 3 37.29 111.55 -58.54 0.203 14801
 14803 3 37.29 111.65 -58.64 0.176 14802
 14804 3 37.28 111.75 -58.84 0.175 14803
 14805 3 37.29 111.85 -58.97 0.186 14804
 14806 3 37.29 111.85 -59.09 0.166 14805
 14807 3 37.24 111.95 -59.24 0.182 14806
 14808 3 37.21 112.05 -59.36 0.17 14807
 14809 3 37.21 112.25 -59.48 0.176 14808
 14810 3 37.23 112.35 -59.66 0.219 14809
 14811 3 37.28 112.54 -59.7 0.215 14810
 14812 3 37.28 112.54 -59.8 0.242 14811
 14813 3 37.31 112.54 -59.9 0.295 14812
 14814 3 37.26 112.64 -60.04 0.338 14813
 14815 3 37.23 112.64 -60.18 0.399 14814
 14816 3 37.33 112.74 -60.38 0.404 14815
 14817 3 37.37 112.64 -60.59 0.197 14816
 14818 3 37.32 112.64 -60.7 0.266 14817
 14819 3 37.26 112.84 -60.45 0.47 14816
 14820 3 37.3 112.84 -60.63 0.505 14819
 14821 3 37.29 112.74 -60.82 0.634 14820
 14822 3 37.29 112.74 -60.94 0.626 14821
 14823 3 37.43 112.84 -61 0.582 14822
 14824 3 36.85 113.64 -60.82 0.234 14823
 14825 3 36.65 113.64 -60.91 0.199 14824
 14826 3 36.58 113.74 -60.96 0.202 14825
 14827 3 36.55 113.84 -61.04 0.209 14826
 14828 3 36.46 113.94 -61.13 0.22 14827
 14829 3 36.35 114.04 -61.25 0.18 14828
 14830 3 36.4 114.04 -61.42 0.224 14829
 14831 3 36.38 114.14 -61.53 0.214 14830
 14832 3 36.33 114.24 -61.66 0.213 14831
 14833 3 36.33 114.34 -61.8 0.199 14832
 14834 3 36.33 114.34 -61.98 0.205 14833
 14835 3 36.33 114.44 -62.07 0.209 14834
 14836 3 36.45 114.54 -62.24 0.173 14835
 14837 3 36.49 114.54 -62.42 0.193 14836
 14838 3 36.47 114.64 -62.64 0.202 14837
 14839 3 36.46 114.64 -62.83 0.176 14838
 14840 3 36.43 114.64 -63.03 0.155 14839
 14841 3 36.45 114.64 -63.22 0.181 14840
 14842 3 36.37 114.64 -63.45 0.181 14841
 14843 3 36.4 114.63 -63.64 0.162 14842
 14844 3 36.38 114.73 -63.77 0.201 14843
 14845 3 36.37 114.73 -63.93 0.18 14844
 14846 3 36.36 114.83 -64.1 0.21 14845
 14847 3 36.32 114.93 -64.23 0.203 14846
 14848 3 36.23 115.03 -64.35 0.188 14847
 14849 3 36.23 115.13 -64.46 0.154 14848
 14850 3 36.31 115.23 -64.59 0.161 14849
 14851 3 36.46 115.33 -64.73 0.202 14850
 14852 3 36.58 115.33 -64.82 0.241 14851
 14853 3 36.66 115.43 -64.89 0.234 14852
 14854 3 36.73 115.43 -65.01 0.201 14853
 14855 3 36.81 115.53 -65.11 0.199 14854
 14856 3 36.94 115.53 -65.23 0.2 14855
 14857 3 37.04 115.63 -65.33 0.225 14856
 14858 3 37.13 115.63 -65.43 0.293 14857
 14859 3 37.23 115.53 -65.52 0.331 14858
 14860 3 37.28 115.43 -65.6 0.392 14859
 14861 3 37.4 115.43 -65.58 0.445 14860
 14862 3 37.58 115.53 -65.65 0.575 14861
 14863 3 37.63 115.43 -65.78 0.627 14862
 14864 3 37.18 114.63 -66.02 0.168 14863
 14865 3 37.07 114.53 -66.15 0.092 14864
 14866 3 37.83 115.73 -65.81 0.558 14863
 14867 3 37.98 115.83 -65.84 0.499 14866
 14868 3 38.65 115.73 -65.43 0.174 14867
 14869 3 38.82 115.83 -65.39 0.183 14868
 14870 3 38.99 115.93 -65.44 0.265 14869
 14871 3 39.11 116.03 -65.42 0.349 14870
 14872 3 39.21 116.13 -65.29 0.331 14871
 14873 3 37.89 115.93 -65.97 0.414 14867
 14874 3 37.97 115.93 -66.62 0.183 14873
 14875 3 38.05 115.83 -66.77 0.21 14874
 14876 3 38.14 115.63 -66.97 0.15 14875
 14877 3 38.1 115.63 -67.11 0.138 14876
 14878 3 38.11 115.53 -67.22 0.172 14877
 14879 3 38.26 115.43 -67.4 0.182 14878
 14880 3 38.37 115.32 -67.59 0.196 14879
 14881 3 38.44 115.32 -67.79 0.231 14880
 14882 3 38.52 115.32 -67.96 0.252 14881
 14883 3 38.59 115.22 -68.13 0.241 14882
 14884 3 38.66 115.12 -68.28 0.219 14883
 14885 3 38.97 115.02 -68.35 0.156 14884
 14886 3 39.1 115.02 -68.46 0.212 14885
 14887 3 39.2 115.02 -68.56 0.281 14886
 14888 3 39.27 115.12 -68.67 0.35 14887
 14889 3 39.25 115.42 -68.83 0.137 14888
 14890 3 39.49 114.72 -68.73 0.206 14888
 14891 3 39.6 114.72 -68.88 0.173 14890
 14892 3 39.73 114.62 -69.06 0.179 14891
 14893 3 39.77 114.62 -69.23 0.169 14892
 14894 3 39.84 114.52 -69.33 0.187 14893
 14895 3 39.9 114.32 -69.39 0.25 14894
 14896 3 39.82 114.12 -69.23 0.287 14895
 14897 3 39.83 114.02 -69.39 0.501 14896
 14898 3 39.86 113.92 -69.47 0.531 14897
 14899 3 39.89 113.82 -69.51 0.538 14898
 14900 3 39.69 113.62 -69.38 0.368 14899
 14901 3 39.83 113.32 -69.27 0.383 14900
 14902 3 39.88 113.12 -69.17 0.404 14901
 14903 3 39.93 113.02 -69.26 0.417 14902
 14904 3 39.86 112.92 -69.29 0.376 14903
 14905 3 40.05 112.82 -69.09 0.415 14904
 14906 3 40.16 112.72 -69.28 0.469 14905
 14907 3 40.2 112.62 -69.36 0.479 14906
 14908 3 40.24 112.62 -69.47 0.398 14907
 14909 3 40.12 112.62 -69.27 0.227 14908
 14910 3 40.1 112.62 -69.08 0.198 14909
 14911 3 40.34 112.52 -69.54 0.536 14908
 14912 3 40.4 112.72 -70.22 0.164 14911
 14913 3 40.35 112.82 -70.43 0.168 14912
 14914 3 40.32 112.92 -70.57 0.158 14913
 14915 3 40.17 112.92 -70.66 0.082 14914
 14916 3 40.09 112.92 -70.75 0.093 14915
 14917 3 40 113.02 -70.88 0.104 14916
 14918 3 40.38 112.32 -69.21 0.385 14911
 14919 3 40.43 112.22 -69.64 0.258 14918
 14920 3 40.43 112.12 -69.73 0.231 14919
 14921 3 40.5 112.02 -69.75 0.195 14920
 14922 3 40.59 111.72 -69.73 0.148 14921
 14923 3 40.69 111.62 -69.77 0.13 14922
 14924 3 40.86 111.52 -69.88 0.151 14923
 14925 3 41.01 111.32 -69.96 0.161 14924
 14926 3 41.07 111.22 -70 0.178 14925
 14927 3 41.11 111.02 -70.09 0.198 14926
 14928 3 41.22 110.82 -70.09 0.234 14927
 14929 3 41.3 110.72 -70.08 0.232 14928
 14930 3 41.39 110.52 -70.07 0.185 14929
 14931 3 41.29 110.22 -70.11 0.196 14930
 14932 3 41.29 110.12 -70.18 0.238 14931
 14933 3 41.28 109.92 -70.14 0.243 14932
 14934 3 41.32 109.72 -70.27 0.205 14933
 14935 3 41.33 109.52 -70.33 0.195 14934
 14936 3 41.46 109.42 -70.41 0.179 14935
 14937 3 41.57 109.32 -70.57 0.157 14936
 14938 3 41.58 109.12 -70.6 0.185 14937
 14939 3 41.57 109.02 -70.63 0.176 14938
 14940 3 41.54 108.82 -70.66 0.17 14939
 14941 3 41.51 108.72 -70.75 0.208 14940
 14942 3 41.41 108.62 -70.78 0.225 14941
 14943 3 41.33 108.52 -70.82 0.231 14942
 14944 3 41.24 108.32 -70.88 0.259 14943
 14945 3 41.14 108.32 -70.99 0.299 14944
 14946 3 40.93 108.12 -70.39 0.151 14945
 14947 3 40.84 108.02 -70.31 0.11 14946
 14948 3 40.73 107.92 -70.17 0.12 14947
 14949 3 40.69 107.92 -70.08 0.162 14948
 14950 3 40.63 107.82 -69.86 0.139 14949
 14951 3 40.62 107.62 -69.73 0.123 14950
 14952 3 40.63 107.52 -69.64 0.104 14951
 14953 3 40.61 107.42 -69.49 0.126 14952
 14954 3 40.58 107.32 -69.38 0.135 14953
 14955 3 40.54 107.32 -69.29 0.143 14954
 14956 3 40.6 107.22 -69.14 0.117 14955
 14957 3 40.54 107.12 -68.98 0.15 14956
 14958 3 40.48 107.02 -68.87 0.159 14957
 14959 3 40.47 106.92 -68.78 0.187 14958
 14960 3 40.45 106.82 -68.64 0.178 14959
 14961 3 40.34 106.72 -68.53 0.197 14960
 14962 3 40.28 106.62 -68.53 0.278 14961
 14963 3 40.26 106.52 -68.47 0.361 14962
 14964 3 39.86 106.92 -68.28 0.112 14963
 14965 3 39.71 106.92 -68.28 0.13 14964
 14966 3 39.64 107.02 -68.17 0.157 14965
 14967 3 39.57 107.12 -67.99 0.14 14966
 14968 3 39.54 107.12 -67.8 0.116 14967
 14969 3 39.49 107.42 -67.64 0.112 14968
 14970 3 39.41 107.42 -67.54 0.104 14969
 14971 3 39.27 107.43 -67.45 0.133 14970
 14972 3 39.12 107.43 -67.36 0.159 14971
 14973 3 39.02 107.53 -67.41 0.165 14972
 14974 3 38.93 107.73 -67.34 0.115 14973
 14975 3 38.9 107.73 -67.22 0.102 14974
 14976 3 40.33 106.42 -68.44 0.305 14963
 14977 3 40.44 106.22 -68.37 0.319 14976
 14978 3 40.43 106.02 -68.25 0.335 14977
 14979 3 40.55 106.02 -68.21 0.366 14978
 14980 3 40.77 106.02 -68.31 0.401 14979
 14981 3 40.92 106.02 -68.31 0.458 14980
 14982 3 41.24 106.12 -68.75 0.255 14981
 14983 3 41.31 106.12 -69.04 0.252 14982
 14984 3 41.35 106.12 -69.26 0.214 14983
 14985 3 41.39 106.32 -69.53 0.184 14984
 14986 3 41.48 106.32 -69.67 0.189 14985
 14987 3 41.63 106.32 -69.71 0.216 14986
 14988 3 41.2 108.21 -71.6 0.143 14945
 14989 3 41.21 108.11 -71.75 0.145 14988
 14990 3 41.23 108.01 -71.91 0.122 14989
 14991 3 41.26 108.01 -72 0.176 14990
 14992 3 41.28 107.91 -72.08 0.237 14991
 14993 3 41.31 107.91 -72.16 0.229 14992
 14994 3 41.31 107.91 -72.27 0.263 14993
 14995 3 41.34 107.71 -72.38 0.354 14994
 14996 3 41.44 107.71 -72.45 0.426 14995
 14997 3 41.48 107.61 -72.5 0.563 14996
 14998 3 41.63 107.51 -72.55 0.624 14997
 14999 3 41.67 107.41 -72.51 0.662 14998
 15000 3 42.28 107.51 -72.21 0.142 14999
 15001 3 42.5 107.51 -72.04 0.165 15000
 15002 3 42.7 107.51 -71.91 0.206 15001
 15003 3 42.75 107.51 -71.84 0.233 15002
 15004 3 42.84 107.61 -71.69 0.201 15003
 15005 3 42.9 107.62 -71.45 0.208 15004
 15006 3 43.04 107.52 -71.31 0.219 15005
 15007 3 43.27 107.52 -71.25 0.185 15006
 15008 3 43.45 107.62 -71.2 0.125 15007
 15009 3 43.63 107.62 -71.09 0.137 15008
 15010 3 43.76 107.62 -70.96 0.134 15009
 15011 3 43.89 107.72 -70.9 0.144 15010
 15012 3 44.01 107.72 -70.8 0.166 15011
 15013 3 44.09 107.72 -70.72 0.166 15012
 15014 3 44.17 107.82 -70.65 0.189 15013
 15015 3 44.29 107.82 -70.54 0.164 15014
 15016 3 41.64 107.31 -72.82 0.499 14999
 15017 3 41.55 107.21 -72.89 0.456 15016
 15018 3 41.45 106.91 -72.84 0.471 15017
 15019 3 41.39 106.81 -72.97 0.452 15018
 15020 3 41.08 106.11 -72.46 0.129 15019
 15021 3 41.02 106.01 -72.53 0.129 15020
 15022 3 41.07 105.91 -72.69 0.103 15021
 15023 3 41.16 105.91 -72.93 0.122 15022
 15024 3 41.18 105.91 -73.07 0.163 15023
 15025 3 41.16 105.81 -73.28 0.188 15024
 15026 3 41.07 105.71 -73.37 0.222 15025
 15027 3 40.97 105.71 -73.46 0.235 15026
 15028 3 40.87 105.71 -73.58 0.18 15027
 15029 3 40.71 105.51 -73.56 0.158 15028
 15030 3 40.66 105.41 -73.55 0.13 15029
 15031 3 40.58 105.31 -73.59 0.041 15030
 15032 3 41.39 106.91 -73.2 0.441 15019
 15033 3 41.6 107.31 -73.73 0.232 15032
 15034 3 41.64 107.41 -73.9 0.17 15033
 15035 3 41.62 107.51 -74.1 0.184 15034
 15036 3 41.55 107.61 -74.25 0.199 15035
 15037 3 41.55 107.61 -74.37 0.251 15036
 15038 3 41.57 107.61 -74.49 0.34 15037
 15039 3 41.64 107.71 -74.63 0.364 15038
 15040 3 41.72 107.71 -74.68 0.41 15039
 15041 3 41.77 107.81 -74.82 0.402 15040
 15042 3 42.11 107.91 -74.78 0.256 15041
 15043 3 42.15 107.91 -74.88 0.224 15042
 15044 3 42.31 107.91 -74.88 0.000125 15043
 15045 3 41.5 107.6 -75.25 0.192 15041
 15046 3 41.62 107.7 -75.33 0.224 15045
 15047 3 41.63 107.6 -75.42 0.264 15046
 15048 3 41.58 107.5 -75.77 0.152 15047
 15049 3 41.59 107.4 -75.96 0.193 15048
 15050 3 41.56 107.3 -76.22 0.191 15049
 15051 3 41.58 107.3 -76.45 0.183 15050
 15052 3 41.6 107.3 -76.65 0.172 15051
 15053 3 41.6 107.3 -76.82 0.144 15052
 15054 3 41.58 107.2 -76.97 0.157 15053
 15055 3 41.54 107.1 -77.08 0.204 15054
 15056 3 41.46 107.1 -77.16 0.213 15055
 15057 3 41.39 107 -77.34 0.143 15056
 15058 3 41.31 107.1 -77.48 0.166 15057
 15059 3 41.29 107 -77.59 0.175 15058
 15060 3 41.19 107 -77.8 0.143 15059
 15061 3 41.11 107 -77.92 0.122 15060
 15062 3 41.04 107 -78.08 0.142 15061
 15063 3 40.9 106.9 -78.11 0.149 15062
 15064 3 40.74 106.9 -78.1 0.152 15063
 15065 3 40.58 107 -78.05 0.153 15064
 15066 3 40.44 107 -77.99 0.168 15065
 15067 3 40.32 106.9 -77.96 0.2 15066
 15068 3 40.17 107 -77.93 0.279 15067
 15069 3 40.07 107 -77.85 0.344 15068
 15070 3 39.93 107 -77.8 0.419 15069
 15071 3 39.77 106.9 -77.83 0.474 15070
 15072 3 39.66 107 -77.73 0.512 15071
 15073 3 39.55 107 -77.51 0.496 15072
 15074 3 39.4 107 -77.42 0.425 15073
 15075 3 39.25 106.9 -77.33 0.355 15074
 15076 3 39.06 106.9 -77.25 0.319 15075
 15077 3 38.73 106.9 -77.07 0.249 15076
 15078 3 38.46 106.8 -76.89 0.205 15077
 15079 3 38.3 106.8 -76.7 0.164 15078
 15080 3 38.08 106.7 -76.54 0.1 15079
 15081 3 37.98 106.6 -76.4 0.131 15080
 15082 3 37.89 106.6 -76.25 0.152 15081
 15083 3 37.84 106.6 -76.14 0.147 15082
 15084 3 37.76 106.4 -76.06 0.146 15083
 15085 3 37.58 106.3 -75.88 0.122 15084
 15086 3 37.45 106.1 -75.75 0.1 15085
 15087 3 37.44 106.1 -75.65 0.087 15086
 15088 3 37.36 106 -75.53 0.131 15087
 15089 3 37.24 105.9 -75.44 0.15 15088
 15090 3 37.05 105.8 -75.31 0.115 15089
 15091 3 37 105.8 -75.21 0.072 15090
 15092 3 36.98 105.7 -75.04 0.16 15091
 15093 3 36.93 105.61 -74.94 0.206 15092
 15094 3 36.89 105.61 -74.83 0.247 15093
 15095 3 36.91 105.61 -74.69 0.264 15094
 15096 3 36.97 105.81 -74.6 0.332 15095
 15097 3 36.6 105.81 -74.53 0.143 15096
 15098 3 36.41 105.71 -74.44 0.137 15097
 15099 3 36.32 105.61 -74.35 0.133 15098
 15100 3 36.22 105.51 -74.23 0.117 15099
 15101 3 37.49 105.81 -74.57 0.177 15096
 15102 3 37.64 105.71 -74.43 0.147 15101
 15103 3 37.79 105.71 -74.32 0.149 15102
 15104 3 37.87 105.81 -74.32 0.121 15103
 15105 3 37.89 106.01 -74.29 0.08 15104
 15106 3 41.24 107 -76.99 0.095 15056
 15107 3 41.2 107 -76.85 0.117 15106
 15108 3 41.13 107 -76.69 0.147 15107
 15109 3 41.05 107 -76.56 0.135 15108
 15110 3 40.99 106.9 -76.46 0.139 15109
 15111 3 40.97 106.9 -76.3 0.107 15110
 15112 3 40.95 106.9 -76.08 0.086 15111
 15113 3 41.19 107.41 -74.33 0.118 15038
 15114 3 41.19 107.41 -74.22 0.000125 15113
 15115 3 41.29 106.61 -73.07 0.12 15032
 15116 3 41.29 106.61 -73.2 0.244 15115
 15117 3 40.24 112.02 -68.65 0.108 14918
 15118 3 40.27 111.92 -68.54 0.11 15117
 15119 3 40.38 111.92 -68.44 0.086 15118
 15120 3 40.49 114.32 -70.08 0.174 14899
 15121 3 40.55 114.42 -70.26 0.157 15120
 15122 3 40.58 114.42 -70.41 0.197 15121
 15123 3 40.59 114.52 -70.59 0.354 15122
 15124 3 40.9 114.32 -70.56 0.18 15123
 15125 3 40.99 114.12 -70.61 0.114 15124
 15126 3 41.13 114.02 -70.71 0.149 15125
 15127 3 38.43 115.02 -68.4 0.133 14884
 15128 3 38.45 115.02 -68.64 0.112 15127
 15129 3 38.5 115.02 -68.75 0.147 15128
 15130 3 38.48 115.02 -68.88 0.183 15129
 15131 3 38.49 115.02 -69 0.193 15130
 15132 3 38.48 115.12 -69.14 0.279 15131
 15133 3 38.41 115.22 -69.26 0.325 15132
 15134 3 38.46 115.42 -69.38 0.404 15133
 15135 3 38.42 115.42 -69.52 0.434 15134
 15136 3 38.5 115.42 -69.62 0.452 15135
 15137 3 38.48 115.52 -69.73 0.474 15136
 15138 3 38.48 115.62 -69.9 0.48 15137
 15139 3 38.41 115.72 -70.02 0.516 15138
 15140 3 38.2 115.62 -70.15 0.298 15139
 15141 3 38.19 115.62 -70.32 0.166 15140
 15142 3 38.43 115.92 -70.13 0.566 15139
 15143 3 38.35 115.92 -70.26 0.589 15142
 15144 3 38.01 115.92 -70.42 0.476 15143
 15145 3 37.86 115.92 -70.53 0.497 15144
 15146 3 38.03 116.12 -70.71 0.387 15145
 15147 3 38.21 116.52 -70.58 0.226 15146
 15148 3 38.11 116.62 -70.59 0.241 15147
 15149 3 38.14 116.72 -70.66 0.247 15148
 15150 3 38.3 117.02 -70.85 0.15 15149
 15151 3 38.34 117.12 -71.02 0.181 15150
 15152 3 38.4 117.12 -71.15 0.165 15151
 15153 3 38.51 117.32 -71.2 0.117 15152
 15154 3 38.49 117.41 -71.29 0.107 15153
 15155 3 38.42 117.51 -71.43 0.095 15154
 15156 3 38.41 117.71 -71.52 0.128 15155
 15157 3 38.39 117.81 -71.63 0.1 15156
 15158 3 38.23 117.11 -71.31 0.147 15152
 15159 3 38.23 117.21 -71.38 0.174 15158
 15160 3 38.16 117.31 -71.44 0.194 15159
 15161 3 38.08 117.51 -71.53 0.129 15160
 15162 3 38.02 117.61 -71.58 0.121 15161
 15163 3 37.97 117.71 -71.7 0.073 15162
 15164 3 37.98 116.02 -70.86 0.343 15146
 15165 3 37.93 115.82 -70.82 0.217 15164
 15166 3 38.01 115.72 -70.81 0.177 15165
 15167 3 38.04 116.12 -71.08 0.366 15164
 15168 3 38.12 116.31 -71.23 0.361 15167
 15169 3 38.31 116.61 -71.33 0.204 15168
 15170 3 38.23 116.71 -71.42 0.095 15169
 15171 3 37.34 115.52 -70.43 0.315 15145
 15172 3 37.2 115.52 -70.55 0.27 15171
 15173 3 37.02 115.52 -70.54 0.263 15172
 15174 3 36.89 115.42 -70.54 0.239 15173
 15175 3 36.63 115.42 -70.42 0.174 15174
 15176 3 36.5 115.42 -70.33 0.176 15175
 15177 3 36.45 115.42 -70.45 0.021 15176
 15178 3 36.27 115.52 -70.07 0.095 15176
 15179 3 36.24 115.52 -69.95 0.138 15178
 15180 3 36.25 115.52 -69.84 0.134 15179
 15181 3 36.16 115.62 -69.53 0.099 15180
 15182 3 36.18 115.62 -69.41 0.081 15181
 15183 3 36.08 115.62 -69.29 0.123 15182
 15184 3 35.94 115.72 -69.12 0.142 15183
 15185 3 35.95 115.72 -68.98 0.145 15184
 15186 3 35.84 115.72 -68.83 0.16 15185
 15187 3 35.7 115.72 -68.67 0.131 15186
 15188 3 35.57 115.82 -68.49 0.14 15187
 15189 3 35.57 115.92 -68.37 0.132 15188
 15190 3 35.58 116.02 -68.23 0.128 15189
 15191 3 35.58 116.12 -68.12 0.107 15190
 15192 3 35.6 116.22 -68.03 0.13 15191
 15193 3 35.57 116.32 -67.95 0.12 15192
 15194 3 35.55 116.42 -67.8 0.129 15193
 15195 3 35.53 116.42 -67.61 0.109 15194
 15196 3 35.55 116.42 -67.5 0.13 15195
 15197 3 35.49 116.42 -67.36 0.131 15196
 15198 3 35.51 116.53 -67.24 0.145 15197
 15199 3 35.5 116.43 -67.07 0.156 15198
 15200 3 35.45 116.53 -66.9 0.121 15199
 15201 3 35.41 116.53 -66.69 0.102 15200
 15202 3 35.47 116.53 -66.54 0.109 15201
 15203 3 35.5 116.63 -66.4 0.095 15202
 15204 3 35.54 116.63 -66.29 0.107 15203
 15205 3 35.53 116.73 -66.1 0.106 15204
 15206 3 35.56 116.63 -65.95 0.131 15205
 15207 3 35.57 116.73 -65.77 0.138 15206
 15208 3 35.44 116.83 -65.58 0.126 15207
 15209 3 35.36 116.83 -65.44 0.103 15208
 15210 3 35.41 116.83 -65.31 0.111 15209
 15211 3 35.33 116.93 -65.16 0.115 15210
 15212 3 35.29 117.03 -65.03 0.11 15211
 15213 3 35.27 117.13 -64.89 0.112 15212
 15214 3 35.26 117.23 -64.76 0.15 15213
 15215 3 35.17 117.33 -64.57 0.16 15214
 15216 3 35.06 117.43 -64.52 0.139 15215
 15217 3 34.97 117.63 -64.4 0.129 15216
 15218 3 34.88 117.73 -64.29 0.129 15217
 15219 3 34.85 117.83 -64.18 0.156 15218
 15220 3 34.79 117.93 -64.03 0.101 15219
 15221 3 34.72 117.93 -63.91 0.162 15220
 15222 3 34.67 118.03 -63.75 0.16 15221
 15223 3 34.52 117.93 -63.65 0.153 15222
 15224 3 34.48 117.83 -63.57 0.079 15223
 15225 3 34.46 117.84 -63.31 0.129 15224
 15226 3 34.42 117.84 -63.15 0.102 15225
 15227 3 34.36 117.84 -63.03 0.098 15226
 15228 3 34.31 117.94 -62.91 0.141 15227
 15229 3 34.28 118.04 -62.75 0.141 15228
 15230 3 34.21 118.14 -62.62 0.117 15229
 15231 3 34.07 118.14 -62.57 0.000125 15230
 15232 3 37.71 116.13 -65.82 0.165 14873
 15233 3 37.75 116.03 -65.91 0.131 15232
 15234 3 37.7 115.53 -65.79 0.161 14861
 15235 3 37.73 115.53 -65.89 0.054 15234
 15236 3 37.58 112.84 -61.11 0.554 14823
 15237 3 37.48 113.04 -61.36 0.438 15236
 15238 3 37.49 113.14 -61.44 0.414 15237
 15239 3 37.91 113.14 -61.51 0.399 15238
 15240 3 38.18 113.04 -61.67 0.189 15239
 15241 3 38.41 113.04 -61.66 0.000125 15240
 15242 3 38.29 112.44 -61.02 0.156 15236
 15243 3 38.54 112.44 -61 0.142 15242
 15244 3 38.64 112.34 -60.94 0.135 15243
 15245 3 38.75 112.44 -60.85 0.126 15244
 15246 3 38.85 112.54 -60.81 0.104 15245
 15247 3 39.01 112.44 -60.74 0.131 15246
 15248 3 39.13 112.34 -60.65 0.142 15247
 15249 3 39.2 112.34 -60.6 0.11 15248
 15250 3 39.2 112.24 -60.52 0.085 15249
 15251 3 37.03 111.94 -61.09 0.201 14822
 15252 3 36.87 111.74 -61.09 0.234 15251
 15253 3 36.73 111.54 -60.95 0.163 15252
 15254 3 36.59 111.34 -60.88 0.097 15253
 15255 3 37.26 110.25 -56.24 0.34 14790
 15256 3 37.48 110.25 -56.65 0.186 15255
 15257 3 37.63 110.15 -56.6 0.000125 15256
 15258 3 37.46 109.26 -55.64 0.237 14789
 15259 3 37.48 109.16 -55.73 0.287 15258
 15260 3 37.31 109.16 -55.79 0.516 15259
 15261 3 37.26 108.96 -55.76 0.59 15260
 15262 3 37.31 108.86 -55.81 0.659 15261
 15263 3 37.09 108.86 -55.7 0.599 15262
 15264 3 37.04 108.66 -55.73 0.631 15263
 15265 3 36.51 109.15 -56.17 0.088 15264
 15266 3 36.39 109.25 -56.22 0.115 15265
 15267 3 36.24 109.25 -56.18 0.067 15266
 15268 3 37.16 108.46 -55.63 0.638 15264
 15269 3 37.21 108.26 -55.68 0.6 15268
 15270 3 37.28 108.16 -55.76 0.619 15269
 15271 3 37.33 108.86 -55.58 0.249 15270
 15272 3 37.36 108.96 -55.68 0.151 15271
 15273 3 37.17 107.95 -56.19 0.271 15270
 15274 3 37.01 107.85 -56.66 0.228 15273
 15275 3 36.9 107.75 -56.75 0.225 15274
 15276 3 36.84 107.65 -56.84 0.235 15275
 15277 3 36.73 107.55 -57.05 0.242 15276
 15278 3 36.57 107.45 -57.28 0.205 15277
 15279 3 36.56 107.35 -57.55 0.178 15278
 15280 3 36.58 107.35 -57.7 0.249 15279
 15281 3 36.71 107.25 -57.8 0.279 15280
 15282 3 36.77 107.25 -57.91 0.329 15281
 15283 3 36.81 107.15 -58.04 0.344 15282
 15284 3 36.9 107.05 -58.14 0.388 15283
 15285 3 36.88 107.05 -58.27 0.471 15284
 15286 3 36.98 107.05 -58.38 0.496 15285
 15287 3 36.95 106.95 -58.49 0.496 15286
 15288 3 36.93 106.85 -58.57 0.485 15287
 15289 3 36.42 106.55 -58.73 0.263 15288
 15290 3 36.4 106.55 -58.84 0.189 15289
 15291 3 36.35 106.45 -58.97 0.177 15290
 15292 3 36.32 106.45 -59.12 0.17 15291
 15293 3 36.3 106.35 -59.25 0.202 15292
 15294 3 36.3 106.35 -59.34 0.251 15293
 15295 3 36.21 106.25 -59.52 0.241 15294
 15296 3 36 106.05 -59.6 0.191 15295
 15297 3 35.79 105.84 -59.67 0.173 15296
 15298 3 35.65 105.64 -59.81 0.2 15297
 15299 3 35.51 105.54 -59.93 0.182 15298
 15300 3 35.35 105.44 -60.03 0.194 15299
 15301 3 35.15 105.34 -59.99 0.238 15300
 15302 3 35.01 105.44 -60.04 0.258 15301
 15303 3 34.96 105.34 -60.12 0.267 15302
 15304 3 34.81 105.24 -60.09 0.288 15303
 15305 3 34.7 105.24 -60.16 0.217 15304
 15306 3 34.63 105.14 -60.22 0.217 15305
 15307 3 34.59 105.04 -60.49 0.255 15306
 15308 3 34.59 104.94 -60.65 0.247 15307
 15309 3 34.54 104.84 -60.78 0.244 15308
 15310 3 34.42 104.74 -60.86 0.199 15309
 15311 3 34.25 104.54 -60.91 0.142 15310
 15312 3 34.13 104.44 -60.93 0.116 15311
 15313 3 34.07 104.34 -61.04 0.143 15312
 15314 3 34.03 104.24 -61.24 0.152 15313
 15315 3 34.03 104.24 -61.41 0.143 15314
 15316 3 34.11 104.24 -61.52 0.159 15315
 15317 3 34.19 104.24 -61.63 0.179 15316
 15318 3 34.35 104.34 -61.76 0.165 15317
 15319 3 34.6 104.34 -61.84 0.133 15318
 15320 3 34.74 104.34 -61.91 0.163 15319
 15321 3 34.93 104.44 -61.96 0.181 15320
 15322 3 35.09 104.44 -62.05 0.214 15321
 15323 3 35.3 104.54 -62.05 0.234 15322
 15324 3 35.41 104.64 -62.08 0.267 15323
 15325 3 35.54 104.64 -62.08 0.317 15324
 15326 3 35.68 104.74 -62.03 0.366 15325
 15327 3 35.81 104.74 -62.05 0.407 15326
 15328 3 35.92 104.84 -62.11 0.421 15327
 15329 3 36.17 104.34 -62.02 0.127 15328
 15330 3 36.05 104.14 -62.03 0.146 15329
 15331 3 35.89 104.04 -61.94 0.115 15330
 15332 3 35.84 103.94 -61.9 0.114 15331
 15333 3 35.78 103.74 -61.79 0.063 15332
 15334 3 35.9 105.14 -62.22 0.379 15328
 15335 3 36 105.14 -62.26 0.405 15334
 15336 3 36.1 105.24 -62.27 0.415 15335
 15337 3 35.54 105.74 -62.36 0.165 15336
 15338 3 35.32 105.94 -62.31 0.116 15337
 15339 3 35.28 106.14 -62.24 0.137 15338
 15340 3 35.24 106.24 -62.12 0.175 15339
 15341 3 35.16 106.34 -62.08 0.182 15340
 15342 3 35.09 106.44 -62.11 0.198 15341
 15343 3 35.1 106.64 -62.24 0.179 15342
 15344 3 35.09 106.74 -62.3 0.213 15343
 15345 3 35.11 106.84 -62.5 0.161 15344
 15346 3 36.04 105.14 -62.25 0.227 15336
 15347 3 35.86 104.94 -62.31 0.205 15346
 15348 3 35.8 104.74 -62.41 0.000125 15347
 15349 3 36.72 105.14 -62.15 0.19 15346
 15350 3 36.95 105.24 -62.13 0.163 15349
 15351 3 37.2 105.24 -62.28 0.149 15350
 15352 3 37.33 105.24 -62.34 0.153 15351
 15353 3 37.5 105.24 -62.37 0.174 15352
 15354 3 37.63 105.24 -62.3 0.149 15353
 15355 3 37.73 105.14 -62.31 0.148 15354
 15356 3 37.88 105.24 -62.36 0.12 15355
 15357 3 37.98 105.14 -62.29 0.13 15356
 15358 3 38.15 105.04 -62.2 0.172 15357
 15359 3 38.26 105.04 -62.16 0.202 15358
 15360 3 38.43 104.94 -62.11 0.18 15359
 15361 3 38.57 104.84 -62.07 0.17 15360
 15362 3 38.77 104.94 -62.14 0.203 15361
 15363 3 38.98 104.94 -62.28 0.184 15362
 15364 3 39.13 105.04 -62.29 0.214 15363
 15365 3 39.21 105.14 -62.41 0.249 15364
 15366 3 39.47 105.04 -62.51 0.116 15365
 15367 3 39.59 104.94 -62.58 0.112 15366
 15368 3 39.74 104.94 -62.59 0.132 15367
 15369 3 39.91 105.04 -62.63 0.149 15368
 15370 3 40.03 105.04 -62.69 0.169 15369
 15371 3 40.14 105.04 -62.74 0.215 15370
 15372 3 40.26 105.04 -62.73 0.266 15371
 15373 3 40.41 105.04 -62.73 0.275 15372
 15374 3 40.56 105.04 -62.75 0.252 15373
 15375 3 40.7 105.14 -62.75 0.248 15374
 15376 3 40.84 105.04 -62.69 0.272 15375
 15377 3 40.95 105.14 -62.67 0.349 15376
 15378 3 41.04 105.04 -62.74 0.425 15377
 15379 3 41.21 105.04 -62.76 0.436 15378
 15380 3 41.33 105.14 -62.93 0.444 15379
 15381 3 41.42 105.24 -63.1 0.388 15380
 15382 3 41.43 105.34 -63.2 0.174 15381
 15383 3 41.48 105.34 -63.07 0.087 15382
 15384 3 41.58 105.44 -63.13 0.356 15381
 15385 3 41.68 105.54 -63.15 0.423 15384
 15386 3 41.83 105.04 -63.37 0.195 15385
 15387 3 41.72 105.94 -63.07 0.308 15385
 15388 3 41.8 106.04 -63.02 0.4 15387
 15389 3 41.81 106.24 -62.94 0.45 15388
 15390 3 42.3 106.04 -63.34 0.222 15389
 15391 3 42.45 106.24 -63.58 0.135 15390
 15392 3 42.54 106.34 -63.73 0.167 15391
 15393 3 42.64 106.33 -63.85 0.175 15392
 15394 3 42.72 106.43 -63.97 0.171 15393
 15395 3 42.79 106.43 -64.13 0.174 15394
 15396 3 42.88 106.43 -64.24 0.205 15395
 15397 3 43.01 106.43 -64.36 0.191 15396
 15398 3 43.16 106.33 -64.55 0.173 15397
 15399 3 43.21 106.43 -64.77 0.168 15398
 15400 3 43.29 106.43 -64.9 0.147 15399
 15401 3 43.39 106.53 -64.89 0.093 15400
 15402 3 41.48 106.44 -62.45 0.184 15389
 15403 3 41.48 106.44 -62.35 0.271 15402
 15404 3 41.48 106.44 -62.21 0.283 15403
 15405 3 41.29 106.54 -62.04 0.247 15404
 15406 3 41.22 106.74 -61.93 0.252 15405
 15407 3 41.27 106.84 -61.78 0.404 15406
 15408 3 41.33 106.94 -61.71 0.473 15407
 15409 3 41.64 106.94 -61.55 0.497 15408
 15410 3 41.7 107.04 -61.46 0.446 15409
 15411 3 41.79 107.14 -61.43 0.431 15410
 15412 3 42 107.34 -61.64 0.353 15411
 15413 3 42.18 107.24 -60.96 0.106 15412
 15414 3 42.27 107.24 -60.86 0.152 15413
 15415 3 42.37 107.34 -60.72 0.16 15414
 15416 3 42.5 107.34 -60.68 0.154 15415
 15417 3 42.16 107.24 -61.84 0.239 15412
 15418 3 42.31 107.24 -61.8 0.155 15417
 15419 3 42.4 107.24 -61.79 0.072 15418
 15420 3 40.69 107.14 -61.62 0.246 15408
 15421 3 40.36 107.14 -61.42 0.181 15420
 15422 3 40.22 107.14 -61.36 0.166 15421
 15423 3 40.17 107.34 -61.24 0.189 15422
 15424 3 40.06 107.34 -61 0.161 15423
 15425 3 39.97 107.44 -60.86 0.188 15424
 15426 3 39.86 107.54 -60.69 0.157 15425
 15427 3 39.73 107.64 -60.57 0.153 15426
 15428 3 39.68 107.74 -60.47 0.172 15427
 15429 3 39.62 107.84 -60.36 0.198 15428
 15430 3 39.56 107.94 -60.24 0.263 15429
 15431 3 39.54 108.04 -60.17 0.294 15430
 15432 3 39.65 108.24 -60.1 0.313 15431
 15433 3 39.7 108.24 -60 0.38 15432
 15434 3 39.68 108.34 -59.87 0.42 15433
 15435 3 39.73 108.45 -59.74 0.406 15434
 15436 3 39.66 108.45 -59.59 0.428 15435
 15437 3 39.84 108.45 -59.44 0.152 15436
 15438 3 39.89 108.35 -59.29 0.000125 15437
 15439 3 39.45 108.45 -59.48 0.54 15436
 15440 3 39.35 108.45 -59.4 0.602 15439
 15441 3 40.03 108.55 -59.18 0.163 15440
 15442 3 40.06 108.65 -59.08 0.132 15441
 15443 3 40.08 108.65 -58.94 0.165 15442
 15444 3 40.1 108.65 -58.74 0.182 15443
 15445 3 40.12 108.75 -58.63 0.178 15444
 15446 3 40.23 108.85 -58.53 0.151 15445
 15447 3 40.31 108.85 -58.47 0.148 15446
 15448 3 40.46 108.95 -58.31 0.122 15447
 15449 3 40.55 108.95 -58.23 0.137 15448
 15450 3 40.62 109.05 -58.11 0.122 15449
 15451 3 40.67 109.15 -58.02 0.133 15450
 15452 3 40.62 109.25 -57.92 0.127 15451
 15453 3 40.62 109.35 -57.79 0.185 15452
 15454 3 40.57 109.55 -57.71 0.193 15453
 15455 3 40.69 109.55 -57.62 0.154 15454
 15456 3 40.78 109.65 -57.59 0.127 15455
 15457 3 40.85 109.75 -57.44 0.137 15456
 15458 3 40.84 109.85 -57.28 0.141 15457
 15459 3 40.79 109.85 -57.17 0.137 15458
 15460 3 40.75 109.65 -56.93 0.105 15459
 15461 3 40.8 109.55 -56.87 0.09 15460
 15462 3 40.86 109.45 -56.82 0.074 15461
 15463 3 40.97 109.35 -56.78 0.059 15462
 15464 3 41.01 109.25 -56.72 0.066 15463
 15465 3 41.17 109.15 -56.72 0.095 15464
 15466 3 41.28 108.95 -56.81 0.103 15465
 15467 3 41.4 108.95 -56.88 0.165 15466
 15468 3 41.51 108.85 -56.95 0.12 15467
 15469 3 41.58 108.65 -56.88 0.1 15468
 15470 3 41.7 108.65 -56.88 0.068 15469
 15471 3 41.85 108.55 -56.9 0.1 15470
 15472 3 41.99 108.45 -56.95 0.105 15471
 15473 3 42.09 108.35 -57.02 0.134 15472
 15474 3 42.25 108.35 -57.06 0.054 15473
 15475 3 41.42 109.15 -56.98 0.074 15467
 15476 3 41.53 109.35 -57.02 0.06 15475
 15477 3 41.58 109.45 -57.09 0.095 15476
 15478 3 41.65 109.65 -57.23 0.093 15477
 15479 3 41.63 109.75 -57.21 0.062 15478
 15480 3 40.83 110.05 -57.17 0.186 15459
 15481 3 40.83 110.15 -57 0.207 15480
 15482 3 40.82 110.25 -56.82 0.239 15481
 15483 3 40.81 110.35 -56.57 0.229 15482
 15484 3 40.76 110.45 -56.4 0.234 15483
 15485 3 40.64 110.66 -56.04 0.18 15484
 15486 3 40.61 110.76 -55.94 0.176 15485
 15487 3 40.6 110.86 -55.79 0.175 15486
 15488 3 40.61 110.96 -55.67 0.172 15487
 15489 3 40.67 111.16 -55.56 0.215 15488
 15490 3 40.81 111.26 -55.49 0.185 15489
 15491 3 40.99 111.36 -55.45 0.131 15490
 15492 3 41.1 111.46 -55.45 0.214 15491
 15493 3 41.14 111.56 -55.32 0.209 15492
 15494 3 41.22 111.56 -55.25 0.189 15493
 15495 3 41.22 111.66 -55.14 0.151 15494
 15496 3 41.36 111.86 -55.17 0.121 15495
 15497 3 41.51 111.96 -55.1 0.13 15496
 15498 3 41.6 112.06 -54.97 0.148 15497
 15499 3 41.63 112.06 -54.86 0.168 15498
 15500 3 41.73 112.16 -54.7 0.153 15499
 15501 3 41.85 112.26 -54.57 0.187 15500
 15502 3 41.9 112.26 -54.4 0.178 15501
 15503 3 42.01 112.36 -54.29 0.179 15502
 15504 3 42.19 112.46 -54.24 0.169 15503
 15505 3 42.3 112.56 -54.15 0.154 15504
 15506 3 42.39 112.66 -54.1 0.149 15505
 15507 3 42.51 112.76 -53.96 0.149 15506
 15508 3 42.57 112.86 -53.88 0.113 15507
 15509 3 42.83 112.96 -53.9 0.225 15508
 15510 3 42.94 113.16 -53.89 0.265 15509
 15511 3 43.09 113.26 -53.96 0.304 15510
 15512 3 43.26 113.36 -54.06 0.298 15511
 15513 3 43.33 113.46 -54.1 0.283 15512
 15514 3 43.42 113.56 -54.15 0.298 15513
 15515 3 43.46 113.76 -54.11 0.326 15514
 15516 3 43.5 113.86 -54.11 0.353 15515
 15517 3 43.37 114.06 -54.1 0.403 15516
 15518 3 43.34 114.16 -54.02 0.422 15517
 15519 3 43.27 114.26 -54.07 0.432 15518
 15520 3 43.62 114.36 -54.4 0.359 15519
 15521 3 43.86 114.46 -54.49 0.273 15520
 15522 3 44.25 114.46 -54.54 0.166 15521
 15523 3 44.42 114.56 -54.61 0.159 15522
 15524 3 44.47 114.66 -54.54 0.132 15523
 15525 3 44.44 114.76 -54.48 0.142 15524
 15526 3 44.49 114.86 -54.36 0.091 15525
 15527 3 44.63 114.86 -54.32 0.092 15526
 15528 3 44.76 114.96 -54.35 0.131 15527
 15529 3 44.91 114.96 -54.35 0.12 15528
 15530 3 45.06 115.06 -54.38 0.108 15529
 15531 3 45.13 115.16 -54.49 0.127 15530
 15532 3 45.16 115.36 -54.51 0.157 15531
 15533 3 45.23 115.46 -54.53 0.141 15532
 15534 3 45.39 115.46 -54.5 0.184 15533
 15535 3 45.47 115.56 -54.43 0.185 15534
 15536 3 45.43 115.66 -54.2 0.123 15535
 15537 3 45.4 115.76 -54.11 0.102 15536
 15538 3 38.97 108.55 -59.37 0.555 15440
 15539 3 38.79 108.65 -59.32 0.499 15538
 15540 3 38.69 108.75 -59.22 0.482 15539
 15541 3 38.55 108.85 -59.14 0.423 15540
 15542 3 38.46 108.85 -59.08 0.343 15541
 15543 3 38.06 108.65 -58.93 0.141 15542
 15544 3 37.96 108.65 -58.81 0.162 15543
 15545 3 37.78 108.65 -58.64 0.17 15544
 15546 3 37.59 108.65 -58.49 0.168 15545
 15547 3 37.55 108.65 -58.4 0.195 15546
 15548 3 37.34 108.85 -58.32 0.149 15547
 15549 3 37.12 108.85 -58.29 0.157 15548
 15550 3 37.01 108.85 -58.2 0.111 15549
 15551 3 36.81 108.85 -58.11 0.159 15550
 15552 3 36.65 108.85 -58.07 0.139 15551
 15553 3 36.47 108.85 -58.02 0.159 15552
 15554 3 36.3 108.75 -57.96 0.146 15553
 15555 3 36.19 108.75 -57.87 0.121 15554
 15556 3 36.05 108.85 -57.75 0.144 15555
 15557 3 35.92 108.85 -57.65 0.155 15556
 15558 3 35.78 108.95 -57.48 0.18 15557
 15559 3 35.68 108.95 -57.37 0.204 15558
 15560 3 35.5 108.95 -57.35 0.244 15559
 15561 3 35.44 109.05 -57.25 0.324 15560
 15562 3 35.29 109.15 -57.16 0.351 15561
 15563 3 35.24 109.25 -57.18 0.329 15562
 15564 3 35.22 109.45 -57.28 0.259 15563
 15565 3 35.33 109.65 -57.47 0.138 15564
 15566 3 35.05 109.45 -57.05 0.177 15564
 15567 3 34.95 109.55 -57.11 0.158 15566
 15568 3 34.85 109.45 -57.09 0.163 15567
 15569 3 34.68 109.45 -57.07 0.152 15568
 15570 3 34.58 109.45 -57.03 0.157 15569
 15571 3 34.45 109.35 -57.1 0.059 15570
 15572 3 35.62 104.84 -62 0.171 15326
 15573 3 37.12 107.95 -56.39 0.271 15273
 15574 3 37.81 107.76 -54.78 0.133 15573
 15575 3 37.85 107.66 -54.61 0.158 15574
 15576 3 37.82 107.56 -54.53 0.115 15575
 15577 3 37.84 107.46 -54.34 0.099 15576
 15578 3 37.76 107.36 -54.17 0.155 15577
 15579 3 37.72 107.46 -53.84 0.107 15578
 15580 3 37.61 107.36 -53.82 0.127 15579
 15581 3 37.62 107.26 -53.74 0.172 15580
 15582 3 37.64 107.16 -53.55 0.174 15581
 15583 3 37.71 107.06 -53.38 0.121 15582
 15584 3 37.82 106.96 -53.23 0.141 15583
 15585 3 37.85 106.96 -53.02 0.149 15584
 15586 3 37.94 106.86 -52.89 0.156 15585
 15587 3 37.97 106.96 -52.77 0.188 15586
 15588 3 38.01 107.06 -52.73 0.178 15587
 15589 3 37.99 107.26 -52.64 0.143 15588
 15590 3 36.56 109.36 -55.39 0.109 15263
 15591 3 37.93 108.55 -56.16 0.073 15262
 15592 3 42.2 108.17 -51.57 0.152 14702
 15593 3 42.35 108.27 -51.52 0.181 15592
 15594 3 42.52 108.17 -51.57 0.088 15593
 15595 3 44.31 107.47 -50.34 0.297 14689
 15596 3 44.25 107.37 -50.37 0.346 15595
 15597 3 43.79 107.37 -50.18 0.168 15596
 15598 3 43.63 107.27 -50.18 0.123 15597
 15599 3 43.46 107.27 -50.13 0.099 15598
 15600 3 44.68 107.27 -50.57 0.277 15596
 15601 3 44.72 107.17 -50.62 0.339 15600
 15602 3 44.86 107.07 -50.68 0.389 15601
 15603 3 44.94 106.97 -50.61 0.475 15602
 15604 3 45.05 106.67 -50.4 0.465 15603
 15605 3 45.07 106.47 -50.41 0.393 15604
 15606 3 45.12 106.37 -50.35 0.334 15605
 15607 3 45.2 106.17 -50.31 0.301 15606
 15608 3 45.53 106.07 -50.33 0.21 15607
 15609 3 45.76 105.87 -50.39 0.139 15608
 15610 3 45.86 105.77 -50.38 0.123 15609
 15611 3 45.98 105.67 -50.38 0.136 15610
 15612 3 46.1 105.57 -50.48 0.103 15611
 15613 3 46.15 105.47 -50.52 0.1 15612
 15614 3 46.25 105.37 -50.57 0.046 15613
 15615 3 45.3 106.07 -50.31 0.099 15608
 15616 3 45.1 105.97 -50.29 0.05 15615
 15617 3 44.97 105.97 -50.29 0.073 15616
 15618 3 44.88 105.97 -50.35 0.103 15617
 15619 3 44.7 105.97 -50.37 0.088 15618
 15620 3 44.62 105.97 -50.52 0.138 15619
 15621 3 44.52 106.07 -50.63 0.117 15620
 15622 3 44.51 106.07 -50.82 0.059 15621
 15623 3 44.46 106.07 -50.95 0.053 15622
 15624 3 44.47 105.97 -51 0.069 15623
 15625 3 44.55 105.87 -51.07 0.069 15624
 15626 3 43.99 109.98 -45.57 0.153 14649
 15627 3 43.49 110.68 -45.16 0.125 14648
 15628 3 43.53 110.78 -45.3 0.181 15627
 15629 3 43.54 110.98 -45.35 0.236 15628
 15630 3 43.59 111.08 -45.46 0.276 15629
 15631 3 43.64 110.68 -45.78 0.12 15630
 15632 3 43.56 110.68 -45.88 0.135 15631
 15633 3 43.51 110.68 -45.99 0.141 15632
 15634 3 43.37 111.28 -45.3 0.158 15630
 15635 3 43.17 111.38 -44.9 0.000125 15634
 15636 3 43.27 111.28 -45.18 0.158 15634
 15637 3 43.74 111.28 -45.74 0.158 15636
 15638 3 43.82 111.48 -45.83 0.152 15637
 15639 3 43.81 111.68 -45.94 0.118 15638
 15640 3 43.16 111.38 -45.08 0.158 15636
 15641 3 43.29 110.8 -40.21 0.272 14621
 15642 3 43.26 110.8 -39.9 0.24 15641
 15643 3 43.13 110.9 -39.68 0.167 15642
 15644 3 43 111 -39.51 0.15 15643
 15645 3 42.89 111.1 -39.38 0.177 15644
 15646 3 42.8 111.2 -39.31 0.252 15645
 15647 3 42.78 111.3 -39.26 0.331 15646
 15648 3 42.76 111.4 -39.16 0.446 15647
 15649 3 42.82 111.5 -39.15 0.517 15648
 15650 3 42.74 111.6 -39.04 0.599 15649
 15651 3 42.52 111.7 -38.58 0.421 15650
 15652 3 42.42 111.8 -38.49 0.365 15651
 15653 3 42.5 111.5 -38.53 0.102 15652
 15654 3 42.56 111.5 -38.63 0.205 15653
 15655 3 42.55 111.7 -38.73 0.221 15654
 15656 3 42.46 111.8 -38.46 0.236 15652
 15657 3 42.6 111.8 -38.07 0.138 15656
 15658 3 42.58 111.9 -37.89 0.126 15657
 15659 3 42.56 112 -37.75 0.123 15658
 15660 3 42.5 112 -37.61 0.136 15659
 15661 3 42.49 112.1 -37.46 0.163 15660
 15662 3 42.57 112.3 -37.33 0.126 15661
 15663 3 42.63 112.4 -37.24 0.11 15662
 15664 3 42.67 112.5 -37.18 0.141 15663
 15665 3 42.66 112.6 -37.07 0.169 15664
 15666 3 42.63 112.61 -36.86 0.185 15665
 15667 3 42.54 112.51 -36.6 0.14 15666
 15668 3 42.55 112.61 -36.43 0.154 15667
 15669 3 42.56 112.51 -36.2 0.106 15668
 15670 3 42.55 112.51 -36.02 0.085 15669
 15671 3 42.46 112.61 -35.86 0.163 15670
 15672 3 42.46 112.61 -35.74 0.2 15671
 15673 3 42.53 112.61 -35.64 0.193 15672
 15674 3 42.71 112.51 -35.54 0.115 15673
 15675 3 42.87 112.51 -35.44 0.129 15674
 15676 3 42.98 112.51 -35.43 0.109 15675
 15677 3 42.51 111.8 -38.43 0.236 15656
 15678 3 41.84 111.9 -38.39 0.118 15677
 15679 3 42.9 111.6 -39.96 0.148 15650
 15680 3 42.91 111.8 -40.1 0.115 15679
 15681 3 42.97 111.8 -40.16 0.054 15680
 15682 3 43.97 110 -39.83 0.212 14618
 15683 3 44.01 110 -39.69 0.187 15682
 15684 3 44.07 110.1 -39.57 0.167 15683
 15685 3 44.11 110.1 -39.43 0.158 15684
 15686 3 44.21 110.1 -39.29 0.165 15685
 15687 3 44.35 110.3 -39.26 0.15 15686
 15688 3 44.52 110.3 -39.28 0.18 15687
 15689 3 44.63 110.2 -39.31 0.38 15688
 15690 3 44.8 110.3 -39.12 0.354 15689
 15691 3 44.99 110.2 -39.09 0.491 15690
 15692 3 45.11 110 -38.92 0.38 15691
 15693 3 45.28 110.1 -38.93 0.336 15692
 15694 3 45.4 109.9 -38.98 0.309 15693
 15695 3 45.49 109.9 -39.05 0.251 15694
 15696 3 33.68 110.29 -40.74 0.14 9380
 15697 3 33.69 110.29 -40.84 0.054 15696
 15698 3 31.33 111.6 -39.5 0.416 9366
 15699 3 31.37 111.5 -39.3 0.358 15698
 15700 3 31.63 111.9 -38.92 0.111 15699
 15701 3 31.6 112 -38.85 0.000125 15700
 15702 3 31.23 112.1 -39.45 0.159 15698
 15703 3 31.22 112.3 -39.43 0.089 15702
 15704 3 31.22 112.4 -39.4 0.124 15703
 15705 3 31.14 112.5 -39.3 0.127 15704
 15706 3 31.18 112.6 -39.18 0.107 15705
 15707 3 31.11 112.6 -39.09 0.118 15706
 15708 3 30.98 112.8 -38.87 0.126 15707
 15709 3 30.84 112.9 -38.72 0.108 15708
 15710 3 30.79 112.9 -38.56 0.128 15709
 15711 3 30.76 112.9 -38.41 0.123 15710
 15712 3 30.7 113 -38.23 0.117 15711
 15713 3 30.59 113 -38.08 0.148 15712
 15714 3 30.55 113 -37.96 0.14 15713
 15715 3 30.44 112.9 -37.84 0.102 15714
 15716 3 30.41 112.8 -37.76 0.051 15715
 15717 3 30.39 112.8 -37.59 0.083 15716
 15718 3 30.39 112.7 -37.46 0.082 15717
 15719 3 30.37 112.7 -37.36 0.087 15718
 15720 3 30.36 112.6 -37.24 0.135 15719
 15721 3 30.38 112.5 -37.05 0.137 15720
 15722 3 30.32 112.4 -36.91 0.132 15721
 15723 3 30.2 112.5 -36.75 0.165 15722
 15724 3 30 112.5 -36.63 0.098 15723
 15725 3 29.79 112.5 -36.49 0.147 15724
 15726 3 29.66 112.5 -36.54 0.156 15725
 15727 3 29.83 112.5 -36.87 0.081 15726
 15728 3 29.32 112.69 -40.34 0.417 9353
 15729 3 29.19 112.69 -40.38 0.308 15728
 15730 3 28.83 112.89 -40.57 0.082 15729
 15731 3 28.73 112.89 -40.43 0.117 15730
 15732 3 28.66 112.99 -40.4 0.134 15731
 15733 3 11.96 115.88 -46.53 0.207 9038
 15734 3 12.05 115.98 -46.62 0.208 15733
 15735 3 12.09 116.18 -46.63 0.214 15734
 15736 3 12.23 116.28 -46.69 0.209 15735
 15737 3 12.35 116.28 -46.71 0.22 15736
 15738 3 12.38 116.38 -46.73 0.22 15737
 15739 3 12.36 116.58 -46.69 0.229 15738
 15740 3 12.34 116.78 -46.56 0.232 15739
 15741 3 12.4 116.88 -46.48 0.23 15740
 15742 3 12.41 117.08 -46.33 0.186 15741
 15743 3 12.41 117.18 -46.28 0.172 15742
 15744 3 12.42 117.38 -46.29 0.162 15743
 15745 3 12.46 117.58 -46.32 0.165 15744
 15746 3 12.5 117.68 -46.39 0.209 15745
 15747 3 12.43 117.88 -46.44 0.26 15746
 15748 3 12.35 117.98 -46.47 0.278 15747
 15749 3 12.37 118.08 -46.51 0.341 15748
 15750 3 12.36 118.18 -46.49 0.382 15749
 15751 3 12.68 118.07 -47.07 0.186 15750
 15752 3 12.76 118.17 -47.16 0.169 15751
 15753 3 12.9 118.27 -47.24 0.179 15752
 15754 3 13.02 118.37 -47.36 0.181 15753
 15755 3 13.2 118.37 -47.29 0.178 15754
 15756 3 13.34 118.37 -47.32 0.215 15755
 15757 3 13.51 118.47 -47.29 0.149 15756
 15758 3 13.62 118.47 -47.34 0.142 15757
 15759 3 13.74 118.37 -47.39 0.155 15758
 15760 3 13.86 118.37 -47.48 0.167 15759
 15761 3 14.08 118.37 -47.62 0.145 15760
 15762 3 14.21 118.37 -47.66 0.147 15761
 15763 3 14.39 118.47 -47.7 0.125 15762
 15764 3 14.49 118.47 -47.72 0.124 15763
 15765 3 14.64 118.57 -47.72 0.116 15764
 15766 3 14.82 118.47 -47.78 0.107 15765
 15767 3 14.97 118.57 -47.81 0.119 15766
 15768 3 15.14 118.47 -47.9 0.083 15767
 15769 3 15.29 118.47 -47.96 0.123 15768
 15770 3 15.4 118.47 -47.98 0.165 15769
 15771 3 15.52 118.37 -48 0.228 15770
 15772 3 15.64 118.27 -48.05 0.305 15771
 15773 3 15.72 118.17 -48.16 0.44 15772
 15774 3 15.84 118.17 -48.25 0.461 15773
 15775 3 15.93 118.17 -48.39 0.499 15774
 15776 3 15.93 118.07 -48.53 0.606 15775
 15777 3 16.05 118.07 -48.57 0.716 15776
 15778 3 15.64 118.07 -49.22 0.205 15777
 15779 3 15.67 117.97 -49.36 0.18 15778
 15780 3 15.69 117.77 -49.51 0.125 15779
 15781 3 15.81 117.77 -49.61 0.000125 15780
 15782 3 16.27 117.97 -48.47 0.6 15777
 15783 3 15.77 118.87 -48.8 0.151 15782
 15784 3 15.72 119.17 -48.8 0.114 15783
 15785 3 15.7 119.27 -48.84 0.109 15784
 15786 3 15.73 119.37 -48.92 0.117 15785
 15787 3 15.72 119.57 -48.93 0.202 15786
 15788 3 15.7 119.77 -48.88 0.17 15787
 15789 3 15.61 119.87 -48.82 0.000125 15788
 15790 3 16.47 117.87 -48.43 0.642 15782
 15791 3 16.65 117.87 -48.42 0.644 15790
 15792 3 17.03 117.87 -48.57 0.506 15791
 15793 3 17.13 117.87 -48.67 0.44 15792
 15794 3 17.29 117.97 -48.84 0.383 15793
 15795 3 17.41 117.97 -48.95 0.31 15794
 15796 3 17.6 118.07 -49.1 0.212 15795
 15797 3 17.83 118.17 -48.98 0.15 15796
 15798 3 18.01 118.17 -48.99 0.166 15797
 15799 3 18.16 118.07 -49.02 0.151 15798
 15800 3 18.33 117.97 -49.07 0.127 15799
 15801 3 18.48 117.97 -49.12 0.157 15800
 15802 3 18.66 117.97 -49.27 0.142 15801
 15803 3 18.78 117.97 -49.3 0.164 15802
 15804 3 18.94 117.97 -49.45 0.153 15803
 15805 3 19.12 117.87 -49.59 0.15 15804
 15806 3 19.2 117.87 -49.75 0.13 15805
 15807 3 19.31 117.87 -49.88 0.135 15806
 15808 3 19.46 117.87 -50.01 0.118 15807
 15809 3 19.58 117.87 -50.1 0.147 15808
 15810 3 19.8 117.77 -50.17 0.184 15809
 15811 3 19.99 117.77 -50.23 0.202 15810
 15812 3 20.13 117.67 -50.23 0.185 15811
 15813 3 20.28 117.67 -50.25 0.162 15812
 15814 3 20.5 117.67 -50.27 0.183 15813
 15815 3 20.69 117.57 -50.33 0.21 15814
 15816 3 20.89 117.57 -50.32 0.172 15815
 15817 3 21.1 117.67 -50.3 0.151 15816
 15818 3 21.26 117.57 -50.29 0.17 15817
 15819 3 21.48 117.47 -50.43 0.154 15818
 15820 3 21.64 117.57 -50.55 0.159 15819
 15821 3 21.8 117.47 -50.67 0.149 15820
 15822 3 21.85 117.47 -50.81 0.119 15821
 15823 3 21.98 117.37 -50.95 0.169 15822
 15824 3 22.16 117.17 -51.06 0.167 15823
 15825 3 22.23 117.16 -51.2 0.138 15824
 15826 3 22.37 117.06 -51.29 0.14 15825
 15827 3 22.47 116.96 -51.41 0.138 15826
 15828 3 22.59 116.86 -51.51 0.141 15827
 15829 3 22.72 116.76 -51.65 0.185 15828
 15830 3 22.84 116.66 -51.76 0.185 15829
 15831 3 23.06 116.66 -51.88 0.156 15830
 15832 3 23.24 116.66 -51.98 0.149 15831
 15833 3 23.38 116.66 -52.01 0.176 15832
 15834 3 23.48 116.76 -52.13 0.33 15833
 15835 3 23.53 116.76 -52.33 0.366 15834
 15836 3 23.58 116.86 -52.4 0.183 15835
 15837 3 23.71 116.96 -52.53 0.109 15836
 15838 3 23.69 116.66 -52.31 0.44 15835
 15839 3 23.82 116.76 -52.26 0.504 15838
 15840 3 23.93 116.76 -52.34 0.533 15839
 15841 3 24.05 116.86 -52.31 0.517 15840
 15842 3 24.11 116.96 -52.33 0.493 15841
 15843 3 24.12 116.96 -52.46 0.562 15842
 15844 3 24.24 116.96 -52.56 0.561 15843
 15845 3 24.75 116.16 -52.47 0.138 15844
 15846 3 24.83 116.06 -52.56 0.157 15845
 15847 3 24.89 115.86 -52.65 0.174 15846
 15848 3 25.02 115.86 -52.67 0.203 15847
 15849 3 25.14 115.66 -52.63 0.207 15848
 15850 3 25.21 115.56 -52.6 0.171 15849
 15851 3 25.35 115.46 -52.63 0.163 15850
 15852 3 24.32 116.86 -52.88 0.318 15844
 15853 3 24.2 116.36 -53.33 0.12 15852
 15854 3 24.17 116.26 -53.44 0.117 15853
 15855 3 17.33 117.97 -48.78 0.199 15795
 15856 3 17.26 117.97 -48.86 0.263 15855
 15857 3 17.26 117.97 -48.99 0.131 15856
 15858 3 16.4 117.57 -48.57 0.185 15791
 15859 3 16.55 117.67 -48.58 0.221 15858
 15860 3 16.67 117.67 -48.61 0.154 15859
 15861 3 12.86 118.57 -47.58 0.103 15754
 15862 3 12.67 118.77 -47.64 0.096 15861
 15863 3 12.58 118.87 -47.54 0.045 15862
 15864 3 12.23 118.48 -46.22 0.31 15750
 15865 3 12.14 118.68 -45.92 0.281 15864
 15866 3 12.08 118.78 -45.61 0.194 15865
 15867 3 12.04 118.88 -45.46 0.198 15866
 15868 3 12.05 118.88 -45.33 0.166 15867
 15869 3 12.15 118.98 -45.11 0.172 15868
 15870 3 12.15 119.08 -44.97 0.19 15869
 15871 3 12.21 119.18 -44.82 0.193 15870
 15872 3 12.19 119.18 -44.71 0.194 15871
 15873 3 12.22 119.18 -44.58 0.225 15872
 15874 3 12.25 119.38 -44.42 0.199 15873
 15875 3 12.2 119.48 -44.36 0.195 15874
 15876 3 12.21 119.68 -44.23 0.191 15875
 15877 3 12.17 119.78 -44.12 0.182 15876
 15878 3 12.26 119.88 -43.93 0.146 15877
 15879 3 12.21 119.98 -43.85 0.183 15878
 15880 3 12.13 120.08 -43.68 0.176 15879
 15881 3 12.18 120.08 -43.54 0.181 15880
 15882 3 12.2 120.18 -43.39 0.204 15881
 15883 3 12.25 120.18 -43.22 0.236 15882
 15884 3 12.28 120.28 -43.05 0.237 15883
 15885 3 12.38 120.38 -42.98 0.257 15884
 15886 3 12.48 120.49 -42.86 0.32 15885
 15887 3 12.6 120.59 -42.81 0.328 15886
 15888 3 12.74 120.69 -42.82 0.399 15887
 15889 3 13.12 120.88 -43.08 0.239 15888
 15890 3 13.24 120.89 -42.95 0.26 15889
 15891 3 13.24 121.09 -42.71 0.224 15890
 15892 3 13.31 121.19 -42.62 0.241 15891
 15893 3 13.31 121.29 -42.46 0.223 15892
 15894 3 13.32 121.49 -42.36 0.191 15893
 15895 3 13.38 121.69 -42.27 0.191 15894
 15896 3 13.47 121.89 -42.24 0.161 15895
 15897 3 13.53 121.89 -42.19 0.18 15896
 15898 3 13.53 122.09 -42.13 0.147 15897
 15899 3 13.59 122.29 -42.09 0.191 15898
 15900 3 13.66 122.39 -42.05 0.257 15899
 15901 3 13.78 122.39 -42.04 0.307 15900
 15902 3 13.65 122.69 -42.17 0.215 15901
 15903 3 13.68 122.89 -42.13 0.215 15902
 15904 3 13.74 123.09 -42.01 0.23 15903
 15905 3 13.84 123.19 -41.9 0.179 15904
 15906 3 13.94 123.39 -41.83 0.16 15905
 15907 3 14.03 123.49 -41.63 0.173 15906
 15908 3 14.19 123.49 -41.48 0.163 15907
 15909 3 14.35 123.49 -41.37 0.188 15908
 15910 3 14.4 123.59 -41.29 0.161 15909
 15911 3 14.49 123.69 -41.22 0.151 15910
 15912 3 14.58 123.79 -41.11 0.187 15911
 15913 3 14.75 123.79 -40.99 0.185 15912
 15914 3 14.85 123.89 -40.93 0.208 15913
 15915 3 15.07 123.89 -40.84 0.182 15914
 15916 3 15.23 123.79 -40.77 0.187 15915
 15917 3 15.31 123.89 -40.65 0.154 15916
 15918 3 15.43 123.89 -40.73 0.154 15917
 15919 3 15.49 123.89 -40.65 0.143 15918
 15920 3 15.63 123.79 -40.57 0.161 15919
 15921 3 15.72 123.89 -40.56 0.179 15920
 15922 3 15.81 123.99 -40.42 0.187 15921
 15923 3 15.91 124.09 -40.32 0.166 15922
 15924 3 16.03 124.19 -40.35 0.18 15923
 15925 3 16.18 124.29 -40.35 0.181 15924
 15926 3 16.32 124.39 -40.36 0.187 15925
 15927 3 16.42 124.49 -40.39 0.188 15926
 15928 3 16.49 124.59 -40.33 0.196 15927
 15929 3 16.65 124.69 -40.35 0.19 15928
 15930 3 16.73 124.69 -40.29 0.174 15929
 15931 3 16.83 124.79 -40.2 0.178 15930
 15932 3 16.94 124.89 -40.15 0.25 15931
 15933 3 17.04 124.89 -40.07 0.265 15932
 15934 3 17.15 124.89 -39.97 0.283 15933
 15935 3 17.46 124.79 -39.86 0.153 15934
 15936 3 17.57 124.89 -39.76 0.192 15935
 15937 3 17.66 124.99 -39.67 0.196 15936
 15938 3 17.79 124.99 -39.56 0.156 15937
 15939 3 17.89 124.99 -39.57 0.206 15938
 15940 3 18.02 124.99 -39.57 0.18 15939
 15941 3 18.14 124.89 -39.49 0.126 15940
 15942 3 18.29 124.9 -39.42 0.149 15941
 15943 3 18.49 124.9 -39.42 0.167 15942
 15944 3 18.69 125 -39.45 0.14 15943
 15945 3 18.88 125.1 -39.46 0.175 15944
 15946 3 19.11 125.3 -39.47 0.176 15945
 15947 3 19.22 125.3 -39.43 0.164 15946
 15948 3 19.33 125.2 -39.4 0.151 15947
 15949 3 19.46 125.3 -39.35 0.193 15948
 15950 3 19.59 125.3 -39.38 0.155 15949
 15951 3 19.7 125.3 -39.33 0.128 15950
 15952 3 19.82 125.3 -39.23 0.172 15951
 15953 3 19.92 125.3 -39.12 0.214 15952
 15954 3 20.08 125.4 -39 0.187 15953
 15955 3 19.99 125.2 -38.55 0.086 15954
 15956 3 19.91 125.2 -38.44 0.142 15955
 15957 3 19.78 125.2 -38.35 0.183 15956
 15958 3 19.69 125.1 -38.29 0.129 15957
 15959 3 19.63 125.1 -38.12 0.118 15958
 15960 3 19.61 125.1 -37.96 0.132 15959
 15961 3 19.56 125.1 -37.77 0.166 15960
 15962 3 19.54 125 -37.6 0.092 15961
 15963 3 19.54 124.8 -37.46 0.107 15962
 15964 3 19.56 124.8 -37.35 0.000125 15963
 15965 3 20.15 125.5 -38.93 0.197 15954
 15966 3 20.24 125.5 -38.84 0.186 15965
 15967 3 20.32 125.6 -38.76 0.198 15966
 15968 3 20.38 125.6 -38.64 0.252 15967
 15969 3 20.46 125.7 -38.6 0.308 15968
 15970 3 20.5 125.8 -38.4 0.408 15969
 15971 3 20.63 125.8 -38.41 0.41 15970
 15972 3 20.72 125.9 -38.38 0.435 15971
 15973 3 20.65 125.8 -38.54 0.181 15972
 15974 3 20.93 125.9 -38.39 0.468 15972
 15975 3 21 126.1 -38.34 0.521 15974
 15976 3 21.07 126 -38.2 0.503 15975
 15977 3 21.19 126.1 -38.22 0.436 15976
 15978 3 21.28 126.1 -38.15 0.395 15977
 15979 3 21.21 126.7 -38.46 0.163 15978
 15980 3 21.38 126.7 -38.43 0.184 15979
 15981 3 21.47 126.7 -38.55 0.189 15980
 15982 3 21.6 126.8 -38.61 0.2 15981
 15983 3 21.73 126.8 -38.59 0.174 15982
 15984 3 21.86 126.9 -38.63 0.16 15983
 15985 3 22.04 126.9 -38.67 0.153 15984
 15986 3 22.16 127 -38.73 0.178 15985
 15987 3 22.31 127.1 -38.79 0.194 15986
 15988 3 22.45 127.1 -38.83 0.225 15987
 15989 3 22.56 127.2 -38.81 0.202 15988
 15990 3 22.7 127.3 -38.77 0.208 15989
 15991 3 22.85 127.3 -38.81 0.22 15990
 15992 3 22.96 127.4 -38.86 0.203 15991
 15993 3 23.07 127.5 -39 0.191 15992
 15994 3 23.15 127.6 -39.08 0.195 15993
 15995 3 23.31 127.6 -39.22 0.169 15994
 15996 3 23.53 127.7 -39.27 0.168 15995
 15997 3 23.67 127.8 -39.29 0.203 15996
 15998 3 23.8 127.9 -39.22 0.154 15997
 15999 3 23.94 128 -39.13 0.145 15998
 16000 3 24.06 128 -38.99 0.114 15999
 16001 3 24.17 128.1 -39.04 0.117 16000
 16002 3 24.31 128.2 -39.04 0.206 16001
 16003 3 24.42 128.3 -38.97 0.212 16002
 16004 3 24.58 128.3 -38.93 0.149 16003
 16005 3 24.71 128.4 -38.99 0.177 16004
 16006 3 24.87 128.5 -39.02 0.196 16005
 16007 3 25.02 128.5 -39.06 0.254 16006
 16008 3 25.13 128.5 -39.12 0.27 16007
 16009 3 25.18 128.7 -39.23 0.287 16008
 16010 3 25.22 128.8 -39.18 0.346 16009
 16011 3 25.34 128.8 -39.24 0.34 16010
 16012 3 25.43 128.9 -39.3 0.328 16011
 16013 3 25.62 129 -39.34 0.344 16012
 16014 3 25.58 129.2 -39.42 0.219 16013
 16015 3 25.5 129.5 -39.46 0.157 16014
 16016 3 25.48 129.6 -39.44 0.152 16015
 16017 3 25.41 129.9 -39.46 0.102 16016
 16018 3 25.26 129.9 -39.43 0.093 16017
 16019 3 25.1 130 -39.45 0.141 16018
 16020 3 24.99 130 -39.45 0.169 16019
 16021 3 24.9 130.2 -39.62 0.126 16020
 16022 3 24.76 130.3 -39.57 0.12 16021
 16023 3 24.73 130.4 -39.67 0.138 16022
 16024 3 24.79 130.5 -39.84 0.11 16023
 16025 3 24.76 130.59 -39.96 0.083 16024
 16026 3 25.97 128.8 -39.22 0.186 16013
 16027 3 26.1 128.9 -39.3 0.194 16026
 16028 3 26.21 129 -39.42 0.193 16027
 16029 3 26.36 129.2 -39.53 0.13 16028
 16030 3 26.39 129.3 -39.54 0.134 16029
 16031 3 26.48 129.5 -39.56 0.13 16030
 16032 3 26.58 129.6 -39.58 0.136 16031
 16033 3 26.59 129.7 -39.54 0.152 16032
 16034 3 26.66 129.9 -39.53 0.188 16033
 16035 3 26.78 130 -39.46 0.203 16034
 16036 3 26.89 130.1 -39.34 0.195 16035
 16037 3 26.94 130.2 -39.31 0.135 16036
 16038 3 26.94 130.3 -39.21 0.116 16037
 16039 3 27.02 130.4 -38.97 0.179 16038
 16040 3 27.04 130.4 -38.82 0.215 16039
 16041 3 27.04 130.4 -38.68 0.232 16040
 16042 3 27.1 130.3 -38.54 0.237 16041
 16043 3 27.17 130.3 -38.47 0.259 16042
 16044 3 27.23 130.2 -38.33 0.269 16043
 16045 3 27.32 130.3 -38.2 0.256 16044
 16046 3 27.4 130.6 -38.03 0.145 16045
 16047 3 27.55 130.7 -37.94 0.2 16046
 16048 3 27.67 130.8 -37.85 0.187 16047
 16049 3 27.75 130.9 -37.7 0.185 16048
 16050 3 27.81 130.9 -37.58 0.215 16049
 16051 3 27.81 130.9 -37.47 0.269 16050
 16052 3 27.86 130.9 -37.3 0.223 16051
 16053 3 27.93 130.8 -37.16 0.202 16052
 16054 3 27.91 130.8 -37.01 0.283 16053
 16055 3 27.81 130.8 -36.83 0.481 16054
 16056 3 27.86 130.7 -36.74 0.567 16055
 16057 3 28.18 130.6 -36.68 0.639 16056
 16058 3 28.28 131.6 -36.6 0.162 16057
 16059 3 28.29 131.7 -36.61 0.13 16058
 16060 3 28.45 131.6 -36.46 0.074 16059
 16061 3 28.62 131.8 -36.31 0.169 16060
 16062 3 28.72 131.81 -36.23 0.19 16061
 16063 3 28.76 132.11 -36.14 0.152 16062
 16064 3 28.84 132.31 -36.09 0.144 16063
 16065 3 28.93 132.41 -36.07 0.119 16064
 16066 3 29.01 132.61 -36.12 0.12 16065
 16067 3 29.07 132.71 -36.13 0.124 16066
 16068 3 29.09 132.81 -36.08 0.136 16067
 16069 3 29.11 133.01 -36.01 0.158 16068
 16070 3 29.14 133.21 -35.94 0.182 16069
 16071 3 29.15 133.31 -35.83 0.137 16070
 16072 3 29.2 133.41 -35.76 0.133 16071
 16073 3 29.28 133.51 -35.73 0.116 16072
 16074 3 29.39 133.51 -35.64 0.112 16073
 16075 3 29.59 133.51 -35.57 0.107 16074
 16076 3 29.75 133.61 -35.53 0.126 16075
 16077 3 29.96 133.61 -35.65 0.172 16076
 16078 3 30.12 133.71 -35.72 0.176 16077
 16079 3 30.27 133.81 -35.75 0.156 16078
 16080 3 30.39 133.91 -35.8 0.152 16079
 16081 3 30.46 134.11 -35.91 0.177 16080
 16082 3 30.53 134.21 -35.98 0.177 16081
 16083 3 30.66 134.21 -35.97 0.136 16082
 16084 3 30.77 134.31 -35.99 0.119 16083
 16085 3 30.81 134.41 -35.92 0.12 16084
 16086 3 30.86 134.41 -35.78 0.142 16085
 16087 3 31.04 134.41 -35.71 0.203 16086
 16088 3 31.17 134.51 -35.7 0.208 16087
 16089 3 31.32 134.61 -35.77 0.173 16088
 16090 3 31.5 134.51 -35.82 0.187 16089
 16091 3 31.58 134.51 -35.87 0.237 16090
 16092 3 31.78 134.71 -35.61 0.139 16091
 16093 3 31.92 134.71 -35.57 0.169 16092
 16094 3 31.99 134.71 -35.45 0.167 16093
 16095 3 32.1 134.71 -35.34 0.161 16094
 16096 3 32.18 134.81 -35.31 0.155 16095
 16097 3 32.29 134.91 -35.33 0.166 16096
 16098 3 32.4 134.91 -35.44 0.21 16097
 16099 3 32.51 135.01 -35.58 0.279 16098
 16100 3 32.58 135.11 -35.71 0.299 16099
 16101 3 32.64 135.11 -35.76 0.35 16100
 16102 3 32.94 135.11 -35.67 0.317 16101
 16103 3 32.96 135.31 -35.69 0.229 16102
 16104 3 33.06 135.51 -35.66 0.139 16103
 16105 3 33.06 135.61 -35.67 0.048 16104
 16106 3 33.32 134.91 -35.69 0.2 16102
 16107 3 33.48 134.91 -35.61 0.206 16106
 16108 3 33.68 135.01 -35.46 0.193 16107
 16109 3 33.83 135.01 -35.48 0.182 16108
 16110 3 33.98 135.01 -35.45 0.187 16109
 16111 3 34.11 135.01 -35.51 0.225 16110
 16112 3 34.19 135.01 -35.6 0.236 16111
 16113 3 34.25 135.01 -35.75 0.29 16112
 16114 3 34.31 134.91 -35.91 0.378 16113
 16115 3 34.33 135.01 -36.02 0.45 16114
 16116 3 34.49 135.01 -36.08 0.547 16115
 16117 3 34.57 135.01 -36.23 0.617 16116
 16118 3 34.24 135.01 -36.48 0.109 16117
 16119 3 34.64 135.01 -36.46 0.569 16118
 16120 3 34.43 135.11 -36.42 0.327 16119
 16121 3 34.63 135.11 -36.41 0.201 16120
 16122 3 34.79 135.01 -36.49 0.485 16119
 16123 3 34.27 135.4 -36.8 0.095 16122
 16124 3 34.32 135.4 -36.89 0.000125 16123
 16125 3 32.3 135.31 -35.88 0.188 16101
 16126 3 32.29 135.51 -35.81 0.248 16125
 16127 3 32.28 135.61 -35.78 0.328 16126
 16128 3 32.16 135.71 -35.75 0.37 16127
 16129 3 32.05 135.81 -35.68 0.424 16128
 16130 3 31.93 135.81 -35.65 0.5 16129
 16131 3 32.19 136.11 -35.38 0.359 16130
 16132 3 32.23 136.21 -35.26 0.372 16131
 16133 3 32.25 136.41 -35.22 0.295 16132
 16134 3 32.33 136.41 -35.16 0.234 16133
 16135 3 32.3 136.61 -35.18 0.123 16134
 16136 3 31.41 135.71 -35.94 0.296 16130
 16137 3 31.32 135.71 -36.03 0.287 16136
 16138 3 31.6 134.31 -36.18 0.127 16091
 16139 3 31.68 134.21 -36.31 0.169 16138
 16140 3 31.72 134.21 -36.42 0.186 16139
 16141 3 31.8 134.2 -36.51 0.296 16140
 16142 3 31.23 134.4 -36.51 0.107 16141
 16143 3 31.19 134.6 -36.55 0.153 16142
 16144 3 31.16 134.7 -36.61 0.081 16143
 16145 3 31.9 134.3 -36.59 0.359 16141
 16146 3 31.98 134.3 -36.72 0.373 16145
 16147 3 32.07 134.3 -36.81 0.438 16146
 16148 3 32.24 134.2 -36.92 0.394 16147
 16149 3 32.44 134.2 -36.98 0.439 16148
 16150 3 32.58 134.1 -37.07 0.385 16149
 16151 3 32.69 134.1 -37.17 0.399 16150
 16152 3 32.8 134.1 -37.18 0.372 16151
 16153 3 32.65 134.1 -37.66 0.243 16152
 16154 3 32.62 134.2 -37.8 0.241 16153
 16155 3 32.63 134.2 -37.89 0.218 16154
 16156 3 33.13 133.8 -37.87 0.115 16155
 16157 3 33.24 133.8 -37.89 0.102 16156
 16158 3 33.35 133.7 -37.96 0.13 16157
 16159 3 33.56 133.8 -37.97 0.122 16158
 16160 3 33.75 133.8 -37.99 0.124 16159
 16161 3 33.87 133.9 -38.09 0.118 16160
 16162 3 34.01 134 -38.19 0.159 16161
 16163 3 34.14 134 -38.27 0.171 16162
 16164 3 34.26 134.1 -38.33 0.182 16163
 16165 3 34.38 134.4 -38.38 0.113 16164
 16166 3 34.47 134.4 -38.49 0.089 16165
 16167 3 34.59 134.4 -38.58 0.042 16166
 16168 3 34.47 134.1 -38.34 0.22 16164
 16169 3 34.43 134 -37.93 0.071 16168
 16170 3 34.27 134 -37.82 0.124 16169
 16171 3 34.08 134 -37.66 0.101 16170
 16172 3 32.7 134.4 -38 0.149 16155
 16173 3 32.82 134.3 -38.13 0.102 16172
 16174 3 32.91 134.2 -38.23 0.087 16173
 16175 3 32.98 134.2 -38.36 0.104 16174
 16176 3 32.87 134.3 -38.47 0.182 16175
 16177 3 32.67 134.4 -38.57 0.12 16176
 16178 3 32.56 134.4 -38.54 0.134 16177
 16179 3 32.49 134.4 -38.37 0.124 16178
 16180 3 32.43 134.4 -38.29 0.082 16179
 16181 3 32.44 134.2 -37.22 0.195 16150
 16182 3 32.5 134.1 -37.43 0.000125 16181
 16183 3 28.3 131.8 -36.72 0.084 16059
 16184 3 28.5 131.8 -36.78 0.116 16183
 16185 3 28.64 131.8 -36.86 0.098 16184
 16186 3 28.77 131.8 -36.95 0.057 16185
 16187 3 28.15 130.6 -36.54 0.607 16057
 16188 3 28.08 130.4 -36.36 0.579 16187
 16189 3 28.11 130.3 -36.27 0.544 16188
 16190 3 28.34 130.3 -36.36 0.219 16189
 16191 3 28.22 130.4 -36.41 0.256 16190
 16192 3 28.07 130.5 -36.43 0.21 16191
 16193 3 28.07 130.31 -36.23 0.461 16189
 16194 3 27.88 129.81 -36.03 0.313 16193
 16195 3 27.93 129.41 -35.96 0.237 16194
 16196 3 28.03 129.11 -35.97 0.146 16195
 16197 3 28.05 129.01 -35.93 0.16 16196
 16198 3 28.12 128.81 -36 0.142 16197
 16199 3 28.1 128.61 -35.94 0.108 16198
 16200 3 28.12 128.51 -35.92 0.113 16199
 16201 3 28.12 128.41 -35.88 0.079 16200
 16202 3 27.91 129.71 -36.14 0.127 16195
 16203 3 27.94 129.81 -36.22 0.173 16202
 16204 3 27.86 129.9 -36.24 0.138 16203
 16205 3 28.04 130.31 -36.2 0.461 16193
 16206 3 28.39 130.41 -35.69 0.089 16205
 16207 3 28.27 130.41 -35.62 0.000125 16206
 16208 3 28.39 130.51 -36.24 0.208 16205
 16209 3 27.9 130.2 -36.52 0.177 16208
 16210 3 27.87 130.1 -36.37 0.07 16209
 16211 3 28.74 130.8 -36.29 0.208 16208
 16212 3 28.93 130.8 -36.36 0.161 16211
 16213 3 29.13 130.7 -36.41 0.164 16212
 16214 3 29.32 130.7 -36.47 0.145 16213
 16215 3 29.42 130.7 -36.47 0.165 16214
 16216 3 29.55 130.7 -36.44 0.173 16215
 16217 3 29.81 130.41 -36.16 0.103 16216
 16218 3 29.9 130.41 -36.08 0.094 16217
 16219 3 30.02 130.41 -36.08 0.101 16218
 16220 3 30.11 130.41 -36.03 0.11 16219
 16221 3 30.21 130.31 -36.13 0.104 16220
 16222 3 30.31 130.31 -36.15 0.096 16221
 16223 3 30.49 130.31 -36.06 0.137 16222
 16224 3 30.67 130.31 -35.99 0.119 16223
 16225 3 30.84 130.21 -36.04 0.133 16224
 16226 3 30.93 130.11 -36.13 0.167 16225
 16227 3 31.1 130.11 -36.18 0.159 16226
 16228 3 31.27 130.01 -36.13 0.165 16227
 16229 3 31.39 129.91 -36.04 0.165 16228
 16230 3 31.53 129.91 -35.96 0.189 16229
 16231 3 31.67 129.81 -35.97 0.178 16230
 16232 3 31.82 130.01 -35.93 0.143 16231
 16233 3 32.01 130.01 -35.91 0.135 16232
 16234 3 32.11 130.11 -35.95 0.156 16233
 16235 3 32.24 130.21 -35.93 0.239 16234
 16236 3 32.38 130.21 -35.98 0.292 16235
 16237 3 32.51 130.11 -36.06 0.302 16236
 16238 3 32.56 130.21 -36.31 0.164 16237
 16239 3 32.64 130.21 -36.35 0.092 16238
 16240 3 31.83 129.61 -36.12 0.142 16231
 16241 3 31.97 129.51 -36.17 0.147 16240
 16242 3 32.09 129.41 -36.16 0.091 16241
 16243 3 32.23 129.41 -36.12 0.091 16242
 16244 3 32.3 129.31 -36.16 0.116 16243
 16245 3 32.36 129.21 -36.04 0.142 16244
 16246 3 32.38 129.21 -35.92 0.181 16245
 16247 3 32.41 129.21 -35.8 0.201 16246
 16248 3 32.41 129.11 -35.62 0.203 16247
 16249 3 32.4 129.01 -35.54 0.228 16248
 16250 3 32.39 128.91 -35.51 0.275 16249
 16251 3 32.14 128.81 -35.39 0.15 16250
 16252 3 32.11 128.81 -35.3 0.131 16251
 16253 3 32.09 128.81 -35.03 0.094 16252
 16254 3 32.02 128.81 -34.9 0.139 16253
 16255 3 31.91 128.91 -34.77 0.148 16254
 16256 3 31.87 128.91 -34.67 0.098 16255
 16257 3 31.85 128.81 -34.52 0.124 16256
 16258 3 31.76 128.91 -34.37 0.113 16257
 16259 3 31.74 128.81 -34.21 0.157 16258
 16260 3 31.7 128.81 -34.04 0.17 16259
 16261 3 31.61 128.91 -33.86 0.145 16260
 16262 3 32.06 129.11 -34.6 0.073 16255
 16263 3 32.02 129.21 -34.53 0.000125 16262
 16264 3 29.59 130.9 -36.59 0.123 16216
 16265 3 29.59 131 -36.66 0.151 16264
 16266 3 29.6 131.1 -36.77 0.157 16265
 16267 3 29.54 131.2 -36.88 0.143 16266
 16268 3 29.49 131.3 -37.04 0.113 16267
 16269 3 29.51 131.4 -37.14 0.1 16268
 16270 3 29.47 131.5 -37.24 0.134 16269
 16271 3 29.42 131.6 -37.36 0.109 16270
 16272 3 29.38 131.7 -37.42 0.075 16271
 16273 3 28.67 130.2 -37.4 0.13 16187
 16274 3 28.9 130.2 -37.47 0.1 16273
 16275 3 29.03 130.1 -37.52 0.12 16274
 16276 3 29.13 130 -37.64 0.085 16275
 16277 3 21.38 126 -37.92 0.361 15978
 16278 3 21.44 125.9 -37.82 0.316 16277
 16279 3 21.26 125.7 -37.32 0.125 16278
 16280 3 21.24 125.7 -37.2 0.157 16279
 16281 3 14.09 122.19 -42.02 0.206 15901
 16282 3 14.42 122.19 -42.15 0.176 16281
 16283 3 14.62 122.09 -42.2 0.132 16282
 16284 3 14.76 122.09 -42.26 0.154 16283
 16285 3 14.89 122.09 -42.21 0.143 16284
 16286 3 15.02 121.99 -42.19 0.135 16285
 16287 3 15.12 121.99 -42.23 0.117 16286
 16288 3 15.24 121.99 -42.23 0.167 16287
 16289 3 15.47 121.99 -42.26 0.216 16288
 16290 3 15.61 121.99 -42.26 0.266 16289
 16291 3 15.69 121.99 -42.16 0.398 16290
 16292 3 15.91 121.69 -42.58 0.345 16291
 16293 3 16.03 121.59 -42.78 0.368 16292
 16294 3 16.17 121.49 -42.91 0.4 16293
 16295 3 16.2 121.39 -43.13 0.425 16294
 16296 3 16.27 121.28 -43.23 0.449 16295
 16297 3 16.29 121.08 -43.29 0.529 16296
 16298 3 16.78 121.59 -42.47 0.151 16297
 16299 3 16.83 121.69 -42.34 0.208 16298
 16300 3 16.84 121.69 -42.21 0.223 16299
 16301 3 16.89 121.89 -42.14 0.195 16300
 16302 3 16.87 121.99 -42.01 0.191 16301
 16303 3 16.84 122.09 -41.93 0.172 16302
 16304 3 16.86 122.19 -41.99 0.158 16303
 16305 3 16.87 122.39 -41.96 0.086 16304
 16306 3 16.85 122.49 -41.82 0.113 16305
 16307 3 16.89 122.69 -41.86 0.112 16306
 16308 3 16.99 122.99 -41.83 0.103 16307
 16309 3 17.02 122.99 -41.71 0.121 16308
 16310 3 17.18 123.09 -41.63 0.111 16309
 16311 3 17.32 123.19 -41.6 0.114 16310
 16312 3 17.47 123.29 -41.61 0.088 16311
 16313 3 17.55 123.39 -41.62 0.154 16312
 16314 3 17.67 123.39 -41.59 0.135 16313
 16315 3 17.93 123.49 -41.7 0.081 16314
 16316 3 17.98 123.49 -41.84 0.089 16315
 16317 3 18.1 123.59 -41.88 0.128 16316
 16318 3 18.23 123.59 -41.95 0.117 16317
 16319 3 18.32 123.59 -42.04 0.106 16318
 16320 3 18.41 123.69 -42.13 0.12 16319
 16321 3 18.45 123.69 -42.29 0.099 16320
 16322 3 18.45 123.69 -42.4 0.000125 16321
 16323 3 16.26 120.98 -43.38 0.483 16297
 16324 3 16.56 120.79 -43.05 0.283 16323
 16325 3 16.7 120.69 -43.1 0.239 16324
 16326 3 16.8 120.69 -43.15 0.179 16325
 16327 3 16.91 120.68 -43.3 0.000125 16326
 16328 3 15.63 122.19 -41.82 0.094 16291
 16329 3 -36.86 107.88 -39.4 0.142 8560
 16330 3 -36.86 107.78 -39.15 0.062 16329
 16331 3 -36.84 107.68 -39.09 0.107 16330
 16332 3 -36.84 107.58 -39.04 0.222 16331
 16333 3 -37.17 107.38 -39 0.118 16332
 16334 3 -37.32 107.18 -39.02 0.1 16333
 16335 3 -37.43 107.08 -39 0.06 16334
 16336 3 -37.54 106.98 -38.89 0.107 16335
 16337 3 -37.65 106.78 -38.79 0.109 16336
 16338 3 -37.69 106.68 -38.72 0.102 16337
 16339 3 -37.74 106.58 -38.68 0.081 16338
 16340 3 -37.86 106.48 -38.67 0.121 16339
 16341 3 -37.94 106.38 -38.68 0.179 16340
 16342 3 -38.01 106.08 -38.72 0.126 16341
 16343 3 -38.1 105.98 -38.7 0.099 16342
 16344 3 -38.21 105.78 -38.82 0.087 16343
 16345 3 -38.37 105.78 -38.91 0.066 16344
 16346 3 -38.5 105.58 -39.02 0.094 16345
 16347 3 -38.57 105.48 -39.06 0.102 16346
 16348 3 -38.62 105.38 -39.14 0.108 16347
 16349 3 -38.67 105.28 -39.3 0.12 16348
 16350 3 -38.71 105.18 -39.33 0.087 16349
 16351 3 -38.67 105.08 -39.39 0.113 16350
 16352 3 -36.65 106.87 -40.59 0.068 8549
 16353 3 -36.66 106.77 -40.58 0.092 16352
 16354 3 -36.45 107.37 -41.8 0.098 8540
 16355 3 -36.63 107.37 -41.89 0.099 16354
 16356 3 -36.73 107.27 -41.97 0.093 16355
 16357 3 -36.84 107.27 -42.04 0.098 16356
 16358 3 -36.88 107.17 -42.19 0.083 16357
 16359 3 -36.93 107.17 -42.36 0.094 16358
 16360 3 -36.89 107.07 -42.52 0.105 16359
 16361 3 -36.96 106.97 -42.63 0.081 16360
 16362 3 -37.01 106.97 -42.85 0.112 16361
 16363 3 -36.95 106.97 -43 0.123 16362
 16364 3 -36.89 106.97 -43.17 0.097 16363
 16365 3 -37.03 106.77 -43.28 0.079 16364
 16366 3 -36.84 107.17 -43.28 0.161 16364
 16367 3 -36.75 107.47 -43.17 0.114 16366
 16368 3 -36.85 107.57 -43.07 0.09 16367
 16369 3 -36.9 107.67 -43 0.116 16368
 16370 3 -37.04 107.67 -42.92 0.101 16369
 16371 3 -36.76 107.17 -43.55 0.105 16366
 16372 3 -36.76 107.17 -43.69 0.072 16371
 16373 3 -36.51 103.97 -42.85 0.095 5942
 16374 3 -36.67 103.87 -42.84 0.106 16373
 16375 3 -36.82 103.77 -42.88 0.063 16374
 16376 3 -36.9 103.67 -42.94 0.097 16375
 16377 3 -36.92 103.57 -43.05 0.07 16376
 16378 3 -36.94 103.47 -43.14 0.087 16377
 16379 3 -37.05 103.47 -43.27 0.107 16378
 16380 3 -35.72 101.26 -44.24 0.166 5902
 16381 3 -35.69 101.16 -44.15 0.189 16380
 16382 3 -35.57 101.06 -44.09 0.219 16381
 16383 3 -35.51 101.07 -43.91 0.19 16382
 16384 3 -35.5 100.87 -43.64 0.148 16383
 16385 3 -35.44 100.77 -43.52 0.149 16384
 16386 3 -35.33 100.67 -43.45 0.195 16385
 16387 3 -35.31 100.67 -43.38 0.26 16386
 16388 3 -35.2 101.07 -43.15 0.119 16387
 16389 3 -35.13 101.27 -43.06 0.119 16388
 16390 3 -35.11 101.37 -42.97 0.142 16389
 16391 3 -35 101.47 -42.89 0.122 16390
 16392 3 -34.92 101.47 -42.67 0.128 16391
 16393 3 -34.84 101.67 -42.56 0.191 16392
 16394 3 -35.09 101.47 -42.31 0.047 16393
 16395 3 -35.09 101.37 -42.2 0.069 16394
 16396 3 -35.1 101.17 -42.08 0.062 16395
 16397 3 -35.11 101.07 -42.07 0.039 16396
 16398 3 -34.81 101.87 -42.61 0.204 16393
 16399 3 -34.86 101.97 -42.56 0.195 16398
 16400 3 -34.88 102.07 -42.57 0.215 16399
 16401 3 -35.03 102.37 -42.57 0.146 16400
 16402 3 -35.08 102.57 -42.51 0.158 16401
 16403 3 -35.32 102.57 -42.52 0.123 16402
 16404 3 -35.44 102.67 -42.55 0.039 16403
 16405 3 -34.66 102.17 -42.27 0.106 16400
 16406 3 -34.64 102.27 -42.12 0.109 16405
 16407 3 -34.64 102.37 -42 0.08 16406
 16408 3 -34.6 102.47 -41.89 0.066 16407
 16409 3 -34.5 102.47 -41.81 0.062 16408
 16410 3 -34.44 102.57 -41.66 0.1 16409
 16411 3 -35.29 100.57 -43.28 0.16 16387
 16412 3 -35.15 100.27 -43.85 0.136 16411
 16413 3 -35.08 100.17 -43.93 0.09 16412
 16414 3 -34.97 100.06 -44 0.074 16413
 16415 3 -34.81 99.96 -44.01 0.106 16414
 16416 3 -34.67 99.87 -44 0.063 16415
 16417 3 -34.59 99.84 -43.99 0.055 16416
 16418 3 -34.46 99.85 -44.09 0.082 16417
 16419 3 -34.35 99.77 -44.02 0.084 16418
 16420 3 -35.24 100.47 -43.18 0.212 16411
 16421 3 -35.15 100.37 -42.95 0.187 16420
 16422 3 -35.18 100.27 -42.8 0.153 16421
 16423 3 -35.19 100.27 -42.64 0.158 16422
 16424 3 -35.25 100.27 -42.5 0.156 16423
 16425 3 -35.33 100.27 -42.37 0.171 16424
 16426 3 -35.23 100.17 -42.16 0.195 16425
 16427 3 -35.24 100.07 -41.97 0.171 16426
 16428 3 -35.21 99.97 -41.81 0.171 16427
 16429 3 -35.17 99.97 -41.69 0.221 16428
 16430 3 -35.16 99.97 -41.56 0.237 16429
 16431 3 -35.02 99.97 -41.41 0.143 16430
 16432 3 -34.92 100.07 -41.28 0.123 16431
 16433 3 -34.85 100.07 -41.17 0.116 16432
 16434 3 -34.73 100.07 -41.05 0.163 16433
 16435 3 -34.66 100.07 -40.9 0.177 16434
 16436 3 -34.59 100.07 -40.73 0.174 16435
 16437 3 -34.55 100.17 -40.61 0.23 16436
 16438 3 -34.51 100.17 -40.48 0.283 16437
 16439 3 -34.55 100.17 -40.31 0.317 16438
 16440 3 -34.56 100.18 -40.14 0.367 16439
 16441 3 -34.49 100.28 -40.02 0.386 16440
 16442 3 -34.48 100.18 -39.9 0.437 16441
 16443 3 -34.84 99.56 -39.84 0.093 16442
 16444 3 -34.83 99.44 -39.81 0.089 16443
 16445 3 -34.86 99.35 -39.7 0.076 16444
 16446 3 -34.94 99.24 -39.62 0.097 16445
 16447 3 -34.89 99.16 -39.47 0.175 16446
 16448 3 -34.87 99.02 -39.5 0.229 16447
 16449 3 -34.93 98.77 -39.55 0.132 16448
 16450 3 -34.91 98.63 -39.46 0.159 16449
 16451 3 -34.87 98.53 -39.35 0.141 16450
 16452 3 -34.42 100.18 -39.8 0.263 16442
 16453 3 -34.04 100.28 -39.64 0.129 16452
 16454 3 -34.02 100.38 -39.56 0.125 16453
 16455 3 -33.99 100.28 -39.45 0.164 16454
 16456 3 -33.9 100.28 -39.28 0.138 16455
 16457 3 -33.88 100.18 -39.13 0.111 16456
 16458 3 -33.84 100.28 -38.9 0.129 16457
 16459 3 -33.73 100.28 -38.77 0.158 16458
 16460 3 -34.12 100.57 -40.31 0.091 16452
 16461 3 -33.96 100.67 -40.38 0.126 16460
 16462 3 -35.56 100.47 -42.37 0.087 16425
 16463 3 -35.66 100.57 -42.38 0.109 16462
 16464 3 -35.8 100.47 -42.3 0.08 16463
 16465 3 -35.99 100.47 -42.24 0.109 16464
 16466 3 -36.12 100.47 -42.15 0.138 16465
 16467 3 -36.21 100.47 -42 0.121 16466
 16468 3 -36.27 100.57 -41.8 0.112 16467
 16469 3 -36.31 100.67 -41.66 0.116 16468
 16470 3 -36.37 100.77 -41.52 0.126 16469
 16471 3 -36.36 100.87 -41.34 0.135 16470
 16472 3 -36.4 100.87 -41.17 0.11 16471
 16473 3 -36.4 100.97 -41.02 0.098 16472
 16474 3 -36.39 101.07 -40.86 0.077 16473
 16475 3 -36.38 101.17 -40.66 0.125 16474
 16476 3 -36.46 101.27 -40.53 0.125 16475
 16477 3 -36.59 101.37 -40.41 0.074 16476
 16478 3 -36.82 101.37 -40.25 0.139 16477
 16479 3 -36.99 101.27 -40.16 0.142 16478
 16480 3 -37.17 101.27 -40.12 0.165 16479
 16481 3 -37.44 101.38 -40.01 0.077 16480
 16482 3 -37.57 101.38 -39.94 0.109 16481
 16483 3 -37.72 101.48 -39.91 0.136 16482
 16484 3 -37.8 101.68 -39.86 0.064 16483
 16485 3 -37.81 101.88 -39.81 0.096 16484
 16486 3 -37.75 101.98 -39.79 0.074 16485
 16487 3 -37.75 102.08 -39.75 0.108 16486
 16488 3 -37.91 102.08 -39.56 0.14 16487
 16489 3 -37.98 102.08 -39.42 0.194 16488
 16490 3 -38.05 102.38 -39.34 0.147 16489
 16491 3 -37.9 102.48 -39.36 0.096 16490
 16492 3 -37.92 101.27 -40.04 0.11 16483
 16493 3 -38.06 101.27 -40.09 0.198 16492
 16494 3 -38.3 101.18 -39.85 0.083 16493
 16495 3 -38.44 101.18 -39.85 0.096 16494
 16496 3 -38.63 101.18 -39.83 0.108 16495
 16497 3 -38.75 101.18 -39.91 0.087 16496
 16498 3 -38.94 101.18 -39.84 0.093 16497
 16499 3 -39.12 101.08 -39.74 0.137 16498
 16500 3 -39.26 101.08 -39.68 0.191 16499
 16501 3 -38.99 101.18 -39.5 0.155 16500
 16502 3 -38.79 101.28 -39.42 0.172 16501
 16503 3 -38.86 101.18 -39.23 0.166 16502
 16504 3 -38.9 101.18 -39.07 0.135 16503
 16505 3 -38.93 101.18 -38.9 0.09 16504
 16506 3 -38.79 101.18 -38.78 0.098 16505
 16507 3 -38.78 101.28 -38.67 0.156 16506
 16508 3 -38.86 101.38 -38.59 0.161 16507
 16509 3 -38.96 101.58 -38.5 0.12 16508
 16510 3 -38.96 101.78 -38.45 0.105 16509
 16511 3 -38.96 101.98 -38.4 0.091 16510
 16512 3 -39.02 102.08 -38.27 0.1 16511
 16513 3 -38.96 102.18 -38.14 0.108 16512
 16514 3 -38.93 102.28 -38.05 0.162 16513
 16515 3 -38.85 102.38 -37.97 0.126 16514
 16516 3 -38.79 102.48 -37.77 0.092 16515
 16517 3 -38.72 102.58 -37.65 0.105 16516
 16518 3 -38.68 102.68 -37.54 0.064 16517
 16519 3 -38.58 102.78 -37.41 0.099 16518
 16520 3 -38.44 102.88 -37.19 0.088 16519
 16521 3 -38.33 102.98 -37.15 0.102 16520
 16522 3 -38.23 103.08 -37.21 0.096 16521
 16523 3 -38.27 103.18 -37.3 0.077 16522
 16524 3 -38.32 103.38 -37.29 0.1 16523
 16525 3 -38.42 103.58 -37.28 0.129 16524
 16526 3 -38.51 103.68 -37.24 0.089 16525
 16527 3 -38.47 103.78 -37.14 0.106 16526
 16528 3 -38.46 104.08 -37.03 0.073 16527
 16529 3 -38.55 104.08 -36.94 0.099 16528
 16530 3 -38.59 104.18 -36.85 0.087 16529
 16531 3 -38.68 104.28 -36.73 0.106 16530
 16532 3 -38.67 104.38 -36.53 0.113 16531
 16533 3 -38.62 104.48 -36.39 0.132 16532
 16534 3 -38.48 104.58 -36.28 0.136 16533
 16535 3 -38.39 104.68 -36.2 0.109 16534
 16536 3 -38.29 104.69 -36.11 0.162 16535
 16537 3 -38.27 104.69 -35.99 0.196 16536
 16538 3 -38.13 104.49 -35.9 0.07 16537
 16539 3 -38.07 104.49 -35.77 0.109 16538
 16540 3 -37.88 104.49 -35.65 0.218 16539
 16541 3 -37.91 104.39 -35.55 0.207 16540
 16542 3 -38.16 104.19 -35.39 0.087 16541
 16543 3 -38.26 103.99 -35.36 0.093 16542
 16544 3 -38.29 103.89 -35.28 0.126 16543
 16545 3 -38.28 103.69 -35.2 0.054 16544
 16546 3 -39.41 100.98 -39.72 0.164 16500
 16547 3 -39.48 100.78 -39.67 0.000125 16546
 16548 3 -38.03 101.27 -40.48 0.113 16493
 16549 3 -38.07 101.27 -40.61 0.097 16548
 16550 3 -38.15 101.27 -40.67 0.102 16549
 16551 3 -38.21 101.17 -40.82 0.127 16550
 16552 3 -38.24 101.17 -40.98 0.146 16551
 16553 3 -38.14 101.27 -41.25 0.132 16552
 16554 3 -38.01 101.17 -41.43 0.123 16553
 16555 3 -37.85 101.27 -41.54 0.05 16554
 16556 3 -35.45 101.46 -44.32 0.095 16380
 16557 3 -35.35 101.46 -44.36 0.049 16556
 16558 3 -36.43 101.16 -47.04 0.126 5869
 16559 3 -36.37 101.36 -47.04 0.096 16558
 16560 3 -36.33 101.46 -47.07 0.068 16559
 16561 3 -36.26 101.56 -47.08 0.062 16560
 16562 3 -36.16 101.56 -47.18 0.068 16561
 16563 3 -36.04 101.56 -47.3 0.088 16562
 16564 3 -35.96 101.56 -47.38 0.104 16563
 16565 3 -35.89 101.56 -47.45 0.000125 16564
 16566 3 -35.24 95.46 -48.74 0.131 2996
 16567 3 -35.26 95.44 -48.52 0.118 16566
 16568 3 -35.28 95.42 -48.36 0.092 16567
 16569 3 -35.3 95.41 -48.23 0.072 16568
 16570 3 -35.34 95.45 -48.12 0.084 16569
 16571 3 -35.38 95.57 -48.01 0.098 16570
 16572 3 -4.84 4.89 -4.44 0.169 55
 16573 3 -4.74 4.91 -4.35 0.000125 16572
```
