## Supplementary material for "Automated Proofreading of Digitally Reconstructed Neural Morphology Enhances Accuracy, Scalability, and Standardization": Standardization and accuracy results: 720575940616425531.CNG.swc

```
# SWC to SWC conversion from L-Measure. Sridevi Polavaram: spolavar@gmu.edu
# Original fileName:C:\Users\Carolina\Desktop\Quality_Check\postprocessing\Bry_Final\Source_Temp1//720575940616425531.CNG.swc
#
# SWC to SWC conversion from L-Measure. Sridevi Polavaram: spolavar@gmu.edu

# Original fileName:C:\Users\vselabs\Desktop\Quality_Check\postprocessing\flywire_central_Final\Source_Temp1//720575940616425531.BH.swc

#

# SWC to SWC conversion from L-Measure. Sridevi Polavaram: spolavar@gmu.edu

# Original fileName:C:\Users\Carolina\Desktop\gaa2ct\data_autoproc\Auto swc//720575940616425531.swc.swc.CNG.swc

#

# Original file C:\Users\Carolina\Desktop\gaa2ct\data_autoproc\Temp_LMeasure\720575940616425531.swc.swc edited using StdSwc version 1.31 on 5/31/24.

# Irregularities and fixes documented in C:\Users\Carolina\Desktop\gaa2ct\data_autoproc\Temp_LMeasure\720575940616425531.swc.swc.std.  See StdSwc1.31.doc for more information.

#

# SWC to SWC conversion from L-Measure. Sridevi Polavaram: spolavar@gmu.edu

# Original fileName:C:\Users\Carolina\Desktop\gaa2ct\data_autoproc\Source_Temp1//720575940616425531.swc

#

# ORIGINAL_SOURCE 

# CREATURE 

# REGION 

# FIELD/LAYER 

# TYPE 

# CONTRIBUTOR 

# REFERENCE 

# RAW 

# EXTRAS 

# SOMA_AREA 

# SHRINKAGE_CORRECTION 

# VERSION_NUMBER 

# VERSION_DATE 

# ********************************************* 

# SCALE 1.0 1.0 1.0 

 1 1 0 0 0 2.405 -1
 2 1 -0.09 0 -0.19 2.359 1
 3 1 -0.15 -0.06 -0.32 2.289 2
 4 1 -0.23 -0.07 -0.45 2.247 3
 5 1 -0.33 -0.09 -0.58 2.189 4
 6 1 -0.28 -0.02 -0.8 2.038 5
 7 1 -0.5 -0.18 -0.73 1.985 6
 8 1 -0.49 -0.22 -0.9 1.879 7
 9 1 -0.65 -0.33 -0.91 1.764 8
 10 1 -0.51 -0.31 -1.14 1.555 9
 11 1 -0.7 -0.33 -1.18 1.444 10
 12 1 -0.86 -0.32 -1.23 1.344 11
 13 1 -1.14 -0.38 -1.23 1.302 12
 14 1 -1.26 -0.54 -1.33 1.257 13
 15 1 -1.29 -0.58 -1.49 1.195 14
 16 1 -1.2 -0.69 -1.7 1.031 15
 17 1 -1.36 -0.75 -1.82 1.005 16
 18 1 -1.42 -0.82 -1.98 0.964 17
 19 1 -1.48 -0.84 -2.13 0.928 18
 20 1 -1.62 -0.91 -2.26 0.849 19
 21 1 -1.82 -0.97 -2.36 0.793 20
 22 3 -2.41 -0.66 -2.15 0.506 21
 23 3 -2.61 -0.67 -2.22 0.431 22
 24 3 -2.69 -0.74 -2.38 0.4 23
 25 3 -2.87 -0.78 -2.5 0.346 24
 26 3 -2.42 -1.28 -2.95 0.733 25
 27 3 -2.52 -1.35 -3.06 0.695 26
 28 3 -2.54 -1.46 -3.24 0.673 27
 29 3 -2.71 -1.49 -3.34 0.659 28
 30 3 -2.99 -1.47 -3.34 0.671 29
 31 3 -3.05 -1.48 -3.5 0.584 30
 32 3 -3.15 -1.59 -3.65 0.577 31
 33 3 -3.28 -1.65 -3.73 0.476 32
 34 3 -3.43 -1.73 -3.85 0.532 33
 35 3 -3.69 -1.76 -3.85 0.476 34
 36 3 -3.87 -1.84 -3.93 0.426 35
 37 3 -4.01 -1.86 -4.02 0.379 36
 38 3 -4.22 -1.87 -4.09 0.328 37
 39 3 -4.43 -1.91 -4.16 0.306 38
 40 3 -4.54 -1.98 -4.28 0.285 39
 41 3 -4.79 -2 -4.32 0.24 40
 42 3 -4.85 -2.05 -4.46 0.229 41
 43 3 -4.92 -1.98 -4.57 0.222 42
 44 3 -5.03 -2 -4.6 0.254 43
 45 3 -5.3 -2.17 -4.57 0.264 44
 46 3 -5.5 -2.34 -4.65 0.279 45
 47 3 -5.64 -2.43 -4.72 0.301 46
 48 3 -5.82 -2.53 -4.8 0.284 47
 49 3 -6.01 -2.75 -4.78 0.307 48
 50 3 -6.22 -2.98 -4.81 0.371 49
 51 3 -6.42 -3.05 -4.83 0.384 50
 52 3 -6.59 -3.14 -4.92 0.341 51
 53 3 -6.74 -3.24 -4.98 0.291 52
 54 3 -6.82 -3.29 -5.1 0.248 53
 55 3 -7.01 -3.38 -5.2 0.228 54
 56 3 -7.14 -3.4 -5.32 0.205 55
 57 3 -7.35 -3.42 -5.43 0.212 56
 58 3 -7.47 -3.48 -5.58 0.235 57
 59 3 -7.64 -3.48 -5.69 0.209 58
 60 3 -7.9 -3.44 -5.84 0.21 59
 61 3 -8.06 -3.51 -6.02 0.216 60
 62 3 -8.18 -3.48 -6.18 0.222 61
 63 3 -8.36 -3.45 -6.36 0.218 62
 64 3 -8.5 -3.42 -6.51 0.21 63
 65 3 -8.53 -3.42 -6.68 0.266 64
 66 3 -8.58 -3.42 -6.89 0.24 65
 67 3 -8.74 -3.44 -7.01 0.265 66
 68 3 -8.87 -3.43 -7.12 0.236 67
 69 3 -8.99 -3.49 -7.31 0.229 68
 70 3 -9.13 -3.49 -7.52 0.231 69
 71 3 -9.28 -3.41 -7.66 0.184 70
 72 3 -9.39 -3.35 -7.85 0.212 71
 73 3 -9.49 -3.25 -8.02 0.251 72
 74 3 -9.57 -3.15 -8.18 0.297 73
 75 3 -9.75 -3.04 -8.19 0.292 74
 76 3 -9.91 -2.93 -8.28 0.269 75
 77 3 -10.03 -2.8 -8.32 0.242 76
 78 3 -10.19 -2.72 -8.44 0.233 77
 79 3 -10.4 -2.67 -8.51 0.209 78
 80 3 -10.58 -2.61 -8.63 0.205 79
 81 3 -10.66 -2.57 -8.74 0.177 80
 82 3 -10.84 -2.56 -8.83 0.188 81
 83 3 -11.04 -2.51 -8.97 0.197 82
 84 3 -11.11 -2.41 -9.16 0.211 83
 85 3 -11.22 -2.3 -9.23 0.218 84
 86 3 -11.33 -2.19 -9.34 0.202 85
 87 3 -11.47 -2.09 -9.47 0.201 86
 88 3 -11.58 -1.98 -9.56 0.17 87
 89 3 -11.71 -1.9 -9.75 0.223 88
 90 3 -11.83 -1.83 -9.91 0.193 89
 91 3 -12.03 -1.73 -10.09 0.207 90
 92 3 -12.14 -1.72 -10.29 0.212 91
 93 3 -12.29 -1.66 -10.45 0.23 92
 94 3 -12.36 -1.57 -10.56 0.199 93
 95 3 -12.46 -1.5 -10.72 0.199 94
 96 3 -12.45 -1.51 -10.92 0.204 95
 97 3 -12.05 -1.62 -11.54 0.489 96
 98 3 -11.69 -1.79 -11.85 0.301 97
 99 3 -11.33 -2.04 -12.05 0.116 98
 100 3 -12.12 -1.57 -11.64 0.395 97
 101 3 -12.19 -1.48 -11.79 0.318 100
 102 3 -12.22 -1.37 -11.92 0.298 101
 103 3 -12.36 -1.24 -11.95 0.281 102
 104 3 -12.47 -1.14 -12.08 0.295 103
 105 3 -12.58 -1.02 -12.19 0.273 104
 106 3 -12.66 -0.98 -12.36 0.265 105
 107 3 -12.73 -0.93 -12.53 0.277 106
 108 3 -12.74 -0.8 -12.67 0.249 107
 109 3 -12.81 -0.69 -12.81 0.251 108
 110 3 -12.83 -0.62 -12.97 0.203 109
 111 3 -12.92 -0.55 -13.09 0.201 110
 112 3 -12.91 -0.41 -13.31 0.183 111
 113 3 -12.92 -0.35 -13.47 0.181 112
 114 3 -12.88 -0.25 -13.74 0.246 113
 115 3 -12.93 -0.14 -13.94 0.28 114
 116 3 -12.97 -0.03 -14.07 0.265 115
 117 3 -13.01 0.24 -14.26 0.214 116
 118 3 -13.06 0.33 -14.37 0.199 117
 119 3 -13.1 0.52 -14.51 0.243 118
 120 3 -13.16 0.59 -14.66 0.22 119
 121 3 -13.24 0.69 -14.8 0.242 120
 122 3 -13.34 0.87 -15.01 0.284 121
 123 3 -13.37 0.95 -15.14 0.308 122
 124 3 -13.48 0.99 -15.32 0.269 123
 125 3 -13.63 1.09 -15.43 0.251 124
 126 3 -13.86 1.21 -15.59 0.262 125
 127 3 -13.95 1.33 -15.77 0.262 126
 128 3 -13.98 1.47 -15.98 0.269 127
 129 3 -13.99 1.6 -16.13 0.203 128
 130 3 -13.89 1.76 -16.27 0.18 129
 131 3 -13.82 1.88 -16.38 0.135 130
 132 3 -13.78 2.01 -16.45 0.157 131
 133 3 -13.75 2.19 -16.52 0.157 132
 134 3 -13.7 2.36 -16.78 0.244 133
 135 3 -13.65 2.43 -16.88 0.22 134
 136 3 -13.55 2.6 -16.92 0.195 135
 137 3 -13.56 2.74 -17.01 0.17 136
 138 3 -13.54 2.91 -17.06 0.174 137
 139 3 -13.48 3.1 -17.15 0.187 138
 140 3 -13.49 3.31 -17.2 0.222 139
 141 3 -13.48 3.51 -17.26 0.234 140
 142 3 -13.44 3.75 -17.39 0.201 141
 143 3 -13.54 3.91 -17.5 0.199 142
 144 3 -13.55 4.06 -17.64 0.214 143
 145 3 -13.55 4.41 -17.79 0.227 144
 146 3 -13.46 4.43 -17.92 0.3 145
 147 3 -13.44 4.54 -18.04 0.271 146
 148 3 -13.41 4.68 -18.18 0.24 147
 149 3 -13.41 4.78 -18.35 0.247 148
 150 3 -13.43 4.88 -18.46 0.209 149
 151 3 -13.39 4.98 -18.62 0.171 150
 152 3 -13.35 5.09 -18.72 0.181 151
 153 3 -13.31 5.18 -18.85 0.157 152
 154 3 -13.25 5.29 -18.91 0.134 153
 155 3 -13.21 5.38 -19.01 0.134 154
 156 3 -13.21 5.48 -19.01 0.132 155
 157 3 -13.18 5.64 -19.12 0.157 156
 158 3 -13.09 5.7 -19.23 0.168 157
 159 3 -13.04 5.82 -19.27 0.19 158
 160 3 -12.98 5.94 -19.36 0.213 159
 161 3 -12.99 6.12 -19.43 0.172 160
 162 3 -12.9 6.25 -19.47 0.194 161
 163 3 -12.64 6.38 -19.83 0.245 162
 164 3 -12.62 6.48 -19.96 0.23 163
 165 3 -12.62 6.64 -20.07 0.213 164
 166 3 -12.62 6.77 -20.13 0.183 165
 167 3 -12.61 6.92 -20.21 0.171 166
 168 3 -12.56 7.14 -20.27 0.193 167
 169 3 -12.58 7.33 -20.44 0.216 168
 170 3 -12.62 7.5 -20.56 0.232 169
 171 3 -12.65 7.72 -20.75 0.259 170
 172 3 -12.7 7.85 -20.91 0.221 171
 173 3 -12.7 7.97 -21.17 0.231 172
 174 3 -12.7 8.12 -21.35 0.219 173
 175 3 -12.77 8.24 -21.48 0.222 174
 176 3 -12.83 8.37 -21.66 0.238 175
 177 3 -12.95 8.44 -21.74 0.204 176
 178 3 -13.11 8.46 -21.77 0.168 177
 179 3 -13.21 8.54 -21.85 0.136 178
 180 3 -13.34 8.57 -21.92 0.132 179
 181 3 -13.49 8.67 -21.98 0.147 180
 182 3 -13.62 8.7 -22.13 0.125 181
 183 3 -13.64 8.78 -22.29 0.126 182
 184 3 -13.62 8.84 -22.45 0.162 183
 185 3 -13.67 8.96 -22.7 0.24 184
 186 3 -13.71 9.04 -22.93 0.229 185
 187 3 -13.76 9.17 -23.2 0.231 186
 188 3 -13.83 9.22 -23.41 0.184 187
 189 3 -13.89 9.28 -23.57 0.187 188
 190 3 -13.93 9.3 -23.75 0.218 189
 191 3 -13.99 9.42 -24.1 0.295 190
 192 3 -14.13 9.27 -24.26 0.308 191
 193 3 -14.18 9.16 -24.48 0.294 192
 194 3 -14.28 9.13 -24.61 0.221 193
 195 3 -14.28 9.08 -24.78 0.189 194
 196 3 -14.24 9.09 -24.98 0.199 195
 197 3 -14.21 9.13 -25.23 0.217 196
 198 3 -14.25 9.19 -25.43 0.212 197
 199 3 -14.27 9.38 -25.59 0.164 198
 200 3 -14.37 9.5 -25.86 0.167 199
 201 3 -14.46 9.6 -26.07 0.184 200
 202 3 -14.56 9.7 -26.19 0.171 201
 203 3 -14.6 9.78 -26.59 0.215 202
 204 3 -14.66 9.85 -26.74 0.248 203
 205 3 -14.67 9.95 -27.02 0.209 204
 206 3 -14.7 10.06 -27.22 0.188 205
 207 3 -14.76 10.19 -27.43 0.192 206
 208 3 -14.82 10.28 -27.6 0.208 207
 209 3 -14.84 10.51 -27.67 0.243 208
 210 3 -14.86 10.62 -27.8 0.238 209
 211 3 -14.84 10.73 -27.94 0.221 210
 212 3 -14.77 10.86 -28.07 0.197 211
 213 3 -14.72 11.04 -28.11 0.201 212
 214 3 -14.58 11.2 -28.16 0.206 213
 215 3 -14.49 11.47 -28.11 0.235 214
 216 3 -14.45 11.58 -28.19 0.251 215
 217 3 -14.37 11.81 -28.21 0.227 216
 218 3 -14.35 11.99 -28.22 0.181 217
 219 3 -14.33 12.12 -28.32 0.162 218
 220 3 -14.45 12.12 -28.36 0.167 219
 221 3 -14.48 12.19 -28.51 0.183 220
 222 3 -14.52 12.22 -28.71 0.167 221
 223 3 -14.64 12.17 -28.85 0.212 222
 224 3 -14.62 12.2 -29.04 0.2 223
 225 3 -14.69 12.29 -29.21 0.191 224
 226 3 -14.67 12.47 -29.37 0.211 225
 227 3 -14.58 12.6 -29.51 0.218 226
 228 3 -14.47 12.73 -29.69 0.212 227
 229 3 -14.29 12.87 -29.9 0.181 228
 230 3 -14.1 12.95 -29.98 0.18 229
 231 3 -13.97 13.04 -30.06 0.159 230
 232 3 -13.81 13.17 -30.09 0.189 231
 233 3 -13.63 13.39 -30.01 0.303 232
 234 3 -13.49 13.46 -29.98 0.255 233
 235 3 -13.36 13.46 -29.97 0.221 234
 236 3 -13.12 13.55 -30.04 0.224 235
 237 3 -12.94 13.68 -30.13 0.191 236
 238 3 -12.74 13.78 -30.3 0.194 237
 239 3 -12.65 13.91 -30.51 0.18 238
 240 3 -12.54 14.01 -30.7 0.15 239
 241 3 -12.42 14.1 -30.98 0.152 240
 242 3 -12.39 14.25 -31.24 0.179 241
 243 3 -12.35 14.41 -31.46 0.246 242
 244 3 -12.24 14.55 -31.6 0.244 243
 245 3 -12.12 14.73 -31.64 0.303 244
 246 3 -12.04 14.88 -31.67 0.225 245
 247 3 -11.94 15.03 -31.61 0.204 246
 248 3 -11.74 15.2 -31.55 0.213 247
 249 3 -11.65 15.32 -31.4 0.193 248
 250 3 -11.62 15.29 -31.25 0.182 249
 251 3 -11.61 15.31 -31.09 0.138 250
 252 3 -11.63 15.35 -30.75 0.168 251
 253 3 -11.58 15.44 -30.57 0.168 252
 254 3 -11.48 15.45 -30.38 0.156 253
 255 3 -11.44 15.47 -30.2 0.15 254
 256 3 -11.39 15.49 -29.93 0.194 255
 257 3 -11.36 15.62 -29.84 0.18 256
 258 3 -11.28 15.8 -29.83 0.158 257
 259 3 -11.24 15.92 -29.76 0.166 258
 260 3 -11.15 16.05 -29.67 0.152 259
 261 3 -11.04 16.16 -29.62 0.153 260
 262 3 -10.95 16.32 -29.53 0.162 261
 263 3 -10.89 16.45 -29.58 0.178 262
 264 3 -10.81 16.63 -29.56 0.169 263
 265 3 -10.74 16.83 -29.53 0.182 264
 266 3 -10.68 17 -29.49 0.186 265
 267 3 -10.6 17.17 -29.35 0.167 266
 268 3 -10.5 17.31 -29.26 0.198 267
 269 3 -10.42 17.43 -29.09 0.174 268
 270 3 -10.48 17.51 -28.91 0.184 269
 271 3 -10.48 17.57 -28.75 0.194 270
 272 3 -10.47 17.74 -28.6 0.147 271
 273 3 -10.45 17.8 -28.45 0.138 272
 274 3 -10.4 17.87 -28.31 0.15 273
 275 3 -10.37 17.93 -28.12 0.153 274
 276 3 -10.34 17.98 -27.9 0.172 275
 277 3 -10.23 18.13 -27.63 0.189 276
 278 3 -10.22 18.21 -27.44 0.178 277
 279 3 -10.07 18.39 -27.13 0.237 278
 280 3 -10.11 18.3 -27.01 0.207 279
 281 3 -10.26 18.31 -26.89 0.203 280
 282 3 -10.35 18.33 -26.7 0.193 281
 283 3 -10.38 18.38 -26.53 0.169 282
 284 3 -10.41 18.45 -26.34 0.111 283
 285 3 -10.45 18.49 -26.16 0.098 284
 286 3 -10.38 18.61 -26.01 0.152 285
 287 3 -10.34 18.64 -25.84 0.151 286
 288 3 -10.3 18.7 -25.66 0.139 287
 289 3 -10.25 18.71 -25.51 0.145 288
 290 3 -10.19 18.76 -25.34 0.14 289
 291 3 -10.19 18.85 -25.15 0.134 290
 292 3 -10.19 18.85 -25 0.137 291
 293 3 -10.14 18.86 -24.78 0.142 292
 294 3 -10.18 18.97 -24.64 0.134 293
 295 3 -10.24 19.01 -24.45 0.142 294
 296 3 -10.29 19.06 -24.37 0.144 295
 297 3 -10.45 19.08 -24.17 0.158 296
 298 3 -10.64 19.11 -24.01 0.198 297
 299 3 -10.73 19.13 -23.87 0.168 298
 300 3 -10.86 19.09 -23.73 0.114 299
 301 3 -10.97 19.08 -23.61 0.119 300
 302 3 -11.04 19.08 -23.48 0.124 301
 303 3 -11.14 19.1 -23.37 0.138 302
 304 3 -11.24 19.08 -23.25 0.171 303
 305 3 -11.32 19.08 -23.15 0.165 304
 306 3 -11.49 19.08 -23.05 0.17 305
 307 3 -11.57 19.03 -22.87 0.184 306
 308 3 -11.71 19.01 -22.7 0.161 307
 309 3 -11.81 19.01 -22.46 0.217 308
 310 3 -11.89 19.03 -22.31 0.21 309
 311 3 -12.04 19.03 -22.15 0.209 310
 312 3 -12.17 19.04 -22.1 0.196 311
 313 3 -12.25 19.02 -21.96 0.187 312
 314 3 -12.41 19 -21.81 0.175 313
 315 3 -12.44 19.06 -21.61 0.114 314
 316 3 -12.46 19.17 -21.49 0.148 315
 317 3 -12.58 19.15 -21.37 0.139 316
 318 3 -12.69 19.17 -21.2 0.151 317
 319 3 -12.82 19.3 -21.1 0.174 318
 320 3 -12.96 19.41 -20.95 0.17 319
 321 3 -13.35 19.7 -20.7 0.402 320
 322 3 -13.28 19.79 -20.74 0.334 321
 323 3 -13.24 19.92 -20.76 0.257 322
 324 3 -13.07 20.02 -20.82 0.226 323
 325 3 -12.94 20.05 -20.93 0.229 324
 326 3 -12.87 20.04 -21.11 0.217 325
 327 3 -12.63 20.12 -21.16 0.234 326
 328 3 -12.53 20.15 -21.29 0.247 327
 329 3 -12.41 20.19 -21.41 0.27 328
 330 3 -12.28 20.2 -21.58 0.272 329
 331 3 -12.22 20.29 -21.72 0.267 330
 332 3 -12.1 20.29 -21.89 0.247 331
 333 3 -12.04 20.35 -22.12 0.258 332
 334 3 -11.96 20.37 -22.27 0.234 333
 335 3 -11.89 20.36 -22.45 0.241 334
 336 3 -11.81 20.42 -22.58 0.237 335
 337 3 -11.77 20.4 -22.75 0.245 336
 338 3 -11.69 20.37 -22.92 0.251 337
 339 3 -11.57 20.41 -23.07 0.247 338
 340 3 -11.38 20.4 -23.22 0.268 339
 341 3 -11.29 20.42 -23.32 0.269 340
 342 3 -11.15 20.41 -23.48 0.268 341
 343 3 -11.07 20.4 -23.62 0.252 342
 344 3 -10.95 20.33 -23.77 0.27 343
 345 3 -10.89 20.37 -23.89 0.262 344
 346 3 -10.73 20.31 -24.05 0.236 345
 347 3 -10.58 20.26 -24.14 0.247 346
 348 3 -10.51 20.28 -24.32 0.193 347
 349 3 -10.36 20.25 -24.36 0.231 348
 350 3 -10.18 20.14 -24.47 0.273 349
 351 3 -10.03 20.1 -24.58 0.232 350
 352 3 -9.88 20.2 -24.67 0.219 351
 353 3 -9.81 20.16 -24.85 0.256 352
 354 3 -9.75 20.18 -25.02 0.253 353
 355 3 -9.73 20.3 -25.21 0.243 354
 356 3 -9.68 20.3 -25.39 0.214 355
 357 3 -9.7 20.46 -25.56 0.206 356
 358 3 -9.61 20.54 -25.68 0.249 357
 359 3 -9.52 20.62 -25.7 0.251 358
 360 3 -9.43 20.83 -25.91 0.287 359
 361 3 -9.37 20.84 -26.07 0.275 360
 362 3 -9.34 20.81 -26.24 0.268 361
 363 3 -9.27 20.85 -26.43 0.305 362
 364 3 -9.18 20.81 -26.52 0.319 363
 365 3 -9.13 20.72 -26.68 0.286 364
 366 3 -9.18 20.63 -26.75 0.269 365
 367 3 -9.3 20.44 -26.89 0.308 366
 368 3 -9.41 20.27 -26.97 0.227 367
 369 3 -9.4 20.28 -27.15 0.242 368
 370 3 -9.47 20.2 -27.29 0.228 369
 371 3 -9.49 20.3 -27.46 0.24 370
 372 3 -9.48 20.31 -27.67 0.235 371
 373 3 -9.44 20.33 -27.88 0.203 372
 374 3 -9.43 20.31 -28.1 0.257 373
 375 3 -9.45 20.32 -28.31 0.284 374
 376 3 -9.42 20.23 -28.47 0.252 375
 377 3 -9.46 20.27 -28.66 0.262 376
 378 3 -9.46 20.26 -28.77 0.229 377
 379 3 -9.55 20.2 -28.85 0.254 378
 380 3 -9.6 20.19 -29.02 0.253 379
 381 3 -9.74 20.24 -29.33 0.282 380
 382 3 -9.8 20.21 -29.5 0.287 381
 383 3 -9.82 20.17 -29.69 0.263 382
 384 3 -9.8 20.12 -29.87 0.265 383
 385 3 -9.82 20.09 -30.04 0.29 384
 386 3 -9.8 20.06 -30.22 0.274 385
 387 3 -9.75 20.06 -30.45 0.272 386
 388 3 -9.64 20.08 -30.67 0.325 387
 389 3 -9.42 20.13 -30.83 0.367 388
 390 3 -9.29 20.16 -30.99 0.407 389
 391 3 -9.31 20.15 -31.1 0.475 390
 392 3 -9.27 20.19 -31.27 0.506 391
 393 3 -9.19 20.12 -31.38 0.482 392
 394 3 -9.19 20.22 -31.56 0.469 393
 395 3 -9.09 20.22 -31.68 0.327 394
 396 3 -9.19 20.25 -31.87 0.323 395
 397 3 -9.22 20.23 -32.04 0.269 396
 398 3 -9.22 20.2 -32.34 0.278 397
 399 3 -9.16 20.23 -32.51 0.246 398
 400 3 -9.11 20.23 -32.66 0.219 399
 401 3 -8.98 20.33 -32.78 0.169 400
 402 3 -8.9 20.38 -32.89 0.176 401
 403 3 -8.86 20.39 -33.03 0.188 402
 404 3 -8.72 20.45 -33.11 0.225 403
 405 3 -8.49 20.62 -33.22 0.285 404
 406 3 -8.34 20.6 -33.37 0.295 405
 407 3 -8.19 20.61 -33.54 0.266 406
 408 3 -8.06 20.57 -33.66 0.256 407
 409 3 -7.9 20.54 -33.81 0.237 408
 410 3 -7.75 20.6 -34.06 0.26 409
 411 3 -7.66 20.59 -34.3 0.245 410
 412 3 -7.65 20.57 -34.54 0.251 411
 413 3 -7.64 20.6 -34.78 0.242 412
 414 3 -7.67 20.53 -34.97 0.244 413
 415 3 -7.72 20.53 -35.16 0.248 414
 416 3 -7.77 20.52 -35.37 0.264 415
 417 3 -7.83 20.52 -35.56 0.275 416
 418 3 -7.93 20.47 -35.74 0.28 417
 419 3 -7.96 20.42 -35.92 0.277 418
 420 3 -8.02 20.34 -36.09 0.271 419
 421 3 -8.05 20.28 -36.31 0.269 420
 422 3 -8.05 20.24 -36.55 0.253 421
 423 3 -7.95 20.28 -36.73 0.259 422
 424 3 -8 20.27 -36.98 0.247 423
 425 3 -7.96 20.33 -37.19 0.227 424
 426 3 -7.99 20.41 -37.38 0.207 425
 427 3 -8.01 20.48 -37.6 0.211 426
 428 3 -8.04 20.54 -37.81 0.23 427
 429 3 -8.07 20.55 -38 0.242 428
 430 3 -8.08 20.64 -38.21 0.213 429
 431 3 -8.07 20.71 -38.35 0.205 430
 432 3 -8.08 20.74 -38.54 0.204 431
 433 3 -8.2 20.8 -38.74 0.212 432
 434 3 -8.27 20.79 -38.92 0.195 433
 435 3 -8.29 20.86 -39.12 0.176 434
 436 3 -8.36 20.98 -39.28 0.207 435
 437 3 -8.4 21.01 -39.42 0.183 436
 438 3 -8.42 21.12 -39.57 0.184 437
 439 3 -8.45 21.19 -39.71 0.186 438
 440 3 -8.41 21.2 -39.89 0.216 439
 441 3 -8.46 21.3 -40.03 0.256 440
 442 3 -8.48 21.44 -40.16 0.27 441
 443 3 -8.54 21.59 -40.3 0.298 442
 444 3 -8.56 21.66 -40.48 0.29 443
 445 3 -8.52 21.79 -40.61 0.261 444
 446 3 -8.5 21.91 -40.73 0.265 445
 447 3 -8.5 22.04 -40.88 0.245 446
 448 3 -8.52 22.14 -41.07 0.257 447
 449 3 -8.53 22.26 -41.25 0.253 448
 450 3 -8.54 22.35 -41.37 0.224 449
 451 3 -8.57 22.42 -41.54 0.197 450
 452 3 -8.54 22.48 -41.64 0.193 451
 453 3 -8.58 22.6 -41.84 0.199 452
 454 3 -8.55 22.63 -42.01 0.209 453
 455 3 -8.6 22.8 -42.15 0.224 454
 456 3 -8.59 22.96 -42.3 0.234 455
 457 3 -8.52 23.15 -42.39 0.326 456
 458 3 -8.54 23.24 -42.49 0.322 457
 459 3 -8.59 23.32 -42.61 0.271 458
 460 3 -8.44 23.5 -42.75 0.288 459
 461 3 -8.4 23.65 -42.89 0.245 460
 462 3 -8.47 23.6 -42.94 0.198 461
 463 3 -8.42 23.71 -43.04 0.236 462
 464 3 -8.43 23.88 -43.21 0.232 463
 465 3 -8.38 24.09 -43.41 0.243 464
 466 3 -8.38 24.19 -43.61 0.227 465
 467 3 -8.43 24.26 -43.83 0.21 466
 468 3 -8.43 24.38 -44.04 0.233 467
 469 3 -8.42 24.5 -44.23 0.222 468
 470 3 -8.46 24.59 -44.43 0.219 469
 471 3 -8.48 24.7 -44.71 0.24 470
 472 3 -8.45 24.83 -44.82 0.243 471
 473 3 -8.46 24.95 -45.05 0.252 472
 474 3 -8.39 25.17 -45.18 0.233 473
 475 3 -8.35 25.32 -45.35 0.209 474
 476 3 -8.27 25.49 -45.51 0.195 475
 477 3 -8.25 25.58 -45.64 0.211 476
 478 3 -8.19 25.7 -45.78 0.196 477
 479 3 -8.18 25.86 -45.9 0.205 478
 480 3 -8.13 26.03 -46.01 0.214 479
 481 3 -8.15 26.22 -46.09 0.219 480
 482 3 -8.17 26.43 -46.14 0.226 481
 483 3 -8.17 26.58 -46.2 0.271 482
 484 3 -8.18 26.77 -46.21 0.33 483
 485 3 -8.15 26.93 -46.28 0.352 484
 486 3 -8.13 27.05 -46.35 0.362 485
 487 3 -8.17 27.25 -46.36 0.392 486
 488 3 -8.12 27.4 -46.46 0.379 487
 489 3 -8.17 27.51 -46.55 0.344 488
 490 3 -8.03 27.66 -46.75 0.319 489
 491 3 -7.89 27.8 -46.92 0.276 490
 492 3 -7.74 27.9 -47.11 0.269 491
 493 3 -7.6 28.04 -47.33 0.302 492
 494 3 -7.44 28.21 -47.45 0.246 493
 495 3 -7.28 28.44 -47.69 0.254 494
 496 3 -7.1 28.58 -47.81 0.255 495
 497 3 -7.02 28.73 -47.91 0.228 496
 498 3 -6.93 28.92 -48.08 0.232 497
 499 3 -6.94 29.07 -48.22 0.253 498
 500 3 -6.9 29.25 -48.39 0.259 499
 501 3 -6.86 29.43 -48.63 0.241 500
 502 3 -6.81 29.66 -48.78 0.259 501
 503 3 -6.87 29.76 -48.88 0.216 502
 504 3 -6.87 29.9 -49.02 0.235 503
 505 3 -6.95 30.06 -49.2 0.208 504
 506 3 -6.98 30.17 -49.28 0.182 505
 507 3 -7.02 30.28 -49.4 0.178 506
 508 3 -7.06 30.4 -49.5 0.154 507
 509 3 -7.18 30.51 -49.6 0.174 508
 510 3 -7.2 30.64 -49.71 0.182 509
 511 3 -7.23 30.74 -49.92 0.22 510
 512 3 -7.31 30.78 -50.08 0.227 511
 513 3 -7.32 30.88 -50.23 0.255 512
 514 3 -7.26 31 -50.39 0.227 513
 515 3 -7.19 31.14 -50.52 0.225 514
 516 3 -7.19 31.26 -50.67 0.215 515
 517 3 -7.04 31.43 -50.81 0.224 516
 518 3 -6.91 31.61 -51.01 0.235 517
 519 3 -6.86 31.75 -51.16 0.217 518
 520 3 -6.76 31.96 -51.4 0.203 519
 521 3 -6.65 32.12 -51.55 0.179 520
 522 3 -6.63 32.27 -51.66 0.181 521
 523 3 -6.58 32.45 -51.77 0.17 522
 524 3 -6.51 32.55 -51.86 0.185 523
 525 3 -6.42 32.73 -51.92 0.189 524
 526 3 -6.43 32.87 -52.03 0.168 525
 527 3 -6.29 33.02 -52.16 0.184 526
 528 3 -6.2 33.18 -52.24 0.217 527
 529 3 -6.08 33.37 -52.3 0.201 528
 530 3 -5.97 33.52 -52.4 0.187 529
 531 3 -5.93 33.65 -52.43 0.187 530
 532 3 -5.84 33.79 -52.45 0.201 531
 533 3 -5.81 33.99 -52.54 0.223 532
 534 3 -5.74 34.1 -52.6 0.212 533
 535 3 -5.67 34.27 -52.74 0.234 534
 536 3 -5.57 34.43 -52.84 0.211 535
 537 3 -5.49 34.56 -52.92 0.177 536
 538 3 -5.48 34.68 -53.04 0.17 537
 539 3 -5.38 34.79 -53.14 0.192 538
 540 3 -5.26 34.97 -53.25 0.187 539
 541 3 -5.29 35.14 -53.33 0.188 540
 542 3 -5.25 35.34 -53.44 0.209 541
 543 3 -5.25 35.51 -53.49 0.228 542
 544 3 -5.19 35.66 -53.59 0.21 543
 545 3 -5.16 35.83 -53.73 0.204 544
 546 3 -5.26 35.96 -53.84 0.206 545
 547 3 -5.21 36.13 -54.01 0.202 546
 548 3 -5.26 36.27 -54.19 0.209 547
 549 3 -5.2 36.42 -54.29 0.202 548
 550 3 -5.21 36.57 -54.33 0.182 549
 551 3 -5.18 36.73 -54.46 0.2 550
 552 3 -5.14 36.9 -54.52 0.177 551
 553 3 -5.14 37.14 -54.57 0.199 552
 554 3 -5.07 37.33 -54.57 0.2 553
 555 3 -5.04 37.51 -54.63 0.202 554
 556 3 -4.98 37.68 -54.67 0.192 555
 557 3 -4.94 37.81 -54.71 0.19 556
 558 3 -4.89 37.98 -54.73 0.188 557
 559 3 -4.82 38.06 -54.8 0.19 558
 560 3 -4.74 38.22 -54.87 0.203 559
 561 3 -4.65 38.35 -54.94 0.18 560
 562 3 -4.64 38.49 -54.99 0.181 561
 563 3 -4.62 38.69 -55.05 0.193 562
 564 3 -4.62 38.91 -55.1 0.214 563
 565 3 -4.62 39.09 -55.17 0.226 564
 566 3 -4.72 39.24 -55.06 0.21 565
 567 3 -4.72 39.42 -55.02 0.202 566
 568 3 -4.74 39.65 -54.97 0.18 567
 569 3 -4.8 39.74 -54.96 0.153 568
 570 3 -4.81 39.87 -54.92 0.208 569
 571 3 -4.86 40.04 -54.85 0.204 570
 572 3 -4.95 40.22 -54.77 0.208 571
 573 3 -5.12 40.3 -54.76 0.176 572
 574 3 -5.2 40.35 -54.81 0.19 573
 575 3 -5.19 40.5 -54.95 0.212 574
 576 3 -5.34 40.66 -55.05 0.211 575
 577 3 -5.39 40.83 -55.16 0.198 576
 578 3 -5.47 41 -55.22 0.202 577
 579 3 -5.52 41.12 -55.28 0.218 578
 580 3 -5.38 41.41 -55.29 0.254 579
 581 3 -5.44 41.52 -55.37 0.274 580
 582 3 -5.47 41.69 -55.41 0.253 581
 583 3 -5.49 41.87 -55.4 0.27 582
 584 3 -5.47 42.12 -55.39 0.246 583
 585 3 -5.37 42.37 -55.4 0.222 584
 586 3 -5.3 42.6 -55.46 0.228 585
 587 3 -5.18 42.74 -55.55 0.227 586
 588 3 -5.09 42.89 -55.65 0.234 587
 589 3 -4.97 43.01 -55.74 0.181 588
 590 3 -4.98 43.19 -55.86 0.231 589
 591 3 -4.92 43.34 -55.95 0.215 590
 592 3 -4.87 43.47 -56.08 0.2 591
 593 3 -4.79 43.65 -56.19 0.175 592
 594 3 -4.84 43.79 -56.31 0.176 593
 595 3 -4.84 43.89 -56.42 0.19 594
 596 3 -4.82 44 -56.65 0.204 595
 597 3 -4.77 44.16 -56.8 0.188 596
 598 3 -4.73 44.28 -56.91 0.181 597
 599 3 -4.64 44.44 -57.07 0.196 598
 600 3 -4.59 44.59 -57.17 0.187 599
 601 3 -4.54 44.74 -57.3 0.187 600
 602 3 -4.48 44.88 -57.45 0.193 601
 603 3 -4.42 45.03 -57.56 0.225 602
 604 3 -4.42 45.16 -57.64 0.235 603
 605 3 -4.37 45.33 -57.7 0.217 604
 606 3 -4.39 45.48 -57.76 0.211 605
 607 3 -4.41 45.62 -57.85 0.205 606
 608 3 -4.41 45.76 -57.86 0.23 607
 609 3 -4.34 45.95 -57.87 0.208 608
 610 3 -4.31 46.16 -57.98 0.198 609
 611 3 -4.23 46.29 -58.02 0.225 610
 612 3 -4.19 46.46 -57.99 0.175 611
 613 3 -4.12 46.6 -58.15 0.252 612
 614 3 -4.04 46.72 -58.28 0.229 613
 615 3 -3.99 46.82 -58.31 0.22 614
 616 3 -3.89 47 -58.28 0.255 615
 617 3 -3.84 47.21 -58.34 0.272 616
 618 3 -3.81 47.39 -58.39 0.27 617
 619 3 -3.84 47.6 -58.43 0.263 618
 620 3 -3.88 47.75 -58.53 0.247 619
 621 3 -3.95 47.92 -58.56 0.225 620
 622 3 -4.06 48.04 -58.6 0.21 621
 623 3 -4.12 48.12 -58.66 0.223 622
 624 3 -4.36 48.24 -58.79 0.25 623
 625 3 -4.6 48.37 -58.94 0.332 624
 626 3 -4.82 48.51 -59.05 0.4 625
 627 3 -4.81 48.67 -59.13 0.388 626
 628 3 -4.86 48.76 -59.3 0.393 627
 629 3 -4.87 48.93 -59.38 0.369 628
 630 3 -4.86 49.07 -59.47 0.307 629
 631 3 -4.79 49.22 -59.53 0.25 630
 632 3 -4.81 49.34 -59.58 0.249 631
 633 3 -4.83 49.48 -59.69 0.238 632
 634 3 -4.9 49.67 -59.77 0.223 633
 635 3 -4.91 49.88 -59.9 0.249 634
 636 3 -4.94 50.07 -59.93 0.265 635
 637 3 -4.87 50.21 -59.99 0.24 636
 638 3 -4.82 50.35 -60.08 0.201 637
 639 3 -4.8 50.49 -60.07 0.197 638
 640 3 -4.78 50.65 -60.11 0.186 639
 641 3 -4.78 50.81 -60.17 0.185 640
 642 3 -4.72 50.97 -60.24 0.184 641
 643 3 -4.64 51.14 -60.27 0.178 642
 644 3 -4.71 51.26 -60.3 0.185 643
 645 3 -4.71 51.43 -60.35 0.19 644
 646 3 -4.65 51.59 -60.43 0.196 645
 647 3 -4.6 51.8 -60.58 0.213 646
 648 3 -4.65 52 -60.66 0.224 647
 649 3 -4.72 52.19 -60.79 0.199 648
 650 3 -4.75 52.37 -60.8 0.202 649
 651 3 -4.77 52.57 -60.78 0.224 650
 652 3 -4.74 52.76 -60.82 0.204 651
 653 3 -4.75 52.88 -60.82 0.21 652
 654 3 -4.79 53.08 -60.8 0.225 653
 655 3 -4.77 53.25 -60.74 0.261 654
 656 3 -4.85 53.5 -60.54 0.307 655
 657 3 -4.82 53.68 -60.44 0.304 656
 658 3 -4.74 53.86 -60.24 0.263 657
 659 3 -4.64 53.97 -60.15 0.236 658
 660 3 -4.51 54.12 -60.09 0.204 659
 661 3 -4.39 54.26 -60.03 0.188 660
 662 3 -4.31 54.46 -60.01 0.2 661
 663 3 -4.19 54.61 -59.91 0.197 662
 664 3 -4.08 54.76 -59.89 0.203 663
 665 3 -4.02 54.96 -59.82 0.231 664
 666 3 -3.93 55.04 -59.69 0.211 665
 667 3 -3.84 55.07 -59.59 0.199 666
 668 3 -3.72 55.18 -59.52 0.2 667
 669 3 -3.57 55.29 -59.51 0.203 668
 670 3 -3.4 55.41 -59.53 0.218 669
 671 3 -3.23 55.5 -59.52 0.227 670
 672 3 -3.02 55.67 -59.49 0.294 671
 673 3 -2.88 55.77 -59.47 0.269 672
 674 3 -2.69 55.94 -59.41 0.274 673
 675 3 -2.41 56.13 -59.34 0.218 674
 676 3 -2.4 56.14 -59.19 0.205 675
 677 3 -2.38 56.24 -59.07 0.204 676
 678 3 -2.36 56.26 -58.92 0.186 677
 679 3 -2.36 56.37 -58.8 0.201 678
 680 3 -2.26 56.47 -58.65 0.283 679
 681 3 -2.22 56.64 -58.6 0.272 680
 682 3 -2.15 56.85 -58.55 0.23 681
 683 3 -2.14 57.05 -58.49 0.215 682
 684 3 -2.11 57.21 -58.55 0.185 683
 685 3 -2.11 57.38 -58.57 0.187 684
 686 3 -2.04 57.53 -58.63 0.196 685
 687 3 -2.08 57.71 -58.67 0.217 686
 688 3 -2.03 57.9 -58.67 0.238 687
 689 3 -2 58.08 -58.62 0.234 688
 690 3 -1.97 58.27 -58.54 0.226 689
 691 3 -1.93 58.43 -58.41 0.242 690
 692 3 -1.98 58.59 -58.23 0.229 691
 693 3 -1.99 58.77 -58.16 0.222 692
 694 3 -2.12 59.07 -57.93 0.317 693
 695 3 -2.1 59.21 -57.96 0.297 694
 696 3 -2.07 59.36 -57.87 0.277 695
 697 3 -2.03 59.53 -57.88 0.268 696
 698 3 -1.91 59.67 -57.9 0.228 697
 699 3 -1.83 59.81 -57.93 0.199 698
 700 3 -1.7 59.92 -57.95 0.191 699
 701 3 -1.56 59.98 -58.01 0.206 700
 702 3 -1.39 60.07 -58.03 0.194 701
 703 3 -1.21 60.12 -58.11 0.22 702
 704 3 -1.06 60.24 -58.13 0.208 703
 705 3 -0.97 60.38 -58.13 0.223 704
 706 3 -0.9 60.52 -58.1 0.213 705
 707 3 -0.83 60.67 -58.06 0.196 706
 708 3 -0.79 60.81 -57.99 0.203 707
 709 3 -0.7 60.97 -57.96 0.179 708
 710 3 -0.64 61.09 -57.87 0.185 709
 711 3 -0.5 61.25 -57.85 0.203 710
 712 3 -0.38 61.34 -57.74 0.18 711
 713 3 -0.28 61.42 -57.63 0.2 712
 714 3 -0.14 61.46 -57.51 0.201 713
 715 3 -0.05 61.56 -57.38 0.209 714
 716 3 0.02 61.63 -57.26 0.209 715
 717 3 0.02 61.71 -57.11 0.204 716
 718 3 0.07 61.92 -56.97 0.219 717
 719 3 0.08 62.11 -56.86 0.304 718
 720 3 0.09 62.2 -56.73 0.306 719
 721 3 0.23 62.36 -56.59 0.338 720
 722 3 0.32 62.5 -56.45 0.292 721
 723 3 0.45 62.58 -56.34 0.321 722
 724 3 0.66 62.7 -56.26 0.28 723
 725 3 0.84 62.77 -56.15 0.234 724
 726 3 1 62.9 -56.08 0.237 725
 727 3 1.13 62.96 -55.95 0.249 726
 728 3 1.18 63.02 -55.84 0.248 727
 729 3 1.17 63.05 -55.64 0.278 728
 730 3 1.09 63.02 -55.35 0.334 729
 731 3 1.1 63.07 -55.19 0.378 730
 732 3 1.04 63.19 -55.04 0.43 731
 733 3 1.06 63.28 -54.87 0.456 732
 734 3 1.07 63.43 -54.79 0.458 733
 735 3 1.06 63.51 -54.67 0.408 734
 736 3 1.09 63.59 -54.57 0.324 735
 737 3 1.07 63.63 -54.29 0.236 736
 738 3 1.06 63.72 -54.24 0.267 737
 739 3 1.01 63.81 -54.07 0.242 738
 740 3 0.92 63.94 -53.97 0.234 739
 741 3 0.84 64.07 -53.89 0.23 740
 742 3 0.79 64.17 -53.85 0.217 741
 743 3 0.86 64.33 -53.8 0.214 742
 744 3 0.86 64.49 -53.82 0.227 743
 745 3 0.92 64.63 -53.84 0.235 744
 746 3 0.95 64.84 -53.83 0.23 745
 747 3 1.01 64.99 -53.77 0.26 746
 748 3 1.07 65.14 -53.79 0.218 747
 749 3 1.14 65.4 -53.74 0.274 748
 750 3 1.21 65.57 -53.72 0.248 749
 751 3 1.17 65.76 -53.72 0.235 750
 752 3 1.19 65.91 -53.74 0.261 751
 753 3 1.21 66.16 -53.62 0.265 752
 754 3 1.23 66.36 -53.62 0.281 753
 755 3 1.31 66.57 -53.57 0.279 754
 756 3 1.31 66.74 -53.57 0.274 755
 757 3 1.32 66.95 -53.6 0.254 756
 758 3 1.38 67.16 -53.55 0.225 757
 759 3 1.39 67.35 -53.54 0.232 758
 760 3 1.43 67.53 -53.47 0.211 759
 761 3 1.46 67.75 -53.45 0.216 760
 762 3 1.49 67.98 -53.37 0.196 761
 763 3 1.52 68.14 -53.31 0.205 762
 764 3 1.53 68.3 -53.21 0.188 763
 765 3 1.46 68.46 -53.15 0.192 764
 766 3 1.42 68.6 -53.01 0.195 765
 767 3 1.41 68.74 -52.91 0.227 766
 768 3 1.3 68.86 -52.92 0.23 767
 769 3 1.15 68.95 -52.85 0.237 768
 770 3 1.04 69.09 -52.83 0.237 769
 771 3 0.93 69.2 -52.75 0.232 770
 772 3 0.8 69.34 -52.68 0.212 771
 773 3 0.61 69.49 -52.61 0.246 772
 774 3 0.45 69.63 -52.49 0.254 773
 775 3 0.3 69.73 -52.38 0.198 774
 776 3 0.19 69.85 -52.24 0.251 775
 777 3 0.05 69.93 -52.2 0.279 776
 778 3 -0.04 70.01 -52.08 0.24 777
 779 3 -0.21 70.14 -51.98 0.246 778
 780 3 -0.39 70.3 -51.9 0.269 779
 781 3 -0.53 70.47 -51.89 0.272 780
 782 3 -0.64 70.61 -51.84 0.272 781
 783 3 -0.81 70.77 -51.75 0.306 782
 784 3 -0.89 70.93 -51.72 0.285 783
 785 3 -1 71.09 -51.64 0.259 784
 786 3 -1.1 71.26 -51.63 0.251 785
 787 3 -1.18 71.46 -51.63 0.238 786
 788 3 -1.22 71.66 -51.58 0.252 787
 789 3 -1.28 71.8 -51.59 0.24 788
 790 3 -1.35 71.95 -51.56 0.231 789
 791 3 -1.46 72.12 -51.63 0.246 790
 792 3 -1.54 72.37 -51.62 0.291 791
 793 3 -1.57 72.55 -51.54 0.315 792
 794 3 -1.66 72.7 -51.5 0.285 793
 795 3 -1.82 72.88 -51.43 0.282 794
 796 3 -1.91 73.08 -51.23 0.293 795
 797 3 -2.01 73.1 -51.07 0.337 796
 798 3 -2.16 73.13 -50.97 0.281 797
 799 3 -2.33 73.17 -50.94 0.279 798
 800 3 -2.54 73.2 -50.83 0.278 799
 801 3 -2.78 73.21 -50.72 0.306 800
 802 3 -2.98 73.2 -50.57 0.301 801
 803 3 -3.19 73.24 -50.51 0.286 802
 804 3 -3.37 73.3 -50.49 0.25 803
 805 3 -3.56 73.32 -50.45 0.248 804
 806 3 -3.78 73.3 -50.44 0.253 805
 807 3 -3.92 73.37 -50.53 0.227 806
 808 3 -4.11 73.34 -50.52 0.248 807
 809 3 -4.24 73.37 -50.58 0.22 808
 810 3 -4.4 73.44 -50.68 0.275 809
 811 3 -4.51 73.5 -50.77 0.284 810
 812 3 -4.74 73.61 -50.82 0.306 811
 813 3 -4.94 73.7 -50.84 0.314 812
 814 3 -5.23 73.85 -50.84 0.378 813
 815 3 -5.45 73.85 -50.84 0.415 814
 816 3 -5.67 73.84 -50.85 0.383 815
 817 3 -5.92 73.78 -50.84 0.329 816
 818 3 -6.19 73.7 -50.87 0.308 817
 819 3 -6.33 73.62 -50.94 0.335 818
 820 3 -6.56 73.56 -51.03 0.303 819
 821 3 -6.81 73.56 -51.04 0.3 820
 822 3 -7.05 73.56 -51.04 0.293 821
 823 3 -7.24 73.6 -51.06 0.256 822
 824 3 -7.5 73.55 -51.01 0.254 823
 825 3 -7.75 73.56 -50.93 0.305 824
 826 3 -8.04 73.52 -50.8 0.371 825
 827 3 -8.24 73.53 -50.77 0.36 826
 828 3 -8.5 73.55 -50.75 0.319 827
 829 3 -8.76 73.5 -50.7 0.224 828
 830 3 -8.9 73.62 -50.7 0.23 829
 831 3 -9.16 73.6 -50.7 0.298 830
 832 3 -9.49 73.58 -50.64 0.31 831
 833 3 -9.76 73.52 -50.64 0.312 832
 834 3 -10 73.52 -50.63 0.332 833
 835 3 -10.2 73.52 -50.66 0.306 834
 836 3 -10.44 73.34 -50.7 0.271 835
 837 3 -10.61 73.32 -50.73 0.27 836
 838 3 -10.84 73.27 -50.8 0.267 837
 839 3 -11.09 73.15 -50.82 0.265 838
 840 3 -11.3 73.06 -50.8 0.258 839
 841 3 -11.47 72.98 -50.74 0.235 840
 842 3 -11.6 72.98 -50.69 0.253 841
 843 3 -11.78 72.93 -50.65 0.237 842
 844 3 -11.95 72.87 -50.64 0.258 843
 845 3 -12.13 72.85 -50.57 0.296 844
 846 3 -12.3 72.84 -50.53 0.304 845
 847 3 -12.49 72.7 -50.53 0.308 846
 848 3 -12.7 72.6 -50.57 0.3 847
 849 3 -12.96 72.52 -50.57 0.296 848
 850 3 -13.21 72.5 -50.59 0.297 849
 851 3 -13.42 72.47 -50.57 0.276 850
 852 3 -13.57 72.45 -50.49 0.267 851
 853 3 -13.76 72.39 -50.46 0.238 852
 854 3 -13.9 72.34 -50.39 0.246 853
 855 3 -14.04 72.31 -50.32 0.246 854
 856 3 -14.19 72.3 -50.27 0.243 855
 857 3 -14.32 72.34 -50.19 0.252 856
 858 3 -14.4 72.45 -50.07 0.266 857
 859 3 -14.48 72.45 -50 0.268 858
 860 3 -14.68 72.44 -50.02 0.269 859
 861 3 -14.87 72.37 -49.97 0.239 860
 862 3 -14.97 72.32 -49.89 0.252 861
 863 3 -15.1 72.26 -49.83 0.258 862
 864 3 -15.25 72.19 -49.77 0.213 863
 865 3 -15.42 72.15 -49.75 0.238 864
 866 3 -15.6 72.11 -49.71 0.227 865
 867 3 -15.83 72.01 -49.74 0.203 866
 868 3 -15.96 71.99 -49.67 0.213 867
 869 3 -16.12 71.95 -49.66 0.224 868
 870 3 -16.3 71.99 -49.68 0.278 869
 871 3 -16.54 72.01 -49.66 0.264 870
 872 3 -16.73 71.98 -49.73 0.276 871
 873 3 -16.98 71.91 -49.82 0.274 872
 874 3 -17.15 71.85 -49.85 0.263 873
 875 3 -17.36 71.82 -49.88 0.236 874
 876 3 -17.62 71.86 -49.78 0.279 875
 877 3 -17.89 71.87 -49.74 0.355 876
 878 3 -18.06 71.8 -49.68 0.37 877
 879 3 -18.3 71.72 -49.69 0.406 878
 880 3 -18.47 71.73 -49.66 0.424 879
 881 3 -18.66 71.68 -49.68 0.417 880
 882 3 -18.85 71.58 -49.73 0.399 881
 883 3 -19.05 71.65 -49.82 0.349 882
 884 3 -19.22 71.68 -49.84 0.335 883
 885 3 -19.43 71.84 -49.84 0.274 884
 886 3 -19.6 71.8 -49.79 0.267 885
 887 3 -19.74 71.81 -49.65 0.24 886
 888 3 -19.94 71.85 -49.52 0.239 887
 889 3 -20 71.72 -49.46 0.249 888
 890 3 -19.99 71.59 -49.42 0.209 889
 891 3 -20.12 71.58 -49.35 0.206 890
 892 3 -20.24 71.52 -49.25 0.204 891
 893 3 -20.37 71.43 -49.15 0.185 892
 894 3 -20.54 71.44 -49.08 0.183 893
 895 3 -20.66 71.47 -48.95 0.188 894
 896 3 -20.77 71.51 -48.76 0.224 895
 897 3 -20.98 71.58 -48.64 0.284 896
 898 3 -21.12 71.55 -48.57 0.28 897
 899 3 -21.29 71.55 -48.46 0.295 898
 900 3 -21.43 71.57 -48.37 0.282 899
 901 3 -21.62 71.46 -48.28 0.296 900
 902 3 -21.82 71.38 -48.27 0.273 901
 903 3 -21.97 71.32 -48.16 0.295 902
 904 3 -22.15 71.23 -48.16 0.295 903
 905 3 -22.34 71.17 -48.08 0.294 904
 906 3 -22.62 71.11 -48.09 0.295 905
 907 3 -22.8 71.08 -48.04 0.284 906
 908 3 -22.98 71.02 -47.98 0.302 907
 909 3 -23.21 70.88 -47.98 0.285 908
 910 3 -23.29 70.89 -47.89 0.265 909
 911 3 -23.41 70.82 -47.88 0.229 910
 912 3 -23.49 70.82 -47.75 0.211 911
 913 3 -23.56 70.84 -47.58 0.204 912
 914 3 -23.68 70.84 -47.51 0.233 913
 915 3 -23.91 70.77 -47.46 0.249 914
 916 3 -24.13 70.75 -47.33 0.271 915
 917 3 -24.31 70.83 -47.28 0.28 916
 918 3 -24.52 70.9 -47.28 0.276 917
 919 3 -24.78 71 -47.29 0.272 918
 920 3 -24.93 71.07 -47.22 0.245 919
 921 3 -25.09 71.13 -47.17 0.263 920
 922 3 -25.33 71.19 -47.18 0.309 921
 923 3 -25.55 71.24 -47.08 0.378 922
 924 3 -25.67 71.26 -46.95 0.426 923
 925 3 -25.83 71.19 -46.86 0.414 924
 926 3 -25.96 71.29 -46.74 0.363 925
 927 3 -26.01 71.43 -46.59 0.338 926
 928 3 -26.13 71.46 -46.5 0.305 927
 929 3 -26.19 71.51 -46.34 0.272 928
 930 3 -26.28 71.54 -46.21 0.267 929
 931 3 -26.37 71.51 -46.12 0.26 930
 932 3 -26.5 71.57 -45.96 0.25 931
 933 3 -26.6 71.54 -45.84 0.229 932
 934 3 -26.66 71.53 -45.7 0.222 933
 935 3 -26.77 71.54 -45.57 0.234 934
 936 3 -26.89 71.52 -45.44 0.245 935
 937 3 -27.09 71.53 -45.33 0.253 936
 938 3 -27.27 71.52 -45.22 0.283 937
 939 3 -27.44 71.44 -45.11 0.286 938
 940 3 -27.54 71.38 -44.96 0.272 939
 941 3 -27.69 71.36 -44.9 0.272 940
 942 3 -27.8 71.33 -44.78 0.268 941
 943 3 -27.99 71.33 -44.69 0.257 942
 944 3 -28.14 71.26 -44.61 0.269 943
 945 3 -28.29 71.2 -44.56 0.244 944
 946 3 -28.48 71.17 -44.46 0.254 945
 947 3 -28.63 71.17 -44.45 0.256 946
 948 3 -28.78 71.13 -44.43 0.239 947
 949 3 -28.94 71.1 -44.35 0.229 948
 950 3 -29.12 71.08 -44.29 0.241 949
 951 3 -29.25 71.04 -44.21 0.236 950
 952 3 -29.4 71.02 -44.17 0.224 951
 953 3 -29.56 70.97 -44.11 0.253 952
 954 3 -29.67 70.9 -44.01 0.249 953
 955 3 -29.8 70.83 -43.94 0.238 954
 956 3 -30 70.73 -43.89 0.266 955
 957 3 -30.16 70.7 -43.81 0.298 956
 958 3 -30.31 70.61 -43.72 0.296 957
 959 3 -30.48 70.49 -43.63 0.291 958
 960 3 -30.66 70.47 -43.56 0.341 959
 961 3 -30.79 70.37 -43.5 0.344 960
 962 3 -30.91 70.28 -43.45 0.366 961
 963 3 -30.99 70.17 -43.37 0.347 962
 964 3 -31.07 70.04 -43.28 0.316 963
 965 3 -31.21 69.94 -43.18 0.318 964
 966 3 -31.31 69.79 -43.05 0.322 965
 967 3 -31.47 69.74 -42.97 0.316 966
 968 3 -31.6 69.68 -42.92 0.302 967
 969 3 -31.73 69.58 -42.85 0.275 968
 970 3 -31.79 69.51 -42.74 0.272 969
 971 3 -31.86 69.45 -42.59 0.299 970
 972 3 -31.91 69.41 -42.43 0.273 971
 973 3 -32.01 69.25 -42.27 0.277 972
 974 3 -32.11 69.2 -42.15 0.277 973
 975 3 -32.26 69.19 -42.01 0.296 974
 976 3 -32.39 69.13 -41.88 0.277 975
 977 3 -32.47 69.19 -41.78 0.269 976
 978 3 -32.55 69.24 -41.65 0.288 977
 979 3 -32.67 69.18 -41.53 0.29 978
 980 3 -32.81 69.15 -41.43 0.275 979
 981 3 -32.84 69.17 -41.31 0.245 980
 982 3 -32.97 69.11 -41.21 0.244 981
 983 3 -33.03 69.09 -41.06 0.255 982
 984 3 -33.22 69.07 -40.97 0.233 983
 985 3 -33.3 69.01 -40.87 0.223 984
 986 3 -33.39 68.98 -40.71 0.216 985
 987 3 -33.54 68.94 -40.58 0.224 986
 988 3 -33.61 68.93 -40.46 0.228 987
 989 3 -33.66 68.94 -40.34 0.251 988
 990 3 -33.75 68.94 -40.2 0.256 989
 991 3 -33.76 68.94 -40.05 0.229 990
 992 3 -33.82 68.91 -39.92 0.221 991
 993 3 -33.89 68.89 -39.8 0.212 992
 994 3 -34.02 68.8 -39.63 0.235 993
 995 3 -34.17 68.7 -39.5 0.23 994
 996 3 -34.29 68.67 -39.37 0.252 995
 997 3 -34.39 68.63 -39.17 0.249 996
 998 3 -34.55 68.55 -39.05 0.257 997
 999 3 -34.69 68.41 -38.93 0.202 998
 1000 3 -34.74 68.5 -38.86 0.238 999
 1001 3 -35.11 68.27 -38.74 0.441 1000
 1002 3 -35.07 68.41 -38.7 0.359 1001
 1003 3 -35.11 68.45 -38.6 0.397 1002
 1004 3 -35.32 68.45 -38.47 0.421 1003
 1005 3 -35.9 68.78 -38.3 0.083 1004
 1006 3 -35.87 68.84 -38.2 0.102 1005
 1007 3 -35.77 68.89 -38.15 0.05 1006
 1008 3 -35.79 68.95 -38.03 0.083 1007
 1009 3 -35.81 69 -37.93 0.000125 1008
 1010 3 -35.31 68.51 -38.32 0.36 1004
 1011 3 -35.34 68.56 -38.18 0.306 1010
 1012 3 -35.34 68.64 -38.05 0.283 1011
 1013 3 -35.37 68.65 -37.9 0.265 1012
 1014 3 -35.43 68.72 -37.75 0.271 1013
 1015 3 -35.57 68.76 -37.6 0.22 1014
 1016 3 -35.64 68.88 -37.51 0.244 1015
 1017 3 -35.79 68.95 -37.36 0.258 1016
 1018 3 -35.82 69.11 -37.3 0.266 1017
 1019 3 -35.87 69.24 -37.09 0.287 1018
 1020 3 -35.88 69.4 -37.04 0.267 1019
 1021 3 -35.92 69.57 -36.91 0.275 1020
 1022 3 -35.97 69.76 -36.83 0.24 1021
 1023 3 -35.9 69.98 -36.74 0.273 1022
 1024 3 -35.85 70.07 -36.57 0.302 1023
 1025 3 -35.82 70.25 -36.44 0.33 1024
 1026 3 -35.77 70.44 -36.35 0.314 1025
 1027 3 -35.72 70.56 -36.24 0.306 1026
 1028 3 -35.67 70.72 -36.07 0.343 1027
 1029 3 -35.52 71.04 -35.6 0.529 1028
 1030 3 -35.66 71.19 -35.61 0.422 1029
 1031 3 -35.81 71.24 -35.59 0.415 1030
 1032 3 -36 71.38 -35.68 0.286 1031
 1033 3 -36.04 71.52 -35.62 0.245 1032
 1034 3 -36.15 71.64 -35.55 0.197 1033
 1035 3 -36.23 71.8 -35.48 0.203 1034
 1036 3 -36.38 71.85 -35.43 0.191 1035
 1037 3 -36.53 71.95 -35.29 0.205 1036
 1038 3 -36.64 72.05 -35.22 0.21 1037
 1039 3 -36.75 72.13 -35.06 0.178 1038
 1040 3 -36.91 72.22 -34.95 0.175 1039
 1041 3 -37.02 72.35 -34.78 0.209 1040
 1042 3 -37.18 72.55 -34.7 0.233 1041
 1043 3 -37.35 72.74 -34.6 0.164 1042
 1044 3 -37.51 72.73 -34.59 0.183 1043
 1045 3 -37.63 72.8 -34.6 0.187 1044
 1046 3 -37.76 72.88 -34.57 0.215 1045
 1047 3 -37.99 73.03 -34.57 0.223 1046
 1048 3 -38.11 73.16 -34.61 0.229 1047
 1049 3 -38.22 73.3 -34.65 0.229 1048
 1050 3 -38.37 73.42 -34.75 0.209 1049
 1051 3 -38.45 73.56 -34.8 0.175 1050
 1052 3 -38.52 73.7 -34.92 0.185 1051
 1053 3 -38.62 73.79 -34.96 0.207 1052
 1054 3 -38.69 73.88 -35.02 0.2 1053
 1055 3 -38.84 73.88 -35.09 0.249 1054
 1056 3 -38.87 74 -35.19 0.205 1055
 1057 3 -38.97 74.05 -35.33 0.213 1056
 1058 3 -39 74.18 -35.42 0.204 1057
 1059 3 -39.11 74.22 -35.61 0.16 1058
 1060 3 -39.63 74.22 -35.7 0.359 1059
 1061 3 -39.93 74.04 -35.74 0.21 1060
 1062 3 -39.82 73.98 -35.76 0.127 1061
 1063 3 -39.69 74.22 -35.79 0.472 1060
 1064 3 -40.23 73.83 -35.84 0.097 1063
 1065 3 -39.75 74.25 -35.91 0.508 1063
 1066 3 -39.81 74.33 -36.03 0.514 1065
 1067 3 -39.89 74.55 -36.16 0.492 1066
 1068 3 -39.92 74.72 -36.24 0.471 1067
 1069 3 -40.07 74.83 -36.37 0.449 1068
 1070 3 -40.03 74.94 -36.39 0.403 1069
 1071 3 -39.99 75.06 -36.4 0.334 1070
 1072 3 -40.02 75.19 -36.43 0.268 1071
 1073 3 -40.11 75.33 -36.47 0.237 1072
 1074 3 -40.2 75.49 -36.58 0.218 1073
 1075 3 -40.32 75.61 -36.6 0.181 1074
 1076 3 -40.42 75.74 -36.66 0.205 1075
 1077 3 -40.48 75.87 -36.71 0.219 1076
 1078 3 -40.59 75.94 -36.77 0.196 1077
 1079 3 -40.93 76.05 -36.75 0.306 1078
 1080 3 -41 76.19 -36.76 0.289 1079
 1081 3 -41.36 76.38 -36.93 0.356 1080
 1082 3 -41.46 76.51 -37.01 0.311 1081
 1083 3 -41.88 77.02 -36.96 0.513 1082
 1084 3 -42.21 77.16 -36.87 0.375 1083
 1085 3 -42.47 77.08 -36.82 0.207 1084
 1086 3 -41.9 77.14 -37 0.605 1083
 1087 3 -42.51 78.17 -36.79 0.124 1086
 1088 3 -42.59 78.27 -36.72 0.11 1087
 1089 3 -42.69 78.36 -36.76 0.131 1088
 1090 3 -42.83 78.48 -36.76 0.159 1089
 1091 3 -42.93 78.53 -36.76 0.17 1090
 1092 3 -43.09 78.62 -36.7 0.151 1091
 1093 3 -43.09 78.75 -36.69 0.166 1092
 1094 3 -43.18 78.87 -36.7 0.183 1093
 1095 3 -43.36 78.96 -36.7 0.207 1094
 1096 3 -43.51 79 -36.72 0.26 1095
 1097 3 -43.78 78.79 -36.63 0.132 1096
 1098 3 -43.94 78.73 -36.58 0.125 1097
 1099 3 -44.11 78.81 -36.52 0.138 1098
 1100 3 -44.24 78.88 -36.46 0.112 1099
 1101 3 -44.35 78.93 -36.42 0.11 1100
 1102 3 -44.51 78.96 -36.35 0.143 1101
 1103 3 -44.64 79.05 -36.31 0.144 1102
 1104 3 -44.75 79.08 -36.25 0.133 1103
 1105 3 -44.86 79.07 -36.17 0.175 1104
 1106 3 -44.95 79.12 -36.12 0.209 1105
 1107 3 -45.04 79.17 -36 0.225 1106
 1108 3 -45.14 79.21 -35.84 0.219 1107
 1109 3 -45.3 79.19 -35.75 0.31 1108
 1110 3 -45.44 79.33 -35.74 0.357 1109
 1111 3 -45.58 79.26 -35.65 0.389 1110
 1112 3 -45.76 79.19 -35.62 0.441 1111
 1113 3 -45.87 79.1 -35.51 0.518 1112
 1114 3 -46 79.01 -35.43 0.559 1113
 1115 3 -46.17 79.07 -35.4 0.595 1114
 1116 3 -46.29 78.99 -35.24 0.593 1115
 1117 3 -46.43 79.02 -35.19 0.535 1116
 1118 3 -46.6 79.08 -35.16 0.409 1117
 1119 3 -46.81 79.1 -35.11 0.301 1118
 1120 3 -46.95 79.15 -35.02 0.229 1119
 1121 3 -47.06 79.19 -34.78 0.168 1120
 1122 3 -47.13 79.3 -34.71 0.19 1121
 1123 3 -47.22 79.32 -34.56 0.204 1122
 1124 3 -47.38 79.41 -34.45 0.17 1123
 1125 3 -47.57 79.46 -34.33 0.164 1124
 1126 3 -47.77 79.46 -34.27 0.166 1125
 1127 3 -48.01 79.38 -34.2 0.149 1126
 1128 3 -48.26 79.35 -34.14 0.161 1127
 1129 3 -48.52 79.4 -34.05 0.163 1128
 1130 3 -48.74 79.37 -33.98 0.151 1129
 1131 3 -48.9 79.37 -33.94 0.132 1130
 1132 3 -49.05 79.38 -33.98 0.148 1131
 1133 3 -49.19 79.38 -33.98 0.214 1132
 1134 3 -49.37 79.32 -33.92 0.212 1133
 1135 3 -49.55 79.2 -33.89 0.233 1134
 1136 3 -49.67 79.14 -33.69 0.279 1135
 1137 3 -49.81 79.13 -33.67 0.316 1136
 1138 3 -49.97 79.03 -33.59 0.307 1137
 1139 3 -50.1 79.11 -33.53 0.318 1138
 1140 3 -50.27 79.17 -33.49 0.347 1139
 1141 3 -50.46 79.15 -33.47 0.317 1140
 1142 3 -50.62 79.21 -33.43 0.291 1141
 1143 3 -50.72 79.3 -33.4 0.3 1142
 1144 3 -50.86 79.47 -33.41 0.269 1143
 1145 3 -50.93 79.61 -33.31 0.21 1144
 1146 3 -51 79.57 -33.06 0.136 1145
 1147 3 -51.15 79.51 -32.96 0.137 1146
 1148 3 -51.32 79.5 -32.91 0.151 1147
 1149 3 -51.48 79.47 -32.85 0.122 1148
 1150 3 -51.71 79.38 -32.83 0.167 1149
 1151 3 -51.91 79.35 -32.82 0.145 1150
 1152 3 -52.13 79.37 -32.91 0.123 1151
 1153 3 -52.3 79.31 -32.95 0.176 1152
 1154 3 -52.46 79.26 -32.88 0.173 1153
 1155 3 -52.59 79.08 -32.76 0.156 1154
 1156 3 -52.74 78.99 -32.79 0.164 1155
 1157 3 -52.83 78.87 -32.76 0.163 1156
 1158 3 -52.79 78.8 -32.68 0.135 1157
 1159 3 -52.92 78.69 -32.71 0.145 1158
 1160 3 -52.94 78.57 -32.72 0.174 1159
 1161 3 -52.94 78.47 -32.66 0.263 1160
 1162 3 -53.05 78.42 -32.53 0.331 1161
 1163 3 -53.13 78.36 -32.47 0.388 1162
 1164 3 -53.16 78.05 -32.89 0.125 1163
 1165 3 -53.06 78.02 -33.03 0.102 1164
 1166 3 -53.17 77.84 -33.16 0.148 1165
 1167 3 -53.2 77.9 -33.27 0.241 1166
 1168 3 -53.26 78.16 -33.45 0.193 1167
 1169 3 -53.4 78.19 -33.56 0.239 1168
 1170 3 -53.47 78.26 -33.64 0.323 1169
 1171 3 -53.54 78.35 -33.62 0.402 1170
 1172 3 -53.54 78.48 -33.56 0.473 1171
 1173 3 -53.49 78.61 -33.48 0.522 1172
 1174 3 -53.47 78.76 -33.48 0.538 1173
 1175 3 -53.48 78.92 -33.68 0.542 1174
 1176 3 -53.65 79.02 -33.81 0.503 1175
 1177 3 -53.71 79.1 -33.97 0.491 1176
 1178 3 -53.72 79.11 -34.09 0.55 1177
 1179 3 -53.69 79.2 -34.3 0.576 1178
 1180 3 -53.66 79.29 -34.44 0.621 1179
 1181 3 -53.26 79.47 -34.83 0.551 1180
 1182 3 -53.14 79.61 -34.88 0.563 1181
 1183 3 -52.95 79.74 -34.9 0.5 1182
 1184 3 -52.86 79.82 -34.97 0.403 1183
 1185 3 -52.77 79.92 -35.02 0.273 1184
 1186 3 -54.44 79.07 -34.15 0.107 1180
 1187 3 -54.63 79.17 -34.28 0.08 1186
 1188 3 -54.59 79.01 -34.44 0.111 1187
 1189 3 -54.46 78.89 -34.48 0.079 1188
 1190 3 -53.27 78.38 -32.24 0.398 1163
 1191 3 -53.37 78.24 -32.18 0.414 1190
 1192 3 -53.49 78.15 -32.1 0.444 1191
 1193 3 -53.51 78.05 -32 0.467 1192
 1194 3 -53.6 77.94 -31.95 0.503 1193
 1195 3 -53.73 77.86 -31.88 0.474 1194
 1196 3 -53.94 77.85 -31.85 0.536 1195
 1197 3 -54.11 77.82 -31.86 0.548 1196
 1198 3 -54.17 77.85 -31.79 0.491 1197
 1199 3 -53.99 77.96 -31.28 0.345 1198
 1200 3 -54.1 77.94 -31.19 0.238 1199
 1201 3 -54.72 78 -32.43 0.136 1198
 1202 3 -54.67 78.19 -32.63 0.114 1201
 1203 3 -54.68 78.16 -32.79 0.102 1202
 1204 3 -54.83 78.15 -32.9 0.083 1203
 1205 3 -54.9 78.19 -32.98 0.09 1204
 1206 3 -55.04 78.18 -33.05 0.154 1205
 1207 3 -55.05 78.19 -33.18 0.124 1206
 1208 3 -55.04 78.22 -33.34 0.15 1207
 1209 3 -55.18 78.21 -33.46 0.114 1208
 1210 3 -55.26 78.22 -33.61 0.124 1209
 1211 3 -55.38 78.21 -33.74 0.104 1210
 1212 3 -55.48 78.22 -33.84 0.142 1211
 1213 3 -55.55 78.26 -33.95 0.163 1212
 1214 3 -55.62 78.33 -34.09 0.116 1213
 1215 3 -47.2 79.05 -35.17 0.131 1120
 1216 3 -47.34 78.95 -35.26 0.101 1215
 1217 3 -47.49 78.88 -35.31 0.077 1216
 1218 3 -43.29 79.39 -36.91 0.122 1096
 1219 3 -43.24 79.55 -36.97 0.147 1218
 1220 3 -43.18 79.75 -37 0.146 1219
 1221 3 -43.13 79.91 -37.08 0.114 1220
 1222 3 -43 80.06 -37.1 0.092 1221
 1223 3 -42.91 80.26 -37.14 0.104 1222
 1224 3 -42.89 80.36 -37.2 0.091 1223
 1225 3 -42.89 80.46 -37.32 0.126 1224
 1226 3 -42.93 80.54 -37.44 0.124 1225
 1227 3 -43.1 80.74 -37.68 0.065 1226
 1228 3 -43.1 80.88 -37.73 0.094 1227
 1229 3 -43.08 81.05 -37.77 0.068 1228
 1230 3 -43.04 81.17 -37.9 0.089 1229
 1231 3 -43.06 81.27 -37.99 0.125 1230
 1232 3 -43.08 81.36 -38.11 0.118 1231
 1233 3 -43.12 81.46 -38.12 0.098 1232
 1234 3 -43.13 81.57 -38.2 0.089 1233
 1235 3 -43.08 81.78 -38.26 0.141 1234
 1236 3 -43.07 81.97 -38.39 0.157 1235
 1237 3 -42.97 82.13 -38.31 0.114 1236
 1238 3 -42.88 82.22 -38.22 0.136 1237
 1239 3 -42.76 82.31 -38.25 0.13 1238
 1240 3 -43.19 82.11 -38.66 0.094 1236
 1241 3 -43.17 82.24 -38.76 0.063 1240
 1242 3 -43.16 82.39 -38.83 0.076 1241
 1243 3 -42.82 80.19 -37.09 0.000125 1223
 1244 3 -41.9 77.25 -37.03 0.587 1086
 1245 3 -41.88 77.47 -37.07 0.531 1244
 1246 3 -41.85 77.64 -37.14 0.535 1245
 1247 3 -41.79 77.7 -37.24 0.474 1246
 1248 3 -41.56 77.73 -37.2 0.496 1247
 1249 3 -41.42 77.84 -37.22 0.474 1248
 1250 3 -41.32 77.99 -37.23 0.446 1249
 1251 3 -41.29 78.01 -37.44 0.433 1250
 1252 3 -41.18 78.14 -37.43 0.402 1251
 1253 3 -41.09 78.21 -37.49 0.332 1252
 1254 3 -41 78.3 -37.61 0.271 1253
 1255 3 -40.93 78.38 -37.62 0.278 1254
 1256 3 -40.86 78.48 -37.73 0.243 1255
 1257 3 -40.78 78.62 -37.84 0.21 1256
 1258 3 -40.74 78.73 -37.99 0.2 1257
 1259 3 -40.6 78.85 -38.11 0.143 1258
 1260 3 -40.52 78.96 -38.19 0.177 1259
 1261 3 -40.47 79.08 -38.29 0.179 1260
 1262 3 -40.43 79.22 -38.4 0.199 1261
 1263 3 -40.41 79.39 -38.47 0.173 1262
 1264 3 -40.44 79.54 -38.54 0.196 1263
 1265 3 -40.42 80.15 -38.53 0.41 1264
 1266 3 -40.33 80.59 -38.4 0.237 1265
 1267 3 -40.21 80.71 -38.32 0.232 1266
 1268 3 -40.16 80.87 -38.13 0.246 1267
 1269 3 -40.09 81.05 -38.11 0.237 1268
 1270 3 -40.01 81.21 -38.06 0.218 1269
 1271 3 -39.99 81.35 -38.03 0.222 1270
 1272 3 -39.9 81.53 -38.02 0.211 1271
 1273 3 -39.83 81.68 -38.02 0.192 1272
 1274 3 -39.77 81.92 -37.96 0.186 1273
 1275 3 -39.7 82.09 -37.81 0.17 1274
 1276 3 -39.61 82.22 -37.72 0.189 1275
 1277 3 -39.5 82.4 -37.62 0.221 1276
 1278 3 -39.42 82.57 -37.54 0.242 1277
 1279 3 -39.32 82.71 -37.49 0.235 1278
 1280 3 -39.23 82.88 -37.47 0.248 1279
 1281 3 -39.16 83.06 -37.44 0.25 1280
 1282 3 -39.15 83.29 -37.48 0.266 1281
 1283 3 -39.16 83.49 -37.5 0.246 1282
 1284 3 -39.32 83.76 -37.51 0.215 1283
 1285 3 -39.5 83.92 -37.52 0.201 1284
 1286 3 -39.57 84.05 -37.51 0.223 1285
 1287 3 -39.64 84.2 -37.5 0.18 1286
 1288 3 -39.68 84.33 -37.46 0.17 1287
 1289 3 -39.69 84.48 -37.47 0.196 1288
 1290 3 -39.75 84.63 -37.53 0.201 1289
 1291 3 -39.81 84.74 -37.4 0.199 1290
 1292 3 -39.86 84.85 -37.39 0.254 1291
 1293 3 -39.95 84.95 -37.29 0.264 1292
 1294 3 -40 84.93 -37.11 0.244 1293
 1295 3 -39.97 84.98 -36.99 0.314 1294
 1296 3 -40.02 84.96 -36.76 0.249 1295
 1297 3 -39.97 84.96 -36.46 0.23 1296
 1298 3 -39.93 85.02 -36.26 0.233 1297
 1299 3 -39.9 85.12 -36.12 0.232 1298
 1300 3 -39.93 85.22 -36.06 0.23 1299
 1301 3 -39.78 85.47 -35.93 0.193 1300
 1302 3 -39.72 85.61 -35.88 0.177 1301
 1303 3 -39.61 85.75 -35.73 0.169 1302
 1304 3 -39.61 85.85 -35.61 0.158 1303
 1305 3 -39.52 85.96 -35.52 0.169 1304
 1306 3 -39.52 86.15 -35.43 0.221 1305
 1307 3 -39.45 86.44 -35.34 0.202 1306
 1308 3 -39.39 86.6 -35.23 0.232 1307
 1309 3 -39.43 86.79 -35.17 0.234 1308
 1310 3 -39.53 86.89 -35.09 0.268 1309
 1311 3 -39.56 87.03 -34.95 0.268 1310
 1312 3 -39.68 87.21 -34.94 0.244 1311
 1313 3 -39.74 87.29 -34.89 0.253 1312
 1314 3 -39.85 87.39 -34.82 0.236 1313
 1315 3 -39.97 87.44 -34.74 0.255 1314
 1316 3 -40.08 87.58 -34.66 0.244 1315
 1317 3 -40.22 87.64 -34.59 0.233 1316
 1318 3 -40.33 87.75 -34.52 0.191 1317
 1319 3 -40.43 87.77 -34.41 0.211 1318
 1320 3 -40.57 87.76 -34.31 0.222 1319
 1321 3 -40.74 87.94 -34.22 0.197 1320
 1322 3 -40.94 87.96 -34.15 0.23 1321
 1323 3 -41.1 87.99 -34.1 0.248 1322
 1324 3 -41.17 88.09 -34.03 0.225 1323
 1325 3 -41.3 88.07 -34 0.237 1324
 1326 3 -41.49 88 -33.91 0.244 1325
 1327 3 -41.65 87.98 -33.96 0.281 1326
 1328 3 -41.77 87.88 -33.89 0.297 1327
 1329 3 -41.95 87.8 -33.97 0.287 1328
 1330 3 -42.02 87.75 -33.9 0.355 1329
 1331 3 -42.11 87.66 -33.85 0.378 1330
 1332 3 -42.11 87.51 -33.42 0.229 1331
 1333 3 -42.19 87.46 -33.33 0.207 1332
 1334 3 -42.18 87.41 -33.09 0.224 1333
 1335 3 -42.15 87.34 -33.01 0.185 1334
 1336 3 -42.23 87.31 -32.66 0.175 1335
 1337 3 -42.4 87.28 -32.52 0.148 1336
 1338 3 -42.51 87.26 -32.38 0.174 1337
 1339 3 -42.68 87.13 -32.26 0.168 1338
 1340 3 -42.81 87.04 -32.12 0.231 1339
 1341 3 -42.9 86.93 -32.02 0.219 1340
 1342 3 -43.04 86.81 -31.91 0.192 1341
 1343 3 -43.14 86.74 -31.82 0.196 1342
 1344 3 -43.23 86.63 -31.68 0.208 1343
 1345 3 -43.25 86.51 -31.53 0.189 1344
 1346 3 -43.37 86.47 -31.37 0.191 1345
 1347 3 -43.46 86.32 -31.21 0.197 1346
 1348 3 -43.52 86.21 -31.07 0.199 1347
 1349 3 -43.58 86.06 -30.88 0.17 1348
 1350 3 -43.62 85.96 -30.75 0.184 1349
 1351 3 -43.73 85.86 -30.62 0.162 1350
 1352 3 -43.83 85.85 -30.5 0.16 1351
 1353 3 -43.95 85.76 -30.36 0.159 1352
 1354 3 -44.06 85.67 -30.15 0.176 1353
 1355 3 -44.11 85.64 -29.96 0.146 1354
 1356 3 -44.23 85.59 -29.83 0.146 1355
 1357 3 -44.27 85.56 -29.66 0.114 1356
 1358 3 -44.44 85.53 -29.64 0.146 1357
 1359 3 -44.45 85.52 -29.53 0.188 1358
 1360 3 -44.56 85.43 -29.38 0.189 1359
 1361 3 -44.56 85.35 -29.23 0.183 1360
 1362 3 -44.62 85.34 -29.05 0.175 1361
 1363 3 -44.73 85.31 -28.9 0.187 1362
 1364 3 -44.86 85.31 -28.8 0.236 1363
 1365 3 -45 85.25 -28.66 0.171 1364
 1366 3 -45.09 85.23 -28.5 0.199 1365
 1367 3 -45.16 85.19 -28.36 0.193 1366
 1368 3 -45.34 85.18 -28.29 0.174 1367
 1369 3 -45.43 85.17 -28.24 0.15 1368
 1370 3 -45.46 85.07 -28.03 0.156 1369
 1371 3 -45.65 84.97 -27.92 0.151 1370
 1372 3 -45.7 84.89 -27.8 0.184 1371
 1373 3 -45.83 84.84 -27.66 0.184 1372
 1374 3 -45.97 84.79 -27.59 0.178 1373
 1375 3 -46.07 84.66 -27.38 0.165 1374
 1376 3 -46.15 84.62 -27.28 0.162 1375
 1377 3 -46.32 84.52 -27.18 0.174 1376
 1378 3 -46.46 84.51 -27.07 0.209 1377
 1379 3 -46.56 84.51 -26.94 0.238 1378
 1380 3 -46.69 84.52 -26.83 0.219 1379
 1381 3 -46.83 84.46 -26.69 0.218 1380
 1382 3 -47.02 84.43 -26.58 0.212 1381
 1383 3 -47.11 84.33 -26.48 0.195 1382
 1384 3 -47.21 84.28 -26.36 0.215 1383
 1385 3 -47.39 84.22 -26.29 0.215 1384
 1386 3 -47.51 84.22 -26.15 0.221 1385
 1387 3 -47.62 84.17 -26.08 0.198 1386
 1388 3 -47.76 84.11 -25.99 0.214 1387
 1389 3 -47.88 84.03 -25.81 0.228 1388
 1390 3 -48.01 83.97 -25.64 0.258 1389
 1391 3 -48.23 83.88 -25.44 0.255 1390
 1392 3 -48.33 83.9 -25.33 0.253 1391
 1393 3 -48.52 83.79 -25.14 0.195 1392
 1394 3 -48.68 83.73 -25 0.206 1393
 1395 3 -48.85 83.71 -24.92 0.217 1394
 1396 3 -48.96 83.64 -24.77 0.235 1395
 1397 3 -49.16 83.64 -24.66 0.212 1396
 1398 3 -49.27 83.61 -24.52 0.205 1397
 1399 3 -49.36 83.57 -24.4 0.215 1398
 1400 3 -49.44 83.51 -24.3 0.189 1399
 1401 3 -49.59 83.48 -24.24 0.196 1400
 1402 3 -49.69 83.36 -24.11 0.191 1401
 1403 3 -49.76 83.26 -24 0.182 1402
 1404 3 -49.9 83.14 -23.87 0.183 1403
 1405 3 -50 83.15 -23.76 0.182 1404
 1406 3 -50.16 83.07 -23.69 0.167 1405
 1407 3 -50.26 82.99 -23.55 0.181 1406
 1408 3 -50.41 82.97 -23.48 0.192 1407
 1409 3 -50.55 82.89 -23.39 0.19 1408
 1410 3 -50.74 82.81 -23.33 0.169 1409
 1411 3 -50.85 82.76 -23.24 0.205 1410
 1412 3 -50.96 82.69 -23.19 0.243 1411
 1413 3 -51.17 82.64 -23.13 0.244 1412
 1414 3 -51.3 82.52 -23.01 0.328 1413
 1415 3 -51.6 82.43 -23.04 0.366 1414
 1416 3 -51.73 82.33 -22.96 0.406 1415
 1417 3 -51.9 82.33 -22.93 0.435 1416
 1418 3 -52.13 82.17 -22.94 0.475 1417
 1419 3 -52.24 82.1 -22.84 0.471 1418
 1420 3 -52.45 82.08 -22.77 0.479 1419
 1421 3 -52.6 81.95 -22.69 0.499 1420
 1422 3 -52.72 81.92 -22.56 0.461 1421
 1423 3 -52.89 81.93 -22.45 0.432 1422
 1424 3 -52.97 81.92 -22.29 0.446 1423
 1425 3 -53.07 81.93 -22.16 0.464 1424
 1426 3 -53.19 81.87 -22.12 0.506 1425
 1427 3 -53.16 82.6 -21.94 0.146 1426
 1428 3 -53.27 82.73 -21.91 0.216 1427
 1429 3 -53.4 82.8 -21.92 0.204 1428
 1430 3 -53.65 82.88 -21.86 0.197 1429
 1431 3 -53.76 82.97 -21.8 0.193 1430
 1432 3 -53.82 83.07 -21.69 0.188 1431
 1433 3 -53.93 83.18 -21.59 0.14 1432
 1434 3 -54.07 83.23 -21.49 0.16 1433
 1435 3 -54.29 83.3 -21.41 0.187 1434
 1436 3 -54.32 83.3 -21.29 0.189 1435
 1437 3 -54.4 83.26 -21.13 0.163 1436
 1438 3 -54.51 83.24 -20.99 0.192 1437
 1439 3 -54.63 83.25 -20.92 0.205 1438
 1440 3 -54.72 83.24 -20.8 0.189 1439
 1441 3 -54.84 83.19 -20.64 0.182 1440
 1442 3 -54.99 83.08 -20.54 0.169 1441
 1443 3 -55.06 82.96 -20.46 0.202 1442
 1444 3 -55.09 82.85 -20.28 0.176 1443
 1445 3 -55.19 82.78 -20.14 0.174 1444
 1446 3 -55.36 82.69 -19.99 0.15 1445
 1447 3 -55.49 82.55 -19.92 0.178 1446
 1448 3 -55.61 82.47 -19.86 0.185 1447
 1449 3 -55.7 82.35 -19.83 0.169 1448
 1450 3 -55.84 82.29 -19.8 0.183 1449
 1451 3 -55.97 82.15 -19.7 0.181 1450
 1452 3 -56.08 82.05 -19.61 0.175 1451
 1453 3 -56.25 81.94 -19.56 0.181 1452
 1454 3 -56.39 81.91 -19.5 0.161 1453
 1455 3 -56.54 81.93 -19.35 0.165 1454
 1456 3 -56.64 81.91 -19.1 0.178 1455
 1457 3 -56.76 81.9 -18.76 0.201 1456
 1458 3 -56.77 81.94 -18.65 0.227 1457
 1459 3 -56.82 81.98 -18.56 0.28 1458
 1460 3 -57.22 82.21 -18.71 0.121 1459
 1461 3 -57.3 82.39 -18.64 0.106 1460
 1462 3 -57.42 82.48 -18.64 0.107 1461
 1463 3 -57.59 82.59 -18.62 0.106 1462
 1464 3 -57.66 82.78 -18.6 0.144 1463
 1465 3 -57.72 82.88 -18.55 0.155 1464
 1466 3 -57.71 83.08 -18.5 0.134 1465
 1467 3 -57.66 83.27 -18.43 0.163 1466
 1468 3 -57.7 83.46 -18.38 0.133 1467
 1469 3 -57.69 83.63 -18.45 0.158 1468
 1470 3 -57.76 83.74 -18.57 0.176 1469
 1471 3 -57.77 83.89 -18.71 0.163 1470
 1472 3 -57.79 84.01 -18.89 0.139 1471
 1473 3 -57.82 84.13 -19.01 0.124 1472
 1474 3 -57.88 84.34 -19.1 0.115 1473
 1475 3 -57.9 84.46 -19.09 0.14 1474
 1476 3 -57.95 84.59 -19.09 0.076 1475
 1477 3 -57.99 84.73 -19.08 0.152 1476
 1478 3 -58.03 84.85 -19.17 0.291 1477
 1479 3 -58.14 84.96 -19.1 0.343 1478
 1480 3 -58.15 85.09 -19.13 0.396 1479
 1481 3 -58.03 85.27 -19.17 0.406 1480
 1482 3 -57.91 85.44 -19.11 0.371 1481
 1483 3 -57.89 85.62 -19.1 0.379 1482
 1484 3 -57.92 85.73 -19.08 0.407 1483
 1485 3 -57.82 85.89 -18.98 0.405 1484
 1486 3 -58.04 86.02 -18.96 0.335 1485
 1487 3 -58.05 86.16 -18.92 0.36 1486
 1488 3 -58.03 86.32 -19.09 0.318 1487
 1489 3 -57.92 86.42 -19.4 0.208 1488
 1490 3 -57.69 86.61 -19.45 0.151 1489
 1491 3 -57.57 86.7 -19.3 0.114 1490
 1492 3 -57.59 86.67 -19.1 0.085 1491
 1493 3 -57.65 86.77 -18.94 0.089 1492
 1494 3 -57.7 86.88 -18.83 0.072 1493
 1495 3 -57.71 86.93 -18.73 0.095 1494
 1496 3 -57.65 86.99 -18.65 0.000125 1495
 1497 3 -58.24 86.43 -19.33 0.113 1489
 1498 3 -58.37 86.48 -19.27 0.14 1497
 1499 3 -58.5 86.44 -19.17 0.086 1498
 1500 3 -58.67 86.4 -19.08 0.122 1499
 1501 3 -58.77 86.33 -18.99 0.15 1500
 1502 3 -58.9 86.25 -18.96 0.115 1501
 1503 3 -59.03 86.25 -19.02 0.000125 1502
 1504 3 -58.25 86.09 -18.37 0.148 1487
 1505 3 -58.29 86.05 -18.27 0.156 1504
 1506 3 -58.32 86.01 -18.14 0.094 1505
 1507 3 -58.3 85.97 -18.01 0.108 1506
 1508 3 -58.39 85.96 -17.88 0.093 1507
 1509 3 -56.66 81.93 -18.29 0.252 1459
 1510 3 -56.57 81.85 -18.07 0.242 1509
 1511 3 -56.53 81.84 -17.87 0.211 1510
 1512 3 -56.57 81.89 -17.72 0.21 1511
 1513 3 -56.64 81.92 -17.59 0.189 1512
 1514 3 -56.8 81.92 -17.41 0.15 1513
 1515 3 -57.01 81.87 -17.32 0.122 1514
 1516 3 -57.17 81.88 -17.25 0.157 1515
 1517 3 -57.37 81.92 -17.22 0.16 1516
 1518 3 -57.5 81.9 -17.11 0.203 1517
 1519 3 -57.61 81.89 -17 0.212 1518
 1520 3 -57.7 81.92 -16.87 0.174 1519
 1521 3 -57.83 81.87 -16.76 0.138 1520
 1522 3 -57.97 81.84 -16.73 0.167 1521
 1523 3 -58.14 81.81 -16.7 0.113 1522
 1524 3 -58.21 81.8 -16.61 0.153 1523
 1525 3 -58.32 81.72 -16.52 0.181 1524
 1526 3 -58.39 81.61 -16.44 0.242 1525
 1527 3 -58.55 81.52 -16.47 0.293 1526
 1528 3 -58.41 81.31 -16.19 0.148 1527
 1529 3 -58.47 81.22 -16.03 0.175 1528
 1530 3 -58.51 81.08 -15.91 0.147 1529
 1531 3 -58.62 80.96 -15.83 0.167 1530
 1532 3 -58.77 80.83 -15.71 0.194 1531
 1533 3 -58.89 80.8 -15.65 0.202 1532
 1534 3 -59.04 80.68 -15.61 0.216 1533
 1535 3 -59.13 80.59 -15.55 0.211 1534
 1536 3 -59.16 80.41 -15.3 0.152 1535
 1537 3 -59.21 80.3 -15.24 0.161 1536
 1538 3 -59.26 80.12 -15.25 0.15 1537
 1539 3 -59.35 79.97 -15.23 0.15 1538
 1540 3 -59.42 79.83 -15.13 0.132 1539
 1541 3 -59.52 79.73 -15.06 0.148 1540
 1542 3 -59.64 79.67 -15.05 0.129 1541
 1543 3 -59.78 79.47 -14.99 0.153 1542
 1544 3 -59.86 79.31 -14.89 0.18 1543
 1545 3 -59.93 79.12 -14.88 0.199 1544
 1546 3 -60.07 78.93 -14.82 0.182 1545
 1547 3 -60.13 78.7 -14.81 0.169 1546
 1548 3 -60.25 78.58 -14.8 0.173 1547
 1549 3 -60.41 78.52 -14.73 0.193 1548
 1550 3 -60.45 78.32 -14.67 0.195 1549
 1551 3 -60.5 78.15 -14.65 0.164 1550
 1552 3 -60.6 77.99 -14.6 0.175 1551
 1553 3 -60.61 77.88 -14.52 0.182 1552
 1554 3 -60.57 77.76 -14.35 0.168 1553
 1555 3 -60.58 77.63 -14.19 0.181 1554
 1556 3 -60.56 77.52 -14.1 0.188 1555
 1557 3 -60.62 77.38 -14.14 0.191 1556
 1558 3 -60.72 77.21 -14.07 0.237 1557
 1559 3 -60.72 77.08 -13.97 0.323 1558
 1560 3 -60.78 76.96 -13.94 0.373 1559
 1561 3 -60.74 76.85 -13.85 0.36 1560
 1562 3 -61.04 76.74 -13.93 0.251 1561
 1563 3 -61.14 76.67 -13.89 0.245 1562
 1564 3 -61.27 76.46 -14.05 0.166 1563
 1565 3 -61.37 76.27 -14.1 0.194 1564
 1566 3 -61.46 76.16 -14.07 0.222 1565
 1567 3 -61.5 76.07 -14.01 0.257 1566
 1568 3 -61.56 75.96 -13.94 0.278 1567
 1569 3 -61.64 75.87 -13.88 0.356 1568
 1570 3 -61.49 75.74 -13.7 0.33 1569
 1571 3 -61.6 75.65 -13.73 0.385 1570
 1572 3 -61.56 75.51 -13.72 0.442 1571
 1573 3 -61.55 75.37 -13.7 0.452 1572
 1574 3 -61.65 75.24 -13.72 0.367 1573
 1575 3 -61.6 75.14 -13.56 0.431 1574
 1576 3 -61.54 74.91 -13.5 0.387 1575
 1577 3 -61.47 74.77 -13.46 0.387 1576
 1578 3 -61.46 74.6 -13.34 0.39 1577
 1579 3 -61.72 74.43 -13.04 0.271 1578
 1580 3 -61.76 74.26 -12.91 0.311 1579
 1581 3 -61.79 74.16 -12.73 0.314 1580
 1582 3 -61.91 74.13 -12.67 0.362 1581
 1583 3 -61.51 73.87 -12.7 0.152 1582
 1584 3 -61.55 73.68 -12.62 0.159 1583
 1585 3 -61.62 73.51 -12.55 0.175 1584
 1586 3 -61.6 73.37 -12.36 0.234 1585
 1587 3 -61.78 73.22 -12.27 0.188 1586
 1588 3 -61.97 73.09 -12.23 0.183 1587
 1589 3 -62.09 72.94 -12.18 0.217 1588
 1590 3 -62.24 72.82 -12.14 0.258 1589
 1591 3 -62.2 72.54 -12.07 0.225 1590
 1592 3 -62.24 72.38 -12.05 0.213 1591
 1593 3 -62.21 72.11 -12.1 0.205 1592
 1594 3 -62.21 71.87 -12.17 0.154 1593
 1595 3 -62.19 71.67 -12.33 0.173 1594
 1596 3 -62.2 71.53 -12.36 0.164 1595
 1597 3 -62.22 71.34 -12.38 0.175 1596
 1598 3 -62.19 71.15 -12.5 0.226 1597
 1599 3 -62.13 71.07 -12.62 0.289 1598
 1600 3 -61.97 71.29 -12.94 0.147 1599
 1601 3 -61.94 71.43 -13.11 0.111 1600
 1602 3 -61.98 71.5 -13.23 0.055 1601
 1603 3 -62.21 70.9 -12.48 0.349 1599
 1604 3 -62.24 70.82 -12.6 0.447 1603
 1605 3 -62.36 70.78 -12.69 0.512 1604
 1606 3 -61.99 70.57 -12.01 0.107 1605
 1607 3 -61.97 70.48 -11.91 0.117 1606
 1608 3 -62.38 70.66 -12.7 0.475 1605
 1609 3 -62.74 71.2 -13 0.155 1608
 1610 3 -62.8 71.41 -13.03 0.162 1609
 1611 3 -62.39 70.54 -12.7 0.475 1608
 1612 3 -62.39 70.21 -12.68 0.471 1611
 1613 3 -62.57 70.12 -12.73 0.469 1612
 1614 3 -62.69 70.02 -12.71 0.388 1613
 1615 3 -62.8 69.83 -12.45 0.275 1614
 1616 3 -62.92 69.62 -12.2 0.196 1615
 1617 3 -62.95 69.42 -12.15 0.177 1616
 1618 3 -62.98 69.26 -12.15 0.182 1617
 1619 3 -62.99 69.03 -12.06 0.168 1618
 1620 3 -63.07 68.87 -11.94 0.178 1619
 1621 3 -63.03 68.77 -11.86 0.202 1620
 1622 3 -63.22 68.61 -11.79 0.159 1621
 1623 3 -63.35 68.49 -11.68 0.143 1622
 1624 3 -63.46 68.38 -11.64 0.155 1623
 1625 3 -63.49 68.26 -11.55 0.136 1624
 1626 3 -63.59 68.16 -11.55 0.196 1625
 1627 3 -63.65 68.08 -11.49 0.18 1626
 1628 3 -63.8 67.99 -11.32 0.144 1627
 1629 3 -63.87 67.86 -11.23 0.173 1628
 1630 3 -63.99 67.77 -11.13 0.161 1629
 1631 3 -64.1 67.61 -11.02 0.148 1630
 1632 3 -64.2 67.51 -10.93 0.166 1631
 1633 3 -64.23 67.44 -10.81 0.172 1632
 1634 3 -64.33 67.33 -10.69 0.153 1633
 1635 3 -64.44 67.26 -10.62 0.118 1634
 1636 3 -64.6 67.11 -10.51 0.193 1635
 1637 3 -64.74 67.01 -10.44 0.199 1636
 1638 3 -64.89 66.82 -10.49 0.155 1637
 1639 3 -64.98 66.7 -10.5 0.145 1638
 1640 3 -65.09 66.65 -10.52 0.173 1639
 1641 3 -65.17 66.5 -10.51 0.184 1640
 1642 3 -65.45 66.37 -10.52 0.2 1641
 1643 3 -65.58 66.35 -10.54 0.197 1642
 1644 3 -65.73 66.25 -10.62 0.233 1643
 1645 3 -65.81 66.32 -10.52 0.053 1644
 1646 3 -65.81 66.06 -10.69 0.314 1644
 1647 3 -65.97 66.02 -10.7 0.363 1646
 1648 3 -65.79 65.7 -10.82 0.447 1647
 1649 3 -65.81 65.56 -10.85 0.467 1648
 1650 3 -65.73 65.43 -10.95 0.464 1649
 1651 3 -65.72 65.32 -11.02 0.375 1650
 1652 3 -65.62 65.07 -10.87 0.154 1651
 1653 3 -66.51 66.11 -10.67 0.139 1647
 1654 3 -66.65 66.06 -10.64 0.147 1653
 1655 3 -66.78 65.97 -10.54 0.129 1654
 1656 3 -66.89 65.92 -10.49 0.132 1655
 1657 3 -66.91 66 -10.37 0.181 1656
 1658 3 -67 65.99 -10.25 0.205 1657
 1659 3 -67.15 65.91 -10.08 0.229 1658
 1660 3 -67.29 65.92 -9.96 0.227 1659
 1661 3 -67.48 65.85 -9.87 0.19 1660
 1662 3 -67.69 65.71 -9.72 0.141 1661
 1663 3 -67.92 65.61 -9.69 0.136 1662
 1664 3 -68.05 65.54 -9.63 0.113 1663
 1665 3 -68.23 65.45 -9.56 0.142 1664
 1666 3 -68.36 65.35 -9.43 0.153 1665
 1667 3 -68.48 65.3 -9.37 0.175 1666
 1668 3 -68.6 65.23 -9.36 0.218 1667
 1669 3 -68.74 65.15 -9.23 0.247 1668
 1670 3 -68.86 65.06 -9.21 0.305 1669
 1671 3 -68.98 65.09 -9.13 0.381 1670
 1672 3 -69.07 65.02 -9.12 0.49 1671
 1673 3 -69.19 65.08 -9.09 0.538 1672
 1674 3 -69.31 65.1 -9.02 0.608 1673
 1675 3 -69.43 65.24 -9.01 0.652 1674
 1676 3 -69.62 64.99 -8.93 0.583 1675
 1677 3 -69.7 64.7 -8.82 0.559 1676
 1678 3 -69.85 65.27 -8.56 0.32 1677
 1679 3 -69.93 65.66 -7.99 0.132 1678
 1680 3 -69.99 65.7 -7.87 0.106 1679
 1681 3 -70.07 65.77 -7.71 0.125 1680
 1682 3 -70.19 65.84 -7.61 0.149 1681
 1683 3 -70.31 65.79 -7.48 0.142 1682
 1684 3 -70.47 65.67 -7.41 0.165 1683
 1685 3 -70.56 65.55 -7.41 0.247 1684
 1686 3 -70.43 65.24 -7.57 0.125 1685
 1687 3 -70.5 65.1 -7.49 0.084 1686
 1688 3 -70.68 65.03 -7.45 0.07 1687
 1689 3 -70.74 64.93 -7.43 0.000125 1688
 1690 3 -70.7 65.76 -7.17 0.11 1685
 1691 3 -70.76 65.72 -7.08 0.059 1690
 1692 3 -69.7 64.03 -8.9 0.196 1677
 1693 3 -69.8 63.93 -8.89 0.218 1692
 1694 3 -69.97 63.8 -8.76 0.209 1693
 1695 3 -70.08 63.66 -8.65 0.187 1694
 1696 3 -70.2 63.55 -8.52 0.142 1695
 1697 3 -70.28 63.47 -8.46 0.138 1696
 1698 3 -70.31 63.35 -8.47 0.188 1697
 1699 3 -70.37 63.16 -8.55 0.226 1698
 1700 3 -70.5 62.98 -8.67 0.186 1699
 1701 3 -70.69 62.85 -8.77 0.12 1700
 1702 3 -70.7 62.72 -8.89 0.138 1701
 1703 3 -70.7 62.63 -8.83 0.136 1702
 1704 3 -70.78 62.45 -8.99 0.205 1703
 1705 3 -70.92 62.28 -9.05 0.183 1704
 1706 3 -71.02 62.04 -9.22 0.172 1705
 1707 3 -71.11 61.94 -9.31 0.162 1706
 1708 3 -71.29 61.71 -9.43 0.179 1707
 1709 3 -71.35 61.47 -9.57 0.208 1708
 1710 3 -71.37 61.32 -9.71 0.224 1709
 1711 3 -71.49 61.06 -9.8 0.24 1710
 1712 3 -71.51 60.88 -9.8 0.242 1711
 1713 3 -71.53 60.64 -9.86 0.2 1712
 1714 3 -71.51 60.38 -9.89 0.151 1713
 1715 3 -71.44 60.2 -9.93 0.153 1714
 1716 3 -71.39 60.07 -9.95 0.165 1715
 1717 3 -71.37 59.93 -9.82 0.171 1716
 1718 3 -71.28 59.74 -9.78 0.158 1717
 1719 3 -71.25 59.62 -9.77 0.171 1718
 1720 3 -71.17 59.51 -9.67 0.161 1719
 1721 3 -71.16 59.39 -9.59 0.129 1720
 1722 3 -71.12 59.31 -9.53 0.163 1721
 1723 3 -71 59.21 -9.44 0.112 1722
 1724 3 -70.97 59.05 -9.45 0.158 1723
 1725 3 -70.89 58.88 -9.43 0.19 1724
 1726 3 -70.81 58.74 -9.37 0.169 1725
 1727 3 -70.75 58.59 -9.38 0.149 1726
 1728 3 -70.75 58.43 -9.37 0.148 1727
 1729 3 -70.73 58.3 -9.38 0.161 1728
 1730 3 -70.73 58.15 -9.38 0.176 1729
 1731 3 -70.72 57.98 -9.43 0.189 1730
 1732 3 -70.64 57.83 -9.5 0.171 1731
 1733 3 -70.61 57.65 -9.57 0.172 1732
 1734 3 -70.55 57.5 -9.7 0.181 1733
 1735 3 -70.41 57.31 -9.83 0.24 1734
 1736 3 -70.36 57.23 -9.97 0.264 1735
 1737 3 -70.31 57.02 -10.12 0.294 1736
 1738 3 -70.37 56.86 -10.23 0.319 1737
 1739 3 -70.56 56.63 -10.21 0.224 1738
 1740 3 -70.69 56.29 -9.95 0.125 1739
 1741 3 -70.76 56.15 -9.89 0.155 1740
 1742 3 -70.77 55.95 -9.91 0.163 1741
 1743 3 -70.83 55.75 -9.93 0.151 1742
 1744 3 -70.88 55.59 -9.9 0.139 1743
 1745 3 -70.92 55.33 -10.05 0.12 1744
 1746 3 -70.89 55.16 -10.09 0.129 1745
 1747 3 -70.86 54.98 -10.12 0.15 1746
 1748 3 -70.93 54.78 -10.17 0.199 1747
 1749 3 -70.88 54.7 -10.08 0.161 1748
 1750 3 -70.88 54.49 -10.13 0.158 1749
 1751 3 -70.83 54.37 -10.12 0.148 1750
 1752 3 -70.81 54.2 -10.02 0.137 1751
 1753 3 -70.84 54.07 -10.01 0.164 1752
 1754 3 -70.77 53.96 -9.99 0.222 1753
 1755 3 -70.68 53.72 -10.1 0.252 1754
 1756 3 -70.68 53.49 -10.13 0.206 1755
 1757 3 -70.68 53.3 -10.09 0.182 1756
 1758 3 -70.65 53.13 -10.06 0.189 1757
 1759 3 -70.61 52.94 -10.11 0.195 1758
 1760 3 -70.54 52.78 -10.18 0.191 1759
 1761 3 -70.54 52.58 -10.26 0.197 1760
 1762 3 -70.54 52.42 -10.31 0.2 1761
 1763 3 -70.56 52.24 -10.41 0.253 1762
 1764 3 -70.57 52.1 -10.52 0.24 1763
 1765 3 -70.68 51.91 -10.63 0.233 1764
 1766 3 -70.67 51.83 -10.71 0.224 1765
 1767 3 -70.37 51.85 -10.8 0.099 1766
 1768 3 -70.3 51.78 -10.94 0.137 1767
 1769 3 -70.2 51.68 -11.05 0.141 1768
 1770 3 -70.06 51.53 -11.14 0.112 1769
 1771 3 -70.01 51.47 -11.23 0.1 1770
 1772 3 -70.01 51.4 -11.33 0.128 1771
 1773 3 -69.98 51.25 -11.43 0.142 1772
 1774 3 -69.96 51.22 -11.55 0.125 1773
 1775 3 -69.85 51.17 -11.61 0.08 1774
 1776 3 -69.69 51.11 -11.69 0.104 1775
 1777 3 -69.51 51.11 -11.73 0.095 1776
 1778 3 -70.83 51.7 -10.76 0.213 1766
 1779 3 -71.08 51.51 -10.83 0.166 1778
 1780 3 -71.25 51.34 -10.95 0.153 1779
 1781 3 -71.31 51.13 -11.02 0.167 1780
 1782 3 -71.31 50.96 -11.07 0.211 1781
 1783 3 -71.21 50.74 -11.23 0.195 1782
 1784 3 -71.2 50.58 -11.25 0.193 1783
 1785 3 -71.07 50.49 -11.19 0.193 1784
 1786 3 -70.97 50.4 -11.12 0.228 1785
 1787 3 -70.89 50.28 -11.05 0.244 1786
 1788 3 -70.8 50.21 -10.94 0.337 1787
 1789 3 -70.62 50.13 -10.8 0.509 1788
 1790 3 -70.52 49.97 -10.71 0.633 1789
 1791 3 -70.79 50.4 -10.06 0.102 1790
 1792 3 -70.91 50.32 -10.06 0.12 1791
 1793 3 -70.97 50.23 -10 0.109 1792
 1794 3 -71.08 50.12 -9.84 0.124 1793
 1795 3 -71.15 50.09 -9.71 0.139 1794
 1796 3 -70.52 49.53 -11.17 0.444 1790
 1797 3 -71.06 49.12 -10.98 0.207 1796
 1798 3 -71.11 48.97 -10.81 0.178 1797
 1799 3 -71.15 48.8 -10.85 0.122 1798
 1800 3 -71.23 48.59 -10.92 0.157 1799
 1801 3 -71.23 48.42 -10.92 0.169 1800
 1802 3 -71.29 48.23 -11.01 0.174 1801
 1803 3 -71.33 48.09 -11.13 0.194 1802
 1804 3 -71.32 47.96 -11.25 0.189 1803
 1805 3 -71.26 47.81 -11.34 0.2 1804
 1806 3 -71.19 47.75 -11.42 0.27 1805
 1807 3 -71.12 47.71 -11.53 0.294 1806
 1808 3 -71.28 47.55 -11.4 0.308 1807
 1809 3 -71.13 47.52 -11.57 0.418 1808
 1810 3 -71.08 47.41 -11.64 0.474 1809
 1811 3 -71.06 47.36 -11.78 0.536 1810
 1812 3 -71 47.25 -11.86 0.584 1811
 1813 3 -70.98 47.14 -11.96 0.567 1812
 1814 3 -71.11 46.99 -11.95 0.565 1813
 1815 3 -71.3 46.78 -11.77 0.467 1814
 1816 3 -71.7 46.6 -11.4 0.241 1815
 1817 3 -71.99 46.54 -11.29 0.151 1816
 1818 3 -72.14 46.37 -11.36 0.135 1817
 1819 3 -72.27 46.27 -11.43 0.171 1818
 1820 3 -72.35 46.17 -11.42 0.148 1819
 1821 3 -72.39 46.07 -11.64 0.142 1820
 1822 3 -72.42 46.03 -11.76 0.126 1821
 1823 3 -72.47 45.86 -11.86 0.108 1822
 1824 3 -72.5 45.67 -11.89 0.168 1823
 1825 3 -72.49 45.48 -12 0.205 1824
 1826 3 -72.51 45.33 -12.1 0.228 1825
 1827 3 -72.51 45.04 -12.15 0.184 1826
 1828 3 -72.51 44.85 -12.23 0.194 1827
 1829 3 -72.47 44.72 -12.27 0.173 1828
 1830 3 -72.35 44.55 -12.32 0.115 1829
 1831 3 -72.29 44.36 -12.4 0.152 1830
 1832 3 -72.27 44.16 -12.42 0.171 1831
 1833 3 -72.25 43.98 -12.52 0.19 1832
 1834 3 -72.35 43.69 -12.62 0.147 1833
 1835 3 -72.35 43.59 -12.66 0.171 1834
 1836 3 -72.39 43.36 -12.63 0.186 1835
 1837 3 -72.36 43.22 -12.7 0.19 1836
 1838 3 -72.32 43.03 -12.69 0.156 1837
 1839 3 -72.24 42.9 -12.69 0.136 1838
 1840 3 -72.2 42.75 -12.56 0.173 1839
 1841 3 -72.06 42.63 -12.47 0.191 1840
 1842 3 -72 42.54 -12.38 0.175 1841
 1843 3 -71.89 42.31 -12.38 0.182 1842
 1844 3 -71.86 42.18 -12.39 0.178 1843
 1845 3 -71.81 42.04 -12.41 0.194 1844
 1846 3 -71.73 41.9 -12.35 0.175 1845
 1847 3 -71.67 41.73 -12.31 0.161 1846
 1848 3 -71.61 41.54 -12.29 0.182 1847
 1849 3 -71.58 41.37 -12.34 0.164 1848
 1850 3 -71.62 41.15 -12.39 0.186 1849
 1851 3 -71.6 41 -12.41 0.195 1850
 1852 3 -71.62 40.8 -12.57 0.164 1851
 1853 3 -71.58 40.6 -12.64 0.178 1852
 1854 3 -71.51 40.36 -12.68 0.185 1853
 1855 3 -71.4 40.25 -12.79 0.193 1854
 1856 3 -71.36 40.13 -12.82 0.243 1855
 1857 3 -71.25 39.91 -12.86 0.395 1856
 1858 3 -71.26 39.74 -12.88 0.432 1857
 1859 3 -71.17 39.64 -12.87 0.429 1858
 1860 3 -71.22 39.46 -12.86 0.392 1859
 1861 3 -71.31 39.17 -12.31 0.136 1860
 1862 3 -71.31 39.05 -12.46 0.084 1861
 1863 3 -71.56 39.16 -13.07 0.125 1860
 1864 3 -71.59 39.05 -13.15 0.159 1863
 1865 3 -71.63 38.9 -13.29 0.15 1864
 1866 3 -71.64 38.81 -13.37 0.156 1865
 1867 3 -71.63 38.71 -13.5 0.135 1866
 1868 3 -71.58 38.61 -13.68 0.104 1867
 1869 3 -71.58 38.49 -13.75 0.151 1868
 1870 3 -71.56 38.35 -13.86 0.121 1869
 1871 3 -71.66 38.25 -13.83 0.135 1870
 1872 3 -71.65 38.15 -13.89 0.118 1871
 1873 3 -71.57 37.99 -13.96 0.152 1872
 1874 3 -71.64 37.85 -13.99 0.197 1873
 1875 3 -71.55 37.74 -14.12 0.166 1874
 1876 3 -71.41 37.48 -14.25 0.151 1875
 1877 3 -71.36 37.37 -14.38 0.207 1876
 1878 3 -71.27 37.18 -14.49 0.207 1877
 1879 3 -71.25 37.05 -14.58 0.267 1878
 1880 3 -71.24 36.99 -14.73 0.316 1879
 1881 3 -71.3 36.92 -14.84 0.351 1880
 1882 3 -71.42 36.86 -14.95 0.382 1881
 1883 3 -71.46 36.78 -15.06 0.459 1882
 1884 3 -71.48 36.68 -15.18 0.482 1883
 1885 3 -71.47 36.49 -15.27 0.505 1884
 1886 3 -71.4 36.43 -15.39 0.545 1885
 1887 3 -72.22 36 -15.32 0.163 1886
 1888 3 -72.33 35.79 -15.34 0.168 1887
 1889 3 -72.42 35.67 -15.24 0.155 1888
 1890 3 -72.47 35.53 -15.17 0.152 1889
 1891 3 -72.54 35.35 -15.14 0.157 1890
 1892 3 -72.57 35.18 -15.19 0.123 1891
 1893 3 -71.2 36.44 -15.56 0.502 1886
 1894 3 -71.16 36.38 -15.68 0.503 1893
 1895 3 -71.18 36.35 -15.84 0.486 1894
 1896 3 -71.14 36.28 -16.01 0.438 1895
 1897 3 -71.06 36.27 -16.21 0.427 1896
 1898 3 -71 36.3 -16.41 0.402 1897
 1899 3 -70.97 36.3 -16.54 0.373 1898
 1900 3 -70.55 36.56 -16.66 0.059 1899
 1901 3 -70.53 36.52 -16.79 0.072 1900
 1902 3 -70.53 36.49 -16.92 0.067 1901
 1903 3 -70.7 39.91 -12.91 0.093 1859
 1904 3 -70.57 39.93 -12.89 0.111 1903
 1905 3 -70.37 40.02 -12.92 0.102 1904
 1906 3 -70.15 40.14 -12.9 0.107 1905
 1907 3 -70.1 56.99 -10.53 0.117 1738
 1908 3 -69.95 57.01 -10.59 0.222 1907
 1909 3 -69.67 57.09 -10.57 0.213 1908
 1910 3 -69.56 57.08 -10.55 0.28 1909
 1911 3 -69.7 56.54 -10.22 0.162 1910
 1912 3 -69.7 56.4 -10.15 0.169 1911
 1913 3 -69.73 56.18 -10.06 0.165 1912
 1914 3 -69.76 55.98 -10.02 0.172 1913
 1915 3 -69.74 55.8 -9.91 0.173 1914
 1916 3 -69.83 55.64 -9.83 0.173 1915
 1917 3 -69.92 55.58 -9.82 0.223 1916
 1918 3 -70.13 55.46 -9.86 0.068 1917
 1919 3 -70.27 55.31 -9.92 0.146 1918
 1920 3 -70.34 55.22 -9.98 0.041 1919
 1921 3 -69.82 55.46 -9.7 0.166 1917
 1922 3 -69.74 55.18 -9.51 0.162 1921
 1923 3 -69.73 55.05 -9.48 0.157 1922
 1924 3 -69.66 54.91 -9.49 0.21 1923
 1925 3 -69.55 54.91 -9.87 0.08 1924
 1926 3 -69.54 54.97 -9.97 0.000125 1925
 1927 3 -69.69 54.71 -9.35 0.153 1924
 1928 3 -69.65 54.52 -9.27 0.138 1927
 1929 3 -69.64 54.34 -9.22 0.117 1928
 1930 3 -69.62 54.22 -9.24 0.11 1929
 1931 3 -69.61 54.05 -9.23 0.142 1930
 1932 3 -69.58 53.89 -9.24 0.185 1931
 1933 3 -69.61 53.71 -9.25 0.216 1932
 1934 3 -69.52 53.61 -9.2 0.266 1933
 1935 3 -69.77 53.34 -9.33 0.193 1934
 1936 3 -69.87 53.17 -9.37 0.156 1935
 1937 3 -70.01 52.95 -9.4 0.157 1936
 1938 3 -70.08 52.74 -9.41 0.171 1937
 1939 3 -70.13 52.58 -9.44 0.159 1938
 1940 3 -70.18 52.48 -9.41 0.159 1939
 1941 3 -70.15 52.34 -9.37 0.144 1940
 1942 3 -70.08 52.15 -9.42 0.136 1941
 1943 3 -70.04 51.99 -9.45 0.141 1942
 1944 3 -69.9 51.82 -9.43 0.167 1943
 1945 3 -69.81 51.7 -9.43 0.192 1944
 1946 3 -69.66 51.51 -9.31 0.147 1945
 1947 3 -69.55 51.39 -9.15 0.173 1946
 1948 3 -69.42 51.33 -9.07 0.183 1947
 1949 3 -69.36 51.2 -8.99 0.189 1948
 1950 3 -69.25 51.07 -8.99 0.213 1949
 1951 3 -69.18 50.98 -8.87 0.241 1950
 1952 3 -69.17 50.83 -8.87 0.271 1951
 1953 3 -69.13 50.7 -8.88 0.328 1952
 1954 3 -69.16 50.54 -8.9 0.344 1953
 1955 3 -69.08 50.38 -8.91 0.374 1954
 1956 3 -69.06 50.25 -9.01 0.413 1955
 1957 3 -69.05 50.07 -9.04 0.423 1956
 1958 3 -68.98 49.94 -9.02 0.411 1957
 1959 3 -68.96 49.76 -9.05 0.369 1958
 1960 3 -68.97 49.59 -9.05 0.327 1959
 1961 3 -68.85 49.48 -8.96 0.281 1960
 1962 3 -68.72 49.28 -8.83 0.219 1961
 1963 3 -68.62 49.11 -8.76 0.2 1962
 1964 3 -68.51 49 -8.71 0.199 1963
 1965 3 -68.32 48.91 -8.61 0.171 1964
 1966 3 -68.11 48.79 -8.56 0.178 1965
 1967 3 -67.93 48.73 -8.62 0.151 1966
 1968 3 -67.85 48.57 -8.62 0.18 1967
 1969 3 -67.84 48.41 -8.61 0.2 1968
 1970 3 -67.77 48.28 -8.67 0.183 1969
 1971 3 -67.75 48.05 -8.7 0.177 1970
 1972 3 -67.71 47.79 -8.75 0.172 1971
 1973 3 -67.69 47.66 -8.84 0.157 1972
 1974 3 -67.69 47.5 -9.03 0.113 1973
 1975 3 -67.71 47.7 -9.08 0.146 1974
 1976 3 -67.85 47.61 -9.16 0.149 1975
 1977 3 -68.07 47.39 -9.21 0.148 1976
 1978 3 -68.22 47.27 -9.32 0.108 1977
 1979 3 -68.35 47.21 -9.43 0.128 1978
 1980 3 -68.44 47.07 -9.55 0.129 1979
 1981 3 -68.48 47 -9.66 0.101 1980
 1982 3 -68.47 46.9 -9.73 0.000125 1981
 1983 3 -67.63 47.38 -9.1 0.137 1974
 1984 3 -67.66 47.22 -9.21 0.188 1983
 1985 3 -67.67 47.11 -9.3 0.171 1984
 1986 3 -67.69 46.94 -9.4 0.143 1985
 1987 3 -67.65 46.72 -9.51 0.165 1986
 1988 3 -67.67 46.54 -9.59 0.157 1987
 1989 3 -67.73 46.31 -9.67 0.195 1988
 1990 3 -67.72 46.14 -9.77 0.19 1989
 1991 3 -67.66 45.97 -9.82 0.188 1990
 1992 3 -67.6 45.75 -9.82 0.163 1991
 1993 3 -67.48 45.61 -9.83 0.151 1992
 1994 3 -67.41 45.48 -9.8 0.171 1993
 1995 3 -67.3 45.34 -9.84 0.201 1994
 1996 3 -67.27 45.17 -9.89 0.199 1995
 1997 3 -67.25 44.99 -9.9 0.191 1996
 1998 3 -67.23 44.75 -9.93 0.172 1997
 1999 3 -67.18 44.56 -10.06 0.195 1998
 2000 3 -67.14 44.39 -10.16 0.158 1999
 2001 3 -67.14 44.26 -10.28 0.163 2000
 2002 3 -67.13 44.12 -10.42 0.128 2001
 2003 3 -67.17 44.04 -10.53 0.126 2002
 2004 3 -67.18 43.91 -10.68 0.176 2003
 2005 3 -67.23 43.77 -10.76 0.212 2004
 2006 3 -67.25 43.63 -10.9 0.232 2005
 2007 3 -67.23 43.39 -10.99 0.209 2006
 2008 3 -67.32 43.13 -11.06 0.188 2007
 2009 3 -67.28 42.95 -11.09 0.189 2008
 2010 3 -67.35 42.74 -11.09 0.171 2009
 2011 3 -67.4 42.51 -11.15 0.144 2010
 2012 3 -67.47 42.37 -11.22 0.136 2011
 2013 3 -67.51 42.21 -11.28 0.144 2012
 2014 3 -67.55 42.02 -11.35 0.15 2013
 2015 3 -67.59 41.81 -11.36 0.155 2014
 2016 3 -67.63 41.66 -11.41 0.163 2015
 2017 3 -67.7 41.51 -11.45 0.213 2016
 2018 3 -67.76 41.34 -11.49 0.268 2017
 2019 3 -67.79 41.23 -11.53 0.296 2018
 2020 3 -67.72 40.89 -11.22 0.136 2019
 2021 3 -67.74 40.71 -11.26 0.158 2020
 2022 3 -67.73 40.51 -11.32 0.158 2021
 2023 3 -67.69 40.32 -11.41 0.139 2022
 2024 3 -67.68 40.21 -11.37 0.139 2023
 2025 3 -67.67 40.1 -11.41 0.162 2024
 2026 3 -67.66 39.93 -11.5 0.18 2025
 2027 3 -67.61 39.73 -11.57 0.18 2026
 2028 3 -67.58 39.59 -11.64 0.199 2027
 2029 3 -67.47 39.42 -11.78 0.229 2028
 2030 3 -67.45 39.28 -11.87 0.262 2029
 2031 3 -67.35 39.16 -11.81 0.166 2030
 2032 3 -67.36 39.05 -11.83 0.129 2031
 2033 3 -67.29 38.81 -11.79 0.118 2032
 2034 3 -67.23 38.59 -11.82 0.131 2033
 2035 3 -67.21 38.38 -11.82 0.128 2034
 2036 3 -67.17 38.18 -11.92 0.146 2035
 2037 3 -67.14 38.02 -11.98 0.159 2036
 2038 3 -67.13 37.88 -12.05 0.147 2037
 2039 3 -67.03 37.74 -12.11 0.146 2038
 2040 3 -66.9 37.6 -12.19 0.14 2039
 2041 3 -66.88 37.39 -12.32 0.138 2040
 2042 3 -66.79 37.28 -12.37 0.151 2041
 2043 3 -66.71 37.15 -12.45 0.179 2042
 2044 3 -66.68 36.95 -12.52 0.206 2043
 2045 3 -66.68 36.78 -12.58 0.21 2044
 2046 3 -66.58 36.61 -12.6 0.166 2045
 2047 3 -66.51 36.4 -12.58 0.142 2046
 2048 3 -66.51 36.27 -12.62 0.16 2047
 2049 3 -66.48 36.08 -12.65 0.163 2048
 2050 3 -66.41 35.9 -12.76 0.16 2049
 2051 3 -66.42 35.76 -12.9 0.159 2050
 2052 3 -66.34 35.6 -13.04 0.154 2051
 2053 3 -66.34 35.37 -13.17 0.209 2052
 2054 3 -66.25 35.16 -13.28 0.215 2053
 2055 3 -66.19 34.98 -13.38 0.246 2054
 2056 3 -65.98 34.9 -13.48 0.21 2055
 2057 3 -65.93 34.83 -13.63 0.226 2056
 2058 3 -65.79 34.74 -13.78 0.171 2057
 2059 3 -65.67 34.76 -14 0.141 2058
 2060 3 -65.62 34.76 -14.16 0.086 2059
 2061 3 -65.65 34.61 -14.28 0.078 2060
 2062 3 -65.7 34.57 -14.41 0.11 2061
 2063 3 -65.75 34.49 -14.54 0.122 2062
 2064 3 -65.78 34.32 -14.63 0.102 2063
 2065 3 -65.72 34.08 -14.76 0.113 2064
 2066 3 -65.65 33.98 -14.82 0.144 2065
 2067 3 -65.61 33.92 -14.91 0.169 2066
 2068 3 -65.58 33.72 -14.74 0.088 2067
 2069 3 -65.51 33.63 -14.74 0.093 2068
 2070 3 -65.43 33.55 -14.76 0.112 2069
 2071 3 -65.4 33.41 -14.79 0.134 2070
 2072 3 -65.31 33.24 -14.84 0.158 2071
 2073 3 -65.25 33.18 -14.96 0.125 2072
 2074 3 -65.22 33.08 -15.04 0.143 2073
 2075 3 -65.26 32.97 -15.12 0.132 2074
 2076 3 -65.34 32.91 -15.2 0.114 2075
 2077 3 -65.36 32.82 -15.38 0.178 2076
 2078 3 -65.42 32.64 -15.44 0.236 2077
 2079 3 -65.64 32.45 -15.68 0.156 2078
 2080 3 -65.72 32.36 -15.89 0.12 2079
 2081 3 -65.75 32.31 -16.05 0.169 2080
 2082 3 -65.78 32.31 -16.23 0.144 2081
 2083 3 -65.78 32.24 -16.4 0.133 2082
 2084 3 -65.65 32.19 -16.49 0.104 2083
 2085 3 -65.52 32.14 -16.59 0.147 2084
 2086 3 -65.47 32.11 -16.7 0.154 2085
 2087 3 -65.46 32.07 -16.85 0.141 2086
 2088 3 -65.38 32.09 -17.02 0.156 2087
 2089 3 -65.28 32.05 -17.2 0.155 2088
 2090 3 -65.23 32.03 -17.35 0.176 2089
 2091 3 -65.2 31.97 -17.52 0.191 2090
 2092 3 -65.09 31.97 -17.65 0.176 2091
 2093 3 -65.01 32.03 -17.82 0.168 2092
 2094 3 -64.91 32.07 -18 0.191 2093
 2095 3 -64.92 32.2 -18.11 0.222 2094
 2096 3 -64.85 32.3 -18.22 0.225 2095
 2097 3 -64.63 32.29 -18.48 0.159 2096
 2098 3 -64.53 32.39 -18.62 0.148 2097
 2099 3 -64.4 32.45 -18.76 0.137 2098
 2100 3 -64.36 32.52 -18.94 0.165 2099
 2101 3 -66.21 34.6 -13.69 0.079 2057
 2102 3 -66.56 34.92 -13.42 0.1 2055
 2103 3 -66.57 34.75 -13.55 0.12 2102
 2104 3 -66.53 34.63 -13.68 0.131 2103
 2105 3 -66.4 34.42 -13.85 0.07 2104
 2106 3 -66.33 34.37 -13.99 0.095 2105
 2107 3 -67.85 41.4 -11.92 0.158 2019
 2108 3 -67.78 41.39 -12.05 0.201 2107
 2109 3 -67.73 41.43 -12.17 0.293 2108
 2110 3 -67.79 41.3 -12.35 0.474 2109
 2111 3 -67.77 41.25 -12.47 0.504 2110
 2112 3 -67.74 41.07 -12.57 0.52 2111
 2113 3 -67.62 41.01 -12.71 0.511 2112
 2114 3 -67.6 40.89 -12.85 0.483 2113
 2115 3 -67.72 40.83 -12.91 0.499 2114
 2116 3 -67.26 40.36 -12.64 0.158 2115
 2117 3 -67.31 40.31 -12.47 0.15 2116
 2118 3 -67.45 40.23 -12.43 0.049 2117
 2119 3 -67.68 40.82 -13.02 0.308 2115
 2120 3 -67.61 40.8 -13.33 0.206 2119
 2121 3 -67.49 40.83 -13.59 0.136 2120
 2122 3 -67.47 40.92 -13.71 0.163 2121
 2123 3 -67.48 41.05 -13.79 0.179 2122
 2124 3 -67.48 40.89 -14 0.108 2123
 2125 3 -67.5 40.86 -14.1 0.112 2124
 2126 3 -67.34 41.02 -14.17 0.091 2125
 2127 3 -67.27 41.02 -14.27 0.114 2126
 2128 3 -67.19 40.95 -14.39 0.000125 2127
 2129 3 -67.52 41.31 -13.84 0.092 2123
 2130 3 -67.49 41.47 -13.78 0.057 2129
 2131 3 -67.56 41.54 -13.83 0.093 2130
 2132 3 -68.5 41.07 -12.74 0.138 2119
 2133 3 -68.6 41.09 -12.65 0.137 2132
 2134 3 -68.75 41.06 -12.55 0.109 2133
 2135 3 -68.89 41.14 -12.47 0.092 2134
 2136 3 -69.01 41.02 -12.43 0.131 2135
 2137 3 -69.13 40.94 -12.63 0.12 2136
 2138 3 -69.28 40.88 -12.7 0.158 2137
 2139 3 -69.43 40.87 -12.66 0.106 2138
 2140 3 -69.66 40.86 -12.7 0.071 2139
 2141 3 -69.79 40.8 -12.77 0.12 2140
 2142 3 -69.93 40.73 -12.76 0.107 2141
 2143 3 -70.04 40.66 -12.69 0.1 2142
 2144 3 -70.09 40.51 -12.72 0.093 2143
 2145 3 -67.51 41.09 -12.67 0.14 2113
 2146 3 -67.47 41 -12.66 0.246 2145
 2147 3 -67.35 40.87 -12.63 0.213 2146
 2148 3 -68.32 40.63 -12.39 0.104 2112
 2149 3 -68.41 40.53 -12.4 0.031 2148
 2150 3 -69.18 53.69 -9.11 0.132 1934
 2151 3 -69.23 53.53 -9.02 0.064 2150
 2152 3 -69.78 55.39 -9.65 0.166 1921
 2153 3 -70.11 55.76 -10.07 0.087 2152
 2154 3 -70.22 55.79 -10.17 0.058 2153
 2155 3 -70.28 55.88 -10.26 0.081 2154
 2156 3 -70.31 55.9 -10.38 0.133 2155
 2157 3 -70.32 55.89 -10.56 0.116 2156
 2158 3 -70.39 55.87 -10.68 0.088 2157
 2159 3 -69.73 55.33 -9.59 0.166 2152
 2160 3 -69.46 57.32 -10.62 0.2 1910
 2161 3 -69.38 57.85 -10.72 0.14 2160
 2162 3 -69.26 58.01 -10.7 0.114 2161
 2163 3 -69.17 58.16 -10.73 0.134 2162
 2164 3 -69.1 58.27 -10.77 0.124 2163
 2165 3 -69.45 57.37 -10.64 0.2 2160
 2166 3 -69.19 57.49 -10.75 0.111 2165
 2167 3 -69.07 57.61 -10.8 0.157 2166
 2168 3 -68.92 57.65 -10.86 0.198 2167
 2169 3 -68.88 57.82 -10.92 0.316 2168
 2170 3 -68.83 57.91 -11.07 0.274 2169
 2171 3 -68.82 58.1 -11.04 0.384 2170
 2172 3 -68.82 58.25 -11.06 0.397 2171
 2173 3 -68.83 58.42 -11.11 0.513 2172
 2174 3 -68.79 58.55 -11.19 0.554 2173
 2175 3 -68.72 58.65 -11.32 0.549 2174
 2176 3 -68.66 58.85 -11.37 0.567 2175
 2177 3 -68.4 59.59 -10.71 0.128 2176
 2178 3 -68.29 59.76 -10.66 0.12 2177
 2179 3 -68.16 59.87 -10.68 0.135 2178
 2180 3 -68.11 59.96 -10.75 0.171 2179
 2181 3 -68 60.11 -10.59 0.108 2180
 2182 3 -67.86 60.22 -10.47 0.182 2181
 2183 3 -67.73 60.38 -10.41 0.188 2182
 2184 3 -67.57 60.66 -10.34 0.117 2183
 2185 3 -67.41 60.81 -10.34 0.147 2184
 2186 3 -67.35 60.96 -10.27 0.117 2185
 2187 3 -67.29 61.13 -10.19 0.19 2186
 2188 3 -67.08 61.33 -10.18 0.22 2187
 2189 3 -66.87 61.48 -10.28 0.222 2188
 2190 3 -66.78 61.56 -10.3 0.299 2189
 2191 3 -66.52 61.88 -10.06 0.204 2190
 2192 3 -66.37 61.9 -10.06 0.28 2191
 2193 3 -66.44 61.49 -9.74 0.103 2192
 2194 3 -66.43 61.4 -9.66 0.108 2193
 2195 3 -66.54 61.2 -9.6 0.079 2194
 2196 3 -66.22 62.03 -10.12 0.216 2192
 2197 3 -66.13 62.31 -10.27 0.118 2196
 2198 3 -66.01 62.42 -10.26 0.139 2197
 2199 3 -65.92 62.55 -10.34 0.139 2198
 2200 3 -65.84 62.72 -10.36 0.158 2199
 2201 3 -65.74 62.86 -10.37 0.15 2200
 2202 3 -65.67 62.99 -10.44 0.154 2201
 2203 3 -65.66 63.18 -10.55 0.15 2202
 2204 3 -65.6 63.34 -10.6 0.158 2203
 2205 3 -65.53 63.43 -10.69 0.149 2204
 2206 3 -65.57 63.59 -10.68 0.171 2205
 2207 3 -65.63 63.7 -10.65 0.247 2206
 2208 3 -65.65 63.8 -10.63 0.364 2207
 2209 3 -65.63 63.93 -10.61 0.422 2208
 2210 3 -65.64 64.03 -10.67 0.427 2209
 2211 3 -65.53 64.16 -10.97 0.367 2210
 2212 3 -65.44 64.27 -11.23 0.256 2211
 2213 3 -65.38 64.32 -11.37 0.243 2212
 2214 3 -65.4 64.4 -11.58 0.279 2213
 2215 3 -65.46 64.5 -11.62 0.461 2214
 2216 3 -64.93 64.85 -11.71 0.183 2215
 2217 3 -64.77 65.01 -11.74 0.182 2216
 2218 3 -64.6 65.14 -11.78 0.163 2217
 2219 3 -64.49 65.3 -11.89 0.115 2218
 2220 3 -64.37 65.47 -11.93 0.132 2219
 2221 3 -64.23 65.61 -11.99 0.138 2220
 2222 3 -64.13 65.74 -12.07 0.16 2221
 2223 3 -63.99 65.86 -12.1 0.155 2222
 2224 3 -63.86 66.01 -12.19 0.145 2223
 2225 3 -63.78 66.16 -12.18 0.147 2224
 2226 3 -63.67 66.28 -12.2 0.171 2225
 2227 3 -63.61 66.38 -12.14 0.229 2226
 2228 3 -63.58 66.54 -12.34 0.145 2227
 2229 3 -63.45 66.68 -12.35 0.113 2228
 2230 3 -63.38 66.84 -12.36 0.117 2229
 2231 3 -63.3 66.93 -12.35 0.16 2230
 2232 3 -63.32 67.07 -12.41 0.203 2231
 2233 3 -63.15 67.19 -12.5 0.196 2232
 2234 3 -63.09 67.35 -12.49 0.264 2233
 2235 3 -63.01 67.46 -12.48 0.33 2234
 2236 3 -62.92 67.6 -12.5 0.371 2235
 2237 3 -62.93 67.73 -12.61 0.391 2236
 2238 3 -62.84 67.84 -12.68 0.412 2237
 2239 3 -62.78 68 -12.7 0.384 2238
 2240 3 -62.65 68.17 -12.74 0.31 2239
 2241 3 -62.63 68.32 -12.76 0.271 2240
 2242 3 -62.56 68.42 -12.87 0.246 2241
 2243 3 -62.52 68.58 -13.08 0.16 2242
 2244 3 -62.49 68.73 -13.19 0.15 2243
 2245 3 -62.49 68.91 -13.28 0.139 2244
 2246 3 -62.55 68.95 -13.42 0.113 2245
 2247 3 -62.54 69.08 -13.45 0.08 2246
 2248 3 -62.43 69.22 -13.51 0.111 2247
 2249 3 -62.31 69.27 -13.52 0.091 2248
 2250 3 -62.31 69.4 -13.55 0.121 2249
 2251 3 -62.19 69.57 -13.62 0.113 2250
 2252 3 -62.15 69.69 -13.63 0.088 2251
 2253 3 -62.05 69.8 -13.67 0.097 2252
 2254 3 -62.02 69.92 -13.74 0.129 2253
 2255 3 -61.94 70.03 -13.78 0.113 2254
 2256 3 -61.91 70.18 -13.86 0.097 2255
 2257 3 -61.82 70.3 -13.91 0.13 2256
 2258 3 -61.71 70.43 -13.96 0.139 2257
 2259 3 -61.6 70.56 -14.06 0.131 2258
 2260 3 -61.56 70.65 -14.17 0.152 2259
 2261 3 -61.5 70.77 -14.24 0.175 2260
 2262 3 -61.51 70.87 -14.28 0.219 2261
 2263 3 -61.71 70.96 -14.51 0.112 2262
 2264 3 -61.83 71.03 -14.58 0.123 2263
 2265 3 -62 71.09 -14.64 0.175 2264
 2266 3 -61.99 71.33 -14.69 0.143 2265
 2267 3 -61.93 71.56 -14.82 0.139 2266
 2268 3 -61.85 71.78 -14.94 0.119 2267
 2269 3 -61.86 71.97 -15.03 0.114 2268
 2270 3 -61.79 72.12 -15.14 0.124 2269
 2271 3 -61.83 72.22 -15.22 0.167 2270
 2272 3 -61.82 72.31 -15.36 0.101 2271
 2273 3 -61.81 72.47 -15.41 0.114 2272
 2274 3 -61.77 72.63 -15.49 0.104 2273
 2275 3 -61.75 72.78 -15.53 0.12 2274
 2276 3 -61.63 72.96 -15.54 0.129 2275
 2277 3 -61.66 73.06 -15.68 0.137 2276
 2278 3 -61.78 73.16 -15.79 0.086 2277
 2279 3 -61.78 73.28 -15.81 0.111 2278
 2280 3 -61.61 73.46 -15.74 0.078 2279
 2281 3 -61.42 71.16 -14.12 0.13 2262
 2282 3 -61.35 71.37 -14.16 0.146 2281
 2283 3 -61.27 71.57 -14.17 0.105 2282
 2284 3 -61.24 71.75 -14.19 0.1 2283
 2285 3 -61.25 71.89 -14.21 0.087 2284
 2286 3 -61.24 72 -14.13 0.119 2285
 2287 3 -61.19 72.1 -14.07 0.114 2286
 2288 3 -61.15 72.27 -14.1 0.111 2287
 2289 3 -61.04 72.39 -14.05 0.126 2288
 2290 3 -60.92 72.52 -14.01 0.152 2289
 2291 3 -60.82 72.48 -13.8 0.183 2290
 2292 3 -60.64 72.75 -13.81 0.123 2291
 2293 3 -60.54 72.91 -13.8 0.091 2292
 2294 3 -60.55 73.06 -13.75 0.129 2293
 2295 3 -60.57 73.23 -13.67 0.164 2294
 2296 3 -60.54 73.38 -13.66 0.158 2295
 2297 3 -60.39 73.54 -13.61 0.102 2296
 2298 3 -60.34 73.62 -13.45 0.083 2297
 2299 3 -60.24 73.65 -13.38 0.058 2298
 2300 3 -60.9 72.63 -14.21 0.08 2290
 2301 3 -60.86 72.81 -14.34 0.111 2300
 2302 3 -60.81 72.94 -14.38 0.096 2301
 2303 3 -60.74 73.13 -14.42 0.123 2302
 2304 3 -60.69 73.26 -14.41 0.101 2303
 2305 3 -60.56 73.33 -14.5 0.108 2304
 2306 3 -60.51 73.46 -14.63 0.127 2305
 2307 3 -60.43 73.66 -14.75 0.041 2306
 2308 3 -60.62 73.54 -14.63 0.065 2306
 2309 3 -60.56 73.64 -14.66 0.069 2308
 2310 3 -60.52 73.78 -14.77 0.05 2309
 2311 3 -60.48 73.91 -14.84 0.097 2310
 2312 3 -60.45 74.02 -14.96 0.09 2311
 2313 3 -60.44 74.11 -15.09 0.106 2312
 2314 3 -60.58 74.19 -15.26 0.099 2313
 2315 3 -60.6 74.32 -15.44 0.087 2314
 2316 3 -60.59 74.4 -15.56 0.102 2315
 2317 3 -60.7 74.55 -15.71 0.099 2316
 2318 3 -60.73 74.65 -15.76 0.000125 2317
 2319 3 -62.48 69.02 -13.24 0.062 2245
 2320 3 -63.61 67.11 -12.32 0.089 2232
 2321 3 -63.76 67.1 -12.18 0.074 2320
 2322 3 -63.83 67.09 -12.08 0.067 2321
 2323 3 -63.93 67.07 -11.99 0.083 2322
 2324 3 -63.91 67.01 -11.9 0.000125 2323
 2325 3 -65.87 64.41 -11.63 0.347 2215
 2326 3 -65.97 64.45 -11.7 0.397 2325
 2327 3 -66.08 64.55 -11.75 0.347 2326
 2328 3 -66.09 64.59 -11.93 0.145 2327
 2329 3 -66.79 61.24 -10.68 0.213 2190
 2330 3 -66.93 60.88 -10.76 0.076 2329
 2331 3 -67.01 60.73 -10.73 0.105 2330
 2332 3 -67.09 60.6 -10.72 0.106 2331
 2333 3 -67.2 60.46 -10.73 0.085 2332
 2334 3 -66.61 61.37 -10.79 0.127 2329
 2335 3 -66.45 61.43 -10.92 0.076 2334
 2336 3 -68.07 59.98 -11 0.087 2180
 2337 3 -67.99 60.02 -11.07 0.119 2336
 2338 3 -67.94 60.03 -11.18 0.096 2337
 2339 3 -68.28 58.88 -11.46 0.512 2176
 2340 3 -68.12 58.91 -11.51 0.54 2339
 2341 3 -68.04 59.01 -11.58 0.519 2340
 2342 3 -67.97 59.14 -11.67 0.501 2341
 2343 3 -67.9 59.27 -11.74 0.495 2342
 2344 3 -67.91 59.33 -11.91 0.465 2343
 2345 3 -67.91 59.37 -12.18 0.441 2344
 2346 3 -67.88 59.36 -12.32 0.439 2345
 2347 3 -67.95 59.27 -12.62 0.422 2346
 2348 3 -67.87 59.63 -12.52 0.178 2347
 2349 3 -67.71 59.68 -12.52 0.000125 2348
 2350 3 -67.99 58.85 -12.96 0.255 2347
 2351 3 -67.99 58.75 -13.15 0.223 2350
 2352 3 -68.03 58.64 -13.35 0.197 2351
 2353 3 -67.9 58.55 -13.6 0.129 2352
 2354 3 -67.88 58.47 -13.69 0.112 2353
 2355 3 -67.74 58.34 -13.82 0.122 2354
 2356 3 -67.65 58.18 -13.84 0.134 2355
 2357 3 -67.58 58.03 -13.76 0.159 2356
 2358 3 -67.46 57.95 -13.76 0.144 2357
 2359 3 -67.34 57.83 -13.57 0.158 2358
 2360 3 -67.27 57.75 -13.51 0.206 2359
 2361 3 -67.13 57.59 -13.56 0.165 2360
 2362 3 -67.06 57.47 -13.61 0.165 2361
 2363 3 -66.95 57.31 -13.6 0.134 2362
 2364 3 -66.92 57.17 -13.53 0.127 2363
 2365 3 -66.76 57.01 -13.65 0.132 2364
 2366 3 -66.67 56.92 -13.78 0.131 2365
 2367 3 -66.63 56.82 -13.91 0.131 2366
 2368 3 -66.58 56.74 -14.05 0.077 2367
 2369 3 -66.69 56.8 -14.14 0.107 2368
 2370 3 -66.84 56.94 -13.98 0.076 2369
 2371 3 -69.43 57.42 -10.66 0.2 2165
 2372 3 -69.2 57.05 -10.63 0.095 2371
 2373 3 -69.07 57.01 -10.65 0.105 2372
 2374 3 -69 56.84 -10.72 0.109 2373
 2375 3 -68.9 56.69 -10.8 0.116 2374
 2376 3 -68.86 56.55 -10.84 0.14 2375
 2377 3 -68.83 56.3 -10.88 0.125 2376
 2378 3 -68.83 56.14 -10.83 0.000125 2377
 2379 3 -69.1 66.05 -9.04 0.125 1675
 2380 3 -68.95 66.16 -8.99 0.153 2379
 2381 3 -68.84 66.31 -8.93 0.109 2380
 2382 3 -68.74 66.47 -8.91 0.087 2381
 2383 3 -62.76 68.86 -11.55 0.123 1621
 2384 3 -62.59 68.87 -11.54 0.093 2383
 2385 3 -62.42 68.91 -11.6 0.129 2384
 2386 3 -62.3 68.91 -11.49 0.032 2385
 2387 3 -62.16 68.9 -11.44 0.095 2386
 2388 3 -62.06 68.87 -11.37 0.103 2387
 2389 3 -62.65 70.36 -13.52 0.087 1613
 2390 3 -62.71 70.35 -13.65 0.073 2389
 2391 3 -61.68 70.31 -12.6 0.067 1612
 2392 3 -61.61 70.35 -12.52 0.065 2391
 2393 3 -62.4 70.65 -12.67 0.467 1611
 2394 3 -62.23 70.87 -13.16 0.115 2393
 2395 3 -62.13 70.67 -13.22 0.061 2394
 2396 3 -62.39 74.2 -12.52 0.15 1582
 2397 3 -62.62 74.12 -12.45 0.087 2396
 2398 3 -62.73 74.05 -12.34 0.114 2397
 2399 3 -62.84 73.99 -12.25 0.134 2398
 2400 3 -63.01 74 -12.18 0.15 2399
 2401 3 -63.21 74 -12.07 0.126 2400
 2402 3 -63.3 73.97 -11.96 0.104 2401
 2403 3 -63.45 73.99 -11.9 0.138 2402
 2404 3 -63.65 74.07 -11.87 0.202 2403
 2405 3 -63.83 74.15 -11.83 0.199 2404
 2406 3 -64.01 74.29 -11.79 0.166 2405
 2407 3 -64.23 74.46 -11.79 0.144 2406
 2408 3 -64.32 74.59 -11.75 0.175 2407
 2409 3 -64.44 74.68 -11.67 0.122 2408
 2410 3 -64.56 74.77 -11.66 0.141 2409
 2411 3 -64.74 74.86 -11.69 0.19 2410
 2412 3 -64.88 74.98 -11.7 0.154 2411
 2413 3 -64.92 75.12 -11.71 0.174 2412
 2414 3 -64.98 75.42 -11.87 0.142 2413
 2415 3 -65.02 75.56 -11.93 0.204 2414
 2416 3 -64.97 75.67 -11.98 0.247 2415
 2417 3 -64.9 75.81 -12.07 0.269 2416
 2418 3 -64.89 75.98 -12.08 0.274 2417
 2419 3 -64.8 76.13 -12.08 0.305 2418
 2420 3 -64.77 76.24 -12.12 0.342 2419
 2421 3 -64.86 76.44 -12.06 0.376 2420
 2422 3 -64.76 76.57 -12.08 0.379 2421
 2423 3 -64.79 76.73 -12.12 0.386 2422
 2424 3 -64.82 76.88 -12.23 0.383 2423
 2425 3 -64.87 76.97 -12.26 0.413 2424
 2426 3 -64.93 77.12 -12.28 0.431 2425
 2427 3 -64.97 77.28 -12.58 0.305 2426
 2428 3 -65.01 77.39 -12.58 0.382 2427
 2429 3 -64.92 77.57 -12.57 0.39 2428
 2430 3 -65.02 77.61 -12.57 0.28 2429
 2431 3 -64.98 77.7 -12.69 0.271 2430
 2432 3 -65.09 77.72 -12.75 0.156 2431
 2433 3 -65.17 77.69 -12.81 0.000125 2432
 2434 3 -60.95 74.42 -13.51 0.131 1578
 2435 3 -60.86 74.32 -13.46 0.041 2434
 2436 3 -60.26 77.05 -13.44 0.148 1561
 2437 3 -60.19 77.09 -13.27 0.125 2436
 2438 3 -60.14 77 -13.18 0.053 2437
 2439 3 -58.86 81.6 -16.77 0.151 1527
 2440 3 -59.05 81.73 -16.79 0.142 2439
 2441 3 -59.2 81.84 -16.74 0.114 2440
 2442 3 -59.35 81.97 -16.7 0.121 2441
 2443 3 -59.45 82.13 -16.56 0.116 2442
 2444 3 -59.56 82.26 -16.45 0.136 2443
 2445 3 -59.68 82.33 -16.32 0.14 2444
 2446 3 -59.63 82.44 -16.16 0.121 2445
 2447 3 -59.63 82.64 -16.08 0.13 2446
 2448 3 -59.6 82.86 -16.07 0.114 2447
 2449 3 -59.61 83.01 -16.09 0.105 2448
 2450 3 -59.63 83.15 -16.08 0.111 2449
 2451 3 -59.64 83.34 -16.01 0.107 2450
 2452 3 -59.6 83.54 -15.91 0.155 2451
 2453 3 -59.57 83.65 -15.81 0.13 2452
 2454 3 -59.47 83.89 -15.69 0.119 2453
 2455 3 -59.52 84.04 -15.65 0.139 2454
 2456 3 -59.55 84.21 -15.68 0.136 2455
 2457 3 -59.51 84.37 -15.62 0.159 2456
 2458 3 -59.53 84.56 -15.6 0.194 2457
 2459 3 -59.54 84.77 -15.66 0.208 2458
 2460 3 -59.55 84.96 -15.73 0.116 2459
 2461 3 -59.5 85.13 -15.78 0.107 2460
 2462 3 -59.44 85.29 -15.79 0.13 2461
 2463 3 -59.43 85.46 -15.72 0.16 2462
 2464 3 -59.47 85.63 -15.59 0.19 2463
 2465 3 -59.5 85.78 -15.54 0.168 2464
 2466 3 -59.6 85.86 -15.53 0.151 2465
 2467 3 -59.69 86.02 -15.48 0.111 2466
 2468 3 -59.83 86.15 -15.53 0.13 2467
 2469 3 -59.94 86.23 -15.6 0.163 2468
 2470 3 -60.05 86.35 -15.58 0.232 2469
 2471 3 -60.07 86.48 -15.51 0.304 2470
 2472 3 -60.12 86.53 -15.4 0.42 2471
 2473 3 -60.18 86.63 -15.35 0.521 2472
 2474 3 -60.31 86.72 -15.38 0.585 2473
 2475 3 -60.42 86.79 -15.3 0.625 2474
 2476 3 -60.87 86.5 -15.64 0.06 2475
 2477 3 -60.92 86.63 -15.73 0.064 2476
 2478 3 -60.41 86.95 -15.41 0.528 2475
 2479 3 -60.41 87.27 -15.63 0.511 2478
 2480 3 -60.51 87.4 -15.71 0.51 2479
 2481 3 -60.61 87.59 -15.84 0.497 2480
 2482 3 -60.7 87.69 -15.84 0.499 2481
 2483 3 -60.89 87.86 -15.82 0.43 2482
 2484 3 -61.01 87.99 -15.81 0.363 2483
 2485 3 -60.91 88.12 -15.88 0.379 2484
 2486 3 -61.08 88.29 -15.75 0.241 2485
 2487 3 -61.16 88.44 -15.75 0.175 2486
 2488 3 -61.2 88.58 -15.75 0.208 2487
 2489 3 -61.17 88.67 -15.68 0.235 2488
 2490 3 -61.14 88.77 -15.56 0.277 2489
 2491 3 -61.12 88.89 -15.46 0.279 2490
 2492 3 -60.88 89.01 -15.34 0.225 2491
 2493 3 -60.78 89.11 -15.31 0.248 2492
 2494 3 -60.72 89.19 -15.21 0.252 2493
 2495 3 -60.66 89.28 -15.09 0.262 2494
 2496 3 -60.63 89.41 -14.92 0.274 2495
 2497 3 -60.52 89.58 -14.88 0.241 2496
 2498 3 -60.32 89.74 -14.7 0.136 2497
 2499 3 -60.2 89.8 -14.59 0.115 2498
 2500 3 -60.15 89.9 -14.49 0.072 2499
 2501 3 -60.87 86.14 -14.59 0.124 2478
 2502 3 -61.1 86.04 -14.54 0.13 2501
 2503 3 -61.14 85.94 -14.46 0.162 2502
 2504 3 -61.2 85.83 -14.43 0.222 2503
 2505 3 -61.22 85.72 -14.49 0.255 2504
 2506 3 -61.27 85.62 -14.53 0.35 2505
 2507 3 -61.24 85.51 -14.61 0.422 2506
 2508 3 -61.34 85.4 -14.55 0.445 2507
 2509 3 -61.71 85.28 -14.39 0.359 2508
 2510 3 -61.99 85.27 -14.35 0.331 2509
 2511 3 -62.26 85.42 -14.33 0.09 2510
 2512 3 -62.48 85.43 -14.38 0.07 2511
 2513 3 -62.63 85.39 -14.38 0.135 2512
 2514 3 -62.81 85.41 -14.46 0.132 2513
 2515 3 -63 85.39 -14.46 0.072 2514
 2516 3 -63.12 85.37 -14.45 0.000125 2515
 2517 3 -61.85 85 -14.26 0.233 2510
 2518 3 -62.08 84.92 -14.15 0.091 2517
 2519 3 -62.3 84.88 -14.16 0.000125 2518
 2520 3 -53.29 81.63 -22.02 0.446 1426
 2521 3 -53.04 81.19 -21.56 0.096 2520
 2522 3 -53.13 81.05 -21.44 0.09 2521
 2523 3 -53.35 80.97 -21.4 0.091 2522
 2524 3 -53.46 80.93 -21.33 0.083 2523
 2525 3 -53.56 80.85 -21.27 0.084 2524
 2526 3 -53.65 80.79 -21.22 0.098 2525
 2527 3 -53.79 80.76 -21.14 0.119 2526
 2528 3 -53.94 80.75 -21.04 0.125 2527
 2529 3 -54.02 80.72 -20.88 0.057 2528
 2530 3 -54.12 80.61 -20.75 0.083 2529
 2531 3 -54.22 80.48 -20.7 0.109 2530
 2532 3 -54.45 80.4 -20.6 0.115 2531
 2533 3 -54.54 80.29 -20.53 0.154 2532
 2534 3 -54.63 80.19 -20.39 0.141 2533
 2535 3 -54.69 80.08 -20.35 0.093 2534
 2536 3 -54.71 79.96 -20.35 0.102 2535
 2537 3 -54.53 80.26 -20.17 0.071 2534
 2538 3 -53.45 81.68 -22.08 0.357 2520
 2539 3 -53.63 81.79 -21.97 0.000125 2538
 2540 3 -53.75 81.66 -22.54 0.154 2538
 2541 3 -53.88 81.65 -22.64 0.000125 2540
 2542 3 -42.12 87.72 -34.74 0.155 1331
 2543 3 -42.14 87.69 -34.91 0.163 2542
 2544 3 -42.15 87.67 -35.09 0.171 2543
 2545 3 -42.18 87.73 -35.27 0.125 2544
 2546 3 -42.37 87.83 -35.42 0.142 2545
 2547 3 -42.52 87.92 -35.54 0.139 2546
 2548 3 -42.6 87.99 -35.72 0.154 2547
 2549 3 -42.69 88.06 -35.83 0.202 2548
 2550 3 -42.85 87.99 -35.95 0.252 2549
 2551 3 -43 87.95 -36.07 0.285 2550
 2552 3 -43.04 87.94 -36.19 0.372 2551
 2553 3 -43.07 88.02 -36.32 0.436 2552
 2554 3 -43.09 88.06 -36.48 0.538 2553
 2555 3 -43.27 87.95 -36.6 0.582 2554
 2556 3 -43.24 88.01 -36.73 0.638 2555
 2557 3 -44.08 87.46 -36.43 0.133 2556
 2558 3 -44.23 87.39 -36.43 0.142 2557
 2559 3 -44.35 87.35 -36.37 0.129 2558
 2560 3 -44.54 87.3 -36.35 0.151 2559
 2561 3 -44.67 87.27 -36.38 0.169 2560
 2562 3 -44.77 87.19 -36.48 0.169 2561
 2563 3 -44.93 87.12 -36.44 0.152 2562
 2564 3 -45.09 87.09 -36.41 0.135 2563
 2565 3 -45.12 86.95 -36.34 0.108 2564
 2566 3 -45.21 86.91 -36.32 0.131 2565
 2567 3 -45.31 86.78 -36.3 0.126 2566
 2568 3 -45.45 86.77 -36.23 0.126 2567
 2569 3 -45.59 86.74 -36.32 0.108 2568
 2570 3 -45.73 86.67 -36.31 0.156 2569
 2571 3 -45.95 86.64 -36.28 0.129 2570
 2572 3 -46.16 86.64 -36.27 0.107 2571
 2573 3 -46.3 86.65 -36.36 0.147 2572
 2574 3 -46.53 86.55 -36.4 0.178 2573
 2575 3 -46.76 86.46 -36.36 0.19 2574
 2576 3 -46.93 86.33 -36.25 0.157 2575
 2577 3 -47.05 86.24 -36.24 0.107 2576
 2578 3 -47.17 86.18 -36.24 0.094 2577
 2579 3 -47.31 86.11 -36.27 0.112 2578
 2580 3 -47.43 86.05 -36.3 0.192 2579
 2581 3 -47.61 85.95 -36.32 0.168 2580
 2582 3 -47.78 85.88 -36.39 0.175 2581
 2583 3 -47.87 85.78 -36.44 0.155 2582
 2584 3 -48.07 85.66 -36.51 0.119 2583
 2585 3 -48.23 85.59 -36.59 0.132 2584
 2586 3 -48.46 85.52 -36.66 0.137 2585
 2587 3 -48.64 85.48 -36.75 0.179 2586
 2588 3 -48.77 85.44 -36.66 0.153 2587
 2589 3 -48.93 85.33 -36.72 0.168 2588
 2590 3 -49.06 85.22 -36.81 0.139 2589
 2591 3 -49.17 85.09 -36.79 0.115 2590
 2592 3 -49.25 84.94 -36.78 0.125 2591
 2593 3 -49.3 84.8 -36.79 0.145 2592
 2594 3 -49.41 84.66 -36.77 0.149 2593
 2595 3 -49.56 84.52 -36.73 0.207 2594
 2596 3 -49.7 84.41 -36.74 0.21 2595
 2597 3 -49.85 84.31 -36.77 0.19 2596
 2598 3 -49.92 84.22 -36.72 0.161 2597
 2599 3 -50.08 84.11 -36.71 0.148 2598
 2600 3 -50.16 84.04 -36.62 0.168 2599
 2601 3 -50.32 83.88 -36.6 0.193 2600
 2602 3 -50.5 83.8 -36.65 0.234 2601
 2603 3 -50.64 83.69 -36.76 0.218 2602
 2604 3 -50.81 83.55 -36.85 0.188 2603
 2605 3 -50.9 83.5 -37.06 0.212 2604
 2606 3 -51.04 83.44 -37.22 0.329 2605
 2607 3 -51.13 83.28 -37.22 0.428 2606
 2608 3 -51.2 83.17 -37.26 0.462 2607
 2609 3 -51.37 83.06 -37.32 0.477 2608
 2610 3 -51.54 83.03 -37.39 0.487 2609
 2611 3 -51.68 83.01 -37.5 0.458 2610
 2612 3 -51.83 82.91 -37.5 0.497 2611
 2613 3 -51.93 82.88 -37.53 0.556 2612
 2614 3 -52.04 82.87 -37.49 0.626 2613
 2615 3 -52.04 82.66 -37.79 0.56 2614
 2616 3 -52.12 82.55 -37.85 0.569 2615
 2617 3 -52.2 82.48 -37.89 0.574 2616
 2618 3 -52.62 82.74 -38.09 0.229 2617
 2619 3 -52.34 82.06 -37.27 0.289 2617
 2620 3 -52.29 81.94 -36.99 0.245 2619
 2621 3 -52.27 81.85 -36.91 0.281 2620
 2622 3 -52.2 81.69 -36.83 0.266 2621
 2623 3 -52.17 81.62 -36.72 0.193 2622
 2624 3 -52.32 81.45 -36.72 0.112 2623
 2625 3 -52.38 81.37 -36.66 0.144 2624
 2626 3 -52.38 81.17 -36.63 0.152 2625
 2627 3 -52.4 81.03 -36.56 0.079 2626
 2628 3 -52.41 80.89 -36.49 0.092 2627
 2629 3 -52.5 80.8 -36.46 0.167 2628
 2630 3 -52.6 80.68 -36.31 0.127 2629
 2631 3 -52.71 80.76 -36.17 0.129 2630
 2632 3 -52.85 80.7 -36 0.107 2631
 2633 3 -52.62 82.14 -37.52 0.122 2619
 2634 3 -52.71 82.05 -37.55 0.109 2633
 2635 3 -52.87 81.92 -37.54 0.132 2634
 2636 3 -52.9 81.75 -37.55 0.134 2635
 2637 3 -52.83 81.67 -37.6 0.221 2636
 2638 3 -52.81 81.56 -37.66 0.244 2637
 2639 3 -52.35 81.47 -37.92 0.108 2638
 2640 3 -52.21 81.41 -38 0.109 2639
 2641 3 -52.08 81.41 -38.1 0.167 2640
 2642 3 -51.98 81.48 -38.4 0.18 2641
 2643 3 -51.86 81.41 -38.68 0.139 2642
 2644 3 -51.69 81.31 -38.73 0.125 2643
 2645 3 -53.16 81.58 -37.3 0.085 2638
 2646 3 -53.24 81.55 -37.25 0.099 2645
 2647 3 -43.26 88.04 -36.86 0.557 2556
 2648 3 -43.4 88.04 -36.97 0.549 2647
 2649 3 -43.39 87.98 -37.1 0.524 2648
 2650 3 -43.71 87.91 -37.24 0.227 2649
 2651 3 -43.57 87.64 -37.35 0.081 2650
 2652 3 -42.76 87.77 -37.13 0.136 2649
 2653 3 -42.67 87.78 -37.19 0.113 2652
 2654 3 -42.52 87.85 -37.25 0.129 2653
 2655 3 -42.45 87.96 -37.35 0.144 2654
 2656 3 -42.5 88.06 -37.48 0.141 2655
 2657 3 -42.59 88.12 -37.58 0.148 2656
 2658 3 -42.75 88.12 -37.74 0.132 2657
 2659 3 -42.74 88.07 -37.85 0.219 2658
 2660 3 -42.72 88.02 -37.96 0.308 2659
 2661 3 -42.75 88 -38.1 0.387 2660
 2662 3 -42.76 87.97 -38.26 0.452 2661
 2663 3 -42.79 87.84 -38.4 0.386 2662
 2664 3 -42.91 87.68 -38.46 0.373 2663
 2665 3 -43.09 87.61 -38.57 0.355 2664
 2666 3 -43.26 87.51 -38.62 0.346 2665
 2667 3 -43.34 87.41 -38.69 0.335 2666
 2668 3 -43.37 87.27 -38.7 0.292 2667
 2669 3 -43.53 87.12 -38.67 0.265 2668
 2670 3 -43.66 87 -38.73 0.2 2669
 2671 3 -43.75 86.85 -38.79 0.141 2670
 2672 3 -43.89 86.76 -38.74 0.151 2671
 2673 3 -43.99 86.65 -38.9 0.137 2672
 2674 3 -44.09 86.53 -38.96 0.133 2673
 2675 3 -44.21 86.4 -38.96 0.069 2674
 2676 3 -40.38 80.05 -38.42 0.247 1265
 2677 3 -40.37 80 -38.31 0.000125 2676
 2678 3 -41.91 77.31 -37.05 0.587 1244
 2679 3 -41.72 76.75 -36.94 0.084 2678
 2680 3 -41.91 77.36 -37.07 0.587 2678
 2681 3 -42.29 78.23 -37.32 0.121 2680
 2682 3 -42.19 78.27 -37.34 0.014 2681
 2683 3 -35.2 71.31 -35.04 0.241 1029
 2684 3 -35.09 71.3 -34.84 0.201 2683
 2685 3 -34.96 71.32 -34.76 0.187 2684
 2686 3 -34.84 71.42 -34.64 0.179 2685
 2687 3 -34.71 71.44 -34.54 0.185 2686
 2688 3 -34.58 71.5 -34.42 0.207 2687
 2689 3 -34.49 71.54 -34.31 0.231 2688
 2690 3 -34.43 71.55 -34.14 0.225 2689
 2691 3 -34.36 71.58 -33.94 0.213 2690
 2692 3 -34.27 71.64 -33.81 0.221 2691
 2693 3 -34.18 71.64 -33.68 0.215 2692
 2694 3 -34.06 71.69 -33.59 0.192 2693
 2695 3 -33.88 71.75 -33.49 0.222 2694
 2696 3 -33.75 71.79 -33.37 0.245 2695
 2697 3 -33.61 71.74 -33.17 0.207 2696
 2698 3 -33.45 71.66 -33.08 0.201 2697
 2699 3 -33.4 71.58 -32.87 0.24 2698
 2700 3 -33.37 71.57 -32.73 0.248 2699
 2701 3 -33.29 71.54 -32.54 0.241 2700
 2702 3 -33.24 71.53 -32.37 0.229 2701
 2703 3 -33.3 71.49 -32.15 0.224 2702
 2704 3 -33.3 71.51 -31.98 0.246 2703
 2705 3 -33.25 71.61 -31.83 0.259 2704
 2706 3 -33.21 71.66 -31.6 0.274 2705
 2707 3 -33.27 71.64 -31.37 0.262 2706
 2708 3 -33.33 71.55 -31.13 0.256 2707
 2709 3 -33.45 71.48 -31.01 0.239 2708
 2710 3 -33.5 71.33 -30.9 0.212 2709
 2711 3 -33.52 71.22 -30.73 0.212 2710
 2712 3 -33.57 71.04 -30.61 0.206 2711
 2713 3 -33.63 70.88 -30.48 0.217 2712
 2714 3 -33.73 70.81 -30.35 0.204 2713
 2715 3 -33.73 70.69 -30.21 0.195 2714
 2716 3 -33.76 70.63 -30.07 0.201 2715
 2717 3 -33.76 70.55 -29.91 0.221 2716
 2718 3 -33.73 70.5 -29.71 0.252 2717
 2719 3 -33.69 70.39 -29.48 0.241 2718
 2720 3 -33.7 70.34 -29.29 0.274 2719
 2721 3 -33.64 70.3 -29.12 0.247 2720
 2722 3 -33.56 70.31 -29 0.283 2721
 2723 3 -33.42 70.54 -28.86 0.23 2722
 2724 3 -33.3 70.49 -28.74 0.227 2723
 2725 3 -33.17 70.55 -28.61 0.231 2724
 2726 3 -33.11 70.55 -28.47 0.253 2725
 2727 3 -33.05 70.66 -28.29 0.237 2726
 2728 3 -32.98 70.67 -28.14 0.23 2727
 2729 3 -32.96 70.82 -27.94 0.218 2728
 2730 3 -32.92 70.9 -27.84 0.159 2729
 2731 3 -32.84 70.89 -27.65 0.187 2730
 2732 3 -32.9 70.99 -27.52 0.232 2731
 2733 3 -32.77 71.07 -27.36 0.223 2732
 2734 3 -32.65 71.14 -27.27 0.26 2733
 2735 3 -32.47 71.16 -27.2 0.265 2734
 2736 3 -32.47 71.13 -27.05 0.303 2735
 2737 3 -32.37 71.2 -26.99 0.356 2736
 2738 3 -32.29 71.31 -26.93 0.369 2737
 2739 3 -32.27 71.29 -26.83 0.374 2738
 2740 3 -32.57 71.73 -26.95 0.128 2739
 2741 3 -32.65 71.86 -26.97 0.073 2740
 2742 3 -32.11 71.2 -26.7 0.324 2739
 2743 3 -31.99 71.12 -26.58 0.268 2742
 2744 3 -31.9 71.08 -26.44 0.239 2743
 2745 3 -31.76 71.01 -26.27 0.23 2744
 2746 3 -31.68 70.91 -26.16 0.209 2745
 2747 3 -31.64 70.88 -26.04 0.219 2746
 2748 3 -31.56 70.91 -25.84 0.208 2747
 2749 3 -31.42 70.87 -25.61 0.206 2748
 2750 3 -31.34 70.79 -25.44 0.217 2749
 2751 3 -31.3 70.71 -25.28 0.199 2750
 2752 3 -31.18 70.65 -25.13 0.228 2751
 2753 3 -31.12 70.56 -24.97 0.247 2752
 2754 3 -31.1 70.53 -24.79 0.261 2753
 2755 3 -31.07 70.44 -24.66 0.269 2754
 2756 3 -30.96 70.35 -24.51 0.303 2755
 2757 3 -30.94 70.28 -24.35 0.352 2756
 2758 3 -30.92 70.24 -24.16 0.377 2757
 2759 3 -30.71 70 -24.46 0.123 2758
 2760 3 -30.63 69.96 -24.39 0.167 2759
 2761 3 -30.54 69.93 -24.37 0.262 2760
 2762 3 -30.55 69.81 -24.35 0.368 2761
 2763 3 -30.45 69.74 -24.33 0.417 2762
 2764 3 -30.41 69.59 -24.26 0.436 2763
 2765 3 -30.16 69.2 -24.75 0.086 2764
 2766 3 -30.09 69.22 -24.62 0.102 2765
 2767 3 -29.97 69.26 -24.55 0.155 2766
 2768 3 -29.82 69.27 -24.57 0.24 2767
 2769 3 -29.68 69.29 -24.6 0.267 2768
 2770 3 -29.51 69.35 -24.64 0.301 2769
 2771 3 -29.34 69.4 -24.71 0.258 2770
 2772 3 -29.17 69.45 -24.91 0.189 2771
 2773 3 -29.02 69.54 -25.04 0.149 2772
 2774 3 -28.81 69.5 -25.13 0.136 2773
 2775 3 -28.63 69.5 -25.22 0.103 2774
 2776 3 -28.49 69.44 -25.27 0.114 2775
 2777 3 -28.39 69.42 -25.27 0.199 2776
 2778 3 -28.25 69.4 -25.26 0.222 2777
 2779 3 -28.1 69.31 -25.23 0.238 2778
 2780 3 -28 69.35 -25.2 0.315 2779
 2781 3 -27.83 68.96 -25.02 0.196 2780
 2782 3 -27.84 68.83 -25 0.275 2781
 2783 3 -27.83 68.7 -25.11 0.369 2782
 2784 3 -27.74 68.63 -25.11 0.446 2783
 2785 3 -27.75 68.49 -25.13 0.521 2784
 2786 3 -27.65 68.38 -25.18 0.555 2785
 2787 3 -27.68 68.2 -25.13 0.567 2786
 2788 3 -27.64 68.06 -25.14 0.56 2787
 2789 3 -27.57 67.92 -25.13 0.583 2788
 2790 3 -27.53 67.76 -25.14 0.565 2789
 2791 3 -27.57 67.58 -25.15 0.556 2790
 2792 3 -27.49 67.29 -24.67 0.068 2791
 2793 3 -27.47 67.19 -24.55 0.1 2792
 2794 3 -27.43 67.1 -24.42 0.089 2793
 2795 3 -27.31 67.12 -24.37 0.000125 2794
 2796 3 -27.72 67.44 -25.19 0.501 2791
 2797 3 -28.01 67.12 -24.98 0.223 2796
 2798 3 -28.17 66.89 -24.74 0.095 2797
 2799 3 -28 69.65 -25.1 0.145 2780
 2800 3 -27.83 69.65 -25.01 0.134 2799
 2801 3 -27.73 69.69 -24.93 0.057 2800
 2802 3 -30.97 70.28 -23.95 0.429 2758
 2803 3 -30.97 70.27 -23.77 0.49 2802
 2804 3 -30.95 70.22 -23.62 0.579 2803
 2805 3 -30.91 70.2 -23.44 0.605 2804
 2806 3 -30.83 70.36 -23.27 0.606 2805
 2807 3 -30.77 70.46 -23.12 0.559 2806
 2808 3 -30.67 70.32 -22.92 0.425 2807
 2809 3 -30.7 70.26 -22.78 0.364 2808
 2810 3 -30.74 70.34 -22.57 0.273 2809
 2811 3 -30.77 70.43 -22.31 0.177 2810
 2812 3 -30.96 70.39 -22.08 0.148 2811
 2813 3 -30.96 70.26 -21.9 0.183 2812
 2814 3 -30.89 70.17 -21.71 0.138 2813
 2815 3 -30.78 70.08 -21.51 0.128 2814
 2816 3 -30.66 70 -21.32 0.171 2815
 2817 3 -30.62 69.95 -21.17 0.187 2816
 2818 3 -30.47 69.91 -21.02 0.129 2817
 2819 3 -30.39 69.92 -20.89 0.15 2818
 2820 3 -30.23 69.9 -20.78 0.159 2819
 2821 3 -30.06 69.83 -20.7 0.17 2820
 2822 3 -29.89 69.77 -20.44 0.153 2821
 2823 3 -29.78 69.74 -20.28 0.163 2822
 2824 3 -29.68 69.74 -20.15 0.21 2823
 2825 3 -29.67 69.67 -19.96 0.273 2824
 2826 3 -29.55 69.73 -19.88 0.302 2825
 2827 3 -29.16 69.86 -20.02 0.216 2826
 2828 3 -29.02 69.92 -20.01 0.337 2827
 2829 3 -28.89 69.95 -20.07 0.44 2828
 2830 3 -28.75 70.01 -20.08 0.475 2829
 2831 3 -28.63 70.03 -20.02 0.475 2830
 2832 3 -28.35 69.5 -20.31 0.059 2831
 2833 3 -28.23 69.49 -20.3 0.081 2832
 2834 3 -28.11 69.43 -20.29 0.1 2833
 2835 3 -27.98 69.39 -20.2 0.108 2834
 2836 3 -28.5 70.18 -19.89 0.441 2831
 2837 3 -28.37 70.28 -19.86 0.444 2836
 2838 3 -28.25 70.35 -19.71 0.456 2837
 2839 3 -28.11 70.37 -19.59 0.474 2838
 2840 3 -27.98 70.41 -19.48 0.511 2839
 2841 3 -27.84 70.55 -19.38 0.508 2840
 2842 3 -27.75 70.64 -19.33 0.456 2841
 2843 3 -27.68 70.68 -19.19 0.441 2842
 2844 3 -27.5 70.64 -19.14 0.418 2843
 2845 3 -27.34 70.8 -19.34 0.329 2844
 2846 3 -27.1 70.74 -19.65 0.142 2845
 2847 3 -27.01 70.63 -19.69 0.185 2846
 2848 3 -26.93 70.48 -19.72 0.127 2847
 2849 3 -26.97 71.1 -19.6 0.092 2845
 2850 3 -26.87 71.19 -19.61 0.097 2849
 2851 3 -26.76 71.26 -19.6 0.083 2850
 2852 3 -26.67 71.32 -19.71 0.103 2851
 2853 3 -26.63 71.47 -19.72 0.112 2852
 2854 3 -26.52 71.6 -19.75 0.078 2853
 2855 3 -26.44 71.73 -19.76 0.088 2854
 2856 3 -26.51 71.85 -19.88 0.104 2855
 2857 3 -26.49 71.96 -19.9 0.000125 2856
 2858 3 -27.26 70.2 -18.85 0.138 2844
 2859 3 -27.18 70.07 -18.77 0.067 2858
 2860 3 -27.06 70.02 -18.74 0.09 2859
 2861 3 -26.97 69.97 -18.64 0.141 2860
 2862 3 -26.83 69.87 -18.63 0.113 2861
 2863 3 -26.72 69.76 -18.54 0.096 2862
 2864 3 -27.25 70.36 -18.72 0.097 2858
 2865 3 -27.17 70.43 -18.61 0.068 2864
 2866 3 -27.1 70.43 -18.54 0.077 2865
 2867 3 -27.03 70.46 -18.38 0.062 2866
 2868 3 -26.93 70.47 -18.33 0.093 2867
 2869 3 -26.82 70.43 -18.23 0.097 2868
 2870 3 -26.68 70.41 -18.19 0.053 2869
 2871 3 -29.81 69.36 -19.55 0.132 2826
 2872 3 -29.77 69.3 -19.4 0.147 2871
 2873 3 -29.74 69.21 -19.22 0.18 2872
 2874 3 -29.61 69.05 -19.17 0.129 2873
 2875 3 -29.52 68.91 -19.09 0.178 2874
 2876 3 -29.44 68.79 -19.03 0.17 2875
 2877 3 -29.33 68.64 -18.92 0.107 2876
 2878 3 -29.34 68.52 -18.76 0.167 2877
 2879 3 -29.45 68.4 -18.65 0.172 2878
 2880 3 -29.48 68.23 -18.57 0.177 2879
 2881 3 -29.59 68.1 -18.42 0.155 2880
 2882 3 -29.58 67.98 -18.33 0.169 2881
 2883 3 -29.62 67.79 -18.24 0.157 2882
 2884 3 -29.69 67.65 -18.15 0.153 2883
 2885 3 -29.74 67.53 -18.09 0.147 2884
 2886 3 -29.77 67.36 -18.04 0.126 2885
 2887 3 -29.8 67.25 -18.04 0.121 2886
 2888 3 -29.86 67.09 -18.03 0.146 2887
 2889 3 -29.89 66.96 -17.97 0.132 2888
 2890 3 -29.88 66.84 -17.91 0.138 2889
 2891 3 -29.82 66.62 -17.82 0.214 2890
 2892 3 -29.71 66.53 -17.68 0.258 2891
 2893 3 -29.62 66.53 -17.51 0.271 2892
 2894 3 -29.66 66.49 -17.42 0.328 2893
 2895 3 -29.49 66.43 -17.24 0.444 2894
 2896 3 -29.46 66.4 -17.1 0.447 2895
 2897 3 -29.39 66.34 -17.02 0.438 2896
 2898 3 -29.28 66.28 -16.89 0.405 2897
 2899 3 -29.38 65.61 -17.07 0.184 2898
 2900 3 -29.38 65.39 -16.96 0.187 2899
 2901 3 -29.35 65.27 -16.84 0.225 2900
 2902 3 -29.51 64.98 -16.75 0.137 2901
 2903 3 -29.6 64.88 -16.59 0.124 2902
 2904 3 -29.67 64.75 -16.46 0.131 2903
 2905 3 -29.65 64.64 -16.4 0.147 2904
 2906 3 -29.6 64.57 -16.31 0.165 2905
 2907 3 -29.65 64.44 -16.2 0.137 2906
 2908 3 -29.72 64.33 -16.05 0.126 2907
 2909 3 -29.82 64.17 -15.94 0.141 2908
 2910 3 -29.95 64.08 -15.93 0.151 2909
 2911 3 -30.04 63.96 -15.7 0.183 2910
 2912 3 -30.07 63.84 -15.5 0.158 2911
 2913 3 -30.09 63.72 -15.34 0.142 2912
 2914 3 -30.09 63.65 -15.18 0.118 2913
 2915 3 -30.1 63.6 -15.03 0.144 2914
 2916 3 -30.07 63.54 -14.84 0.136 2915
 2917 3 -30.09 63.48 -14.72 0.162 2916
 2918 3 -30.14 63.4 -14.58 0.147 2917
 2919 3 -30.13 63.34 -14.39 0.144 2918
 2920 3 -30.1 63.31 -14.2 0.161 2919
 2921 3 -30.03 63.25 -14.1 0.217 2920
 2922 3 -29.92 63.26 -14.02 0.275 2921
 2923 3 -29.59 63.51 -14.09 0.12 2922
 2924 3 -29.48 63.61 -14.05 0.063 2923
 2925 3 -30.07 63.15 -13.78 0.182 2922
 2926 3 -30.11 63.12 -13.66 0.165 2925
 2927 3 -30.2 62.98 -13.51 0.215 2926
 2928 3 -30.34 62.89 -13.4 0.212 2927
 2929 3 -30.4 62.77 -13.24 0.221 2928
 2930 3 -30.57 62.68 -13.04 0.167 2929
 2931 3 -30.69 62.6 -12.89 0.145 2930
 2932 3 -30.79 62.51 -12.68 0.131 2931
 2933 3 -30.87 62.45 -12.52 0.142 2932
 2934 3 -31 62.33 -12.39 0.14 2933
 2935 3 -31.09 62.19 -12.33 0.138 2934
 2936 3 -31.23 62.11 -12.26 0.133 2935
 2937 3 -31.31 61.93 -12.15 0.151 2936
 2938 3 -31.37 61.8 -12.04 0.149 2937
 2939 3 -31.47 61.62 -11.96 0.185 2938
 2940 3 -31.63 61.44 -11.92 0.158 2939
 2941 3 -31.73 61.23 -11.92 0.161 2940
 2942 3 -31.81 61.11 -11.87 0.148 2941
 2943 3 -31.86 60.97 -11.79 0.153 2942
 2944 3 -31.87 60.82 -11.71 0.139 2943
 2945 3 -31.89 60.7 -11.65 0.158 2944
 2946 3 -31.92 60.54 -11.57 0.126 2945
 2947 3 -31.93 60.44 -11.52 0.129 2946
 2948 3 -31.98 60.3 -11.47 0.138 2947
 2949 3 -32.07 60.15 -11.35 0.149 2948
 2950 3 -32.12 59.98 -11.22 0.112 2949
 2951 3 -32.17 59.83 -11.12 0.136 2950
 2952 3 -32.23 59.69 -11.07 0.144 2951
 2953 3 -32.23 59.56 -10.98 0.138 2952
 2954 3 -32.23 59.4 -11 0.162 2953
 2955 3 -32.25 59.25 -10.94 0.195 2954
 2956 3 -32.33 59.11 -10.9 0.235 2955
 2957 3 -32.38 59 -10.85 0.222 2956
 2958 3 -32.47 58.89 -10.79 0.226 2957
 2959 3 -32.51 58.78 -10.69 0.219 2958
 2960 3 -32.55 58.59 -10.71 0.17 2959
 2961 3 -32.58 58.44 -10.66 0.149 2960
 2962 3 -32.63 58.34 -10.59 0.177 2961
 2963 3 -32.72 58.2 -10.5 0.158 2962
 2964 3 -32.74 58.09 -10.36 0.191 2963
 2965 3 -32.84 57.93 -10.29 0.174 2964
 2966 3 -32.85 57.83 -10.12 0.125 2965
 2967 3 -32.87 57.69 -10.03 0.117 2966
 2968 3 -32.9 57.58 -9.92 0.137 2967
 2969 3 -32.9 57.46 -9.81 0.139 2968
 2970 3 -32.96 57.27 -9.75 0.14 2969
 2971 3 -33.02 57.13 -9.68 0.133 2970
 2972 3 -33 56.95 -9.63 0.16 2971
 2973 3 -33.05 56.8 -9.53 0.134 2972
 2974 3 -33.1 56.64 -9.43 0.116 2973
 2975 3 -33.1 56.53 -9.37 0.108 2974
 2976 3 -33.11 56.41 -9.31 0.131 2975
 2977 3 -33.14 56.23 -9.21 0.127 2976
 2978 3 -33.18 56.05 -9.16 0.147 2977
 2979 3 -33.17 55.83 -9.09 0.147 2978
 2980 3 -33.21 55.69 -9.02 0.155 2979
 2981 3 -33.22 55.59 -8.92 0.133 2980
 2982 3 -33.24 55.44 -8.8 0.145 2981
 2983 3 -33.24 55.25 -8.73 0.115 2982
 2984 3 -33.26 55.04 -8.7 0.103 2983
 2985 3 -33.28 54.9 -8.66 0.157 2984
 2986 3 -33.3 54.72 -8.55 0.151 2985
 2987 3 -33.34 54.55 -8.5 0.145 2986
 2988 3 -33.38 54.43 -8.44 0.146 2987
 2989 3 -33.4 54.26 -8.38 0.139 2988
 2990 3 -33.45 54.07 -8.31 0.14 2989
 2991 3 -33.47 53.9 -8.25 0.132 2990
 2992 3 -33.56 53.78 -8.21 0.142 2991
 2993 3 -33.59 53.66 -8.15 0.151 2992
 2994 3 -33.63 53.45 -8.12 0.156 2993
 2995 3 -33.66 53.29 -8.11 0.163 2994
 2996 3 -33.77 53.12 -8.11 0.172 2995
 2997 3 -33.83 52.92 -8.08 0.174 2996
 2998 3 -33.96 52.71 -8.09 0.175 2997
 2999 3 -34.1 52.5 -8.14 0.199 2998
 3000 3 -34.21 52.21 -8.15 0.143 2999
 3001 3 -34.26 52.03 -8.12 0.145 3000
 3002 3 -34.38 51.81 -8.16 0.106 3001
 3003 3 -34.46 51.64 -8.14 0.13 3002
 3004 3 -34.5 51.44 -8.11 0.132 3003
 3005 3 -34.52 51.3 -8.12 0.166 3004
 3006 3 -34.6 51.08 -8.04 0.181 3005
 3007 3 -34.61 50.92 -8.01 0.193 3006
 3008 3 -34.61 50.74 -7.92 0.161 3007
 3009 3 -34.69 50.58 -7.96 0.176 3008
 3010 3 -34.75 50.45 -7.89 0.157 3009
 3011 3 -34.82 50.39 -7.81 0.121 3010
 3012 3 -34.9 50.33 -7.8 0.11 3011
 3013 3 -34.9 50.2 -7.83 0.113 3012
 3014 3 -34.94 49.98 -7.77 0.151 3013
 3015 3 -35.07 49.85 -7.75 0.165 3014
 3016 3 -35.12 49.66 -7.76 0.158 3015
 3017 3 -35.2 49.49 -7.72 0.139 3016
 3018 3 -35.32 49.33 -7.73 0.16 3017
 3019 3 -35.37 49.18 -7.68 0.159 3018
 3020 3 -35.43 49.03 -7.68 0.176 3019
 3021 3 -35.46 48.82 -7.67 0.146 3020
 3022 3 -35.48 48.64 -7.64 0.136 3021
 3023 3 -35.54 48.45 -7.69 0.135 3022
 3024 3 -35.63 48.29 -7.71 0.139 3023
 3025 3 -35.66 48.12 -7.7 0.156 3024
 3026 3 -35.73 47.98 -7.67 0.126 3025
 3027 3 -35.73 47.76 -7.68 0.118 3026
 3028 3 -35.71 47.65 -7.69 0.108 3027
 3029 3 -35.71 47.5 -7.68 0.158 3028
 3030 3 -35.7 47.37 -7.64 0.172 3029
 3031 3 -35.89 47.08 -7.66 0.2 3030
 3032 3 -35.95 46.91 -7.72 0.217 3031
 3033 3 -36 46.7 -7.76 0.212 3032
 3034 3 -36.09 46.54 -7.8 0.188 3033
 3035 3 -36.13 46.31 -7.77 0.211 3034
 3036 3 -36.17 46.11 -7.82 0.209 3035
 3037 3 -36.16 45.95 -7.85 0.177 3036
 3038 3 -36.13 45.74 -7.92 0.176 3037
 3039 3 -36.16 45.56 -7.88 0.185 3038
 3040 3 -36.23 45.35 -7.83 0.185 3039
 3041 3 -36.28 45.18 -7.85 0.193 3040
 3042 3 -36.4 44.96 -7.88 0.154 3041
 3043 3 -36.49 44.79 -7.93 0.157 3042
 3044 3 -36.58 44.68 -7.85 0.177 3043
 3045 3 -36.64 44.55 -7.84 0.223 3044
 3046 3 -36.75 44.43 -7.91 0.294 3045
 3047 3 -36.77 44.26 -7.94 0.331 3046
 3048 3 -36.84 44.13 -8.01 0.363 3047
 3049 3 -36.3 44.11 -8.16 0.192 3048
 3050 3 -36.31 43.95 -8.23 0.176 3049
 3051 3 -36.27 43.82 -8.28 0.137 3050
 3052 3 -36.12 43.77 -8.41 0.09 3051
 3053 3 -36.12 43.68 -8.48 0.082 3052
 3054 3 -36.13 43.63 -8.59 0.081 3053
 3055 3 -37.07 43.95 -8.08 0.301 3048
 3056 3 -37.19 43.8 -8.05 0.335 3055
 3057 3 -37.36 43.66 -8.01 0.415 3056
 3058 3 -37.41 43.53 -7.93 0.497 3057
 3059 3 -37.62 43.37 -7.97 0.55 3058
 3060 3 -37.64 43.23 -7.93 0.598 3059
 3061 3 -37.62 43.12 -7.86 0.635 3060
 3062 3 -37.54 43.04 -7.83 0.647 3061
 3063 3 -37.53 42.93 -7.62 0.581 3062
 3064 3 -37.49 42.8 -7.55 0.546 3063
 3065 3 -37.54 42.64 -7.5 0.478 3064
 3066 3 -37.66 42.4 -7.66 0.371 3065
 3067 3 -37.38 42.29 -8.05 0.13 3066
 3068 3 -37.4 42.11 -8.16 0.139 3067
 3069 3 -37.45 42 -8.34 0.136 3068
 3070 3 -37.53 41.9 -8.45 0.139 3069
 3071 3 -37.5 41.92 -8.67 0.193 3070
 3072 3 -37.56 41.83 -8.71 0.153 3071
 3073 3 -37.74 41.6 -8.83 0.097 3072
 3074 3 -37.79 41.48 -8.93 0.12 3073
 3075 3 -37.79 41.32 -9.04 0.146 3074
 3076 3 -37.89 41.14 -9.19 0.121 3075
 3077 3 -37.97 40.99 -9.3 0.1 3076
 3078 3 -38.04 40.92 -9.36 0.136 3077
 3079 3 -38.06 40.74 -9.46 0.07 3078
 3080 3 -37.81 42.25 -7.59 0.277 3066
 3081 3 -37.87 42.13 -7.61 0.249 3080
 3082 3 -38.01 42.05 -7.53 0.163 3081
 3083 3 -37.61 42.67 -8.7 0.091 3062
 3084 3 -28.96 65.46 -16.7 0.123 2901
 3085 3 -28.82 65.52 -16.64 0.079 3084
 3086 3 -29.26 66.33 -16.78 0.255 2898
 3087 3 -29 66.23 -16.69 0.264 3086
 3088 3 -28.84 66.25 -16.57 0.22 3087
 3089 3 -28.77 66.31 -16.46 0.153 3088
 3090 3 -28.76 66.4 -16.27 0.086 3089
 3091 3 -28.66 66.44 -16.22 0.069 3090
 3092 3 -28.64 66.33 -16.01 0.085 3091
 3093 3 -28.5 66.25 -15.94 0.000125 3092
 3094 3 -30.78 71.21 -23.12 0.216 2807
 3095 3 -30.78 71.39 -23.08 0.199 3094
 3096 3 -30.69 71.58 -23.12 0.201 3095
 3097 3 -30.74 71.72 -23.16 0.191 3096
 3098 3 -30.73 71.87 -23.2 0.233 3097
 3099 3 -30.7 72.04 -23.27 0.211 3098
 3100 3 -30.62 72.13 -23.23 0.249 3099
 3101 3 -30.62 72.35 -23.26 0.242 3100
 3102 3 -30.61 72.51 -23.22 0.25 3101
 3103 3 -30.59 72.66 -23.07 0.237 3102
 3104 3 -30.59 72.86 -23.01 0.254 3103
 3105 3 -30.57 73.05 -22.91 0.242 3104
 3106 3 -30.63 73.25 -22.82 0.274 3105
 3107 3 -30.77 73.44 -22.7 0.288 3106
 3108 3 -30.77 73.57 -22.6 0.311 3107
 3109 3 -30.82 73.68 -22.44 0.317 3108
 3110 3 -31 73.73 -22.17 0.234 3109
 3111 3 -31.05 73.84 -22.09 0.228 3110
 3112 3 -31.14 73.88 -21.98 0.219 3111
 3113 3 -31.23 73.99 -21.84 0.231 3112
 3114 3 -31.27 74.07 -21.72 0.249 3113
 3115 3 -31.33 74.2 -21.59 0.245 3114
 3116 3 -31.3 74.34 -21.45 0.231 3115
 3117 3 -31.29 74.5 -21.34 0.212 3116
 3118 3 -31.28 74.66 -21.23 0.188 3117
 3119 3 -31.29 74.87 -21.2 0.203 3118
 3120 3 -31.26 74.99 -21.16 0.234 3119
 3121 3 -31.29 75.16 -21.15 0.233 3120
 3122 3 -31.34 75.36 -21.16 0.252 3121
 3123 3 -31.32 75.51 -21.21 0.262 3122
 3124 3 -31.27 75.65 -21.24 0.209 3123
 3125 3 -31.19 75.77 -21.27 0.211 3124
 3126 3 -31.18 75.92 -21.35 0.249 3125
 3127 3 -31.16 76.08 -21.36 0.286 3126
 3128 3 -31.07 76.23 -21.34 0.296 3127
 3129 3 -30.95 76.35 -21.31 0.294 3128
 3130 3 -30.8 76.45 -21.32 0.271 3129
 3131 3 -30.67 76.57 -21.27 0.279 3130
 3132 3 -30.6 76.71 -21.13 0.306 3131
 3133 3 -30.52 76.79 -21.02 0.309 3132
 3134 3 -30.43 76.86 -20.94 0.326 3133
 3135 3 -30.36 76.96 -20.81 0.387 3134
 3136 3 -30.39 77.09 -20.72 0.421 3135
 3137 3 -30.32 77.18 -20.62 0.476 3136
 3138 3 -30.18 77.28 -20.56 0.528 3137
 3139 3 -30.11 77.36 -20.43 0.516 3138
 3140 3 -30.1 77.51 -20.35 0.512 3139
 3141 3 -30.03 77.62 -20.25 0.492 3140
 3142 3 -29.88 77.68 -20.2 0.492 3141
 3143 3 -29.77 77.82 -20.03 0.476 3142
 3144 3 -29.69 77.96 -19.99 0.489 3143
 3145 3 -29.54 78.04 -20 0.475 3144
 3146 3 -29.55 78.22 -19.88 0.495 3145
 3147 3 -29.79 78.69 -19.59 0.218 3146
 3148 3 -29.86 78.95 -19.62 0.202 3147
 3149 3 -29.83 79.05 -19.52 0.197 3148
 3150 3 -29.91 79.2 -19.47 0.205 3149
 3151 3 -29.9 79.42 -19.47 0.216 3150
 3152 3 -29.88 79.56 -19.46 0.205 3151
 3153 3 -29.82 79.71 -19.38 0.21 3152
 3154 3 -29.7 79.86 -19.34 0.189 3153
 3155 3 -29.65 79.99 -19.24 0.203 3154
 3156 3 -29.65 80.12 -19.25 0.202 3155
 3157 3 -29.53 80.21 -19.18 0.207 3156
 3158 3 -29.51 80.34 -19.16 0.189 3157
 3159 3 -29.44 80.43 -19.02 0.217 3158
 3160 3 -29.37 80.53 -18.85 0.216 3159
 3161 3 -29.26 80.73 -18.69 0.197 3160
 3162 3 -29.23 80.84 -18.53 0.155 3161
 3163 3 -29.18 81.03 -18.42 0.176 3162
 3164 3 -29.13 81.14 -18.35 0.187 3163
 3165 3 -29.05 81.21 -18.26 0.264 3164
 3166 3 -28.96 81.32 -18.21 0.312 3165
 3167 3 -28.88 81.4 -18.21 0.364 3166
 3168 3 -28.8 81.49 -18.19 0.444 3167
 3169 3 -28.66 81.57 -18.18 0.505 3168
 3170 3 -28.5 81.67 -18.11 0.5 3169
 3171 3 -28.39 81.73 -18.01 0.549 3170
 3172 3 -28.28 81.83 -18.03 0.553 3171
 3173 3 -28.19 81.97 -18.02 0.584 3172
 3174 3 -28.53 82.29 -17.95 0.36 3173
 3175 3 -28.7 82.6 -17.84 0.327 3174
 3176 3 -28.7 82.81 -17.77 0.291 3175
 3177 3 -28.76 83.06 -17.66 0.282 3176
 3178 3 -28.88 83.31 -17.53 0.192 3177
 3179 3 -28.93 83.51 -17.43 0.176 3178
 3180 3 -28.97 83.65 -17.31 0.202 3179
 3181 3 -28.95 83.84 -17.2 0.232 3180
 3182 3 -28.99 84.01 -17.21 0.233 3181
 3183 3 -28.96 84.14 -17.11 0.253 3182
 3184 3 -29.03 84.3 -16.84 0.245 3183
 3185 3 -29.08 84.38 -16.63 0.294 3184
 3186 3 -29.12 84.46 -16.5 0.355 3185
 3187 3 -29.14 84.54 -16.39 0.378 3186
 3188 3 -29.08 84.67 -16.29 0.425 3187
 3189 3 -29.1 84.81 -16.2 0.45 3188
 3190 3 -29.12 85.01 -16.17 0.427 3189
 3191 3 -29.23 85.26 -16.16 0.324 3190
 3192 3 -29.26 85.45 -16.17 0.261 3191
 3193 3 -29.35 85.7 -16.18 0.265 3192
 3194 3 -29.41 85.94 -16.17 0.264 3193
 3195 3 -29.35 86.17 -16.19 0.272 3194
 3196 3 -29.3 86.33 -16.19 0.337 3195
 3197 3 -29.18 86.5 -16.18 0.376 3196
 3198 3 -29.17 86.66 -16.19 0.38 3197
 3199 3 -29.13 86.8 -16.14 0.373 3198
 3200 3 -29.01 86.98 -16.15 0.317 3199
 3201 3 -28.85 87.12 -16.14 0.232 3200
 3202 3 -28.78 87.34 -16.04 0.214 3201
 3203 3 -28.68 87.51 -15.98 0.209 3202
 3204 3 -28.62 87.61 -15.97 0.193 3203
 3205 3 -28.58 87.76 -16.02 0.188 3204
 3206 3 -28.52 87.96 -16.01 0.205 3205
 3207 3 -28.51 88.17 -15.94 0.217 3206
 3208 3 -28.53 88.35 -15.92 0.226 3207
 3209 3 -28.5 88.52 -15.89 0.266 3208
 3210 3 -28.48 88.7 -15.88 0.256 3209
 3211 3 -28.5 88.9 -15.81 0.274 3210
 3212 3 -28.53 89.07 -15.72 0.237 3211
 3213 3 -28.55 89.26 -15.62 0.222 3212
 3214 3 -28.53 89.41 -15.55 0.287 3213
 3215 3 -28.75 89.54 -15.52 0.259 3214
 3216 3 -28.82 89.66 -15.43 0.269 3215
 3217 3 -28.9 89.77 -15.35 0.388 3216
 3218 3 -29 89.82 -15.29 0.499 3217
 3219 3 -28.99 89.89 -15.22 0.587 3218
 3220 3 -29.02 89.97 -15.15 0.608 3219
 3221 3 -28.65 89.61 -14.67 0.131 3220
 3222 3 -28.66 89.55 -14.58 0.094 3221
 3223 3 -29.21 89.97 -15.1 0.509 3220
 3224 3 -28.26 90.42 -15.55 0.153 3223
 3225 3 -28.11 90.51 -15.61 0.142 3224
 3226 3 -27.91 90.68 -15.65 0.128 3225
 3227 3 -27.72 90.76 -15.65 0.133 3226
 3228 3 -27.57 90.89 -15.65 0.136 3227
 3229 3 -27.43 91 -15.73 0.124 3228
 3230 3 -27.28 91.05 -15.69 0.164 3229
 3231 3 -27.16 91.13 -15.64 0.182 3230
 3232 3 -26.96 91.14 -15.55 0.245 3231
 3233 3 -26.78 91.27 -15.44 0.44 3232
 3234 3 -26.71 91.3 -15.29 0.505 3233
 3235 3 -26.57 91.33 -15.18 0.527 3234
 3236 3 -26.46 91.4 -15.1 0.559 3235
 3237 3 -26.35 91.53 -15 0.525 3236
 3238 3 -26.27 91.52 -14.89 0.564 3237
 3239 3 -26.65 91.37 -14.27 0.165 3238
 3240 3 -26.74 91.44 -14.03 0.098 3239
 3241 3 -26.86 91.4 -13.89 0.093 3240
 3242 3 -26.96 91.39 -13.77 0.082 3241
 3243 3 -26.95 91.45 -13.6 0.141 3242
 3244 3 -27.06 91.44 -13.39 0.125 3243
 3245 3 -27.18 91.34 -13.26 0.166 3244
 3246 3 -27.27 91.27 -13.1 0.156 3245
 3247 3 -27.37 91.14 -12.9 0.067 3246
 3248 3 -27.48 91.09 -12.74 0.072 3247
 3249 3 -27.54 91.05 -12.6 0.112 3248
 3250 3 -27.56 91.09 -12.47 0.167 3249
 3251 3 -27.67 91.02 -12.36 0.204 3250
 3252 3 -27.77 90.88 -12.26 0.17 3251
 3253 3 -27.68 90.73 -12.23 0.094 3252
 3254 3 -27.73 90.61 -12.19 0.099 3253
 3255 3 -28 90.96 -12.14 0.118 3252
 3256 3 -28.1 90.94 -12.06 0.089 3255
 3257 3 -28.21 90.91 -12 0.095 3256
 3258 3 -28.27 90.91 -11.85 0.108 3257
 3259 3 -28.26 90.92 -11.7 0.118 3258
 3260 3 -28.27 90.9 -11.43 0.04 3259
 3261 3 -28.34 90.96 -11.37 0.102 3260
 3262 3 -28.29 90.97 -11.24 0.106 3261
 3263 3 -28.18 91 -11.16 0.086 3262
 3264 3 -28.12 91.1 -11 0.085 3263
 3265 3 -26.17 91.72 -15.1 0.406 3238
 3266 3 -25.95 92.02 -15.32 0.399 3265
 3267 3 -25.87 92.15 -15.34 0.423 3266
 3268 3 -25.62 92.22 -15.55 0.308 3267
 3269 3 -25.49 92.32 -15.55 0.311 3268
 3270 3 -25.42 92.4 -15.54 0.257 3269
 3271 3 -25.39 92.73 -15.33 0.122 3270
 3272 3 -25.26 92.83 -15.31 0.151 3271
 3273 3 -25.18 92.94 -15.28 0.113 3272
 3274 3 -25.13 93.13 -15.28 0.125 3273
 3275 3 -24.99 93.28 -15.22 0.13 3274
 3276 3 -24.91 93.45 -15.2 0.115 3275
 3277 3 -24.85 93.58 -15.2 0.089 3276
 3278 3 -24.77 93.7 -15.2 0.117 3277
 3279 3 -24.62 93.84 -15.16 0.092 3278
 3280 3 -24.51 93.96 -15.17 0.135 3279
 3281 3 -24.31 94.15 -15.22 0.189 3280
 3282 3 -24.14 94.29 -15.23 0.174 3281
 3283 3 -23.99 94.42 -15.17 0.15 3282
 3284 3 -23.83 94.56 -15.13 0.137 3283
 3285 3 -23.66 94.63 -15.08 0.134 3284
 3286 3 -23.5 94.79 -15.05 0.148 3285
 3287 3 -23.36 94.93 -15.04 0.154 3286
 3288 3 -23.28 95.09 -15.02 0.173 3287
 3289 3 -23.22 95.2 -15.01 0.243 3288
 3290 3 -23.23 95.42 -15.11 0.203 3289
 3291 3 -23.19 95.65 -15.16 0.123 3290
 3292 3 -23.11 95.79 -15.28 0.11 3291
 3293 3 -23.03 95.94 -15.3 0.135 3292
 3294 3 -22.94 96.09 -15.32 0.134 3293
 3295 3 -22.87 96.24 -15.3 0.142 3294
 3296 3 -22.84 96.4 -15.33 0.111 3295
 3297 3 -22.69 96.55 -15.33 0.152 3296
 3298 3 -22.57 96.73 -15.27 0.152 3297
 3299 3 -22.42 96.84 -15.25 0.193 3298
 3300 3 -22.23 96.92 -15.26 0.217 3299
 3301 3 -22.07 96.84 -15.3 0.221 3300
 3302 3 -21.93 97.08 -15.3 0.143 3301
 3303 3 -21.75 97.21 -15.37 0.109 3302
 3304 3 -21.58 97.35 -15.47 0.155 3303
 3305 3 -21.58 97.48 -15.54 0.174 3304
 3306 3 -21.26 97.52 -15.56 0.13 3305
 3307 3 -21.11 97.58 -15.58 0.134 3306
 3308 3 -20.98 97.62 -15.59 0.165 3307
 3309 3 -20.84 97.68 -15.57 0.181 3308
 3310 3 -20.82 97.94 -15.42 0.12 3309
 3311 3 -20.74 98.03 -15.41 0.109 3310
 3312 3 -20.61 98.24 -15.37 0.146 3311
 3313 3 -20.47 98.33 -15.29 0.132 3312
 3314 3 -20.29 98.41 -15.22 0.09 3313
 3315 3 -20.18 98.51 -15.17 0.15 3314
 3316 3 -20.02 98.54 -15.14 0.203 3315
 3317 3 -19.86 98.57 -15.19 0.272 3316
 3318 3 -19.67 98.66 -15.28 0.319 3317
 3319 3 -19.56 98.74 -15.42 0.313 3318
 3320 3 -19.19 98.66 -15.52 0.219 3319
 3321 3 -19.01 98.74 -15.73 0.217 3320
 3322 3 -18.92 98.8 -15.76 0.249 3321
 3323 3 -18.77 98.92 -15.79 0.329 3322
 3324 3 -18.64 98.96 -15.86 0.427 3323
 3325 3 -18.55 99.09 -15.88 0.493 3324
 3326 3 -18.42 99.13 -16.01 0.486 3325
 3327 3 -18.23 99.15 -16.06 0.484 3326
 3328 3 -18.05 99.15 -16.18 0.49 3327
 3329 3 -17.93 99.23 -16.3 0.516 3328
 3330 3 -17.86 99.26 -16.42 0.55 3329
 3331 3 -17.74 99.29 -16.44 0.568 3330
 3332 3 -17.6 99.34 -16.45 0.608 3331
 3333 3 -17.49 99.44 -16.5 0.585 3332
 3334 3 -17.31 99.49 -16.49 0.557 3333
 3335 3 -17.23 99.55 -16.67 0.475 3334
 3336 3 -17.12 99.56 -16.84 0.409 3335
 3337 3 -16.97 99.54 -16.89 0.358 3336
 3338 3 -17.06 99.7 -17.15 0.222 3337
 3339 3 -16.99 99.8 -17.42 0.142 3338
 3340 3 -16.95 99.9 -17.54 0.126 3339
 3341 3 -16.89 100 -17.64 0.131 3340
 3342 3 -16.78 100.01 -17.71 0.131 3341
 3343 3 -16.61 100.11 -17.96 0.114 3342
 3344 3 -16.49 100.11 -18.09 0.121 3343
 3345 3 -16.42 100.21 -18.22 0.108 3344
 3346 3 -16.27 100.31 -18.35 0.153 3345
 3347 3 -16.14 100.32 -18.5 0.168 3346
 3348 3 -16.03 100.32 -18.53 0.194 3347
 3349 3 -15.9 100.22 -18.21 0.087 3348
 3350 3 -15.83 100.02 -18.15 0.108 3349
 3351 3 -15.8 99.82 -18.11 0.099 3350
 3352 3 -15.83 99.72 -18.1 0.125 3351
 3353 3 -16.02 99.49 -18.17 0.149 3352
 3354 3 -16.25 99.43 -18.24 0.000125 3353
 3355 3 -15.96 100.32 -18.75 0.162 3348
 3356 3 -15.88 100.42 -18.86 0.147 3355
 3357 3 -15.81 100.42 -18.96 0.137 3356
 3358 3 -15.73 100.42 -19.06 0.143 3357
 3359 3 -15.55 100.43 -19.14 0.108 3358
 3360 3 -15.45 100.43 -19.23 0.121 3359
 3361 3 -15.28 100.43 -19.39 0.08 3360
 3362 3 -15.07 100.43 -19.4 0.115 3361
 3363 3 -14.92 100.44 -19.37 0.099 3362
 3364 3 -14.74 100.54 -19.32 0.093 3363
 3365 3 -14.6 100.54 -19.37 0.092 3364
 3366 3 -14.5 100.65 -19.48 0.128 3365
 3367 3 -14.38 100.65 -19.51 0.158 3366
 3368 3 -14.34 100.55 -19.64 0.147 3367
 3369 3 -14.21 100.45 -19.73 0.139 3368
 3370 3 -14.13 100.45 -19.81 0.161 3369
 3371 3 -13.94 100.35 -19.75 0.103 3370
 3372 3 -13.83 100.36 -19.85 0.081 3371
 3373 3 -13.68 100.36 -19.92 0.116 3372
 3374 3 -13.55 100.36 -19.85 0.145 3373
 3375 3 -13.42 100.36 -19.81 0.099 3374
 3376 3 -13.24 100.27 -19.91 0.084 3375
 3377 3 -13.13 100.27 -19.84 0.122 3376
 3378 3 -13.06 100.17 -19.75 0.000125 3377
 3379 3 -14.23 100.55 -20.04 0.107 3370
 3380 3 -14.17 100.75 -20.04 0.131 3379
 3381 3 -14.03 100.85 -20.17 0.148 3380
 3382 3 -16.44 99.3 -16.74 0.144 3337
 3383 3 -16.24 99.31 -16.84 0.109 3382
 3384 3 -16.06 99.42 -16.86 0.188 3383
 3385 3 -15.91 99.5 -16.92 0.187 3384
 3386 3 -15.77 99.6 -17.01 0.184 3385
 3387 3 -15.49 99.63 -17.13 0.094 3386
 3388 3 -15.34 99.73 -17.11 0.087 3387
 3389 3 -15.23 99.74 -17.14 0.094 3388
 3390 3 -15.11 99.84 -17.26 0.099 3389
 3391 3 -21.81 97.62 -15.54 0.087 3305
 3392 3 -21.97 97.74 -15.56 0.148 3391
 3393 3 -22.09 97.78 -15.55 0.117 3392
 3394 3 -21.92 96.67 -15.12 0.116 3301
 3395 3 -21.79 96.6 -15.11 0.093 3394
 3396 3 -21.68 96.42 -15.13 0.092 3395
 3397 3 -21.56 96.44 -15.11 0.101 3396
 3398 3 -22.96 95 -14.92 0.098 3289
 3399 3 -22.8 95.02 -14.79 0.104 3398
 3400 3 -22.72 94.99 -14.62 0.101 3399
 3401 3 -22.67 94.88 -14.47 0.104 3400
 3402 3 -22.59 94.86 -14.38 0.081 3401
 3403 3 -22.52 94.81 -14.25 0.115 3402
 3404 3 -22.49 94.72 -14.15 0.138 3403
 3405 3 -22.6 94.61 -14.02 0.069 3404
 3406 3 -22.63 94.51 -13.92 0.063 3405
 3407 3 -22.57 94.43 -13.87 0.071 3406
 3408 3 -22.61 94.25 -13.83 0.078 3407
 3409 3 -22.58 94.14 -13.81 0.137 3408
 3410 3 -22.55 94.03 -13.79 0.084 3409
 3411 3 -26.12 91.81 -15.2 0.406 3265
 3412 3 -25.94 90.89 -14.7 0.137 3411
 3413 3 -25.83 90.7 -14.66 0.135 3412
 3414 3 -25.72 90.54 -14.72 0.135 3413
 3415 3 -25.65 90.46 -14.74 0.039 3414
 3416 3 -29.36 89.97 -15.03 0.545 3223
 3417 3 -30.13 89.82 -14.64 0.193 3416
 3418 3 -30.26 89.89 -14.6 0.217 3417
 3419 3 -30.41 90.02 -14.61 0.246 3418
 3420 3 -30.57 90.11 -14.57 0.252 3419
 3421 3 -30.74 90.25 -14.63 0.264 3420
 3422 3 -30.86 90.39 -14.53 0.247 3421
 3423 3 -30.97 90.52 -14.53 0.229 3422
 3424 3 -31.17 90.58 -14.4 0.238 3423
 3425 3 -31.37 90.67 -14.29 0.209 3424
 3426 3 -31.49 90.76 -14.21 0.172 3425
 3427 3 -31.59 90.84 -14.08 0.185 3426
 3428 3 -31.69 90.87 -13.94 0.186 3427
 3429 3 -31.71 90.86 -13.74 0.194 3428
 3430 3 -31.79 90.92 -13.61 0.236 3429
 3431 3 -31.82 90.96 -13.47 0.262 3430
 3432 3 -31.95 90.97 -13.29 0.26 3431
 3433 3 -32.15 91.04 -13.21 0.24 3432
 3434 3 -32.33 91.1 -13.21 0.238 3433
 3435 3 -32.42 91.22 -13.28 0.228 3434
 3436 3 -32.52 91.31 -13.27 0.184 3435
 3437 3 -32.68 91.43 -13.42 0.124 3436
 3438 3 -32.75 91.58 -13.37 0.168 3437
 3439 3 -32.87 91.67 -13.38 0.196 3438
 3440 3 -33.18 91.71 -13.37 0.242 3439
 3441 3 -33.35 91.81 -13.4 0.276 3440
 3442 3 -33.55 91.93 -13.45 0.29 3441
 3443 3 -33.7 92.08 -13.47 0.284 3442
 3444 3 -33.85 92.23 -13.47 0.282 3443
 3445 3 -33.99 92.35 -13.47 0.246 3444
 3446 3 -34.11 92.49 -13.4 0.254 3445
 3447 3 -34.17 92.62 -13.33 0.266 3446
 3448 3 -34.27 92.66 -13.35 0.293 3447
 3449 3 -34.43 92.63 -13.14 0.154 3448
 3450 3 -34.5 92.7 -13.03 0.167 3449
 3451 3 -34.65 92.72 -12.95 0.204 3450
 3452 3 -35.01 92.68 -12.92 0.18 3451
 3453 3 -35.21 92.64 -12.9 0.176 3452
 3454 3 -35.43 92.55 -12.83 0.182 3453
 3455 3 -35.57 92.48 -12.83 0.195 3454
 3456 3 -35.78 92.41 -12.83 0.181 3455
 3457 3 -36.02 92.44 -12.78 0.156 3456
 3458 3 -36.21 92.39 -12.78 0.161 3457
 3459 3 -36.44 92.4 -12.73 0.171 3458
 3460 3 -36.76 92.39 -12.7 0.161 3459
 3461 3 -36.92 92.47 -12.75 0.141 3460
 3462 3 -37.07 92.54 -12.84 0.121 3461
 3463 3 -37.26 92.59 -12.86 0.143 3462
 3464 3 -37.37 92.64 -12.9 0.199 3463
 3465 3 -37.59 92.72 -12.81 0.235 3464
 3466 3 -37.75 92.71 -12.85 0.24 3465
 3467 3 -37.96 92.66 -12.84 0.187 3466
 3468 3 -38.06 92.6 -12.9 0.18 3467
 3469 3 -38.2 92.53 -12.83 0.165 3468
 3470 3 -38.35 92.46 -12.8 0.162 3469
 3471 3 -38.45 92.36 -12.83 0.159 3470
 3472 3 -38.54 92.3 -12.84 0.155 3471
 3473 3 -38.73 92.17 -12.81 0.13 3472
 3474 3 -38.89 92.13 -12.78 0.151 3473
 3475 3 -39.13 92.07 -12.72 0.147 3474
 3476 3 -39.32 92.07 -12.68 0.152 3475
 3477 3 -39.47 92.05 -12.57 0.142 3476
 3478 3 -39.67 92.02 -12.49 0.186 3477
 3479 3 -39.8 92 -12.45 0.186 3478
 3480 3 -39.99 91.91 -12.43 0.197 3479
 3481 3 -40.21 91.86 -12.48 0.223 3480
 3482 3 -40.38 91.86 -12.48 0.245 3481
 3483 3 -40.6 91.83 -12.52 0.241 3482
 3484 3 -40.75 91.85 -12.6 0.256 3483
 3485 3 -40.93 91.93 -12.8 0.179 3484
 3486 3 -41.03 91.99 -12.94 0.189 3485
 3487 3 -41.08 92.1 -13.08 0.176 3486
 3488 3 -41.24 92.2 -13.17 0.168 3487
 3489 3 -41.39 92.32 -13.28 0.158 3488
 3490 3 -41.59 92.36 -13.35 0.177 3489
 3491 3 -41.74 92.39 -13.43 0.208 3490
 3492 3 -41.93 92.46 -13.42 0.229 3491
 3493 3 -42.18 92.45 -13.43 0.207 3492
 3494 3 -42.39 92.41 -13.5 0.176 3493
 3495 3 -42.62 92.37 -13.56 0.204 3494
 3496 3 -42.77 92.33 -13.6 0.216 3495
 3497 3 -42.94 92.3 -13.69 0.174 3496
 3498 3 -43.11 92.27 -13.79 0.171 3497
 3499 3 -43.26 92.32 -13.85 0.181 3498
 3500 3 -43.46 92.33 -13.96 0.133 3499
 3501 3 -43.61 92.44 -14 0.151 3500
 3502 3 -43.75 92.55 -13.96 0.167 3501
 3503 3 -43.88 92.63 -14.04 0.156 3502
 3504 3 -44.04 92.6 -14.08 0.145 3503
 3505 3 -44.28 92.65 -14.09 0.188 3504
 3506 3 -44.44 92.66 -14.13 0.161 3505
 3507 3 -44.65 92.73 -14.17 0.159 3506
 3508 3 -44.82 92.68 -14.19 0.161 3507
 3509 3 -44.92 92.76 -14.22 0.169 3508
 3510 3 -45.02 92.77 -14.31 0.212 3509
 3511 3 -45.17 92.84 -14.44 0.163 3510
 3512 3 -45.26 92.94 -14.55 0.151 3511
 3513 3 -45.28 93.03 -14.66 0.2 3512
 3514 3 -45.48 93.09 -14.75 0.264 3513
 3515 3 -45.57 93.14 -14.86 0.24 3514
 3516 3 -45.61 93.18 -14.97 0.288 3515
 3517 3 -45.9 92.94 -15.14 0.127 3516
 3518 3 -46.04 92.95 -15.21 0.105 3517
 3519 3 -46.15 92.9 -15.26 0.117 3518
 3520 3 -46.29 92.85 -15.35 0.133 3519
 3521 3 -46.48 92.82 -15.44 0.115 3520
 3522 3 -46.61 92.74 -15.44 0.121 3521
 3523 3 -46.72 92.73 -15.53 0.126 3522
 3524 3 -46.84 92.77 -15.61 0.177 3523
 3525 3 -46.97 92.78 -15.72 0.288 3524
 3526 3 -47.13 92.81 -15.74 0.353 3525
 3527 3 -47.41 92.51 -15.67 0.228 3526
 3528 3 -47.58 92.35 -15.66 0.218 3527
 3529 3 -47.76 92.2 -15.65 0.259 3528
 3530 3 -47.86 92.04 -15.67 0.313 3529
 3531 3 -47.96 91.89 -15.71 0.357 3530
 3532 3 -48.03 91.77 -15.67 0.397 3531
 3533 3 -48.15 91.67 -15.76 0.42 3532
 3534 3 -48.27 91.6 -15.83 0.473 3533
 3535 3 -48.37 91.51 -15.85 0.526 3534
 3536 3 -48.45 91.4 -16.15 0.485 3535
 3537 3 -48.54 91.35 -16.24 0.518 3536
 3538 3 -48.71 91.35 -16.22 0.456 3537
 3539 3 -48.75 91.26 -16.33 0.44 3538
 3540 3 -48.76 91.08 -16.1 0.433 3539
 3541 3 -48.91 91.05 -16.16 0.397 3540
 3542 3 -49.11 91.05 -16.39 0.274 3541
 3543 3 -49.24 91.01 -16.24 0.215 3542
 3544 3 -49.47 90.85 -16.09 0.115 3543
 3545 3 -49.68 90.66 -15.97 0.137 3544
 3546 3 -49.84 90.71 -15.92 0.183 3545
 3547 3 -50.02 90.65 -15.95 0.166 3546
 3548 3 -50.27 90.58 -16.07 0.132 3547
 3549 3 -50.38 90.6 -16.23 0.152 3548
 3550 3 -50.49 90.61 -16.42 0.148 3549
 3551 3 -50.74 90.59 -16.58 0.074 3550
 3552 3 -50.92 90.56 -16.71 0.058 3551
 3553 3 -50.97 90.54 -16.84 0.075 3552
 3554 3 -51.02 90.55 -16.98 0.042 3553
 3555 3 -51.12 90.6 -17.08 0.095 3554
 3556 3 -51.21 90.65 -17.18 0.117 3555
 3557 3 -48.57 91.52 -15.13 0.128 3535
 3558 3 -48.77 91.52 -14.97 0.128 3557
 3559 3 -48.94 91.54 -14.91 0.144 3558
 3560 3 -49.06 91.53 -14.71 0.145 3559
 3561 3 -49.19 91.49 -14.6 0.159 3560
 3562 3 -49.25 91.57 -14.48 0.226 3561
 3563 3 -49.35 91.7 -14.46 0.273 3562
 3564 3 -49.4 91.65 -14.35 0.347 3563
 3565 3 -49.46 91.58 -14.17 0.4 3564
 3566 3 -49.6 91.5 -14.1 0.448 3565
 3567 3 -49.79 91.45 -14.08 0.427 3566
 3568 3 -49.73 91.36 -13.83 0.488 3567
 3569 3 -49.75 91.35 -13.69 0.505 3568
 3570 3 -49.82 91.28 -13.56 0.508 3569
 3571 3 -49.83 91.28 -13.42 0.528 3570
 3572 3 -49.92 91.2 -13.28 0.505 3571
 3573 3 -50.03 91.18 -13.21 0.501 3572
 3574 3 -50.11 91.14 -13.09 0.47 3573
 3575 3 -50.17 91.13 -12.97 0.447 3574
 3576 3 -50.29 91.12 -12.84 0.415 3575
 3577 3 -50.4 91.12 -12.79 0.288 3576
 3578 3 -50.31 91.03 -12.71 0.156 3577
 3579 3 -49.84 90.69 -12.55 0.108 3576
 3580 3 -49.85 90.6 -12.39 0.201 3579
 3581 3 -49.74 90.56 -12.34 0.181 3580
 3582 3 -49.77 90.49 -12.19 0.133 3581
 3583 3 -49.82 90.47 -11.93 0.079 3582
 3584 3 -49.77 90.35 -11.91 0.113 3583
 3585 3 -49.77 90.28 -11.83 0.162 3584
 3586 3 -49.66 90.24 -11.76 0.199 3585
 3587 3 -49.66 90.16 -11.66 0.187 3586
 3588 3 -49.59 90.18 -11.52 0.161 3587
 3589 3 -49.45 90.01 -11.68 0.128 3588
 3590 3 -49.27 89.95 -11.64 0.097 3589
 3591 3 -49.68 90.37 -11.23 0.112 3588
 3592 3 -49.76 90.44 -11.15 0.099 3591
 3593 3 -49.79 90.48 -11.04 0.095 3592
 3594 3 -49.78 90.58 -10.96 0.165 3593
 3595 3 -49.83 90.65 -10.9 0.144 3594
 3596 3 -49.44 90.46 -11.18 0.097 3591
 3597 3 -49.99 89.95 -11.84 0.07 3587
 3598 3 -49.98 89.85 -11.78 0.088 3597
 3599 3 -50.01 89.7 -11.76 0.077 3598
 3600 3 -50.03 89.57 -11.59 0.114 3599
 3601 3 -50.01 89.51 -11.44 0.095 3600
 3602 3 -49.78 89.42 -11.49 0.107 3601
 3603 3 -49.6 89.48 -11.56 0.114 3602
 3604 3 -49.49 89.52 -11.64 0.108 3603
 3605 3 -49.36 89.63 -11.66 0.105 3604
 3606 3 -46.98 93.18 -15.99 0.213 3526
 3607 3 -46.95 93.37 -16.09 0.189 3606
 3608 3 -47.02 93.58 -16.19 0.116 3607
 3609 3 -46.96 93.69 -16.28 0.149 3608
 3610 3 -47.06 93.74 -16.31 0.135 3609
 3611 3 -47.08 93.94 -16.42 0.157 3610
 3612 3 -47.14 94.1 -16.58 0.156 3611
 3613 3 -47.31 94.22 -16.68 0.176 3612
 3614 3 -47.41 94.38 -16.84 0.109 3613
 3615 3 -47.53 94.45 -16.98 0.14 3614
 3616 3 -47.64 94.53 -17.04 0.134 3615
 3617 3 -47.75 94.59 -17.09 0.144 3616
 3618 3 -47.77 94.69 -17.26 0.155 3617
 3619 3 -47.8 94.82 -17.38 0.137 3618
 3620 3 -47.85 94.92 -17.49 0.115 3619
 3621 3 -47.87 94.97 -17.63 0.102 3620
 3622 3 -47.94 95.1 -17.74 0.151 3621
 3623 3 -47.99 95.25 -17.79 0.14 3622
 3624 3 -48.06 95.28 -17.99 0.086 3623
 3625 3 -48.13 95.36 -18.06 0.132 3624
 3626 3 -48.21 95.53 -18.23 0.157 3625
 3627 3 -48.36 95.68 -18.37 0.138 3626
 3628 3 -48.45 95.77 -18.45 0.129 3627
 3629 3 -48.54 95.8 -18.56 0.143 3628
 3630 3 -48.63 95.86 -18.67 0.149 3629
 3631 3 -48.75 95.84 -18.83 0.155 3630
 3632 3 -48.85 95.84 -18.94 0.172 3631
 3633 3 -48.9 95.95 -19.14 0.158 3632
 3634 3 -48.85 96.07 -19.31 0.158 3633
 3635 3 -48.88 96.19 -19.43 0.146 3634
 3636 3 -49.01 96.29 -19.52 0.115 3635
 3637 3 -49.04 96.36 -19.61 0.105 3636
 3638 3 -49.13 96.3 -19.72 0.123 3637
 3639 3 -49.22 96.26 -19.83 0.143 3638
 3640 3 -49.43 96.19 -19.94 0.172 3639
 3641 3 -49.56 96.08 -20.01 0.197 3640
 3642 3 -49.71 96.05 -20.11 0.217 3641
 3643 3 -49.82 95.97 -20.11 0.223 3642
 3644 3 -49.96 95.92 -20.24 0.288 3643
 3645 3 -50.17 95.92 -20.25 0.329 3644
 3646 3 -50.29 95.81 -20.2 0.385 3645
 3647 3 -50.48 95.86 -20.19 0.425 3646
 3648 3 -50.62 95.8 -20.26 0.464 3647
 3649 3 -50.8 95.8 -20.26 0.416 3648
 3650 3 -50.94 95.83 -20.22 0.357 3649
 3651 3 -51.04 95.73 -20.24 0.000125 3650
 3652 3 -45.5 93.48 -14.86 0.105 3516
 3653 3 -45.58 93.68 -14.9 0.141 3652
 3654 3 -45.6 93.84 -14.79 0.173 3653
 3655 3 -45.66 93.96 -14.73 0.187 3654
 3656 3 -45.7 94.09 -14.63 0.224 3655
 3657 3 -45.77 94.19 -14.61 0.236 3656
 3658 3 -45.76 94.4 -14.65 0.194 3657
 3659 3 -45.76 94.65 -14.64 0.156 3658
 3660 3 -45.7 94.85 -14.66 0.142 3659
 3661 3 -45.7 95.01 -14.71 0.168 3660
 3662 3 -45.71 95.26 -14.78 0.119 3661
 3663 3 -45.8 95.4 -14.84 0.207 3662
 3664 3 -45.87 95.49 -14.83 0.299 3663
 3665 3 -46.01 95.55 -14.87 0.381 3664
 3666 3 -46.12 95.64 -14.83 0.445 3665
 3667 3 -46.27 95.66 -14.76 0.48 3666
 3668 3 -46.38 95.76 -14.79 0.523 3667
 3669 3 -46.6 95.72 -14.83 0.53 3668
 3670 3 -46.74 95.76 -14.8 0.511 3669
 3671 3 -46.84 95.89 -14.83 0.518 3670
 3672 3 -46.82 96.07 -14.78 0.487 3671
 3673 3 -46.76 96.31 -14.75 0.524 3672
 3674 3 -46.66 96.63 -14.71 0.509 3673
 3675 3 -46.78 96.68 -14.71 0.534 3674
 3676 3 -46.83 96.89 -14.49 0.515 3675
 3677 3 -47.03 96.97 -14.55 0.364 3676
 3678 3 -47.05 97.1 -14.73 0.255 3677
 3679 3 -47.04 97.28 -14.94 0.209 3678
 3680 3 -47.02 97.43 -15.07 0.26 3679
 3681 3 -46.94 97.58 -15.11 0.309 3680
 3682 3 -46.84 97.69 -15.21 0.346 3681
 3683 3 -46.76 97.82 -15.34 0.336 3682
 3684 3 -46.71 98.01 -15.37 0.311 3683
 3685 3 -46.64 98.12 -15.52 0.311 3684
 3686 3 -46.55 98.2 -15.62 0.333 3685
 3687 3 -46.53 98.24 -15.75 0.352 3686
 3688 3 -46.97 97.87 -16.08 0.142 3687
 3689 3 -47.04 97.79 -16.17 0.000125 3688
 3690 3 -46.11 98.52 -15.46 0.132 3687
 3691 3 -46.07 98.68 -15.48 0.136 3690
 3692 3 -46.01 98.81 -15.45 0.142 3691
 3693 3 -45.88 98.87 -15.33 0.158 3692
 3694 3 -45.81 98.96 -15.24 0.203 3693
 3695 3 -45.75 99.08 -15.19 0.227 3694
 3696 3 -45.71 99.29 -15.18 0.24 3695
 3697 3 -45.62 99.39 -15.17 0.209 3696
 3698 3 -45.59 99.59 -15.27 0.154 3697
 3699 3 -45.5 99.79 -15.38 0.133 3698
 3700 3 -45.37 99.99 -15.36 0.152 3699
 3701 3 -45.18 100.09 -15.32 0.144 3700
 3702 3 -45.09 100.2 -15.31 0.143 3701
 3703 3 -44.86 100.3 -15.4 0.137 3702
 3704 3 -44.72 100.4 -15.47 0.127 3703
 3705 3 -44.52 100.41 -15.52 0.112 3704
 3706 3 -44.37 100.51 -15.52 0.143 3705
 3707 3 -44.33 100.71 -15.57 0.16 3706
 3708 3 -44.19 100.91 -15.58 0.157 3707
 3709 3 -44.06 101.01 -15.57 0.166 3708
 3710 3 -44.01 101.22 -15.59 0.15 3709
 3711 3 -43.98 101.42 -15.66 0.138 3710
 3712 3 -43.99 101.52 -15.77 0.146 3711
 3713 3 -44.1 101.51 -16.02 0.161 3712
 3714 3 -44.15 101.41 -16.15 0.186 3713
 3715 3 -44.21 101.51 -16.25 0.204 3714
 3716 3 -44.4 101.51 -16.35 0.154 3715
 3717 3 -44.61 101.5 -16.38 0.184 3716
 3718 3 -44.72 101.5 -16.48 0.205 3717
 3719 3 -44.9 101.4 -16.57 0.274 3718
 3720 3 -45.03 101.4 -16.59 0.331 3719
 3721 3 -45.13 101.49 -16.69 0.394 3720
 3722 3 -45.25 101.59 -16.77 0.46 3721
 3723 3 -45.33 101.69 -16.87 0.5 3722
 3724 3 -45.42 101.69 -17 0.53 3723
 3725 3 -45.45 101.89 -17.1 0.555 3724
 3726 3 -45.51 101.69 -17.24 0.518 3725
 3727 3 -44.82 101.5 -17.87 0.12 3726
 3728 3 -44.69 101.5 -17.97 0.15 3727
 3729 3 -44.59 101.5 -18.11 0.067 3728
 3730 3 -44.44 101.5 -18.23 0.15 3729
 3731 3 -44.38 101.4 -18.33 0.167 3730
 3732 3 -44.3 101.41 -18.43 0.12 3731
 3733 3 -46.06 101.88 -16.82 0.318 3726
 3734 3 -46.19 101.87 -16.77 0.408 3733
 3735 3 -46.3 101.77 -16.8 0.482 3734
 3736 3 -46.45 101.67 -16.77 0.54 3735
 3737 3 -46.63 101.67 -16.76 0.588 3736
 3738 3 -46.79 101.76 -16.77 0.606 3737
 3739 3 -46.91 101.66 -16.7 0.639 3738
 3740 3 -47.05 101.56 -16.69 0.568 3739
 3741 3 -47.08 101.46 -16.62 0.549 3740
 3742 3 -47.04 100.76 -16.04 0.094 3741
 3743 3 -47.11 100.66 -15.95 0.092 3742
 3744 3 -47.2 100.66 -15.91 0.091 3743
 3745 3 -46.81 101.66 -15.79 0.136 3739
 3746 3 -46.74 101.77 -15.69 0.181 3745
 3747 3 -46.67 101.77 -15.48 0.165 3746
 3748 3 -46.6 101.87 -15.33 0.125 3747
 3749 3 -46.44 101.77 -15.2 0.087 3748
 3750 3 -46.35 101.87 -15.07 0.106 3749
 3751 3 -46.31 101.97 -14.97 0.175 3750
 3752 3 -46.18 101.98 -14.85 0.161 3751
 3753 3 -46.11 101.98 -14.67 0.134 3752
 3754 3 -46.05 101.88 -14.45 0.067 3753
 3755 3 -45.27 102.59 -16.91 0.19 3725
 3756 3 -45.28 102.69 -16.91 0.197 3755
 3757 3 -45.32 102.89 -16.98 0.179 3756
 3758 3 -45.4 103.09 -17.15 0.164 3757
 3759 3 -45.51 103.19 -17.23 0.217 3758
 3760 3 -45.6 103.28 -17.26 0.286 3759
 3761 3 -45.67 103.38 -17.22 0.373 3760
 3762 3 -45.73 103.48 -17.17 0.418 3761
 3763 3 -45.91 103.58 -16.97 0.459 3762
 3764 3 -45.37 103.69 -16.58 0.244 3763
 3765 3 -45.34 103.69 -16.48 0.259 3764
 3766 3 -45.36 103.69 -16.3 0.274 3765
 3767 3 -45.24 103.89 -16.2 0.29 3766
 3768 3 -45.1 104 -16.14 0.201 3767
 3769 3 -46.57 103.57 -17.16 0.209 3763
 3770 3 -46.72 103.66 -17.19 0.235 3769
 3771 3 -46.89 103.66 -17.23 0.291 3770
 3772 3 -47.02 103.76 -17.31 0.293 3771
 3773 3 -47.16 103.76 -17.43 0.264 3772
 3774 3 -46.96 104.06 -17.42 0.119 3773
 3775 3 -47.16 104.16 -17.37 0.086 3774
 3776 3 -47.18 104.26 -17.26 0.08 3775
 3777 3 -47.24 104.35 -17.16 0.113 3776
 3778 3 -47.26 104.45 -17.19 0.13 3777
 3779 3 -47.25 104.65 -17.28 0.177 3778
 3780 3 -47.17 104.76 -17.37 0.216 3779
 3781 3 -47.19 104.86 -17.46 0.289 3780
 3782 3 -47.22 104.95 -17.57 0.28 3781
 3783 3 -47.23 105.15 -17.64 0.264 3782
 3784 3 -47.23 105.25 -17.69 0.254 3783
 3785 3 -47.24 105.45 -17.69 0.349 3784
 3786 3 -47.42 105.45 -17.69 0.402 3785
 3787 3 -47.58 105.45 -17.68 0.474 3786
 3788 3 -47.71 105.45 -17.61 0.551 3787
 3789 3 -47.9 105.44 -17.61 0.573 3788
 3790 3 -47.93 105.64 -17.69 0.607 3789
 3791 3 -48.04 105.64 -17.78 0.596 3790
 3792 3 -48.29 104.83 -18.17 0.09 3791
 3793 3 -48.19 105.84 -17.73 0.524 3791
 3794 3 -48.36 105.93 -17.76 0.416 3793
 3795 3 -48.58 105.83 -17.79 0.307 3794
 3796 3 -48.44 106.13 -17.67 0.14 3795
 3797 3 -48.49 106.33 -17.67 0.101 3796
 3798 3 -48.48 106.53 -17.69 0.105 3797
 3799 3 -48.5 106.63 -17.75 0.161 3798
 3800 3 -48.53 106.83 -17.77 0.152 3799
 3801 3 -48.61 106.93 -17.8 0.141 3800
 3802 3 -48.78 107.03 -17.8 0.164 3801
 3803 3 -48.9 107.22 -17.82 0.168 3802
 3804 3 -49.02 107.32 -17.8 0.178 3803
 3805 3 -49.2 107.32 -17.85 0.18 3804
 3806 3 -49.36 107.32 -17.87 0.148 3805
 3807 3 -49.59 107.51 -17.87 0.155 3806
 3808 3 -49.77 107.61 -17.84 0.182 3807
 3809 3 -49.86 107.71 -17.92 0.241 3808
 3810 3 -49.96 107.7 -17.96 0.253 3809
 3811 3 -50.1 107.8 -18 0.278 3810
 3812 3 -50.26 107.9 -17.96 0.34 3811
 3813 3 -50.32 108 -17.92 0.339 3812
 3814 3 -50.42 108.1 -17.93 0.325 3813
 3815 3 -50.57 108.19 -17.93 0.329 3814
 3816 3 -50.6 108.29 -18.07 0.42 3815
 3817 3 -50.63 108.49 -18.11 0.407 3816
 3818 3 -50.74 108.59 -18.07 0.364 3817
 3819 3 -51 108.69 -17.98 0.377 3818
 3820 3 -51.48 108.58 -17.81 0.106 3819
 3821 3 -51.66 108.57 -17.76 0.133 3820
 3822 3 -51.79 108.67 -17.79 0.179 3821
 3823 3 -51.95 108.67 -17.78 0.164 3822
 3824 3 -52.12 108.67 -17.75 0.095 3823
 3825 3 -52.21 108.66 -17.83 0.104 3824
 3826 3 -52.29 108.66 -17.89 0.056 3825
 3827 3 -52.38 108.66 -17.94 0.07 3826
 3828 3 -52.47 108.86 -17.99 0.057 3827
 3829 3 -34.09 92.98 -13.75 0.119 3448
 3830 3 -34.08 93.13 -13.91 0.112 3829
 3831 3 -34.02 93.24 -14.01 0.149 3830
 3832 3 -34.02 93.43 -14.12 0.161 3831
 3833 3 -34.1 93.6 -14.16 0.164 3832
 3834 3 -34.21 93.8 -14.19 0.189 3833
 3835 3 -34.23 93.94 -14.29 0.131 3834
 3836 3 -34.28 94.06 -14.34 0.09 3835
 3837 3 -34.34 94.15 -14.39 0.153 3836
 3838 3 -34.41 94.18 -14.52 0.153 3837
 3839 3 -34.46 94.33 -14.65 0.141 3838
 3840 3 -34.49 94.46 -14.71 0.177 3839
 3841 3 -34.48 94.63 -14.73 0.18 3840
 3842 3 -34.44 94.75 -14.81 0.197 3841
 3843 3 -34.4 94.91 -14.92 0.165 3842
 3844 3 -34.41 95.09 -15.03 0.204 3843
 3845 3 -34.34 95.3 -15.24 0.176 3844
 3846 3 -34.21 95.48 -15.43 0.168 3845
 3847 3 -34.16 95.67 -15.57 0.194 3846
 3848 3 -34.1 95.87 -15.63 0.207 3847
 3849 3 -34.11 96.02 -15.63 0.249 3848
 3850 3 -34.45 96.1 -15.82 0.14 3849
 3851 3 -34.65 96.15 -15.87 0.14 3850
 3852 3 -34.84 96.27 -15.85 0.142 3851
 3853 3 -35.12 96.45 -15.83 0.221 3852
 3854 3 -35.24 96.49 -15.78 0.209 3853
 3855 3 -35.33 96.57 -15.74 0.222 3854
 3856 3 -35.18 96.95 -16.05 0.137 3855
 3857 3 -35.21 97.12 -16.08 0.15 3856
 3858 3 -35.42 97.26 -16.08 0.153 3857
 3859 3 -35.53 97.31 -16.08 0.122 3858
 3860 3 -35.42 97.61 -16.09 0.111 3859
 3861 3 -35.44 97.76 -16.16 0.175 3860
 3862 3 -35.52 97.96 -16.21 0.106 3861
 3863 3 -35.5 98.12 -16.29 0.1 3862
 3864 3 -35.48 98.26 -16.32 0.154 3863
 3865 3 -35.48 98.36 -16.41 0.155 3864
 3866 3 -35.56 98.5 -16.45 0.161 3865
 3867 3 -35.64 98.67 -16.47 0.18 3866
 3868 3 -35.71 98.86 -16.45 0.116 3867
 3869 3 -35.76 98.98 -16.46 0.11 3868
 3870 3 -35.87 99.09 -16.42 0.125 3869
 3871 3 -36.01 99.2 -16.36 0.15 3870
 3872 3 -36.11 99.21 -16.36 0.154 3871
 3873 3 -36.2 99.26 -16.25 0.168 3872
 3874 3 -36.29 99.55 -16.23 0.166 3873
 3875 3 -36.37 99.65 -16.15 0.143 3874
 3876 3 -36.42 99.85 -16.17 0.132 3875
 3877 3 -36.46 100.05 -16.14 0.142 3876
 3878 3 -36.53 100.15 -16.15 0.168 3877
 3879 3 -36.57 100.25 -16.27 0.142 3878
 3880 3 -36.76 100.45 -16.23 0.141 3879
 3881 3 -36.78 100.65 -16.29 0.131 3880
 3882 3 -36.7 100.75 -16.33 0.093 3881
 3883 3 -36.71 100.95 -16.43 0.143 3882
 3884 3 -36.74 101.05 -16.46 0.141 3883
 3885 3 -36.79 101.25 -16.5 0.109 3884
 3886 3 -36.85 101.34 -16.5 0.116 3885
 3887 3 -36.91 101.44 -16.48 0.094 3886
 3888 3 -37.13 101.54 -16.36 0.159 3887
 3889 3 -37.27 101.44 -16.3 0.212 3888
 3890 3 -37.32 101.34 -16.18 0.271 3889
 3891 3 -37.32 101.34 -16.04 0.297 3890
 3892 3 -37.31 101.34 -15.89 0.327 3891
 3893 3 -37.4 101.24 -15.77 0.391 3892
 3894 3 -37.36 101.14 -15.66 0.46 3893
 3895 3 -37.17 101.24 -15.58 0.435 3894
 3896 3 -37.29 101.04 -15.48 0.534 3895
 3897 3 -37.26 100.94 -15.38 0.561 3896
 3898 3 -37.25 100.94 -15.26 0.58 3897
 3899 3 -37.14 100.94 -15.18 0.514 3898
 3900 3 -36.5 101.35 -15.12 0.111 3899
 3901 3 -36.43 101.45 -15 0.082 3900
 3902 3 -36.26 101.46 -14.9 0.091 3901
 3903 3 -36.07 101.46 -14.88 0.096 3902
 3904 3 -36.01 101.56 -14.77 0.096 3903
 3905 3 -35.79 101.57 -14.7 0.123 3904
 3906 3 -35.56 101.57 -14.61 0.089 3905
 3907 3 -35.48 101.47 -14.55 0.108 3906
 3908 3 -35.37 101.47 -14.47 0.12 3907
 3909 3 -35.2 101.58 -14.37 0.165 3908
 3910 3 -35.13 101.48 -14.3 0.142 3909
 3911 3 -35.12 101.58 -14.06 0.081 3910
 3912 3 -35.01 101.58 -14.01 0.091 3911
 3913 3 -34.89 101.48 -13.91 0.13 3912
 3914 3 -34.78 101.49 -13.76 0.091 3913
 3915 3 -37.51 100.63 -14.97 0.513 3899
 3916 3 -37.61 100.53 -14.85 0.523 3915
 3917 3 -37.71 100.53 -14.71 0.556 3916
 3918 3 -37.74 100.43 -14.58 0.553 3917
 3919 3 -37.76 100.43 -14.42 0.526 3918
 3920 3 -37.69 100.33 -14.32 0.483 3919
 3921 3 -37.67 100.23 -14.23 0.391 3920
 3922 3 -37.66 100.03 -14.17 0.258 3921
 3923 3 -35.53 96.56 -15.4 0.093 3855
 3924 3 -35.63 96.59 -15.3 0.1 3923
 3925 3 -35.69 96.57 -15.19 0.101 3924
 3926 3 -35.69 96.57 -15.06 0.146 3925
 3927 3 -35.73 96.57 -14.94 0.176 3926
 3928 3 -35.72 96.51 -14.81 0.168 3927
 3929 3 -35.83 96.41 -14.63 0.103 3928
 3930 3 -35.87 96.46 -14.38 0.155 3929
 3931 3 -35.8 96.43 -14.25 0.158 3930
 3932 3 -35.77 96.46 -14.08 0.142 3931
 3933 3 -35.79 96.42 -13.82 0.12 3932
 3934 3 -35.94 96.44 -13.64 0.084 3933
 3935 3 -36.04 96.4 -13.48 0.101 3934
 3936 3 -36.15 96.48 -13.41 0.133 3935
 3937 3 -36.29 96.49 -13.34 0.148 3936
 3938 3 -36.48 96.48 -13.31 0.132 3937
 3939 3 -36.71 96.47 -13.28 0.161 3938
 3940 3 -36.83 96.48 -13.29 0.264 3939
 3941 3 -37 96.45 -13.32 0.306 3940
 3942 3 -37.19 96.4 -13.35 0.344 3941
 3943 3 -37.37 96.43 -13.29 0.425 3942
 3944 3 -37.5 96.48 -13.35 0.493 3943
 3945 3 -37.43 96.03 -12.7 0.071 3944
 3946 3 -37.48 95.95 -12.56 0.088 3945
 3947 3 -37.55 95.86 -12.49 0.119 3946
 3948 3 -37.67 95.79 -12.4 0.109 3947
 3949 3 -37.72 95.71 -12.25 0.071 3948
 3950 3 -37.75 95.59 -12.19 0.063 3949
 3951 3 -37.83 95.46 -12.13 0.059 3950
 3952 3 -37.84 95.29 -12.1 0.137 3951
 3953 3 -37.78 95.17 -12.06 0.16 3952
 3954 3 -37.81 95.05 -11.94 0.121 3953
 3955 3 -37.65 96.55 -13.45 0.5 3944
 3956 3 -37.82 96.46 -13.43 0.502 3955
 3957 3 -37.98 96.43 -13.52 0.432 3956
 3958 3 -38.06 96.46 -13.57 0.319 3957
 3959 3 -33.72 96.08 -15.4 0.104 3849
 3960 3 -33.57 96.11 -15.28 0.121 3959
 3961 3 -33.39 96.21 -15.19 0.142 3960
 3962 3 -33.25 96.31 -15.15 0.156 3961
 3963 3 -33.07 96.37 -15.07 0.147 3962
 3964 3 -32.86 96.43 -14.99 0.146 3963
 3965 3 -32.69 96.51 -14.91 0.165 3964
 3966 3 -32.52 96.57 -14.81 0.214 3965
 3967 3 -32.41 96.67 -14.71 0.247 3966
 3968 3 -32.27 96.79 -14.6 0.315 3967
 3969 3 -32.17 96.81 -14.57 0.459 3968
 3970 3 -32.02 96.74 -14.43 0.657 3969
 3971 3 -32.76 96.25 -13.85 0.182 3970
 3972 3 -32.83 96.02 -13.84 0.086 3971
 3973 3 -32.84 95.8 -13.74 0.069 3972
 3974 3 -32.86 95.67 -13.65 0.113 3973
 3975 3 -32.88 95.49 -13.57 0.107 3974
 3976 3 -33 95.34 -13.49 0.12 3975
 3977 3 -33.06 95.21 -13.44 0.085 3976
 3978 3 -33.07 94.98 -13.36 0.095 3977
 3979 3 -33.13 94.84 -13.33 0.097 3978
 3980 3 -33 94.67 -13.3 0.07 3979
 3981 3 -32.94 94.54 -13.29 0.068 3980
 3982 3 -32.91 94.42 -13.21 0.047 3981
 3983 3 -32.79 94.38 -13.12 0.098 3982
 3984 3 -32.67 94.35 -13.1 0.124 3983
 3985 3 -32.55 94.21 -13.12 0.06 3984
 3986 3 -32.43 94.13 -13.12 0.102 3985
 3987 3 -31.62 97.07 -14.57 0.626 3970
 3988 3 -31.44 97.24 -14.64 0.631 3987
 3989 3 -31.27 97.21 -14.63 0.646 3988
 3990 3 -31.09 97.19 -14.61 0.607 3989
 3991 3 -30.88 97.06 -14.59 0.497 3990
 3992 3 -30.74 97.07 -14.63 0.446 3991
 3993 3 -30.87 97.51 -14.29 0.123 3992
 3994 3 -30.83 97.64 -14.23 0.172 3993
 3995 3 -30.66 97.49 -14.06 0.121 3994
 3996 3 -30.48 97.39 -13.98 0.029 3995
 3997 3 -30.34 97.44 -13.83 0.117 3996
 3998 3 -30.22 97.55 -13.86 0.111 3997
 3999 3 -30.14 97.59 -13.73 0.036 3998
 4000 3 -30.02 97.52 -13.64 0.088 3999
 4001 3 -29.96 97.42 -13.44 0.116 4000
 4002 3 -29.87 97.33 -13.33 0.104 4001
 4003 3 -29.77 97.3 -13.19 0.123 4002
 4004 3 -29.79 97.28 -13.02 0.092 4003
 4005 3 -29.77 97.17 -12.86 0.088 4004
 4006 3 -30.91 97.91 -14.21 0.106 3994
 4007 3 -30.86 98.06 -14.24 0.088 4006
 4008 3 -30.93 98.21 -14.17 0.103 4007
 4009 3 -31.03 98.32 -14.13 0.139 4008
 4010 3 -30.82 98.51 -14.03 0.102 4009
 4011 3 -30.83 98.6 -13.95 0.081 4010
 4012 3 -30.81 98.66 -13.79 0.112 4011
 4013 3 -30.87 98.7 -13.64 0.155 4012
 4014 3 -30.9 98.74 -13.54 0.112 4013
 4015 3 -30.67 97.11 -14.69 0.343 3992
 4016 3 -30.51 97.33 -15.01 0.229 4015
 4017 3 -30.59 96.69 -14.28 0.081 4015
 4018 3 -30.5 96.73 -14.19 0.089 4017
 4019 3 -30.49 96.72 -14.07 0.128 4018
 4020 3 -30.43 96.67 -13.97 0.158 4019
 4021 3 -30.35 96.65 -13.84 0.159 4020
 4022 3 -30.22 96.62 -13.76 0.118 4021
 4023 3 -29.88 96.66 -13.74 0.148 4022
 4024 3 -29.65 96.68 -13.69 0.078 4023
 4025 3 -29.54 96.61 -13.63 0.092 4024
 4026 3 -29.46 96.51 -13.5 0.103 4025
 4027 3 -29.34 96.48 -13.43 0.145 4026
 4028 3 -29.23 96.39 -13.31 0.2 4027
 4029 3 -29.15 96.28 -13.35 0.211 4028
 4030 3 -29.36 95.95 -13.39 0.12 4029
 4031 3 -29.44 95.8 -13.38 0.163 4030
 4032 3 -29.53 95.67 -13.33 0.158 4031
 4033 3 -29.77 95.54 -13.27 0.152 4032
 4034 3 -29.9 95.39 -13.27 0.077 4033
 4035 3 -30.04 95.31 -13.29 0.091 4034
 4036 3 -30.25 95.32 -13.27 0.087 4035
 4037 3 -30.37 95.29 -13.37 0.11 4036
 4038 3 -30.51 95.26 -13.49 0.116 4037
 4039 3 -30.65 95.22 -13.54 0.04 4038
 4040 3 -27.32 81.56 -17.99 0.226 3173
 4041 3 -27.06 81.58 -17.96 0.2 4040
 4042 3 -26.92 81.6 -18.07 0.19 4041
 4043 3 -26.74 81.58 -18.21 0.231 4042
 4044 3 -26.69 81.65 -18.35 0.292 4043
 4045 3 -26.58 81.78 -18.4 0.295 4044
 4046 3 -26.46 81.88 -18.45 0.306 4045
 4047 3 -26.3 81.99 -18.5 0.317 4046
 4048 3 -26.24 82.06 -18.53 0.298 4047
 4049 3 -26.17 82.24 -18.57 0.242 4048
 4050 3 -26.16 82.54 -18.45 0.126 4049
 4051 3 -26.1 82.69 -18.42 0.096 4050
 4052 3 -26.08 82.82 -18.39 0.101 4051
 4053 3 -26.09 82.94 -18.38 0.098 4052
 4054 3 -26.03 83.15 -18.39 0.171 4053
 4055 3 -26.06 83.26 -18.35 0.263 4054
 4056 3 -26.11 83.35 -18.35 0.363 4055
 4057 3 -26.6 83.3 -18.27 0.173 4056
 4058 3 -26.8 83.39 -18.37 0.153 4057
 4059 3 -26.97 83.53 -18.37 0.16 4058
 4060 3 -27.12 83.56 -18.34 0.196 4059
 4061 3 -27.24 83.7 -18.37 0.163 4060
 4062 3 -27.41 83.9 -18.49 0.146 4061
 4063 3 -27.48 84.06 -18.6 0.137 4062
 4064 3 -27.51 84.2 -18.71 0.157 4063
 4065 3 -27.47 84.35 -18.79 0.152 4064
 4066 3 -27.38 84.52 -18.92 0.117 4065
 4067 3 -27.28 84.69 -19.01 0.13 4066
 4068 3 -27.23 84.82 -19.1 0.119 4067
 4069 3 -27.26 84.97 -19.18 0.149 4068
 4070 3 -27.34 85.08 -19.28 0.17 4069
 4071 3 -27.51 85.22 -19.42 0.148 4070
 4072 3 -27.62 85.35 -19.52 0.107 4071
 4073 3 -27.67 85.45 -19.6 0.097 4072
 4074 3 -27.73 85.58 -19.66 0.124 4073
 4075 3 -27.77 85.69 -19.65 0.158 4074
 4076 3 -27.87 85.73 -19.69 0.145 4075
 4077 3 -27.92 85.86 -19.58 0.169 4076
 4078 3 -27.9 86.05 -19.5 0.138 4077
 4079 3 -28 86.28 -19.52 0.125 4078
 4080 3 -28.15 86.42 -19.53 0.154 4079
 4081 3 -28.29 86.48 -19.72 0.142 4080
 4082 3 -28.29 86.49 -19.91 0.135 4081
 4083 3 -28.35 86.47 -20.05 0.109 4082
 4084 3 -28.4 86.47 -20.17 0.157 4083
 4085 3 -28.51 86.59 -20.22 0.165 4084
 4086 3 -28.58 86.71 -20.21 0.262 4085
 4087 3 -28.63 86.77 -20.14 0.4 4086
 4088 3 -28.73 86.84 -20.15 0.478 4087
 4089 3 -28.91 86.9 -20.12 0.511 4088
 4090 3 -29 87 -20.13 0.521 4089
 4091 3 -28.99 87.18 -20.18 0.495 4090
 4092 3 -29.1 87.32 -20.23 0.494 4091
 4093 3 -29.24 87.42 -20.28 0.436 4092
 4094 3 -29.27 87.61 -20.23 0.39 4093
 4095 3 -29.76 87.57 -20.32 0.141 4094
 4096 3 -30.01 87.7 -20.26 0.093 4095
 4097 3 -30.21 87.74 -20.31 0.131 4096
 4098 3 -30.4 87.76 -20.32 0.054 4097
 4099 3 -29.01 87.89 -20.02 0.236 4094
 4100 3 -28.94 88.1 -19.9 0.184 4099
 4101 3 -28.87 88.3 -19.85 0.156 4100
 4102 3 -28.84 88.42 -19.84 0.27 4101
 4103 3 -28.77 88.7 -19.9 0.438 4102
 4104 3 -28.82 88.83 -19.91 0.483 4103
 4105 3 -28.76 88.98 -19.89 0.484 4104
 4106 3 -28.73 89.13 -19.9 0.485 4105
 4107 3 -28.67 89.25 -19.93 0.443 4106
 4108 3 -28.69 89.34 -19.7 0.328 4107
 4109 3 -28.92 89.4 -19.62 0.124 4108
 4110 3 -25.59 83.59 -18.56 0.128 4056
 4111 3 -25.42 83.66 -18.64 0.118 4110
 4112 3 -25.35 83.76 -18.77 0.116 4111
 4113 3 -25.26 83.83 -18.85 0.14 4112
 4114 3 -24.97 83.85 -18.93 0.14 4113
 4115 3 -24.75 83.94 -18.91 0.142 4114
 4116 3 -24.54 84 -18.92 0.117 4115
 4117 3 -24.38 84.05 -18.96 0.107 4116
 4118 3 -24.25 84.05 -19 0.123 4117
 4119 3 -24.03 84.04 -19.11 0.13 4118
 4120 3 -23.94 84.14 -19.12 0.163 4119
 4121 3 -23.82 84.2 -19.06 0.175 4120
 4122 3 -23.63 84.19 -18.96 0.224 4121
 4123 3 -23.5 84.19 -18.9 0.265 4122
 4124 3 -23.4 84.24 -18.74 0.328 4123
 4125 3 -23.27 84.32 -18.74 0.359 4124
 4126 3 -23.1 84.44 -18.73 0.385 4125
 4127 3 -22.93 84.47 -18.67 0.39 4126
 4128 3 -22.8 84.6 -18.67 0.393 4127
 4129 3 -22.68 84.66 -18.54 0.394 4128
 4130 3 -22.54 84.74 -18.5 0.387 4129
 4131 3 -22.42 84.73 -18.42 0.371 4130
 4132 3 -22.29 84.88 -18.41 0.345 4131
 4133 3 -22.13 84.91 -18.34 0.333 4132
 4134 3 -22 85.02 -18.33 0.273 4133
 4135 3 -21.85 85.05 -18.36 0.21 4134
 4136 3 -21.74 85.02 -18.28 0.154 4135
 4137 3 -33.53 69.88 -28.94 0.123 2722
 4138 3 -33.46 69.74 -28.86 0.127 4137
 4139 3 -33.4 69.61 -28.72 0.123 4138
 4140 3 -33.43 69.45 -28.58 0.137 4139
 4141 3 -33.48 69.27 -28.5 0.126 4140
 4142 3 -33.55 69.05 -28.47 0.122 4141
 4143 3 -33.63 68.93 -28.45 0.118 4142
 4144 3 -33.73 68.81 -28.47 0.114 4143
 4145 3 -33.83 68.66 -28.49 0.131 4144
 4146 3 -33.9 68.49 -28.55 0.178 4145
 4147 3 -33.98 68.38 -28.57 0.223 4146
 4148 3 -34.07 68.23 -28.64 0.236 4147
 4149 3 -34.16 68.14 -28.67 0.265 4148
 4150 3 -34.15 67.94 -28.9 0.212 4149
 4151 3 -34.16 67.77 -29 0.151 4150
 4152 3 -34.21 67.57 -29.08 0.168 4151
 4153 3 -34.18 67.44 -29.09 0.205 4152
 4154 3 -34.15 67.28 -29.07 0.173 4153
 4155 3 -34.18 67.08 -29.09 0.141 4154
 4156 3 -34.25 66.9 -29.09 0.153 4155
 4157 3 -34.26 66.71 -29.06 0.155 4156
 4158 3 -34.22 66.58 -29.06 0.128 4157
 4159 3 -34.2 66.4 -29.02 0.158 4158
 4160 3 -34.18 66.24 -29.02 0.184 4159
 4161 3 -34.23 66.02 -28.99 0.155 4160
 4162 3 -34.23 65.83 -28.95 0.149 4161
 4163 3 -34.2 65.66 -28.95 0.131 4162
 4164 3 -34.24 65.47 -29 0.142 4163
 4165 3 -34.2 65.32 -29.04 0.136 4164
 4166 3 -34.15 65.19 -29.11 0.158 4165
 4167 3 -34.19 65.02 -29.11 0.178 4166
 4168 3 -34.2 64.88 -29.13 0.19 4167
 4169 3 -34.26 64.66 -29.2 0.186 4168
 4170 3 -34.35 64.42 -29.28 0.175 4169
 4171 3 -34.36 64.28 -29.29 0.192 4170
 4172 3 -34.39 64.13 -29.32 0.189 4171
 4173 3 -34.42 63.95 -29.39 0.174 4172
 4174 3 -34.42 63.79 -29.46 0.165 4173
 4175 3 -34.39 63.64 -29.66 0.13 4174
 4176 3 -34.27 63.52 -29.71 0.14 4175
 4177 3 -34.15 63.41 -29.79 0.155 4176
 4178 3 -34.07 63.27 -29.85 0.185 4177
 4179 3 -33.95 63.1 -29.86 0.199 4178
 4180 3 -33.88 62.96 -29.9 0.203 4179
 4181 3 -33.81 62.75 -29.84 0.182 4180
 4182 3 -33.76 62.61 -29.86 0.201 4181
 4183 3 -33.74 62.48 -29.83 0.181 4182
 4184 3 -33.7 62.38 -29.79 0.168 4183
 4185 3 -33.72 62.23 -29.76 0.136 4184
 4186 3 -33.72 62.07 -29.79 0.133 4185
 4187 3 -33.62 61.99 -29.74 0.167 4186
 4188 3 -33.56 61.87 -29.69 0.171 4187
 4189 3 -33.56 61.71 -29.72 0.173 4188
 4190 3 -33.53 61.53 -29.82 0.163 4189
 4191 3 -33.55 61.37 -29.8 0.159 4190
 4192 3 -33.52 61.19 -29.81 0.152 4191
 4193 3 -33.47 60.98 -29.87 0.143 4192
 4194 3 -33.4 60.82 -29.92 0.145 4193
 4195 3 -33.37 60.67 -29.96 0.181 4194
 4196 3 -33.37 60.54 -29.98 0.193 4195
 4197 3 -33.37 60.39 -30.01 0.177 4196
 4198 3 -33.49 60.21 -30.01 0.131 4197
 4199 3 -33.55 60.06 -30.04 0.165 4198
 4200 3 -33.54 59.95 -29.97 0.145 4199
 4201 3 -33.49 59.83 -29.93 0.157 4200
 4202 3 -33.51 59.75 -29.83 0.196 4201
 4203 3 -33.48 59.65 -29.74 0.166 4202
 4204 3 -33.36 59.59 -29.61 0.159 4203
 4205 3 -33.25 59.53 -29.45 0.183 4204
 4206 3 -33.04 59.6 -29.28 0.158 4205
 4207 3 -32.89 59.7 -29.16 0.186 4206
 4208 3 -32.72 59.74 -29.09 0.178 4207
 4209 3 -32.6 59.79 -28.9 0.154 4208
 4210 3 -32.46 59.79 -28.81 0.164 4209
 4211 3 -32.32 59.74 -28.7 0.188 4210
 4212 3 -32.16 59.7 -28.65 0.236 4211
 4213 3 -32.03 59.72 -28.72 0.339 4212
 4214 3 -31.91 59.69 -28.72 0.414 4213
 4215 3 -31.82 59.61 -28.77 0.48 4214
 4216 3 -31.71 59.57 -28.85 0.538 4215
 4217 3 -31.61 59.52 -28.88 0.582 4216
 4218 3 -31.37 59.49 -28.72 0.538 4217
 4219 3 -31.2 59.46 -28.63 0.456 4218
 4220 3 -30.97 59.5 -28.73 0.28 4219
 4221 3 -30.78 59.47 -28.77 0.204 4220
 4222 3 -30.57 59.45 -28.73 0.188 4221
 4223 3 -30.42 59.4 -28.65 0.184 4222
 4224 3 -30.29 59.32 -28.59 0.198 4223
 4225 3 -30.19 59.15 -28.45 0.193 4224
 4226 3 -30.2 58.9 -28.41 0.18 4225
 4227 3 -30.22 58.64 -28.42 0.207 4226
 4228 3 -30.21 58.41 -28.35 0.18 4227
 4229 3 -30.25 58.21 -28.25 0.172 4228
 4230 3 -30.32 58.07 -28.17 0.153 4229
 4231 3 -30.38 57.88 -28.11 0.155 4230
 4232 3 -30.5 57.76 -28.15 0.144 4231
 4233 3 -30.55 57.6 -28.12 0.144 4232
 4234 3 -30.65 57.48 -28.14 0.157 4233
 4235 3 -30.74 57.3 -28.13 0.154 4234
 4236 3 -30.8 57.14 -28.14 0.192 4235
 4237 3 -30.82 56.97 -28.15 0.18 4236
 4238 3 -30.83 56.76 -28.11 0.195 4237
 4239 3 -30.79 56.6 -27.99 0.205 4238
 4240 3 -30.64 56.44 -27.9 0.15 4239
 4241 3 -30.59 56.32 -27.9 0.141 4240
 4242 3 -30.6 56.13 -27.86 0.131 4241
 4243 3 -30.59 55.95 -27.93 0.14 4242
 4244 3 -30.67 55.77 -27.93 0.143 4243
 4245 3 -30.68 55.57 -27.95 0.193 4244
 4246 3 -30.66 55.47 -28.02 0.281 4245
 4247 3 -30.65 55.33 -28.02 0.355 4246
 4248 3 -30.7 55.21 -28.06 0.42 4247
 4249 3 -30.68 55.11 -28.05 0.488 4248
 4250 3 -30.72 54.99 -28.08 0.541 4249
 4251 3 -30.63 54.89 -27.96 0.551 4250
 4252 3 -31.21 55.1 -27.39 0.143 4251
 4253 3 -31.14 55.14 -27.21 0.135 4252
 4254 3 -31.11 55.28 -27.18 0.13 4253
 4255 3 -31.04 55.48 -27.09 0.094 4254
 4256 3 -30.97 55.59 -26.96 0.12 4255
 4257 3 -30.91 55.68 -26.87 0.114 4256
 4258 3 -31.02 55.73 -26.78 0.132 4257
 4259 3 -31.02 55.84 -26.67 0.115 4258
 4260 3 -31.09 55.93 -26.6 0.136 4259
 4261 3 -31.07 56.05 -26.51 0.155 4260
 4262 3 -31.23 56.17 -26.46 0.098 4261
 4263 3 -30.69 54.82 -28.01 0.527 4251
 4264 3 -30.98 54.62 -28.12 0.497 4263
 4265 3 -31.03 54.56 -28.28 0.509 4264
 4266 3 -30.98 54.32 -28.22 0.536 4265
 4267 3 -31.02 54.19 -28.23 0.56 4266
 4268 3 -30.6 53.98 -27.46 0.125 4267
 4269 3 -30.61 53.9 -27.34 0.084 4268
 4270 3 -30.67 53.92 -27.17 0.079 4269
 4271 3 -31.09 54.15 -28.32 0.447 4267
 4272 3 -31.72 54.24 -28.87 0.135 4271
 4273 3 -31.8 54.14 -29.13 0.179 4272
 4274 3 -31.86 54.08 -29.3 0.203 4273
 4275 3 -32.18 53.74 -29.42 0.14 4274
 4276 3 -32.27 53.65 -29.48 0.067 4275
 4277 3 -31.23 54.03 -28.35 0.238 4271
 4278 3 -31.05 54.24 -29.03 0.121 4277
 4279 3 -31.07 54.23 -29.2 0.091 4278
 4280 3 -31.13 54.25 -29.31 0.091 4279
 4281 3 -31.23 54.35 -29.42 0.117 4280
 4282 3 -31.33 54.35 -29.52 0.123 4281
 4283 3 -31.43 54.3 -29.69 0.127 4282
 4284 3 -31.55 54.24 -29.82 0.121 4283
 4285 3 -31.63 54.11 -29.89 0.109 4284
 4286 3 -31.36 53.91 -28.37 0.238 4277
 4287 3 -31.54 53.67 -28.45 0.183 4286
 4288 3 -31.66 53.48 -28.51 0.215 4287
 4289 3 -31.88 53.23 -28.54 0.099 4288
 4290 3 -31.91 53.06 -28.49 0.094 4289
 4291 3 -32.02 52.96 -28.4 0.11 4290
 4292 3 -32.13 52.81 -28.28 0.163 4291
 4293 3 -32.28 52.73 -28.18 0.118 4292
 4294 3 -29.94 54.88 -27.62 0.118 4263
 4295 3 -29.88 54.82 -27.54 0.129 4294
 4296 3 -29.79 54.78 -27.38 0.115 4295
 4297 3 -29.76 54.72 -27.28 0.122 4296
 4298 3 -29.66 54.72 -27.16 0.124 4297
 4299 3 -29.66 54.62 -27.01 0.149 4298
 4300 3 -29.58 54.57 -26.85 0.109 4299
 4301 3 -29.44 54.56 -26.77 0.086 4300
 4302 3 -29.33 54.56 -26.71 0.085 4301
 4303 3 -29.22 54.48 -26.55 0.087 4302
 4304 3 -29.15 54.45 -26.48 0.118 4303
 4305 3 -29.03 54.41 -26.46 0.186 4304
 4306 3 -28.78 54.25 -26.39 0.178 4305
 4307 3 -28.69 54.17 -26.32 0.132 4306
 4308 3 -28.6 54.19 -26.28 0.148 4307
 4309 3 -28.5 54.05 -26.19 0.157 4308
 4310 3 -28.38 53.95 -26.07 0.158 4309
 4311 3 -28.25 53.86 -25.91 0.156 4310
 4312 3 -28.11 53.74 -25.72 0.13 4311
 4313 3 -28.08 53.64 -25.55 0.169 4312
 4314 3 -28.06 53.48 -25.46 0.166 4313
 4315 3 -28.08 53.36 -25.38 0.177 4314
 4316 3 -28.03 53.26 -25.22 0.16 4315
 4317 3 -28.07 53.12 -25.04 0.142 4316
 4318 3 -28.05 53.08 -24.85 0.142 4317
 4319 3 -28.09 53 -24.72 0.195 4318
 4320 3 -28.15 52.99 -24.6 0.274 4319
 4321 3 -28.11 52.9 -24.49 0.357 4320
 4322 3 -28.13 52.82 -24.37 0.373 4321
 4323 3 -28.16 52.67 -24.24 0.372 4322
 4324 3 -28.34 52.71 -24.1 0.326 4323
 4325 3 -28.4 52.61 -23.98 0.358 4324
 4326 3 -28.48 52.6 -23.87 0.432 4325
 4327 3 -28.47 52.6 -23.74 0.469 4326
 4328 3 -28.49 52.55 -23.64 0.531 4327
 4329 3 -28.57 52.53 -23.5 0.528 4328
 4330 3 -28.4 52.47 -23.37 0.487 4329
 4331 3 -28.51 52.48 -23.22 0.382 4330
 4332 3 -28.63 52.29 -23.11 0.262 4331
 4333 3 -28.59 52.31 -22.99 0.173 4332
 4334 3 -27.83 52.26 -24.2 0.119 4323
 4335 3 -27.73 52.17 -24.05 0.125 4334
 4336 3 -27.7 52.08 -23.87 0.132 4335
 4337 3 -27.74 51.97 -23.7 0.141 4336
 4338 3 -27.77 51.94 -23.59 0.172 4337
 4339 3 -27.89 51.79 -23.52 0.175 4338
 4340 3 -27.88 51.65 -23.42 0.123 4339
 4341 3 -27.89 51.53 -23.29 0.161 4340
 4342 3 -27.82 51.41 -23.14 0.167 4341
 4343 3 -27.79 51.3 -23.04 0.184 4342
 4344 3 -27.72 51.17 -22.92 0.224 4343
 4345 3 -27.61 51.01 -22.82 0.24 4344
 4346 3 -27.62 50.96 -22.67 0.239 4345
 4347 3 -27.56 50.63 -22.63 0.105 4346
 4348 3 -27.55 50.48 -22.49 0.146 4347
 4349 3 -27.57 50.31 -22.33 0.13 4348
 4350 3 -27.49 50.19 -22.15 0.167 4349
 4351 3 -27.38 50.03 -22.04 0.186 4350
 4352 3 -27.33 49.83 -21.98 0.164 4351
 4353 3 -27.38 49.69 -21.84 0.143 4352
 4354 3 -27.36 49.54 -21.77 0.146 4353
 4355 3 -27.35 49.41 -21.72 0.155 4354
 4356 3 -27.48 49.31 -21.66 0.195 4355
 4357 3 -27.54 49.24 -21.55 0.287 4356
 4358 3 -27.78 49.39 -21.71 0.115 4357
 4359 3 -27.91 49.45 -21.66 0.093 4358
 4360 3 -28.02 49.48 -21.68 0.084 4359
 4361 3 -28.04 49.56 -21.85 0.101 4360
 4362 3 -27.55 49.08 -21.35 0.299 4357
 4363 3 -27.64 49.05 -21.23 0.326 4362
 4364 3 -27.68 49.05 -21.11 0.394 4363
 4365 3 -27.69 49.03 -20.98 0.473 4364
 4366 3 -27.67 48.91 -20.91 0.54 4365
 4367 3 -27.68 48.92 -20.68 0.55 4366
 4368 3 -27.61 48.83 -20.56 0.573 4367
 4369 3 -27.62 48.81 -20.39 0.556 4368
 4370 3 -27.82 48.67 -20.38 0.52 4369
 4371 3 -27.98 48.57 -20.37 0.445 4370
 4372 3 -27.93 48.41 -21.55 0.093 4366
 4373 3 -28.04 48.31 -21.65 0.127 4372
 4374 3 -28.25 48.21 -21.69 0.117 4373
 4375 3 -28.42 48.16 -21.74 0.109 4374
 4376 3 -31.73 58.81 -28.24 0.115 4219
 4377 3 -31.81 58.71 -28.23 0.089 4376
 4378 3 -31.81 58.56 -28.12 0.079 4377
 4379 3 -31.86 58.41 -28.06 0.112 4378
 4380 3 -31.89 58.3 -27.98 0.127 4379
 4381 3 -31.94 58.15 -27.88 0.093 4380
 4382 3 -32.03 58.05 -27.81 0.087 4381
 4383 3 -32.08 59.49 -29.67 0.15 4217
 4384 3 -32.19 59.35 -29.85 0.078 4383
 4385 3 -32.22 59.35 -29.96 0.102 4384
 4386 3 -32.23 59.43 -30.11 0.091 4385
 4387 3 -34.34 68.17 -28.28 0.105 4149
 4388 3 -34.4 68.13 -28.2 0.148 4387
 4389 3 -34.59 67.98 -28.27 0.107 4388
 4390 3 -34.65 67.91 -28.43 0.000125 4389
 4391 3 -35.56 67.62 -38.53 0.143 1001
 4392 3 -35.58 67.44 -38.43 0.125 4391
 4393 3 -35.56 67.28 -38.34 0.157 4392
 4394 3 -35.6 67.13 -38.25 0.162 4393
 4395 3 -35.69 66.99 -38.12 0.124 4394
 4396 3 -35.84 66.85 -38 0.135 4395
 4397 3 -35.97 66.69 -37.88 0.134 4396
 4398 3 -36.04 66.56 -37.78 0.178 4397
 4399 3 -36.08 66.4 -37.64 0.174 4398
 4400 3 -36.13 66.28 -37.45 0.16 4399
 4401 3 -36.12 66.13 -37.22 0.173 4400
 4402 3 -36.16 65.98 -37.02 0.112 4401
 4403 3 -36.17 65.91 -36.9 0.125 4402
 4404 3 -36.31 65.8 -36.77 0.113 4403
 4405 3 -36.49 65.66 -36.73 0.131 4404
 4406 3 -36.66 65.6 -36.63 0.164 4405
 4407 3 -36.71 65.49 -36.56 0.173 4406
 4408 3 -36.75 65.35 -36.46 0.137 4407
 4409 3 -36.78 65.21 -36.37 0.107 4408
 4410 3 -36.89 65.07 -36.32 0.135 4409
 4411 3 -36.99 64.95 -36.3 0.137 4410
 4412 3 -37.07 64.82 -36.33 0.125 4411
 4413 3 -37.13 64.63 -36.4 0.154 4412
 4414 3 -37.22 64.4 -36.3 0.152 4413
 4415 3 -37.25 64.25 -36.27 0.176 4414
 4416 3 -37.33 64.07 -36.22 0.189 4415
 4417 3 -37.39 63.93 -36.18 0.231 4416
 4418 3 -37.39 63.71 -36.31 0.171 4417
 4419 3 -37.43 63.55 -36.31 0.155 4418
 4420 3 -37.53 63.46 -36.3 0.117 4419
 4421 3 -37.64 63.28 -36.35 0.107 4420
 4422 3 -37.74 63.15 -36.3 0.148 4421
 4423 3 -37.79 63.02 -36.28 0.144 4422
 4424 3 -37.81 62.89 -36.26 0.108 4423
 4425 3 -37.89 62.73 -36.12 0.122 4424
 4426 3 -38 62.59 -36.19 0.118 4425
 4427 3 -38.04 62.45 -36.24 0.162 4426
 4428 3 -38.11 62.3 -36.3 0.14 4427
 4429 3 -38.2 62.17 -36.35 0.152 4428
 4430 3 -38.29 62.07 -36.38 0.17 4429
 4431 3 -38.38 62.01 -36.47 0.205 4430
 4432 3 -38.39 61.93 -36.56 0.312 4431
 4433 3 -38.44 61.87 -36.66 0.396 4432
 4434 3 -38.48 61.7 -36.74 0.475 4433
 4435 3 -38.59 61.65 -36.81 0.55 4434
 4436 3 -38.76 61.6 -36.87 0.568 4435
 4437 3 -38.89 61.5 -36.9 0.571 4436
 4438 3 -39.03 61.47 -36.93 0.556 4437
 4439 3 -39.06 61.33 -36.95 0.545 4438
 4440 3 -38.86 61 -36.98 0.498 4439
 4441 3 -38.87 60.43 -37.02 0.163 4440
 4442 3 -38.86 60.26 -37.07 0.173 4441
 4443 3 -38.86 60.1 -37.11 0.174 4442
 4444 3 -39 59.89 -37.12 0.113 4443
 4445 3 -39.07 59.74 -36.98 0.153 4444
 4446 3 -39.06 59.59 -36.94 0.135 4445
 4447 3 -38.97 59.39 -36.84 0.141 4446
 4448 3 -38.87 59.27 -36.85 0.137 4447
 4449 3 -38.78 59.11 -36.85 0.149 4448
 4450 3 -38.74 58.94 -36.75 0.115 4449
 4451 3 -38.69 58.78 -36.73 0.158 4450
 4452 3 -38.7 58.62 -36.79 0.121 4451
 4453 3 -38.71 58.47 -36.84 0.106 4452
 4454 3 -38.71 58.34 -36.84 0.133 4453
 4455 3 -38.67 58.19 -36.83 0.151 4454
 4456 3 -38.61 58.03 -36.8 0.13 4455
 4457 3 -38.53 57.92 -36.76 0.163 4456
 4458 3 -38.49 57.76 -36.74 0.18 4457
 4459 3 -38.36 57.61 -36.64 0.132 4458
 4460 3 -38.23 57.47 -36.52 0.141 4459
 4461 3 -38.13 57.29 -36.4 0.128 4460
 4462 3 -38.07 57.15 -36.33 0.174 4461
 4463 3 -37.98 57 -36.25 0.187 4462
 4464 3 -37.83 56.93 -36.17 0.16 4463
 4465 3 -37.75 56.8 -36.09 0.14 4464
 4466 3 -37.72 56.59 -35.97 0.132 4465
 4467 3 -37.71 56.39 -35.93 0.138 4466
 4468 3 -37.68 56.27 -35.91 0.115 4467
 4469 3 -37.64 56.12 -35.87 0.128 4468
 4470 3 -37.56 55.95 -35.76 0.097 4469
 4471 3 -37.55 55.81 -35.62 0.112 4470
 4472 3 -37.52 55.7 -35.49 0.11 4471
 4473 3 -37.56 55.55 -35.34 0.101 4472
 4474 3 -37.58 55.43 -35.19 0.145 4473
 4475 3 -37.61 55.3 -35.08 0.143 4474
 4476 3 -37.57 55.11 -34.99 0.141 4475
 4477 3 -37.56 55.01 -34.84 0.13 4476
 4478 3 -37.52 54.96 -34.64 0.13 4477
 4479 3 -37.48 54.84 -34.52 0.127 4478
 4480 3 -37.43 54.65 -34.4 0.141 4479
 4481 3 -37.38 54.52 -34.27 0.126 4480
 4482 3 -37.39 54.37 -34.23 0.13 4481
 4483 3 -37.35 54.23 -34.18 0.151 4482
 4484 3 -37.32 54.04 -34.17 0.135 4483
 4485 3 -37.32 53.86 -34.16 0.135 4484
 4486 3 -37.32 53.67 -34.12 0.138 4485
 4487 3 -37.24 53.48 -34.08 0.144 4486
 4488 3 -37.23 53.34 -33.95 0.166 4487
 4489 3 -37.15 53.23 -33.82 0.162 4488
 4490 3 -37.09 53.09 -33.74 0.167 4489
 4491 3 -36.95 52.89 -33.68 0.133 4490
 4492 3 -36.86 52.8 -33.68 0.15 4491
 4493 3 -36.85 52.63 -33.68 0.154 4492
 4494 3 -36.92 52.4 -33.69 0.135 4493
 4495 3 -36.94 52.21 -33.67 0.174 4494
 4496 3 -36.91 52.07 -33.71 0.214 4495
 4497 3 -36.9 51.9 -33.66 0.214 4496
 4498 3 -36.89 51.73 -33.58 0.177 4497
 4499 3 -36.87 51.56 -33.51 0.121 4498
 4500 3 -36.83 51.36 -33.43 0.134 4499
 4501 3 -36.77 51.17 -33.33 0.149 4500
 4502 3 -36.68 51.01 -33.32 0.151 4501
 4503 3 -36.56 50.87 -33.26 0.171 4502
 4504 3 -36.57 50.71 -33.18 0.131 4503
 4505 3 -36.55 50.6 -33.16 0.147 4504
 4506 3 -36.52 50.47 -33.15 0.161 4505
 4507 3 -36.55 50.3 -33.17 0.171 4506
 4508 3 -36.59 50.14 -33.15 0.186 4507
 4509 3 -36.61 49.98 -33.09 0.139 4508
 4510 3 -36.63 49.8 -33.05 0.133 4509
 4511 3 -36.61 49.65 -32.94 0.179 4510
 4512 3 -36.51 49.51 -32.89 0.154 4511
 4513 3 -36.4 49.27 -32.92 0.164 4512
 4514 3 -36.29 49.12 -32.95 0.148 4513
 4515 3 -36.28 48.97 -32.97 0.143 4514
 4516 3 -36.28 48.74 -32.93 0.139 4515
 4517 3 -36.18 48.59 -32.96 0.169 4516
 4518 3 -36.07 48.43 -32.99 0.15 4517
 4519 3 -35.98 48.27 -32.93 0.167 4518
 4520 3 -35.97 48.16 -32.9 0.146 4519
 4521 3 -35.95 48.05 -32.82 0.135 4520
 4522 3 -35.88 47.89 -32.78 0.14 4521
 4523 3 -35.82 47.72 -32.74 0.163 4522
 4524 3 -35.78 47.57 -32.68 0.157 4523
 4525 3 -35.8 47.37 -32.58 0.122 4524
 4526 3 -35.81 47.17 -32.49 0.117 4525
 4527 3 -35.82 47 -32.44 0.144 4526
 4528 3 -35.9 46.82 -32.36 0.145 4527
 4529 3 -35.91 46.6 -32.23 0.169 4528
 4530 3 -35.91 46.41 -32.16 0.155 4529
 4531 3 -35.91 46.25 -32.03 0.126 4530
 4532 3 -35.92 46.09 -32.01 0.112 4531
 4533 3 -35.99 45.93 -32.03 0.142 4532
 4534 3 -35.98 45.74 -31.96 0.155 4533
 4535 3 -35.98 45.54 -31.93 0.161 4534
 4536 3 -35.97 45.42 -31.9 0.169 4535
 4537 3 -36 45.24 -31.92 0.202 4536
 4538 3 -36.26 45.15 -31.99 0.122 4537
 4539 3 -36.27 45.01 -31.92 0.082 4538
 4540 3 -36.4 44.98 -31.93 0.044 4539
 4541 3 -36.52 44.98 -31.97 0.086 4540
 4542 3 -36.6 45.02 -32.02 0.074 4541
 4543 3 -36.35 45.24 -32.05 0.093 4538
 4544 3 -36.49 45.31 -32.1 0.125 4543
 4545 3 -36.6 45.35 -32.11 0.07 4544
 4546 3 -35.86 45.1 -31.77 0.152 4537
 4547 3 -35.68 44.95 -31.63 0.152 4546
 4548 3 -35.56 44.94 -31.68 0.14 4547
 4549 3 -35.42 44.87 -31.68 0.183 4548
 4550 3 -35.3 44.74 -31.64 0.189 4549
 4551 3 -35.24 44.57 -31.51 0.16 4550
 4552 3 -35.14 44.49 -31.27 0.105 4551
 4553 3 -34.99 44.42 -31.19 0.138 4552
 4554 3 -34.94 44.27 -31.12 0.147 4553
 4555 3 -34.89 44.09 -31.08 0.122 4554
 4556 3 -34.87 43.92 -30.99 0.156 4555
 4557 3 -34.91 43.75 -30.9 0.125 4556
 4558 3 -34.91 43.61 -30.85 0.148 4557
 4559 3 -34.83 43.45 -30.78 0.112 4558
 4560 3 -34.78 43.3 -30.79 0.173 4559
 4561 3 -34.72 43.13 -30.73 0.158 4560
 4562 3 -34.61 42.96 -30.62 0.105 4561
 4563 3 -34.56 42.78 -30.57 0.119 4562
 4564 3 -34.53 42.65 -30.52 0.144 4563
 4565 3 -34.58 42.5 -30.42 0.14 4564
 4566 3 -34.66 42.38 -30.39 0.134 4565
 4567 3 -34.75 42.21 -30.32 0.118 4566
 4568 3 -34.88 42.08 -30.23 0.144 4567
 4569 3 -34.99 41.92 -30.14 0.144 4568
 4570 3 -35.04 41.75 -30.12 0.124 4569
 4571 3 -35.13 41.61 -30.01 0.141 4570
 4572 3 -35.22 41.5 -29.84 0.141 4571
 4573 3 -35.25 41.38 -29.71 0.165 4572
 4574 3 -35.33 41.25 -29.56 0.195 4573
 4575 3 -35.38 41.16 -29.5 0.196 4574
 4576 3 -35.45 41.08 -29.42 0.283 4575
 4577 3 -35.54 41 -29.35 0.324 4576
 4578 3 -35.74 40.99 -29.34 0.39 4577
 4579 3 -35.92 40.92 -29.35 0.445 4578
 4580 3 -36.02 40.84 -29.27 0.465 4579
 4581 3 -36.07 40.77 -29.17 0.504 4580
 4582 3 -36.2 41.49 -28.87 0.109 4581
 4583 3 -36.13 40.51 -29.15 0.436 4581
 4584 3 -36.14 40.33 -29.02 0.387 4583
 4585 3 -36.21 40.1 -28.99 0.341 4584
 4586 3 -36.17 39.76 -28.99 0.264 4585
 4587 3 -36.05 39.5 -28.9 0.153 4586
 4588 3 -36.06 39.31 -28.83 0.158 4587
 4589 3 -36.07 39.13 -28.8 0.212 4588
 4590 3 -36.07 39 -28.78 0.258 4589
 4591 3 -36.11 38.88 -28.7 0.259 4590
 4592 3 -36.11 38.71 -28.67 0.235 4591
 4593 3 -36.17 38.57 -28.59 0.221 4592
 4594 3 -36.25 38.46 -28.48 0.187 4593
 4595 3 -36.34 38.34 -28.24 0.166 4594
 4596 3 -36.44 38.25 -28.12 0.172 4595
 4597 3 -36.5 38.07 -27.89 0.134 4596
 4598 3 -36.59 37.92 -27.74 0.131 4597
 4599 3 -36.67 37.74 -27.6 0.142 4598
 4600 3 -36.65 37.63 -27.43 0.133 4599
 4601 3 -36.62 37.46 -27.27 0.135 4600
 4602 3 -36.65 37.3 -27.13 0.198 4601
 4603 3 -36.61 37.15 -26.99 0.157 4602
 4604 3 -36.69 37.04 -26.82 0.165 4603
 4605 3 -36.76 36.96 -26.65 0.162 4604
 4606 3 -36.88 36.93 -26.47 0.11 4605
 4607 3 -36.99 36.9 -26.35 0.104 4606
 4608 3 -37.07 36.81 -26.28 0.156 4607
 4609 3 -37.11 36.66 -26.1 0.152 4608
 4610 3 -37.17 36.57 -25.86 0.128 4609
 4611 3 -37.2 36.49 -25.73 0.121 4610
 4612 3 -37.28 36.37 -25.55 0.141 4611
 4613 3 -37.31 36.25 -25.35 0.181 4612
 4614 3 -37.38 36.12 -25.26 0.199 4613
 4615 3 -37.56 35.98 -25.11 0.16 4614
 4616 3 -37.63 35.86 -25.08 0.152 4615
 4617 3 -37.72 35.71 -25.04 0.192 4616
 4618 3 -37.78 35.55 -25.05 0.238 4617
 4619 3 -37.88 35.4 -25.08 0.313 4618
 4620 3 -38.08 35.36 -24.68 0.167 4619
 4621 3 -38.21 35.37 -24.43 0.131 4620
 4622 3 -38.33 35.33 -24.37 0.167 4621
 4623 3 -38.63 35.06 -24.38 0.142 4622
 4624 3 -38.72 34.92 -24.28 0.111 4623
 4625 3 -38.84 34.8 -24.21 0.121 4624
 4626 3 -38.92 34.7 -24.16 0.139 4625
 4627 3 -39.06 34.55 -24.1 0.144 4626
 4628 3 -39.11 34.47 -23.99 0.142 4627
 4629 3 -39.18 34.34 -23.92 0.168 4628
 4630 3 -39.26 34.26 -23.81 0.183 4629
 4631 3 -39.29 34.11 -23.77 0.164 4630
 4632 3 -39.3 33.95 -23.72 0.158 4631
 4633 3 -39.28 33.84 -23.63 0.174 4632
 4634 3 -39.3 33.77 -23.54 0.203 4633
 4635 3 -39.25 33.75 -23.36 0.28 4634
 4636 3 -39.24 33.68 -23.24 0.318 4635
 4637 3 -39.2 33.73 -23.1 0.386 4636
 4638 3 -39.24 33.74 -22.97 0.405 4637
 4639 3 -39.81 33.57 -22.85 0.184 4638
 4640 3 -39.91 33.55 -22.75 0.234 4639
 4641 3 -40.03 33.58 -22.64 0.346 4640
 4642 3 -40.06 33.58 -22.49 0.447 4641
 4643 3 -40.12 33.58 -22.39 0.498 4642
 4644 3 -40.19 33.56 -22.25 0.588 4643
 4645 3 -40.34 33.51 -22.22 0.646 4644
 4646 3 -40.5 33.52 -22.18 0.659 4645
 4647 3 -40.47 33.32 -21.96 0.679 4646
 4648 3 -40.67 33.12 -21.82 0.566 4647
 4649 3 -40.69 33.07 -21.62 0.593 4648
 4650 3 -40.81 33.07 -21.5 0.502 4649
 4651 3 -40.7 33.08 -21.12 0.376 4650
 4652 3 -40.63 33.17 -20.97 0.283 4651
 4653 3 -40.52 33.43 -20.84 0.046 4652
 4654 3 -40.49 33.53 -20.78 0.118 4653
 4655 3 -40.52 33.67 -20.78 0.19 4654
 4656 3 -40.61 33.73 -20.62 0.169 4655
 4657 3 -40.67 33.68 -20.41 0.129 4656
 4658 3 -40.63 33.67 -20.27 0.096 4657
 4659 3 -40.57 33.82 -20.18 0.054 4658
 4660 3 -40.59 33.86 -20.01 0.104 4659
 4661 3 -40.62 33.87 -19.87 0.102 4660
 4662 3 -40.56 33.86 -19.69 0.09 4661
 4663 3 -40.58 33.94 -19.57 0.072 4662
 4664 3 -40.54 33.95 -19.37 0.128 4663
 4665 3 -40.43 33.96 -19.26 0.116 4664
 4666 3 -40.23 32.62 -21.15 0.12 4649
 4667 3 -40.24 32.51 -21.04 0.125 4666
 4668 3 -40.09 32.53 -20.87 0.088 4667
 4669 3 -40.06 32.5 -20.77 0.149 4668
 4670 3 -39.96 32.57 -20.7 0.127 4669
 4671 3 -39.74 32.6 -20.66 0.089 4670
 4672 3 -39.76 32.61 -20.53 0.085 4671
 4673 3 -39.79 32.57 -20.4 0.177 4672
 4674 3 -39.84 32.5 -20.25 0.187 4673
 4675 3 -41.07 34.12 -22.75 0.159 4646
 4676 3 -41.16 34.16 -22.85 0.159 4675
 4677 3 -41.19 34.36 -22.93 0.118 4676
 4678 3 -41.22 34.47 -22.99 0.071 4677
 4679 3 -39.13 33.86 -22.8 0.299 4638
 4680 3 -39.02 34.08 -22.62 0.306 4679
 4681 3 -38.72 34.23 -22.48 0.132 4680
 4682 3 -38.75 34.39 -22.45 0.048 4681
 4683 3 -37.56 35.24 -25.53 0.079 4619
 4684 3 -37.58 35.08 -25.62 0.074 4683
 4685 3 -37.53 35.07 -25.73 0.117 4684
 4686 3 -37.42 35.09 -25.84 0.068 4685
 4687 3 -37.61 64.01 -35.82 0.12 4417
 4688 3 -37.72 64.04 -35.71 0.088 4687
 4689 3 -37.81 64 -35.54 0.075 4688
 4690 3 -37.98 64.04 -35.5 0.113 4689
 4691 3 -38.1 63.98 -35.33 0.125 4690
 4692 3 -38.22 63.98 -35.21 0.112 4691
 4693 3 -38.37 64 -35.15 0.145 4692
 4694 3 -38.55 63.98 -35.13 0.121 4693
 4695 3 -38.72 63.92 -34.96 0.204 4694
 4696 3 -38.82 63.91 -34.91 0.314 4695
 4697 3 -38.91 63.87 -34.83 0.415 4696
 4698 3 -39.14 63.82 -34.58 0.542 4697
 4699 3 -39.22 63.83 -34.43 0.573 4698
 4700 3 -39.34 63.83 -34.3 0.633 4699
 4701 3 -39.39 63.83 -34.14 0.653 4700
 4702 3 -39.5 63.79 -33.97 0.62 4701
 4703 3 -39.47 63.94 -33.85 0.555 4702
 4704 3 -39.5 63.99 -33.71 0.431 4703
 4705 3 -39.61 64.04 -33.66 0.335 4704
 4706 3 -39.64 64.17 -33.66 0.258 4705
 4707 3 -39.67 64.26 -33.71 0.099 4706
 4708 3 -38.8 64.4 -35.33 0.085 4697
 4709 3 -38.92 64.42 -35.36 0.000125 4708
 4710 3 -20.87 71.93 -48.19 0.108 897
 4711 3 -20.71 72.02 -48.09 0.11 4710
 4712 3 -20.56 72.12 -47.99 0.089 4711
 4713 3 -20.44 72.12 -47.9 0.031 4712
 4714 3 -20.37 72.18 -47.82 0.09 4713
 4715 3 -20.28 72.27 -47.74 0.081 4714
 4716 3 -20.12 72.31 -47.71 0.079 4715
 4717 3 -20.03 72.39 -47.62 0.062 4716
 4718 3 -19.91 72.43 -47.52 0.132 4717
 4719 3 -19.83 72.5 -47.37 0.167 4718
 4720 3 -19.8 72.62 -47.25 0.138 4719
 4721 3 -2.38 59.19 -57.56 0.082 694
 4722 3 -2.49 59.12 -57.5 0.092 4721
 4723 3 -2.6 59.01 -57.45 0.102 4722
 4724 3 -2.74 58.94 -57.35 0.126 4723
 4725 3 -2.94 58.8 -57.2 0.148 4724
 4726 3 -3.11 58.66 -57.05 0.1 4725
 4727 3 -3.26 58.63 -56.99 0.1 4726
 4728 3 -3.33 58.57 -56.93 0.1 4727
 4729 3 -3.49 58.48 -56.8 0.086 4728
 4730 3 -3.71 58.36 -56.64 0.12 4729
 4731 3 -3.84 58.29 -56.54 0.121 4730
 4732 3 -3.94 58.27 -56.48 0.129 4731
 4733 3 -4.07 58.27 -56.39 0.152 4732
 4734 3 -4.17 58.28 -56.27 0.11 4733
 4735 3 -4.33 58.21 -56.2 0.107 4734
 4736 3 -4.54 58.15 -56.17 0.154 4735
 4737 3 -4.75 58.1 -56.13 0.131 4736
 4738 3 -4.95 58.08 -56.12 0.109 4737
 4739 3 -5.18 58.01 -56.08 0.142 4738
 4740 3 -5.31 57.94 -55.98 0.119 4739
 4741 3 -5.4 57.9 -55.81 0.088 4740
 4742 3 -5.44 57.88 -55.7 0.119 4741
 4743 3 -5.49 57.84 -55.58 0.109 4742
 4744 3 -5.58 57.74 -55.47 0.121 4743
 4745 3 -5.64 57.61 -55.41 0.137 4744
 4746 3 -5.64 57.45 -55.35 0.087 4745
 4747 3 -5.72 57.35 -55.32 0.113 4746
 4748 3 -5.83 57.24 -55.28 0.086 4747
 4749 3 -5.97 57.09 -55.22 0.118 4748
 4750 3 -6.08 56.96 -55.09 0.119 4749
 4751 3 -6.15 56.79 -55.1 0.154 4750
 4752 3 -6.18 56.64 -55.07 0.186 4751
 4753 3 -6.29 56.5 -55.03 0.135 4752
 4754 3 -6.33 56.26 -54.98 0.152 4753
 4755 3 -6.49 56.13 -54.85 0.154 4754
 4756 3 -6.65 56.06 -54.71 0.139 4755
 4757 3 -6.83 55.98 -54.54 0.135 4756
 4758 3 -6.93 55.84 -54.42 0.144 4757
 4759 3 -7.19 55.71 -54.37 0.065 4758
 4760 3 -7.36 55.65 -54.33 0.143 4759
 4761 3 -7.6 55.69 -54.25 0.132 4760
 4762 3 -7.83 55.77 -54.17 0.152 4761
 4763 3 -7.92 55.9 -54.15 0.161 4762
 4764 3 -8.16 56.03 -54.03 0.118 4763
 4765 3 -8.43 56.13 -53.93 0.159 4764
 4766 3 -8.56 56.21 -53.83 0.157 4765
 4767 3 -8.77 56.24 -53.7 0.134 4766
 4768 3 -8.96 56.26 -53.67 0.141 4767
 4769 3 -9.16 56.26 -53.59 0.15 4768
 4770 3 -9.37 56.19 -53.48 0.147 4769
 4771 3 -9.53 56.17 -53.38 0.106 4770
 4772 3 -9.69 56.11 -53.31 0.141 4771
 4773 3 -9.94 55.98 -53.31 0.176 4772
 4774 3 -10.22 55.9 -53.33 0.186 4773
 4775 3 -10.44 55.83 -53.37 0.177 4774
 4776 3 -10.71 55.83 -53.54 0.119 4775
 4777 3 -10.87 55.92 -53.7 0.101 4776
 4778 3 -10.95 55.95 -53.76 0.129 4777
 4779 3 -11.05 56.03 -53.92 0.164 4778
 4780 3 -11.24 56.07 -54 0.133 4779
 4781 3 -11.44 56.05 -54.04 0.112 4780
 4782 3 -11.58 56.07 -54.13 0.11 4781
 4783 3 -11.76 56.03 -54.19 0.118 4782
 4784 3 -11.85 55.99 -54.28 0.138 4783
 4785 3 -11.98 55.96 -54.38 0.154 4784
 4786 3 -12.09 55.95 -54.5 0.141 4785
 4787 3 -12.21 55.96 -54.66 0.148 4786
 4788 3 -12.34 55.93 -54.8 0.145 4787
 4789 3 -12.56 55.93 -54.91 0.142 4788
 4790 3 -12.82 55.92 -54.97 0.106 4789
 4791 3 -13.08 55.89 -54.99 0.177 4790
 4792 3 -13.27 55.88 -55.05 0.18 4791
 4793 3 -13.49 55.92 -55 0.16 4792
 4794 3 -13.66 56 -55 0.153 4793
 4795 3 -13.84 56.01 -55.02 0.146 4794
 4796 3 -14.07 56.03 -55.01 0.136 4795
 4797 3 -14.24 56.07 -55 0.127 4796
 4798 3 -14.46 56.12 -55.05 0.14 4797
 4799 3 -14.64 56.15 -55.06 0.125 4798
 4800 3 -14.8 56.17 -55.06 0.109 4799
 4801 3 -14.93 56.21 -55.05 0.106 4800
 4802 3 -15.09 56.3 -55.07 0.128 4801
 4803 3 -15.27 56.34 -55.11 0.129 4802
 4804 3 -15.55 56.37 -55.09 0.129 4803
 4805 3 -15.67 56.4 -55.06 0.125 4804
 4806 3 -15.87 56.39 -55.08 0.137 4805
 4807 3 -16.07 56.47 -55.09 0.185 4806
 4808 3 -16.3 56.51 -55.07 0.198 4807
 4809 3 -16.6 56.56 -54.99 0.202 4808
 4810 3 -16.8 56.63 -54.96 0.147 4809
 4811 3 -17.08 56.67 -54.9 0.115 4810
 4812 3 -17.32 56.76 -54.87 0.114 4811
 4813 3 -17.47 56.79 -54.88 0.127 4812
 4814 3 -17.65 56.83 -54.86 0.098 4813
 4815 3 -17.95 56.92 -54.72 0.176 4814
 4816 3 -18.16 57.03 -54.65 0.149 4815
 4817 3 -18.27 57.11 -54.62 0.103 4816
 4818 3 -18.43 57.2 -54.6 0.146 4817
 4819 3 -18.57 57.29 -54.55 0.153 4818
 4820 3 -18.69 57.32 -54.47 0.136 4819
 4821 3 -18.87 57.35 -54.35 0.105 4820
 4822 3 -19.02 57.38 -54.26 0.148 4821
 4823 3 -19.14 57.48 -54.16 0.149 4822
 4824 3 -19.27 57.56 -54.02 0.133 4823
 4825 3 -19.4 57.76 -53.95 0.106 4824
 4826 3 -19.5 57.88 -53.9 0.137 4825
 4827 3 -19.71 58.03 -53.84 0.147 4826
 4828 3 -19.84 58.14 -53.82 0.157 4827
 4829 3 -20.02 58.25 -53.86 0.159 4828
 4830 3 -20.03 58.4 -54.03 0.131 4829
 4831 3 -20.06 58.52 -54.2 0.108 4830
 4832 3 -20.16 58.54 -54.32 0.118 4831
 4833 3 -20.36 58.63 -54.38 0.158 4832
 4834 3 -20.54 58.75 -54.4 0.168 4833
 4835 3 -20.71 58.87 -54.41 0.112 4834
 4836 3 -20.82 58.99 -54.44 0.111 4835
 4837 3 -20.97 59.04 -54.47 0.128 4836
 4838 3 -21.08 59.15 -54.47 0.115 4837
 4839 3 -21.17 59.26 -54.45 0.128 4838
 4840 3 -21.3 59.44 -54.39 0.112 4839
 4841 3 -21.47 59.58 -54.34 0.125 4840
 4842 3 -21.6 59.69 -54.33 0.147 4841
 4843 3 -21.74 59.77 -54.3 0.134 4842
 4844 3 -21.87 59.83 -54.16 0.178 4843
 4845 3 -22.03 59.92 -54.07 0.146 4844
 4846 3 -22.14 60.02 -53.92 0.122 4845
 4847 3 -22.23 60.14 -53.84 0.145 4846
 4848 3 -22.31 60.29 -53.77 0.139 4847
 4849 3 -22.37 60.36 -53.67 0.15 4848
 4850 3 -22.45 60.44 -53.63 0.179 4849
 4851 3 -22.52 60.65 -53.62 0.172 4850
 4852 3 -22.59 60.76 -53.55 0.168 4851
 4853 3 -22.69 60.93 -53.47 0.175 4852
 4854 3 -22.78 61.13 -53.34 0.186 4853
 4855 3 -22.85 61.29 -53.2 0.17 4854
 4856 3 -22.92 61.43 -53.06 0.138 4855
 4857 3 -22.92 61.54 -52.94 0.129 4856
 4858 3 -23 61.62 -52.82 0.129 4857
 4859 3 -23.03 61.72 -52.7 0.115 4858
 4860 3 -23.15 61.81 -52.64 0.127 4859
 4861 3 -23.26 61.9 -52.53 0.135 4860
 4862 3 -23.36 62.03 -52.41 0.159 4861
 4863 3 -23.39 62.14 -52.37 0.167 4862
 4864 3 -23.48 62.25 -52.34 0.211 4863
 4865 3 -23.58 62.33 -52.31 0.279 4864
 4866 3 -23.43 62.64 -52.48 0.072 4865
 4867 3 -23.77 62.24 -52.16 0.325 4865
 4868 3 -23.86 62.2 -52.04 0.382 4867
 4869 3 -23.97 62.24 -51.92 0.453 4868
 4870 3 -24.12 62.19 -51.77 0.5 4869
 4871 3 -24.25 62.3 -51.72 0.501 4870
 4872 3 -24.3 62.31 -51.58 0.489 4871
 4873 3 -24.38 62.44 -51.49 0.482 4872
 4874 3 -24.47 62.49 -51.38 0.425 4873
 4875 3 -24.61 62.57 -51.28 0.356 4874
 4876 3 -24.69 62.64 -51.15 0.286 4875
 4877 3 -24.78 62.72 -51.13 0.176 4876
 4878 3 -13.67 19.78 -20.49 0.341 321
 4879 3 -13.76 19.69 -20.13 0.31 4878
 4880 3 -13.94 19.62 -20.07 0.307 4879
 4881 3 -14.19 19.65 -20.29 0.332 4880
 4882 3 -14.35 19.56 -19.91 0.245 4881
 4883 3 -14.58 19.56 -19.85 0.252 4882
 4884 3 -14.78 19.61 -19.73 0.26 4883
 4885 3 -14.92 19.74 -19.83 0.33 4884
 4886 3 -15.04 19.84 -19.7 0.337 4885
 4887 3 -15.16 19.8 -19.57 0.34 4886
 4888 3 -15.31 19.83 -19.46 0.338 4887
 4889 3 -15.44 19.8 -19.33 0.323 4888
 4890 3 -15.6 19.83 -19.24 0.343 4889
 4891 3 -15.76 19.8 -19.14 0.361 4890
 4892 3 -15.94 19.84 -19.07 0.368 4891
 4893 3 -16.03 19.8 -18.9 0.38 4892
 4894 3 -16.21 19.78 -18.85 0.385 4893
 4895 3 -16.42 19.83 -18.75 0.405 4894
 4896 3 -16.62 19.87 -18.65 0.429 4895
 4897 3 -16.74 19.84 -18.58 0.393 4896
 4898 3 -16.95 19.95 -18.53 0.386 4897
 4899 3 -17.11 19.96 -18.44 0.366 4898
 4900 3 -17.29 20.17 -18.37 0.393 4899
 4901 3 -17.34 20.22 -18.25 0.371 4900
 4902 3 -17.55 20.22 -18.22 0.378 4901
 4903 3 -17.54 20.51 -18.12 0.285 4902
 4904 3 -17.67 20.31 -18.2 0.035 4903
 4905 3 -17.44 20.86 -17.92 0.207 4903
 4906 3 -17.39 20.97 -17.78 0.211 4905
 4907 3 -17.32 21.19 -17.75 0.211 4906
 4908 3 -17.31 21.36 -17.72 0.225 4907
 4909 3 -17.26 21.54 -17.61 0.213 4908
 4910 3 -17.18 21.71 -17.55 0.239 4909
 4911 3 -17.17 21.89 -17.47 0.22 4910
 4912 3 -17.11 22.06 -17.44 0.229 4911
 4913 3 -17.04 22.22 -17.42 0.214 4912
 4914 3 -16.94 22.39 -17.41 0.244 4913
 4915 3 -16.89 22.53 -17.35 0.234 4914
 4916 3 -16.83 22.67 -17.39 0.263 4915
 4917 3 -16.79 22.86 -17.55 0.241 4916
 4918 3 -16.71 23.02 -17.52 0.25 4917
 4919 3 -16.69 23.17 -17.58 0.235 4918
 4920 3 -16.59 23.3 -17.55 0.241 4919
 4921 3 -16.56 23.44 -17.64 0.23 4920
 4922 3 -16.51 23.6 -17.67 0.226 4921
 4923 3 -16.39 23.75 -17.68 0.239 4922
 4924 3 -16.24 23.91 -17.67 0.259 4923
 4925 3 -16.13 24.04 -17.67 0.237 4924
 4926 3 -15.98 24.19 -17.72 0.257 4925
 4927 3 -15.81 24.32 -17.71 0.249 4926
 4928 3 -15.7 24.49 -17.74 0.272 4927
 4929 3 -15.61 24.54 -17.87 0.292 4928
 4930 3 -15.72 24.73 -17.86 0.277 4929
 4931 3 -15.67 24.94 -17.91 0.265 4930
 4932 3 -15.61 25.16 -17.88 0.263 4931
 4933 3 -15.52 25.3 -17.87 0.241 4932
 4934 3 -15.34 25.44 -17.84 0.201 4933
 4935 3 -15.33 25.6 -17.83 0.211 4934
 4936 3 -15.24 25.71 -17.83 0.231 4935
 4937 3 -15.14 25.83 -17.87 0.245 4936
 4938 3 -15.12 25.99 -17.97 0.292 4937
 4939 3 -15.04 26.11 -17.98 0.316 4938
 4940 3 -14.96 26.4 -17.84 0.289 4939
 4941 3 -14.87 26.63 -17.7 0.29 4940
 4942 3 -14.8 26.79 -17.71 0.29 4941
 4943 3 -14.7 26.99 -17.66 0.264 4942
 4944 3 -14.61 27.12 -17.66 0.303 4943
 4945 3 -14.5 27.3 -17.67 0.32 4944
 4946 3 -14.32 27.32 -17.75 0.26 4945
 4947 3 -14.19 27.4 -17.75 0.26 4946
 4948 3 -14.04 27.43 -17.77 0.236 4947
 4949 3 -13.87 27.49 -17.81 0.256 4948
 4950 3 -13.75 27.6 -17.84 0.251 4949
 4951 3 -13.58 27.68 -17.91 0.296 4950
 4952 3 -13.43 27.77 -17.88 0.34 4951
 4953 3 -13.29 27.92 -17.87 0.342 4952
 4954 3 -13.1 28.01 -17.65 0.257 4953
 4955 3 -13.02 28.14 -17.54 0.255 4954
 4956 3 -12.88 28.25 -17.5 0.301 4955
 4957 3 -12.76 28.33 -17.44 0.326 4956
 4958 3 -12.6 28.46 -17.42 0.3 4957
 4959 3 -12.45 28.53 -17.3 0.331 4958
 4960 3 -12.33 28.67 -17.31 0.386 4959
 4961 3 -12.21 28.75 -17.34 0.427 4960
 4962 3 -12.16 28.87 -17.39 0.462 4961
 4963 3 -11.84 28.65 -17.16 0.251 4962
 4964 3 -11.56 28.48 -17.11 0.142 4963
 4965 3 -11.35 28.4 -17.12 0.152 4964
 4966 3 -11.09 28.32 -17.08 0.154 4965
 4967 3 -10.92 28.18 -17.11 0.144 4966
 4968 3 -10.76 28.16 -17.04 0.178 4967
 4969 3 -10.62 28.12 -17.04 0.2 4968
 4970 3 -10.58 28.14 -17.4 0.067 4969
 4971 3 -10.55 28.2 -17.54 0.089 4970
 4972 3 -10.47 28.28 -17.7 0.068 4971
 4973 3 -10.34 28.38 -17.85 0.118 4972
 4974 3 -10.2 28.45 -17.98 0.125 4973
 4975 3 -10.04 28.42 -18.05 0.128 4974
 4976 3 -10.03 28.23 -18.09 0.184 4975
 4977 3 -10.02 28.14 -18.14 0.228 4976
 4978 3 -9.92 28.52 -18.42 0.09 4977
 4979 3 -9.83 28.52 -18.5 0.13 4978
 4980 3 -10.09 27.81 -18.05 0.106 4977
 4981 3 -10.1 27.62 -18 0.112 4980
 4982 3 -10.08 27.51 -18.07 0.129 4981
 4983 3 -10.02 27.45 -18.18 0.094 4982
 4984 3 -9.92 27.38 -18.28 0.077 4983
 4985 3 -9.9 27.32 -18.38 0.086 4984
 4986 3 -9.87 27.26 -18.51 0.122 4985
 4987 3 -9.81 27.21 -18.74 0.074 4986
 4988 3 -9.74 27.13 -18.77 0.08 4987
 4989 3 -9.55 27.17 -18.78 0.109 4988
 4990 3 -9.39 27.25 -18.95 0.072 4989
 4991 3 -9.34 27.3 -19.15 0.107 4990
 4992 3 -9.34 27.34 -19.29 0.146 4991
 4993 3 -10.42 28.09 -16.83 0.147 4969
 4994 3 -10.29 28.04 -16.8 0.182 4993
 4995 3 -10.1 28.02 -16.75 0.191 4994
 4996 3 -9.93 27.99 -16.83 0.223 4995
 4997 3 -9.82 27.88 -16.95 0.29 4996
 4998 3 -9.79 27.75 -17 0.392 4997
 4999 3 -9.68 27.72 -17.01 0.493 4998
 5000 3 -9.66 27.61 -16.94 0.751 4999
 5001 3 -8.64 28 -17.2 0.213 5000
 5002 3 -8.48 28.04 -17.25 0.206 5001
 5003 3 -8.31 27.92 -17.35 0.165 5002
 5004 3 -8.12 27.94 -17.46 0.17 5003
 5005 3 -8.01 27.85 -17.51 0.166 5004
 5006 3 -7.74 27.84 -17.57 0.161 5005
 5007 3 -7.57 27.78 -17.66 0.189 5006
 5008 3 -7.39 27.69 -17.68 0.164 5007
 5009 3 -7.21 27.69 -17.73 0.155 5008
 5010 3 -7.12 27.66 -17.8 0.162 5009
 5011 3 -6.97 27.61 -17.85 0.209 5010
 5012 3 -6.76 27.57 -17.83 0.209 5011
 5013 3 -6.5 27.53 -17.83 0.208 5012
 5014 3 -6.66 27.21 -17.87 0.1 5013
 5015 3 -6.64 27.02 -17.84 0.144 5014
 5016 3 -6.62 26.87 -17.88 0.194 5015
 5017 3 -6.58 26.6 -17.75 0.12 5016
 5018 3 -6.56 26.41 -17.72 0.134 5017
 5019 3 -6.51 26.26 -17.73 0.168 5018
 5020 3 -6.46 26.11 -17.75 0.137 5019
 5021 3 -6.39 26.01 -17.74 0.141 5020
 5022 3 -6.33 25.74 -17.95 0.139 5021
 5023 3 -6.38 25.6 -18.07 0.182 5022
 5024 3 -6.44 25.47 -18.16 0.189 5023
 5025 3 -6.6 25.28 -18.1 0.064 5024
 5026 3 -6.66 25.15 -18.07 0.085 5025
 5027 3 -6.75 25 -18.01 0.108 5026
 5028 3 -6.83 24.88 -18.02 0.091 5027
 5029 3 -6.83 24.76 -17.88 0.114 5028
 5030 3 -6.79 24.61 -17.81 0.123 5029
 5031 3 -6.86 24.48 -17.79 0.114 5030
 5032 3 -7.14 24.39 -17.81 0.087 5031
 5033 3 -6.42 25.43 -18.36 0.184 5024
 5034 3 -6.46 25.33 -18.58 0.15 5033
 5035 3 -6.48 25.25 -18.69 0.193 5034
 5036 3 -6.48 25.1 -18.75 0.199 5035
 5037 3 -6.45 24.89 -18.76 0.096 5036
 5038 3 -6.47 24.78 -18.79 0.126 5037
 5039 3 -6.56 24.61 -18.76 0.135 5038
 5040 3 -6.7 24.49 -18.78 0.13 5039
 5041 3 -6.8 24.4 -18.74 0.125 5040
 5042 3 -6.88 24.29 -18.71 0.175 5041
 5043 3 -6.94 24.08 -18.91 0.158 5042
 5044 3 -7.03 23.82 -19.01 0.092 5043
 5045 3 -7.13 23.72 -19.02 0.092 5044
 5046 3 -7.26 23.51 -19.09 0.128 5045
 5047 3 -7.33 23.34 -19.09 0.141 5046
 5048 3 -7.39 23.14 -19.07 0.118 5047
 5049 3 -7.45 23 -18.98 0.183 5048
 5050 3 -7.4 22.84 -18.87 0.181 5049
 5051 3 -7.5 22.72 -18.8 0.183 5050
 5052 3 -7.06 22.66 -19.07 0.068 5051
 5053 3 -6.87 22.73 -19.06 0.071 5052
 5054 3 -6.74 22.81 -19.06 0.071 5053
 5055 3 -7.68 22.6 -18.64 0.137 5051
 5056 3 -7.82 22.5 -18.63 0.114 5055
 5057 3 -7.94 22.42 -18.52 0.144 5056
 5058 3 -8.02 22.36 -18.45 0.142 5057
 5059 3 -8.13 22.31 -18.28 0.142 5058
 5060 3 -8.21 22.3 -18.19 0.107 5059
 5061 3 -8.31 22.25 -18.1 0.136 5060
 5062 3 -8.38 22.2 -17.94 0.124 5061
 5063 3 -8.46 22.08 -17.76 0.159 5062
 5064 3 -8.54 21.98 -17.68 0.179 5063
 5065 3 -8.64 21.95 -17.52 0.259 5064
 5066 3 -8.63 21.93 -17.38 0.316 5065
 5067 3 -8.67 21.81 -17.3 0.396 5066
 5068 3 -8.76 21.73 -17.19 0.44 5067
 5069 3 -8.77 21.55 -17.12 0.41 5068
 5070 3 -8.75 21.47 -16.96 0.358 5069
 5071 3 -8.96 20.97 -17.15 0.157 5070
 5072 3 -9.05 20.76 -17.19 0.139 5071
 5073 3 -9.21 20.61 -17.21 0.14 5072
 5074 3 -9.21 20.38 -17.24 0.216 5073
 5075 3 -9.16 20.21 -17.35 0.177 5074
 5076 3 -9.2 20.08 -17.45 0.158 5075
 5077 3 -9.28 19.97 -17.55 0.093 5076
 5078 3 -9.35 19.95 -17.68 0.11 5077
 5079 3 -9.39 19.9 -17.76 0.144 5078
 5080 3 -9.45 19.79 -17.81 0.189 5079
 5081 3 -9.62 19.61 -17.81 0.156 5080
 5082 3 -9.74 19.49 -17.89 0.153 5081
 5083 3 -9.84 19.37 -17.96 0.155 5082
 5084 3 -9.81 19.11 -18.08 0.196 5083
 5085 3 -9.73 18.97 -18.14 0.199 5084
 5086 3 -9.68 18.85 -18.25 0.179 5085
 5087 3 -9.65 18.78 -18.41 0.173 5086
 5088 3 -9.63 18.69 -18.49 0.151 5087
 5089 3 -9.61 18.61 -18.62 0.126 5088
 5090 3 -9.55 18.5 -18.69 0.163 5089
 5091 3 -9.51 18.41 -18.75 0.217 5090
 5092 3 -9.34 18.72 -18.62 0.085 5091
 5093 3 -9.31 18.79 -18.5 0.000125 5092
 5094 3 -9.7 18.2 -18.9 0.115 5091
 5095 3 -9.73 18.15 -18.99 0.11 5094
 5096 3 -9.72 18.05 -19.07 0.095 5095
 5097 3 -9.75 17.83 -19.09 0.111 5096
 5098 3 -9.83 17.65 -19 0.109 5097
 5099 3 -9.82 17.46 -18.93 0.127 5098
 5100 3 -9.69 17.33 -18.89 0.184 5099
 5101 3 -9.57 17.34 -18.83 0.148 5100
 5102 3 -9.52 17.31 -18.73 0.153 5101
 5103 3 -9.47 17.23 -18.61 0.154 5102
 5104 3 -9.4 17.24 -18.47 0.145 5103
 5105 3 -9.23 17.32 -18.28 0.193 5104
 5106 3 -9.15 17.41 -18.18 0.202 5105
 5107 3 -9.07 17.56 -18.12 0.231 5106
 5108 3 -8.94 17.59 -18.02 0.271 5107
 5109 3 -8.8 17.73 -18.05 0.319 5108
 5110 3 -8.64 17.83 -18.03 0.348 5109
 5111 3 -8.5 17.91 -18.08 0.388 5110
 5112 3 -8.35 17.92 -18.11 0.478 5111
 5113 3 -8.15 17.95 -18.14 0.521 5112
 5114 3 -7.99 18.01 -18.12 0.554 5113
 5115 3 -7.8 18.08 -18.12 0.508 5114
 5116 3 -7.77 18.28 -18.09 0.511 5115
 5117 3 -7.65 18.39 -18.09 0.486 5116
 5118 3 -7.14 18.23 -17.72 0.204 5117
 5119 3 -6.85 18.32 -17.72 0.183 5118
 5120 3 -6.68 18.31 -17.63 0.161 5119
 5121 3 -6.55 18.28 -17.61 0.148 5120
 5122 3 -6.32 18.22 -17.63 0.14 5121
 5123 3 -6.15 18.26 -17.65 0.133 5122
 5124 3 -5.97 18.37 -17.71 0.093 5123
 5125 3 -5.84 18.35 -17.62 0.132 5124
 5126 3 -5.77 18.34 -17.49 0.13 5125
 5127 3 -5.59 18.35 -17.45 0.107 5126
 5128 3 -5.44 18.29 -17.37 0.145 5127
 5129 3 -5.32 18.22 -17.26 0.185 5128
 5130 3 -5.25 18.22 -17.15 0.237 5129
 5131 3 -5.08 18.15 -17.13 0.325 5130
 5132 3 -5.17 18.61 -17.12 0.071 5131
 5133 3 -5.17 18.75 -17.07 0.122 5132
 5134 3 -5.12 18.83 -16.84 0.085 5133
 5135 3 -4.84 18.03 -17.13 0.33 5131
 5136 3 -4.83 17.5 -16.91 0.099 5135
 5137 3 -4.71 17.35 -16.9 0.121 5136
 5138 3 -4.62 17.22 -16.89 0.138 5137
 5139 3 -4.54 17.13 -16.77 0.115 5138
 5140 3 -4.46 17.02 -16.66 0.103 5139
 5141 3 -4.35 16.94 -16.59 0.101 5140
 5142 3 -4.19 16.86 -16.57 0.103 5141
 5143 3 -4.03 16.71 -16.59 0.096 5142
 5144 3 -3.86 16.67 -16.55 0.105 5143
 5145 3 -3.73 16.54 -16.53 0.122 5144
 5146 3 -3.62 16.44 -16.56 0.152 5145
 5147 3 -3.5 16.35 -16.59 0.11 5146
 5148 3 -3.36 16.25 -16.61 0.112 5147
 5149 3 -3.21 16.17 -16.7 0.135 5148
 5150 3 -3.1 16.05 -16.76 0.128 5149
 5151 3 -3 15.96 -16.88 0.069 5150
 5152 3 -2.97 15.96 -16.99 0.118 5151
 5153 3 -2.81 16.02 -17.02 0.098 5152
 5154 3 -2.72 16.03 -17.19 0.085 5153
 5155 3 -2.64 16.1 -17.34 0.104 5154
 5156 3 -2.58 16.24 -17.48 0.13 5155
 5157 3 -2.6 16.3 -17.72 0.108 5156
 5158 3 -2.62 16.25 -17.89 0.06 5157
 5159 3 -2.59 16.25 -18.08 0.108 5158
 5160 3 -2.53 16.29 -18.24 0.116 5159
 5161 3 -2.49 16.32 -18.46 0.092 5160
 5162 3 -2.46 16.25 -18.56 0.149 5161
 5163 3 -2.32 16.17 -18.64 0.089 5162
 5164 3 -2.34 16.25 -18.78 0.091 5163
 5165 3 -2.36 16.33 -18.97 0.063 5164
 5166 3 -2.32 16.47 -19.08 0.094 5165
 5167 3 -2.29 16.6 -19.17 0.143 5166
 5168 3 -2.19 16.73 -19.26 0.091 5167
 5169 3 -3.04 15.95 -17.14 0.082 5152
 5170 3 -3.04 16.01 -17.28 0.092 5169
 5171 3 -4.6 18.26 -17.21 0.185 5135
 5172 3 -4.32 18.27 -17.32 0.176 5171
 5173 3 -4.09 18.26 -17.39 0.127 5172
 5174 3 -3.85 18.3 -17.49 0.117 5173
 5175 3 -3.7 18.31 -17.56 0.125 5174
 5176 3 -3.44 18.3 -17.62 0.123 5175
 5177 3 -3.21 18.22 -17.69 0.103 5176
 5178 3 -3.06 18.1 -17.71 0.184 5177
 5179 3 -2.95 18.03 -17.69 0.193 5178
 5180 3 -2.8 17.94 -17.66 0.182 5179
 5181 3 -2.57 17.91 -17.59 0.135 5180
 5182 3 -2.38 17.86 -17.45 0.127 5181
 5183 3 -2.31 17.77 -17.33 0.173 5182
 5184 3 -2.58 17.7 -17.18 0.071 5183
 5185 3 -2.58 17.64 -17.1 0.000125 5184
 5186 3 -2.1 17.72 -17.35 0.158 5183
 5187 3 -1.94 17.66 -17.33 0.144 5186
 5188 3 -1.82 17.57 -17.28 0.138 5187
 5189 3 -1.7 17.51 -17.21 0.168 5188
 5190 3 -1.61 17.46 -17.09 0.152 5189
 5191 3 -1.54 17.34 -16.97 0.105 5190
 5192 3 -1.44 17.22 -16.99 0.122 5191
 5193 3 -1.38 17.08 -16.99 0.153 5192
 5194 3 -1.33 17.12 -16.77 0.082 5193
 5195 3 -1.24 17.12 -16.63 0.114 5194
 5196 3 -1.06 17.1 -16.55 0.127 5195
 5197 3 -0.97 17.07 -16.45 0.142 5196
 5198 3 -0.91 17.1 -16.33 0.09 5197
 5199 3 -9.18 21.61 -17.31 0.075 5069
 5200 3 -9.29 21.61 -17.33 0.1 5199
 5201 3 -9.46 21.67 -17.37 0.068 5200
 5202 3 -9.51 21.76 -17.35 0.101 5201
 5203 3 -6.22 27.79 -17.75 0.132 5013
 5204 3 -6.13 27.91 -17.74 0.125 5203
 5205 3 -6 28 -17.74 0.137 5204
 5206 3 -5.86 28.14 -17.73 0.183 5205
 5207 3 -5.75 28.24 -17.78 0.202 5206
 5208 3 -5.69 28.4 -17.81 0.183 5207
 5209 3 -5.6 28.47 -17.99 0.193 5208
 5210 3 -5.53 28.6 -18.04 0.198 5209
 5211 3 -5.44 28.66 -18.12 0.31 5210
 5212 3 -5.37 28.75 -18.14 0.527 5211
 5213 3 -5.02 28.67 -18.45 0.221 5212
 5214 3 -4.79 28.61 -18.5 0.157 5213
 5215 3 -4.59 28.6 -18.41 0.244 5214
 5216 3 -4.43 28.62 -18.35 0.256 5215
 5217 3 -4.33 28.56 -18.24 0.274 5216
 5218 3 -4.19 28.58 -18.2 0.29 5217
 5219 3 -4.06 28.6 -18.18 0.316 5218
 5220 3 -4.01 29.11 -18.3 0.093 5219
 5221 3 -3.92 29.2 -18.33 0.099 5220
 5222 3 -3.83 29.27 -18.38 0.124 5221
 5223 3 -3.74 29.44 -18.29 0.062 5222
 5224 3 -3.67 29.53 -18.19 0.118 5223
 5225 3 -3.68 29.43 -17.99 0.11 5224
 5226 3 -3.94 28.14 -18.21 0.164 5219
 5227 3 -3.64 28 -18.25 0.156 5226
 5228 3 -3.49 27.95 -18.26 0.129 5227
 5229 3 -3.37 27.84 -18.35 0.139 5228
 5230 3 -3.19 27.83 -18.38 0.142 5229
 5231 3 -3.05 27.77 -18.48 0.136 5230
 5232 3 -2.89 27.72 -18.54 0.177 5231
 5233 3 -2.75 27.69 -18.56 0.225 5232
 5234 3 -2.6 27.57 -18.46 0.231 5233
 5235 3 -2.52 27.39 -18.26 0.194 5234
 5236 3 -2.64 27.17 -18.14 0.149 5235
 5237 3 -2.79 27.03 -18.07 0.186 5236
 5238 3 -2.87 26.94 -18.04 0.183 5237
 5239 3 -3.04 26.76 -18.05 0.166 5238
 5240 3 -3.2 26.61 -18.11 0.169 5239
 5241 3 -3.29 26.5 -18.12 0.169 5240
 5242 3 -3.41 26.31 -18.21 0.211 5241
 5243 3 -3.48 26.13 -18.44 0.161 5242
 5244 3 -3.5 26 -18.54 0.162 5243
 5245 3 -3.6 25.91 -18.67 0.135 5244
 5246 3 -3.68 25.81 -18.74 0.174 5245
 5247 3 -3.66 25.66 -18.92 0.161 5246
 5248 3 -3.63 25.47 -19.1 0.202 5247
 5249 3 -3.63 25.28 -19.22 0.232 5248
 5250 3 -3.61 25.09 -19.29 0.262 5249
 5251 3 -3.6 24.93 -19.37 0.207 5250
 5252 3 -3.55 24.68 -19.45 0.23 5251
 5253 3 -3.61 24.42 -19.54 0.199 5252
 5254 3 -3.76 24.24 -19.66 0.166 5253
 5255 3 -3.74 24.08 -19.77 0.149 5254
 5256 3 -3.74 24 -19.84 0.214 5255
 5257 3 -3.53 23.99 -19.56 0.048 5256
 5258 3 -3.4 23.98 -19.51 0.095 5257
 5259 3 -3.29 23.96 -19.34 0.114 5258
 5260 3 -3.2 23.88 -19.26 0.139 5259
 5261 3 -3.18 23.69 -19.12 0.159 5260
 5262 3 -3.16 23.58 -19.02 0.138 5261
 5263 3 -2.95 23.46 -18.87 0.123 5262
 5264 3 -2.92 23.31 -18.8 0.113 5263
 5265 3 -2.88 23.12 -18.67 0.1 5264
 5266 3 -2.87 23 -18.6 0.066 5265
 5267 3 -2.87 22.87 -18.49 0.105 5266
 5268 3 -2.79 22.73 -18.37 0.101 5267
 5269 3 -2.69 22.72 -18.22 0.12 5268
 5270 3 -2.61 22.66 -18.07 0.114 5269
 5271 3 -3.78 23.93 -20.06 0.19 5256
 5272 3 -3.77 23.82 -20.23 0.242 5271
 5273 3 -3.74 23.69 -20.32 0.272 5272
 5274 3 -3.65 23.56 -20.38 0.296 5273
 5275 3 -3.51 23.42 -20.41 0.353 5274
 5276 3 -3.39 23.43 -20.52 0.414 5275
 5277 3 -3.09 23.41 -20.47 0.447 5276
 5278 3 -2.85 23.27 -20.43 0.486 5277
 5279 3 -2.74 23.18 -20.53 0.543 5278
 5280 3 -2.58 23.15 -20.56 0.583 5279
 5281 3 -2.95 22.97 -21.25 0.069 5280
 5282 3 -2.94 22.97 -21.37 0.144 5281
 5283 3 -3.03 22.94 -21.47 0.164 5282
 5284 3 -3.09 22.93 -21.6 0.159 5283
 5285 3 -3.16 22.96 -21.77 0.123 5284
 5286 3 -3.23 22.99 -21.92 0.112 5285
 5287 3 -3.29 22.97 -22.09 0.077 5286
 5288 3 -3.41 22.94 -22.17 0.082 5287
 5289 3 -3.54 22.96 -22.23 0.082 5288
 5290 3 -3.66 22.9 -22.27 0.028 5289
 5291 3 -3.71 22.81 -22.31 0.094 5290
 5292 3 -3.82 22.76 -22.36 0.096 5291
 5293 3 -2.39 23.15 -20.53 0.582 5280
 5294 3 -2.3 23.1 -20.65 0.574 5293
 5295 3 -2.18 23.03 -20.72 0.54 5294
 5296 3 -2.4 23.32 -21.13 0.137 5295
 5297 3 -2.41 23.38 -21.36 0.082 5296
 5298 3 -2.3 23.43 -21.4 0.077 5297
 5299 3 -2.18 23.58 -21.34 0.088 5298
 5300 3 -2.06 23.67 -21.28 0.089 5299
 5301 3 -1.94 23.73 -21.31 0.107 5300
 5302 3 -1.84 23.8 -21.3 0.075 5301
 5303 3 -2.16 22.75 -20.98 0.421 5295
 5304 3 -1.96 22.64 -21.08 0.323 5303
 5305 3 -1.79 22.53 -21.13 0.266 5304
 5306 3 -1.58 22.11 -21.21 0.204 5305
 5307 3 -1.45 22 -21.26 0.247 5306
 5308 3 -1.28 21.86 -21.34 0.222 5307
 5309 3 -1.1 21.72 -21.43 0.223 5308
 5310 3 -1.09 21.89 -21.57 0.112 5309
 5311 3 -0.98 21.91 -21.69 0.105 5310
 5312 3 -0.91 21.86 -21.86 0.152 5311
 5313 3 -0.87 21.84 -22.02 0.141 5312
 5314 3 -0.71 21.82 -22.22 0.145 5313
 5315 3 -0.55 21.8 -22.39 0.15 5314
 5316 3 -0.33 21.78 -22.43 0.15 5315
 5317 3 -0.18 21.73 -22.54 0.134 5316
 5318 3 -0.07 21.67 -22.62 0.106 5317
 5319 3 0.08 21.72 -22.68 0.112 5318
 5320 3 0.27 21.75 -22.76 0.119 5319
 5321 3 0.5 21.72 -22.76 0.152 5320
 5322 3 0.69 21.74 -22.74 0.193 5321
 5323 3 0.88 21.74 -22.76 0.188 5322
 5324 3 0.97 21.71 -22.7 0.22 5323
 5325 3 1.05 21.39 -22.54 0.102 5324
 5326 3 0.97 21.22 -22.58 0.108 5325
 5327 3 0.89 21.1 -22.59 0.079 5326
 5328 3 0.87 20.87 -22.69 0.095 5327
 5329 3 0.91 20.73 -22.66 0.054 5328
 5330 3 0.94 20.61 -22.7 0.069 5329
 5331 3 1.03 20.53 -22.7 0.09 5330
 5332 3 1.08 20.52 -22.58 0.000125 5331
 5333 3 1.11 21.97 -22.74 0.133 5324
 5334 3 1.23 22.08 -22.66 0.141 5333
 5335 3 1.35 22.16 -22.57 0.152 5334
 5336 3 1.51 22.28 -22.47 0.146 5335
 5337 3 1.64 22.32 -22.41 0.153 5336
 5338 3 1.8 22.37 -22.38 0.115 5337
 5339 3 1.97 22.46 -22.33 0.113 5338
 5340 3 2.16 22.55 -22.29 0.073 5339
 5341 3 2.36 22.56 -22.21 0.097 5340
 5342 3 2.46 22.61 -22.2 0.172 5341
 5343 3 2.53 22.6 -22.11 0.198 5342
 5344 3 2.7 22.65 -22.32 0.148 5343
 5345 3 2.83 22.72 -22.35 0.148 5344
 5346 3 2.98 22.81 -22.42 0.109 5345
 5347 3 3.02 22.93 -22.45 0.108 5346
 5348 3 3.1 23.03 -22.44 0.105 5347
 5349 3 3.22 23.23 -22.48 0.128 5348
 5350 3 3.26 23.37 -22.44 0.181 5349
 5351 3 3.38 23.52 -22.36 0.22 5350
 5352 3 3.49 23.64 -22.26 0.276 5351
 5353 3 3.59 23.72 -22.16 0.317 5352
 5354 3 3.79 23.76 -22.09 0.287 5353
 5355 3 3.86 23.88 -22.16 0.26 5354
 5356 3 3.89 23.84 -21.95 0.251 5355
 5357 3 3.89 23.92 -21.78 0.209 5356
 5358 3 4.08 24.04 -21.83 0.193 5357
 5359 3 4.15 24.23 -21.7 0.165 5358
 5360 3 4.3 24.37 -21.58 0.139 5359
 5361 3 4.39 24.54 -21.56 0.123 5360
 5362 3 4.53 24.65 -21.53 0.149 5361
 5363 3 4.69 24.71 -21.54 0.163 5362
 5364 3 4.78 24.75 -21.84 0.088 5363
 5365 3 4.79 24.71 -22.02 0.096 5364
 5366 3 4.77 24.66 -22.19 0.104 5365
 5367 3 4.73 24.59 -22.35 0.092 5366
 5368 3 4.74 24.47 -22.47 0.087 5367
 5369 3 4.84 24.52 -22.69 0.099 5368
 5370 3 4.91 24.48 -22.81 0.108 5369
 5371 3 4.91 24.48 -22.99 0.079 5370
 5372 3 4.86 24.72 -21.41 0.104 5363
 5373 3 5.01 24.76 -21.4 0.104 5372
 5374 3 5.11 24.79 -21.38 0.201 5373
 5375 3 5.22 24.74 -21.21 0.232 5374
 5376 3 5.31 24.64 -21.01 0.213 5375
 5377 3 5.57 24.7 -21.21 0.148 5376
 5378 3 5.74 24.66 -21.32 0.129 5377
 5379 3 5.85 24.73 -21.37 0.083 5378
 5380 3 6 24.73 -21.48 0.14 5379
 5381 3 6.19 24.82 -21.54 0.376 5380
 5382 3 6.3 24.91 -21.53 0.447 5381
 5383 3 6.42 24.98 -21.56 0.467 5382
 5384 3 6.59 24.92 -21.12 0.246 5383
 5385 3 6.72 25.01 -20.89 0.161 5384
 5386 3 6.81 25.06 -20.74 0.141 5385
 5387 3 6.85 25.16 -20.63 0.153 5386
 5388 3 7.04 25.25 -20.53 0.177 5387
 5389 3 7.31 25.32 -20.47 0.153 5388
 5390 3 7.55 25.42 -20.44 0.186 5389
 5391 3 7.93 25.48 -20.43 0.141 5390
 5392 3 8.2 25.53 -20.44 0.156 5391
 5393 3 8.4 25.6 -20.42 0.127 5392
 5394 3 8.62 25.59 -20.41 0.143 5393
 5395 3 8.86 25.56 -20.46 0.141 5394
 5396 3 9.07 25.5 -20.49 0.158 5395
 5397 3 9.13 25.4 -20.44 0.172 5396
 5398 3 9.14 25.29 -20.36 0.134 5397
 5399 3 9.11 25.12 -20.31 0.142 5398
 5400 3 9.09 24.93 -20.2 0.136 5399
 5401 3 9.04 24.76 -20.19 0.117 5400
 5402 3 9.05 24.54 -20.14 0.169 5401
 5403 3 9.02 24.35 -20.09 0.207 5402
 5404 3 8.84 24.19 -20.35 0.062 5403
 5405 3 8.68 24.04 -20.52 0.085 5404
 5406 3 8.55 23.98 -20.57 0.06 5405
 5407 3 9.05 24.28 -19.88 0.155 5403
 5408 3 9.07 24.13 -19.75 0.152 5407
 5409 3 9.07 23.95 -19.65 0.155 5408
 5410 3 9.23 23.81 -19.59 0.152 5409
 5411 3 9.37 23.7 -19.54 0.141 5410
 5412 3 9.55 23.57 -19.57 0.135 5411
 5413 3 9.7 23.49 -19.6 0.145 5412
 5414 3 9.82 23.26 -19.69 0.152 5413
 5415 3 9.89 23.07 -19.78 0.184 5414
 5416 3 9.92 22.91 -19.77 0.225 5415
 5417 3 9.99 22.8 -19.72 0.222 5416
 5418 3 10.31 22.78 -19.65 0.118 5417
 5419 3 10.46 22.63 -19.67 0.067 5418
 5420 3 10.61 22.52 -19.74 0.079 5419
 5421 3 10.77 22.39 -19.78 0.084 5420
 5422 3 10.91 22.33 -19.82 0.088 5421
 5423 3 11.03 22.28 -19.75 0.1 5422
 5424 3 11.14 22.22 -19.73 0.091 5423
 5425 3 11.3 22.11 -19.64 0.104 5424
 5426 3 11.44 22.05 -19.47 0.164 5425
 5427 3 11.54 22 -19.4 0.196 5426
 5428 3 11.61 21.98 -19.28 0.186 5427
 5429 3 11.78 22.22 -19.08 0.129 5428
 5430 3 11.85 22.27 -19 0.146 5429
 5431 3 12.04 22.3 -18.92 0.101 5430
 5432 3 6.42 25.07 -22.02 0.262 5383
 5433 3 6.42 25.16 -22.22 0.232 5432
 5434 3 6.39 25.19 -22.39 0.22 5433
 5435 3 6.22 25.24 -22.58 0.103 5434
 5436 3 6.16 25.2 -22.73 0.033 5435
 5437 3 5.09 24.36 -20.77 0.111 5376
 5438 3 5.02 24.28 -20.69 0.152 5437
 5439 3 5.17 24.25 -20.49 0.13 5438
 5440 3 5.27 24.29 -20.4 0.139 5439
 5441 3 5.41 24.4 -20.41 0.162 5440
 5442 3 5.52 24.52 -20.59 0.085 5441
 5443 3 5.6 24.57 -20.66 0.000125 5442
 5444 3 2.58 22.57 -21.81 0.134 5343
 5445 3 2.6 22.54 -21.59 0.136 5444
 5446 3 2.54 22.51 -21.44 0.088 5445
 5447 3 -0.93 21.45 -21.26 0.174 5309
 5448 3 -0.87 21.34 -21.19 0.154 5447
 5449 3 -0.79 21.23 -21.16 0.115 5448
 5450 3 -0.67 21.09 -21.06 0.125 5449
 5451 3 -0.63 20.98 -20.98 0.116 5450
 5452 3 -0.6 20.84 -20.8 0.095 5451
 5453 3 -0.59 20.69 -20.68 0.134 5452
 5454 3 -0.56 20.56 -20.62 0.155 5453
 5455 3 -0.55 20.49 -20.46 0.194 5454
 5456 3 -0.44 20.42 -20.28 0.176 5455
 5457 3 -0.28 20.41 -20.14 0.182 5456
 5458 3 -0.15 20.36 -20.03 0.153 5457
 5459 3 -0.02 20.25 -19.99 0.122 5458
 5460 3 0.05 20.18 -19.91 0.108 5459
 5461 3 0.16 20.17 -19.84 0.125 5460
 5462 3 0.32 20.08 -19.71 0.16 5461
 5463 3 0.45 20 -19.59 0.121 5462
 5464 3 0.51 19.82 -19.44 0.135 5463
 5465 3 0.52 19.68 -19.28 0.163 5464
 5466 3 0.59 19.6 -19.11 0.169 5465
 5467 3 0.64 19.55 -18.95 0.157 5466
 5468 3 0.63 19.41 -18.76 0.186 5467
 5469 3 0.65 19.34 -18.57 0.161 5468
 5470 3 0.69 19.24 -18.34 0.146 5469
 5471 3 0.65 19.13 -18.21 0.185 5470
 5472 3 0.57 19.01 -18.11 0.203 5471
 5473 3 0.66 18.93 -18.01 0.25 5472
 5474 3 0.74 18.83 -17.98 0.335 5473
 5475 3 0.86 18.79 -17.9 0.479 5474
 5476 3 1.01 18.68 -17.91 0.541 5475
 5477 3 1.11 18.59 -17.9 0.543 5476
 5478 3 1.12 18.42 -17.96 0.555 5477
 5479 3 1.23 18.33 -17.96 0.542 5478
 5480 3 1.39 18.32 -17.92 0.524 5479
 5481 3 1.3 18.07 -17.88 0.268 5480
 5482 3 1.41 18.05 -17.73 0.231 5481
 5483 3 1.54 18.14 -17.64 0.2 5482
 5484 3 2.07 18.69 -17.59 0.116 5480
 5485 3 2.29 18.77 -17.51 0.000125 5484
 5486 3 -3.84 23.42 -20.94 0.121 5276
 5487 3 -3.92 23.34 -21.09 0.141 5486
 5488 3 -4.07 23.32 -21.23 0.098 5487
 5489 3 -4.13 23.24 -21.38 0.076 5488
 5490 3 -4.18 23.25 -21.54 0.044 5489
 5491 3 -3.98 23.92 -20.58 0.053 5273
 5492 3 -3.98 23.83 -20.7 0.086 5491
 5493 3 -3.93 24.81 -19.37 0.111 5251
 5494 3 -5.38 28.78 -17.99 0.347 5212
 5495 3 -5.31 28.56 -18.98 0.092 5494
 5496 3 -5.36 28.61 -19.11 0.084 5495
 5497 3 -5.46 28.62 -19.23 0.1 5496
 5498 3 -5.6 28.53 -19.39 0.125 5497
 5499 3 -5.82 28.43 -19.49 0.115 5498
 5500 3 -5.9 28.46 -19.74 0.119 5499
 5501 3 -6 28.49 -19.85 0.114 5500
 5502 3 -6.14 28.43 -19.98 0.062 5501
 5503 3 -5.39 28.82 -17.66 0.358 5494
 5504 3 -5.39 28.81 -17.84 0.347 5503
 5505 3 -5.83 28.53 -18.7 0.1 5504
 5506 3 -5.88 28.55 -18.8 0.059 5505
 5507 3 -5.4 28.84 -17.43 0.404 5503
 5508 3 -5.43 28.84 -17.25 0.453 5507
 5509 3 -6.07 28.92 -16.89 0.119 5508
 5510 3 -6.15 29.01 -16.87 0.000125 5509
 5511 3 -5.32 28.88 -17.13 0.464 5508
 5512 3 -5.09 29.09 -16.89 0.438 5511
 5513 3 -4.67 29.61 -17.01 0.158 5512
 5514 3 -4.59 29.83 -17.04 0.073 5513
 5515 3 -4.5 29.88 -17.04 0.085 5514
 5516 3 -4.5 30.07 -17.1 0.151 5515
 5517 3 -4.56 30.22 -17.17 0.139 5516
 5518 3 -4.54 30.4 -17.24 0.165 5517
 5519 3 -4.36 30.55 -17.24 0.078 5518
 5520 3 -4.41 30.62 -17.37 0.069 5519
 5521 3 -4.4 30.72 -17.43 0.118 5520
 5522 3 -4.38 30.83 -17.5 0.232 5521
 5523 3 -4.47 31.02 -17.3 0.101 5522
 5524 3 -4.5 31.21 -17.34 0.086 5523
 5525 3 -4.43 31.34 -17.27 0.061 5524
 5526 3 -4.36 31.35 -17.2 0.066 5525
 5527 3 -4.21 31.37 -17.18 0.062 5526
 5528 3 -4.11 31.39 -17.12 0.067 5527
 5529 3 -4.01 31.42 -16.98 0.099 5528
 5530 3 -3.89 31.44 -16.91 0.129 5529
 5531 3 -3.82 31.48 -16.84 0.117 5530
 5532 3 -3.76 31.64 -16.76 0.09 5531
 5533 3 -3.68 31.68 -16.83 0.138 5532
 5534 3 -3.57 31.74 -16.84 0.18 5533
 5535 3 -3.37 31.72 -16.54 0.069 5534
 5536 3 -3.21 31.81 -16.44 0.078 5535
 5537 3 -3.03 31.88 -16.43 0.076 5536
 5538 3 -2.95 32.01 -16.36 0.065 5537
 5539 3 -2.84 32.05 -16.41 0.065 5538
 5540 3 -2.73 32.12 -16.44 0.097 5539
 5541 3 -2.65 32.23 -16.43 0.091 5540
 5542 3 -2.51 32.35 -16.45 0.119 5541
 5543 3 -2.41 32.47 -16.44 0.098 5542
 5544 3 -2.4 32.55 -16.52 0.08 5543
 5545 3 -4.39 29.56 -16.97 0.18 5513
 5546 3 -4.19 29.69 -17 0.187 5545
 5547 3 -4.09 29.78 -17.09 0.181 5546
 5548 3 -3.86 29.89 -17.27 0.073 5547
 5549 3 -3.78 29.99 -17.34 0.083 5548
 5550 3 -3.86 30.06 -17.57 0.096 5549
 5551 3 -3.92 30.12 -17.8 0.094 5550
 5552 3 -4.06 30.18 -17.98 0.165 5551
 5553 3 -4.14 30.16 -18.19 0.202 5552
 5554 3 -4.25 30.17 -18.38 0.106 5553
 5555 3 -4.42 30.2 -18.38 0.092 5554
 5556 3 -5.44 28.84 -17.17 0.453 5511
 5557 3 -7.18 27.59 -18.19 0.095 5011
 5558 3 -7.19 27.57 -18.35 0.087 5557
 5559 3 -7.16 27.58 -18.55 0.078 5558
 5560 3 -7.18 27.63 -18.72 0.113 5559
 5561 3 -7.1 27.68 -18.88 0.112 5560
 5562 3 -7.03 27.65 -19.09 0.111 5561
 5563 3 -7.03 27.61 -19.27 0.129 5562
 5564 3 -6.99 27.59 -19.4 0.117 5563
 5565 3 -6.94 27.79 -19.43 0.097 5564
 5566 3 -6.93 27.88 -19.57 0.087 5565
 5567 3 -7.04 27.4 -19.58 0.098 5564
 5568 3 -7.19 27.29 -19.6 0.085 5567
 5569 3 -7.38 27.21 -19.55 0.106 5568
 5570 3 -7.47 27.12 -19.6 0.101 5569
 5571 3 -7.61 27.1 -19.79 0.046 5570
 5572 3 -7.73 27.03 -19.87 0.083 5571
 5573 3 -7.87 27.01 -19.99 0.058 5572
 5574 3 -7.93 27.07 -20.16 0.054 5573
 5575 3 -7.98 27.03 -20.25 0.071 5574
 5576 3 -8.09 27.04 -20.35 0.119 5575
 5577 3 -8.11 27.19 -20.24 0.156 5576
 5578 3 -8.15 27.27 -20.12 0.182 5577
 5579 3 -8.18 27.49 -20.11 0.09 5578
 5580 3 -8.19 27.64 -20.13 0.096 5579
 5581 3 -8.22 27.78 -20.02 0.104 5580
 5582 3 -8.38 27.89 -20.03 0.092 5581
 5583 3 -8.58 27.95 -20.12 0.108 5582
 5584 3 -8.68 28 -20.2 0.132 5583
 5585 3 -8.84 28.09 -20.32 0.118 5584
 5586 3 -8.98 28.16 -20.34 0.098 5585
 5587 3 -9.1 28.17 -20.46 0.078 5586
 5588 3 -8.23 26.99 -19.87 0.067 5578
 5589 3 -8.37 26.79 -19.79 0.056 5588
 5590 3 -9.77 27.35 -16.93 0.863 5000
 5591 3 -9.7 27.19 -17.05 0.841 5590
 5592 3 -9.9 26.84 -17.87 0.088 5591
 5593 3 -10.04 26.78 -17.8 0.087 5592
 5594 3 -10.2 26.75 -17.69 0.12 5593
 5595 3 -10.39 26.72 -17.58 0.102 5594
 5596 3 -10.49 26.69 -17.47 0.066 5595
 5597 3 -9.68 27.12 -16.91 0.662 5591
 5598 3 -9.46 26.94 -16.69 0.524 5597
 5599 3 -9.29 26.78 -16.68 0.397 5598
 5600 3 -9.15 26.61 -16.69 0.241 5599
 5601 3 -9.47 26.71 -16.86 0.000125 5600
 5602 3 -9.12 27.65 -17.88 0.127 5597
 5603 3 -9.03 27.77 -17.91 0.097 5602
 5604 3 -8.97 27.98 -17.93 0.101 5603
 5605 3 -8.87 28.11 -18.02 0.131 5604
 5606 3 -8.88 28.31 -18.08 0.089 5605
 5607 3 -8.85 28.43 -18.16 0.104 5606
 5608 3 -8.66 28.4 -18.21 0.105 5607
 5609 3 -8.61 28.31 -18.33 0.081 5608
 5610 3 -8.63 28.11 -18.5 0.099 5609
 5611 3 -8.58 28.05 -18.64 0.043 5610
 5612 3 -12.4 29.31 -17.67 0.251 4962
 5613 3 -12.44 29.47 -17.74 0.25 5612
 5614 3 -12.35 29.62 -17.77 0.267 5613
 5615 3 -12.19 29.82 -17.81 0.259 5614
 5616 3 -12.12 29.95 -17.9 0.29 5615
 5617 3 -12 30.1 -17.91 0.327 5616
 5618 3 -11.98 30.21 -17.84 0.323 5617
 5619 3 -11.95 30.33 -17.75 0.369 5618
 5620 3 -11.63 30.45 -17.83 0.29 5619
 5621 3 -11.54 30.59 -17.86 0.265 5620
 5622 3 -11.4 30.71 -17.86 0.275 5621
 5623 3 -11.26 30.83 -17.87 0.282 5622
 5624 3 -11.2 30.92 -17.95 0.335 5623
 5625 3 -11.55 30.84 -18.41 0.105 5624
 5626 3 -11.75 30.75 -18.52 0.111 5625
 5627 3 -11.99 30.75 -18.64 0.068 5626
 5628 3 -12.02 30.83 -18.76 0.073 5627
 5629 3 -12.06 30.86 -18.91 0.063 5628
 5630 3 -12.04 31.03 -19.14 0.109 5629
 5631 3 -12.07 31.08 -19.28 0.089 5630
 5632 3 -12.14 31.14 -19.42 0.076 5631
 5633 3 -12.12 31.01 -19.53 0.106 5632
 5634 3 -12.08 30.97 -19.66 0.107 5633
 5635 3 -11.98 30.94 -19.84 0.077 5634
 5636 3 -11.99 31 -19.97 0.066 5635
 5637 3 -12.06 31.06 -20.09 0.085 5636
 5638 3 -12.11 31.01 -20.17 0.126 5637
 5639 3 -12.24 31.12 -20.34 0.111 5638
 5640 3 -12.31 31.18 -20.54 0.099 5639
 5641 3 -12.43 31.2 -20.8 0.155 5640
 5642 3 -12.49 31.22 -20.94 0.173 5641
 5643 3 -12.74 31.27 -21.11 0.089 5642
 5644 3 -12.85 31.28 -21.19 0.124 5643
 5645 3 -12.89 31.33 -21.32 0.133 5644
 5646 3 -13.03 31.38 -21.62 0.066 5645
 5647 3 -13.15 31.43 -21.75 0.075 5646
 5648 3 -13.18 31.5 -21.9 0.147 5647
 5649 3 -13.22 31.59 -22.07 0.135 5648
 5650 3 -13.25 31.67 -22.16 0.12 5649
 5651 3 -13.29 31.79 -22.18 0.000125 5650
 5652 3 -10.91 31.09 -17.82 0.303 5624
 5653 3 -10.72 31.23 -17.84 0.319 5652
 5654 3 -10.67 31.38 -17.78 0.347 5653
 5655 3 -10.53 31.63 -17.6 0.3 5654
 5656 3 -10.48 31.78 -17.67 0.313 5655
 5657 3 -10.43 31.97 -17.7 0.257 5656
 5658 3 -10.36 32.13 -17.65 0.222 5657
 5659 3 -10.29 32.31 -17.64 0.245 5658
 5660 3 -10.18 32.47 -17.63 0.25 5659
 5661 3 -10.1 32.6 -17.66 0.253 5660
 5662 3 -9.96 32.78 -17.64 0.22 5661
 5663 3 -9.81 32.88 -17.65 0.222 5662
 5664 3 -9.71 32.98 -17.69 0.214 5663
 5665 3 -9.57 33.06 -17.75 0.207 5664
 5666 3 -9.54 33.15 -17.8 0.179 5665
 5667 3 -9.42 33.25 -17.78 0.202 5666
 5668 3 -9.36 33.36 -17.8 0.235 5667
 5669 3 -9.28 33.49 -17.73 0.21 5668
 5670 3 -9.31 33.71 -17.68 0.21 5669
 5671 3 -9.3 33.87 -17.6 0.223 5670
 5672 3 -9.39 33.98 -17.55 0.236 5671
 5673 3 -9.03 34.17 -17.66 0.264 5672
 5674 3 -8.95 34.4 -17.6 0.244 5673
 5675 3 -8.94 34.47 -17.47 0.249 5674
 5676 3 -8.82 34.62 -17.38 0.307 5675
 5677 3 -8.85 35.16 -17.7 0.297 5676
 5678 3 -8.78 35.24 -17.73 0.335 5677
 5679 3 -8.73 35.32 -17.77 0.414 5678
 5680 3 -8.63 35.4 -17.78 0.525 5679
 5681 3 -8.56 35.48 -17.81 0.606 5680
 5682 3 -8.46 35.54 -17.79 0.702 5681
 5683 3 -8.46 35.74 -17.94 0.748 5682
 5684 3 -8.41 35.87 -17.92 0.812 5683
 5685 3 -8.34 35.98 -17.93 0.831 5684
 5686 3 -8.2 36.08 -17.8 0.813 5685
 5687 3 -8.13 36.16 -17.66 0.834 5686
 5688 3 -9.48 36.49 -18.05 0.19 5687
 5689 3 -9.57 36.59 -18.21 0.211 5688
 5690 3 -9.69 36.71 -18.19 0.194 5689
 5691 3 -9.8 36.82 -18.21 0.202 5690
 5692 3 -9.91 36.94 -18.24 0.197 5691
 5693 3 -10.04 37.05 -18.3 0.18 5692
 5694 3 -10.14 37.18 -18.33 0.193 5693
 5695 3 -10.28 37.27 -18.41 0.181 5694
 5696 3 -10.42 37.36 -18.41 0.187 5695
 5697 3 -10.57 37.45 -18.38 0.199 5696
 5698 3 -10.78 37.52 -18.3 0.227 5697
 5699 3 -10.94 37.6 -18.24 0.219 5698
 5700 3 -11.09 37.6 -18.13 0.198 5699
 5701 3 -11.22 37.62 -18.08 0.18 5700
 5702 3 -11.4 37.66 -17.99 0.187 5701
 5703 3 -11.5 37.7 -17.89 0.22 5702
 5704 3 -11.62 37.79 -17.9 0.281 5703
 5705 3 -11.77 37.8 -17.93 0.274 5704
 5706 3 -11.91 38 -17.78 0.171 5705
 5707 3 -12 38.15 -17.81 0.199 5706
 5708 3 -12.09 38.3 -17.76 0.183 5707
 5709 3 -12.24 38.41 -17.77 0.185 5708
 5710 3 -12.44 38.52 -17.75 0.198 5709
 5711 3 -12.55 38.6 -17.74 0.248 5710
 5712 3 -12.68 38.65 -17.65 0.283 5711
 5713 3 -13.07 38.64 -17.65 0.21 5712
 5714 3 -13.2 38.73 -17.57 0.16 5713
 5715 3 -13.32 38.71 -17.51 0.164 5714
 5716 3 -13.4 38.75 -17.6 0.188 5715
 5717 3 -13.56 38.75 -17.62 0.173 5716
 5718 3 -13.81 38.95 -17.63 0.247 5717
 5719 3 -13.96 39.03 -17.64 0.227 5718
 5720 3 -14.13 39.07 -17.72 0.221 5719
 5721 3 -14.29 39.11 -17.9 0.226 5720
 5722 3 -14.42 39.13 -17.95 0.224 5721
 5723 3 -14.56 39.19 -18.09 0.223 5722
 5724 3 -14.63 39.2 -18.23 0.22 5723
 5725 3 -14.81 39.23 -18.28 0.215 5724
 5726 3 -14.94 39.31 -18.29 0.219 5725
 5727 3 -15.1 39.36 -18.54 0.191 5726
 5728 3 -15.25 39.41 -18.69 0.188 5727
 5729 3 -15.4 39.49 -18.82 0.189 5728
 5730 3 -15.55 39.64 -18.91 0.175 5729
 5731 3 -15.66 39.76 -18.95 0.184 5730
 5732 3 -15.79 39.91 -18.91 0.2 5731
 5733 3 -15.93 40.02 -18.88 0.211 5732
 5734 3 -16.06 40.15 -18.77 0.206 5733
 5735 3 -16.2 40.21 -18.66 0.225 5734
 5736 3 -16.3 40.26 -18.54 0.263 5735
 5737 3 -16.3 40.56 -18.46 0.208 5736
 5738 3 -16.34 40.75 -18.41 0.218 5737
 5739 3 -16.32 40.96 -18.38 0.199 5738
 5740 3 -16.51 41.07 -18.34 0.211 5739
 5741 3 -16.66 41.14 -18.26 0.204 5740
 5742 3 -16.84 41.22 -18.17 0.188 5741
 5743 3 -17.01 41.28 -18.07 0.194 5742
 5744 3 -17.22 41.3 -18.11 0.166 5743
 5745 3 -17.32 41.34 -18.12 0.151 5744
 5746 3 -17.55 41.38 -18.11 0.156 5745
 5747 3 -17.7 41.41 -18.18 0.155 5746
 5748 3 -17.82 41.41 -18.26 0.176 5747
 5749 3 -18.02 41.47 -18.32 0.172 5748
 5750 3 -18.22 41.49 -18.42 0.184 5749
 5751 3 -18.4 41.49 -18.49 0.16 5750
 5752 3 -18.54 41.54 -18.54 0.173 5751
 5753 3 -18.68 41.62 -18.63 0.192 5752
 5754 3 -18.83 41.61 -18.71 0.173 5753
 5755 3 -18.95 41.64 -18.7 0.251 5754
 5756 3 -19.14 41.75 -18.88 0.192 5755
 5757 3 -19.25 41.85 -18.98 0.172 5756
 5758 3 -19.39 41.91 -18.97 0.193 5757
 5759 3 -19.57 42.03 -19.14 0.187 5758
 5760 3 -19.71 42.08 -19.16 0.233 5759
 5761 3 -19.85 42.08 -19.14 0.237 5760
 5762 3 -20.1 42.17 -19.08 0.221 5761
 5763 3 -20.27 42.27 -19.09 0.228 5762
 5764 3 -20.36 42.38 -19.11 0.199 5763
 5765 3 -20.53 42.55 -19.12 0.209 5764
 5766 3 -20.7 42.63 -19.12 0.177 5765
 5767 3 -20.9 42.72 -19.13 0.207 5766
 5768 3 -21.05 42.75 -19.16 0.203 5767
 5769 3 -21.2 42.67 -19.19 0.262 5768
 5770 3 -21.38 42.26 -19.2 0.145 5769
 5771 3 -21.47 42.15 -19.27 0.12 5770
 5772 3 -21.56 42.03 -19.4 0.105 5771
 5773 3 -21.69 41.89 -19.51 0.096 5772
 5774 3 -21.77 41.82 -19.5 0.095 5773
 5775 3 -21.88 41.68 -19.52 0.079 5774
 5776 3 -21.99 41.58 -19.43 0.118 5775
 5777 3 -22.08 41.43 -19.36 0.128 5776
 5778 3 -22.19 41.31 -19.31 0.127 5777
 5779 3 -22.25 41.19 -19.27 0.121 5778
 5780 3 -22.34 41.08 -19.3 0.115 5779
 5781 3 -22.51 41.06 -19.31 0.126 5780
 5782 3 -22.62 41.06 -19.29 0.136 5781
 5783 3 -22.73 40.91 -19.23 0.096 5782
 5784 3 -22.82 40.84 -19.25 0.131 5783
 5785 3 -22.88 40.75 -19.24 0.225 5784
 5786 3 -22.88 40.52 -19.12 0.169 5785
 5787 3 -23.13 40.37 -19.18 0.15 5786
 5788 3 -23.22 40.26 -19.18 0.148 5787
 5789 3 -23.38 40.1 -19.2 0.136 5788
 5790 3 -23.5 39.86 -19.27 0.146 5789
 5791 3 -23.57 39.75 -19.31 0.117 5790
 5792 3 -23.65 39.56 -19.45 0.135 5791
 5793 3 -23.74 39.41 -19.51 0.15 5792
 5794 3 -23.86 39.33 -19.48 0.189 5793
 5795 3 -24.21 39.59 -19.82 0.14 5794
 5796 3 -24.23 39.63 -20 0.132 5795
 5797 3 -24.33 39.49 -20.11 0.111 5796
 5798 3 -24.47 39.38 -20.17 0.094 5797
 5799 3 -24.63 39.37 -20.19 0.077 5798
 5800 3 -24.82 39.38 -20.32 0.14 5799
 5801 3 -24.92 39.4 -20.39 0.112 5800
 5802 3 -25.09 39.31 -20.4 0.097 5801
 5803 3 -25.2 39.28 -20.32 0.089 5802
 5804 3 -25.34 39.34 -20.36 0.089 5803
 5805 3 -25.45 39.36 -20.45 0.099 5804
 5806 3 -25.55 39.38 -20.52 0.116 5805
 5807 3 -25.71 39.44 -20.59 0.181 5806
 5808 3 -25.82 39.43 -20.6 0.276 5807
 5809 3 -26.16 39.64 -20.25 0.114 5808
 5810 3 -26.35 39.63 -20.19 0.109 5809
 5811 3 -26.46 39.53 -20.1 0.078 5810
 5812 3 -26.59 39.43 -20.04 0.075 5811
 5813 3 -26.8 39.52 -19.98 0.103 5812
 5814 3 -26.89 39.56 -19.81 0.101 5813
 5815 3 -27.11 39.52 -19.67 0.128 5814
 5816 3 -27.2 39.67 -19.53 0.093 5815
 5817 3 -27.25 39.7 -19.37 0.073 5816
 5818 3 -27.37 39.69 -19.26 0.09 5817
 5819 3 -27.39 39.74 -19.16 0.127 5818
 5820 3 -27.3 39.67 -18.89 0.076 5819
 5821 3 -27.26 39.76 -18.81 0.093 5820
 5822 3 -27.37 39.81 -18.71 0.09 5821
 5823 3 -27.44 39.87 -18.64 0.054 5822
 5824 3 -27.5 39.94 -18.55 0.081 5823
 5825 3 -27.61 40.02 -18.45 0.116 5824
 5826 3 -27.76 39.97 -18.35 0.115 5825
 5827 3 -27.86 39.92 -18.23 0.074 5826
 5828 3 -27.92 39.93 -18.08 0.069 5827
 5829 3 -28.05 39.83 -17.93 0.093 5828
 5830 3 -28.09 39.75 -17.81 0.123 5829
 5831 3 -28.15 39.91 -17.42 0.161 5830
 5832 3 -28.19 39.92 -17.23 0.177 5831
 5833 3 -28.23 39.84 -17.15 0.162 5832
 5834 3 -23.93 39.09 -19.39 0.263 5794
 5835 3 -24.22 39 -19.4 0.102 5834
 5836 3 -24.33 38.87 -19.39 0.107 5835
 5837 3 -24.4 38.77 -19.38 0.163 5836
 5838 3 -24.47 38.69 -19.35 0.248 5837
 5839 3 -24.52 38.59 -19.35 0.297 5838
 5840 3 -24.52 38.44 -19.35 0.342 5839
 5841 3 -24.52 38.33 -19.32 0.389 5840
 5842 3 -24.48 38.15 -19.32 0.412 5841
 5843 3 -24.49 37.98 -19.28 0.445 5842
 5844 3 -24.42 37.89 -19.27 0.471 5843
 5845 3 -24 37.98 -19 0.21 5844
 5846 3 -23.71 38.04 -18.84 0.124 5845
 5847 3 -23.51 38.06 -18.8 0.164 5846
 5848 3 -23.26 38.19 -18.81 0.139 5847
 5849 3 -23.15 38.31 -18.92 0.104 5848
 5850 3 -23.01 38.23 -19 0.054 5849
 5851 3 -24.76 37.71 -19.66 0.259 5844
 5852 3 -24.98 37.59 -19.78 0.119 5851
 5853 3 -25.11 37.46 -19.77 0.126 5852
 5854 3 -25.28 37.36 -19.8 0.113 5853
 5855 3 -25.4 37.34 -19.84 0.132 5854
 5856 3 -25.54 37.23 -19.88 0.174 5855
 5857 3 -25.63 37.1 -19.91 0.13 5856
 5858 3 -25.73 36.99 -19.83 0.109 5857
 5859 3 -25.81 36.86 -19.78 0.102 5858
 5860 3 -25.91 36.69 -19.83 0.099 5859
 5861 3 -25.99 36.6 -19.89 0.000125 5860
 5862 3 -23.48 38.89 -19.35 0.094 5834
 5863 3 -23.41 38.78 -19.35 0.099 5862
 5864 3 -22.97 40.93 -19.53 0.089 5785
 5865 3 -23.12 41.02 -19.57 0.098 5864
 5866 3 -23.24 41.13 -19.61 0.104 5865
 5867 3 -22.78 41.29 -19.36 0.083 5782
 5868 3 -21.32 42.91 -19.27 0.192 5769
 5869 3 -21.47 43.01 -19.35 0.205 5868
 5870 3 -21.59 43.18 -19.38 0.193 5869
 5871 3 -21.72 43.25 -19.42 0.181 5870
 5872 3 -21.75 43.31 -19.54 0.24 5871
 5873 3 -21.9 43.38 -19.56 0.284 5872
 5874 3 -22.04 43.54 -19.49 0.284 5873
 5875 3 -22.14 43.65 -19.52 0.323 5874
 5876 3 -22.22 43.78 -19.5 0.332 5875
 5877 3 -22.3 43.91 -19.46 0.402 5876
 5878 3 -22.42 43.99 -19.48 0.433 5877
 5879 3 -22.54 44.09 -19.53 0.479 5878
 5880 3 -22.66 44.25 -19.48 0.465 5879
 5881 3 -22.81 44.25 -19.46 0.521 5880
 5882 3 -22.96 44.24 -19.47 0.516 5881
 5883 3 -23.11 43.6 -19.87 0.111 5882
 5884 3 -23.08 43.6 -19.98 0.085 5883
 5885 3 -22.97 44.41 -19.4 0.399 5882
 5886 3 -23.05 44.7 -19.28 0.391 5885
 5887 3 -23.08 44.82 -19.23 0.429 5886
 5888 3 -23.42 44.47 -19.55 0.15 5887
 5889 3 -23.56 44.47 -19.5 0.117 5888
 5890 3 -23.63 44.53 -19.33 0.079 5889
 5891 3 -23.88 44.58 -19.28 0.109 5890
 5892 3 -22.99 45.2 -19.01 0.22 5887
 5893 3 -23.13 45.29 -18.9 0.224 5892
 5894 3 -23.49 45.38 -18.84 0.195 5893
 5895 3 -23.62 45.49 -18.8 0.184 5894
 5896 3 -23.8 45.64 -18.7 0.203 5895
 5897 3 -23.91 45.67 -18.6 0.254 5896
 5898 3 -23.99 45.94 -18.54 0.202 5897
 5899 3 -24.09 46.06 -18.45 0.163 5898
 5900 3 -24.17 46.21 -18.51 0.157 5899
 5901 3 -24.2 46.35 -18.57 0.202 5900
 5902 3 -24.24 46.43 -18.64 0.256 5901
 5903 3 -24.33 46.54 -18.7 0.267 5902
 5904 3 -24.61 46.24 -18.84 0.112 5903
 5905 3 -24.77 46.26 -18.9 0.118 5904
 5906 3 -24.9 46.29 -18.96 0.124 5905
 5907 3 -24.87 46.42 -19.03 0.096 5906
 5908 3 -24.9 46.56 -19.12 0.091 5907
 5909 3 -24.93 46.68 -19.23 0.085 5908
 5910 3 -24.94 46.76 -19.31 0.093 5909
 5911 3 -24.99 46.76 -19.42 0.082 5910
 5912 3 -24.95 46.89 -19.57 0.076 5911
 5913 3 -24.92 46.94 -19.73 0.084 5912
 5914 3 -24.8 46.96 -19.86 0.094 5913
 5915 3 -24.72 47.01 -19.95 0.106 5914
 5916 3 -24.68 47.21 -19.98 0.089 5915
 5917 3 -24.67 47.33 -20.07 0.101 5916
 5918 3 -24.54 47.43 -20.16 0.087 5917
 5919 3 -24.44 46.77 -18.65 0.198 5903
 5920 3 -24.53 46.94 -18.61 0.152 5919
 5921 3 -24.59 47.08 -18.63 0.198 5920
 5922 3 -24.51 47.26 -18.59 0.262 5921
 5923 3 -24.48 47.39 -18.44 0.312 5922
 5924 3 -24.35 47.56 -18.47 0.288 5923
 5925 3 -24.27 47.81 -18.59 0.224 5924
 5926 3 -24.31 47.93 -18.66 0.205 5925
 5927 3 -24.36 48.11 -18.66 0.192 5926
 5928 3 -24.34 48.31 -18.64 0.191 5927
 5929 3 -24.33 48.47 -18.67 0.201 5928
 5930 3 -24.28 48.64 -18.64 0.203 5929
 5931 3 -24.32 48.81 -18.62 0.201 5930
 5932 3 -24.34 48.98 -18.61 0.217 5931
 5933 3 -24.37 49.12 -18.59 0.198 5932
 5934 3 -24.35 49.29 -18.56 0.203 5933
 5935 3 -24.34 49.44 -18.48 0.219 5934
 5936 3 -24.31 49.55 -18.48 0.288 5935
 5937 3 -24.3 49.62 -18.39 0.408 5936
 5938 3 -24.41 49.66 -18.37 0.499 5937
 5939 3 -24.2 50 -18.53 0.445 5938
 5940 3 -24.17 50.15 -18.63 0.476 5939
 5941 3 -24.19 50.25 -18.73 0.496 5940
 5942 3 -24.16 50.39 -18.9 0.535 5941
 5943 3 -24.1 50.51 -19.04 0.555 5942
 5944 3 -24.2 50.63 -19.12 0.575 5943
 5945 3 -24.09 50.8 -19.23 0.539 5944
 5946 3 -24.05 50.96 -19.34 0.455 5945
 5947 3 -24.12 51.05 -19.49 0.372 5946
 5948 3 -24.07 51.28 -19.55 0.313 5947
 5949 3 -24.03 51.46 -19.69 0.268 5948
 5950 3 -23.93 51.63 -19.76 0.272 5949
 5951 3 -23.74 51.79 -19.94 0.215 5950
 5952 3 -23.64 51.88 -20.13 0.227 5951
 5953 3 -23.63 51.99 -20.21 0.184 5952
 5954 3 -23.52 52.13 -20.3 0.199 5953
 5955 3 -23.48 52.29 -20.33 0.192 5954
 5956 3 -23.47 52.46 -20.36 0.206 5955
 5957 3 -23.45 52.65 -20.38 0.217 5956
 5958 3 -23.49 52.79 -20.43 0.227 5957
 5959 3 -23.4 52.89 -20.49 0.227 5958
 5960 3 -23.36 53.06 -20.55 0.227 5959
 5961 3 -23.39 53.17 -20.65 0.239 5960
 5962 3 -23.31 53.36 -20.74 0.214 5961
 5963 3 -23.23 53.49 -20.82 0.228 5962
 5964 3 -23.21 53.59 -20.93 0.237 5963
 5965 3 -23.24 53.58 -21.07 0.267 5964
 5966 3 -23.14 53.71 -21.09 0.332 5965
 5967 3 -23.17 53.9 -21.1 0.243 5966
 5968 3 -23.21 54.02 -21.24 0.244 5967
 5969 3 -22.95 54.33 -21.09 0.134 5968
 5970 3 -23.02 54.52 -21.11 0.123 5969
 5971 3 -23.03 54.69 -21.14 0.157 5970
 5972 3 -23.03 54.83 -21.09 0.114 5971
 5973 3 -23.06 54.99 -21.08 0.115 5972
 5974 3 -23.03 55.08 -21.04 0.087 5973
 5975 3 -23.07 55.24 -21.11 0.15 5974
 5976 3 -23.04 55.38 -21.11 0.177 5975
 5977 3 -23.09 55.52 -21.16 0.177 5976
 5978 3 -23.1 55.65 -21.22 0.125 5977
 5979 3 -23.09 55.79 -21.24 0.122 5978
 5980 3 -23.01 55.94 -21.24 0.112 5979
 5981 3 -23 56.05 -21.25 0.12 5980
 5982 3 -23.03 56.19 -21.24 0.092 5981
 5983 3 -22.99 56.38 -21.27 0.13 5982
 5984 3 -22.99 56.59 -21.31 0.123 5983
 5985 3 -22.94 56.8 -21.24 0.119 5984
 5986 3 -22.87 57.03 -21.2 0.142 5985
 5987 3 -22.88 57.17 -21.24 0.144 5986
 5988 3 -22.87 57.29 -21.27 0.161 5987
 5989 3 -22.84 57.45 -21.33 0.167 5988
 5990 3 -22.87 57.62 -21.4 0.144 5989
 5991 3 -22.9 57.84 -21.42 0.114 5990
 5992 3 -22.89 58.01 -21.47 0.118 5991
 5993 3 -22.9 58.2 -21.54 0.171 5992
 5994 3 -22.91 58.41 -21.55 0.162 5993
 5995 3 -22.89 58.64 -21.5 0.17 5994
 5996 3 -22.87 58.8 -21.48 0.177 5995
 5997 3 -22.96 58.98 -21.47 0.158 5996
 5998 3 -22.93 59.17 -21.53 0.153 5997
 5999 3 -22.85 59.3 -21.57 0.168 5998
 6000 3 -22.81 59.41 -21.58 0.153 5999
 6001 3 -23.12 59.52 -21.72 0.153 6000
 6002 3 -23.26 59.63 -21.81 0.18 6001
 6003 3 -23.33 59.75 -21.95 0.181 6002
 6004 3 -23.44 59.85 -21.99 0.148 6003
 6005 3 -23.59 59.97 -22.08 0.14 6004
 6006 3 -23.73 60.06 -22.1 0.121 6005
 6007 3 -23.77 60.19 -22.12 0.14 6006
 6008 3 -23.77 60.31 -22.11 0.166 6007
 6009 3 -23.79 60.46 -22.04 0.162 6008
 6010 3 -23.87 60.61 -22.1 0.149 6009
 6011 3 -23.99 60.72 -22.21 0.105 6010
 6012 3 -24.04 60.86 -22.21 0.136 6011
 6013 3 -24.09 61 -22.3 0.173 6012
 6014 3 -24.17 61.13 -22.37 0.158 6013
 6015 3 -24.33 61.3 -22.49 0.143 6014
 6016 3 -24.38 61.41 -22.53 0.156 6015
 6017 3 -24.47 61.58 -22.69 0.121 6016
 6018 3 -24.54 61.7 -22.76 0.124 6017
 6019 3 -24.53 61.82 -22.89 0.154 6018
 6020 3 -24.53 61.98 -22.88 0.131 6019
 6021 3 -24.55 62.12 -22.92 0.133 6020
 6022 3 -24.55 62.28 -23 0.189 6021
 6023 3 -24.37 62.34 -23 0.15 6022
 6024 3 -24.15 62.39 -22.97 0.053 6023
 6025 3 -24.02 62.5 -23.09 0.095 6024
 6026 3 -23.97 62.6 -23.12 0.091 6025
 6027 3 -23.83 62.69 -23.14 0.095 6026
 6028 3 -23.72 62.83 -23.04 0.077 6027
 6029 3 -23.54 63.07 -23.03 0.097 6028
 6030 3 -23.41 63.19 -23.06 0.089 6029
 6031 3 -23.31 63.36 -23.07 0.09 6030
 6032 3 -23.16 63.5 -23.07 0.096 6031
 6033 3 -23 63.64 -23.12 0.13 6032
 6034 3 -22.91 63.71 -23.11 0.153 6033
 6035 3 -22.8 63.79 -23.14 0.146 6034
 6036 3 -22.65 63.86 -23.17 0.085 6035
 6037 3 -24.79 62.35 -23.17 0.12 6022
 6038 3 -24.9 62.4 -23.29 0.108 6037
 6039 3 -24.99 62.53 -23.4 0.141 6038
 6040 3 -25.06 62.64 -23.47 0.178 6039
 6041 3 -25.2 62.79 -23.6 0.181 6040
 6042 3 -25.19 62.95 -23.7 0.165 6041
 6043 3 -25.22 63.07 -23.72 0.137 6042
 6044 3 -25.24 63.23 -23.69 0.098 6043
 6045 3 -25.3 63.44 -23.75 0.131 6044
 6046 3 -25.38 63.62 -23.92 0.129 6045
 6047 3 -25.4 63.77 -23.99 0.155 6046
 6048 3 -25.49 63.92 -24.06 0.232 6047
 6049 3 -25.52 64.04 -24.14 0.241 6048
 6050 3 -25.55 64.17 -24.18 0.289 6049
 6051 3 -25.52 64.31 -24.2 0.338 6050
 6052 3 -25.46 64.45 -24.24 0.374 6051
 6053 3 -25.42 64.59 -24.31 0.373 6052
 6054 3 -25.4 64.7 -24.44 0.378 6053
 6055 3 -25.5 64.8 -24.55 0.376 6054
 6056 3 -25.48 64.92 -24.61 0.35 6055
 6057 3 -25.44 65.09 -24.57 0.346 6056
 6058 3 -25.39 65.25 -24.44 0.304 6057
 6059 3 -25.14 65.42 -24.17 0.232 6058
 6060 3 -24.97 65.55 -24 0.175 6059
 6061 3 -24.83 65.61 -23.98 0.199 6060
 6062 3 -24.76 65.73 -23.95 0.308 6061
 6063 3 -24.76 66.2 -23.86 0.15 6062
 6064 3 -24.73 66.29 -23.83 0.131 6063
 6065 3 -24.73 66.36 -23.71 0.125 6064
 6066 3 -24.63 66.5 -23.68 0.151 6065
 6067 3 -24.48 66.67 -23.68 0.136 6066
 6068 3 -24.38 66.89 -23.68 0.157 6067
 6069 3 -24.29 67.03 -23.69 0.179 6068
 6070 3 -24.18 67.16 -23.69 0.159 6069
 6071 3 -24.28 67.43 -23.68 0.193 6070
 6072 3 -24.3 67.6 -23.63 0.223 6071
 6073 3 -24.29 67.76 -23.59 0.231 6072
 6074 3 -24.06 67.95 -23.54 0.175 6073
 6075 3 -23.99 68.12 -23.53 0.184 6074
 6076 3 -23.9 68.33 -23.48 0.175 6075
 6077 3 -23.87 68.51 -23.46 0.181 6076
 6078 3 -23.77 68.71 -23.41 0.184 6077
 6079 3 -23.74 68.94 -23.37 0.172 6078
 6080 3 -23.69 69.11 -23.33 0.165 6079
 6081 3 -23.67 69.26 -23.23 0.192 6080
 6082 3 -23.67 69.44 -23.21 0.248 6081
 6083 3 -23.6 69.55 -23.22 0.266 6082
 6084 3 -23.57 69.69 -23.14 0.299 6083
 6085 3 -23.53 69.83 -23.1 0.341 6084
 6086 3 -23.5 69.95 -23.02 0.393 6085
 6087 3 -23.45 70.08 -23 0.376 6086
 6088 3 -23.32 70.16 -22.94 0.303 6087
 6089 3 -23.16 70.29 -22.95 0.305 6088
 6090 3 -23 70.4 -23.02 0.283 6089
 6091 3 -23 70.52 -22.92 0.111 6090
 6092 3 -22.98 70.73 -22.87 0.109 6091
 6093 3 -22.91 70.85 -22.73 0.161 6092
 6094 3 -22.8 71.08 -22.66 0.159 6093
 6095 3 -22.67 71.23 -22.63 0.134 6094
 6096 3 -22.57 71.41 -22.61 0.111 6095
 6097 3 -22.52 71.52 -22.53 0.128 6096
 6098 3 -22.47 71.68 -22.61 0.094 6097
 6099 3 -22.41 71.86 -22.65 0.096 6098
 6100 3 -22.38 71.96 -22.61 0.08 6099
 6101 3 -22.37 72.12 -22.57 0.138 6100
 6102 3 -22.28 72.17 -22.57 0.182 6101
 6103 3 -21.82 72.26 -22.73 0.072 6102
 6104 3 -21.73 72.29 -22.82 0.071 6103
 6105 3 -21.65 72.37 -22.86 0.076 6104
 6106 3 -21.53 72.48 -22.9 0.052 6105
 6107 3 -21.42 72.59 -22.85 0.044 6106
 6108 3 -22.29 72.3 -22.48 0.22 6102
 6109 3 -22.59 72.04 -22.28 0.074 6108
 6110 3 -22.69 71.99 -22.27 0.083 6109
 6111 3 -22.76 71.92 -22.32 0.076 6110
 6112 3 -22.92 71.85 -22.35 0.097 6111
 6113 3 -23 71.74 -22.35 0.079 6112
 6114 3 -23.09 71.64 -22.31 0.081 6113
 6115 3 -23.15 71.56 -22.27 0.104 6114
 6116 3 -23.2 71.48 -22.18 0.082 6115
 6117 3 -23.28 71.37 -22.09 0.081 6116
 6118 3 -23.41 71.25 -22.12 0.054 6117
 6119 3 -23.49 71.14 -22.1 0.075 6118
 6120 3 -23.66 71 -22.18 0.065 6119
 6121 3 -23.75 70.91 -22.22 0.06 6120
 6122 3 -23.86 70.86 -22.3 0.094 6121
 6123 3 -24.01 70.78 -22.35 0.088 6122
 6124 3 -24.15 70.74 -22.39 0.058 6123
 6125 3 -24.27 70.78 -22.41 0.081 6124
 6126 3 -24.48 70.69 -22.38 0.144 6125
 6127 3 -24.62 70.62 -22.34 0.096 6126
 6128 3 -22.15 72.62 -22.42 0.154 6108
 6129 3 -22.02 72.83 -22.37 0.15 6128
 6130 3 -22.01 72.96 -22.21 0.119 6129
 6131 3 -21.91 73.04 -22.1 0.158 6130
 6132 3 -21.84 73.1 -21.95 0.159 6131
 6133 3 -21.84 73.17 -21.83 0.135 6132
 6134 3 -21.85 73.27 -21.64 0.16 6133
 6135 3 -21.99 73.35 -21.56 0.195 6134
 6136 3 -21.79 73.55 -21.24 0.146 6135
 6137 3 -21.76 73.66 -21.18 0.152 6136
 6138 3 -21.69 73.8 -21.1 0.137 6137
 6139 3 -21.54 73.97 -20.99 0.118 6138
 6140 3 -21.43 74.19 -20.99 0.098 6139
 6141 3 -21.39 74.26 -20.9 0.127 6140
 6142 3 -21.36 74.32 -20.78 0.179 6141
 6143 3 -21.35 74.34 -20.68 0.277 6142
 6144 3 -21.7 74.03 -20.55 0.079 6143
 6145 3 -21.77 73.93 -20.5 0.08 6144
 6146 3 -21.85 73.79 -20.42 0.118 6145
 6147 3 -21.9 73.64 -20.36 0.122 6146
 6148 3 -21.96 73.55 -20.31 0.119 6147
 6149 3 -22.06 73.41 -20.3 0.125 6148
 6150 3 -22.17 73.23 -20.29 0.098 6149
 6151 3 -22.31 73.07 -20.28 0.077 6150
 6152 3 -22.39 72.96 -20.27 0.082 6151
 6153 3 -22.49 72.85 -20.26 0.093 6152
 6154 3 -22.64 72.74 -20.23 0.084 6153
 6155 3 -22.79 72.63 -20.18 0.125 6154
 6156 3 -22.97 72.55 -20.2 0.15 6155
 6157 3 -23.18 72.45 -20.3 0.126 6156
 6158 3 -23.28 72.41 -20.39 0.167 6157
 6159 3 -23.54 72.43 -20.51 0.111 6158
 6160 3 -23.63 72.4 -20.59 0.122 6159
 6161 3 -23.81 72.38 -20.7 0.094 6160
 6162 3 -23.1 72.26 -20.33 0.096 6158
 6163 3 -23.04 72.18 -20.25 0.095 6162
 6164 3 -22.96 72 -20.29 0.055 6163
 6165 3 -23.05 71.87 -20.33 0.079 6164
 6166 3 -21.07 74.66 -20.86 0.111 6143
 6167 3 -21 74.8 -20.83 0.155 6166
 6168 3 -20.94 74.96 -20.69 0.151 6167
 6169 3 -20.87 75.13 -20.63 0.169 6168
 6170 3 -20.84 75.34 -20.65 0.138 6169
 6171 3 -20.84 75.51 -20.59 0.131 6170
 6172 3 -20.91 75.63 -20.57 0.102 6171
 6173 3 -20.9 75.75 -20.56 0.149 6172
 6174 3 -20.81 75.9 -20.52 0.151 6173
 6175 3 -20.79 76.07 -20.44 0.099 6174
 6176 3 -20.75 76.25 -20.39 0.127 6175
 6177 3 -20.64 76.37 -20.36 0.154 6176
 6178 3 -20.55 76.49 -20.31 0.184 6177
 6179 3 -20.48 76.56 -20.24 0.277 6178
 6180 3 -20.35 76.61 -20.21 0.325 6179
 6181 3 -20.23 76.74 -20.19 0.405 6180
 6182 3 -20.08 76.78 -20.17 0.475 6181
 6183 3 -19.91 76.83 -20.23 0.518 6182
 6184 3 -19.8 76.94 -20.23 0.553 6183
 6185 3 -19.76 77.19 -20.18 0.488 6184
 6186 3 -19.21 76.91 -20.35 0.148 6185
 6187 3 -19.25 77.08 -20.36 0.042 6186
 6188 3 -19.77 77.48 -20.08 0.34 6185
 6189 3 -19.69 77.68 -20.03 0.296 6188
 6190 3 -19.63 77.88 -19.98 0.241 6189
 6191 3 -19.69 78.2 -19.9 0.123 6190
 6192 3 -19.68 78.34 -19.88 0.135 6191
 6193 3 -19.67 78.47 -19.9 0.111 6192
 6194 3 -19.57 78.63 -19.95 0.108 6193
 6195 3 -19.52 78.77 -20 0.1 6194
 6196 3 -19.48 78.93 -20.02 0.134 6195
 6197 3 -19.46 79.1 -20.01 0.138 6196
 6198 3 -19.5 79.31 -19.98 0.114 6197
 6199 3 -19.52 79.52 -19.97 0.132 6198
 6200 3 -19.49 79.71 -19.93 0.192 6199
 6201 3 -19.46 79.86 -19.85 0.247 6200
 6202 3 -19.32 79.95 -19.81 0.3 6201
 6203 3 -18.95 80.12 -19.83 0.143 6202
 6204 3 -18.8 80.29 -19.96 0.197 6203
 6205 3 -18.63 80.43 -20.08 0.215 6204
 6206 3 -18.4 80.56 -20.26 0.16 6205
 6207 3 -18.25 80.64 -20.52 0.171 6206
 6208 3 -18.15 80.7 -20.58 0.214 6207
 6209 3 -18.34 80.71 -20.86 0.18 6208
 6210 3 -18.52 80.78 -21.03 0.094 6209
 6211 3 -18.62 80.73 -21.17 0.1 6210
 6212 3 -18.75 80.71 -21.29 0.112 6211
 6213 3 -17.88 80.8 -20.41 0.158 6208
 6214 3 -17.66 80.89 -20.33 0.144 6213
 6215 3 -17.45 80.96 -20.31 0.146 6214
 6216 3 -17.29 81.07 -20.37 0.134 6215
 6217 3 -17.18 81.23 -20.41 0.112 6216
 6218 3 -17.15 81.32 -20.44 0.1 6217
 6219 3 -17.06 81.43 -20.41 0.103 6218
 6220 3 -17.03 81.59 -20.41 0.113 6219
 6221 3 -16.93 81.76 -20.4 0.133 6220
 6222 3 -16.82 81.88 -20.43 0.148 6221
 6223 3 -16.73 82.03 -20.47 0.128 6222
 6224 3 -16.56 82.07 -20.51 0.167 6223
 6225 3 -16.44 82.16 -20.56 0.174 6224
 6226 3 -16.41 82.33 -20.7 0.075 6225
 6227 3 -16.36 82.52 -20.65 0.089 6226
 6228 3 -16.35 82.65 -20.57 0.093 6227
 6229 3 -16.28 82.88 -20.52 0.104 6228
 6230 3 -16.14 83.06 -20.45 0.134 6229
 6231 3 -16.04 83.22 -20.34 0.121 6230
 6232 3 -15.98 83.33 -20.36 0.154 6231
 6233 3 -16.08 83.47 -20.34 0.253 6232
 6234 3 -16.61 83.68 -20.2 0.102 6233
 6235 3 -16.72 83.81 -20.27 0.059 6234
 6236 3 -16.86 83.8 -20.37 0.09 6235
 6237 3 -16.96 83.95 -20.42 0.094 6236
 6238 3 -16.97 84.07 -20.5 0.12 6237
 6239 3 -16.88 84.22 -20.57 0.117 6238
 6240 3 -16.92 84.32 -20.62 0.08 6239
 6241 3 -15.63 83.61 -20.34 0.131 6233
 6242 3 -15.55 83.7 -20.39 0.111 6241
 6243 3 -15.27 83.86 -20.47 0.168 6242
 6244 3 -15.16 83.91 -20.58 0.17 6243
 6245 3 -14.94 83.91 -20.79 0.109 6244
 6246 3 -14.87 83.91 -20.91 0.113 6245
 6247 3 -14.64 83.99 -21.03 0.118 6246
 6248 3 -14.55 83.99 -21.15 0.097 6247
 6249 3 -14.48 84.06 -21.3 0.124 6248
 6250 3 -14.36 84.18 -21.35 0.135 6249
 6251 3 -14.22 84.26 -21.42 0.101 6250
 6252 3 -14.09 84.32 -21.45 0.1 6251
 6253 3 -13.83 84.44 -21.43 0.107 6252
 6254 3 -13.6 84.56 -21.44 0.105 6253
 6255 3 -13.49 84.68 -21.43 0.12 6254
 6256 3 -13.31 84.75 -21.36 0.093 6255
 6257 3 -13.2 84.89 -21.38 0.102 6256
 6258 3 -13.02 85.05 -21.51 0.07 6257
 6259 3 -12.9 85.07 -21.61 0.104 6258
 6260 3 -12.85 85.01 -21.76 0.103 6259
 6261 3 -12.82 84.97 -21.94 0.083 6260
 6262 3 -12.77 84.99 -22.07 0.091 6261
 6263 3 -12.69 84.96 -22.27 0.136 6262
 6264 3 -12.63 84.91 -22.42 0.161 6263
 6265 3 -12.56 84.86 -22.59 0.161 6264
 6266 3 -12.56 84.86 -22.92 0.107 6265
 6267 3 -16.28 82.04 -20.48 0.055 6225
 6268 3 -16.14 81.99 -20.51 0.052 6267
 6269 3 -16.13 81.96 -20.67 0.075 6268
 6270 3 -15.99 82.04 -20.73 0.112 6269
 6271 3 -15.89 82.08 -20.82 0.129 6270
 6272 3 -15.82 82.12 -20.93 0.131 6271
 6273 3 -15.75 82.21 -21 0.139 6272
 6274 3 -15.6 82.35 -21.05 0.043 6273
 6275 3 -15.52 82.38 -21.14 0.074 6274
 6276 3 -15.43 82.5 -21.28 0.069 6275
 6277 3 -15.39 82.64 -21.29 0.086 6276
 6278 3 -15.27 82.72 -21.32 0.071 6277
 6279 3 -15.17 82.79 -21.31 0.06 6278
 6280 3 -15.02 82.8 -21.2 0.04 6279
 6281 3 -18.67 80.58 -19.88 0.084 6205
 6282 3 -18.68 80.67 -19.71 0.097 6281
 6283 3 -19.32 76.22 -20.52 0.089 6184
 6284 3 -19.24 76.14 -20.61 0.07 6283
 6285 3 -19.21 76.05 -20.67 0.163 6284
 6286 3 -19.19 75.98 -20.78 0.133 6285
 6287 3 -19.26 76 -20.9 0.000125 6286
 6288 3 -19.92 76.63 -19.74 0.08 6182
 6289 3 -19.85 76.63 -19.64 0.081 6288
 6290 3 -19.77 76.7 -19.6 0.054 6289
 6291 3 -25.69 65.38 -24.26 0.103 6058
 6292 3 -25.75 65.28 -24.22 0.000125 6291
 6293 3 -22.47 59.46 -21.48 0.13 6000
 6294 3 -22.35 59.58 -21.47 0.102 6293
 6295 3 -22.23 59.71 -21.51 0.092 6294
 6296 3 -22.12 59.84 -21.58 0.089 6295
 6297 3 -22 59.94 -21.68 0.106 6296
 6298 3 -21.91 59.99 -21.76 0.122 6297
 6299 3 -21.83 60.07 -21.74 0.05 6298
 6300 3 -21.67 60.07 -21.81 0.084 6299
 6301 3 -21.49 60.09 -21.84 0.086 6300
 6302 3 -21.36 60.09 -21.89 0.07 6301
 6303 3 -21.19 60.08 -21.93 0.125 6302
 6304 3 -21.04 60.12 -21.97 0.085 6303
 6305 3 -20.91 60.17 -22.01 0.089 6304
 6306 3 -20.75 60.23 -22.05 0.068 6305
 6307 3 -20.66 60.33 -22.05 0.068 6306
 6308 3 -20.55 60.46 -21.98 0.148 6307
 6309 3 -20.44 60.66 -21.95 0.125 6308
 6310 3 -20.31 60.79 -21.96 0.101 6309
 6311 3 -20.21 60.88 -21.93 0.107 6310
 6312 3 -20.11 60.95 -21.89 0.096 6311
 6313 3 -19.96 61.05 -21.86 0.097 6312
 6314 3 -19.82 61.2 -21.87 0.061 6313
 6315 3 -19.73 61.31 -21.89 0.099 6314
 6316 3 -19.65 61.43 -21.97 0.102 6315
 6317 3 -19.54 61.54 -22.02 0.063 6316
 6318 3 -19.41 61.59 -22.05 0.114 6317
 6319 3 -19.3 61.58 -22.12 0.07 6318
 6320 3 -23.49 53.96 -21.52 0.19 5968
 6321 3 -23.61 54.05 -21.68 0.168 6320
 6322 3 -23.64 54.11 -21.78 0.165 6321
 6323 3 -23.65 54.15 -21.88 0.174 6322
 6324 3 -23.71 54.24 -22.04 0.15 6323
 6325 3 -23.73 54.34 -22.14 0.16 6324
 6326 3 -23.75 54.4 -22.26 0.159 6325
 6327 3 -23.83 54.47 -22.29 0.171 6326
 6328 3 -23.88 54.65 -22.38 0.184 6327
 6329 3 -23.97 54.79 -22.5 0.208 6328
 6330 3 -24.15 54.88 -22.6 0.223 6329
 6331 3 -24.26 54.96 -22.71 0.212 6330
 6332 3 -24.44 55.03 -22.83 0.211 6331
 6333 3 -24.61 55.14 -22.91 0.16 6332
 6334 3 -24.77 55.22 -23.03 0.134 6333
 6335 3 -24.9 55.27 -23.08 0.189 6334
 6336 3 -25.02 55.37 -23.13 0.202 6335
 6337 3 -25.06 55.57 -23.24 0.2 6336
 6338 3 -25.1 55.7 -23.29 0.22 6337
 6339 3 -25.16 55.86 -23.38 0.196 6338
 6340 3 -25.25 56.01 -23.45 0.205 6339
 6341 3 -25.32 56.1 -23.52 0.211 6340
 6342 3 -25.39 56.19 -23.66 0.224 6341
 6343 3 -25.56 56.35 -23.77 0.194 6342
 6344 3 -25.68 56.43 -23.87 0.179 6343
 6345 3 -25.77 56.6 -23.98 0.177 6344
 6346 3 -25.87 56.66 -24.12 0.153 6345
 6347 3 -25.95 56.73 -24.23 0.149 6346
 6348 3 -26.15 56.85 -24.29 0.169 6347
 6349 3 -26.24 56.93 -24.31 0.22 6348
 6350 3 -26.36 57 -24.34 0.282 6349
 6351 3 -26.33 57.17 -24.52 0.217 6350
 6352 3 -26.36 57.3 -24.63 0.272 6351
 6353 3 -26.33 57.38 -24.75 0.268 6352
 6354 3 -26.49 57.3 -24.84 0.361 6353
 6355 3 -26.59 57.49 -24.8 0.423 6354
 6356 3 -26.6 57.61 -24.79 0.415 6355
 6357 3 -26.72 57.59 -24.96 0.459 6356
 6358 3 -26.88 57.64 -25.1 0.534 6357
 6359 3 -27.08 57.67 -25.16 0.58 6358
 6360 3 -27.21 57.66 -25.25 0.619 6359
 6361 3 -27.42 57.68 -25.29 0.513 6360
 6362 3 -28.12 57.61 -25.12 0.156 6361
 6363 3 -28.27 57.62 -25.14 0.178 6362
 6364 3 -28.34 57.79 -25.22 0.22 6363
 6365 3 -28.44 57.95 -25.32 0.235 6364
 6366 3 -28.53 58.02 -25.41 0.229 6365
 6367 3 -28.63 58.11 -25.56 0.242 6366
 6368 3 -28.67 57.68 -25.73 0.117 6367
 6369 3 -28.81 57.58 -25.83 0.114 6368
 6370 3 -28.93 57.42 -25.91 0.108 6369
 6371 3 -28.99 57.22 -25.96 0.131 6370
 6372 3 -29.02 57.06 -25.92 0.094 6371
 6373 3 -29.05 56.93 -25.9 0.13 6372
 6374 3 -29.13 56.84 -25.92 0.126 6373
 6375 3 -29.2 56.71 -25.97 0.093 6374
 6376 3 -29.23 56.53 -26 0.096 6375
 6377 3 -29.33 56.39 -26 0.13 6376
 6378 3 -29.37 56.24 -26.08 0.147 6377
 6379 3 -29.43 56.16 -26.08 0.173 6378
 6380 3 -29.29 56.11 -25.73 0.12 6379
 6381 3 -29.16 56.1 -25.6 0.15 6380
 6382 3 -28.95 56.16 -25.5 0.09 6381
 6383 3 -28.82 56.18 -25.47 0.000125 6382
 6384 3 -29.6 56 -26.27 0.107 6379
 6385 3 -29.64 55.97 -26.47 0.101 6384
 6386 3 -29.61 55.89 -26.55 0.081 6385
 6387 3 -28.69 58.24 -25.63 0.237 6367
 6388 3 -28.65 58.5 -25.74 0.164 6387
 6389 3 -28.67 58.61 -25.9 0.19 6388
 6390 3 -28.66 58.82 -26.02 0.188 6389
 6391 3 -28.71 59.03 -26.17 0.204 6390
 6392 3 -28.78 59.11 -26.28 0.221 6391
 6393 3 -28.86 59.41 -26.37 0.239 6392
 6394 3 -28.87 59.58 -26.44 0.244 6393
 6395 3 -28.83 59.84 -26.49 0.2 6394
 6396 3 -28.89 60.04 -26.48 0.197 6395
 6397 3 -28.97 60.24 -26.44 0.164 6396
 6398 3 -28.98 60.43 -26.42 0.19 6397
 6399 3 -28.94 60.6 -26.39 0.187 6398
 6400 3 -28.93 60.77 -26.33 0.193 6399
 6401 3 -28.93 60.94 -26.28 0.218 6400
 6402 3 -28.88 61.09 -26.3 0.236 6401
 6403 3 -28.95 61.22 -26.29 0.261 6402
 6404 3 -29.35 61.22 -26.42 0.071 6403
 6405 3 -29.57 61.26 -26.43 0.136 6404
 6406 3 -29.78 61.3 -26.42 0.152 6405
 6407 3 -30.04 61.33 -26.36 0.132 6406
 6408 3 -30.26 61.28 -26.29 0.127 6407
 6409 3 -30.43 61.21 -26.17 0.054 6408
 6410 3 -30.58 61.13 -26.16 0.073 6409
 6411 3 -30.73 61.08 -26.1 0.094 6410
 6412 3 -30.88 61.08 -26.07 0.102 6411
 6413 3 -31.04 61.06 -26.1 0.126 6412
 6414 3 -31.06 60.96 -26.04 0.125 6413
 6415 3 -31.1 60.85 -25.93 0.06 6414
 6416 3 -31.2 60.75 -25.84 0.082 6415
 6417 3 -31.35 60.66 -25.74 0.149 6416
 6418 3 -31.51 60.58 -25.76 0.148 6417
 6419 3 -31.74 60.48 -25.84 0.088 6418
 6420 3 -31.92 60.43 -25.93 0.091 6419
 6421 3 -32.1 60.4 -25.96 0.103 6420
 6422 3 -32.29 60.24 -25.94 0.106 6421
 6423 3 -32.43 60.17 -25.86 0.105 6422
 6424 3 -32.49 60.19 -25.76 0.089 6423
 6425 3 -32.55 60.37 -25.68 0.106 6424
 6426 3 -32.47 60.54 -25.61 0.077 6425
 6427 3 -32.44 60.54 -25.48 0.078 6426
 6428 3 -32.4 60.56 -25.38 0.067 6427
 6429 3 -32.35 60.7 -25.29 0.056 6428
 6430 3 -32.3 60.83 -25.2 0.109 6429
 6431 3 -32.32 61.03 -25.2 0.082 6430
 6432 3 -32.38 61.11 -25.15 0.089 6431
 6433 3 -32.37 61.15 -25.02 0.072 6432
 6434 3 -32.24 61.28 -24.93 0.08 6433
 6435 3 -32.18 61.39 -24.84 0.142 6434
 6436 3 -32.23 61.47 -24.75 0.147 6435
 6437 3 -32.38 61.43 -24.51 0.128 6436
 6438 3 -32.46 61.46 -24.44 0.154 6437
 6439 3 -32.59 61.23 -24.3 0.085 6438
 6440 3 -32.69 61.1 -24.13 0.081 6439
 6441 3 -32.64 60.91 -24.07 0.08 6440
 6442 3 -32.6 60.74 -24 0.104 6441
 6443 3 -32.64 60.65 -23.94 0.097 6442
 6444 3 -32.66 60.46 -23.92 0.109 6443
 6445 3 -32.63 60.39 -23.82 0.112 6444
 6446 3 -32.59 60.3 -23.71 0.109 6445
 6447 3 -32.54 60.2 -23.49 0.068 6446
 6448 3 -32.52 60.18 -23.36 0.054 6447
 6449 3 -32.46 61.69 -24.48 0.107 6438
 6450 3 -32.43 61.84 -24.36 0.104 6449
 6451 3 -32.49 61.94 -24.3 0.076 6450
 6452 3 -32.57 62.09 -24.29 0.071 6451
 6453 3 -32.56 62.24 -24.18 0.06 6452
 6454 3 -32.58 62.32 -24.1 0.083 6453
 6455 3 -28.96 61.38 -26.23 0.227 6403
 6456 3 -29.04 61.55 -26.18 0.211 6455
 6457 3 -29.12 61.71 -26.17 0.205 6456
 6458 3 -29.24 61.92 -26.17 0.193 6457
 6459 3 -29.3 62.08 -26.17 0.173 6458
 6460 3 -29.33 62.23 -26.21 0.185 6459
 6461 3 -29.32 62.43 -26.2 0.179 6460
 6462 3 -29.29 62.58 -26.25 0.188 6461
 6463 3 -29.2 62.74 -26.2 0.171 6462
 6464 3 -29.12 62.94 -26.21 0.17 6463
 6465 3 -29.04 63.1 -26.29 0.164 6464
 6466 3 -29.03 63.25 -26.3 0.182 6465
 6467 3 -28.99 63.41 -26.31 0.207 6466
 6468 3 -28.92 63.53 -26.38 0.32 6467
 6469 3 -28.92 63.64 -26.38 0.392 6468
 6470 3 -28.94 63.74 -26.46 0.511 6469
 6471 3 -28.91 63.85 -26.49 0.554 6470
 6472 3 -29.02 64.02 -26.64 0.407 6471
 6473 3 -28.97 64.16 -26.71 0.323 6472
 6474 3 -28.97 64.32 -26.73 0.244 6473
 6475 3 -28.92 64.46 -26.75 0.213 6474
 6476 3 -28.87 64.64 -26.83 0.184 6475
 6477 3 -28.83 64.79 -26.83 0.195 6476
 6478 3 -28.75 64.98 -26.81 0.206 6477
 6479 3 -28.71 65.12 -26.92 0.196 6478
 6480 3 -28.61 65.26 -27 0.15 6479
 6481 3 -28.51 65.36 -27.06 0.16 6480
 6482 3 -28.47 65.42 -27.14 0.191 6481
 6483 3 -28.4 65.53 -27.2 0.206 6482
 6484 3 -28.28 65.36 -27.47 0.119 6483
 6485 3 -28.35 65.34 -27.64 0.128 6484
 6486 3 -28.47 65.19 -27.85 0.068 6485
 6487 3 -28.51 65.21 -28.01 0.129 6486
 6488 3 -28.56 65.11 -28.16 0.147 6487
 6489 3 -28.5 65.04 -28.25 0.234 6488
 6490 3 -28.29 64.67 -28.34 0.098 6489
 6491 3 -28.11 64.59 -28.42 0.148 6490
 6492 3 -27.96 64.49 -28.5 0.085 6491
 6493 3 -28.37 65.74 -27.13 0.176 6483
 6494 3 -28.32 65.9 -27.15 0.172 6493
 6495 3 -28.27 66.05 -27.14 0.163 6494
 6496 3 -28.25 66.22 -27.15 0.164 6495
 6497 3 -28.15 66.4 -27.13 0.212 6496
 6498 3 -28.11 66.52 -27.16 0.262 6497
 6499 3 -28.07 66.65 -27.25 0.258 6498
 6500 3 -27.95 66.75 -27.3 0.276 6499
 6501 3 -27.97 66.91 -27.27 0.301 6500
 6502 3 -28 67.04 -27.31 0.238 6501
 6503 3 -28.09 67.24 -27.28 0.171 6502
 6504 3 -28.09 67.36 -27.35 0.157 6503
 6505 3 -28.12 67.58 -27.37 0.147 6504
 6506 3 -28.16 67.72 -27.38 0.198 6505
 6507 3 -28.18 67.86 -27.46 0.168 6506
 6508 3 -28.18 68.07 -27.47 0.151 6507
 6509 3 -28.12 68.24 -27.55 0.148 6508
 6510 3 -28.12 68.39 -27.65 0.154 6509
 6511 3 -28.11 68.53 -27.72 0.142 6510
 6512 3 -28.1 68.66 -27.75 0.173 6511
 6513 3 -28.09 68.81 -27.78 0.161 6512
 6514 3 -28.08 69 -27.77 0.114 6513
 6515 3 -28.02 69.12 -27.77 0.101 6514
 6516 3 -27.94 69.24 -27.75 0.147 6515
 6517 3 -27.9 69.37 -27.72 0.149 6516
 6518 3 -27.89 69.53 -27.7 0.151 6517
 6519 3 -27.82 69.66 -27.61 0.163 6518
 6520 3 -27.74 69.82 -27.55 0.161 6519
 6521 3 -27.75 69.97 -27.51 0.165 6520
 6522 3 -27.69 70.21 -27.52 0.199 6521
 6523 3 -27.62 70.41 -27.52 0.21 6522
 6524 3 -27.72 70.51 -27.81 0.089 6523
 6525 3 -27.75 70.59 -27.91 0.126 6524
 6526 3 -27.76 70.64 -28.02 0.19 6525
 6527 3 -27.83 70.76 -28.18 0.214 6526
 6528 3 -27.95 70.64 -28.29 0.176 6527
 6529 3 -28.08 70.51 -28.5 0.115 6528
 6530 3 -28.2 70.41 -28.64 0.123 6529
 6531 3 -28.24 70.38 -28.77 0.139 6530
 6532 3 -28.3 70.35 -28.92 0.25 6531
 6533 3 -28.32 70.39 -29.02 0.299 6532
 6534 3 -28.45 70.25 -29.09 0.285 6533
 6535 3 -28.52 69.86 -29.21 0.113 6534
 6536 3 -28.55 69.77 -29.27 0.167 6535
 6537 3 -28.44 69.7 -29.42 0.095 6536
 6538 3 -28.38 69.55 -29.38 0.157 6537
 6539 3 -28.32 69.43 -29.33 0.131 6538
 6540 3 -28.22 69.3 -29.35 0.119 6539
 6541 3 -28.18 69.14 -29.37 0.105 6540
 6542 3 -28.14 69.01 -29.37 0.099 6541
 6543 3 -28.06 68.86 -29.47 0.092 6542
 6544 3 -28 68.85 -29.56 0.103 6543
 6545 3 -28.09 68.8 -29.72 0.103 6544
 6546 3 -28.11 68.76 -29.86 0.122 6545
 6547 3 -28.15 68.71 -30 0.121 6546
 6548 3 -28.2 68.7 -30.19 0.143 6547
 6549 3 -28.16 68.68 -30.33 0.197 6548
 6550 3 -28.08 68.77 -30.57 0.073 6549
 6551 3 -28.15 68.78 -30.73 0.11 6550
 6552 3 -28.16 68.87 -30.84 0.078 6551
 6553 3 -28 68.95 -30.93 0.121 6552
 6554 3 -27.92 68.92 -31.02 0.098 6553
 6555 3 -27.77 68.87 -31.19 0.105 6554
 6556 3 -27.6 68.92 -31.3 0.056 6555
 6557 3 -27.47 68.89 -31.38 0.091 6556
 6558 3 -27.3 68.92 -31.44 0.117 6557
 6559 3 -27.13 68.98 -31.49 0.093 6558
 6560 3 -28.27 68.47 -30.31 0.093 6549
 6561 3 -28.29 68.42 -30.42 0.109 6560
 6562 3 -28.24 68.3 -30.51 0.108 6561
 6563 3 -28.17 68.17 -30.62 0.121 6562
 6564 3 -28.15 67.98 -30.7 0.143 6563
 6565 3 -27.91 67.75 -30.69 0.078 6564
 6566 3 -27.79 67.7 -30.66 0.104 6565
 6567 3 -27.65 67.69 -30.61 0.094 6566
 6568 3 -27.47 67.71 -30.68 0.066 6567
 6569 3 -28.26 67.92 -31 0.113 6564
 6570 3 -28.21 68.01 -31.22 0.101 6569
 6571 3 -28.26 68.07 -31.44 0.15 6570
 6572 3 -28.25 68.08 -31.56 0.201 6571
 6573 3 -28.04 68.35 -31.57 0.12 6572
 6574 3 -27.95 68.48 -31.63 0.131 6573
 6575 3 -27.82 68.59 -31.64 0.151 6574
 6576 3 -27.8 68.81 -31.78 0.107 6575
 6577 3 -27.7 68.98 -31.8 0.121 6576
 6578 3 -27.53 68.56 -31.58 0.159 6575
 6579 3 -27.31 68.48 -31.64 0.123 6578
 6580 3 -27.13 68.39 -31.77 0.114 6579
 6581 3 -27.02 68.42 -31.93 0.124 6580
 6582 3 -26.97 68.55 -32.06 0.088 6581
 6583 3 -27 68.72 -32.15 0.087 6582
 6584 3 -27.05 68.87 -32.34 0.089 6583
 6585 3 -27.11 69.03 -32.45 0.11 6584
 6586 3 -27.16 69.2 -32.52 0.057 6585
 6587 3 -27.04 69.36 -32.46 0.148 6586
 6588 3 -26.95 69.25 -32.74 0.046 6587
 6589 3 -27.04 69.26 -32.84 0.083 6588
 6590 3 -27.19 69.29 -32.8 0.126 6589
 6591 3 -27.31 69.37 -32.67 0.115 6590
 6592 3 -27.29 69.54 -32.6 0.099 6591
 6593 3 -27.21 69.74 -32.51 0.081 6592
 6594 3 -28.33 67.82 -31.73 0.16 6572
 6595 3 -28.36 67.65 -31.88 0.116 6594
 6596 3 -28.33 67.53 -32.03 0.117 6595
 6597 3 -28.37 67.45 -32.19 0.13 6596
 6598 3 -28.45 67.36 -32.28 0.15 6597
 6599 3 -28.51 67.3 -32.41 0.141 6598
 6600 3 -28.51 67.2 -32.56 0.15 6599
 6601 3 -28.39 67.14 -32.72 0.169 6600
 6602 3 -28.33 67 -32.77 0.202 6601
 6603 3 -28.33 66.99 -32.93 0.172 6602
 6604 3 -28.55 67.09 -33.24 0.119 6603
 6605 3 -28.59 67.18 -33.42 0.103 6604
 6606 3 -28.56 67.26 -33.55 0.115 6605
 6607 3 -28.45 67.36 -33.68 0.065 6606
 6608 3 -28.47 67.38 -33.79 0.083 6607
 6609 3 -28.45 67.35 -33.95 0.094 6608
 6610 3 -28.45 67.33 -34.05 0.121 6609
 6611 3 -28.45 67.31 -34.2 0.145 6610
 6612 3 -28.2 67.12 -34.21 0.128 6611
 6613 3 -28.06 67.02 -34.23 0.085 6612
 6614 3 -27.94 66.97 -34.16 0.059 6613
 6615 3 -27.81 66.99 -34.08 0.088 6614
 6616 3 -27.66 66.92 -34.03 0.109 6615
 6617 3 -27.63 66.8 -33.98 0.103 6616
 6618 3 -27.69 66.61 -33.87 0.08 6617
 6619 3 -27.65 66.46 -33.83 0.068 6618
 6620 3 -27.57 66.23 -33.75 0.046 6619
 6621 3 -28.63 67.44 -34.33 0.063 6611
 6622 3 -28.76 67.37 -34.4 0.06 6621
 6623 3 -28.85 67.34 -34.5 0.089 6622
 6624 3 -28.88 67.34 -34.61 0.12 6623
 6625 3 -28.87 67.58 -34.77 0.083 6624
 6626 3 -28.89 67.63 -34.89 0.083 6625
 6627 3 -28.82 67.57 -35.05 0.083 6626
 6628 3 -28.69 67.65 -35.22 0.076 6627
 6629 3 -28.68 67.74 -35.37 0.081 6628
 6630 3 -28.7 67.75 -35.47 0.000125 6629
 6631 3 -28.72 67.8 -35.65 0.089 6630
 6632 3 -28.71 67.93 -35.76 0.065 6631
 6633 3 -28.81 69.67 -29.15 0.084 6536
 6634 3 -28.94 69.61 -29.03 0.149 6633
 6635 3 -29.09 69.55 -29.04 0.154 6634
 6636 3 -29.12 69.32 -29.07 0.123 6635
 6637 3 -29.33 69.15 -29.04 0.055 6636
 6638 3 -29.41 69.07 -29.05 0.07 6637
 6639 3 -29.31 69.51 -28.94 0.063 6635
 6640 3 -29.5 69.45 -28.89 0.094 6639
 6641 3 -29.69 69.43 -28.89 0.126 6640
 6642 3 -29.9 69.36 -28.88 0.099 6641
 6643 3 -28.65 70.67 -29.22 0.156 6534
 6644 3 -28.66 70.72 -29.32 0.25 6643
 6645 3 -28.69 70.74 -29.46 0.319 6644
 6646 3 -28.71 70.74 -29.6 0.402 6645
 6647 3 -28.72 70.84 -29.75 0.465 6646
 6648 3 -28.83 70.9 -29.87 0.522 6647
 6649 3 -28.91 71.02 -29.95 0.587 6648
 6650 3 -28.94 71.07 -30.06 0.682 6649
 6651 3 -29.25 71.06 -30.22 0.654 6650
 6652 3 -29.35 71.18 -30.38 0.362 6651
 6653 3 -29.45 71.49 -30.41 0.2 6652
 6654 3 -29.54 71.68 -30.49 0.191 6653
 6655 3 -29.52 71.82 -30.41 0.125 6654
 6656 3 -29.56 72 -30.59 0.068 6655
 6657 3 -29.62 71.99 -30.69 0.07 6656
 6658 3 -29.59 72.02 -30.83 0.092 6657
 6659 3 -29.59 72.05 -30.95 0.055 6658
 6660 3 -29.62 71.67 -30.7 0.168 6654
 6661 3 -29.79 71.65 -30.79 0.157 6660
 6662 3 -29.99 71.62 -30.95 0.088 6661
 6663 3 -30.06 71.65 -31.03 0.094 6662
 6664 3 -30.12 71.78 -31.18 0.116 6663
 6665 3 -30.16 71.87 -31.31 0.054 6664
 6666 3 -30.22 71.95 -31.37 0.059 6665
 6667 3 -30.28 72.03 -31.54 0.131 6666
 6668 3 -30.49 71.98 -31.52 0.000125 6667
 6669 3 -30.59 72.07 -31.53 0.095 6668
 6670 3 -30.72 72.15 -31.52 0.123 6669
 6671 3 -30.93 72.21 -31.55 0.123 6670
 6672 3 -31.03 72.26 -31.48 0.132 6671
 6673 3 -31.16 72.31 -31.32 0.082 6672
 6674 3 -31.34 72.47 -31.22 0.097 6673
 6675 3 -31.46 72.48 -31.2 0.101 6674
 6676 3 -31.62 72.5 -31.2 0.084 6675
 6677 3 -31.83 72.58 -31.2 0.087 6676
 6678 3 -32 72.51 -31.1 0.11 6677
 6679 3 -32.14 72.48 -31.09 0.118 6678
 6680 3 -32.32 72.46 -31.12 0.085 6679
 6681 3 -32.51 72.42 -31.04 0.101 6680
 6682 3 -32.65 72.46 -31 0.11 6681
 6683 3 -32.73 72.58 -31.03 0.088 6682
 6684 3 -32.84 72.67 -31.02 0.055 6683
 6685 3 -33.03 72.71 -31.01 0.112 6684
 6686 3 -33.16 72.71 -30.97 0.096 6685
 6687 3 -33.27 72.89 -30.91 0.065 6686
 6688 3 -33.32 72.97 -31.03 0.093 6687
 6689 3 -33.45 72.99 -31.05 0.066 6688
 6690 3 -33.48 72.96 -31.17 0.04 6689
 6691 3 -27.42 70.56 -27.4 0.109 6523
 6692 3 -27.35 70.67 -27.38 0.127 6691
 6693 3 -27.31 70.85 -27.44 0.111 6692
 6694 3 -27.27 70.96 -27.46 0.13 6693
 6695 3 -27.17 71.09 -27.48 0.15 6694
 6696 3 -27.14 71.23 -27.54 0.172 6695
 6697 3 -27.12 71.4 -27.56 0.14 6696
 6698 3 -27.02 71.58 -27.49 0.119 6697
 6699 3 -26.93 71.73 -27.47 0.154 6698
 6700 3 -26.93 71.87 -27.51 0.125 6699
 6701 3 -26.87 72.04 -27.48 0.103 6700
 6702 3 -26.82 72.2 -27.47 0.12 6701
 6703 3 -26.82 72.34 -27.42 0.15 6702
 6704 3 -26.88 72.45 -27.34 0.146 6703
 6705 3 -26.88 72.51 -27.13 0.122 6704
 6706 3 -26.85 72.61 -27.12 0.141 6705
 6707 3 -26.89 72.78 -27.11 0.18 6706
 6708 3 -26.79 72.98 -27.25 0.3 6707
 6709 3 -26.73 73.1 -27.27 0.317 6708
 6710 3 -26.77 73.2 -27.18 0.377 6709
 6711 3 -26.8 73.35 -27.25 0.412 6710
 6712 3 -26.77 73.46 -27.17 0.401 6711
 6713 3 -26.8 73.64 -27.15 0.393 6712
 6714 3 -26.82 73.83 -27.01 0.39 6713
 6715 3 -26.84 74 -26.99 0.415 6714
 6716 3 -26.85 74.14 -26.99 0.377 6715
 6717 3 -26.99 73.98 -27.9 0.122 6716
 6718 3 -26.97 74.06 -28 0.14 6717
 6719 3 -26.79 74.2 -28.1 0.046 6718
 6720 3 -26.76 74.23 -28.19 0.078 6719
 6721 3 -26.71 74.28 -28.29 0.114 6720
 6722 3 -26.69 74.35 -28.37 0.09 6721
 6723 3 -26.74 74.32 -26.94 0.218 6716
 6724 3 -26.65 74.64 -26.91 0.195 6723
 6725 3 -26.97 74.66 -26.88 0.102 6724
 6726 3 -27.06 74.71 -26.84 0.086 6725
 6727 3 -27.29 74.65 -26.75 0.165 6726
 6728 3 -27.45 74.6 -26.63 0.163 6727
 6729 3 -27.53 74.6 -26.44 0.17 6728
 6730 3 -27.61 74.62 -26.3 0.209 6729
 6731 3 -27.6 74.26 -26.18 0.125 6730
 6732 3 -27.63 74.19 -26 0.136 6731
 6733 3 -27.59 74.07 -25.82 0.101 6732
 6734 3 -27.66 73.93 -25.66 0.09 6733
 6735 3 -27.71 73.8 -25.62 0.116 6734
 6736 3 -27.79 73.69 -25.62 0.078 6735
 6737 3 -27.9 73.58 -25.61 0.108 6736
 6738 3 -27.98 73.45 -25.52 0.114 6737
 6739 3 -28.1 73.3 -25.41 0.104 6738
 6740 3 -28.2 73.19 -25.31 0.105 6739
 6741 3 -28.17 73.06 -25.07 0.139 6740
 6742 3 -28.11 72.99 -24.9 0.151 6741
 6743 3 -28.14 72.76 -24.66 0.092 6742
 6744 3 -28.07 72.76 -24.5 0.097 6743
 6745 3 -27.98 72.73 -24.42 0.213 6744
 6746 3 -27.77 74.93 -26.2 0.117 6730
 6747 3 -27.83 75.09 -26.2 0.141 6746
 6748 3 -27.9 75.24 -26.15 0.121 6747
 6749 3 -27.92 75.41 -26 0.111 6748
 6750 3 -27.99 75.57 -26.03 0.14 6749
 6751 3 -28.05 75.68 -25.96 0.156 6750
 6752 3 -28.1 75.81 -25.71 0.131 6751
 6753 3 -28.13 75.83 -25.52 0.116 6752
 6754 3 -28.16 76.01 -25.4 0.122 6753
 6755 3 -28.15 76.08 -25.26 0.105 6754
 6756 3 -28.05 76.27 -25.19 0.106 6755
 6757 3 -27.93 76.32 -25.12 0.122 6756
 6758 3 -27.83 76.4 -25.08 0.098 6757
 6759 3 -27.71 76.58 -25.03 0.128 6758
 6760 3 -27.65 76.74 -24.95 0.153 6759
 6761 3 -27.54 76.92 -24.91 0.12 6760
 6762 3 -27.4 77.1 -24.88 0.09 6761
 6763 3 -27.38 77.24 -24.8 0.164 6762
 6764 3 -27.33 77.38 -24.63 0.175 6763
 6765 3 -27.25 77.44 -24.45 0.171 6764
 6766 3 -27.17 77.53 -24.3 0.184 6765
 6767 3 -27.03 77.56 -24.14 0.167 6766
 6768 3 -27.05 77.72 -23.97 0.078 6767
 6769 3 -27.13 77.76 -23.85 0.08 6768
 6770 3 -27.15 77.83 -23.75 0.099 6769
 6771 3 -27.17 77.89 -23.6 0.108 6770
 6772 3 -27.14 77.83 -23.5 0.123 6771
 6773 3 -27.1 77.78 -23.39 0.000125 6772
 6774 3 -26.79 77.45 -24.09 0.087 6767
 6775 3 -26.67 77.47 -24.01 0.099 6774
 6776 3 -26.37 74.88 -27.01 0.116 6724
 6777 3 -26.25 75 -26.98 0.117 6776
 6778 3 -26.09 75.1 -26.93 0.1 6777
 6779 3 -25.9 75.22 -26.87 0.193 6778
 6780 3 -25.64 75.32 -26.81 0.191 6779
 6781 3 -25.44 75.46 -26.75 0.145 6780
 6782 3 -25.3 75.61 -26.81 0.086 6781
 6783 3 -25.18 75.72 -26.82 0.121 6782
 6784 3 -25.1 75.87 -26.84 0.101 6783
 6785 3 -25.1 76.03 -26.92 0.121 6784
 6786 3 -25.06 76.23 -26.98 0.148 6785
 6787 3 -25.04 76.39 -26.99 0.152 6786
 6788 3 -24.91 76.53 -26.94 0.121 6787
 6789 3 -24.81 76.65 -26.89 0.113 6788
 6790 3 -24.64 76.75 -26.86 0.127 6789
 6791 3 -24.51 76.79 -26.84 0.162 6790
 6792 3 -24.43 76.88 -26.84 0.198 6791
 6793 3 -24.2 76.84 -27.07 0.074 6792
 6794 3 -24.04 76.93 -27.11 0.101 6793
 6795 3 -23.95 77.01 -27.13 0.117 6794
 6796 3 -24.36 77.14 -26.67 0.133 6792
 6797 3 -24.36 77.25 -26.67 0.178 6796
 6798 3 -24.32 77.39 -26.73 0.151 6797
 6799 3 -24.17 77.6 -26.81 0.148 6798
 6800 3 -24.07 77.78 -26.83 0.164 6799
 6801 3 -23.99 78.03 -26.86 0.131 6800
 6802 3 -23.92 78.18 -26.91 0.108 6801
 6803 3 -23.84 78.33 -26.98 0.123 6802
 6804 3 -23.68 78.43 -26.98 0.187 6803
 6805 3 -23.54 78.46 -26.97 0.236 6804
 6806 3 -23.7 78.76 -27.01 0.111 6805
 6807 3 -23.64 78.91 -26.96 0.139 6806
 6808 3 -23.57 79.02 -26.96 0.181 6807
 6809 3 -23.45 79.19 -26.94 0.132 6808
 6810 3 -23.49 79.34 -26.84 0.118 6809
 6811 3 -23.52 79.46 -26.75 0.12 6810
 6812 3 -23.59 79.62 -26.67 0.091 6811
 6813 3 -23.65 79.77 -26.62 0.13 6812
 6814 3 -23.71 79.97 -26.53 0.145 6813
 6815 3 -23.68 80.1 -26.41 0.121 6814
 6816 3 -23.73 80.2 -26.3 0.121 6815
 6817 3 -23.82 80.34 -26.21 0.166 6816
 6818 3 -23.86 80.5 -26.22 0.126 6817
 6819 3 -23.85 80.63 -26.24 0.096 6818
 6820 3 -23.93 80.78 -26.24 0.112 6819
 6821 3 -23.92 80.97 -26.28 0.124 6820
 6822 3 -23.99 81.08 -26.23 0.14 6821
 6823 3 -23.9 81.25 -26.15 0.11 6822
 6824 3 -23.88 81.41 -26.13 0.122 6823
 6825 3 -23.9 81.6 -26.07 0.13 6824
 6826 3 -23.98 81.82 -26.08 0.12 6825
 6827 3 -23.88 81.96 -26.12 0.109 6826
 6828 3 -23.86 82.08 -26.12 0.153 6827
 6829 3 -23.73 82.23 -26.06 0.162 6828
 6830 3 -23.66 82.37 -26.08 0.103 6829
 6831 3 -23.73 82.47 -26.07 0.122 6830
 6832 3 -23.8 82.6 -26.04 0.117 6831
 6833 3 -23.79 82.72 -26.08 0.115 6832
 6834 3 -23.6 82.91 -26.07 0.115 6833
 6835 3 -23.58 83.06 -26.02 0.13 6834
 6836 3 -23.5 83.21 -26.01 0.167 6835
 6837 3 -23.55 83.35 -26.04 0.193 6836
 6838 3 -23.64 83.6 -26.02 0.147 6837
 6839 3 -23.67 83.82 -26 0.168 6838
 6840 3 -23.66 84 -26.04 0.147 6839
 6841 3 -23.68 84.23 -26.12 0.117 6840
 6842 3 -23.78 84.35 -26.17 0.111 6841
 6843 3 -23.86 84.48 -26.22 0.125 6842
 6844 3 -24 84.55 -26.18 0.154 6843
 6845 3 -24.04 84.59 -26 0.114 6844
 6846 3 -24.11 84.71 -25.89 0.124 6845
 6847 3 -24.2 84.89 -25.83 0.134 6846
 6848 3 -24.28 85.05 -25.84 0.117 6847
 6849 3 -24.34 85.2 -25.9 0.123 6848
 6850 3 -24.45 85.3 -25.86 0.142 6849
 6851 3 -24.38 85.51 -25.77 0.084 6850
 6852 3 -24.37 85.57 -25.66 0.167 6851
 6853 3 -24.32 85.7 -25.54 0.119 6852
 6854 3 -24.37 85.78 -25.41 0.096 6853
 6855 3 -24.4 85.99 -25.26 0.142 6854
 6856 3 -24.4 86.13 -25.19 0.169 6855
 6857 3 -24.38 86.38 -25.19 0.113 6856
 6858 3 -24.38 86.58 -25.16 0.111 6857
 6859 3 -24.3 86.74 -25.07 0.124 6858
 6860 3 -24.32 86.89 -24.94 0.113 6859
 6861 3 -24.32 87.07 -24.84 0.155 6860
 6862 3 -24.36 87.19 -24.7 0.139 6861
 6863 3 -24.4 87.26 -24.54 0.146 6862
 6864 3 -24.56 87.32 -24.43 0.137 6863
 6865 3 -24.66 87.2 -24.11 0.132 6864
 6866 3 -24.71 87.18 -23.93 0.121 6865
 6867 3 -24.75 87.11 -23.81 0.154 6866
 6868 3 -24.91 87.11 -23.69 0.157 6867
 6869 3 -24.73 87.06 -23.53 0.074 6868
 6870 3 -24.69 87.11 -23.39 0.102 6869
 6871 3 -24.65 87.11 -23.29 0.149 6870
 6872 3 -24.42 87.06 -23.2 0.056 6871
 6873 3 -24.34 87.05 -23.09 0.102 6872
 6874 3 -24.26 87.09 -23.03 0.058 6873
 6875 3 -24.18 87.09 -22.96 0.075 6874
 6876 3 -24.12 86.98 -22.83 0.119 6875
 6877 3 -24.19 86.84 -22.61 0.072 6876
 6878 3 -24.26 86.7 -22.5 0.079 6877
 6879 3 -24.36 86.61 -22.46 0.091 6878
 6880 3 -24.44 86.5 -22.45 0.077 6879
 6881 3 -24.57 86.47 -22.55 0.097 6880
 6882 3 -24.65 86.4 -22.63 0.081 6881
 6883 3 -24.79 86.28 -22.72 0.081 6882
 6884 3 -24.79 86.15 -22.66 0.125 6883
 6885 3 -24.8 86.03 -22.66 0.136 6884
 6886 3 -25.2 87.18 -23.66 0.124 6868
 6887 3 -25.51 87.28 -23.69 0.093 6886
 6888 3 -25.68 87.31 -23.71 0.085 6887
 6889 3 -25.9 87.35 -23.75 0.101 6888
 6890 3 -26.16 87.37 -23.68 0.137 6889
 6891 3 -26.37 87.38 -23.63 0.125 6890
 6892 3 -26.52 87.43 -23.6 0.162 6891
 6893 3 -26.75 87.47 -23.53 0.189 6892
 6894 3 -27.15 87.67 -23.48 0.19 6893
 6895 3 -27.38 87.71 -23.45 0.142 6894
 6896 3 -27.54 87.77 -23.43 0.067 6895
 6897 3 -27.81 87.94 -23.36 0.106 6896
 6898 3 -27.87 88.03 -23.27 0.163 6897
 6899 3 -27.9 88.14 -23.2 0.21 6898
 6900 3 -27.79 88.35 -23.1 0.138 6899
 6901 3 -27.78 88.44 -23.03 0.11 6900
 6902 3 -28.18 88.26 -23.33 0.121 6899
 6903 3 -28.33 88.4 -23.39 0.072 6902
 6904 3 -28.48 88.42 -23.44 0.104 6903
 6905 3 -28.63 88.51 -23.44 0.124 6904
 6906 3 -28.81 88.61 -23.43 0.136 6905
 6907 3 -28.94 88.68 -23.39 0.115 6906
 6908 3 -29.12 88.67 -23.35 0.136 6907
 6909 3 -29.35 88.63 -23.33 0.119 6908
 6910 3 -29.46 88.64 -23.3 0.106 6909
 6911 3 -29.62 88.66 -23.25 0.132 6910
 6912 3 -29.84 88.7 -23.27 0.128 6911
 6913 3 -30.09 88.75 -23.22 0.159 6912
 6914 3 -30.16 88.76 -23.14 0.206 6913
 6915 3 -30.45 88.6 -22.96 0.121 6914
 6916 3 -30.57 88.66 -22.87 0.149 6915
 6917 3 -30.76 88.79 -22.93 0.085 6916
 6918 3 -30.92 88.9 -22.98 0.118 6917
 6919 3 -31.08 88.92 -22.96 0.123 6918
 6920 3 -31.31 88.84 -22.91 0.119 6919
 6921 3 -31.46 88.78 -22.87 0.18 6920
 6922 3 -31.72 88.82 -22.99 0.112 6921
 6923 3 -31.93 88.92 -23.06 0.096 6922
 6924 3 -32.04 89.03 -23.11 0.109 6923
 6925 3 -32.19 89.12 -23.14 0.097 6924
 6926 3 -32.4 89.2 -23.09 0.11 6925
 6927 3 -32.55 89.26 -23.12 0.088 6926
 6928 3 -32.73 89.33 -23.14 0.112 6927
 6929 3 -32.97 89.41 -23.17 0.149 6928
 6930 3 -33.07 89.58 -23.15 0.077 6929
 6931 3 -33.11 89.77 -23.19 0.099 6930
 6932 3 -33.18 89.89 -23.23 0.136 6931
 6933 3 -33.42 89.95 -23.21 0.062 6932
 6934 3 -33.58 90.06 -23.19 0.043 6933
 6935 3 -24.65 87.6 -24.67 0.083 6864
 6936 3 -24.64 87.73 -24.74 0.08 6935
 6937 3 -24.79 87.86 -24.75 0.102 6936
 6938 3 -24.9 87.97 -24.68 0.127 6937
 6939 3 -23.32 78.27 -26.98 0.132 6805
 6940 3 -23.15 78.22 -27 0.094 6939
 6941 3 -23.08 78.13 -26.95 0.092 6940
 6942 3 -23.1 78 -26.88 0.089 6941
 6943 3 -26.68 74.39 -26.92 0.218 6723
 6944 3 -27 74.32 -26.56 0.018 6943
 6945 3 -27.2 57.91 -25.49 0.222 6361
 6946 3 -27.15 58.07 -25.69 0.154 6945
 6947 3 -27.22 58.13 -25.81 0.148 6946
 6948 3 -27.33 58.22 -25.85 0.128 6947
 6949 3 -27.47 58.33 -25.98 0.132 6948
 6950 3 -27.53 58.43 -26.15 0.142 6949
 6951 3 -27.62 58.56 -26.29 0.158 6950
 6952 3 -27.8 58.64 -26.5 0.136 6951
 6953 3 -27.9 58.61 -26.63 0.086 6952
 6954 3 -28.03 58.55 -26.69 0.109 6953
 6955 3 -28.18 58.5 -26.77 0.138 6954
 6956 3 -28.29 58.48 -26.88 0.136 6955
 6957 3 -28.4 58.41 -26.99 0.147 6956
 6958 3 -28.46 58.43 -27.16 0.141 6957
 6959 3 -28.53 58.43 -27.25 0.134 6958
 6960 3 -28.53 58.41 -27.48 0.152 6959
 6961 3 -28.6 58.45 -27.72 0.179 6960
 6962 3 -28.7 58.48 -27.93 0.177 6961
 6963 3 -28.78 58.56 -28.1 0.087 6962
 6964 3 -28.84 58.57 -28.24 0.085 6963
 6965 3 -28.87 58.59 -28.38 0.095 6964
 6966 3 -28.84 58.69 -28.51 0.13 6965
 6967 3 -28.86 58.76 -28.64 0.156 6966
 6968 3 -28.92 58.86 -28.68 0.214 6967
 6969 3 -29.24 58.85 -28.66 0.098 6968
 6970 3 -29.37 58.87 -28.8 0.128 6969
 6971 3 -29.48 58.91 -28.93 0.131 6970
 6972 3 -29.6 59.09 -29.06 0.104 6971
 6973 3 -29.65 59.18 -29.1 0.145 6972
 6974 3 -29.74 59.24 -29.19 0.171 6973
 6975 3 -29.96 59.19 -29.23 0.102 6974
 6976 3 -30.12 59.23 -29.34 0.125 6975
 6977 3 -30.25 59.12 -29.36 0.13 6976
 6978 3 -30.35 59.06 -29.44 0.122 6977
 6979 3 -30.52 59.04 -29.51 0.141 6978
 6980 3 -30.73 59 -29.59 0.112 6979
 6981 3 -30.87 58.95 -29.64 0.135 6980
 6982 3 -31.07 58.89 -29.68 0.137 6981
 6983 3 -31.27 58.83 -29.68 0.13 6982
 6984 3 -31.43 58.74 -29.78 0.128 6983
 6985 3 -31.49 58.72 -29.94 0.12 6984
 6986 3 -31.61 58.68 -30.1 0.138 6985
 6987 3 -31.74 58.63 -30.34 0.178 6986
 6988 3 -31.84 58.64 -30.55 0.165 6987
 6989 3 -31.96 58.7 -30.77 0.172 6988
 6990 3 -32 58.72 -31.05 0.122 6989
 6991 3 -32.07 58.77 -31.21 0.141 6990
 6992 3 -32.18 58.83 -31.41 0.137 6991
 6993 3 -32.31 58.81 -31.57 0.155 6992
 6994 3 -32.3 58.91 -31.62 0.22 6993
 6995 3 -32.02 59.16 -31.61 0.125 6994
 6996 3 -31.93 59.26 -31.65 0.135 6995
 6997 3 -31.78 59.37 -31.63 0.179 6996
 6998 3 -31.77 59.23 -31.95 0.099 6997
 6999 3 -31.81 59.28 -32.14 0.094 6998
 7000 3 -31.83 59.3 -32.29 0.063 6999
 7001 3 -31.94 59.24 -32.37 0.067 7000
 7002 3 -31.51 59.69 -31.43 0.143 6997
 7003 3 -31.44 59.8 -31.3 0.123 7002
 7004 3 -31.45 60.01 -31.19 0.126 7003
 7005 3 -31.43 60.12 -31.07 0.116 7004
 7006 3 -31.43 60.16 -30.94 0.131 7005
 7007 3 -31.46 60.25 -30.84 0.101 7006
 7008 3 -31.53 60.35 -30.78 0.124 7007
 7009 3 -31.5 60.5 -30.73 0.199 7008
 7010 3 -31.54 60.62 -30.65 0.29 7009
 7011 3 -31.54 60.72 -30.61 0.371 7010
 7012 3 -31.62 60.77 -30.49 0.419 7011
 7013 3 -31.54 61 -30.5 0.386 7012
 7014 3 -31.51 61.08 -30.29 0.405 7013
 7015 3 -31.58 61.19 -30.26 0.392 7014
 7016 3 -31.52 61.35 -30.21 0.409 7015
 7017 3 -31.6 61.53 -30.24 0.372 7016
 7018 3 -31.73 61.58 -30.1 0.368 7017
 7019 3 -31.76 61.65 -29.99 0.308 7018
 7020 3 -31.63 62.15 -30.06 0.107 7019
 7021 3 -31.65 62.28 -30.07 0.09 7020
 7022 3 -31.59 62.41 -30.09 0.047 7021
 7023 3 -31.58 62.56 -30.1 0.072 7022
 7024 3 -31.77 61.59 -30.81 0.084 7017
 7025 3 -31.84 61.6 -31.01 0.089 7024
 7026 3 -31.93 61.7 -31.13 0.11 7025
 7027 3 -31.86 61.82 -31.22 0.106 7026
 7028 3 -31.77 61.91 -31.37 0.114 7027
 7029 3 -31.64 62.01 -31.44 0.13 7028
 7030 3 -31.54 62.09 -31.49 0.117 7029
 7031 3 -31.96 60.19 -30.3 0.127 7012
 7032 3 -32.04 60.06 -30.31 0.137 7031
 7033 3 -32.06 59.93 -30.28 0.000125 7032
 7034 3 -32.52 58.71 -31.8 0.116 6994
 7035 3 -32.65 58.66 -31.89 0.125 7034
 7036 3 -32.76 58.58 -32.02 0.117 7035
 7037 3 -32.88 58.53 -32.15 0.127 7036
 7038 3 -32.99 58.47 -32.29 0.141 7037
 7039 3 -33.11 58.38 -32.38 0.111 7038
 7040 3 -33.23 58.29 -32.42 0.125 7039
 7041 3 -33.35 58.05 -32.53 0.135 7040
 7042 3 -33.47 57.98 -32.64 0.104 7041
 7043 3 -33.57 58.07 -32.73 0.135 7042
 7044 3 -33.67 58.17 -32.78 0.188 7043
 7045 3 -33.73 58.31 -32.76 0.211 7044
 7046 3 -33.73 58.43 -32.46 0.113 7045
 7047 3 -33.61 58.43 -32.31 0.052 7046
 7048 3 -33.78 58.34 -33.06 0.091 7045
 7049 3 -33.76 58.43 -33.19 0.081 7048
 7050 3 -33.71 58.6 -33.28 0.088 7049
 7051 3 -33.7 58.8 -33.43 0.114 7050
 7052 3 -33.64 58.99 -33.6 0.101 7051
 7053 3 -33.62 59.07 -33.77 0.124 7052
 7054 3 -33.57 59.19 -33.9 0.128 7053
 7055 3 -33.53 59.35 -33.99 0.089 7054
 7056 3 -33.46 59.48 -33.97 0.111 7055
 7057 3 -33.34 59.61 -34 0.13 7056
 7058 3 -33.28 59.71 -33.99 0.086 7057
 7059 3 -33.21 59.83 -33.95 0.101 7058
 7060 3 -33.15 59.94 -34.01 0.073 7059
 7061 3 -33.13 60.11 -34.05 0.091 7060
 7062 3 -33.13 60.23 -34.09 0.111 7061
 7063 3 -33.14 60.34 -34.14 0.076 7062
 7064 3 -33.1 60.43 -34.2 0.074 7063
 7065 3 -33.06 60.58 -34.32 0.128 7064
 7066 3 -32.92 60.75 -34.36 0.129 7065
 7067 3 -32.85 60.91 -34.39 0.097 7066
 7068 3 -32.81 61.07 -34.47 0.108 7067
 7069 3 -32.78 61.21 -34.52 0.105 7068
 7070 3 -32.81 61.32 -34.57 0.121 7069
 7071 3 -32.76 61.48 -34.66 0.123 7070
 7072 3 -32.77 61.57 -34.75 0.1 7071
 7073 3 -32.8 61.65 -34.89 0.141 7072
 7074 3 -32.86 61.71 -34.99 0.129 7073
 7075 3 -32.9 61.79 -35.11 0.11 7074
 7076 3 -33.02 61.87 -35.18 0.07 7075
 7077 3 -33.19 61.89 -35.19 0.088 7076
 7078 3 -33.31 61.96 -35.21 0.07 7077
 7079 3 -33.36 62.07 -35.22 0.091 7078
 7080 3 -33.41 62.2 -35.21 0.05 7079
 7081 3 -33.44 62.33 -35.26 0.122 7080
 7082 3 -33.56 62.44 -35.32 0.134 7081
 7083 3 -33.53 62.6 -35.33 0.186 7082
 7084 3 -33.48 62.75 -35.28 0.185 7083
 7085 3 -33.38 62.94 -35.15 0.125 7084
 7086 3 -33.45 63.08 -35.09 0.124 7085
 7087 3 -33.52 63.24 -34.99 0.138 7086
 7088 3 -33.65 63.33 -34.86 0.143 7087
 7089 3 -33.79 63.4 -34.74 0.136 7088
 7090 3 -33.88 63.52 -34.59 0.115 7089
 7091 3 -33.96 63.65 -34.51 0.11 7090
 7092 3 -34.15 63.75 -34.5 0.091 7091
 7093 3 -34.29 63.81 -34.47 0.107 7092
 7094 3 -34.4 63.87 -34.49 0.07 7093
 7095 3 -29.58 59.51 -29.26 0.091 6974
 7096 3 -29.5 59.65 -29.24 0.078 7095
 7097 3 -29.4 59.82 -29.22 0.104 7096
 7098 3 -29.34 59.97 -29.3 0.109 7097
 7099 3 -29.26 60.12 -29.44 0.129 7098
 7100 3 -29.14 60.26 -29.49 0.124 7099
 7101 3 -29.04 60.44 -29.53 0.104 7100
 7102 3 -28.95 60.58 -29.54 0.046 7101
 7103 3 -28.89 60.66 -29.56 0.109 7102
 7104 3 -28.78 60.79 -29.52 0.114 7103
 7105 3 -28.63 60.89 -29.52 0.094 7104
 7106 3 -28.53 61.06 -29.61 0.116 7105
 7107 3 -28.44 61.15 -29.69 0.098 7106
 7108 3 -28.44 61.27 -29.84 0.08 7107
 7109 3 -28.32 61.38 -29.87 0.107 7108
 7110 3 -28.27 61.51 -29.84 0.175 7109
 7111 3 -28.29 61.66 -30.1 0.116 7110
 7112 3 -28.31 61.79 -30.15 0.086 7111
 7113 3 -28.27 61.92 -30.16 0.053 7112
 7114 3 -28.19 62.04 -30.11 0.084 7113
 7115 3 -28.13 62.1 -30.24 0.066 7114
 7116 3 -28.21 62.27 -30.35 0.072 7115
 7117 3 -28.19 62.41 -30.32 0.059 7116
 7118 3 -28.14 62.46 -30.4 0.089 7117
 7119 3 -28.13 62.65 -30.42 0.112 7118
 7120 3 -28.07 62.83 -30.44 0.098 7119
 7121 3 -28.34 61.59 -29.69 0.107 7110
 7122 3 -28.36 61.71 -29.67 0.101 7121
 7123 3 -28.6 59.02 -28.78 0.16 6968
 7124 3 -28.51 59.07 -28.84 0.173 7123
 7125 3 -28.53 59.26 -28.66 0.134 7124
 7126 3 -28.35 59.28 -28.67 0.082 7125
 7127 3 -28.29 59.43 -28.65 0.126 7126
 7128 3 -28.39 59.53 -28.71 0.06 7127
 7129 3 -28.49 58.98 -29.13 0.124 7124
 7130 3 -28.42 58.96 -29.25 0.164 7129
 7131 3 -28.36 58.78 -29.31 0.171 7130
 7132 3 -28.34 58.57 -29.35 0.15 7131
 7133 3 -28.32 58.4 -29.4 0.093 7132
 7134 3 -28.22 58.27 -29.4 0.11 7133
 7135 3 -28.06 58.21 -29.45 0.172 7134
 7136 3 -28.09 57.98 -29.42 0.096 7135
 7137 3 -28.09 57.85 -29.48 0.114 7136
 7138 3 -28.12 57.69 -29.5 0.135 7137
 7139 3 -28.13 57.56 -29.56 0.152 7138
 7140 3 -28.19 57.35 -29.56 0.165 7139
 7141 3 -28.28 57.18 -29.62 0.179 7140
 7142 3 -28.45 56.98 -29.7 0.146 7141
 7143 3 -28.52 56.85 -29.79 0.129 7142
 7144 3 -28.57 56.7 -29.88 0.157 7143
 7145 3 -28.66 56.62 -30 0.18 7144
 7146 3 -28.48 56.51 -30.04 0.198 7145
 7147 3 -28.21 56.39 -30.15 0.155 7146
 7148 3 -28.14 56.18 -30.07 0.14 7147
 7149 3 -28.06 56.12 -30.02 0.169 7148
 7150 3 -27.98 56.03 -29.98 0.233 7149
 7151 3 -27.92 55.87 -30.05 0.489 7150
 7152 3 -27.82 55.81 -30.01 0.552 7151
 7153 3 -27.77 55.7 -29.96 0.541 7152
 7154 3 -27.57 55.74 -29.98 0.557 7153
 7155 3 -27.72 55.3 -30.4 0.101 7154
 7156 3 -27.68 55.22 -30.27 0.000125 7155
 7157 3 -27.17 56.02 -29.74 0.432 7154
 7158 3 -27.14 56.35 -29.3 0.083 7157
 7159 3 -27.07 56.32 -29.14 0.105 7158
 7160 3 -27.05 56.29 -29.04 0.166 7159
 7161 3 -27.34 56.17 -28.91 0.073 7160
 7162 3 -27.35 56.02 -28.85 0.064 7161
 7163 3 -26.87 56.34 -28.79 0.111 7160
 7164 3 -26.74 56.29 -28.62 0.089 7163
 7165 3 -26.7 56.32 -28.46 0.096 7164
 7166 3 -26.59 56.34 -28.41 0.114 7165
 7167 3 -26.49 56.5 -28.39 0.082 7166
 7168 3 -26.48 56.68 -28.26 0.091 7167
 7169 3 -26.42 56.73 -28.13 0.098 7168
 7170 3 -27.33 55.69 -29.79 0.11 7157
 7171 3 -27.54 55.2 -29.82 0.075 7170
 7172 3 -27.51 55.02 -29.82 0.072 7171
 7173 3 -27.49 54.88 -29.79 0.099 7172
 7174 3 -27.48 54.78 -29.87 0.111 7173
 7175 3 -27.39 54.69 -29.99 0.124 7174
 7176 3 -27.26 54.64 -30.08 0.124 7175
 7177 3 -27.16 54.41 -30.18 0.112 7176
 7178 3 -27.07 54.36 -30.24 0.099 7177
 7179 3 -26.94 54.33 -30.37 0.124 7178
 7180 3 -26.86 54.3 -30.44 0.112 7179
 7181 3 -26.83 54.19 -30.57 0.107 7180
 7182 3 -26.83 54 -30.62 0.133 7181
 7183 3 -26.78 53.85 -30.76 0.092 7182
 7184 3 -26.72 53.77 -30.94 0.148 7183
 7185 3 -26.65 53.64 -31.21 0.118 7184
 7186 3 -26.56 53.48 -31.23 0.081 7185
 7187 3 -26.45 53.36 -31.22 0.092 7186
 7188 3 -26.35 53.25 -31.17 0.081 7187
 7189 3 -26.3 53.11 -31.1 0.088 7188
 7190 3 -26.32 52.93 -31.07 0.073 7189
 7191 3 -26.35 52.83 -31.07 0.099 7190
 7192 3 -26.33 52.65 -31.11 0.094 7191
 7193 3 -26.33 52.52 -31.12 0.105 7192
 7194 3 -26.33 52.38 -31.13 0.133 7193
 7195 3 -26.32 52.27 -30.88 0.1 7194
 7196 3 -26.25 52.21 -30.71 0.086 7195
 7197 3 -26.35 52.11 -30.53 0.092 7196
 7198 3 -26.35 51.96 -30.42 0.11 7197
 7199 3 -26.41 51.83 -30.29 0.097 7198
 7200 3 -26.46 51.71 -30.27 0.092 7199
 7201 3 -26.3 52.35 -31.34 0.113 7194
 7202 3 -26.37 52.29 -31.43 0.115 7201
 7203 3 -26.4 52.13 -31.38 0.124 7202
 7204 3 -26.58 52.17 -31.51 0.053 7203
 7205 3 -26.54 52.1 -31.69 0.096 7204
 7206 3 -26.59 52.06 -31.81 0.097 7205
 7207 3 -26.6 52.07 -32.04 0.092 7206
 7208 3 -26.6 52.07 -32.19 0.109 7207
 7209 3 -26.63 52.01 -32.32 0.067 7208
 7210 3 -26.33 51.86 -31.26 0.074 7203
 7211 3 -26.31 51.67 -31.27 0.116 7210
 7212 3 -26.22 51.45 -31.26 0.08 7211
 7213 3 -26.15 51.37 -31.11 0.06 7212
 7214 3 -27.39 55.52 -29.81 0.11 7170
 7215 3 -26.79 56.51 -29.87 0.083 7214
 7216 3 -26.71 56.57 -29.83 0.099 7215
 7217 3 -26.66 56.59 -29.72 0.146 7216
 7218 3 -26.56 56.75 -29.7 0.000125 7217
 7219 3 -27.47 55.35 -29.84 0.11 7214
 7220 3 -28.91 56.83 -30.19 0.084 7145
 7221 3 -28.87 56.98 -30.34 0.077 7220
 7222 3 -28.79 57.12 -30.43 0.096 7221
 7223 3 -28.75 57.23 -30.51 0.118 7222
 7224 3 -28.65 57.33 -30.33 0.077 7223
 7225 3 -28.53 57.39 -30.27 0.034 7224
 7226 3 -27.87 58.4 -29.69 0.11 7135
 7227 3 -27.85 58.46 -29.79 0.000125 7226
 7228 3 -23.42 53.07 -21.47 0.138 5966
 7229 3 -23.5 52.92 -21.53 0.109 7228
 7230 3 -23.56 52.81 -21.7 0.079 7229
 7231 3 -23.69 52.73 -21.71 0.066 7230
 7232 3 -23.76 52.64 -21.73 0.054 7231
 7233 3 -24.37 50.97 -19.84 0.04 5947
 7234 3 -24.35 51.07 -19.81 0.144 7233
 7235 3 -24.4 51.18 -19.82 0.148 7234
 7236 3 -24.61 51.21 -19.9 0.146 7235
 7237 3 -24.74 51.13 -19.87 0.135 7236
 7238 3 -24.82 50.95 -19.84 0.076 7237
 7239 3 -24.87 50.83 -19.86 0.087 7238
 7240 3 -24.91 50.73 -19.86 0.059 7239
 7241 3 -24.91 49.43 -18.09 0.068 5938
 7242 3 -25.05 49.37 -18.13 0.089 7241
 7243 3 -25.15 49.36 -18.18 0.123 7242
 7244 3 -25.23 49.42 -18.28 0.137 7243
 7245 3 -25.33 49.53 -18.31 0.091 7244
 7246 3 -25.44 49.6 -18.38 0.147 7245
 7247 3 -25.56 49.51 -18.49 0.119 7246
 7248 3 -25.55 49.47 -18.69 0.122 7247
 7249 3 -25.53 49.46 -18.82 0.041 7248
 7250 3 -24.68 47.22 -18.09 0.082 5923
 7251 3 -24.79 47.23 -17.97 0.129 7250
 7252 3 -24.86 47.29 -17.84 0.189 7251
 7253 3 -24.94 47.24 -17.81 0.278 7252
 7254 3 -25.13 46.74 -17.72 0.101 7253
 7255 3 -25.19 46.6 -17.65 0.111 7254
 7256 3 -25.28 46.26 -17.72 0.111 7255
 7257 3 -25.38 46.05 -17.81 0.104 7256
 7258 3 -25.51 45.92 -17.87 0.097 7257
 7259 3 -25.67 45.75 -17.86 0.099 7258
 7260 3 -25.74 45.62 -17.86 0.101 7259
 7261 3 -25.81 45.47 -17.93 0.107 7260
 7262 3 -25.86 45.36 -17.96 0.103 7261
 7263 3 -25.85 45.19 -17.86 0.062 7262
 7264 3 -25.97 45.14 -17.84 0.068 7263
 7265 3 -26.12 45.11 -17.83 0.084 7264
 7266 3 -24.85 47.7 -17.83 0.083 7253
 7267 3 -25.07 47.79 -17.81 0.09 7266
 7268 3 -25.22 47.76 -17.75 0.093 7267
 7269 3 -25.33 47.76 -17.7 0.086 7268
 7270 3 -25.48 47.7 -17.62 0.102 7269
 7271 3 -25.58 47.63 -17.52 0.127 7270
 7272 3 -25.66 47.54 -17.34 0.071 7271
 7273 3 -25.78 47.35 -17.3 0.091 7272
 7274 3 -25.75 47.25 -17.28 0.094 7273
 7275 3 -23.29 43.84 -19.51 0.091 5885
 7276 3 -23.39 43.71 -19.54 0.087 7275
 7277 3 -23.42 43.65 -19.64 0.082 7276
 7278 3 -23.33 43.63 -19.77 0.101 7277
 7279 3 -23.28 43.74 -19.87 0.07 7278
 7280 3 -23.28 43.73 -19.97 0.053 7279
 7281 3 -18.93 41.42 -18.27 0.121 5755
 7282 3 -19.03 41.4 -18.15 0.109 7281
 7283 3 -19.05 41.27 -18.15 0.056 7282
 7284 3 -19.09 41.17 -18.07 0.098 7283
 7285 3 -19.14 41.03 -17.95 0.132 7284
 7286 3 -19.22 40.87 -17.88 0.101 7285
 7287 3 -19.23 40.75 -17.84 0.06 7286
 7288 3 -14.95 39.33 -17.89 0.112 5726
 7289 3 -15 39.43 -17.74 0.083 7288
 7290 3 -14.95 39.4 -17.58 0.08 7289
 7291 3 -15 39.35 -17.33 0.118 7290
 7292 3 -15.02 39.33 -17.17 0.148 7291
 7293 3 -15.08 39.27 -16.9 0.085 7292
 7294 3 -15.14 39.2 -16.74 0.128 7293
 7295 3 -15.28 39.05 -16.57 0.135 7294
 7296 3 -15.46 38.87 -16.48 0.089 7295
 7297 3 -15.54 38.8 -16.35 0.084 7296
 7298 3 -15.65 38.73 -16.28 0.075 7297
 7299 3 -15.76 38.68 -16.2 0.088 7298
 7300 3 -15.8 38.53 -16.05 0.116 7299
 7301 3 -15.93 38.38 -15.96 0.072 7300
 7302 3 -16.03 38.35 -15.91 0.084 7301
 7303 3 -11.96 37.48 -18.26 0.104 5705
 7304 3 -12.09 37.44 -18.35 0.103 7303
 7305 3 -12.17 37.29 -18.41 0.117 7304
 7306 3 -12.32 37.19 -18.48 0.091 7305
 7307 3 -12.48 37.09 -18.52 0.06 7306
 7308 3 -12.61 37.01 -18.51 0.079 7307
 7309 3 -12.71 36.95 -18.46 0.067 7308
 7310 3 -13.01 36.91 -18.43 0.097 7309
 7311 3 -13.11 36.83 -18.43 0.108 7310
 7312 3 -13.2 36.77 -18.53 0.167 7311
 7313 3 -13.38 36.72 -18.68 0.069 7312
 7314 3 -7.69 36.12 -17.5 0.696 5687
 7315 3 -6.98 36.01 -17.54 0.152 7314
 7316 3 -6.95 36.03 -17.64 0.064 7315
 7317 3 -7.99 36.43 -17.5 0.305 7314
 7318 3 -7.45 36.1 -17.14 0.243 7317
 7319 3 -7.11 35.98 -16.61 0.176 7318
 7320 3 -7.11 36.06 -16.52 0.213 7319
 7321 3 -6.93 36.1 -16.46 0.196 7320
 7322 3 -6.79 36.1 -16.19 0.177 7321
 7323 3 -6.67 36.22 -16.15 0.183 7322
 7324 3 -6.6 36.35 -16 0.202 7323
 7325 3 -6.53 36.46 -15.9 0.227 7324
 7326 3 -6.43 36.54 -15.75 0.231 7325
 7327 3 -6.36 36.64 -15.58 0.237 7326
 7328 3 -6.23 36.65 -15.47 0.223 7327
 7329 3 -6.08 36.71 -15.39 0.206 7328
 7330 3 -5.94 36.81 -15.27 0.221 7329
 7331 3 -5.78 37 -15.27 0.194 7330
 7332 3 -5.59 37.09 -15.27 0.204 7331
 7333 3 -5.44 37.08 -15.25 0.233 7332
 7334 3 -5.27 37.35 -15.22 0.229 7333
 7335 3 -5.18 37.43 -15.22 0.289 7334
 7336 3 -5.12 37.54 -15.28 0.299 7335
 7337 3 -4.94 37.62 -15.11 0.206 7336
 7338 3 -4.8 37.64 -15.01 0.2 7337
 7339 3 -4.7 37.71 -14.93 0.174 7338
 7340 3 -4.6 37.79 -14.85 0.187 7339
 7341 3 -4.45 37.81 -14.7 0.219 7340
 7342 3 -4.33 37.87 -14.59 0.271 7341
 7343 3 -4.19 37.93 -14.34 0.318 7342
 7344 3 -4.1 38.05 -14.22 0.287 7343
 7345 3 -3.82 38.11 -14 0.257 7344
 7346 3 -3.62 38.2 -13.86 0.248 7345
 7347 3 -3.46 38.34 -13.84 0.238 7346
 7348 3 -3.2 38.54 -13.82 0.231 7347
 7349 3 -3.09 38.66 -13.85 0.297 7348
 7350 3 -2.98 38.79 -13.88 0.313 7349
 7351 3 -2.78 38.84 -14.01 0.313 7350
 7352 3 -2.67 38.9 -14.03 0.354 7351
 7353 3 -2.53 38.91 -14.08 0.431 7352
 7354 3 -2.91 39.36 -13.79 0.227 7353
 7355 3 -3.05 39.56 -13.76 0.235 7354
 7356 3 -3.18 39.67 -13.73 0.219 7355
 7357 3 -3.26 39.83 -13.8 0.206 7356
 7358 3 -3.3 39.99 -13.81 0.188 7357
 7359 3 -3.34 40.13 -13.88 0.197 7358
 7360 3 -3.3 40.28 -13.93 0.244 7359
 7361 3 -3.25 40.42 -13.99 0.244 7360
 7362 3 -3.3 40.58 -13.86 0.156 7361
 7363 3 -3.21 40.71 -13.87 0.13 7362
 7364 3 -3.12 40.88 -13.79 0.171 7363
 7365 3 -3.02 40.97 -13.71 0.189 7364
 7366 3 -2.93 41.15 -13.69 0.207 7365
 7367 3 -2.8 41.25 -13.68 0.227 7366
 7368 3 -2.65 41.34 -13.82 0.167 7367
 7369 3 -2.5 41.48 -13.89 0.176 7368
 7370 3 -2.42 41.57 -13.93 0.171 7369
 7371 3 -2.24 41.66 -13.94 0.179 7370
 7372 3 -2.15 41.64 -14.02 0.163 7371
 7373 3 -2.04 41.79 -14.23 0.185 7372
 7374 3 -1.95 42 -14.29 0.173 7373
 7375 3 -1.85 42.14 -14.29 0.154 7374
 7376 3 -1.74 42.29 -14.23 0.161 7375
 7377 3 -1.58 42.43 -14.19 0.17 7376
 7378 3 -1.44 42.57 -14.09 0.201 7377
 7379 3 -1.37 42.71 -13.94 0.147 7378
 7380 3 -1.36 42.72 -13.79 0.118 7379
 7381 3 -1.33 42.78 -13.68 0.147 7380
 7382 3 -1.26 42.92 -13.69 0.187 7381
 7383 3 -1.17 42.99 -13.63 0.246 7382
 7384 3 -1.07 43.04 -13.38 0.171 7383
 7385 3 -1.01 43.08 -13.3 0.148 7384
 7386 3 -0.86 43.21 -13.27 0.179 7385
 7387 3 -0.69 43.51 -13.36 0.179 7386
 7388 3 -0.57 43.67 -13.45 0.191 7387
 7389 3 -0.53 43.82 -13.51 0.181 7388
 7390 3 -0.43 43.98 -13.56 0.191 7389
 7391 3 -0.31 44.14 -13.57 0.177 7390
 7392 3 -0.19 44.24 -13.56 0.172 7391
 7393 3 -0.1 44.38 -13.62 0.155 7392
 7394 3 0.07 44.5 -13.52 0.148 7393
 7395 3 0.26 44.6 -13.41 0.163 7394
 7396 3 0.49 44.63 -13.33 0.193 7395
 7397 3 0.64 44.61 -13.34 0.21 7396
 7398 3 0.87 44.65 -13.25 0.185 7397
 7399 3 1.01 44.69 -13.14 0.211 7398
 7400 3 1.16 44.73 -12.98 0.176 7399
 7401 3 1.33 44.73 -12.85 0.171 7400
 7402 3 1.44 44.73 -12.73 0.149 7401
 7403 3 1.5 44.73 -12.6 0.121 7402
 7404 3 1.62 44.69 -12.61 0.15 7403
 7405 3 1.78 44.71 -12.59 0.159 7404
 7406 3 1.9 44.8 -12.53 0.18 7405
 7407 3 2.03 44.9 -12.5 0.182 7406
 7408 3 2.21 45.07 -12.49 0.178 7407
 7409 3 2.44 45.42 -12.67 0.182 7408
 7410 3 2.56 45.58 -12.79 0.185 7409
 7411 3 2.68 45.74 -12.8 0.199 7410
 7412 3 2.86 45.88 -12.78 0.211 7411
 7413 3 3.06 46.07 -12.81 0.199 7412
 7414 3 3.2 46.29 -12.71 0.201 7413
 7415 3 3.38 46.52 -12.66 0.224 7414
 7416 3 3.59 46.76 -12.57 0.218 7415
 7417 3 3.77 46.89 -12.66 0.164 7416
 7418 3 3.87 46.97 -12.66 0.165 7417
 7419 3 4.03 47.08 -12.71 0.182 7418
 7420 3 4.16 47.22 -12.67 0.187 7419
 7421 3 4.35 47.32 -12.63 0.194 7420
 7422 3 4.51 47.42 -12.62 0.211 7421
 7423 3 4.51 47.58 -12.63 0.22 7422
 7424 3 4.54 47.72 -12.63 0.228 7423
 7425 3 4.64 47.85 -12.67 0.213 7424
 7426 3 4.73 47.96 -12.71 0.185 7425
 7427 3 4.8 48.18 -12.63 0.167 7426
 7428 3 4.96 48.33 -12.61 0.191 7427
 7429 3 5.05 48.45 -12.62 0.206 7428
 7430 3 5.17 48.57 -12.61 0.228 7429
 7431 3 5.29 48.71 -12.53 0.252 7430
 7432 3 5.38 48.82 -12.5 0.311 7431
 7433 3 5.38 48.99 -12.49 0.357 7432
 7434 3 4.88 49.34 -12.33 0.156 7433
 7435 3 4.62 49.44 -12.27 0.129 7434
 7436 3 4.43 49.56 -12.23 0.141 7435
 7437 3 4.19 49.65 -12.25 0.129 7436
 7438 3 3.97 49.78 -12.3 0.157 7437
 7439 3 3.83 49.92 -12.31 0.149 7438
 7440 3 3.73 50.08 -12.36 0.172 7439
 7441 3 3.68 50.17 -12.43 0.194 7440
 7442 3 3.9 50.38 -12.67 0.095 7441
 7443 3 3.89 50.52 -12.79 0.102 7442
 7444 3 4 50.61 -12.94 0.148 7443
 7445 3 4.13 50.73 -13.09 0.096 7444
 7446 3 4.25 50.89 -13.17 0.096 7445
 7447 3 4.26 50.97 -13.33 0.07 7446
 7448 3 4.28 51.06 -13.47 0.084 7447
 7449 3 4.25 51.13 -13.54 0.061 7448
 7450 3 4.27 51.25 -13.66 0.079 7449
 7451 3 4.36 51.27 -13.71 0.079 7450
 7452 3 3.58 50.37 -12.47 0.141 7441
 7453 3 3.49 50.53 -12.58 0.162 7452
 7454 3 3.43 50.67 -12.72 0.164 7453
 7455 3 3.4 50.8 -12.79 0.108 7454
 7456 3 3.4 50.98 -12.94 0.132 7455
 7457 3 3.37 51.08 -13.08 0.187 7456
 7458 3 3.26 51.14 -13.2 0.174 7457
 7459 3 3.21 51.32 -13.28 0.134 7458
 7460 3 3.14 51.45 -13.4 0.136 7459
 7461 3 3.11 51.64 -13.49 0.111 7460
 7462 3 3.12 51.84 -13.59 0.161 7461
 7463 3 3.13 52.02 -13.68 0.122 7462
 7464 3 3.13 52.21 -13.74 0.154 7463
 7465 3 3.16 52.38 -13.85 0.108 7464
 7466 3 3.23 52.51 -13.85 0.097 7465
 7467 3 3.29 52.65 -13.82 0.16 7466
 7468 3 3.38 52.84 -13.79 0.155 7467
 7469 3 3.5 53.07 -13.9 0.154 7468
 7470 3 3.53 53.21 -13.98 0.121 7469
 7471 3 3.57 53.34 -14.1 0.115 7470
 7472 3 3.61 53.49 -14.12 0.123 7471
 7473 3 3.66 53.66 -14.1 0.14 7472
 7474 3 3.67 53.81 -14.14 0.135 7473
 7475 3 3.69 53.96 -14.17 0.114 7474
 7476 3 3.72 54.08 -14.24 0.134 7475
 7477 3 3.75 54.21 -14.32 0.168 7476
 7478 3 3.68 54.34 -14.35 0.168 7477
 7479 3 3.6 54.52 -14.34 0.151 7478
 7480 3 3.55 54.75 -14.36 0.144 7479
 7481 3 3.5 54.87 -14.42 0.125 7480
 7482 3 3.49 55.06 -14.44 0.125 7481
 7483 3 3.49 55.2 -14.47 0.12 7482
 7484 3 3.47 55.34 -14.46 0.111 7483
 7485 3 3.45 55.5 -14.51 0.117 7484
 7486 3 3.39 55.7 -14.57 0.165 7485
 7487 3 3.47 55.92 -14.59 0.198 7486
 7488 3 3.47 56.07 -14.68 0.237 7487
 7489 3 3.51 56.18 -14.7 0.255 7488
 7490 3 3.99 56.37 -14.61 0.096 7489
 7491 3 4.16 56.59 -14.52 0.123 7490
 7492 3 4.27 56.66 -14.49 0.139 7491
 7493 3 4.38 56.75 -14.45 0.134 7492
 7494 3 4.5 56.8 -14.51 0.085 7493
 7495 3 4.67 57 -14.43 0.132 7494
 7496 3 4.76 57.2 -14.4 0.109 7495
 7497 3 4.8 57.33 -14.34 0.116 7496
 7498 3 4.85 57.45 -14.35 0.152 7497
 7499 3 4.89 57.64 -14.35 0.161 7498
 7500 3 4.87 57.82 -14.36 0.162 7499
 7501 3 4.95 57.98 -14.34 0.125 7500
 7502 3 4.99 58.17 -14.34 0.124 7501
 7503 3 4.98 58.36 -14.36 0.091 7502
 7504 3 5.01 58.51 -14.39 0.113 7503
 7505 3 5.09 58.68 -14.46 0.106 7504
 7506 3 5.08 58.77 -14.54 0.114 7505
 7507 3 5.13 58.93 -14.66 0.1 7506
 7508 3 5.2 59.15 -14.73 0.128 7507
 7509 3 5.2 59.26 -14.76 0.136 7508
 7510 3 5.22 59.41 -14.82 0.15 7509
 7511 3 5.24 59.58 -14.88 0.162 7510
 7512 3 5.27 59.72 -14.9 0.198 7511
 7513 3 5.22 59.82 -15.01 0.275 7512
 7514 3 5.26 59.95 -15.07 0.324 7513
 7515 3 5.32 60.11 -15.15 0.369 7514
 7516 3 5.37 60.27 -15.24 0.399 7515
 7517 3 5.35 60.44 -15.31 0.381 7516
 7518 3 5.42 60.59 -15.43 0.348 7517
 7519 3 5.59 60.9 -15.15 0.1 7518
 7520 3 5.69 61.03 -15.17 0.136 7519
 7521 3 5.84 61.17 -15.2 0.139 7520
 7522 3 5.95 61.27 -15.23 0.138 7521
 7523 3 6.14 61.34 -15.17 0.091 7522
 7524 3 6.26 61.49 -15.23 0.152 7523
 7525 3 6.41 61.64 -15.25 0.159 7524
 7526 3 6.43 61.86 -15.27 0.153 7525
 7527 3 6.47 62.02 -15.29 0.143 7526
 7528 3 6.48 62.15 -15.26 0.119 7527
 7529 3 6.49 62.25 -15.3 0.131 7528
 7530 3 6.62 62.35 -15.4 0.155 7529
 7531 3 6.69 62.42 -15.38 0.124 7530
 7532 3 6.68 62.67 -15.38 0.112 7531
 7533 3 6.72 62.83 -15.4 0.122 7532
 7534 3 6.77 62.98 -15.39 0.105 7533
 7535 3 6.77 63.14 -15.48 0.129 7534
 7536 3 6.81 63.26 -15.43 0.121 7535
 7537 3 6.84 63.41 -15.42 0.126 7536
 7538 3 6.9 63.55 -15.38 0.144 7537
 7539 3 6.91 63.75 -15.25 0.168 7538
 7540 3 6.97 63.9 -15.24 0.148 7539
 7541 3 7.07 64.07 -15.27 0.162 7540
 7542 3 7.21 64.19 -15.28 0.123 7541
 7543 3 7.3 64.32 -15.34 0.133 7542
 7544 3 7.32 64.48 -15.37 0.097 7543
 7545 3 7.34 64.58 -15.44 0.113 7544
 7546 3 7.4 64.71 -15.54 0.145 7545
 7547 3 7.49 64.85 -15.73 0.139 7546
 7548 3 7.55 65.06 -15.81 0.114 7547
 7549 3 7.55 65.27 -15.83 0.156 7548
 7550 3 7.52 65.45 -15.86 0.203 7549
 7551 3 7.56 65.62 -15.94 0.204 7550
 7552 3 7.59 65.78 -16.05 0.151 7551
 7553 3 7.69 66.05 -16.12 0.113 7552
 7554 3 7.77 66.17 -16.19 0.131 7553
 7555 3 7.93 66.24 -16.28 0.177 7554
 7556 3 8.05 66.27 -16.29 0.207 7555
 7557 3 7.98 66.55 -16.33 0.141 7556
 7558 3 8.06 66.78 -16.43 0.156 7557
 7559 3 8.1 66.87 -16.53 0.123 7558
 7560 3 8.09 66.99 -16.55 0.137 7559
 7561 3 8.18 67.14 -16.57 0.146 7560
 7562 3 8.26 67.26 -16.63 0.126 7561
 7563 3 8.38 67.43 -16.79 0.161 7562
 7564 3 8.46 67.55 -16.85 0.1 7563
 7565 3 8.55 67.73 -16.83 0.15 7564
 7566 3 8.67 67.87 -16.88 0.169 7565
 7567 3 8.78 67.95 -16.94 0.125 7566
 7568 3 8.9 68.05 -16.96 0.157 7567
 7569 3 9.02 68.18 -16.95 0.216 7568
 7570 3 9.11 68.24 -16.98 0.274 7569
 7571 3 9.21 68.37 -16.96 0.314 7570
 7572 3 9.37 68.46 -16.93 0.38 7571
 7573 3 9.47 68.53 -16.9 0.453 7572
 7574 3 9.64 68.66 -17.01 0.482 7573
 7575 3 9.74 68.82 -17 0.48 7574
 7576 3 9.86 68.91 -17.1 0.466 7575
 7577 3 9.96 69.01 -17.19 0.421 7576
 7578 3 10.14 68.97 -17.09 0.277 7577
 7579 3 10.24 69.04 -17.07 0.2 7578
 7580 3 10.29 69.12 -17.02 0.074 7579
 7581 3 9.68 69.43 -17.43 0.126 7577
 7582 3 9.64 69.57 -17.48 0.172 7581
 7583 3 9.77 69.83 -17.58 0.244 7582
 7584 3 9.84 69.95 -17.58 0.287 7583
 7585 3 9.89 70.09 -17.62 0.275 7584
 7586 3 9.98 70.21 -17.64 0.231 7585
 7587 3 10.27 70.37 -17.66 0.161 7586
 7588 3 10.43 70.47 -17.77 0.113 7587
 7589 3 10.59 70.57 -17.71 0.073 7588
 7590 3 10.72 70.66 -17.77 0.083 7589
 7591 3 10.93 70.75 -17.72 0.13 7590
 7592 3 11.07 70.8 -17.73 0.166 7591
 7593 3 11.27 70.89 -17.7 0.178 7592
 7594 3 11.42 70.93 -17.63 0.16 7593
 7595 3 11.69 70.96 -17.63 0.167 7594
 7596 3 11.88 71.06 -17.64 0.156 7595
 7597 3 12.06 71.15 -17.71 0.12 7596
 7598 3 12.24 71.14 -17.77 0.14 7597
 7599 3 12.37 71.17 -17.86 0.12 7598
 7600 3 12.51 71.19 -17.83 0.084 7599
 7601 3 12.7 71.26 -17.79 0.107 7600
 7602 3 12.85 71.38 -17.71 0.116 7601
 7603 3 12.93 71.45 -17.68 0.135 7602
 7604 3 13.04 71.57 -17.69 0.126 7603
 7605 3 13.16 71.73 -17.75 0.109 7604
 7606 3 13.21 71.87 -17.76 0.095 7605
 7607 3 13.27 72 -17.88 0.108 7606
 7608 3 13.27 72.06 -18.08 0.104 7607
 7609 3 13.2 72.14 -18.31 0.1 7608
 7610 3 13.12 72.19 -18.49 0.133 7609
 7611 3 13.13 72.25 -18.67 0.154 7610
 7612 3 13.29 72.32 -18.85 0.194 7611
 7613 3 13.48 72.66 -19.04 0.108 7612
 7614 3 13.55 72.72 -19.11 0.135 7613
 7615 3 13.69 72.85 -19.25 0.119 7614
 7616 3 13.78 72.92 -19.32 0.124 7615
 7617 3 13.95 73.05 -19.45 0.089 7616
 7618 3 14.06 73.23 -19.51 0.112 7617
 7619 3 14.15 73.37 -19.5 0.13 7618
 7620 3 14.22 73.48 -19.56 0.208 7619
 7621 3 14.43 73.57 -19.54 0.209 7620
 7622 3 14.54 73.67 -19.52 0.186 7621
 7623 3 14.57 73.89 -19.58 0.109 7622
 7624 3 14.61 74.01 -19.63 0.118 7623
 7625 3 14.63 74.13 -19.74 0.084 7624
 7626 3 14.67 74.23 -19.77 0.095 7625
 7627 3 14.67 74.35 -19.84 0.08 7626
 7628 3 14.77 74.46 -19.92 0.115 7627
 7629 3 14.82 74.54 -19.98 0.111 7628
 7630 3 14.8 74.67 -20.08 0.12 7629
 7631 3 14.73 74.79 -20.13 0.106 7630
 7632 3 14.64 74.92 -20.28 0.114 7631
 7633 3 14.56 75.02 -20.32 0.122 7632
 7634 3 14.43 75.13 -20.35 0.137 7633
 7635 3 14.28 75.24 -20.49 0.124 7634
 7636 3 14.2 75.38 -20.63 0.134 7635
 7637 3 14.04 75.46 -20.69 0.1 7636
 7638 3 13.91 75.62 -20.79 0.134 7637
 7639 3 13.75 75.71 -20.94 0.113 7638
 7640 3 13.64 75.84 -20.96 0.084 7639
 7641 3 13.53 75.92 -21.04 0.132 7640
 7642 3 13.42 75.98 -21.11 0.153 7641
 7643 3 13.33 76.07 -21.18 0.121 7642
 7644 3 13.26 76.18 -21.26 0.1 7643
 7645 3 13.11 76.34 -21.34 0.124 7644
 7646 3 13.04 76.48 -21.4 0.132 7645
 7647 3 12.96 76.65 -21.47 0.125 7646
 7648 3 12.99 76.81 -21.55 0.104 7647
 7649 3 12.88 76.83 -21.69 0.121 7648
 7650 3 12.83 76.91 -21.85 0.124 7649
 7651 3 12.75 77.04 -21.9 0.119 7650
 7652 3 12.7 77.21 -21.99 0.12 7651
 7653 3 12.67 77.34 -22.16 0.14 7652
 7654 3 12.65 77.49 -22.27 0.185 7653
 7655 3 12.53 77.64 -22.44 0.159 7654
 7656 3 12.34 77.71 -22.55 0.13 7655
 7657 3 12.11 77.81 -22.65 0.097 7656
 7658 3 12.01 77.88 -22.7 0.111 7657
 7659 3 11.87 77.98 -22.79 0.109 7658
 7660 3 11.69 78.02 -22.85 0.143 7659
 7661 3 11.63 78.09 -22.99 0.162 7660
 7662 3 11.58 78.13 -23.13 0.151 7661
 7663 3 11.53 78.24 -23.31 0.089 7662
 7664 3 11.51 78.29 -23.46 0.157 7663
 7665 3 11.41 78.3 -23.55 0.212 7664
 7666 3 11.36 78.03 -23.6 0.171 7665
 7667 3 11.18 77.88 -23.59 0.091 7666
 7668 3 11.26 78.61 -23.57 0.105 7665
 7669 3 11.15 78.7 -23.68 0.106 7668
 7670 3 11.1 78.78 -23.83 0.122 7669
 7671 3 11 78.88 -23.97 0.13 7670
 7672 3 10.92 78.97 -24.09 0.104 7671
 7673 3 10.74 79.04 -24.2 0.13 7672
 7674 3 10.62 79.19 -24.27 0.121 7673
 7675 3 10.49 79.34 -24.29 0.149 7674
 7676 3 10.35 79.44 -24.26 0.168 7675
 7677 3 10.26 79.61 -24.23 0.17 7676
 7678 3 10.03 79.54 -24.33 0.104 7677
 7679 3 9.86 79.57 -24.35 0.098 7678
 7680 3 9.69 79.61 -24.41 0.083 7679
 7681 3 9.59 79.7 -24.45 0.09 7680
 7682 3 9.56 79.78 -24.55 0.118 7681
 7683 3 9.56 79.81 -24.66 0.2 7682
 7684 3 9.25 79.75 -24.61 0.086 7683
 7685 3 9.15 79.85 -24.73 0.098 7684
 7686 3 8.99 79.84 -24.81 0.102 7685
 7687 3 8.78 79.86 -24.88 0.101 7686
 7688 3 8.66 79.89 -24.99 0.127 7687
 7689 3 8.46 79.84 -25.08 0.162 7688
 7690 3 8.22 79.85 -25.03 0.119 7689
 7691 3 8.16 79.98 -25 0.087 7690
 7692 3 8.04 80.09 -24.92 0.108 7691
 7693 3 7.82 80.09 -24.82 0.268 7692
 7694 3 7.66 80.15 -24.81 0.303 7693
 7695 3 7.55 80.25 -24.7 0.338 7694
 7696 3 7.39 80.36 -24.62 0.304 7695
 7697 3 7.24 79.91 -24.55 0.105 7696
 7698 3 7.17 79.81 -24.56 0.142 7697
 7699 3 7.16 79.54 -24.67 0.076 7698
 7700 3 7.15 79.35 -24.67 0.138 7699
 7701 3 7.16 79.12 -24.72 0.1 7700
 7702 3 7.14 78.97 -24.65 0.097 7701
 7703 3 7.17 78.91 -24.54 0.083 7702
 7704 3 7.25 78.78 -24.42 0.086 7703
 7705 3 7.06 78.75 -24.71 0.087 7702
 7706 3 6.99 78.53 -24.7 0.12 7705
 7707 3 6.93 78.29 -24.72 0.143 7706
 7708 3 6.85 78.04 -24.75 0.09 7707
 7709 3 6.78 77.94 -24.67 0.075 7708
 7710 3 6.71 77.89 -24.62 0.07 7709
 7711 3 7 79.9 -24.45 0.117 7698
 7712 3 6.85 79.94 -24.36 0.089 7711
 7713 3 7.3 80.56 -24.59 0.255 7696
 7714 3 7.28 80.86 -24.46 0.168 7713
 7715 3 7.3 81.09 -24.52 0.11 7714
 7716 3 7.29 81.27 -24.57 0.124 7715
 7717 3 7.28 81.44 -24.66 0.127 7716
 7718 3 7.22 81.59 -24.74 0.125 7717
 7719 3 7.24 81.81 -24.81 0.101 7718
 7720 3 7.29 81.98 -24.78 0.103 7719
 7721 3 7.37 82.14 -24.77 0.101 7720
 7722 3 7.36 82.26 -24.75 0.075 7721
 7723 3 7.43 82.45 -24.71 0.136 7722
 7724 3 7.44 82.6 -24.76 0.121 7723
 7725 3 7.46 82.75 -24.85 0.105 7724
 7726 3 7.51 82.9 -24.93 0.098 7725
 7727 3 7.52 83.09 -25.04 0.147 7726
 7728 3 7.58 83.24 -25.15 0.14 7727
 7729 3 7.57 83.38 -25.33 0.102 7728
 7730 3 7.55 83.5 -25.42 0.119 7729
 7731 3 7.62 83.59 -25.48 0.099 7730
 7732 3 7.71 83.76 -25.57 0.116 7731
 7733 3 7.72 83.91 -25.67 0.101 7732
 7734 3 7.79 84.04 -25.72 0.093 7733
 7735 3 7.84 84.2 -25.73 0.107 7734
 7736 3 7.86 84.37 -25.76 0.116 7735
 7737 3 7.96 84.48 -25.77 0.144 7736
 7738 3 8.03 84.56 -25.81 0.121 7737
 7739 3 8.11 84.74 -25.94 0.077 7738
 7740 3 8.13 84.89 -26.07 0.103 7739
 7741 3 8.15 85.03 -26.2 0.138 7740
 7742 3 8.12 85.09 -26.28 0.12 7741
 7743 3 8.13 85.19 -26.36 0.097 7742
 7744 3 8.24 85.31 -26.33 0.1 7743
 7745 3 8.13 85.42 -26.39 0.11 7744
 7746 3 8.07 85.54 -26.41 0.126 7745
 7747 3 7.99 85.67 -26.42 0.135 7746
 7748 3 8.03 85.84 -26.45 0.092 7747
 7749 3 8.02 86.1 -26.54 0.107 7748
 7750 3 8.02 86.32 -26.6 0.119 7749
 7751 3 7.92 86.46 -26.74 0.164 7750
 7752 3 7.84 86.66 -26.83 0.162 7751
 7753 3 7.72 86.85 -26.92 0.155 7752
 7754 3 7.63 87.01 -26.95 0.124 7753
 7755 3 7.54 87.15 -27.04 0.181 7754
 7756 3 7.59 87.3 -27.05 0.202 7755
 7757 3 7.31 87.41 -27.1 0.145 7756
 7758 3 7.13 87.54 -27.08 0.1 7757
 7759 3 6.94 87.65 -27.07 0.138 7758
 7760 3 6.79 87.85 -27.02 0.097 7759
 7761 3 6.75 87.99 -27.01 0.103 7760
 7762 3 6.68 88.11 -27.06 0.095 7761
 7763 3 6.57 88.18 -27.04 0.079 7762
 7764 3 6.44 88.28 -27.03 0.139 7763
 7765 3 6.26 88.32 -26.96 0.119 7764
 7766 3 6.11 88.39 -26.85 0.11 7765
 7767 3 5.97 88.44 -26.88 0.166 7766
 7768 3 5.84 88.45 -26.86 0.189 7767
 7769 3 5.68 88.58 -26.87 0.156 7768
 7770 3 5.64 88.81 -26.92 0.068 7769
 7771 3 5.54 88.87 -26.95 0.122 7770
 7772 3 5.46 89 -26.94 0.129 7771
 7773 3 5.32 89.13 -26.85 0.181 7772
 7774 3 5.31 89.26 -26.78 0.167 7773
 7775 3 5.16 89.36 -26.79 0.139 7774
 7776 3 5.1 89.48 -26.83 0.163 7775
 7777 3 5.04 89.58 -26.86 0.182 7776
 7778 3 4.82 89.61 -26.9 0.172 7777
 7779 3 4.7 89.71 -26.98 0.152 7778
 7780 3 4.57 89.77 -27.08 0.169 7779
 7781 3 4.48 89.87 -27.13 0.123 7780
 7782 3 4.35 89.88 -27.21 0.099 7781
 7783 3 4.19 89.92 -27.2 0.101 7782
 7784 3 4.02 89.93 -27.17 0.152 7783
 7785 3 3.93 90.01 -27.21 0.144 7784
 7786 3 3.86 90.16 -27.16 0.128 7785
 7787 3 3.87 90.29 -27.29 0.171 7786
 7788 3 3.85 90.38 -27.37 0.184 7787
 7789 3 3.5 90.32 -27.51 0.125 7788
 7790 3 3.33 90.24 -27.57 0.169 7789
 7791 3 3.17 90.26 -27.61 0.182 7790
 7792 3 2.87 90.15 -27.54 0.157 7791
 7793 3 2.72 90.05 -27.56 0.172 7792
 7794 3 2.53 89.95 -27.56 0.159 7793
 7795 3 2.36 89.82 -27.56 0.196 7794
 7796 3 2.25 89.76 -27.65 0.215 7795
 7797 3 2.03 89.68 -27.67 0.239 7796
 7798 3 1.87 89.6 -27.66 0.295 7797
 7799 3 1.7 89.53 -27.7 0.329 7798
 7800 3 1.54 89.54 -27.7 0.354 7799
 7801 3 1.41 89.46 -27.78 0.329 7800
 7802 3 1.26 89.47 -27.84 0.216 7801
 7803 3 1.25 89.23 -27.86 0.098 7802
 7804 3 1.16 89.1 -27.8 0.075 7803
 7805 3 1.08 88.96 -27.76 0.087 7804
 7806 3 1.04 88.77 -27.73 0.13 7805
 7807 3 1.02 88.6 -27.68 0.138 7806
 7808 3 1.01 88.54 -27.53 0.119 7807
 7809 3 0.85 88.43 -27.47 0.084 7808
 7810 3 0.76 88.4 -27.38 0.108 7809
 7811 3 0.71 88.44 -27.27 0.119 7810
 7812 3 0.73 88.41 -27.07 0.1 7811
 7813 3 0.83 88.33 -26.97 0.076 7812
 7814 3 0.89 88.26 -26.92 0.074 7813
 7815 3 0.9 88.16 -26.87 0.083 7814
 7816 3 0.94 88.05 -26.86 0.06 7815
 7817 3 0.79 88.48 -27.79 0.116 7807
 7818 3 0.65 88.33 -27.83 0.000125 7817
 7819 3 3.29 90.46 -27.8 0.149 7791
 7820 3 3.27 90.81 -27.7 0.077 7819
 7821 3 3.24 90.93 -27.66 0.106 7820
 7822 3 3.12 91.06 -27.6 0.12 7821
 7823 3 3.03 91.23 -27.57 0.098 7822
 7824 3 8.38 85.4 -26.19 0.119 7744
 7825 3 8.5 85.43 -26.15 0.115 7824
 7826 3 8.61 85.51 -26.16 0.112 7825
 7827 3 8.72 85.45 -26.09 0.205 7826
 7828 3 8.57 85.4 -25.75 0.061 7827
 7829 3 8.52 85.54 -25.68 0.09 7828
 7830 3 10.51 79.89 -24.11 0.069 7677
 7831 3 10.57 80.01 -24.13 0.082 7830
 7832 3 10.53 80.18 -24.16 0.075 7831
 7833 3 10.54 80.26 -24.22 0.12 7832
 7834 3 10.58 80.3 -24.3 0.09 7833
 7835 3 14.72 73.63 -19.24 0.087 7622
 7836 3 14.87 73.76 -19.18 0.118 7835
 7837 3 15.01 73.88 -19.1 0.103 7836
 7838 3 15.13 73.94 -18.99 0.096 7837
 7839 3 15.21 74.01 -18.94 0.065 7838
 7840 3 15.35 74.09 -18.87 0.104 7839
 7841 3 15.44 74.21 -18.87 0.000125 7840
 7842 3 13.43 71.84 -18.83 0.095 7612
 7843 3 13.51 71.67 -18.71 0.073 7842
 7844 3 13.68 71.57 -18.55 0.106 7843
 7845 3 13.88 71.46 -18.37 0.144 7844
 7846 3 14.04 71.43 -18.2 0.073 7845
 7847 3 8.23 65.98 -16.14 0.109 7556
 7848 3 8.29 65.85 -16.13 0.14 7847
 7849 3 8.33 65.75 -16.1 0.000125 7848
 7850 3 5.68 60.58 -15.93 0.117 7518
 7851 3 5.63 60.68 -16.09 0.077 7850
 7852 3 5.65 60.79 -16.25 0.156 7851
 7853 3 5.53 60.79 -16.36 0.121 7852
 7854 3 5.36 60.87 -16.36 0.097 7853
 7855 3 5.28 60.88 -16.52 0.101 7854
 7856 3 5.28 60.96 -16.7 0.089 7855
 7857 3 5.4 61.14 -16.83 0.102 7856
 7858 3 5.49 61.28 -16.9 0.069 7857
 7859 3 5.57 61.34 -16.92 0.064 7858
 7860 3 5.68 61.51 -17 0.075 7859
 7861 3 5.75 61.54 -17.12 0.109 7860
 7862 3 5.9 61.59 -17.18 0.129 7861
 7863 3 5.95 61.78 -17.23 0.107 7862
 7864 3 6.05 61.88 -17.22 0.076 7863
 7865 3 6.11 62 -17.26 0.073 7864
 7866 3 5.81 48.95 -12.45 0.21 7433
 7867 3 6.1 49.1 -12.4 0.167 7866
 7868 3 6.31 49.28 -12.35 0.14 7867
 7869 3 6.45 49.41 -12.32 0.166 7868
 7870 3 6.59 49.53 -12.34 0.159 7869
 7871 3 6.77 49.66 -12.33 0.162 7870
 7872 3 6.96 49.75 -12.28 0.154 7871
 7873 3 7.15 49.83 -12.31 0.176 7872
 7874 3 7.31 49.9 -12.27 0.174 7873
 7875 3 7.44 49.95 -12.22 0.222 7874
 7876 3 7.53 50.01 -12.17 0.3 7875
 7877 3 7.64 50.03 -12.08 0.375 7876
 7878 3 7.67 50.11 -12 0.449 7877
 7879 3 7.84 50.16 -12.07 0.535 7878
 7880 3 7.92 50.21 -11.96 0.618 7879
 7881 3 8.02 50.34 -11.92 0.642 7880
 7882 3 8.22 50.41 -12.04 0.625 7881
 7883 3 8.29 50.65 -12.11 0.609 7882
 7884 3 8.63 50.29 -12.73 0.122 7883
 7885 3 8.75 50.38 -12.73 0.052 7884
 7886 3 8.34 50.91 -12.08 0.512 7883
 7887 3 8.32 51.28 -12.29 0.44 7886
 7888 3 8.37 51.46 -12.2 0.34 7887
 7889 3 8.49 51.59 -12.24 0.297 7888
 7890 3 8.62 51.78 -12.38 0.271 7889
 7891 3 8.71 51.9 -12.43 0.284 7890
 7892 3 8.93 51.62 -12.19 0.1 7891
 7893 3 9.04 51.58 -12.23 0.109 7892
 7894 3 9.24 51.51 -12.1 0.126 7893
 7895 3 9.37 51.5 -12.1 0.137 7894
 7896 3 9.51 51.53 -12.07 0.172 7895
 7897 3 9.65 51.53 -12.02 0.166 7896
 7898 3 9.76 51.43 -11.89 0.117 7897
 7899 3 9.87 51.33 -11.74 0.093 7898
 7900 3 10.04 51.28 -11.62 0.103 7899
 7901 3 10.18 51.16 -11.52 0.089 7900
 7902 3 10.35 51.11 -11.61 0.15 7901
 7903 3 10.45 51.18 -11.63 0.11 7902
 7904 3 8.75 52.16 -12.55 0.146 7891
 7905 3 8.79 52.28 -12.58 0.13 7904
 7906 3 8.81 52.36 -12.65 0.138 7905
 7907 3 8.93 52.51 -12.65 0.149 7906
 7908 3 9 52.72 -12.65 0.156 7907
 7909 3 9.15 52.85 -12.68 0.174 7908
 7910 3 9.21 52.98 -12.63 0.194 7909
 7911 3 9.28 53.11 -12.67 0.19 7910
 7912 3 9.37 53.24 -12.72 0.172 7911
 7913 3 9.47 53.33 -12.8 0.165 7912
 7914 3 9.57 53.43 -12.85 0.154 7913
 7915 3 9.71 53.55 -12.98 0.179 7914
 7916 3 9.81 53.62 -13.06 0.151 7915
 7917 3 9.98 53.65 -13.23 0.154 7916
 7918 3 10.04 53.73 -13.35 0.129 7917
 7919 3 10.12 53.84 -13.41 0.179 7918
 7920 3 10.31 53.87 -13.53 0.189 7919
 7921 3 10.43 53.92 -13.65 0.177 7920
 7922 3 10.54 54.03 -13.88 0.219 7921
 7923 3 10.53 54.11 -14.1 0.217 7922
 7924 3 10.61 54.2 -14.38 0.223 7923
 7925 3 10.64 54.26 -14.55 0.247 7924
 7926 3 10.77 54.42 -14.74 0.211 7925
 7927 3 10.89 54.56 -14.84 0.192 7926
 7928 3 11.01 54.72 -14.89 0.162 7927
 7929 3 11.08 54.8 -14.89 0.189 7928
 7930 3 11.19 54.9 -14.87 0.214 7929
 7931 3 10.95 55.05 -14.99 0.086 7930
 7932 3 11 55.16 -15.07 0.058 7931
 7933 3 11.04 55.29 -15.13 0.075 7932
 7934 3 11.11 55.38 -15.21 0.074 7933
 7935 3 11.18 55.47 -15.26 0.067 7934
 7936 3 11.19 55.59 -15.3 0.074 7935
 7937 3 11.21 55.71 -15.37 0.087 7936
 7938 3 11.31 55.79 -15.47 0.139 7937
 7939 3 11.42 55.83 -15.48 0.066 7938
 7940 3 11.4 54.96 -14.83 0.177 7930
 7941 3 11.55 55 -14.77 0.229 7940
 7942 3 11.71 55.11 -14.75 0.231 7941
 7943 3 11.87 55.16 -14.69 0.209 7942
 7944 3 11.98 55.2 -14.68 0.215 7943
 7945 3 12.19 55.12 -14.53 0.151 7944
 7946 3 12.33 55.14 -14.53 0.135 7945
 7947 3 12.5 55.16 -14.56 0.157 7946
 7948 3 12.67 55.12 -14.57 0.167 7947
 7949 3 12.84 55 -14.72 0.127 7948
 7950 3 13.02 54.94 -14.75 0.171 7949
 7951 3 13.17 54.82 -14.75 0.19 7950
 7952 3 13.31 54.72 -14.65 0.148 7951
 7953 3 13.49 54.69 -14.6 0.118 7952
 7954 3 13.64 54.63 -14.49 0.16 7953
 7955 3 13.76 54.6 -14.48 0.178 7954
 7956 3 13.81 54.42 -14.47 0.193 7955
 7957 3 13.76 54.43 -14.18 0.09 7956
 7958 3 13.9 54.3 -14.6 0.209 7956
 7959 3 14.19 54.31 -14.52 0.127 7958
 7960 3 14.32 54.29 -14.53 0.132 7959
 7961 3 14.49 54.31 -14.64 0.153 7960
 7962 3 14.59 54.36 -14.68 0.122 7961
 7963 3 14.76 54.35 -14.91 0.127 7962
 7964 3 14.89 54.37 -15.05 0.148 7963
 7965 3 14.96 54.42 -15.28 0.16 7964
 7966 3 15.04 54.5 -15.46 0.134 7965
 7967 3 15.19 54.55 -15.61 0.106 7966
 7968 3 15.31 54.63 -15.61 0.123 7967
 7969 3 15.56 54.67 -15.64 0.127 7968
 7970 3 15.8 54.73 -15.67 0.144 7969
 7971 3 15.98 54.72 -15.77 0.165 7970
 7972 3 16.13 54.67 -15.89 0.116 7971
 7973 3 16.3 54.73 -15.97 0.128 7972
 7974 3 16.38 54.84 -15.96 0.146 7973
 7975 3 16.55 54.67 -16.07 0.128 7974
 7976 3 16.7 54.71 -16.12 0.145 7975
 7977 3 16.87 54.68 -16.08 0.117 7976
 7978 3 17.06 54.71 -16.11 0.122 7977
 7979 3 17.22 54.69 -16.19 0.128 7978
 7980 3 17.4 54.68 -16.25 0.135 7979
 7981 3 17.48 54.65 -16.31 0.115 7980
 7982 3 17.57 54.65 -16.43 0.095 7981
 7983 3 17.69 54.54 -16.51 0.145 7982
 7984 3 17.77 54.52 -16.63 0.139 7983
 7985 3 17.89 54.36 -16.72 0.15 7984
 7986 3 18 54.32 -16.89 0.171 7985
 7987 3 18.19 54.38 -16.94 0.194 7986
 7988 3 18.39 54.41 -16.93 0.199 7987
 7989 3 18.59 54.38 -16.94 0.2 7988
 7990 3 18.75 54.25 -16.94 0.199 7989
 7991 3 18.92 54.11 -16.72 0.153 7990
 7992 3 18.95 54.04 -16.54 0.214 7991
 7993 3 19.03 53.98 -16.41 0.243 7992
 7994 3 19.01 53.76 -16.42 0.216 7993
 7995 3 19.12 53.46 -16.37 0.159 7994
 7996 3 19.21 53.35 -16.32 0.17 7995
 7997 3 19.27 53.56 -16.57 0.042 7996
 7998 3 19.26 53.61 -16.67 0.082 7997
 7999 3 19.19 53.1 -16.23 0.16 7996
 8000 3 19.2 52.95 -16.2 0.201 7999
 8001 3 19.25 52.81 -16.09 0.221 8000
 8002 3 19.27 52.68 -15.91 0.204 8001
 8003 3 19.2 52.55 -15.83 0.234 8002
 8004 3 19.19 52.35 -15.73 0.262 8003
 8005 3 19.37 52.2 -15.77 0.283 8004
 8006 3 19.96 52.3 -15.84 0.128 8005
 8007 3 20.07 52.21 -15.81 0.139 8006
 8008 3 20.17 52.15 -15.84 0.163 8007
 8009 3 20.3 51.99 -15.9 0.156 8008
 8010 3 20.42 51.92 -15.94 0.097 8009
 8011 3 20.58 51.82 -15.97 0.1 8010
 8012 3 20.69 51.73 -15.97 0.059 8011
 8013 3 19.08 51.89 -15.8 0.18 8005
 8014 3 18.95 51.72 -15.94 0.13 8013
 8015 3 18.98 51.59 -15.99 0.132 8014
 8016 3 18.93 51.4 -16.09 0.159 8015
 8017 3 18.89 51.28 -16.14 0.204 8016
 8018 3 18.86 51.2 -16.23 0.27 8017
 8019 3 18.77 51.12 -16.32 0.409 8018
 8020 3 18.78 51.07 -16.53 0.61 8019
 8021 3 19.23 51.47 -16.78 0.159 8020
 8022 3 19.4 51.66 -16.65 0.082 8021
 8023 3 18.88 50.78 -16.51 0.583 8020
 8024 3 18.7 50.68 -16.54 0.543 8023
 8025 3 18.75 50.55 -16.67 0.422 8024
 8026 3 18.62 50.39 -16.56 0.326 8025
 8027 3 18.48 50.35 -16.56 0.192 8026
 8028 3 18.33 49.9 -16.53 0.122 8027
 8029 3 18.25 49.74 -16.54 0.137 8028
 8030 3 18.27 49.62 -16.5 0.126 8029
 8031 3 18.29 49.51 -16.53 0.154 8030
 8032 3 18.23 49.39 -16.49 0.271 8031
 8033 3 18.21 49.24 -16.49 0.296 8032
 8034 3 18.05 49.06 -16.5 0.303 8033
 8035 3 17.93 48.98 -16.55 0.298 8034
 8036 3 17.8 48.91 -16.58 0.291 8035
 8037 3 17.32 49.05 -16.65 0.085 8036
 8038 3 17.27 48.97 -16.71 0.085 8037
 8039 3 17.27 48.84 -16.72 0.111 8038
 8040 3 17.17 48.66 -16.69 0.042 8039
 8041 3 18.09 48.61 -16.71 0.167 8036
 8042 3 18.01 48.52 -16.79 0.169 8041
 8043 3 18.03 48.4 -16.83 0.143 8042
 8044 3 17.98 48.25 -16.83 0.084 8043
 8045 3 17.91 48.13 -16.75 0.16 8044
 8046 3 17.91 47.99 -16.72 0.124 8045
 8047 3 17.86 47.88 -16.68 0.1 8046
 8048 3 17.83 47.74 -16.77 0.088 8047
 8049 3 17.76 47.63 -16.84 0.138 8048
 8050 3 17.67 47.59 -16.92 0.188 8049
 8051 3 17.81 47.79 -17.07 0.083 8050
 8052 3 17.75 47.92 -17.12 0.118 8051
 8053 3 17.74 48.07 -17.21 0.13 8052
 8054 3 17.78 48.2 -17.37 0.095 8053
 8055 3 17.81 48.31 -17.46 0.106 8054
 8056 3 17.87 48.45 -17.6 0.103 8055
 8057 3 18.04 48.53 -17.72 0.083 8056
 8058 3 18.12 48.61 -17.83 0.092 8057
 8059 3 18.18 48.64 -17.95 0.123 8058
 8060 3 18.31 48.7 -18.05 0.116 8059
 8061 3 18.48 48.79 -18.17 0.065 8060
 8062 3 18.54 48.87 -18.35 0.092 8061
 8063 3 18.62 48.97 -18.48 0.122 8062
 8064 3 18.76 49.02 -18.47 0.034 8063
 8065 3 17.56 47.41 -17.03 0.206 8050
 8066 3 17.44 47.28 -17.09 0.203 8065
 8067 3 17.36 47.08 -17.28 0.189 8066
 8068 3 17.17 46.9 -17.34 0.151 8067
 8069 3 17.08 46.75 -17.38 0.172 8068
 8070 3 17.09 46.65 -17.62 0.136 8069
 8071 3 17.04 46.56 -17.74 0.153 8070
 8072 3 17.05 46.44 -17.87 0.187 8071
 8073 3 16.95 46.33 -17.89 0.237 8072
 8074 3 16.7 46.23 -17.84 0.206 8073
 8075 3 16.75 46.03 -17.95 0.156 8074
 8076 3 16.69 45.83 -18.05 0.112 8075
 8077 3 16.56 45.65 -18.11 0.113 8076
 8078 3 16.47 45.48 -18.16 0.14 8077
 8079 3 16.43 45.32 -18.12 0.143 8078
 8080 3 16.35 45.2 -18.11 0.158 8079
 8081 3 16.32 45.07 -18.04 0.148 8080
 8082 3 16.28 44.91 -18.11 0.173 8081
 8083 3 16.21 44.77 -18.21 0.182 8082
 8084 3 16.12 44.62 -18.37 0.182 8083
 8085 3 16.06 44.43 -18.55 0.169 8084
 8086 3 15.98 44.29 -18.71 0.095 8085
 8087 3 15.85 44.28 -18.79 0.076 8086
 8088 3 15.73 44.26 -18.91 0.171 8087
 8089 3 15.66 44.18 -19.06 0.17 8088
 8090 3 15.51 44.14 -19.16 0.156 8089
 8091 3 15.27 44.09 -19.27 0.136 8090
 8092 3 15.14 44 -19.32 0.126 8091
 8093 3 15.03 43.82 -19.35 0.173 8092
 8094 3 14.97 43.68 -19.37 0.193 8093
 8095 3 14.82 43.51 -19.42 0.186 8094
 8096 3 14.79 43.28 -19.61 0.066 8095
 8097 3 14.8 43.11 -19.58 0.111 8096
 8098 3 14.83 43 -19.59 0.16 8097
 8099 3 14.73 42.95 -19.69 0.202 8098
 8100 3 14.62 42.92 -19.89 0.218 8099
 8101 3 14.48 42.9 -19.94 0.28 8100
 8102 3 14.47 42.53 -19.97 0.147 8101
 8103 3 14.28 42.36 -19.99 0.146 8102
 8104 3 14.19 42.3 -20.08 0.109 8103
 8105 3 14.1 42.25 -20.16 0.139 8104
 8106 3 13.99 42.13 -20.17 0.169 8105
 8107 3 13.96 41.97 -20.17 0.168 8106
 8108 3 13.89 41.84 -20.22 0.156 8107
 8109 3 13.81 41.66 -20.26 0.129 8108
 8110 3 13.8 41.51 -20.38 0.098 8109
 8111 3 13.73 41.47 -20.53 0.117 8110
 8112 3 13.74 41.35 -20.63 0.151 8111
 8113 3 13.47 41.23 -20.93 0.156 8112
 8114 3 13.48 41.18 -21.04 0.214 8113
 8115 3 13.38 41.26 -21.22 0.142 8114
 8116 3 13.36 41.37 -21.35 0.181 8115
 8117 3 13.36 41.41 -21.49 0.165 8116
 8118 3 13.35 41.25 -21.57 0.095 8117
 8119 3 13.26 41.18 -21.65 0.088 8118
 8120 3 13.11 41.14 -21.81 0.131 8119
 8121 3 13.03 41.07 -21.89 0.116 8120
 8122 3 12.94 40.99 -22.04 0.099 8121
 8123 3 12.88 40.85 -22.18 0.14 8122
 8124 3 12.74 40.65 -22.3 0.146 8123
 8125 3 12.72 40.57 -22.36 0.204 8124
 8126 3 12.75 40.72 -22.68 0.113 8125
 8127 3 12.65 40.85 -22.78 0.108 8126
 8128 3 12.59 40.93 -22.92 0.09 8127
 8129 3 12.6 40.96 -23.05 0.087 8128
 8130 3 12.65 41.02 -23.22 0.08 8129
 8131 3 12.75 41.03 -23.31 0.052 8130
 8132 3 12.88 41.04 -23.35 0.094 8131
 8133 3 12.98 41.12 -23.44 0.143 8132
 8134 3 13.07 41.09 -23.53 0.134 8133
 8135 3 13.18 41.12 -23.65 0.108 8134
 8136 3 13.22 41.09 -23.76 0.049 8135
 8137 3 12.72 40.26 -22.1 0.151 8125
 8138 3 12.7 40.08 -22.11 0.161 8137
 8139 3 12.63 39.92 -22.07 0.137 8138
 8140 3 12.54 39.72 -22.02 0.063 8139
 8141 3 12.46 39.6 -22.03 0.09 8140
 8142 3 12.32 39.56 -22.14 0.097 8141
 8143 3 12.19 39.51 -22.2 0.137 8142
 8144 3 12 39.5 -22.26 0.055 8143
 8145 3 11.94 39.51 -22.16 0.042 8144
 8146 3 13.58 41.68 -21.67 0.128 8117
 8147 3 13.59 41.86 -21.73 0.087 8146
 8148 3 13.74 41.97 -21.9 0.093 8147
 8149 3 13.82 42.07 -21.98 0.119 8148
 8150 3 13.89 42.13 -21.88 0.081 8149
 8151 3 13.94 42.29 -21.83 0.093 8150
 8152 3 14.01 42.37 -21.92 0.167 8151
 8153 3 14.02 42.49 -21.88 0.19 8152
 8154 3 14.08 42.62 -21.71 0.198 8153
 8155 3 14.36 42.68 -21.57 0.114 8154
 8156 3 14.38 42.66 -21.45 0.077 8155
 8157 3 13.98 42.74 -21.78 0.186 8154
 8158 3 14.06 42.87 -21.56 0.147 8157
 8159 3 14.07 43 -21.51 0.117 8158
 8160 3 13.95 42.92 -22.04 0.079 8157
 8161 3 14.09 43.08 -22.19 0.14 8160
 8162 3 14.13 43.23 -22.26 0.101 8161
 8163 3 14.22 43.37 -22.36 0.056 8162
 8164 3 14.28 43.49 -22.46 0.079 8163
 8165 3 14.35 43.6 -22.63 0.098 8164
 8166 3 14.49 43.77 -22.71 0.096 8165
 8167 3 14.56 43.93 -22.73 0.094 8166
 8168 3 14.64 44.02 -22.82 0.092 8167
 8169 3 14.68 44.11 -22.89 0.094 8168
 8170 3 14.71 44.21 -23.02 0.085 8169
 8171 3 14.82 44.28 -23.01 0.09 8170
 8172 3 14.96 44.42 -23 0.144 8171
 8173 3 15.08 44.54 -23.08 0.162 8172
 8174 3 15.17 44.63 -23.16 0.172 8173
 8175 3 15.08 44.82 -23.29 0.117 8174
 8176 3 15.04 45.03 -23.4 0.158 8175
 8177 3 14.94 45.24 -23.52 0.216 8176
 8178 3 14.96 45.34 -23.82 0.099 8177
 8179 3 15.03 45.45 -23.96 0.075 8178
 8180 3 15.08 45.56 -24.13 0.065 8179
 8181 3 15.06 45.6 -24.27 0.09 8180
 8182 3 14.94 45.32 -23.24 0.151 8177
 8183 3 14.94 45.32 -22.95 0.109 8182
 8184 3 15.02 45.35 -22.74 0.132 8183
 8185 3 15.17 45.32 -22.57 0.125 8184
 8186 3 15.31 45.35 -22.54 0.131 8185
 8187 3 15.45 45.41 -22.64 0.111 8186
 8188 3 15.59 45.44 -22.68 0.128 8187
 8189 3 15.56 45.66 -22.72 0.088 8188
 8190 3 15.69 45.82 -22.78 0.094 8189
 8191 3 15.71 45.93 -22.94 0.077 8190
 8192 3 15.74 46.07 -23.1 0.099 8191
 8193 3 15.68 46.15 -23.16 0.102 8192
 8194 3 15.59 46.2 -23.12 0.000125 8193
 8195 3 15.77 45.36 -22.74 0.086 8188
 8196 3 15.89 45.37 -22.77 0.124 8195
 8197 3 15.98 45.3 -22.83 0.087 8196
 8198 3 15.39 44.57 -23.23 0.096 8174
 8199 3 15.49 44.71 -23.4 0.069 8198
 8200 3 15.58 44.8 -23.46 0.065 8199
 8201 3 15.69 44.91 -23.47 0.112 8200
 8202 3 15.77 45.04 -23.52 0.106 8201
 8203 3 15.85 45.18 -23.61 0.106 8202
 8204 3 15.94 45.3 -23.6 0.121 8203
 8205 3 15.98 45.38 -23.49 0.149 8204
 8206 3 15.97 45.39 -23.32 0.066 8205
 8207 3 13.59 40.9 -20.94 0.16 8114
 8208 3 13.6 40.76 -20.88 0.182 8207
 8209 3 13.57 40.66 -20.8 0.173 8208
 8210 3 13.6 40.56 -20.73 0.18 8209
 8211 3 13.5 40.54 -20.7 0.066 8210
 8212 3 13.77 40.37 -20.67 0.157 8210
 8213 3 13.87 40.23 -20.61 0.167 8212
 8214 3 13.93 40.08 -20.67 0.156 8213
 8215 3 14.08 39.92 -20.75 0.179 8214
 8216 3 14.19 39.85 -20.79 0.233 8215
 8217 3 14.36 39.82 -20.85 0.313 8216
 8218 3 14.45 39.76 -20.93 0.418 8217
 8219 3 14.5 39.64 -20.91 0.51 8218
 8220 3 14.55 39.57 -21.01 0.598 8219
 8221 3 15.26 40.39 -21.38 0.096 8220
 8222 3 15.35 40.5 -21.38 0.071 8221
 8223 3 15.42 40.69 -21.39 0.139 8222
 8224 3 15.52 40.84 -21.4 0.134 8223
 8225 3 15.6 40.99 -21.44 0.078 8224
 8226 3 15.78 41.07 -21.44 0.06 8225
 8227 3 15.83 41.18 -21.5 0.098 8226
 8228 3 15.92 41.28 -21.61 0.068 8227
 8229 3 16.05 41.4 -21.73 0.067 8228
 8230 3 16.16 41.46 -21.77 0.09 8229
 8231 3 16.26 41.52 -21.83 0.101 8230
 8232 3 16.33 41.71 -21.82 0.102 8231
 8233 3 16.5 41.87 -21.79 0.122 8232
 8234 3 16.63 41.93 -21.88 0.091 8233
 8235 3 16.76 41.97 -21.92 0.074 8234
 8236 3 14.45 39.36 -21.05 0.494 8220
 8237 3 14.48 39.15 -21.23 0.475 8236
 8238 3 14.79 39.13 -21.53 0.356 8237
 8239 3 14.7 39.24 -22.15 0.112 8238
 8240 3 14.88 39.4 -22.31 0.115 8239
 8241 3 15.02 39.5 -22.45 0.074 8240
 8242 3 15.1 39.52 -22.58 0.076 8241
 8243 3 15.19 39.54 -22.67 0.084 8242
 8244 3 15.29 39.54 -22.79 0.074 8243
 8245 3 15.38 39.55 -22.88 0.064 8244
 8246 3 15.42 39.57 -22.98 0.052 8245
 8247 3 15.49 39.54 -23.07 0.094 8246
 8248 3 15.54 39.52 -23.2 0.128 8247
 8249 3 15.65 39.47 -23.22 0.201 8248
 8250 3 15.8 39.39 -22.92 0.135 8249
 8251 3 15.82 39.44 -22.78 0.163 8250
 8252 3 15.68 39.64 -23.5 0.123 8249
 8253 3 15.81 39.76 -23.65 0.115 8252
 8254 3 15.96 39.81 -23.73 0.048 8253
 8255 3 15.36 39.71 -20.72 0.147 8236
 8256 3 15.48 39.71 -20.74 0.219 8255
 8257 3 15.62 39.66 -20.71 0.24 8256
 8258 3 15.81 39.93 -20.92 0.09 8257
 8259 3 15.94 39.95 -20.94 0.107 8258
 8260 3 16.11 39.97 -20.99 0.069 8259
 8261 3 16.21 39.99 -21.07 0.066 8260
 8262 3 16.3 40 -21.15 0.055 8261
 8263 3 16.39 39.9 -21.16 0.076 8262
 8264 3 15.77 39.64 -20.69 0.181 8257
 8265 3 15.87 39.61 -20.43 0.07 8264
 8266 3 15.95 39.6 -20.33 0.055 8265
 8267 3 16.03 39.59 -20.18 0.078 8266
 8268 3 16.08 39.56 -20.07 0.072 8267
 8269 3 16.15 39.57 -19.85 0.129 8268
 8270 3 16.2 39.57 -19.68 0.093 8269
 8271 3 16.35 39.55 -19.62 0.136 8270
 8272 3 16.55 39.58 -19.57 0.231 8271
 8273 3 16.44 39.36 -19.38 0.08 8272
 8274 3 16.34 39.28 -19.19 0.102 8273
 8275 3 16.43 39.31 -19.05 0.098 8274
 8276 3 16.53 39.33 -18.96 0.088 8275
 8277 3 16.66 39.29 -18.78 0.103 8276
 8278 3 16.76 39.35 -18.63 0.108 8277
 8279 3 16.81 39.43 -18.53 0.128 8278
 8280 3 16.9 39.52 -18.4 0.14 8279
 8281 3 16.97 39.6 -18.24 0.162 8280
 8282 3 17.07 39.67 -18.18 0.111 8281
 8283 3 16.95 39.71 -19.61 0.222 8272
 8284 3 17.27 39.9 -19.61 0.153 8283
 8285 3 17.41 40.08 -19.65 0.091 8284
 8286 3 17.56 40.22 -19.72 0.102 8285
 8287 3 17.72 40.33 -19.79 0.048 8286
 8288 3 14.13 41.27 -20.59 0.08 8112
 8289 3 14.28 41.31 -20.51 0.052 8288
 8290 3 14.36 41.36 -20.4 0.067 8289
 8291 3 14.43 41.39 -20.28 0.121 8290
 8292 3 14.56 41.4 -20.17 0.119 8291
 8293 3 14.7 41.48 -20.03 0.000125 8292
 8294 3 14.33 43.19 -19.98 0.206 8101
 8295 3 14.39 43.5 -19.84 0.152 8294
 8296 3 14.4 43.59 -19.73 0.143 8295
 8297 3 14.44 43.8 -19.59 0.085 8296
 8298 3 14.49 43.91 -19.49 0.127 8297
 8299 3 14.56 44.08 -19.45 0.12 8298
 8300 3 14.66 44.25 -19.5 0.118 8299
 8301 3 14.69 44.4 -19.56 0.097 8300
 8302 3 14.81 44.58 -19.67 0.107 8301
 8303 3 14.93 44.71 -19.75 0.09 8302
 8304 3 15.11 44.75 -19.74 0.098 8303
 8305 3 15.28 44.98 -19.73 0.07 8304
 8306 3 15.4 45.17 -19.89 0.134 8305
 8307 3 15.5 45.3 -20.03 0.135 8306
 8308 3 15.62 45.31 -20.14 0.079 8307
 8309 3 19.25 54.3 -16.3 0.089 7993
 8310 3 19.32 54.3 -16.23 0.098 8309
 8311 3 19.39 54.33 -16.15 0.108 8310
 8312 3 19.51 54.42 -16.08 0.108 8311
 8313 3 19.63 54.55 -16.08 0.15 8312
 8314 3 19.77 54.69 -16.04 0.19 8313
 8315 3 19.85 54.77 -16.02 0.214 8314
 8316 3 19.95 54.73 -15.92 0.121 8315
 8317 3 20.02 54.74 -15.75 0.084 8316
 8318 3 20.12 54.62 -15.65 0.11 8317
 8319 3 20.23 54.67 -15.59 0.112 8318
 8320 3 20.4 54.73 -15.66 0.132 8319
 8321 3 20.61 54.8 -15.75 0.096 8320
 8322 3 20.81 54.81 -15.83 0.125 8321
 8323 3 20.97 54.77 -15.95 0.1 8322
 8324 3 21.13 54.78 -16.01 0.084 8323
 8325 3 21.24 54.72 -15.93 0.113 8324
 8326 3 21.39 54.64 -15.78 0.056 8325
 8327 3 21.51 54.65 -15.71 0.073 8326
 8328 3 21.6 54.58 -15.65 0.076 8327
 8329 3 21.69 54.38 -15.71 0.139 8328
 8330 3 21.79 54.15 -15.82 0.086 8329
 8331 3 21.84 54.01 -15.86 0.085 8330
 8332 3 21.96 53.92 -15.83 0.13 8331
 8333 3 21.99 53.82 -15.84 0.154 8332
 8334 3 22.23 53.72 -15.83 0.084 8333
 8335 3 13.66 54.06 -14.69 0.164 7958
 8336 3 13.54 53.81 -14.65 0.124 8335
 8337 3 13.39 53.63 -14.56 0.163 8336
 8338 3 13.34 53.47 -14.53 0.18 8337
 8339 3 8.22 51.47 -12.87 0.183 7887
 8340 3 8.28 51.61 -13.05 0.112 8339
 8341 3 -2.94 41.23 -13.28 0.096 7367
 8342 3 -2.9 41.21 -13.11 0.062 8341
 8343 3 -2.8 41.27 -13.01 0.062 8342
 8344 3 -2.7 41.29 -12.94 0.107 8343
 8345 3 -2.52 41.41 -12.86 0.115 8344
 8346 3 -2.35 41.56 -12.82 0.114 8345
 8347 3 -2.17 41.6 -12.74 0.127 8346
 8348 3 -2 41.7 -12.7 0.11 8347
 8349 3 -1.94 41.79 -12.68 0.087 8348
 8350 3 -1.78 41.82 -12.66 0.082 8349
 8351 3 -1.7 41.88 -12.55 0.088 8350
 8352 3 -1.63 41.92 -12.43 0.000125 8351
 8353 3 -2.89 40.44 -14.37 0.085 7361
 8354 3 -2.88 40.54 -14.44 0.069 8353
 8355 3 -2.8 40.62 -14.42 0.07 8354
 8356 3 -2.59 40.75 -14.42 0.049 8355
 8357 3 -2.5 40.72 -14.34 0.062 8356
 8358 3 -2.42 40.73 -14.22 0.043 8357
 8359 3 -2.23 40.69 -14.15 0.094 8358
 8360 3 -2.06 40.65 -14.18 0.114 8359
 8361 3 -1.92 40.7 -14.19 0.087 8360
 8362 3 -1.75 40.76 -14.24 0.000125 8361
 8363 3 -2.13 38.57 -14.28 0.252 7353
 8364 3 -2 38.51 -14.33 0.274 8363
 8365 3 -1.74 38.59 -14.21 0.126 8364
 8366 3 -1.47 38.64 -14.26 0.191 8365
 8367 3 -1.27 38.65 -14.2 0.181 8366
 8368 3 -1.11 38.66 -14.12 0.191 8367
 8369 3 -0.89 38.61 -14.05 0.232 8368
 8370 3 -0.75 38.59 -14.08 0.251 8369
 8371 3 -0.79 38.9 -14.43 0.135 8370
 8372 3 -0.74 39.01 -14.59 0.135 8371
 8373 3 -0.72 39.16 -14.81 0.077 8372
 8374 3 -0.77 39.2 -14.93 0.087 8373
 8375 3 -0.58 38.37 -13.94 0.249 8370
 8376 3 -0.32 38.51 -13.69 0.179 8375
 8377 3 -0.18 38.52 -13.53 0.148 8376
 8378 3 -0.02 38.63 -13.42 0.104 8377
 8379 3 0.08 38.68 -13.31 0.143 8378
 8380 3 0.18 38.67 -13.22 0.15 8379
 8381 3 0.33 38.6 -13.19 0.13 8380
 8382 3 0.49 38.62 -13.13 0.153 8381
 8383 3 0.8 38.68 -13.08 0.261 8382
 8384 3 1.03 38.7 -13.05 0.321 8383
 8385 3 1.24 38.78 -12.99 0.345 8384
 8386 3 1.45 38.89 -12.93 0.258 8385
 8387 3 1.65 39.24 -13.03 0.139 8386
 8388 3 1.7 39.35 -13.02 0.139 8387
 8389 3 1.77 39.54 -12.98 0.135 8388
 8390 3 1.88 39.63 -12.97 0.169 8389
 8391 3 1.99 39.67 -12.87 0.156 8390
 8392 3 2.11 39.74 -12.79 0.166 8391
 8393 3 2.23 39.84 -12.7 0.16 8392
 8394 3 2.37 39.93 -12.62 0.15 8393
 8395 3 2.48 40.04 -12.54 0.148 8394
 8396 3 2.63 40.15 -12.52 0.164 8395
 8397 3 2.87 40.28 -12.47 0.146 8396
 8398 3 3.03 40.43 -12.38 0.166 8397
 8399 3 3.21 40.5 -12.27 0.21 8398
 8400 3 3.34 40.56 -12.16 0.194 8399
 8401 3 3.51 40.62 -12.06 0.212 8400
 8402 3 3.7 40.69 -11.9 0.17 8401
 8403 3 3.91 40.69 -11.82 0.132 8402
 8404 3 4.12 40.71 -11.79 0.175 8403
 8405 3 4.39 40.8 -11.74 0.154 8404
 8406 3 4.6 40.85 -11.73 0.176 8405
 8407 3 4.82 40.91 -11.8 0.188 8406
 8408 3 4.96 40.96 -11.92 0.193 8407
 8409 3 5.1 41.07 -11.96 0.185 8408
 8410 3 5.22 41.14 -12.04 0.182 8409
 8411 3 5.37 41.18 -12.1 0.189 8410
 8412 3 5.55 41.27 -12.12 0.172 8411
 8413 3 5.7 41.38 -12.18 0.163 8412
 8414 3 5.91 41.42 -12.27 0.181 8413
 8415 3 6.02 41.48 -12.34 0.176 8414
 8416 3 6.19 41.57 -12.41 0.193 8415
 8417 3 6.33 41.7 -12.33 0.206 8416
 8418 3 6.5 41.81 -12.29 0.253 8417
 8419 3 6.64 41.87 -12.21 0.276 8418
 8420 3 6.76 41.9 -12.1 0.35 8419
 8421 3 6.9 42.02 -12.03 0.388 8420
 8422 3 7.09 42.13 -11.97 0.435 8421
 8423 3 7.23 42.15 -11.91 0.528 8422
 8424 3 7.36 42.3 -11.89 0.627 8423
 8425 3 7.42 42.38 -11.84 0.716 8424
 8426 3 7.49 42.63 -11.79 0.756 8425
 8427 3 7.61 42.63 -11.83 0.732 8426
 8428 3 7.44 43.57 -11.65 0.136 8427
 8429 3 7.54 43.74 -11.67 0.13 8428
 8430 3 7.71 43.87 -11.65 0.15 8429
 8431 3 7.87 44 -11.65 0.22 8430
 8432 3 8.07 44.09 -11.6 0.198 8431
 8433 3 8.4 44.02 -11.59 0.134 8432
 8434 3 8.46 44.02 -11.75 0.098 8433
 8435 3 8.67 44.13 -11.88 0.139 8434
 8436 3 8.73 44.09 -11.96 0.11 8435
 8437 3 8.77 43.96 -12.06 0.077 8436
 8438 3 8.87 43.91 -12.17 0.111 8437
 8439 3 9 43.87 -12.19 0.179 8438
 8440 3 9.08 43.93 -12.22 0.237 8439
 8441 3 9.24 44.11 -12.4 0.123 8440
 8442 3 9.42 44.2 -12.41 0.155 8441
 8443 3 9.56 44.32 -12.41 0.166 8442
 8444 3 9.74 44.38 -12.45 0.17 8443
 8445 3 9.88 44.44 -12.5 0.186 8444
 8446 3 9.99 44.68 -12.58 0.121 8445
 8447 3 10.1 44.83 -12.58 0.153 8446
 8448 3 10.14 45 -12.57 0.193 8447
 8449 3 10.22 45.02 -12.73 0.209 8448
 8450 3 10.28 45.04 -12.92 0.308 8449
 8451 3 10.37 45.32 -12.88 0.195 8450
 8452 3 10.52 45.31 -12.79 0.116 8451
 8453 3 10.62 45.33 -12.74 0.141 8452
 8454 3 10.72 45.38 -12.74 0.155 8453
 8455 3 11.01 45.56 -13.04 0.072 8454
 8456 3 11.23 45.65 -13.12 0.121 8455
 8457 3 11.37 45.68 -13.28 0.219 8456
 8458 3 11.36 45.74 -13.49 0.193 8457
 8459 3 11.39 45.88 -13.72 0.133 8458
 8460 3 11.32 45.95 -13.92 0.132 8459
 8461 3 11.37 46.08 -14.06 0.173 8460
 8462 3 11.44 46.16 -14.16 0.222 8461
 8463 3 11.56 46.22 -14.18 0.291 8462
 8464 3 11.68 46.38 -13.91 0.094 8463
 8465 3 11.74 46.48 -13.93 0.117 8464
 8466 3 11.9 46.74 -13.79 0.14 8465
 8467 3 12.04 46.9 -13.72 0.143 8466
 8468 3 12.17 46.97 -13.68 0.186 8467
 8469 3 12.31 47.03 -13.7 0.222 8468
 8470 3 12.54 46.82 -13.56 0.152 8469
 8471 3 12.69 46.8 -13.54 0.135 8470
 8472 3 12.83 46.72 -13.49 0.139 8471
 8473 3 12.96 46.68 -13.44 0.14 8472
 8474 3 13.14 46.7 -13.37 0.158 8473
 8475 3 13.39 46.74 -13.17 0.118 8474
 8476 3 13.49 46.76 -13.06 0.116 8475
 8477 3 13.53 46.8 -12.92 0.1 8476
 8478 3 13.55 46.93 -12.79 0.109 8477
 8479 3 13.64 46.94 -12.66 0.156 8478
 8480 3 13.78 46.97 -12.58 0.269 8479
 8481 3 13.88 46.96 -12.47 0.407 8480
 8482 3 13.84 46.86 -12.31 0.428 8481
 8483 3 13.98 47.08 -12.32 0.539 8482
 8484 3 14.04 47 -12.19 0.573 8483
 8485 3 14.17 47 -12.13 0.556 8484
 8486 3 14.26 46.99 -12.03 0.555 8485
 8487 3 14.31 47.02 -11.9 0.506 8486
 8488 3 14.39 47.04 -11.83 0.38 8487
 8489 3 14.58 47.19 -11.91 0.173 8488
 8490 3 15.09 46.95 -11.96 0.096 8489
 8491 3 15.18 46.9 -11.91 0.112 8490
 8492 3 15.36 46.95 -11.88 0.141 8491
 8493 3 15.59 47.06 -11.95 0.067 8492
 8494 3 15.73 47.04 -11.92 0.125 8493
 8495 3 15.86 47 -11.95 0.127 8494
 8496 3 15.88 47.11 -11.98 0.175 8495
 8497 3 16.04 46.97 -12.04 0.101 8496
 8498 3 16.19 46.68 -12.2 0.112 8497
 8499 3 16.24 46.63 -12.28 0.143 8498
 8500 3 15.99 47.19 -11.97 0.179 8496
 8501 3 16.13 47.26 -11.92 0.182 8500
 8502 3 16.38 47.15 -11.46 0.097 8501
 8503 3 16.37 47.08 -11.31 0.099 8502
 8504 3 16.46 47.04 -11.14 0.11 8503
 8505 3 16.68 47.04 -11.11 0.101 8504
 8506 3 16.85 47.06 -11.05 0.105 8505
 8507 3 16.97 47.1 -11.06 0.112 8506
 8508 3 17.22 47.02 -11.07 0.056 8507
 8509 3 17.29 46.99 -11.17 0.074 8508
 8510 3 17.34 46.95 -11.29 0.091 8509
 8511 3 17.47 46.93 -11.37 0.069 8510
 8512 3 17.6 46.96 -11.47 0.079 8511
 8513 3 17.72 46.97 -11.52 0.06 8512
 8514 3 17.88 46.94 -11.57 0.091 8513
 8515 3 18.01 46.91 -11.63 0.076 8514
 8516 3 18.11 46.88 -11.72 0.115 8515
 8517 3 18.28 46.87 -11.79 0.077 8516
 8518 3 18.52 46.88 -11.86 0.113 8517
 8519 3 18.69 46.87 -11.96 0.151 8518
 8520 3 18.72 46.93 -12.16 0.284 8519
 8521 3 18.65 46.86 -12.21 0.379 8520
 8522 3 18.13 46.58 -12.03 0.295 8521
 8523 3 18.01 46.48 -11.96 0.318 8522
 8524 3 17.85 46.43 -11.85 0.356 8523
 8525 3 17.7 46.38 -11.79 0.34 8524
 8526 3 17.55 46.3 -11.76 0.32 8525
 8527 3 17.4 46.18 -11.8 0.324 8526
 8528 3 17.24 46.05 -11.8 0.332 8527
 8529 3 17.06 45.81 -11.82 0.254 8528
 8530 3 16.86 45.47 -11.79 0.11 8529
 8531 3 16.77 45.31 -11.78 0.133 8530
 8532 3 16.59 45.22 -11.82 0.158 8531
 8533 3 16.51 45.1 -11.83 0.172 8532
 8534 3 16.46 45.02 -11.79 0.172 8533
 8535 3 16.34 44.96 -11.64 0.148 8534
 8536 3 16.32 44.88 -11.52 0.117 8535
 8537 3 16.29 44.83 -11.41 0.145 8536
 8538 3 16.18 44.75 -11.3 0.16 8537
 8539 3 16.02 44.61 -11.19 0.141 8538
 8540 3 15.87 44.43 -11.14 0.132 8539
 8541 3 15.78 44.33 -11.13 0.117 8540
 8542 3 15.66 44.24 -11.09 0.137 8541
 8543 3 15.5 44.15 -11.06 0.126 8542
 8544 3 15.35 43.99 -10.93 0.172 8543
 8545 3 15.38 43.89 -10.91 0.255 8544
 8546 3 15.4 43.77 -10.88 0.306 8545
 8547 3 15.3 43.64 -10.91 0.317 8546
 8548 3 15.34 43.39 -11.03 0.243 8547
 8549 3 15.19 43.22 -11.02 0.215 8548
 8550 3 15.25 43.04 -11.04 0.202 8549
 8551 3 15.28 42.88 -11.04 0.182 8550
 8552 3 15.32 42.68 -11.11 0.194 8551
 8553 3 15.37 42.55 -11.06 0.19 8552
 8554 3 15.44 42.35 -11.07 0.195 8553
 8555 3 15.52 42.14 -11.12 0.176 8554
 8556 3 15.54 42 -11.15 0.225 8555
 8557 3 15.52 41.79 -11.13 0.275 8556
 8558 3 15.6 41.6 -11.15 0.275 8557
 8559 3 15.66 41.49 -11.05 0.221 8558
 8560 3 15.71 41.37 -11 0.179 8559
 8561 3 15.77 41.22 -10.96 0.176 8560
 8562 3 15.82 41.06 -10.91 0.151 8561
 8563 3 15.87 40.91 -10.91 0.136 8562
 8564 3 15.92 40.74 -10.94 0.149 8563
 8565 3 15.97 40.57 -10.99 0.145 8564
 8566 3 15.99 40.43 -11.15 0.163 8565
 8567 3 16 40.35 -11.27 0.169 8566
 8568 3 16 40.19 -11.41 0.194 8567
 8569 3 16 40.02 -11.47 0.211 8568
 8570 3 16.06 39.77 -11.56 0.223 8569
 8571 3 16.1 39.55 -11.64 0.238 8570
 8572 3 16.12 39.43 -11.71 0.231 8571
 8573 3 16.26 39.19 -11.78 0.199 8572
 8574 3 16.31 39.04 -11.86 0.202 8573
 8575 3 16.37 38.83 -11.96 0.186 8574
 8576 3 16.42 38.67 -12.09 0.15 8575
 8577 3 16.53 38.56 -12.21 0.158 8576
 8578 3 16.6 38.48 -12.31 0.062 8577
 8579 3 18.89 46.95 -12.31 0.339 8521
 8580 3 19.19 46.86 -12.37 0.276 8579
 8581 3 19.22 46.76 -12.5 0.331 8580
 8582 3 19.3 46.62 -12.56 0.351 8581
 8583 3 19.23 46.03 -12.54 0.142 8582
 8584 3 19.33 45.91 -12.58 0.121 8583
 8585 3 19.4 45.78 -12.63 0.152 8584
 8586 3 19.45 45.68 -12.77 0.147 8585
 8587 3 19.47 45.56 -12.94 0.157 8586
 8588 3 19.55 45.51 -13.05 0.115 8587
 8589 3 19.59 45.38 -13.12 0.183 8588
 8590 3 19.65 45.27 -13.19 0.156 8589
 8591 3 19.71 45.2 -13.27 0.159 8590
 8592 3 19.83 45.01 -13.34 0.184 8591
 8593 3 19.8 44.87 -13.41 0.185 8592
 8594 3 19.87 44.67 -13.54 0.125 8593
 8595 3 19.88 44.55 -13.63 0.174 8594
 8596 3 19.98 44.35 -13.68 0.175 8595
 8597 3 20.04 44.2 -13.76 0.209 8596
 8598 3 20.02 44.06 -13.86 0.233 8597
 8599 3 20.02 44 -14.04 0.319 8598
 8600 3 20.1 43.86 -14.04 0.31 8599
 8601 3 20.16 43.69 -14.13 0.313 8600
 8602 3 20.22 43.58 -14.26 0.343 8601
 8603 3 20.29 43.44 -14.38 0.376 8602
 8604 3 20.32 43.26 -14.43 0.341 8603
 8605 3 20.36 43.15 -14.56 0.387 8604
 8606 3 20.34 42.99 -14.68 0.345 8605
 8607 3 20.31 42.85 -14.72 0.349 8606
 8608 3 19.96 42.62 -14.92 0.272 8607
 8609 3 19.71 42.36 -14.94 0.157 8608
 8610 3 19.66 42.2 -14.94 0.169 8609
 8611 3 19.65 42.03 -14.95 0.171 8610
 8612 3 19.61 41.93 -14.96 0.194 8611
 8613 3 19.72 41.64 -15.23 0.215 8612
 8614 3 19.73 41.44 -15.44 0.154 8613
 8615 3 19.64 41.31 -15.61 0.185 8614
 8616 3 19.55 41.18 -15.66 0.229 8615
 8617 3 19.44 41 -15.58 0.241 8616
 8618 3 19.34 40.89 -15.57 0.226 8617
 8619 3 19.31 40.78 -15.56 0.173 8618
 8620 3 19.17 40.75 -15.75 0.191 8619
 8621 3 19.08 40.69 -15.89 0.158 8620
 8622 3 19.03 40.64 -16.05 0.144 8621
 8623 3 18.85 40.56 -16.2 0.142 8622
 8624 3 18.76 40.5 -16.3 0.175 8623
 8625 3 18.72 40.4 -16.37 0.197 8624
 8626 3 18.63 40.31 -16.47 0.206 8625
 8627 3 18.51 40.09 -16.48 0.198 8626
 8628 3 18.4 40.02 -16.55 0.218 8627
 8629 3 18.37 39.89 -16.59 0.224 8628
 8630 3 18.23 39.84 -16.56 0.238 8629
 8631 3 18.09 39.79 -16.59 0.28 8630
 8632 3 18.05 39.63 -17 0.161 8631
 8633 3 17.88 39.61 -17.08 0.1 8632
 8634 3 17.8 39.58 -17.2 0.121 8633
 8635 3 17.74 39.44 -17.26 0.133 8634
 8636 3 17.64 39.34 -17.29 0.146 8635
 8637 3 17.51 39.28 -17.26 0.179 8636
 8638 3 17.57 39.11 -17.3 0.214 8637
 8639 3 17.51 39.03 -17.23 0.285 8638
 8640 3 17.43 38.96 -17.16 0.343 8639
 8641 3 17.27 38.87 -17.24 0.361 8640
 8642 3 16.81 38.87 -17.52 0.17 8641
 8643 3 16.7 38.78 -17.62 0.18 8642
 8644 3 16.63 38.75 -17.84 0.173 8643
 8645 3 16.5 38.7 -17.96 0.169 8644
 8646 3 16.43 38.59 -18.07 0.196 8645
 8647 3 16.29 38.44 -18.14 0.192 8646
 8648 3 16.13 38.35 -18.2 0.201 8647
 8649 3 16.05 38.29 -18.33 0.187 8648
 8650 3 15.97 38.3 -18.48 0.244 8649
 8651 3 15.82 38.19 -18.54 0.287 8650
 8652 3 15.64 38.24 -18.6 0.315 8651
 8653 3 15.49 38.21 -18.63 0.35 8652
 8654 3 15.38 38.2 -18.69 0.334 8653
 8655 3 15.21 38.03 -18.73 0.283 8654
 8656 3 15.02 37.88 -18.77 0.264 8655
 8657 3 14.9 37.73 -18.76 0.298 8656
 8658 3 14.79 37.84 -19.08 0.171 8657
 8659 3 14.61 37.82 -19.14 0.158 8658
 8660 3 14.49 37.71 -19.1 0.184 8659
 8661 3 14.33 37.61 -19.09 0.136 8660
 8662 3 14.18 37.54 -19.13 0.137 8661
 8663 3 14 37.42 -19.2 0.149 8662
 8664 3 13.81 37.37 -19.27 0.178 8663
 8665 3 13.67 37.37 -19.35 0.166 8664
 8666 3 13.5 37.22 -19.42 0.149 8665
 8667 3 13.38 37.22 -19.51 0.214 8666
 8668 3 13.2 37.06 -19.56 0.191 8667
 8669 3 13.09 37.02 -19.66 0.198 8668
 8670 3 12.99 36.98 -19.73 0.218 8669
 8671 3 12.81 36.89 -19.76 0.267 8670
 8672 3 12.74 36.92 -19.9 0.328 8671
 8673 3 12.64 36.89 -19.97 0.371 8672
 8674 3 12.52 36.88 -20.04 0.41 8673
 8675 3 12.43 36.87 -20.2 0.406 8674
 8676 3 12.27 36.86 -20.28 0.369 8675
 8677 3 12.14 36.71 -20.37 0.367 8676
 8678 3 12.05 36.58 -20.6 0.293 8677
 8679 3 11.88 36.47 -20.72 0.21 8678
 8680 3 11.7 36.35 -20.89 0.18 8679
 8681 3 11.53 36.25 -20.98 0.163 8680
 8682 3 11.45 36.11 -21.08 0.137 8681
 8683 3 11.36 36.02 -21.12 0.172 8682
 8684 3 11.22 35.85 -21.09 0.161 8683
 8685 3 11.17 35.68 -21.1 0.135 8684
 8686 3 11.13 35.56 -21.18 0.143 8685
 8687 3 10.99 35.45 -21.22 0.178 8686
 8688 3 10.93 35.36 -21.3 0.186 8687
 8689 3 10.86 35.2 -21.29 0.207 8688
 8690 3 10.7 35.14 -21.25 0.22 8689
 8691 3 10.51 35.13 -21.24 0.275 8690
 8692 3 10.32 35.06 -21.24 0.298 8691
 8693 3 10.18 35.04 -21.24 0.33 8692
 8694 3 10.04 35.21 -21.26 0.341 8693
 8695 3 9.97 35.43 -21.36 0.339 8694
 8696 3 9.99 35.71 -21.44 0.244 8695
 8697 3 10.09 35.93 -21.45 0.207 8696
 8698 3 10.12 36.1 -21.56 0.19 8697
 8699 3 10.07 36.2 -21.72 0.237 8698
 8700 3 14.77 37.49 -18.5 0.131 8657
 8701 3 14.63 37.45 -18.55 0.06 8700
 8702 3 17.56 38.7 -17.02 0.222 8641
 8703 3 17.58 38.59 -16.89 0.052 8702
 8704 3 17 46.97 -10.73 0.093 8507
 8705 3 16.91 46.92 -10.61 0.077 8704
 8706 3 12.23 47.26 -13.92 0.204 8469
 8707 3 12.2 47.35 -14.03 0.258 8706
 8708 3 12.55 47.52 -13.94 0.094 8707
 8709 3 12.65 47.66 -13.98 0.119 8708
 8710 3 12.75 47.74 -14.05 0.131 8709
 8711 3 12.88 47.9 -14.06 0.101 8710
 8712 3 13 48.03 -14.05 0.12 8711
 8713 3 13.09 48.12 -14.14 0.101 8712
 8714 3 13.18 48.2 -14.23 0.072 8713
 8715 3 13.28 48.28 -14.26 0.067 8714
 8716 3 13.31 48.37 -14.27 0.102 8715
 8717 3 13.22 48.48 -14.31 0.132 8716
 8718 3 13.41 48.64 -14.4 0.09 8717
 8719 3 13.45 48.83 -14.37 0.129 8718
 8720 3 13.28 48.94 -14.38 0.162 8719
 8721 3 13.28 49 -14.28 0.212 8720
 8722 3 13.57 49.15 -14.07 0.048 8721
 8723 3 13.56 49.12 -13.91 0.076 8722
 8724 3 13.59 49.14 -13.7 0.103 8723
 8725 3 13.61 49.19 -13.48 0.101 8724
 8726 3 13.55 49.3 -13.35 0.101 8725
 8727 3 13.47 49.38 -13.23 0.096 8726
 8728 3 13.3 49.53 -13.08 0.075 8727
 8729 3 13.35 49.56 -12.99 0.064 8728
 8730 3 13.35 49.7 -12.87 0.123 8729
 8731 3 13.3 49.84 -12.74 0.127 8730
 8732 3 13.23 50.02 -12.65 0.118 8731
 8733 3 13.32 50.27 -12.59 0.113 8732
 8734 3 13.47 50.35 -12.49 0.108 8733
 8735 3 13.44 50.41 -12.37 0.131 8734
 8736 3 13.35 50.5 -12.22 0.073 8735
 8737 3 13.02 48.96 -14.27 0.178 8721
 8738 3 12.91 48.99 -14.18 0.254 8737
 8739 3 12.54 48.65 -14.18 0.085 8738
 8740 3 12.42 48.65 -14.08 0.1 8739
 8741 3 12.3 48.63 -14.03 0.072 8740
 8742 3 12.19 48.52 -13.92 0.108 8741
 8743 3 12.11 48.39 -13.83 0.108 8742
 8744 3 12.11 48.23 -13.74 0.164 8743
 8745 3 12.02 48.15 -13.64 0.182 8744
 8746 3 12.15 48.26 -13.41 0.095 8745
 8747 3 12.24 48.33 -13.2 0.1 8746
 8748 3 12.39 48.36 -13.05 0.09 8747
 8749 3 13.07 49.39 -14.08 0.09 8738
 8750 3 13.08 49.54 -14.07 0.102 8749
 8751 3 13.11 49.75 -14.2 0.123 8750
 8752 3 13.02 50.02 -14.33 0.148 8751
 8753 3 12.99 50.16 -14.43 0.123 8752
 8754 3 11.89 47.12 -14.22 0.066 8707
 8755 3 11.83 46.99 -14.29 0.106 8754
 8756 3 11.7 46.87 -14.35 0.107 8755
 8757 3 11.7 46.82 -14.49 0.055 8756
 8758 3 11.74 46.78 -14.6 0.055 8757
 8759 3 11.66 46.75 -14.7 0.124 8758
 8760 3 12.14 46.76 -14.8 0.115 8759
 8761 3 12.27 46.83 -14.78 0.095 8760
 8762 3 12.4 46.87 -14.74 0.000125 8761
 8763 3 11.65 46.13 -14.23 0.174 8463
 8764 3 12.04 46.08 -14.23 0.106 8763
 8765 3 12.18 46.15 -14.21 0.105 8764
 8766 3 12.36 46.21 -14.13 0.085 8765
 8767 3 12.54 46.31 -14.12 0.056 8766
 8768 3 12.63 46.36 -14.09 0.079 8767
 8769 3 12.78 46.41 -14.18 0.09 8768
 8770 3 12.87 46.48 -14.29 0.11 8769
 8771 3 13.01 46.57 -14.28 0.099 8770
 8772 3 13.09 46.68 -14.29 0.104 8771
 8773 3 13.18 46.77 -14.27 0.126 8772
 8774 3 13.33 46.81 -14.31 0.000125 8773
 8775 3 11.44 46.41 -14.58 0.142 8763
 8776 3 11.47 46.52 -14.69 0.114 8775
 8777 3 11.62 45.58 -13.12 0.058 8457
 8778 3 11.74 45.54 -13.13 0.036 8777
 8779 3 10.69 45.55 -12.62 0.057 8454
 8780 3 10.81 45.62 -12.67 0.094 8779
 8781 3 10.91 45.7 -12.68 0.054 8780
 8782 3 10.94 45.83 -12.58 0.000125 8781
 8783 3 10.27 45.44 -13.03 0.112 8451
 8784 3 10.12 45.68 -13.1 0.083 8783
 8785 3 10.2 45.76 -13.11 0.075 8784
 8786 3 10.25 44.54 -13.13 0.095 8450
 8787 3 10.23 44.46 -13.31 0.127 8786
 8788 3 10.23 44.34 -13.47 0.104 8787
 8789 3 10.23 44.2 -13.56 0.151 8788
 8790 3 10.12 44.13 -13.72 0.141 8789
 8791 3 9.97 44.09 -13.85 0.126 8790
 8792 3 9.85 43.99 -13.99 0.131 8791
 8793 3 9.7 43.95 -14.21 0.1 8792
 8794 3 9.67 43.92 -14.34 0.133 8793
 8795 3 9.53 44.12 -14.52 0.074 8794
 8796 3 9.52 44.26 -14.66 0.086 8795
 8797 3 9.47 44.43 -14.64 0.089 8796
 8798 3 9.33 44.53 -14.65 0.247 8797
 8799 3 9.06 44.22 -14.6 0.109 8798
 8800 3 9.01 44.37 -14.73 0.157 8799
 8801 3 9.04 44.54 -14.92 0.089 8800
 8802 3 9.11 44.67 -14.93 0.081 8801
 8803 3 9.41 44.75 -14.83 0.16 8798
 8804 3 9.32 44.81 -14.74 0.000125 8803
 8805 3 9.77 43.84 -14.31 0.136 8794
 8806 3 9.84 43.74 -14.35 0.178 8805
 8807 3 9.79 43.58 -14.3 0.265 8806
 8808 3 9.78 43.43 -14.33 0.458 8807
 8809 3 9.72 43.27 -14.22 0.514 8808
 8810 3 9.66 43.15 -14.18 0.528 8809
 8811 3 9.52 42.97 -14.05 0.418 8810
 8812 3 9.44 42.87 -14.04 0.366 8811
 8813 3 9.19 42.71 -14.09 0.367 8812
 8814 3 9.14 42.6 -13.99 0.348 8813
 8815 3 8.9 42.49 -14.07 0.247 8814
 8816 3 8.76 42.5 -14.07 0.231 8815
 8817 3 8.42 42.57 -14.31 0.112 8816
 8818 3 8.37 42.54 -14.44 0.039 8817
 8819 3 8.31 42.49 -14.52 0.055 8818
 8820 3 8.26 42.54 -14.72 0.088 8819
 8821 3 8.31 42.61 -14.83 0.087 8820
 8822 3 8.29 42.75 -14.95 0.13 8821
 8823 3 8.24 42.8 -15.08 0.101 8822
 8824 3 8.15 42.8 -15.22 0.027 8823
 8825 3 9.96 43.63 -14.82 0.132 8808
 8826 3 10.11 43.72 -14.92 0.072 8825
 8827 3 10.43 44.03 -13.53 0.097 8789
 8828 3 10.57 44.02 -13.65 0.083 8827
 8829 3 10.68 44.01 -13.78 0.125 8828
 8830 3 10.85 44.08 -13.88 0.113 8829
 8831 3 11.04 44.17 -13.83 0.128 8830
 8832 3 11.19 44.17 -13.83 0.119 8831
 8833 3 11.37 44.17 -13.7 0.048 8832
 8834 3 10.31 45.25 -12.36 0.084 8449
 8835 3 10.28 45.27 -12.26 0.046 8834
 8836 3 9.99 44.83 -12.24 0.063 8448
 8837 3 9.94 44.92 -12.3 0.087 8836
 8838 3 7.56 42.59 -11.72 0.332 8427
 8839 3 7.57 42.46 -11.6 0.179 8838
 8840 3 7.94 42.01 -11.88 0.23 8838
 8841 3 7.78 42.78 -12.46 0.156 8840
 8842 3 7.89 42.93 -12.53 0.141 8841
 8843 3 7.93 43.1 -12.57 0.124 8842
 8844 3 7.94 43.12 -12.69 0.061 8843
 8845 3 8.17 41.69 -11.88 0.273 8840
 8846 3 8.27 41.38 -11.91 0.23 8845
 8847 3 8.39 41.54 -11.84 0.338 8845
 8848 3 8.77 41.7 -11.5 0.152 8847
 8849 3 8.82 41.75 -11.34 0.000125 8848
 8850 3 8.45 41.52 -11.83 0.338 8847
 8851 3 8.71 41.19 -12.04 0.194 8850
 8852 3 8.9 40.99 -12.23 0.191 8851
 8853 3 9.02 40.9 -12.3 0.206 8852
 8854 3 9.12 40.78 -12.34 0.204 8853
 8855 3 9.17 40.58 -12.34 0.132 8854
 8856 3 9.25 40.44 -12.32 0.125 8855
 8857 3 9.37 40.33 -12.41 0.154 8856
 8858 3 9.55 40.2 -12.45 0.182 8857
 8859 3 9.75 40.21 -12.46 0.196 8858
 8860 3 9.95 40.06 -12.52 0.186 8859
 8861 3 10.14 39.88 -12.6 0.107 8860
 8862 3 10.22 39.76 -12.7 0.112 8861
 8863 3 10.35 39.67 -12.75 0.148 8862
 8864 3 10.37 39.52 -12.82 0.164 8863
 8865 3 10.43 39.35 -12.86 0.118 8864
 8866 3 10.42 39.17 -12.98 0.19 8865
 8867 3 10.51 39.02 -13.05 0.177 8866
 8868 3 10.55 38.81 -13.05 0.167 8867
 8869 3 10.78 38.75 -13.12 0.22 8868
 8870 3 10.86 38.63 -13.2 0.296 8869
 8871 3 11.19 38.98 -13.3 0.13 8870
 8872 3 11.28 39.19 -13.38 0.107 8871
 8873 3 11.27 39.39 -13.36 0.123 8872
 8874 3 11.11 39.53 -13.14 0.089 8873
 8875 3 11.07 39.6 -13.02 0.102 8874
 8876 3 11.17 39.7 -12.83 0.099 8875
 8877 3 11.2 39.79 -12.65 0.08 8876
 8878 3 11.36 39.82 -12.61 0.057 8877
 8879 3 10.78 38.27 -13.3 0.156 8870
 8880 3 10.83 38.14 -13.46 0.133 8879
 8881 3 10.9 38.03 -13.57 0.154 8880
 8882 3 10.87 37.93 -13.67 0.16 8881
 8883 3 10.98 37.85 -13.76 0.143 8882
 8884 3 11.07 37.72 -13.88 0.166 8883
 8885 3 11.1 37.52 -13.91 0.199 8884
 8886 3 11.06 37.38 -13.95 0.22 8885
 8887 3 11.04 37.18 -13.94 0.234 8886
 8888 3 10.84 37.28 -14.26 0.122 8887
 8889 3 10.63 37.29 -14.31 0.1 8888
 8890 3 10.49 37.33 -14.41 0.092 8889
 8891 3 10.45 37.3 -14.59 0.108 8890
 8892 3 10.37 37.24 -14.69 0.128 8891
 8893 3 10.24 37.26 -14.86 0.109 8892
 8894 3 10.2 37.25 -15.03 0.1 8893
 8895 3 10.18 37.16 -15.13 0.094 8894
 8896 3 10.03 37.1 -15.19 0.133 8895
 8897 3 9.8 37.03 -15.27 0.136 8896
 8898 3 9.65 36.89 -15.32 0.136 8897
 8899 3 9.44 36.74 -15.35 0.09 8898
 8900 3 9.26 36.62 -15.43 0.086 8899
 8901 3 9.13 36.55 -15.48 0.096 8900
 8902 3 8.98 36.52 -15.53 0.1 8901
 8903 3 8.83 36.58 -15.6 0.119 8902
 8904 3 8.79 36.74 -15.72 0.138 8903
 8905 3 8.74 36.93 -15.86 0.144 8904
 8906 3 8.81 37.07 -16.04 0.133 8905
 8907 3 8.9 37.23 -16.14 0.115 8906
 8908 3 8.97 37.39 -16.17 0.147 8907
 8909 3 8.96 37.53 -16.09 0.122 8908
 8910 3 8.9 37.68 -16.02 0.052 8909
 8911 3 11.04 36.91 -13.74 0.151 8887
 8912 3 11.15 36.73 -13.74 0.157 8911
 8913 3 11.11 36.55 -13.78 0.197 8912
 8914 3 11.09 36.35 -13.84 0.198 8913
 8915 3 10.99 36.1 -13.94 0.198 8914
 8916 3 10.99 35.94 -14.02 0.204 8915
 8917 3 10.96 35.75 -14.11 0.196 8916
 8918 3 10.89 35.56 -14.15 0.165 8917
 8919 3 10.87 35.35 -14.21 0.172 8918
 8920 3 10.89 35.18 -14.3 0.149 8919
 8921 3 10.87 35.04 -14.31 0.154 8920
 8922 3 10.8 34.87 -14.35 0.177 8921
 8923 3 10.84 34.75 -14.36 0.158 8922
 8924 3 10.83 34.65 -14.48 0.131 8923
 8925 3 10.79 34.54 -14.58 0.152 8924
 8926 3 10.73 34.5 -14.69 0.197 8925
 8927 3 10.67 34.48 -14.81 0.245 8926
 8928 3 10.64 34.5 -14.91 0.252 8927
 8929 3 10.22 34.17 -14.83 0.15 8928
 8930 3 10.09 34.02 -14.92 0.137 8929
 8931 3 10 33.88 -15.01 0.151 8930
 8932 3 10.04 33.76 -15.1 0.189 8931
 8933 3 10.04 33.67 -15.17 0.301 8932
 8934 3 9.64 33.54 -15.24 0.108 8933
 8935 3 9.56 33.39 -15.31 0.184 8934
 8936 3 9.3 33.19 -15.36 0.15 8935
 8937 3 9.1 33.1 -15.47 0.103 8936
 8938 3 9.02 33.04 -15.58 0.124 8937
 8939 3 8.98 32.88 -15.72 0.152 8938
 8940 3 8.9 32.72 -15.79 0.167 8939
 8941 3 8.87 32.54 -15.89 0.142 8940
 8942 3 8.86 32.38 -15.89 0.114 8941
 8943 3 8.86 32.21 -15.93 0.156 8942
 8944 3 8.75 32.08 -16.04 0.213 8943
 8945 3 8.7 31.99 -16.03 0.299 8944
 8946 3 8.62 31.96 -16.16 0.423 8945
 8947 3 8.52 31.9 -16.35 0.477 8946
 8948 3 8.39 31.78 -16.38 0.552 8947
 8949 3 8.32 31.63 -16.37 0.561 8948
 8950 3 8.14 31.54 -16.4 0.541 8949
 8951 3 7.9 31.51 -16.25 0.532 8950
 8952 3 7.78 31.43 -16.2 0.541 8951
 8953 3 7.7 31.22 -16.3 0.482 8952
 8954 3 7.56 31.13 -16.34 0.484 8953
 8955 3 7.6 30.62 -16.28 0.07 8954
 8956 3 7.54 30.46 -16.25 0.067 8955
 8957 3 7.4 31.1 -16.26 0.458 8954
 8958 3 7.62 30.69 -15.84 0.233 8957
 8959 3 7.58 30.55 -15.77 0.247 8958
 8960 3 7.64 30.45 -15.56 0.174 8959
 8961 3 7.46 30.32 -15.51 0.153 8960
 8962 3 7.35 30.25 -15.44 0.114 8961
 8963 3 7.29 30.39 -16.04 0.1 8959
 8964 3 7.22 30.21 -16.08 0.076 8963
 8965 3 7.27 31.02 -16.39 0.368 8957
 8966 3 7.17 30.98 -16.46 0.236 8965
 8967 3 9.05 32.08 -15.6 0.083 8946
 8968 3 9.15 32.12 -15.52 0.126 8967
 8969 3 9.24 32.19 -15.46 0.132 8968
 8970 3 9.36 32.22 -15.35 0.105 8969
 8971 3 9.47 32.27 -15.36 0.107 8970
 8972 3 9.56 32.2 -15.31 0.169 8971
 8973 3 9.69 32.49 -15.26 0.082 8972
 8974 3 9.8 32.56 -15.21 0.086 8973
 8975 3 9.93 32.6 -15.16 0.106 8974
 8976 3 9.45 31.9 -15.27 0.095 8972
 8977 3 9.47 31.74 -15.34 0.091 8976
 8978 3 9.55 31.71 -15.45 0.092 8977
 8979 3 9.61 31.54 -15.56 0.115 8978
 8980 3 9.68 31.37 -15.55 0.084 8979
 8981 3 9.78 31.24 -15.57 0.076 8980
 8982 3 9.76 31.11 -15.64 0.097 8981
 8983 3 9.8 31.01 -15.69 0.108 8982
 8984 3 9.89 30.9 -15.54 0.085 8983
 8985 3 9.89 30.79 -15.42 0.11 8984
 8986 3 9.92 30.68 -15.28 0.113 8985
 8987 3 10.01 30.61 -15.19 0.106 8986
 8988 3 10.12 30.54 -15.15 0.109 8987
 8989 3 10.26 30.51 -15.05 0.094 8988
 8990 3 10.42 30.46 -15 0.14 8989
 8991 3 10.65 30.42 -14.94 0.146 8990
 8992 3 10.86 30.4 -14.93 0.139 8991
 8993 3 11.08 30.45 -14.86 0.12 8992
 8994 3 11.2 30.43 -14.72 0.103 8993
 8995 3 11.27 30.53 -14.61 0.046 8994
 8996 3 11.29 30.61 -14.49 0.108 8995
 8997 3 11.32 30.73 -14.38 0.083 8996
 8998 3 11.36 30.83 -14.33 0.098 8997
 8999 3 11.39 30.96 -14.33 0.103 8998
 9000 3 11.5 31.1 -14.3 0.112 8999
 9001 3 11.54 31.24 -14.25 0.094 9000
 9002 3 11.61 31.4 -14.2 0.111 9001
 9003 3 11.67 31.57 -14.16 0.116 9002
 9004 3 11.61 31.77 -14.09 0.187 9003
 9005 3 11.48 31.93 -14.09 0.173 9004
 9006 3 11.31 31.93 -14.12 0.096 9005
 9007 3 11.12 31.99 -14.14 0.139 9006
 9008 3 10.96 31.95 -14.11 0.172 9007
 9009 3 10.7 31.88 -14.12 0.198 9008
 9010 3 10.44 31.7 -14.15 0.154 9009
 9011 3 10.24 31.48 -14.19 0.134 9010
 9012 3 9.66 33.44 -15.48 0.078 8935
 9013 3 9.63 33.49 -15.64 0.057 9012
 9014 3 10.55 33.66 -15.16 0.19 8933
 9015 3 10.86 33.78 -15.01 0.076 9014
 9016 3 11.02 33.81 -15.01 0.093 9015
 9017 3 11.16 33.8 -15.04 0.085 9016
 9018 3 11.3 33.76 -15.08 0.069 9017
 9019 3 10.53 33.6 -15.44 0.106 9014
 9020 3 10.72 33.71 -15.51 0.127 9019
 9021 3 10.94 33.79 -15.54 0.132 9020
 9022 3 11.2 33.83 -15.55 0.061 9021
 9023 3 11.33 33.79 -15.46 0.103 9022
 9024 3 11.44 33.81 -15.43 0.109 9023
 9025 3 11.59 33.83 -15.38 0.105 9024
 9026 3 11.74 33.82 -15.25 0.1 9025
 9027 3 11.93 33.77 -15.19 0.096 9026
 9028 3 12.08 33.89 -15.18 0.133 9027
 9029 3 12.18 33.98 -15.21 0.121 9028
 9030 3 12.31 34.06 -15.3 0.103 9029
 9031 3 12.43 34.11 -15.4 0.112 9030
 9032 3 12.61 34.18 -15.41 0.111 9031
 9033 3 12.78 34.23 -15.48 0.111 9032
 9034 3 12.93 34.24 -15.47 0.111 9033
 9035 3 13.12 34.27 -15.46 0.107 9034
 9036 3 13.2 34.14 -15.45 0.122 9035
 9037 3 13.33 34.12 -15.54 0.2 9036
 9038 3 13.4 34.12 -15.64 0.199 9037
 9039 3 13.49 33.98 -15.88 0.138 9038
 9040 3 13.61 33.87 -16.04 0.108 9039
 9041 3 13.63 33.71 -16 0.108 9040
 9042 3 13.66 33.55 -15.97 0.148 9041
 9043 3 13.75 33.38 -15.95 0.114 9042
 9044 3 10.28 39.15 -13.29 0.107 8867
 9045 3 10.28 39.15 -13.45 0.131 9044
 9046 3 10.17 39.25 -13.55 0.136 9045
 9047 3 10.04 39.21 -13.84 0.089 9046
 9048 3 9.97 39.16 -14.02 0.098 9047
 9049 3 9.85 39.24 -14.17 0.089 9048
 9050 3 9.78 39.32 -14.25 0.161 9049
 9051 3 9.74 39.53 -14.28 0.185 9050
 9052 3 9.71 39.93 -14.49 0.17 9051
 9053 3 9.78 40.11 -14.78 0.148 9052
 9054 3 9.69 40.2 -14.85 0.149 9053
 9055 3 9.59 39.95 -14.81 0.128 9054
 9056 3 9.58 39.75 -14.79 0.128 9055
 9057 3 9.53 39.66 -14.8 0.062 9056
 9058 3 9.58 40.35 -14.92 0.11 9054
 9059 3 9.52 40.51 -15.05 0.092 9058
 9060 3 9.42 40.56 -15.05 0.091 9059
 9061 3 9.3 40.57 -15.04 0.123 9060
 9062 3 9.04 40.56 -15.04 0.106 9061
 9063 3 8.84 40.53 -15.06 0.102 9062
 9064 3 8.71 40.46 -15.1 0.132 9063
 9065 3 8.61 40.39 -15.14 0.127 9064
 9066 3 8.54 40.38 -15.48 0.082 9065
 9067 3 8.49 40.3 -15.56 0.085 9066
 9068 3 8.47 40.35 -14.85 0.072 9065
 9069 3 8.4 40.26 -14.75 0.058 9068
 9070 3 8.5 41.48 -11.82 0.338 8850
 9071 3 8.42 41.37 -11.89 0.273 9070
 9072 3 -0.62 37.85 -14.02 0.124 8375
 9073 3 -0.53 37.7 -14.02 0.182 9072
 9074 3 -0.48 37.51 -13.98 0.187 9073
 9075 3 -0.5 37.34 -14 0.167 9074
 9076 3 -0.53 37.19 -13.96 0.149 9075
 9077 3 -0.52 36.99 -13.95 0.119 9076
 9078 3 -0.61 36.78 -14.07 0.158 9077
 9079 3 -0.68 36.65 -14.24 0.13 9078
 9080 3 -0.68 36.54 -14.39 0.209 9079
 9081 3 -0.69 36.39 -14.46 0.182 9080
 9082 3 -0.68 36.24 -14.46 0.175 9081
 9083 3 -0.6 36.01 -14.38 0.096 9082
 9084 3 -0.62 35.84 -14.52 0.117 9083
 9085 3 -0.6 35.72 -14.6 0.181 9084
 9086 3 -0.53 35.64 -14.6 0.226 9085
 9087 3 -0.33 35.63 -14.62 0.348 9086
 9088 3 -0.35 35.47 -14.62 0.416 9087
 9089 3 -0.21 35.43 -14.69 0.491 9088
 9090 3 -0.1 35.34 -14.73 0.516 9089
 9091 3 0.02 35.36 -14.95 0.522 9090
 9092 3 0.18 35.36 -15.02 0.537 9091
 9093 3 0.31 35.31 -15.07 0.578 9092
 9094 3 0.44 35.2 -15.08 0.623 9093
 9095 3 0.56 35.19 -15.17 0.594 9094
 9096 3 0.6 35.13 -15.25 0.577 9095
 9097 3 0.58 35.02 -15.39 0.365 9096
 9098 3 0.61 34.98 -15.72 0.175 9097
 9099 3 0.64 34.87 -15.88 0.117 9098
 9100 3 0.68 34.81 -15.99 0.154 9099
 9101 3 0.86 34.8 -15.91 0.107 9100
 9102 3 1.03 34.87 -15.93 0.138 9101
 9103 3 1.14 34.89 -15.96 0.11 9102
 9104 3 0.62 34.78 -16.19 0.103 9100
 9105 3 0.68 34.82 -16.39 0.109 9104
 9106 3 0.68 34.85 -16.56 0.108 9105
 9107 3 0.74 34.91 -16.69 0.115 9106
 9108 3 0.76 35.06 -16.92 0.083 9107
 9109 3 0.77 35.1 -17.15 0.146 9108
 9110 3 0.86 35.21 -17.23 0.172 9109
 9111 3 0.84 35.3 -17.3 0.144 9110
 9112 3 1.03 35.54 -17.46 0.122 9111
 9113 3 1.15 35.74 -17.58 0.109 9112
 9114 3 1.22 35.88 -17.69 0.112 9113
 9115 3 1.28 36 -17.8 0.109 9114
 9116 3 1.39 36.09 -17.83 0.12 9115
 9117 3 1.54 36.23 -17.9 0.091 9116
 9118 3 1.67 36.35 -17.94 0.08 9117
 9119 3 1.79 36.33 -17.97 0.063 9118
 9120 3 -2.11 38.15 -14.62 0.1 8364
 9121 3 -2.2 38.05 -14.73 0.05 9120
 9122 3 -2.18 37.96 -14.85 0.07 9121
 9123 3 -2.14 37.83 -14.86 0.094 9122
 9124 3 -2.21 37.67 -14.88 0.102 9123
 9125 3 -2.32 37.58 -14.93 0.161 9124
 9126 3 -2.38 37.49 -15.08 0.167 9125
 9127 3 -2.27 37.49 -15.4 0.062 9126
 9128 3 -2.3 37.49 -15.56 0.073 9127
 9129 3 -2.3 37.42 -15.73 0.115 9128
 9130 3 -2.3 37.36 -15.83 0.102 9129
 9131 3 -2.21 37.3 -15.97 0.067 9130
 9132 3 -2.12 37.26 -16.05 0.092 9131
 9133 3 -2 37.16 -16.19 0.065 9132
 9134 3 -1.88 37.13 -16.23 0.049 9133
 9135 3 -5.35 37.84 -15.67 0.079 7336
 9136 3 -5.34 38.04 -15.81 0.12 9135
 9137 3 -5.26 38.19 -15.93 0.103 9136
 9138 3 -5.19 38.24 -15.98 0.105 9137
 9139 3 -5.16 38.49 -16.07 0.085 9138
 9140 3 -5.16 38.58 -16.18 0.1 9139
 9141 3 -5.15 38.75 -16.29 0.089 9140
 9142 3 -5.1 38.93 -16.45 0.077 9141
 9143 3 -7.33 36.08 -16.96 0.243 7318
 9144 3 -7.06 35.3 -17.46 0.183 9143
 9145 3 -6.95 35.28 -17.5 0.146 9144
 9146 3 -6.78 35.04 -17.59 0.107 9145
 9147 3 -6.69 35.05 -17.64 0.122 9146
 9148 3 -6.54 34.98 -17.64 0.12 9147
 9149 3 -6.44 34.91 -17.73 0.126 9148
 9150 3 -6.34 34.75 -17.82 0.092 9149
 9151 3 -6.29 34.6 -17.9 0.113 9150
 9152 3 -6.23 34.52 -18 0.086 9151
 9153 3 -6.22 34.42 -18.13 0.086 9152
 9154 3 -6.12 34.33 -18.17 0.079 9153
 9155 3 -6.06 34.3 -18.29 0.095 9154
 9156 3 -5.96 34.23 -18.39 0.118 9155
 9157 3 -8.12 36.65 -17.52 0.308 7317
 9158 3 -8.63 37.02 -17.34 0.097 9157
 9159 3 -8.8 37.07 -17.42 0.109 9158
 9160 3 -8.98 37.17 -17.43 0.183 9159
 9161 3 -9.16 37.18 -17.25 0.164 9160
 9162 3 -9.28 37.15 -17.2 0.154 9161
 9163 3 -9.49 37.05 -17.05 0.065 9162
 9164 3 -8.19 36.76 -17.53 0.308 9157
 9165 3 -8.31 35.11 -17.14 0.158 5682
 9166 3 -8.33 35.01 -17 0.11 9165
 9167 3 -8.25 34.91 -16.82 0.114 9166
 9168 3 -8.12 35 -16.65 0.12 9167
 9169 3 -8.06 35.11 -16.55 0.104 9168
 9170 3 -7.96 35.15 -16.37 0.142 9169
 9171 3 -7.89 35.23 -16.29 0.121 9170
 9172 3 -9.72 34.08 -17.6 0.117 5672
 9173 3 -9.86 34.23 -17.55 0.087 9172
 9174 3 -9.93 34.34 -17.59 0.082 9173
 9175 3 -10.03 34.43 -17.72 0.117 9174
 9176 3 -10.11 34.56 -17.93 0.163 9175
 9177 3 -10.24 34.59 -18 0.221 9176
 9178 3 -10.47 34.54 -18.06 0.181 9177
 9179 3 -10.66 34.62 -18.22 0.156 9178
 9180 3 -10.77 34.72 -18.36 0.155 9179
 9181 3 -10.86 34.87 -18.32 0.052 9180
 9182 3 -11 34.88 -18.27 0.072 9181
 9183 3 -11.21 34.91 -18.25 0.094 9182
 9184 3 -11.38 34.85 -18.27 0.074 9183
 9185 3 -12.49 30.39 -17.59 0.134 5619
 9186 3 -12.73 30.47 -17.51 0.119 9185
 9187 3 -12.94 30.59 -17.43 0.115 9186
 9188 3 -13.15 30.69 -17.35 0.135 9187
 9189 3 -13.37 30.81 -17.43 0.139 9188
 9190 3 -13.51 30.87 -17.46 0.136 9189
 9191 3 -13.7 30.98 -17.46 0.161 9190
 9192 3 -13.9 31 -17.44 0.145 9191
 9193 3 -14.02 31 -17.47 0.13 9192
 9194 3 -13.78 31.22 -17.31 0.134 9193
 9195 3 -13.77 31.24 -17.19 0.09 9194
 9196 3 -14.09 30.95 -17.4 0.14 9193
 9197 3 -14.22 30.94 -17.39 0.179 9196
 9198 3 -14.41 30.84 -17.37 0.159 9197
 9199 3 -14.58 30.76 -17.41 0.182 9198
 9200 3 -14.72 30.73 -17.74 0.174 9199
 9201 3 -14.76 30.76 -17.89 0.175 9200
 9202 3 -14.8 30.92 -18.13 0.151 9201
 9203 3 -14.99 31.04 -18.25 0.111 9202
 9204 3 -15.08 31.04 -18.41 0.129 9203
 9205 3 -15.21 31.04 -18.46 0.111 9204
 9206 3 -15.39 31.03 -18.5 0.103 9205
 9207 3 -15.48 31.06 -18.61 0.082 9206
 9208 3 -15.61 31.02 -18.7 0.104 9207
 9209 3 -15.69 30.98 -18.95 0.141 9208
 9210 3 -15.72 30.85 -19.13 0.149 9209
 9211 3 -15.72 30.81 -19.29 0.191 9210
 9212 3 -15.53 30.92 -19.55 0.117 9211
 9213 3 -15.47 31.01 -19.75 0.127 9212
 9214 3 -15.43 31.01 -19.93 0.131 9213
 9215 3 -15.53 30.98 -20.09 0.121 9214
 9216 3 -15.57 30.92 -20.27 0.125 9215
 9217 3 -15.63 30.86 -20.37 0.107 9216
 9218 3 -15.67 30.86 -20.5 0.132 9217
 9219 3 -15.78 30.83 -20.62 0.191 9218
 9220 3 -16.11 30.84 -20.64 0.142 9219
 9221 3 -16.27 30.85 -20.73 0.138 9220
 9222 3 -16.51 30.85 -20.84 0.088 9221
 9223 3 -16.74 30.89 -20.85 0.11 9222
 9224 3 -16.89 30.97 -20.91 0.089 9223
 9225 3 -16.99 31.01 -20.99 0.083 9224
 9226 3 -17.1 31.16 -21.1 0.166 9225
 9227 3 -17.19 31.29 -21.18 0.155 9226
 9228 3 -17.27 31.42 -21.26 0.175 9227
 9229 3 -17.4 31.59 -21.35 0.144 9228
 9230 3 -17.53 31.69 -21.42 0.189 9229
 9231 3 -17.47 31.88 -21.45 0.142 9230
 9232 3 -17.51 32.06 -21.44 0.11 9231
 9233 3 -17.73 32.06 -21.41 0.089 9232
 9234 3 -17.87 32.19 -21.37 0.091 9233
 9235 3 -17.96 32.25 -21.27 0.063 9234
 9236 3 -18.04 32.31 -21.22 0.109 9235
 9237 3 -18.19 32.36 -21.24 0.104 9236
 9238 3 -18.33 32.32 -21.21 0.162 9237
 9239 3 -18.34 32.4 -21.1 0.149 9238
 9240 3 -18.3 32.43 -20.87 0.103 9239
 9241 3 -18.34 32.42 -20.71 0.088 9240
 9242 3 -18.38 32.39 -20.55 0.114 9241
 9243 3 -18.37 32.43 -20.41 0.07 9242
 9244 3 -18.33 32.44 -20.27 0.079 9243
 9245 3 -18.27 32.48 -20.14 0.036 9244
 9246 3 -18.24 32.57 -20.06 0.104 9245
 9247 3 -18.13 32.56 -19.93 0.113 9246
 9248 3 -18 32.54 -19.72 0.124 9247
 9249 3 -17.97 32.6 -19.56 0.06 9248
 9250 3 -17.94 32.67 -19.39 0.08 9249
 9251 3 -17.88 32.7 -19.24 0.094 9250
 9252 3 -17.7 32.73 -19.15 0.12 9251
 9253 3 -17.52 32.73 -19.09 0.111 9252
 9254 3 -17.33 32.8 -19.02 0.078 9253
 9255 3 -17.78 31.52 -21.59 0.05 9230
 9256 3 -17.99 31.46 -21.62 0.108 9255
 9257 3 -18.13 31.49 -21.58 0.099 9256
 9258 3 -18.25 31.61 -21.53 0.081 9257
 9259 3 -18.33 31.63 -21.46 0.056 9258
 9260 3 -18.47 31.64 -21.41 0.085 9259
 9261 3 -18.69 31.56 -21.19 0.115 9260
 9262 3 -18.81 31.59 -21.12 0.11 9261
 9263 3 -15.79 30.81 -20.84 0.108 9219
 9264 3 -15.85 30.77 -21 0.141 9263
 9265 3 -15.93 30.78 -21.15 0.155 9264
 9266 3 -16.02 30.79 -21.3 0.167 9265
 9267 3 -16.05 30.77 -21.42 0.197 9266
 9268 3 -15.96 30.77 -21.73 0.144 9267
 9269 3 -15.99 30.69 -21.9 0.109 9268
 9270 3 -16.04 30.68 -22.05 0.142 9269
 9271 3 -16.11 30.66 -22.19 0.163 9270
 9272 3 -16.21 30.66 -22.3 0.18 9271
 9273 3 -16.26 30.69 -22.5 0.134 9272
 9274 3 -16.3 30.73 -22.65 0.097 9273
 9275 3 -16.35 30.7 -22.76 0.135 9274
 9276 3 -16.42 30.75 -22.88 0.163 9275
 9277 3 -16.38 30.56 -23.04 0.097 9276
 9278 3 -16.49 30.53 -23.17 0.084 9277
 9279 3 -16.74 30.43 -23.25 0.086 9278
 9280 3 -16.91 30.18 -23.17 0.11 9279
 9281 3 -17.03 30.05 -23.11 0.095 9280
 9282 3 -17.2 29.96 -23.12 0.117 9281
 9283 3 -17.33 29.81 -23.16 0.096 9282
 9284 3 -16.5 30.87 -23.05 0.129 9276
 9285 3 -16.6 30.89 -23.18 0.141 9284
 9286 3 -16.69 30.91 -23.29 0.115 9285
 9287 3 -16.78 30.95 -23.41 0.151 9286
 9288 3 -16.9 31.04 -23.54 0.117 9287
 9289 3 -16.98 31.17 -23.65 0.088 9288
 9290 3 -16.98 31.23 -23.79 0.126 9289
 9291 3 -17.05 31.3 -23.94 0.124 9290
 9292 3 -17.16 31.38 -24.14 0.131 9291
 9293 3 -17.27 31.39 -24.3 0.129 9292
 9294 3 -17.33 31.39 -24.41 0.15 9293
 9295 3 -17.39 31.29 -24.57 0.138 9294
 9296 3 -17.51 31.23 -24.66 0.167 9295
 9297 3 -17.7 31.17 -24.62 0.158 9296
 9298 3 -17.83 31.02 -24.68 0.147 9297
 9299 3 -17.95 31.05 -24.77 0.16 9298
 9300 3 -18.01 30.94 -24.88 0.211 9299
 9301 3 -17.92 30.76 -25.08 0.219 9300
 9302 3 -17.92 30.72 -25.2 0.273 9301
 9303 3 -17.87 30.69 -25.34 0.32 9302
 9304 3 -17.75 30.7 -25.49 0.341 9303
 9305 3 -17.78 30.55 -25.59 0.394 9304
 9306 3 -17.8 30.51 -25.72 0.428 9305
 9307 3 -17.79 30.47 -25.83 0.484 9306
 9308 3 -17.89 30.68 -26.01 0.429 9307
 9309 3 -17.77 30.55 -26.15 0.318 9308
 9310 3 -17.71 30.6 -26.27 0.218 9309
 9311 3 -17.77 30.57 -26.38 0.137 9310
 9312 3 -18.07 31.25 -25.88 0.103 9308
 9313 3 -18.17 31.2 -25.76 0.101 9312
 9314 3 -18.25 31.09 -25.69 0.113 9313
 9315 3 -18.34 31.1 -25.64 0.079 9314
 9316 3 -17.56 29.91 -25.76 0.11 9307
 9317 3 -17.54 29.87 -25.93 0.085 9316
 9318 3 -17.55 29.81 -26.04 0.091 9317
 9319 3 -18.22 31.08 -24.74 0.048 9300
 9320 3 -18.36 31.09 -24.72 0.086 9319
 9321 3 -18.44 31.17 -24.63 0.106 9320
 9322 3 -18.52 31.29 -24.56 0.105 9321
 9323 3 -18.6 31.36 -24.49 0.102 9322
 9324 3 -18.7 31.41 -24.38 0.119 9323
 9325 3 -18.87 31.35 -24.26 0.117 9324
 9326 3 -18.98 31.25 -24.14 0.157 9325
 9327 3 -19.11 31.24 -24.1 0.217 9326
 9328 3 -19.29 31.46 -23.98 0.119 9327
 9329 3 -19.4 31.53 -23.87 0.152 9328
 9330 3 -19.41 31.59 -23.75 0.144 9329
 9331 3 -19.56 31.6 -23.6 0.093 9330
 9332 3 -19.69 31.66 -23.64 0.112 9331
 9333 3 -19.83 31.8 -23.73 0.096 9332
 9334 3 -19.87 31.99 -23.8 0.078 9333
 9335 3 -20.01 32.04 -23.9 0.084 9334
 9336 3 -20.19 31.98 -23.93 0.084 9335
 9337 3 -20.27 32.13 -24.03 0.081 9336
 9338 3 -20.25 32.22 -24.2 0.083 9337
 9339 3 -20.26 32.28 -24.35 0.132 9338
 9340 3 -20.24 32.36 -24.45 0.087 9339
 9341 3 -18.92 31.03 -24.33 0.138 9327
 9342 3 -18.82 30.77 -24.38 0.172 9341
 9343 3 -18.73 30.56 -24.28 0.198 9342
 9344 3 -18.72 30.43 -24.24 0.107 9343
 9345 3 -17.32 31.03 -24.74 0.085 9296
 9346 3 -15.91 30.71 -19.26 0.135 9211
 9347 3 -16.13 30.65 -19.21 0.092 9346
 9348 3 -16.27 30.58 -19.21 0.084 9347
 9349 3 -13.16 30.8 -17.22 0.133 9188
 9350 3 -13.21 30.89 -17.23 0.103 9349
 9351 3 -13.25 31.02 -17.29 0.077 9350
 9352 3 -13.32 31.15 -17.44 0.118 9351
 9353 3 -13.36 31.28 -17.47 0.113 9352
 9354 3 -13.43 31.47 -17.56 0.116 9353
 9355 3 -15.08 25.86 -18.53 0.152 4939
 9356 3 -15.09 25.82 -18.76 0.102 9355
 9357 3 -15.1 25.79 -18.88 0.085 9356
 9358 3 -15.22 25.81 -19.06 0.129 9357
 9359 3 -15.37 25.86 -19.16 0.141 9358
 9360 3 -15.51 25.87 -19.28 0.108 9359
 9361 3 -15.61 26 -19.49 0.139 9360
 9362 3 -15.62 26.07 -19.65 0.128 9361
 9363 3 -15.7 26.15 -19.76 0.116 9362
 9364 3 -15.68 26.22 -19.96 0.045 9363
 9365 3 -15.55 26.35 -20.09 0.18 9364
 9366 3 -15.67 26.21 -20.49 0.134 9365
 9367 3 -15.66 26.21 -20.67 0.139 9366
 9368 3 -15.69 26.25 -20.76 0.123 9367
 9369 3 -15.62 26.27 -20.95 0.119 9368
 9370 3 -15.66 26.32 -21.06 0.124 9369
 9371 3 -15.57 26.39 -21.18 0.203 9370
 9372 3 -15.41 26.57 -21.33 0.189 9371
 9373 3 -15.3 26.78 -21.44 0.153 9372
 9374 3 -15.29 26.89 -21.57 0.156 9373
 9375 3 -15.25 26.97 -21.73 0.177 9374
 9376 3 -15.23 26.99 -21.9 0.178 9375
 9377 3 -15.22 27.04 -22.04 0.176 9376
 9378 3 -15.27 27.11 -22.19 0.146 9377
 9379 3 -15.27 27.24 -22.33 0.133 9378
 9380 3 -15.27 27.38 -22.41 0.112 9379
 9381 3 -15.22 27.52 -22.5 0.094 9380
 9382 3 -15.17 27.72 -22.51 0.1 9381
 9383 3 -15.13 27.84 -22.56 0.093 9382
 9384 3 -15.09 27.96 -22.58 0.122 9383
 9385 3 -15.05 28.11 -22.6 0.21 9384
 9386 3 -15 28.21 -22.63 0.259 9385
 9387 3 -15.13 28.36 -22.9 0.163 9386
 9388 3 -15.11 28.43 -23.04 0.146 9387
 9389 3 -15.07 28.52 -23.23 0.164 9388
 9390 3 -15.07 28.56 -23.41 0.172 9389
 9391 3 -15.11 28.61 -23.52 0.213 9390
 9392 3 -14.85 28.35 -23.58 0.092 9391
 9393 3 -14.81 28.24 -23.66 0.113 9392
 9394 3 -14.75 28.14 -23.71 0.159 9393
 9395 3 -14.76 28.07 -23.77 0.174 9394
 9396 3 -14.86 27.83 -23.82 0.043 9395
 9397 3 -14.89 27.69 -23.95 0.094 9396
 9398 3 -14.91 27.61 -24.02 0.098 9397
 9399 3 -15.19 28.69 -23.66 0.212 9391
 9400 3 -15.5 28.65 -23.77 0.119 9399
 9401 3 -15.66 28.59 -23.87 0.14 9400
 9402 3 -15.7 28.49 -24.03 0.111 9401
 9403 3 -15.73 28.4 -24.19 0.099 9402
 9404 3 -15.81 28.42 -24.29 0.12 9403
 9405 3 -15.9 28.41 -24.42 0.144 9404
 9406 3 -15.97 28.5 -24.56 0.116 9405
 9407 3 -16.06 28.68 -24.68 0.101 9406
 9408 3 -16.15 28.76 -24.74 0.1 9407
 9409 3 -16.24 28.89 -24.74 0.147 9408
 9410 3 -16.42 28.86 -24.85 0.131 9409
 9411 3 -16.58 28.84 -24.92 0.158 9410
 9412 3 -16.69 28.81 -25 0.185 9411
 9413 3 -16.92 28.94 -24.73 0.113 9412
 9414 3 -17.03 29.02 -24.66 0.1 9413
 9415 3 -17.12 29.11 -24.64 0.065 9414
 9416 3 -17.23 29.21 -24.66 0.098 9415
 9417 3 -17.29 29.24 -24.78 0.057 9416
 9418 3 -17.42 29.28 -24.9 0.08 9417
 9419 3 -17.52 29.33 -25.05 0.088 9418
 9420 3 -17.62 29.33 -25.11 0.086 9419
 9421 3 -14.92 28.72 -23.71 0.118 9399
 9422 3 -14.78 28.82 -23.78 0.122 9421
 9423 3 -14.63 28.82 -23.77 0.167 9422
 9424 3 -14.47 28.88 -23.84 0.216 9423
 9425 3 -14.33 28.95 -23.85 0.299 9424
 9426 3 -14.21 28.9 -23.87 0.386 9425
 9427 3 -14.11 28.98 -23.9 0.461 9426
 9428 3 -14.08 28.58 -23.53 0.115 9427
 9429 3 -13.96 28.52 -23.48 0.108 9428
 9430 3 -13.91 28.46 -23.42 0.05 9429
 9431 3 -14.02 29.04 -24 0.528 9427
 9432 3 -13.82 29.49 -23.52 0.098 9431
 9433 3 -13.77 29.42 -23.44 0.059 9432
 9434 3 -13.89 28.93 -24.14 0.56 9431
 9435 3 -13.88 28.85 -24.31 0.602 9434
 9436 3 -13.91 28.78 -24.51 0.598 9435
 9437 3 -14.79 28.34 -24.89 0.093 9436
 9438 3 -14.84 28.28 -25.04 0.046 9437
 9439 3 -13.77 28.66 -24.56 0.442 9436
 9440 3 -13.58 27.95 -24.16 0.1 9439
 9441 3 -13.67 27.86 -24.1 0.046 9440
 9442 3 -13.61 28.65 -24.54 0.278 9439
 9443 3 -13.71 29.7 -24.86 0.188 9442
 9444 3 -13.55 29.89 -24.62 0.14 9443
 9445 3 -13.58 30.02 -24.55 0.172 9444
 9446 3 -13.89 30.17 -24.44 0.103 9445
 9447 3 -14.03 30.28 -24.5 0.101 9446
 9448 3 -14.2 30.35 -24.65 0.118 9447
 9449 3 -14.36 30.44 -24.82 0.113 9448
 9450 3 -14.47 30.42 -24.9 0.073 9449
 9451 3 -13.3 30.09 -24.58 0.139 9445
 9452 3 -13.14 30.18 -24.52 0.171 9451
 9453 3 -12.99 30.13 -24.61 0.057 9452
 9454 3 -12.81 30.05 -24.56 0.119 9453
 9455 3 -12.69 30.07 -24.61 0.147 9454
 9456 3 -12.54 30.06 -24.55 0.184 9455
 9457 3 -12.37 30.05 -24.19 0.131 9456
 9458 3 -12.45 29.85 -24.69 0.077 9456
 9459 3 -12.31 29.81 -24.75 0.068 9458
 9460 3 -12.22 29.84 -24.89 0.089 9459
 9461 3 -12.09 29.71 -24.95 0.105 9460
 9462 3 -11.88 29.55 -24.99 0.131 9461
 9463 3 -11.74 29.52 -25.11 0.112 9462
 9464 3 -11.71 29.44 -25.27 0.129 9463
 9465 3 -11.72 29.33 -25.29 0.169 9464
 9466 3 -11.94 29.16 -25.28 0.102 9465
 9467 3 -11.97 28.99 -25.26 0.136 9466
 9468 3 -12.01 28.88 -25.13 0.088 9467
 9469 3 -12.01 28.75 -25.09 0.167 9468
 9470 3 -11.93 28.64 -24.98 0.183 9469
 9471 3 -11.86 28.55 -24.85 0.173 9470
 9472 3 -11.81 28.47 -24.69 0.152 9471
 9473 3 -11.74 28.38 -24.5 0.131 9472
 9474 3 -11.66 28.31 -24.23 0.111 9473
 9475 3 -11.59 28.28 -24.08 0.122 9474
 9476 3 -11.49 28.25 -23.91 0.145 9475
 9477 3 -11.34 28.14 -23.77 0.065 9476
 9478 3 -11.32 28.07 -23.55 0.046 9477
 9479 3 -11.29 28.06 -23.4 0.055 9478
 9480 3 -11.35 27.99 -23.26 0.084 9479
 9481 3 -11.43 27.83 -23.2 0.086 9480
 9482 3 -11.58 27.72 -23.19 0.098 9481
 9483 3 -11.76 27.68 -23.15 0.051 9482
 9484 3 -11.88 27.59 -23.16 0.09 9483
 9485 3 -12.07 27.5 -23.25 0.113 9484
 9486 3 -12.23 27.46 -23.26 0.094 9485
 9487 3 -12.45 27.46 -23.33 0.122 9486
 9488 3 -12.65 27.39 -23.34 0.093 9487
 9489 3 -12.79 27.34 -23.3 0.108 9488
 9490 3 -11.43 29.3 -25.44 0.147 9465
 9491 3 -11.25 29.23 -25.54 0.14 9490
 9492 3 -11.07 29.16 -25.58 0.165 9491
 9493 3 -11 29 -25.61 0.124 9492
 9494 3 -10.91 28.89 -25.64 0.06 9493
 9495 3 -13.12 30.37 -24.28 0.106 9452
 9496 3 -13.06 30.28 -24.23 0.028 9495
 9497 3 -13.12 30.49 -24.3 0.091 9495
 9498 3 -13.09 30.59 -24.35 0.09 9497
 9499 3 -13.1 30.77 -24.47 0.068 9498
 9500 3 -13.17 30.86 -24.51 0.12 9499
 9501 3 -13.03 30.81 -24.71 0.173 9500
 9502 3 -13.1 30.85 -24.83 0.126 9501
 9503 3 -13.17 30.83 -24.9 0.031 9502
 9504 3 -13.25 30.97 -24.48 0.069 9500
 9505 3 -13.43 30.96 -24.52 0.092 9504
 9506 3 -13.44 28.64 -24.53 0.278 9442
 9507 3 -13.32 28.56 -24.55 0.183 9506
 9508 3 -13.16 28.46 -24.58 0.128 9507
 9509 3 -13.1 28.29 -24.59 0.107 9508
 9510 3 -13.03 28.21 -24.58 0.14 9509
 9511 3 -12.91 28.17 -24.47 0.103 9510
 9512 3 -12.82 28.12 -24.36 0.116 9511
 9513 3 -12.66 28.14 -24.29 0.127 9512
 9514 3 -12.51 28.08 -24.27 0.102 9513
 9515 3 -12.39 28.11 -24.31 0.13 9514
 9516 3 -12.23 28.07 -24.32 0.119 9515
 9517 3 -12.12 27.94 -24.35 0.058 9516
 9518 3 -11.93 27.91 -24.3 0.096 9517
 9519 3 -11.89 27.84 -24.23 0.086 9518
 9520 3 -11.98 27.71 -24.13 0.065 9519
 9521 3 -12.04 27.56 -24.05 0.099 9520
 9522 3 -12.14 27.46 -23.99 0.078 9521
 9523 3 -12.04 28.09 -24.21 0.085 9516
 9524 3 -11.9 28.08 -24.2 0.000125 9523
 9525 3 -13.42 28.58 -23.73 0.106 9435
 9526 3 -13.26 28.53 -23.76 0.054 9525
 9527 3 -13.16 28.59 -23.78 0.084 9526
 9528 3 -13.07 28.66 -23.85 0.091 9527
 9529 3 -12.94 28.72 -23.83 0.121 9528
 9530 3 -12.73 28.8 -23.8 0.093 9529
 9531 3 -12.62 28.83 -23.79 0.077 9530
 9532 3 -12.44 29.07 -23.82 0.068 9531
 9533 3 -12.32 29.18 -23.76 0.088 9532
 9534 3 -12.29 29.34 -23.67 0.134 9533
 9535 3 -12.26 29.46 -23.72 0.097 9534
 9536 3 -12.22 29.63 -23.67 0.121 9535
 9537 3 -12.13 29.72 -23.59 0.213 9536
 9538 3 -11.91 29.65 -23.51 0.302 9537
 9539 3 -11.85 29.17 -23.64 0.165 9538
 9540 3 -11.82 29.09 -23.6 0.24 9539
 9541 3 -11.65 29.08 -23.33 0.101 9540
 9542 3 -11.47 29.06 -23.2 0.072 9541
 9543 3 -12.1 28.87 -23.76 0.137 9540
 9544 3 -12.24 28.87 -23.91 0.128 9543
 9545 3 -12.3 28.79 -23.87 0.000125 9544
 9546 3 -12.09 30.24 -23.43 0.073 9538
 9547 3 -11.96 30.39 -23.41 0.094 9546
 9548 3 -11.74 30.56 -23.38 0.152 9547
 9549 3 -11.6 30.75 -23.5 0.095 9548
 9550 3 -12.22 29.38 -23.46 0.095 9534
 9551 3 -12.04 29.4 -23.36 0.059 9550
 9552 3 -11.97 29.32 -23.3 0.051 9551
 9553 3 -14.67 28.18 -22.46 0.177 9386
 9554 3 -14.48 28.27 -22.23 0.123 9553
 9555 3 -14.34 28.35 -22.17 0.118 9554
 9556 3 -14.19 28.44 -22.2 0.076 9555
 9557 3 -14 28.44 -22.28 0.109 9556
 9558 3 -13.88 28.46 -22.38 0.115 9557
 9559 3 -15.24 24.56 -18.03 0.15 4929
 9560 3 -15.04 24.66 -18.14 0.181 9559
 9561 3 -14.93 24.63 -18.28 0.246 9560
 9562 3 -14.87 24.54 -18.36 0.325 9561
 9563 3 -14.76 24.53 -18.35 0.423 9562
 9564 3 -14.63 24.5 -18.34 0.478 9563
 9565 3 -14.49 24.47 -18.34 0.519 9564
 9566 3 -14.38 24.42 -18.43 0.509 9565
 9567 3 -14.27 24.58 -18.64 0.452 9566
 9568 3 -14.25 24.62 -18.85 0.326 9567
 9569 3 -14.09 24.5 -18.85 0.271 9568
 9570 3 -14.04 24.61 -18.91 0.18 9569
 9571 3 -13.93 24.68 -19.06 0.167 9570
 9572 3 -13.79 24.89 -19.08 0.106 9571
 9573 3 -13.72 24.89 -19.17 0.11 9572
 9574 3 -13.64 24.9 -19.29 0.147 9573
 9575 3 -13.61 24.94 -19.4 0.135 9574
 9576 3 -13.57 25 -19.49 0.194 9575
 9577 3 -13.43 25.24 -19.3 0.117 9576
 9578 3 -13.36 25.34 -19.28 0.068 9577
 9579 3 -13.21 25.52 -19.28 0.077 9578
 9580 3 -13.13 25.58 -19.32 0.077 9579
 9581 3 -12.93 25.64 -19.33 0.086 9580
 9582 3 -12.77 25.71 -19.4 0.114 9581
 9583 3 -12.67 25.77 -19.54 0.095 9582
 9584 3 -12.55 25.84 -19.63 0.104 9583
 9585 3 -12.47 25.9 -19.74 0.074 9584
 9586 3 -13.74 24.96 -19.81 0.123 9576
 9587 3 -13.76 25 -20.02 0.114 9586
 9588 3 -13.78 25.02 -20.27 0.1 9587
 9589 3 -13.92 25.02 -20.47 0.121 9588
 9590 3 -14.01 25.04 -20.61 0.136 9589
 9591 3 -14.2 25.15 -20.76 0.168 9590
 9592 3 -14.35 25.19 -20.84 0.125 9591
 9593 3 -14.51 25.2 -20.93 0.071 9592
 9594 3 -14.54 25.16 -21.02 0.076 9593
 9595 3 -14.51 25.14 -21.25 0.073 9594
 9596 3 -14.31 23.88 -18.19 0.116 9566
 9597 3 -14.2 23.85 -18.27 0.097 9596
 9598 3 -14.13 23.89 -18.38 0.083 9597
 9599 3 -13.97 23.89 -18.41 0.107 9598
 9600 3 -13.88 23.88 -18.51 0.134 9599
 9601 3 -13.73 23.79 -18.55 0.105 9600
 9602 3 -13.64 23.71 -18.62 0.135 9601
 9603 3 -13.6 23.65 -18.71 0.173 9602
 9604 3 -13.5 23.5 -18.71 0.143 9603
 9605 3 -13.46 23.3 -18.73 0.142 9604
 9606 3 -13.24 23.31 -18.71 0.105 9605
 9607 3 -13.14 23.24 -18.66 0.118 9606
 9608 3 -12.99 23.2 -18.59 0.068 9607
 9609 3 -12.9 23.14 -18.51 0.04 9608
 9610 3 -12.81 23.13 -18.43 0.093 9609
 9611 3 -12.69 23.15 -18.37 0.000125 9610
 9612 3 -17.8 19.82 -18.32 0.285 4902
 9613 3 -17.94 19.73 -18.23 0.303 9612
 9614 3 -18.09 19.67 -18.19 0.298 9613
 9615 3 -18.21 19.58 -18.12 0.344 9614
 9616 3 -18.4 19.53 -18.14 0.342 9615
 9617 3 -18.46 19.48 -18.01 0.305 9616
 9618 3 -18.56 19.43 -17.94 0.292 9617
 9619 3 -18.76 19.55 -17.83 0.266 9618
 9620 3 -18.85 19.52 -17.77 0.291 9619
 9621 3 -18.92 19.46 -17.65 0.296 9620
 9622 3 -19.05 19.47 -17.56 0.319 9621
 9623 3 -19.23 19.44 -17.54 0.335 9622
 9624 3 -19.42 19.42 -17.52 0.314 9623
 9625 3 -19.44 19.35 -17.33 0.323 9624
 9626 3 -19.56 19.25 -17.26 0.312 9625
 9627 3 -19.74 19.22 -17.19 0.324 9626
 9628 3 -19.8 19.84 -17.13 0.121 9627
 9629 3 -19.84 20.06 -17.12 0.148 9628
 9630 3 -19.84 20.2 -17.16 0.143 9629
 9631 3 -19.97 20.36 -17.21 0.143 9630
 9632 3 -20.09 20.49 -17.31 0.155 9631
 9633 3 -20.2 20.65 -17.38 0.176 9632
 9634 3 -20.26 20.84 -17.5 0.095 9633
 9635 3 -20.3 20.91 -17.58 0.089 9634
 9636 3 -20.34 20.98 -17.65 0.106 9635
 9637 3 -20.43 21.07 -17.68 0.105 9636
 9638 3 -20.49 21.1 -17.86 0.135 9637
 9639 3 -20.44 21.15 -18.05 0.157 9638
 9640 3 -20.33 21.17 -18.17 0.155 9639
 9641 3 -20.21 21.1 -18.32 0.152 9640
 9642 3 -20.12 21.16 -18.41 0.14 9641
 9643 3 -19.91 21.2 -18.49 0.158 9642
 9644 3 -19.8 21.24 -18.47 0.196 9643
 9645 3 -19.87 21.3 -18.83 0.145 9644
 9646 3 -19.91 21.34 -19.04 0.129 9645
 9647 3 -19.98 21.37 -19.16 0.176 9646
 9648 3 -19.98 21.22 -19.3 0.149 9647
 9649 3 -19.92 21.14 -19.48 0.14 9648
 9650 3 -19.88 21.05 -19.68 0.143 9649
 9651 3 -19.86 21.06 -19.81 0.153 9650
 9652 3 -19.87 21.12 -20 0.16 9651
 9653 3 -19.85 21.16 -20.14 0.156 9652
 9654 3 -19.77 21.25 -20.26 0.158 9653
 9655 3 -19.69 21.42 -20.36 0.171 9654
 9656 3 -19.58 21.54 -20.43 0.119 9655
 9657 3 -19.6 21.71 -20.48 0.094 9656
 9658 3 -19.63 21.88 -20.49 0.105 9657
 9659 3 -19.65 22.12 -20.58 0.099 9658
 9660 3 -19.69 22.3 -20.74 0.13 9659
 9661 3 -19.74 22.48 -20.88 0.169 9660
 9662 3 -19.82 22.61 -21 0.189 9661
 9663 3 -19.9 22.82 -21.05 0.167 9662
 9664 3 -19.83 23 -21.19 0.154 9663
 9665 3 -19.78 23.15 -21.32 0.075 9664
 9666 3 -19.77 23.27 -21.44 0.116 9665
 9667 3 -19.75 23.4 -21.52 0.109 9666
 9668 3 -19.73 23.5 -21.66 0.103 9667
 9669 3 -19.75 23.64 -21.79 0.15 9668
 9670 3 -19.83 23.71 -21.91 0.161 9669
 9671 3 -19.87 23.77 -22.07 0.127 9670
 9672 3 -19.88 23.9 -22.28 0.162 9671
 9673 3 -19.89 24 -22.45 0.163 9672
 9674 3 -19.93 24.09 -22.51 0.194 9673
 9675 3 -19.99 24.17 -22.65 0.258 9674
 9676 3 -19.76 24.27 -22.92 0.147 9675
 9677 3 -19.63 24.43 -23.1 0.155 9676
 9678 3 -19.62 24.47 -23.19 0.212 9677
 9679 3 -19.77 24.74 -23.11 0.127 9678
 9680 3 -19.9 24.92 -23.07 0.16 9679
 9681 3 -19.97 25.03 -23.09 0.106 9680
 9682 3 -19.46 24.3 -23.35 0.126 9678
 9683 3 -19.4 24.31 -23.44 0.203 9682
 9684 3 -19.39 24.27 -23.61 0.428 9683
 9685 3 -19.43 24.25 -23.7 0.502 9684
 9686 3 -19.54 24.28 -23.92 0.517 9685
 9687 3 -19.56 24.28 -24.09 0.513 9686
 9688 3 -19.61 24.25 -24.2 0.52 9687
 9689 3 -18.98 24.38 -24.65 0.076 9688
 9690 3 -18.9 24.41 -24.74 0.078 9689
 9691 3 -18.79 24.47 -24.8 0.08 9690
 9692 3 -18.79 24.56 -24.93 0.05 9691
 9693 3 -18.74 24.71 -25 0.092 9692
 9694 3 -18.64 24.9 -25.05 0.082 9693
 9695 3 -18.64 24.99 -25.13 0.138 9694
 9696 3 -18.7 25.04 -25.32 0.119 9695
 9697 3 -18.72 25.06 -25.55 0.095 9696
 9698 3 -18.71 25.1 -25.77 0.065 9697
 9699 3 -18.73 25.02 -25.88 0.000125 9698
 9700 3 -19.55 24.17 -24.31 0.327 9688
 9701 3 -19.43 24.34 -24.76 0.256 9700
 9702 3 -19.44 24.74 -24.91 0.144 9701
 9703 3 -19.39 24.92 -25.02 0.123 9702
 9704 3 -19.38 25.1 -25.09 0.078 9703
 9705 3 -19.38 25.26 -25.2 0.125 9704
 9706 3 -19.4 25.49 -25.33 0.115 9705
 9707 3 -19.39 25.67 -25.45 0.098 9706
 9708 3 -19.44 25.79 -25.6 0.108 9707
 9709 3 -19.46 25.84 -25.83 0.1 9708
 9710 3 -19.53 25.87 -25.9 0.15 9709
 9711 3 -19.58 25.91 -25.98 0.234 9710
 9712 3 -19.58 26.16 -26.2 0.000125 9711
 9713 3 -19.92 24.69 -24.22 0.29 9700
 9714 3 -19.82 24.88 -24.44 0.155 9713
 9715 3 -19.87 24.84 -24.55 0.127 9714
 9716 3 -19.92 24.84 -24.73 0.109 9715
 9717 3 -19.93 24.85 -24.85 0.125 9716
 9718 3 -20.29 24.27 -22.48 0.149 9675
 9719 3 -19.67 21.17 -18.25 0.147 9644
 9720 3 -19.58 21.08 -18.15 0.184 9719
 9721 3 -19.53 20.92 -18.06 0.185 9720
 9722 3 -19.43 20.75 -17.97 0.14 9721
 9723 3 -19.38 20.69 -17.9 0.082 9722
 9724 3 -19.19 20.7 -17.83 0.086 9723
 9725 3 -19.04 20.68 -17.82 0.098 9724
 9726 3 -18.88 20.76 -17.9 0.102 9725
 9727 3 -18.74 20.76 -17.94 0.102 9726
 9728 3 -18.6 20.71 -17.91 0.122 9727
 9729 3 -18.46 20.7 -17.88 0.145 9728
 9730 3 -18.32 20.73 -17.83 0.167 9729
 9731 3 -18.15 20.76 -17.84 0.193 9730
 9732 3 -17.99 20.83 -17.84 0.185 9731
 9733 3 -17.85 20.88 -17.83 0.106 9732
 9734 3 -19.86 19.06 -17.12 0.266 9627
 9735 3 -20.01 19.03 -16.92 0.322 9734
 9736 3 -20.11 18.88 -16.79 0.291 9735
 9737 3 -20.19 18.75 -16.73 0.302 9736
 9738 3 -20.56 18.62 -16.42 0.292 9737
 9739 3 -20.75 18.57 -16.28 0.296 9738
 9740 3 -20.88 18.48 -16.17 0.345 9739
 9741 3 -21.03 18.42 -16.02 0.347 9740
 9742 3 -21.18 18.35 -15.97 0.338 9741
 9743 3 -21.35 18.29 -15.87 0.346 9742
 9744 3 -21.5 18.23 -15.82 0.374 9743
 9745 3 -21.68 18.14 -15.72 0.381 9744
 9746 3 -21.78 18.11 -15.63 0.394 9745
 9747 3 -21.93 17.97 -15.57 0.4 9746
 9748 3 -22.11 17.92 -15.54 0.415 9747
 9749 3 -22.27 17.84 -15.46 0.417 9748
 9750 3 -22.46 17.78 -15.46 0.404 9749
 9751 3 -22.66 17.66 -15.42 0.36 9750
 9752 3 -22.94 17.6 -15.37 0.343 9751
 9753 3 -23.14 17.54 -15.26 0.324 9752
 9754 3 -23.34 17.51 -15.24 0.328 9753
 9755 3 -23.51 17.42 -15.14 0.313 9754
 9756 3 -23.69 17.48 -15.02 0.307 9755
 9757 3 -23.95 17.48 -14.94 0.279 9756
 9758 3 -24.13 17.48 -14.85 0.293 9757
 9759 3 -24.39 17.44 -14.82 0.28 9758
 9760 3 -24.49 17.41 -14.65 0.312 9759
 9761 3 -24.71 17.34 -14.61 0.304 9760
 9762 3 -24.92 17.29 -14.53 0.317 9761
 9763 3 -25.11 17.38 -14.56 0.297 9762
 9764 3 -25.18 17.34 -14.43 0.307 9763
 9765 3 -25.33 17.44 -14.35 0.278 9764
 9766 3 -25.58 17.41 -14.49 0.307 9765
 9767 3 -25.79 17.38 -14.58 0.301 9766
 9768 3 -26.07 17.37 -14.53 0.313 9767
 9769 3 -26.29 17.4 -14.51 0.287 9768
 9770 3 -26.55 17.47 -14.53 0.288 9769
 9771 3 -26.7 17.42 -14.68 0.292 9770
 9772 3 -26.88 17.37 -14.65 0.307 9771
 9773 3 -27.06 17.33 -14.65 0.328 9772
 9774 3 -27.32 17.37 -14.66 0.339 9773
 9775 3 -27.5 17.37 -14.71 0.355 9774
 9776 3 -27.69 17.39 -14.79 0.336 9775
 9777 3 -27.88 17.42 -14.8 0.29 9776
 9778 3 -28.07 17.47 -14.89 0.302 9777
 9779 3 -28.29 17.46 -14.92 0.294 9778
 9780 3 -28.47 17.52 -14.9 0.305 9779
 9781 3 -28.66 17.53 -14.91 0.302 9780
 9782 3 -28.83 17.5 -14.96 0.301 9781
 9783 3 -29.04 17.51 -14.98 0.315 9782
 9784 3 -29.23 17.53 -14.93 0.272 9783
 9785 3 -29.4 17.52 -14.89 0.296 9784
 9786 3 -29.56 17.5 -14.89 0.328 9785
 9787 3 -29.69 17.52 -14.83 0.383 9786
 9788 3 -29.88 17.56 -14.79 0.449 9787
 9789 3 -30.01 17.54 -14.78 0.482 9788
 9790 3 -30.49 17.72 -14.69 0.597 9789
 9791 3 -30.63 18.25 -14.7 0.327 9790
 9792 3 -30.79 18.55 -14.73 0.182 9791
 9793 3 -30.87 18.84 -14.7 0.135 9792
 9794 3 -30.88 18.98 -14.75 0.141 9793
 9795 3 -30.93 19.17 -14.81 0.13 9794
 9796 3 -31.04 19.36 -14.81 0.173 9795
 9797 3 -31.14 19.58 -14.77 0.213 9796
 9798 3 -31.23 19.82 -14.65 0.187 9797
 9799 3 -31.29 20.03 -14.46 0.175 9798
 9800 3 -31.37 20.21 -14.34 0.163 9799
 9801 3 -31.4 20.36 -14.22 0.153 9800
 9802 3 -31.43 20.5 -14.13 0.142 9801
 9803 3 -31.37 20.65 -14.04 0.195 9802
 9804 3 -31.44 20.73 -13.97 0.261 9803
 9805 3 -31.4 21.01 -13.91 0.245 9804
 9806 3 -31.44 21.19 -13.81 0.184 9805
 9807 3 -31.49 21.34 -13.62 0.101 9806
 9808 3 -31.49 21.37 -13.46 0.099 9807
 9809 3 -31.45 21.38 -13.3 0.123 9808
 9810 3 -31.52 21.55 -13.26 0.146 9809
 9811 3 -31.61 21.72 -13.23 0.144 9810
 9812 3 -31.66 21.88 -13.18 0.161 9811
 9813 3 -31.74 21.96 -13.01 0.146 9812
 9814 3 -31.8 22.02 -12.94 0.141 9813
 9815 3 -31.84 22.14 -12.87 0.132 9814
 9816 3 -31.94 22.31 -12.8 0.147 9815
 9817 3 -32.05 22.44 -12.74 0.122 9816
 9818 3 -32.04 22.55 -12.6 0.119 9817
 9819 3 -32.17 22.68 -12.47 0.141 9818
 9820 3 -32.27 22.8 -12.4 0.15 9819
 9821 3 -32.37 22.78 -12.25 0.152 9820
 9822 3 -32.5 22.78 -12.1 0.14 9821
 9823 3 -32.63 22.7 -11.96 0.122 9822
 9824 3 -32.74 22.68 -11.84 0.125 9823
 9825 3 -32.8 22.65 -11.75 0.14 9824
 9826 3 -32.86 22.6 -11.59 0.187 9825
 9827 3 -33.01 22.48 -11.49 0.173 9826
 9828 3 -33.23 22.4 -11.51 0.155 9827
 9829 3 -33.41 22.37 -11.49 0.163 9828
 9830 3 -33.5 22.34 -11.39 0.12 9829
 9831 3 -33.63 22.27 -11.33 0.135 9830
 9832 3 -33.68 22.26 -11.24 0.134 9831
 9833 3 -33.85 22.37 -11.14 0.15 9832
 9834 3 -33.99 22.42 -11.06 0.188 9833
 9835 3 -34.08 22.51 -11 0.172 9834
 9836 3 -34.23 22.72 -10.97 0.13 9835
 9837 3 -34.33 22.82 -10.9 0.171 9836
 9838 3 -34.4 22.92 -10.83 0.17 9837
 9839 3 -34.45 23.11 -10.81 0.142 9838
 9840 3 -34.54 23.28 -10.8 0.18 9839
 9841 3 -34.6 23.42 -10.81 0.178 9840
 9842 3 -34.7 23.56 -10.78 0.169 9841
 9843 3 -34.83 23.72 -10.74 0.188 9842
 9844 3 -35.01 23.85 -10.67 0.191 9843
 9845 3 -35.05 23.96 -10.61 0.199 9844
 9846 3 -35.15 24.09 -10.54 0.16 9845
 9847 3 -35.26 24.32 -10.44 0.165 9846
 9848 3 -35.34 24.46 -10.48 0.147 9847
 9849 3 -35.4 24.64 -10.54 0.135 9848
 9850 3 -35.46 24.76 -10.62 0.132 9849
 9851 3 -35.58 24.87 -10.68 0.182 9850
 9852 3 -35.63 25.04 -10.68 0.226 9851
 9853 3 -35.74 25.17 -10.69 0.203 9852
 9854 3 -35.84 25.31 -10.51 0.151 9853
 9855 3 -35.79 25.39 -10.41 0.154 9854
 9856 3 -35.75 25.54 -10.26 0.162 9855
 9857 3 -35.65 25.67 -10.17 0.129 9856
 9858 3 -35.56 25.79 -10.05 0.136 9857
 9859 3 -35.46 25.81 -9.93 0.136 9858
 9860 3 -35.39 25.87 -9.82 0.13 9859
 9861 3 -35.36 25.92 -9.74 0.12 9860
 9862 3 -35.31 26.03 -9.59 0.105 9861
 9863 3 -35.32 26.17 -9.58 0.101 9862
 9864 3 -35.43 26.35 -9.5 0.167 9863
 9865 3 -35.45 26.49 -9.46 0.202 9864
 9866 3 -35.48 26.65 -9.43 0.176 9865
 9867 3 -35.39 26.86 -9.34 0.152 9866
 9868 3 -35.33 27.02 -9.35 0.138 9867
 9869 3 -35.35 27.15 -9.43 0.127 9868
 9870 3 -35.28 27.24 -9.54 0.134 9869
 9871 3 -35.3 27.39 -9.61 0.16 9870
 9872 3 -35.34 27.62 -9.63 0.18 9871
 9873 3 -35.38 27.81 -9.66 0.209 9872
 9874 3 -35.43 27.93 -9.69 0.247 9873
 9875 3 -35.44 28 -9.34 0.253 9874
 9876 3 -35.58 28.06 -9.24 0.347 9875
 9877 3 -35.64 28.16 -9.16 0.44 9876
 9878 3 -35.66 28.3 -9.09 0.506 9877
 9879 3 -35.65 28.44 -8.95 0.536 9878
 9880 3 -35.67 28.54 -8.78 0.526 9879
 9881 3 -35.8 28.55 -8.62 0.495 9880
 9882 3 -35.84 28.6 -8.5 0.51 9881
 9883 3 -35.97 28.55 -8.37 0.541 9882
 9884 3 -36.2 28.28 -8.15 0.423 9883
 9885 3 -36.24 28.2 -8.03 0.425 9884
 9886 3 -36.36 28.12 -7.92 0.473 9885
 9887 3 -36.48 28.1 -7.88 0.465 9886
 9888 3 -36.94 27.65 -8.17 0.177 9887
 9889 3 -37.12 27.62 -8.21 0.175 9888
 9890 3 -37.28 27.54 -8.19 0.218 9889
 9891 3 -37.39 27.47 -8.26 0.239 9890
 9892 3 -37.49 27.35 -8.27 0.204 9891
 9893 3 -37.59 27.34 -8.28 0.119 9892
 9894 3 -35.62 29.19 -8.64 0.122 9883
 9895 3 -35.59 29.33 -8.73 0.126 9894
 9896 3 -35.57 29.44 -8.74 0.165 9895
 9897 3 -35.5 29.54 -8.78 0.202 9896
 9898 3 -35.49 29.7 -8.81 0.2 9897
 9899 3 -35.57 29.82 -8.89 0.192 9898
 9900 3 -35.58 30.01 -8.99 0.214 9899
 9901 3 -35.51 30.1 -9.01 0.242 9900
 9902 3 -35.26 30.36 -8.92 0.151 9901
 9903 3 -35.18 30.54 -9 0.134 9902
 9904 3 -35.1 30.69 -9 0.148 9903
 9905 3 -34.96 30.84 -9.06 0.161 9904
 9906 3 -34.79 31.01 -9.08 0.171 9905
 9907 3 -34.58 31.09 -9.04 0.155 9906
 9908 3 -34.43 31.18 -9.13 0.161 9907
 9909 3 -34.3 31.2 -9.14 0.187 9908
 9910 3 -34.18 31.21 -9.22 0.238 9909
 9911 3 -34.1 31.29 -9.43 0.222 9910
 9912 3 -34.01 31.61 -9.45 0.124 9911
 9913 3 -33.99 31.75 -9.48 0.154 9912
 9914 3 -33.99 31.92 -9.55 0.218 9913
 9915 3 -33.98 32.03 -9.61 0.229 9914
 9916 3 -33.61 32.05 -9.72 0.042 9915
 9917 3 -33.52 32.11 -9.77 0.076 9916
 9918 3 -33.33 32.15 -9.79 0.112 9917
 9919 3 -33.06 32.19 -9.72 0.152 9918
 9920 3 -32.91 32.19 -9.72 0.134 9919
 9921 3 -32.76 32.19 -9.67 0.12 9920
 9922 3 -32.58 32.16 -9.7 0.056 9921
 9923 3 -32.52 32.15 -9.81 0.071 9922
 9924 3 -34.26 32.19 -9.57 0.141 9915
 9925 3 -34.26 32.08 -9.9 0.111 9924
 9926 3 -34.05 32.07 -9.97 0.097 9925
 9927 3 -33.9 32.09 -10.03 0.085 9926
 9928 3 -33.76 32.05 -10.15 0.092 9927
 9929 3 -33.66 32.01 -10.33 0.091 9928
 9930 3 -33.56 32.04 -10.38 0.102 9929
 9931 3 -33.45 31.97 -10.5 0.066 9930
 9932 3 -33.29 32 -10.57 0.132 9931
 9933 3 -33.2 32.12 -10.72 0.107 9932
 9934 3 -33.16 32.26 -10.83 0.097 9933
 9935 3 -33.11 32.31 -10.96 0.147 9934
 9936 3 -33 32.29 -11.1 0.15 9935
 9937 3 -32.94 32.15 -11.32 0.112 9936
 9938 3 -32.96 32.05 -11.44 0.074 9937
 9939 3 -32.94 32.04 -11.54 0.095 9938
 9940 3 -32.85 32.12 -11.69 0.093 9939
 9941 3 -32.82 32.14 -11.82 0.077 9940
 9942 3 -32.8 32.18 -12.03 0.118 9941
 9943 3 -32.75 32.15 -12.15 0.119 9942
 9944 3 -32.64 32.1 -12.25 0.114 9943
 9945 3 -32.65 32.08 -12.39 0.108 9944
 9946 3 -32.78 32.02 -12.58 0.122 9945
 9947 3 -32.86 32.01 -12.77 0.102 9946
 9948 3 -32.9 31.96 -12.95 0.121 9947
 9949 3 -32.9 31.82 -13.08 0.105 9948
 9950 3 -32.84 31.64 -13.18 0.115 9949
 9951 3 -32.82 31.64 -13.31 0.154 9950
 9952 3 -32.78 31.62 -13.42 0.177 9951
 9953 3 -32.46 31.8 -13.54 0.081 9952
 9954 3 -32.34 31.8 -13.6 0.061 9953
 9955 3 -32.24 31.78 -13.73 0.101 9954
 9956 3 -32.21 31.72 -13.86 0.111 9955
 9957 3 -34.34 32.47 -9.58 0.136 9924
 9958 3 -34.4 32.65 -9.64 0.127 9957
 9959 3 -34.5 32.8 -9.63 0.127 9958
 9960 3 -34.57 32.94 -9.71 0.138 9959
 9961 3 -34.65 33.04 -9.75 0.146 9960
 9962 3 -34.75 33.14 -9.8 0.102 9961
 9963 3 -34.85 33.24 -9.79 0.12 9962
 9964 3 -35.02 33.35 -9.76 0.122 9963
 9965 3 -35.2 33.4 -9.8 0.173 9964
 9966 3 -35.37 33.56 -9.55 0.154 9965
 9967 3 -35.39 33.64 -9.46 0.149 9966
 9968 3 -35.39 33.81 -9.36 0.138 9967
 9969 3 -35.41 33.95 -9.28 0.124 9968
 9970 3 -35.34 34.09 -9.19 0.144 9969
 9971 3 -35.31 34.24 -9.09 0.186 9970
 9972 3 -35.37 34.27 -9.02 0.208 9971
 9973 3 -35.61 34.39 -8.91 0.151 9972
 9974 3 -35.78 34.54 -8.85 0.183 9973
 9975 3 -35.98 34.69 -8.78 0.136 9974
 9976 3 -36.1 34.84 -8.72 0.127 9975
 9977 3 -36.15 34.93 -8.71 0.122 9976
 9978 3 -36.27 35.06 -8.6 0.149 9977
 9979 3 -36.35 35.21 -8.47 0.126 9978
 9980 3 -36.46 35.31 -8.38 0.125 9979
 9981 3 -36.54 35.39 -8.23 0.107 9980
 9982 3 -36.65 35.49 -8.14 0.119 9981
 9983 3 -36.81 35.57 -8.02 0.123 9982
 9984 3 -36.92 35.62 -7.87 0.137 9983
 9985 3 -36.92 35.71 -7.74 0.176 9984
 9986 3 -36.92 35.84 -7.55 0.17 9985
 9987 3 -36.97 36.01 -7.37 0.168 9986
 9988 3 -36.94 36.15 -7.34 0.143 9987
 9989 3 -36.94 36.28 -7.43 0.131 9988
 9990 3 -36.88 36.5 -7.43 0.139 9989
 9991 3 -36.89 36.71 -7.43 0.177 9990
 9992 3 -36.94 36.83 -7.41 0.198 9991
 9993 3 -36.96 36.95 -7.45 0.201 9992
 9994 3 -37.03 37.08 -7.53 0.215 9993
 9995 3 -37.16 37.13 -7.56 0.273 9994
 9996 3 -37.33 37.15 -7.59 0.318 9995
 9997 3 -37.48 37.23 -7.63 0.363 9996
 9998 3 -37.6 37.22 -7.67 0.339 9997
 9999 3 -37.72 37.26 -7.69 0.299 9998
 10000 3 -37.83 37.37 -7.73 0.233 9999
 10001 3 -37.85 37.41 -7.85 0.204 10000
 10002 3 -37.74 37.59 -8.05 0.199 10001
 10003 3 -37.69 37.74 -8.16 0.178 10002
 10004 3 -37.68 37.9 -8.22 0.2 10003
 10005 3 -37.68 38.11 -8.24 0.161 10004
 10006 3 -37.67 38.3 -8.21 0.096 10005
 10007 3 -37.63 38.51 -8.15 0.139 10006
 10008 3 -37.61 38.69 -8.19 0.114 10007
 10009 3 -37.63 38.82 -8.26 0.16 10008
 10010 3 -37.62 38.96 -8.35 0.171 10009
 10011 3 -37.56 39.11 -8.36 0.187 10010
 10012 3 -37.56 39.21 -8.45 0.225 10011
 10013 3 -37.41 39.39 -8.4 0.212 10012
 10014 3 -37.4 39.59 -8.41 0.168 10013
 10015 3 -37.38 39.78 -8.46 0.149 10014
 10016 3 -37.39 39.95 -8.39 0.144 10015
 10017 3 -37.42 40.1 -8.4 0.182 10016
 10018 3 -37.56 40.27 -8.48 0.218 10017
 10019 3 -37.62 40.43 -8.49 0.288 10018
 10020 3 -37.58 40.51 -8.44 0.346 10019
 10021 3 -37.92 40.49 -8.87 0.107 10020
 10022 3 -38.11 40.53 -8.98 0.145 10021
 10023 3 -38.33 40.55 -9.04 0.137 10022
 10024 3 -37.53 40.64 -8.31 0.364 10020
 10025 3 -37.5 40.77 -8.21 0.401 10024
 10026 3 -37.47 40.89 -8.13 0.41 10025
 10027 3 -37.51 41.25 -8.4 0.088 10026
 10028 3 -37.4 41.35 -8.36 0.086 10027
 10029 3 -37.41 40.86 -7.81 0.334 10026
 10030 3 -37.38 40.87 -7.63 0.264 10029
 10031 3 -37.29 40.9 -7.55 0.172 10030
 10032 3 -37.19 40.96 -7.51 0.000125 10031
 10033 3 -35.05 34.25 -9 0.098 9972
 10034 3 -34.97 34.35 -9.01 0.135 10033
 10035 3 -34.82 34.51 -9.14 0.087 10034
 10036 3 -34.74 34.62 -9.17 0.08 10035
 10037 3 -34.63 34.67 -9.19 0.057 10036
 10038 3 -34.53 34.82 -9.11 0.087 10037
 10039 3 -34.47 34.92 -9.12 0.077 10038
 10040 3 -34.41 35.06 -9.11 0.102 10039
 10041 3 -34.32 35.22 -9.1 0.101 10040
 10042 3 -34.15 35.36 -9.11 0.135 10041
 10043 3 -34.02 35.44 -9.08 0.081 10042
 10044 3 -33.87 35.51 -9.03 0.092 10043
 10045 3 -33.82 35.63 -8.94 0.000125 10044
 10046 3 -35.28 33.41 -10.25 0.088 9965
 10047 3 -35.23 33.42 -10.34 0.000125 10046
 10048 3 -35.55 30.13 -8.73 0.165 9901
 10049 3 -35.57 30.02 -8.38 0.163 10048
 10050 3 -35.36 29.73 -8.43 0.097 10049
 10051 3 -35.37 29.63 -8.52 0.091 10050
 10052 3 -35.57 30.12 -8.6 0.165 10048
 10053 3 -35.69 30.1 -9.58 0.12 10052
 10054 3 -35.61 30.12 -9.72 0.114 10053
 10055 3 -35.39 30.23 -9.77 0.142 10054
 10056 3 -35.21 30.29 -9.79 0.15 10055
 10057 3 -35.17 30.25 -9.96 0.117 10056
 10058 3 -35.06 30.26 -10.06 0.122 10057
 10059 3 -35.03 30.44 -9.64 0.122 10056
 10060 3 -34.91 30.51 -9.59 0.085 10059
 10061 3 -35.52 27.89 -10.12 0.107 9874
 10062 3 -35.42 27.95 -10.25 0.109 10061
 10063 3 -35.25 28.04 -10.35 0.054 10062
 10064 3 -35.16 28.1 -10.47 0.12 10063
 10065 3 -35.04 28.21 -10.57 0.146 10064
 10066 3 -34.86 28.31 -10.72 0.117 10065
 10067 3 -34.78 28.29 -10.85 0.112 10066
 10068 3 -34.76 28.42 -11.06 0.081 10067
 10069 3 -34.77 28.51 -11.19 0.11 10068
 10070 3 -34.62 28.57 -11.32 0.103 10069
 10071 3 -34.52 28.56 -11.43 0.124 10070
 10072 3 -30.94 17.97 -14.44 0.404 9790
 10073 3 -31.03 18.02 -14.36 0.388 10072
 10074 3 -31.19 18 -14.27 0.322 10073
 10075 3 -31.42 18.07 -14.23 0.304 10074
 10076 3 -31.61 18.11 -14.19 0.273 10075
 10077 3 -31.79 17.96 -14.08 0.274 10076
 10078 3 -31.93 17.95 -13.97 0.284 10077
 10079 3 -32.12 17.97 -13.96 0.303 10078
 10080 3 -32.36 17.89 -13.88 0.323 10079
 10081 3 -32.55 17.87 -13.86 0.332 10080
 10082 3 -32.7 17.72 -13.93 0.364 10081
 10083 3 -32.85 17.68 -13.97 0.361 10082
 10084 3 -33.02 17.51 -14.02 0.347 10083
 10085 3 -33.16 17.52 -14.11 0.292 10084
 10086 3 -33.31 17.4 -14.19 0.282 10085
 10087 3 -33.45 17.37 -14.28 0.318 10086
 10088 3 -33.6 17.46 -14.35 0.349 10087
 10089 3 -33.78 17.44 -14.43 0.381 10088
 10090 3 -33.82 17.5 -14.58 0.379 10089
 10091 3 -33.86 17.58 -14.84 0.42 10090
 10092 3 -34.01 17.73 -15 0.48 10091
 10093 3 -34.02 18.44 -15.52 0.195 10092
 10094 3 -34.03 18.61 -15.65 0.178 10093
 10095 3 -34.03 18.8 -15.72 0.171 10094
 10096 3 -34.1 18.98 -15.83 0.181 10095
 10097 3 -34.09 19.11 -15.97 0.154 10096
 10098 3 -34.05 19.24 -16.04 0.171 10097
 10099 3 -34 19.38 -16.12 0.184 10098
 10100 3 -34 19.51 -16.21 0.203 10099
 10101 3 -33.91 19.65 -16.38 0.168 10100
 10102 3 -33.86 19.73 -16.51 0.187 10101
 10103 3 -33.9 19.88 -16.53 0.199 10102
 10104 3 -33.79 20.02 -16.61 0.157 10103
 10105 3 -33.8 20.14 -16.71 0.156 10104
 10106 3 -33.77 20.21 -16.8 0.177 10105
 10107 3 -33.64 20.24 -16.96 0.208 10106
 10108 3 -33.5 20.24 -17.08 0.192 10107
 10109 3 -33.34 20.4 -17.28 0.185 10108
 10110 3 -33.23 20.52 -17.45 0.204 10109
 10111 3 -33.07 20.69 -17.63 0.127 10110
 10112 3 -32.97 20.78 -17.8 0.124 10111
 10113 3 -32.91 20.86 -17.94 0.142 10112
 10114 3 -32.86 20.91 -18.11 0.132 10113
 10115 3 -32.78 20.97 -18.37 0.149 10114
 10116 3 -32.7 21.1 -18.57 0.128 10115
 10117 3 -32.62 21.17 -18.74 0.169 10116
 10118 3 -32.63 21.27 -18.89 0.215 10117
 10119 3 -32.67 21.27 -19.04 0.278 10118
 10120 3 -33.07 20.95 -19.18 0.087 10119
 10121 3 -33.2 20.83 -19.23 0.106 10120
 10122 3 -33.32 20.66 -19.26 0.107 10121
 10123 3 -33.44 20.5 -19.29 0.109 10122
 10124 3 -33.56 20.45 -19.32 0.148 10123
 10125 3 -33.7 20.4 -19.35 0.123 10124
 10126 3 -33.93 20.41 -19.5 0.065 10125
 10127 3 -34.02 20.5 -19.55 0.068 10126
 10128 3 -34.11 20.63 -19.61 0.097 10127
 10129 3 -34.17 20.7 -19.71 0.093 10128
 10130 3 -34.21 20.81 -19.75 0.058 10129
 10131 3 -34.34 20.83 -19.75 0.087 10130
 10132 3 -34.51 20.84 -19.74 0.082 10131
 10133 3 -34.65 20.86 -19.8 0.092 10132
 10134 3 -32.48 21.47 -19.13 0.19 10119
 10135 3 -32.62 21.53 -19.26 0.136 10134
 10136 3 -32.75 21.62 -19.42 0.16 10135
 10137 3 -32.7 21.75 -19.55 0.22 10136
 10138 3 -32.74 21.8 -19.66 0.241 10137
 10139 3 -32.71 21.78 -19.8 0.277 10138
 10140 3 -32.62 21.37 -19.91 0.125 10139
 10141 3 -32.82 21.9 -19.93 0.258 10139
 10142 3 -33.03 22.15 -19.92 0.243 10141
 10143 3 -33.14 22.28 -19.96 0.229 10142
 10144 3 -33.26 22.48 -19.99 0.175 10143
 10145 3 -33.41 22.53 -20.09 0.168 10144
 10146 3 -33.52 22.65 -20.19 0.149 10145
 10147 3 -33.62 22.73 -20.24 0.199 10146
 10148 3 -33.71 22.85 -20.34 0.2 10147
 10149 3 -33.8 22.97 -20.4 0.217 10148
 10150 3 -33.89 23.14 -20.44 0.199 10149
 10151 3 -33.94 23.35 -20.45 0.219 10150
 10152 3 -34.02 23.48 -20.52 0.237 10151
 10153 3 -34.02 23.66 -20.47 0.256 10152
 10154 3 -34.04 23.7 -20.06 0.145 10153
 10155 3 -34.1 23.73 -19.84 0.079 10154
 10156 3 -34.05 23.75 -20.72 0.262 10153
 10157 3 -34.2 23.96 -20.64 0.207 10156
 10158 3 -34.24 24.16 -20.7 0.197 10157
 10159 3 -34.22 24.32 -20.78 0.189 10158
 10160 3 -34.21 24.4 -20.85 0.22 10159
 10161 3 -34.49 24.51 -20.8 0.168 10160
 10162 3 -34.55 24.61 -20.86 0.155 10161
 10163 3 -34.62 24.69 -20.88 0.195 10162
 10164 3 -34.79 24.76 -20.87 0.239 10163
 10165 3 -34.96 24.81 -20.81 0.256 10164
 10166 3 -35.11 24.85 -20.85 0.255 10165
 10167 3 -35.18 24.44 -21.3 0.051 10166
 10168 3 -35.32 24.33 -21.35 0.062 10167
 10169 3 -35.25 24.92 -20.78 0.209 10166
 10170 3 -35.38 25.08 -20.72 0.219 10169
 10171 3 -35.53 25.04 -20.79 0.227 10170
 10172 3 -35.62 25.14 -20.68 0.142 10171
 10173 3 -35.69 25.24 -20.61 0.153 10172
 10174 3 -35.82 25.27 -20.6 0.121 10173
 10175 3 -35.94 25.3 -20.6 0.16 10174
 10176 3 -36.14 24.93 -20.51 0.094 10175
 10177 3 -36.17 24.81 -20.48 0.000125 10176
 10178 3 -36.08 25.49 -20.52 0.195 10175
 10179 3 -36.19 25.85 -20.61 0.214 10178
 10180 3 -36.31 26.05 -20.54 0.182 10179
 10181 3 -36.36 26.15 -20.53 0.2 10180
 10182 3 -36.42 26.31 -20.5 0.232 10181
 10183 3 -36.47 26.43 -20.5 0.236 10182
 10184 3 -36.49 26.53 -20.32 0.191 10183
 10185 3 -36.55 26.67 -20.24 0.218 10184
 10186 3 -36.13 26.69 -20.13 0.123 10185
 10187 3 -35.97 26.58 -20.1 0.134 10186
 10188 3 -35.79 26.49 -20.05 0.081 10187
 10189 3 -35.79 26.4 -20 0.056 10188
 10190 3 -35.68 26.23 -20 0.049 10189
 10191 3 -35.58 26.15 -19.99 0.069 10190
 10192 3 -35.57 26.01 -19.93 0.105 10191
 10193 3 -35.52 25.95 -19.82 0.155 10192
 10194 3 -35.51 25.91 -19.56 0.085 10193
 10195 3 -35.32 25.87 -19.5 0.104 10194
 10196 3 -35.19 25.77 -19.44 0.1 10195
 10197 3 -35 25.76 -19.48 0.107 10196
 10198 3 -34.84 25.75 -19.47 0.14 10197
 10199 3 -34.66 25.68 -19.48 0.138 10198
 10200 3 -34.52 25.55 -19.46 0.093 10199
 10201 3 -34.38 25.46 -19.41 0.119 10200
 10202 3 -34.34 25.36 -19.65 0.113 10201
 10203 3 -34.22 25.38 -19.68 0.136 10202
 10204 3 -34.08 25.45 -19.84 0.145 10203
 10205 3 -33.93 25.55 -19.94 0.133 10204
 10206 3 -33.79 25.68 -19.95 0.116 10205
 10207 3 -36.59 26.77 -20.21 0.202 10185
 10208 3 -36.68 26.9 -20.17 0.213 10207
 10209 3 -36.74 27.03 -20.13 0.245 10208
 10210 3 -36.82 27.14 -20.05 0.279 10209
 10211 3 -36.88 27.24 -20 0.326 10210
 10212 3 -37.01 27.2 -19.65 0.21 10211
 10213 3 -37.12 27.19 -19.53 0.164 10212
 10214 3 -37.18 27.23 -19.45 0.253 10213
 10215 3 -37.3 27.29 -19.37 0.333 10214
 10216 3 -37.39 27.31 -19.29 0.408 10215
 10217 3 -37.48 27.41 -19.23 0.501 10216
 10218 3 -36.71 26.91 -18.84 0.094 10217
 10219 3 -36.69 26.82 -18.74 0.1 10218
 10220 3 -36.66 26.75 -18.62 0.076 10219
 10221 3 -37.77 27.54 -19.2 0.495 10217
 10222 3 -37.86 27.6 -19.14 0.455 10221
 10223 3 -37.98 27.7 -19.02 0.491 10222
 10224 3 -38.63 28.03 -19.54 0.141 10223
 10225 3 -38.69 28.14 -19.58 0.144 10224
 10226 3 -38.82 28.23 -19.64 0.162 10225
 10227 3 -38.96 28.31 -19.66 0.134 10226
 10228 3 -39.09 28.4 -19.67 0.163 10227
 10229 3 -39.22 28.47 -19.71 0.11 10228
 10230 3 -39.36 28.6 -19.79 0.124 10229
 10231 3 -39.43 28.71 -19.75 0.179 10230
 10232 3 -39.54 28.79 -19.82 0.199 10231
 10233 3 -39.73 28.85 -19.92 0.193 10232
 10234 3 -39.83 28.94 -19.97 0.238 10233
 10235 3 -40.14 28.86 -19.75 0.143 10234
 10236 3 -40.23 28.95 -19.73 0.114 10235
 10237 3 -40.41 29.01 -19.66 0.119 10236
 10238 3 -40.6 28.99 -19.62 0.167 10237
 10239 3 -40.83 28.87 -19.68 0.126 10238
 10240 3 -41.01 28.79 -19.65 0.184 10239
 10241 3 -40.96 28.52 -19.46 0.102 10240
 10242 3 -41.07 28.36 -19.32 0.114 10241
 10243 3 -41.14 28.3 -19.19 0.058 10242
 10244 3 -41.03 28.37 -19.15 0.088 10243
 10245 3 -41.27 28.91 -19.58 0.174 10240
 10246 3 -41.43 28.93 -19.52 0.134 10245
 10247 3 -41.58 28.92 -19.53 0.16 10246
 10248 3 -41.69 28.92 -19.51 0.127 10247
 10249 3 -41.86 28.87 -19.52 0.183 10248
 10250 3 -42 28.86 -19.6 0.184 10249
 10251 3 -42.21 28.75 -19.55 0.143 10250
 10252 3 -42.32 28.76 -19.62 0.132 10251
 10253 3 -42.45 28.75 -19.66 0.114 10252
 10254 3 -42.51 28.86 -19.77 0.184 10253
 10255 3 -42.72 28.84 -19.76 0.112 10254
 10256 3 -42.88 28.81 -19.8 0.095 10255
 10257 3 -42.99 28.83 -19.84 0.142 10256
 10258 3 -43.1 28.83 -19.91 0.164 10257
 10259 3 -43.25 28.85 -20.05 0.134 10258
 10260 3 -43.34 28.83 -20.12 0.076 10259
 10261 3 -43.54 28.81 -20.15 0.134 10260
 10262 3 -43.62 28.86 -20.3 0.146 10261
 10263 3 -43.73 28.9 -20.46 0.143 10262
 10264 3 -43.89 28.91 -20.55 0.179 10263
 10265 3 -44.08 28.87 -20.6 0.209 10264
 10266 3 -44.25 28.83 -20.68 0.211 10265
 10267 3 -44.3 28.79 -20.8 0.225 10266
 10268 3 -44.33 28.76 -20.91 0.242 10267
 10269 3 -44.47 28.68 -20.88 0.287 10268
 10270 3 -44.62 29.14 -21.1 0.106 10269
 10271 3 -44.71 29.22 -21.18 0.094 10270
 10272 3 -44.81 29.3 -21.24 0.124 10271
 10273 3 -44.85 29.43 -21.27 0.149 10272
 10274 3 -44.89 29.53 -21.38 0.161 10273
 10275 3 -44.87 29.61 -21.48 0.169 10274
 10276 3 -44.98 29.77 -21.5 0.164 10275
 10277 3 -45.08 29.94 -21.55 0.168 10276
 10278 3 -45.15 30.14 -21.55 0.149 10277
 10279 3 -45.19 30.29 -21.56 0.144 10278
 10280 3 -45.29 30.48 -21.5 0.15 10279
 10281 3 -45.37 30.63 -21.41 0.138 10280
 10282 3 -45.5 30.75 -21.42 0.187 10281
 10283 3 -45.94 30.62 -21.55 0.161 10282
 10284 3 -46.14 30.61 -21.59 0.165 10283
 10285 3 -46.25 30.6 -21.68 0.133 10284
 10286 3 -46.43 30.62 -21.75 0.183 10285
 10287 3 -46.56 30.63 -21.79 0.246 10286
 10288 3 -46.63 30.74 -22.26 0.112 10287
 10289 3 -46.7 30.72 -22.35 0.043 10288
 10290 3 -46.69 30.53 -21.66 0.231 10287
 10291 3 -46.94 30.61 -21.58 0.124 10290
 10292 3 -47.19 30.65 -21.57 0.126 10291
 10293 3 -47.36 30.6 -21.53 0.151 10292
 10294 3 -47.48 30.53 -21.48 0.179 10293
 10295 3 -47.59 30.55 -21.46 0.256 10294
 10296 3 -47.77 30.67 -21.26 0.216 10295
 10297 3 -47.9 30.65 -21.28 0.301 10296
 10298 3 -47.82 31.06 -21.16 0.127 10297
 10299 3 -47.88 31.15 -21.12 0.139 10298
 10300 3 -47.86 31.27 -21.08 0.122 10299
 10301 3 -47.92 31.43 -21.01 0.105 10300
 10302 3 -47.95 31.59 -21.05 0.156 10301
 10303 3 -48.06 31.67 -21.07 0.266 10302
 10304 3 -48.15 31.75 -21.12 0.328 10303
 10305 3 -48.28 31.85 -21.09 0.441 10304
 10306 3 -48.33 31.96 -21.13 0.502 10305
 10307 3 -48.33 32.05 -21.19 0.558 10306
 10308 3 -48.43 32.11 -21.2 0.569 10307
 10309 3 -48.53 32.23 -21.11 0.477 10308
 10310 3 -47.84 32.5 -20.76 0.11 10309
 10311 3 -47.7 32.53 -20.74 0.118 10310
 10312 3 -47.57 32.53 -20.72 0.103 10311
 10313 3 -47.45 32.44 -20.61 0.088 10312
 10314 3 -47.3 32.42 -20.55 0.072 10313
 10315 3 -47.15 32.48 -20.5 0.106 10314
 10316 3 -47.04 32.44 -20.53 0.097 10315
 10317 3 -46.84 32.4 -20.52 0.109 10316
 10318 3 -46.62 32.41 -20.5 0.06 10317
 10319 3 -46.48 32.41 -20.47 0.095 10318
 10320 3 -46.38 32.36 -20.44 0.154 10319
 10321 3 -46.23 32.35 -20.41 0.07 10320
 10322 3 -48.59 32.23 -21.3 0.337 10309
 10323 3 -48.74 32.26 -21.66 0.334 10322
 10324 3 -49.05 32.04 -22.1 0.106 10323
 10325 3 -49.01 31.73 -22.24 0.297 10324
 10326 3 -49.24 31.73 -22.36 0.137 10325
 10327 3 -49.32 31.69 -22.45 0.000125 10326
 10328 3 -49.08 31.54 -22.18 0.434 10325
 10329 3 -49.46 30.73 -21.98 0.182 10328
 10330 3 -49.61 30.65 -22.24 0.136 10329
 10331 3 -49.69 30.6 -22.31 0.145 10330
 10332 3 -49.89 30.55 -22.53 0.182 10331
 10333 3 -50.12 30.47 -22.58 0.153 10332
 10334 3 -50.34 30.4 -22.64 0.175 10333
 10335 3 -50.62 30.25 -22.69 0.136 10334
 10336 3 -50.82 30.19 -22.71 0.123 10335
 10337 3 -50.99 30.2 -22.75 0.087 10336
 10338 3 -51.11 30.22 -22.88 0.057 10337
 10339 3 -49.37 30.7 -21.73 0.133 10329
 10340 3 -49.49 30.66 -21.62 0.098 10339
 10341 3 -49.64 30.54 -21.56 0.114 10340
 10342 3 -49.76 30.45 -21.48 0.066 10341
 10343 3 -49.91 30.36 -21.58 0.131 10342
 10344 3 -50.01 30.18 -21.6 0.101 10343
 10345 3 -50.05 30.03 -21.45 0.066 10344
 10346 3 -50.05 29.9 -21.39 0.109 10345
 10347 3 -50 29.74 -21.46 0.115 10346
 10348 3 -49.07 31.4 -22.13 0.407 10328
 10349 3 -48.67 31.89 -22.36 0.153 10348
 10350 3 -48.52 31.99 -22.35 0.154 10349
 10351 3 -48.17 32.11 -22.28 0.088 10350
 10352 3 -48.06 32.14 -22.26 0.000125 10351
 10353 3 -49.06 31.26 -22.09 0.407 10348
 10354 3 -49 31.17 -22.03 0.408 10353
 10355 3 -48.98 31.02 -21.96 0.415 10354
 10356 3 -48.93 30.96 -21.83 0.402 10355
 10357 3 -48.86 30.81 -21.82 0.348 10356
 10358 3 -48.7 30.75 -21.76 0.303 10357
 10359 3 -48.55 30.65 -21.74 0.239 10358
 10360 3 -48.43 30.5 -21.67 0.198 10359
 10361 3 -48.29 30.49 -21.64 0.157 10360
 10362 3 -48.06 30.52 -21.38 0.275 10361
 10363 3 -48.8 32.31 -21.91 0.194 10323
 10364 3 -48.93 32.29 -22.23 0.121 10363
 10365 3 -48.93 32.25 -20.59 0.135 10322
 10366 3 -48.83 32.33 -20.42 0.146 10365
 10367 3 -48.89 32.3 -20.28 0.212 10366
 10368 3 -49.26 32.26 -20.16 0.101 10367
 10369 3 -49.4 32.21 -20.13 0.128 10368
 10370 3 -49.58 32.22 -20.03 0.14 10369
 10371 3 -49.79 32.16 -19.88 0.12 10370
 10372 3 -49.9 32.17 -19.9 0.131 10371
 10373 3 -50.13 32.22 -19.89 0.093 10372
 10374 3 -50.33 32.13 -19.9 0.11 10373
 10375 3 -50.46 32.14 -19.86 0.122 10374
 10376 3 -50.59 32.04 -19.94 0.098 10375
 10377 3 -50.68 32.04 -20.1 0.081 10376
 10378 3 -50.73 32.12 -20.28 0.09 10377
 10379 3 -50.88 32.16 -20.43 0.085 10378
 10380 3 -50.99 32.09 -20.56 0.076 10379
 10381 3 -51.05 32.06 -20.7 0.065 10380
 10382 3 -51.14 31.99 -20.87 0.129 10381
 10383 3 -51.24 31.91 -21.01 0.108 10382
 10384 3 -51.36 31.83 -21.11 0.102 10383
 10385 3 -51.45 31.77 -21.27 0.076 10384
 10386 3 -51.55 31.72 -21.4 0.074 10385
 10387 3 -51.66 31.61 -21.54 0.089 10386
 10388 3 -51.72 31.54 -21.59 0.093 10387
 10389 3 -51.85 31.52 -21.64 0.078 10388
 10390 3 -51.98 31.46 -21.7 0.1 10389
 10391 3 -52.13 31.37 -21.84 0.085 10390
 10392 3 -52.19 31.27 -22 0.112 10391
 10393 3 -52.17 31.11 -22.15 0.082 10392
 10394 3 -52.25 31.03 -22.18 0.098 10393
 10395 3 -52.24 30.9 -22.29 0.051 10394
 10396 3 -52.22 30.84 -22.51 0.164 10395
 10397 3 -52.32 30.77 -22.63 0.124 10396
 10398 3 -52.44 30.75 -22.8 0.06 10397
 10399 3 -46.72 30.2 -21.71 0.112 10290
 10400 3 -46.73 30.02 -21.77 0.123 10399
 10401 3 -46.86 29.95 -21.88 0.155 10400
 10402 3 -46.94 29.89 -22.01 0.257 10401
 10403 3 -46.54 30.03 -22.25 0.118 10402
 10404 3 -46.46 29.99 -22.3 0.117 10403
 10405 3 -47.3 29.72 -21.92 0.124 10402
 10406 3 -47.54 29.63 -21.93 0.12 10405
 10407 3 -47.6 29.62 -22.12 0.089 10406
 10408 3 -47.59 29.6 -22.27 0.051 10407
 10409 3 -47.56 29.59 -22.38 0.046 10408
 10410 3 -47.54 29.59 -22.52 0.107 10409
 10411 3 -47.55 29.63 -22.64 0.145 10410
 10412 3 -47.82 29.65 -22.77 0.079 10411
 10413 3 -45.22 31.06 -21.33 0.15 10282
 10414 3 -45.04 31.19 -21.36 0.207 10413
 10415 3 -44.87 31.3 -21.42 0.178 10414
 10416 3 -44.67 31.38 -21.55 0.139 10415
 10417 3 -44.51 31.45 -21.62 0.108 10416
 10418 3 -44.4 31.56 -21.64 0.171 10417
 10419 3 -44.3 31.66 -21.59 0.17 10418
 10420 3 -44.09 31.66 -21.7 0.041 10419
 10421 3 -44.3 31.75 -21.44 0.112 10419
 10422 3 -44.22 31.83 -21.38 0.071 10421
 10423 3 -44.21 31.88 -21.29 0.078 10422
 10424 3 -44.21 31.86 -21.17 0.085 10423
 10425 3 -44.17 32.02 -20.97 0.09 10424
 10426 3 -44.21 32.17 -21.01 0.097 10425
 10427 3 -44.15 32.31 -21.03 0.15 10426
 10428 3 -44.01 32.47 -21.17 0.142 10427
 10429 3 -43.89 32.6 -21.28 0.078 10428
 10430 3 -43.88 32.72 -21.42 0.092 10429
 10431 3 -43.85 32.74 -21.55 0.000125 10430
 10432 3 -44.48 28.56 -20.89 0.286 10269
 10433 3 -44.69 28.4 -20.81 0.299 10432
 10434 3 -44.88 28.3 -20.69 0.34 10433
 10435 3 -44.97 28.23 -20.66 0.43 10434
 10436 3 -45.05 28.15 -20.63 0.498 10435
 10437 3 -45.16 27.96 -20.53 0.44 10436
 10438 3 -45.15 27.9 -20.64 0.518 10437
 10439 3 -44.71 28.14 -21.48 0.081 10438
 10440 3 -44.66 28.24 -21.57 0.103 10439
 10441 3 -44.63 28.36 -21.61 0.07 10440
 10442 3 -45.09 27.69 -20.66 0.392 10438
 10443 3 -45.22 27.63 -20.83 0.286 10442
 10444 3 -45.58 27.59 -20.95 0.147 10443
 10445 3 -45.7 27.5 -20.87 0.132 10444
 10446 3 -45.83 27.36 -20.86 0.138 10445
 10447 3 -45.94 27.24 -20.94 0.167 10446
 10448 3 -46.05 27.17 -21.02 0.191 10447
 10449 3 -46.12 27.13 -21.12 0.229 10448
 10450 3 -46.4 27.22 -21.14 0.135 10449
 10451 3 -46.56 27.32 -21.09 0.104 10450
 10452 3 -46.69 27.41 -21.05 0.104 10451
 10453 3 -46.8 27.5 -20.99 0.116 10452
 10454 3 -46.79 27.59 -20.9 0.134 10453
 10455 3 -46.85 27.69 -20.91 0.099 10454
 10456 3 -46.95 27.79 -20.95 0.089 10455
 10457 3 -47.09 27.92 -21.02 0.085 10456
 10458 3 -47.16 28.02 -21.11 0.082 10457
 10459 3 -47.24 28.07 -21.23 0.047 10458
 10460 3 -47.3 28.16 -21.23 0.094 10459
 10461 3 -47.31 28.28 -21.2 0.13 10460
 10462 3 -47.42 28.33 -21.14 0.132 10461
 10463 3 -47.58 28.34 -20.98 0.076 10462
 10464 3 -47.7 28.31 -20.83 0.085 10463
 10465 3 -47.82 28.33 -20.76 0.073 10464
 10466 3 -48.03 28.38 -20.73 0.098 10465
 10467 3 -48.19 28.36 -20.72 0.147 10466
 10468 3 -48.28 28.55 -20.75 0.184 10467
 10469 3 -48.25 28.78 -20.7 0.155 10468
 10470 3 -48.16 28.99 -20.56 0.086 10469
 10471 3 -48.23 29.09 -20.58 0.065 10470
 10472 3 -48.21 29.19 -20.51 0.083 10471
 10473 3 -48.1 29.28 -20.46 0.099 10472
 10474 3 -48.05 29.39 -20.51 0.08 10473
 10475 3 -45.91 26.93 -21.4 0.144 10449
 10476 3 -45.89 26.79 -21.49 0.154 10475
 10477 3 -45.82 26.64 -21.6 0.124 10476
 10478 3 -45.9 26.48 -21.6 0.098 10477
 10479 3 -45.88 26.32 -21.55 0.149 10478
 10480 3 -45.83 26.21 -21.48 0.187 10479
 10481 3 -46.02 26.07 -21.4 0.129 10480
 10482 3 -46.07 25.9 -21.32 0.119 10481
 10483 3 -46.16 25.73 -21.2 0.097 10482
 10484 3 -46.14 25.58 -21.15 0.138 10483
 10485 3 -46.11 25.44 -21.14 0.156 10484
 10486 3 -46.09 25.25 -21 0.109 10485
 10487 3 -46.06 25.14 -20.91 0.111 10486
 10488 3 -46.16 24.98 -20.89 0.12 10487
 10489 3 -46.19 24.85 -20.86 0.194 10488
 10490 3 -46.36 25.04 -20.72 0.104 10489
 10491 3 -46.54 25 -20.64 0.104 10490
 10492 3 -46.69 24.89 -20.63 0.093 10491
 10493 3 -46.83 24.81 -20.66 0.145 10492
 10494 3 -46.98 24.76 -20.69 0.157 10493
 10495 3 -47.23 24.84 -20.54 0.073 10494
 10496 3 -47.27 24.77 -20.36 0.074 10495
 10497 3 -47.35 24.81 -20.61 0.056 10495
 10498 3 -47.48 24.79 -20.58 0.104 10497
 10499 3 -47.65 24.75 -20.63 0.095 10498
 10500 3 -47.64 24.66 -20.77 0.16 10499
 10501 3 -47.66 24.58 -20.83 0.221 10500
 10502 3 -47.57 24.57 -21.09 0.108 10501
 10503 3 -47.51 24.57 -21.24 0.075 10502
 10504 3 -47.44 24.49 -21.34 0.1 10503
 10505 3 -47.41 24.37 -21.42 0.092 10504
 10506 3 -47.37 24.21 -21.37 0.121 10505
 10507 3 -47.25 24.07 -21.35 0.09 10506
 10508 3 -47.11 24.03 -21.4 0.064 10507
 10509 3 -47.02 24.01 -21.46 0.066 10508
 10510 3 -46.92 24.02 -21.58 0.119 10509
 10511 3 -46.93 24.59 -20.91 0.098 10494
 10512 3 -46.82 24.48 -20.9 0.063 10511
 10513 3 -46.83 24.33 -21.01 0.064 10512
 10514 3 -46.77 24.32 -21.16 0.086 10513
 10515 3 -46.11 24.53 -20.95 0.144 10489
 10516 3 -46.04 24.41 -20.93 0.182 10515
 10517 3 -45.92 24.26 -21.03 0.156 10516
 10518 3 -46.03 24.28 -21.24 0.142 10517
 10519 3 -46.29 24.41 -21.35 0.1 10518
 10520 3 -46.41 24.53 -21.4 0.094 10519
 10521 3 -46.5 24.64 -21.48 0.09 10520
 10522 3 -46.62 24.79 -21.57 0.077 10521
 10523 3 -46.55 24.82 -21.68 0.000125 10522
 10524 3 -45.82 24.14 -20.8 0.103 10517
 10525 3 -45.73 24.12 -20.63 0.061 10524
 10526 3 -45.67 24 -20.53 0.064 10525
 10527 3 -45.92 24.02 -20.85 0.088 10524
 10528 3 -46.02 23.9 -20.92 0.124 10527
 10529 3 -46.16 23.83 -20.96 0.109 10528
 10530 3 -46.34 23.73 -20.87 0.111 10529
 10531 3 -46.54 23.68 -21.03 0.1 10530
 10532 3 -46.72 23.51 -20.97 0.1 10531
 10533 3 -46.79 23.44 -20.93 0.082 10532
 10534 3 -46.88 23.35 -20.98 0.091 10533
 10535 3 -46.98 23.22 -21.03 0.095 10534
 10536 3 -47.01 23.11 -21.07 0.115 10535
 10537 3 -47.05 23 -21.13 0.067 10536
 10538 3 -47.13 22.91 -21.16 0.086 10537
 10539 3 -47.06 22.8 -21.26 0.092 10538
 10540 3 -47.24 22.55 -21.49 0.061 10539
 10541 3 -47.32 22.44 -21.47 0.074 10540
 10542 3 -47.38 22.32 -21.45 0.077 10541
 10543 3 -47.41 22.19 -21.49 0.083 10542
 10544 3 -47.4 21.96 -21.43 0.119 10543
 10545 3 -47.32 21.84 -21.4 0.000125 10544
 10546 3 -45.53 26.22 -21.54 0.084 10480
 10547 3 -45.51 26.16 -21.69 0.09 10546
 10548 3 -45.36 26.18 -21.76 0.112 10547
 10549 3 -45.29 26.19 -21.85 0.173 10548
 10550 3 -45.07 26.08 -21.79 0.096 10549
 10551 3 -44.97 26.05 -21.87 0.091 10550
 10552 3 -44.92 25.98 -21.97 0.109 10551
 10553 3 -44.85 25.86 -22.04 0.105 10552
 10554 3 -44.83 25.72 -21.99 0.109 10553
 10555 3 -44.74 25.61 -22.01 0.125 10554
 10556 3 -44.66 25.52 -22.02 0.07 10555
 10557 3 -44.59 25.43 -21.97 0.116 10556
 10558 3 -44.56 25.3 -21.86 0.083 10557
 10559 3 -44.56 25.21 -21.73 0.099 10558
 10560 3 -44.56 25.15 -21.57 0.096 10559
 10561 3 -44.56 25.08 -21.39 0.104 10560
 10562 3 -44.52 25.03 -21.22 0.124 10561
 10563 3 -44.56 24.98 -21.13 0.105 10562
 10564 3 -44.6 24.92 -20.99 0.078 10563
 10565 3 -44.65 24.99 -20.85 0.118 10564
 10566 3 -44.69 25.05 -20.63 0.089 10565
 10567 3 -44.73 25.11 -20.51 0.144 10566
 10568 3 -44.75 25.17 -20.38 0.095 10567
 10569 3 -44.73 25.21 -20.24 0.077 10568
 10570 3 -44.7 25.22 -20.11 0.027 10569
 10571 3 -44.35 28.59 -21.27 0.089 10432
 10572 3 -44.44 28.57 -21.41 0.078 10571
 10573 3 -41.95 29.06 -19.73 0.116 10250
 10574 3 -42.09 29.16 -19.83 0.125 10573
 10575 3 -42.21 29.24 -19.97 0.131 10574
 10576 3 -42.33 29.29 -20.08 0.166 10575
 10577 3 -42.36 29.46 -20.27 0.086 10576
 10578 3 -42.45 29.48 -20.41 0.095 10577
 10579 3 -42.43 29.51 -20.56 0.075 10578
 10580 3 -42.36 29.61 -20.75 0.105 10579
 10581 3 -42.26 29.68 -20.89 0.124 10580
 10582 3 -42.17 29.81 -20.95 0.096 10581
 10583 3 -42.08 29.97 -20.96 0.069 10582
 10584 3 -42.03 30.03 -21.07 0.091 10583
 10585 3 -41.95 30.16 -21.23 0.048 10584
 10586 3 -42.02 30.19 -21.31 0.049 10585
 10587 3 -42.01 30.19 -21.42 0.088 10586
 10588 3 -42.03 30.23 -21.55 0.116 10587
 10589 3 -42.14 30.28 -21.6 0.072 10588
 10590 3 -39.68 29.06 -20.27 0.162 10234
 10591 3 -39.63 29.16 -20.53 0.091 10590
 10592 3 -39.58 29.21 -20.66 0.112 10591
 10593 3 -39.5 29.31 -20.83 0.107 10592
 10594 3 -39.42 29.44 -20.93 0.119 10593
 10595 3 -39.32 29.59 -21.07 0.125 10594
 10596 3 -39.22 29.7 -21.26 0.1 10595
 10597 3 -39.08 29.8 -21.4 0.12 10596
 10598 3 -38.93 29.88 -21.51 0.155 10597
 10599 3 -38.89 30.08 -21.73 0.153 10598
 10600 3 -38.87 30.18 -21.94 0.179 10599
 10601 3 -38.79 30.28 -22.19 0.229 10600
 10602 3 -38.92 30.46 -22.43 0.165 10601
 10603 3 -38.95 30.57 -22.5 0.124 10602
 10604 3 -38.91 30.69 -22.56 0.132 10603
 10605 3 -38.85 30.83 -22.61 0.123 10604
 10606 3 -38.86 30.94 -22.67 0.093 10605
 10607 3 -38.88 31.07 -22.79 0.124 10606
 10608 3 -38.98 31.14 -22.87 0.138 10607
 10609 3 -39.07 31.2 -22.94 0.152 10608
 10610 3 -39.15 31.29 -23.04 0.153 10609
 10611 3 -39.17 31.38 -23.24 0.147 10610
 10612 3 -39.24 31.42 -23.43 0.144 10611
 10613 3 -39.39 31.38 -23.61 0.14 10612
 10614 3 -39.51 31.43 -23.69 0.167 10613
 10615 3 -39.64 31.43 -23.73 0.184 10614
 10616 3 -39.74 31.34 -23.84 0.151 10615
 10617 3 -39.77 31.3 -23.99 0.15 10616
 10618 3 -39.77 31.22 -24.19 0.125 10617
 10619 3 -39.77 31.2 -24.34 0.108 10618
 10620 3 -39.78 31.16 -24.44 0.128 10619
 10621 3 -39.85 31.2 -24.55 0.151 10620
 10622 3 -39.9 31.26 -24.69 0.186 10621
 10623 3 -40 31.32 -24.83 0.219 10622
 10624 3 -39.69 31.42 -25.04 0.145 10623
 10625 3 -39.65 31.48 -25.27 0.158 10624
 10626 3 -39.77 31.48 -25.57 0.127 10625
 10627 3 -39.78 31.61 -25.77 0.123 10626
 10628 3 -39.74 31.76 -25.99 0.1 10627
 10629 3 -39.67 31.84 -26.17 0.048 10628
 10630 3 -39.71 31.93 -26.26 0.094 10629
 10631 3 -39.66 31.95 -26.48 0.151 10630
 10632 3 -39.59 31.94 -26.62 0.116 10631
 10633 3 -39.44 32.03 -26.77 0.092 10632
 10634 3 -39.45 32.14 -26.95 0.1 10633
 10635 3 -39.4 32.2 -27.09 0.085 10634
 10636 3 -39.35 32.27 -27.25 0.077 10635
 10637 3 -39.42 32.32 -27.45 0.112 10636
 10638 3 -40.2 31.41 -24.85 0.182 10623
 10639 3 -40.18 31.5 -24.85 0.277 10638
 10640 3 -40.51 31.33 -25.06 0.139 10639
 10641 3 -40.63 31.36 -25.2 0.156 10640
 10642 3 -40.69 31.39 -25.46 0.124 10641
 10643 3 -40.66 31.47 -25.65 0.135 10642
 10644 3 -40.68 31.53 -25.77 0.151 10643
 10645 3 -40.82 31.52 -25.95 0.183 10644
 10646 3 -40.97 31.44 -26.01 0.221 10645
 10647 3 -41.11 31.34 -26.01 0.298 10646
 10648 3 -41.22 31.69 -26 0.17 10647
 10649 3 -41.28 31.87 -25.98 0.186 10648
 10650 3 -41.31 32.01 -25.98 0.281 10649
 10651 3 -41.31 32.18 -26 0.309 10650
 10652 3 -41.38 32.28 -25.97 0.339 10651
 10653 3 -41.34 32.49 -26.08 0.437 10652
 10654 3 -41.26 32.61 -26.05 0.501 10653
 10655 3 -42.08 32.38 -26.08 0.114 10654
 10656 3 -42.26 32.29 -26.05 0.095 10655
 10657 3 -42.4 32.21 -26.08 0.091 10656
 10658 3 -42.75 32.21 -26.2 0.114 10657
 10659 3 -42.97 32.25 -26.22 0.15 10658
 10660 3 -43.07 32.29 -26.13 0.116 10659
 10661 3 -41.2 32.75 -26.03 0.489 10654
 10662 3 -41.01 32.87 -26.22 0.412 10661
 10663 3 -40.81 32.95 -26.28 0.412 10662
 10664 3 -40.63 33.03 -26.3 0.343 10663
 10665 3 -40.74 33.29 -26.28 0.09 10664
 10666 3 -40.62 33.29 -26.41 0.079 10665
 10667 3 -40.5 33.36 -26.5 0.07 10666
 10668 3 -40.41 33.45 -26.57 0.123 10667
 10669 3 -40.3 33.57 -26.58 0.131 10668
 10670 3 -40.18 33.65 -26.63 0.137 10669
 10671 3 -40.02 33.68 -26.66 0.16 10670
 10672 3 -39.95 33.6 -26.78 0.158 10671
 10673 3 -39.96 33.52 -26.91 0.064 10672
 10674 3 -39.91 33.51 -27.01 0.078 10673
 10675 3 -39.9 33.46 -27.16 0.109 10674
 10676 3 -39.86 33.44 -27.25 0.141 10675
 10677 3 -39.89 33.4 -27.4 0.084 10676
 10678 3 -41.15 30.85 -25.87 0.145 10647
 10679 3 -41.19 30.73 -25.84 0.076 10678
 10680 3 -39.82 31.78 -24.7 0.094 10639
 10681 3 -39.72 31.93 -24.69 0.084 10680
 10682 3 -39.67 32.06 -24.72 0.085 10681
 10683 3 -39.58 32.19 -24.74 0.081 10682
 10684 3 -39.55 32.32 -24.77 0.09 10683
 10685 3 -39.44 32.38 -24.71 0.088 10684
 10686 3 -39.32 32.44 -24.72 0.138 10685
 10687 3 -39.17 32.42 -24.64 0.098 10686
 10688 3 -39.07 32.56 -24.59 0.089 10687
 10689 3 -38.99 32.66 -24.6 0.093 10688
 10690 3 -38.91 32.88 -24.67 0.099 10689
 10691 3 -38.85 33 -24.64 0.136 10690
 10692 3 -38.82 33.12 -24.62 0.154 10691
 10693 3 -38.74 33.26 -24.62 0.092 10692
 10694 3 -38.71 33.39 -24.65 0.1 10693
 10695 3 -38.69 33.51 -24.69 0.145 10694
 10696 3 -38.6 33.64 -24.75 0.199 10695
 10697 3 -38.37 33.74 -24.73 0.232 10696
 10698 3 -38.23 33.84 -24.75 0.212 10697
 10699 3 -37.95 33.87 -24.54 0.12 10698
 10700 3 -37.87 33.98 -24.46 0.135 10699
 10701 3 -37.76 34.13 -24.42 0.131 10700
 10702 3 -37.74 34.29 -24.58 0.044 10701
 10703 3 -37.73 34.39 -24.53 0.102 10702
 10704 3 -37.64 34.53 -24.55 0.087 10703
 10705 3 -37.56 34.67 -24.52 0.103 10704
 10706 3 -37.45 34.78 -24.48 0.116 10705
 10707 3 -37.37 34.97 -24.43 0.081 10706
 10708 3 -37.33 35.09 -24.36 0.074 10707
 10709 3 -37.3 35.27 -24.3 0.12 10708
 10710 3 -37.3 35.47 -24.32 0.1 10709
 10711 3 -37.3 35.61 -24.29 0.091 10710
 10712 3 -38.25 34.03 -24.93 0.119 10698
 10713 3 -38.2 34.19 -25.12 0.101 10712
 10714 3 -38.2 34.39 -25.13 0.126 10713
 10715 3 -38.28 34.57 -25.1 0.069 10714
 10716 3 -38.29 34.69 -25.1 0.058 10715
 10717 3 -38.34 34.73 -24.95 0.07 10716
 10718 3 -38.42 34.75 -24.83 0.089 10717
 10719 3 -38.76 33.83 -24.99 0.104 10696
 10720 3 -38.82 33.84 -25.09 0.129 10719
 10721 3 -39.09 33.85 -24.99 0.105 10720
 10722 3 -39.19 34 -24.94 0.134 10721
 10723 3 -39.24 34.15 -24.95 0.073 10722
 10724 3 -38.77 33.82 -25.26 0.096 10720
 10725 3 -38.03 27.73 -18.96 0.498 10223
 10726 3 -37.42 28.06 -18.81 0.088 10725
 10727 3 -37.32 28.1 -18.74 0.075 10726
 10728 3 -38.08 27.75 -18.9 0.498 10725
 10729 3 -37.37 27.84 -18.33 0.179 10728
 10730 3 -37.31 27.85 -18.21 0.192 10729
 10731 3 -37.19 27.85 -18.06 0.226 10730
 10732 3 -37.25 27.87 -17.91 0.217 10731
 10733 3 -37.25 27.88 -17.78 0.213 10732
 10734 3 -37.06 27.79 -17.65 0.19 10733
 10735 3 -37.05 27.73 -17.5 0.216 10734
 10736 3 -37.24 27.71 -17.37 0.223 10735
 10737 3 -37.12 27.93 -17.24 0.154 10736
 10738 3 -37.16 28.01 -17.09 0.169 10737
 10739 3 -37.14 28.07 -16.93 0.179 10738
 10740 3 -37.06 28.17 -16.77 0.166 10739
 10741 3 -37.01 28.23 -16.64 0.174 10740
 10742 3 -36.97 28.29 -16.41 0.174 10741
 10743 3 -36.96 28.37 -16.19 0.139 10742
 10744 3 -36.92 28.48 -16.03 0.129 10743
 10745 3 -36.85 28.62 -15.92 0.091 10744
 10746 3 -36.79 28.7 -15.78 0.121 10745
 10747 3 -36.77 28.78 -15.71 0.103 10746
 10748 3 -36.8 28.78 -15.61 0.099 10747
 10749 3 -36.76 28.94 -15.49 0.15 10748
 10750 3 -36.74 29 -15.36 0.173 10749
 10751 3 -36.59 29.11 -15.25 0.118 10750
 10752 3 -36.5 29.2 -15.16 0.141 10751
 10753 3 -36.39 29.35 -15.13 0.147 10752
 10754 3 -36.26 29.5 -15.18 0.199 10753
 10755 3 -36.14 29.59 -15.07 0.199 10754
 10756 3 -36 29.71 -14.92 0.187 10755
 10757 3 -35.85 29.81 -14.87 0.163 10756
 10758 3 -35.67 29.9 -14.82 0.118 10757
 10759 3 -35.51 29.92 -14.73 0.12 10758
 10760 3 -35.38 29.96 -14.67 0.136 10759
 10761 3 -35.24 30.13 -14.68 0.122 10760
 10762 3 -35.14 30.3 -14.69 0.103 10761
 10763 3 -35.08 30.45 -14.74 0.149 10762
 10764 3 -35.09 30.6 -14.79 0.155 10763
 10765 3 -35.01 30.67 -14.87 0.143 10764
 10766 3 -35 30.77 -14.95 0.143 10765
 10767 3 -35.02 30.91 -15.04 0.177 10766
 10768 3 -35.04 31.06 -15.13 0.207 10767
 10769 3 -35.09 31.23 -15.22 0.298 10768
 10770 3 -35.14 31.34 -15.24 0.362 10769
 10771 3 -35.1 31.45 -15.33 0.467 10770
 10772 3 -35.09 31.56 -15.48 0.47 10771
 10773 3 -35.02 31.61 -15.54 0.523 10772
 10774 3 -35.28 31.79 -14.74 0.162 10773
 10775 3 -35.36 31.86 -14.63 0.215 10774
 10776 3 -35.43 32.11 -14.79 0.125 10775
 10777 3 -35.4 32.34 -14.68 0.128 10776
 10778 3 -35.34 32.38 -14.61 0.14 10777
 10779 3 -35.43 32.32 -14.49 0.11 10778
 10780 3 -35.47 32.49 -14.37 0.11 10779
 10781 3 -35.43 32.6 -14.28 0.149 10780
 10782 3 -35.29 32.88 -14.23 0.116 10781
 10783 3 -35.15 33.07 -14.18 0.048 10782
 10784 3 -34.79 31.53 -15.89 0.447 10773
 10785 3 -34.68 31.53 -15.98 0.441 10784
 10786 3 -34.6 31.78 -16.05 0.263 10785
 10787 3 -34.49 31.86 -16.16 0.188 10786
 10788 3 -34.41 32.04 -16.19 0.178 10787
 10789 3 -34.32 32.26 -16.1 0.163 10788
 10790 3 -34.21 32.42 -16.1 0.145 10789
 10791 3 -34.12 32.58 -16.08 0.134 10790
 10792 3 -34.01 32.73 -16.04 0.138 10791
 10793 3 -33.93 32.86 -16.03 0.153 10792
 10794 3 -33.87 32.99 -16.02 0.176 10793
 10795 3 -33.68 33.08 -16 0.127 10794
 10796 3 -33.53 33.24 -15.99 0.14 10795
 10797 3 -33.36 33.36 -16.08 0.152 10796
 10798 3 -33.19 33.45 -16.11 0.167 10797
 10799 3 -33.01 33.48 -16.14 0.179 10798
 10800 3 -32.87 33.47 -16.17 0.236 10799
 10801 3 -32.77 33.06 -16.34 0.197 10800
 10802 3 -32.77 32.82 -16.35 0.167 10801
 10803 3 -32.62 32.56 -16.33 0.137 10802
 10804 3 -32.63 32.45 -16.26 0.16 10803
 10805 3 -32.61 32.35 -16.24 0.179 10804
 10806 3 -32.4 32.21 -16.19 0.132 10805
 10807 3 -32.3 32.11 -16.18 0.147 10806
 10808 3 -32.26 31.98 -16.16 0.145 10807
 10809 3 -32.26 31.89 -16.09 0.192 10808
 10810 3 -32.38 31.7 -16.21 0.126 10809
 10811 3 -32.22 31.45 -16.2 0.096 10810
 10812 3 -32.14 31.38 -16.18 0.09 10811
 10813 3 -32.04 31.25 -16.16 0.108 10812
 10814 3 -31.97 31.06 -16.09 0.134 10813
 10815 3 -31.9 30.84 -16.02 0.06 10814
 10816 3 -31.73 30.77 -15.99 0.098 10815
 10817 3 -31.6 30.75 -15.98 0.054 10816
 10818 3 -32.59 31.53 -16.16 0.116 10810
 10819 3 -32.58 31.47 -16.04 0.137 10818
 10820 3 -32.58 31.37 -15.91 0.092 10819
 10821 3 -32.18 32.01 -15.78 0.127 10809
 10822 3 -32.26 31.93 -15.64 0.037 10821
 10823 3 -32.3 31.85 -15.56 0.069 10822
 10824 3 -32.37 31.78 -15.47 0.095 10823
 10825 3 -32.38 31.65 -15.4 0.1 10824
 10826 3 -32.91 33.69 -16.03 0.218 10800
 10827 3 -32.88 33.85 -16.02 0.378 10826
 10828 3 -32.92 33.98 -16.08 0.363 10827
 10829 3 -32.9 34.08 -16.01 0.425 10828
 10830 3 -32.77 34.08 -15.88 0.614 10829
 10831 3 -33.2 34.28 -15.56 0.386 10830
 10832 3 -33.4 34.4 -15.51 0.304 10831
 10833 3 -33.73 34.62 -15.67 0.093 10832
 10834 3 -32.09 34.03 -16.2 0.15 10830
 10835 3 -31.95 34.03 -16.29 0.135 10834
 10836 3 -31.77 34.12 -16.39 0.157 10835
 10837 3 -31.6 34.11 -16.66 0.166 10836
 10838 3 -31.52 34.07 -16.84 0.149 10837
 10839 3 -31.41 34.09 -16.94 0.151 10838
 10840 3 -31.3 34.07 -17.1 0.124 10839
 10841 3 -31.29 34.11 -17.25 0.152 10840
 10842 3 -31.28 34.07 -17.46 0.221 10841
 10843 3 -31.01 34.3 -17.73 0.156 10842
 10844 3 -30.93 34.46 -17.86 0.136 10843
 10845 3 -30.93 34.55 -17.97 0.169 10844
 10846 3 -30.87 34.66 -17.97 0.217 10845
 10847 3 -30.77 34.76 -18.03 0.208 10846
 10848 3 -30.7 34.86 -18.08 0.238 10847
 10849 3 -30.93 35.04 -17.73 0.102 10848
 10850 3 -30.83 35.04 -17.62 0.07 10849
 10851 3 -30.76 35.14 -17.57 0.077 10850
 10852 3 -30.68 35.22 -17.61 0.066 10851
 10853 3 -30.56 35.25 -17.65 0.049 10852
 10854 3 -30.47 35.31 -17.55 0.107 10853
 10855 3 -30.52 35.42 -17.46 0.132 10854
 10856 3 -30.47 35.5 -17.42 0.059 10855
 10857 3 -30.52 34.91 -18.35 0.153 10848
 10858 3 -30.39 34.97 -18.44 0.118 10857
 10859 3 -30.36 35.03 -18.6 0.133 10858
 10860 3 -30.25 35.15 -18.68 0.178 10859
 10861 3 -30.11 35.24 -18.82 0.181 10860
 10862 3 -30.02 35.44 -18.95 0.114 10861
 10863 3 -29.89 35.56 -19.07 0.137 10862
 10864 3 -29.81 35.68 -19.17 0.13 10863
 10865 3 -29.8 35.79 -19.24 0.139 10864
 10866 3 -29.7 35.87 -19.36 0.174 10865
 10867 3 -29.6 35.9 -19.48 0.243 10866
 10868 3 -29.24 35.71 -19.17 0.268 10867
 10869 3 -29.17 35.66 -19.12 0.368 10868
 10870 3 -29.08 35.6 -19.07 0.477 10869
 10871 3 -28.96 35.54 -19.01 0.551 10870
 10872 3 -28.86 35.5 -18.99 0.569 10871
 10873 3 -28.47 36.12 -19.14 0.128 10872
 10874 3 -28.38 36.26 -19.05 0.106 10873
 10875 3 -28.34 36.39 -19.05 0.066 10874
 10876 3 -28.18 36.58 -19.09 0.081 10875
 10877 3 -28 36.69 -19.09 0.127 10876
 10878 3 -27.94 36.81 -19.2 0.105 10877
 10879 3 -28.8 35.32 -18.84 0.485 10872
 10880 3 -28.74 35.19 -18.69 0.372 10879
 10881 3 -28.73 35.07 -18.58 0.302 10880
 10882 3 -28.65 34.99 -18.39 0.23 10881
 10883 3 -28.61 34.89 -18.02 0.102 10882
 10884 3 -28.59 34.84 -17.89 0.101 10883
 10885 3 -28.5 34.78 -17.77 0.063 10884
 10886 3 -28.47 34.66 -17.68 0.092 10885
 10887 3 -28.36 34.49 -17.57 0.063 10886
 10888 3 -28.29 34.41 -17.57 0.000125 10887
 10889 3 -29.81 36.09 -19.91 0.22 10867
 10890 3 -29.81 36.17 -20.04 0.22 10889
 10891 3 -29.81 36.17 -20.18 0.258 10890
 10892 3 -29.82 36.56 -19.87 0.096 10891
 10893 3 -29.78 36.7 -19.86 0.121 10892
 10894 3 -29.78 36.86 -19.81 0.106 10893
 10895 3 -29.73 36.99 -19.68 0.104 10894
 10896 3 -29.63 37.06 -19.57 0.116 10895
 10897 3 -29.47 37.14 -19.44 0.121 10896
 10898 3 -29.39 37.2 -19.33 0.112 10897
 10899 3 -29.31 37.25 -19.22 0.13 10898
 10900 3 -29.23 37.33 -19.11 0.144 10899
 10901 3 -29.11 37.41 -18.98 0.152 10900
 10902 3 -29.04 37.52 -18.9 0.089 10901
 10903 3 -29.08 37.64 -18.76 0.105 10902
 10904 3 -29.07 37.81 -18.64 0.12 10903
 10905 3 -29.06 37.97 -18.49 0.125 10904
 10906 3 -29.04 38.03 -18.37 0.114 10905
 10907 3 -28.92 38.17 -18.18 0.116 10906
 10908 3 -28.8 38.31 -18.11 0.114 10907
 10909 3 -28.64 38.42 -18.02 0.087 10908
 10910 3 -28.55 38.53 -17.96 0.127 10909
 10911 3 -28.46 38.56 -17.86 0.164 10910
 10912 3 -28.34 38.37 -17.65 0.125 10911
 10913 3 -28.22 38.32 -17.48 0.101 10912
 10914 3 -28.18 38.27 -17.29 0.157 10913
 10915 3 -28.11 38.2 -17.2 0.117 10914
 10916 3 -28.32 38.82 -18.02 0.131 10911
 10917 3 -28.3 38.85 -18.16 0.129 10916
 10918 3 -28.11 38.86 -18.26 0.085 10917
 10919 3 -27.99 38.87 -18.31 0.092 10918
 10920 3 -27.83 38.87 -18.4 0.107 10919
 10921 3 -27.73 38.83 -18.55 0.088 10920
 10922 3 -29.82 36.08 -20.4 0.221 10891
 10923 3 -29.73 36.27 -20.59 0.164 10922
 10924 3 -29.57 36.4 -20.75 0.14 10923
 10925 3 -29.47 36.47 -20.89 0.147 10924
 10926 3 -29.38 36.52 -21.04 0.156 10925
 10927 3 -29.32 36.58 -21.2 0.108 10926
 10928 3 -29.18 36.69 -21.28 0.135 10927
 10929 3 -29 36.74 -21.31 0.167 10928
 10930 3 -28.91 36.76 -21.4 0.225 10929
 10931 3 -28.81 36.84 -21.44 0.253 10930
 10932 3 -28.71 36.62 -21.61 0.132 10931
 10933 3 -28.57 36.57 -21.76 0.133 10932
 10934 3 -28.46 36.53 -21.88 0.19 10933
 10935 3 -28.34 36.52 -21.98 0.196 10934
 10936 3 -28.36 36.56 -22.24 0.1 10935
 10937 3 -28.29 36.6 -22.33 0.125 10936
 10938 3 -28.19 36.68 -22.43 0.137 10937
 10939 3 -28.06 36.73 -22.49 0.127 10938
 10940 3 -27.91 36.77 -22.58 0.11 10939
 10941 3 -27.84 36.74 -22.71 0.101 10940
 10942 3 -27.76 36.69 -22.9 0.144 10941
 10943 3 -27.58 36.64 -23.07 0.123 10942
 10944 3 -27.46 36.59 -23.19 0.122 10943
 10945 3 -27.4 36.51 -23.38 0.113 10944
 10946 3 -27.42 36.49 -23.5 0.147 10945
 10947 3 -27.4 36.52 -23.61 0.159 10946
 10948 3 -27.41 36.58 -23.73 0.126 10947
 10949 3 -27.38 36.68 -23.95 0.108 10948
 10950 3 -27.35 36.72 -24.06 0.121 10949
 10951 3 -27.33 36.75 -24.22 0.114 10950
 10952 3 -27.3 36.61 -24.37 0.133 10951
 10953 3 -27.32 36.43 -24.4 0.143 10952
 10954 3 -27.29 36.27 -24.33 0.194 10953
 10955 3 -27.29 36.15 -24.58 0.138 10954
 10956 3 -27.41 35.97 -24.71 0.104 10955
 10957 3 -27.43 35.9 -24.91 0.147 10956
 10958 3 -27.42 35.82 -25.08 0.161 10957
 10959 3 -27.36 35.73 -25.27 0.181 10958
 10960 3 -27.36 35.5 -25.23 0.104 10959
 10961 3 -27.44 35.38 -25.18 0.079 10960
 10962 3 -27.36 35.82 -25.5 0.151 10959
 10963 3 -27.3 35.89 -25.67 0.156 10962
 10964 3 -27.3 35.96 -25.88 0.153 10963
 10965 3 -27.21 36 -26.08 0.086 10964
 10966 3 -27.11 36.01 -26.2 0.142 10965
 10967 3 -27.02 35.99 -26.33 0.155 10966
 10968 3 -26.98 36.02 -26.44 0.169 10967
 10969 3 -26.9 36.17 -26.62 0.161 10968
 10970 3 -26.78 36.25 -26.85 0.112 10969
 10971 3 -26.71 36.24 -26.94 0.133 10970
 10972 3 -26.58 36.27 -27.04 0.142 10971
 10973 3 -26.5 36.28 -27.19 0.129 10972
 10974 3 -26.4 36.22 -27.29 0.116 10973
 10975 3 -26.34 36.19 -27.45 0.1 10974
 10976 3 -26.27 36.17 -27.64 0.084 10975
 10977 3 -26.23 36.21 -27.76 0.123 10976
 10978 3 -26.17 36.22 -27.89 0.122 10977
 10979 3 -26.12 36.28 -28.05 0.089 10978
 10980 3 -26 36.39 -28.11 0.104 10979
 10981 3 -25.93 36.45 -28.27 0.112 10980
 10982 3 -25.81 36.52 -28.4 0.15 10981
 10983 3 -25.65 36.67 -28.45 0.125 10982
 10984 3 -25.54 36.75 -28.56 0.125 10983
 10985 3 -25.46 36.86 -28.64 0.137 10984
 10986 3 -25.41 36.93 -28.73 0.152 10985
 10987 3 -25.52 37.05 -28.86 0.125 10986
 10988 3 -25.55 37.19 -28.91 0.101 10987
 10989 3 -25.62 37.26 -29.05 0.071 10988
 10990 3 -25.59 37.27 -29.2 0.057 10989
 10991 3 -25.58 37.26 -29.31 0.091 10990
 10992 3 -25.6 37.3 -29.43 0.072 10991
 10993 3 -25.63 37.41 -29.59 0.089 10992
 10994 3 -25.59 37.48 -29.7 0.102 10993
 10995 3 -25.58 37.6 -29.86 0.07 10994
 10996 3 -30.03 35.8 -20.29 0.151 10922
 10997 3 -30.03 35.66 -20.21 0.063 10996
 10998 3 -31.59 33.67 -17.45 0.085 10842
 10999 3 -31.75 34.35 -16.16 0.081 10836
 11000 3 -31.76 34.49 -16.14 0.132 10999
 11001 3 -31.83 34.75 -16.4 0.132 11000
 11002 3 -31.86 34.9 -16.54 0.117 11001
 11003 3 -31.9 34.97 -16.62 0.1 11002
 11004 3 -34.31 30.83 -16.15 0.122 10785
 11005 3 -34.16 30.82 -16.15 0.125 11004
 11006 3 -33.95 30.82 -16.13 0.075 11005
 11007 3 -33.78 30.83 -16.18 0.069 11006
 11008 3 -33.62 30.84 -16.28 0.11 11007
 11009 3 -33.47 30.84 -16.31 0.118 11008
 11010 3 -33.32 30.82 -16.4 0.081 11009
 11011 3 -33.19 30.82 -16.54 0.12 11010
 11012 3 -33.08 30.71 -16.56 0.138 11011
 11013 3 -33.01 30.74 -16.64 0.144 11012
 11014 3 -32.92 30.94 -16.96 0.069 11013
 11015 3 -32.96 31.01 -17.08 0.118 11014
 11016 3 -33 31.04 -17.19 0.103 11015
 11017 3 -32.89 30.34 -16.57 0.065 11013
 11018 3 -32.75 30.2 -16.53 0.186 11017
 11019 3 -32.5 30.04 -16.15 0.15 11018
 11020 3 -32.33 30 -16.01 0.169 11019
 11021 3 -32.27 29.92 -15.74 0.1 11020
 11022 3 -32.22 29.94 -15.65 0.118 11021
 11023 3 -32.58 30.29 -16.9 0.147 11018
 11024 3 -32.57 30.34 -17.1 0.083 11023
 11025 3 -32.55 30.35 -17.21 0.104 11024
 11026 3 -32.53 30.3 -17.36 0.097 11025
 11027 3 -32.38 30.3 -17.48 0.094 11026
 11028 3 -32.23 30.38 -17.6 0.085 11027
 11029 3 -32.08 30.48 -17.67 0.076 11028
 11030 3 -31.96 30.55 -17.71 0.068 11029
 11031 3 -31.84 30.64 -17.81 0.086 11030
 11032 3 -31.77 30.73 -17.86 0.095 11031
 11033 3 -31.65 30.79 -17.93 0.076 11032
 11034 3 -31.54 30.82 -17.93 0.096 11033
 11035 3 -31.43 30.88 -17.92 0.103 11034
 11036 3 -31.29 30.89 -18.04 0.068 11035
 11037 3 -31.13 30.94 -18.07 0.098 11036
 11038 3 -31.05 30.96 -18.01 0.137 11037
 11039 3 -30.94 31.04 -18.3 0.116 11038
 11040 3 -30.81 31.07 -18.3 0.129 11039
 11041 3 -30.67 31.04 -18.34 0.063 11040
 11042 3 -31.08 30.97 -18.49 0.099 11039
 11043 3 -31.16 30.99 -18.59 0.115 11042
 11044 3 -31.22 31.1 -18.49 0.157 11043
 11045 3 -31.19 31.13 -18.28 0.09 11044
 11046 3 -30.96 30.94 -17.91 0.109 11038
 11047 3 -30.86 31.08 -17.7 0.000125 11046
 11048 3 -37.03 28.83 -15.34 0.107 10750
 11049 3 -37.22 28.69 -15.27 0.116 11048
 11050 3 -37.27 28.62 -15.18 0.121 11049
 11051 3 -37.2 28.47 -15.06 0.072 11050
 11052 3 -37.13 28.35 -15.08 0.073 11051
 11053 3 -37.18 28.17 -15.13 0.088 11052
 11054 3 -37.24 28.04 -15.28 0.094 11053
 11055 3 -37.46 28.73 -15.11 0.07 11050
 11056 3 -37.58 28.72 -15.11 0.081 11055
 11057 3 -37.73 28.68 -15.01 0.071 11056
 11058 3 -37.8 28.63 -14.92 0.084 11057
 11059 3 -37.81 28.68 -14.81 0.101 11058
 11060 3 -37.84 28.69 -14.67 0.11 11059
 11061 3 -37.92 28.67 -14.55 0.105 11060
 11062 3 -38.04 28.59 -14.44 0.105 11061
 11063 3 -38.11 28.54 -14.35 0.144 11062
 11064 3 -38.04 28.41 -14.23 0.126 11063
 11065 3 -38.12 28.25 -14.17 0.084 11064
 11066 3 -38.18 28.23 -14.06 0.084 11065
 11067 3 -37.47 27.42 -17.4 0.082 10736
 11068 3 -37.55 27.3 -17.42 0.104 11067
 11069 3 -37.64 27.21 -17.38 0.093 11068
 11070 3 -37.74 27.14 -17.32 0.079 11069
 11071 3 -37.9 26.95 -17.33 0.094 11070
 11072 3 -38.01 26.85 -17.31 0.08 11071
 11073 3 -38.41 27.79 -18.82 0.373 10728
 11074 3 -38.53 27.76 -18.78 0.362 11073
 11075 3 -38.71 27.73 -18.49 0.141 11074
 11076 3 -38.82 27.74 -18.39 0.137 11075
 11077 3 -38.98 27.73 -18.31 0.16 11076
 11078 3 -39.09 27.79 -18.18 0.161 11077
 11079 3 -39.22 27.82 -18.1 0.143 11078
 11080 3 -39.33 27.77 -17.95 0.184 11079
 11081 3 -39.48 27.69 -17.91 0.232 11080
 11082 3 -39.52 27.71 -17.62 0.179 11081
 11083 3 -39.68 27.71 -17.55 0.174 11082
 11084 3 -39.79 27.78 -17.42 0.165 11083
 11085 3 -39.94 27.72 -17.31 0.162 11084
 11086 3 -40.06 27.76 -17.25 0.17 11085
 11087 3 -40.24 27.78 -17.14 0.179 11086
 11088 3 -40.41 27.78 -17.08 0.18 11087
 11089 3 -40.5 27.88 -17.01 0.187 11088
 11090 3 -40.53 27.97 -16.9 0.114 11089
 11091 3 -40.62 27.95 -16.86 0.134 11090
 11092 3 -40.71 28.08 -16.9 0.18 11091
 11093 3 -40.81 28.28 -16.84 0.187 11092
 11094 3 -40.88 28.43 -16.75 0.197 11093
 11095 3 -40.87 28.55 -16.64 0.19 11094
 11096 3 -40.97 28.59 -16.53 0.202 11095
 11097 3 -41 28.68 -16.41 0.161 11096
 11098 3 -41 28.77 -16.3 0.196 11097
 11099 3 -41.04 28.81 -16.16 0.21 11098
 11100 3 -41.1 28.86 -16.04 0.193 11099
 11101 3 -41.06 29.04 -15.94 0.151 11100
 11102 3 -41.04 29.12 -15.79 0.132 11101
 11103 3 -41.05 29.29 -15.68 0.175 11102
 11104 3 -41.1 29.41 -15.55 0.207 11103
 11105 3 -41.16 29.52 -15.49 0.225 11104
 11106 3 -41.16 29.64 -15.32 0.157 11105
 11107 3 -41.21 29.73 -15.2 0.171 11106
 11108 3 -41.23 29.84 -15.04 0.183 11107
 11109 3 -41.24 29.96 -14.95 0.203 11108
 11110 3 -41.2 30.11 -14.82 0.244 11109
 11111 3 -41.12 30.35 -14.72 0.248 11110
 11112 3 -41.03 30.56 -14.69 0.242 11111
 11113 3 -41.06 30.72 -14.68 0.265 11112
 11114 3 -41.15 30.85 -14.52 0.242 11113
 11115 3 -41.17 30.99 -14.44 0.258 11114
 11116 3 -41.26 31.15 -14.44 0.274 11115
 11117 3 -41.32 31.24 -14.37 0.275 11116
 11118 3 -41.18 31.37 -14.63 0.153 11117
 11119 3 -41.25 31.51 -14.73 0.12 11118
 11120 3 -41.35 31.62 -14.77 0.105 11119
 11121 3 -41.35 31.71 -14.89 0.115 11120
 11122 3 -41.36 31.86 -14.85 0.173 11121
 11123 3 -41.46 32 -14.81 0.123 11122
 11124 3 -41.57 32.13 -14.81 0.13 11123
 11125 3 -41.72 32.14 -14.88 0.116 11124
 11126 3 -41.76 32.21 -14.97 0.077 11125
 11127 3 -41.87 32.22 -15.03 0.121 11126
 11128 3 -41.93 32.33 -15.11 0.152 11127
 11129 3 -42.03 32.39 -15.22 0.179 11128
 11130 3 -42.16 32.46 -15.34 0.137 11129
 11131 3 -42.3 32.6 -15.39 0.173 11130
 11132 3 -42.45 32.67 -15.49 0.264 11131
 11133 3 -42.37 32.99 -15.55 0.112 11132
 11134 3 -42.35 33.13 -15.55 0.093 11133
 11135 3 -42.6 32.77 -15.45 0.161 11132
 11136 3 -42.92 32.87 -15.37 0.127 11135
 11137 3 -43.04 32.97 -15.42 0.174 11136
 11138 3 -43.32 32.93 -15.41 0.155 11137
 11139 3 -43.47 32.96 -15.51 0.117 11138
 11140 3 -43.63 33.02 -15.63 0.139 11139
 11141 3 -43.71 33.08 -15.76 0.131 11140
 11142 3 -43.81 33.19 -15.84 0.143 11141
 11143 3 -43.87 33.27 -15.93 0.205 11142
 11144 3 -43.85 33.26 -16.04 0.264 11143
 11145 3 -43.93 33.3 -16.02 0.367 11144
 11146 3 -44.11 33.45 -15.93 0.419 11145
 11147 3 -43.95 33.65 -15.85 0.526 11146
 11148 3 -43.25 33.66 -15.67 0.183 11147
 11149 3 -43.11 33.74 -15.55 0.000125 11148
 11150 3 -44.07 33.74 -15.81 0.41 11147
 11151 3 -44.67 33.31 -16.09 0.099 11150
 11152 3 -44.82 33.19 -16.19 0.166 11151
 11153 3 -45.11 33.04 -16.26 0.088 11152
 11154 3 -45.12 33 -16.35 0.073 11153
 11155 3 -45.21 32.96 -16.38 0.097 11154
 11156 3 -45.33 32.96 -16.49 0.136 11155
 11157 3 -45.38 32.95 -16.58 0.196 11156
 11158 3 -45.67 32.92 -16.58 0.086 11157
 11159 3 -45.75 32.9 -16.69 0.078 11158
 11160 3 -45.94 32.8 -16.71 0.088 11159
 11161 3 -46.02 32.66 -16.74 0.112 11160
 11162 3 -46.16 32.54 -16.66 0.145 11161
 11163 3 -46.22 32.51 -16.51 0.158 11162
 11164 3 -46.19 32.42 -16.45 0.189 11163
 11165 3 -46.1 32.41 -16.37 0.089 11164
 11166 3 -46.63 32.44 -16.5 0.09 11164
 11167 3 -46.79 32.43 -16.54 0.093 11166
 11168 3 -46.94 32.42 -16.51 0.11 11167
 11169 3 -47.05 32.41 -16.54 0.154 11168
 11170 3 -47.12 32.24 -16.53 0.08 11169
 11171 3 -47.28 32.21 -16.61 0.09 11170
 11172 3 -47.46 32.21 -16.67 0.075 11171
 11173 3 -47.56 32.28 -16.72 0.111 11172
 11174 3 -47.67 32.27 -16.84 0.151 11173
 11175 3 -47.85 32.2 -16.91 0.167 11174
 11176 3 -48 32.19 -16.93 0.1 11175
 11177 3 -44.01 33.83 -15.8 0.414 11150
 11178 3 -44.12 33.8 -15.79 0.41 11177
 11179 3 -44.18 33.23 -16.39 0.039 11178
 11180 3 -44.12 33.27 -16.46 0.103 11179
 11181 3 -44.07 33.91 -15.86 0.416 11177
 11182 3 -44.35 34.11 -16.08 0.335 11181
 11183 3 -44.42 34.3 -16.09 0.308 11182
 11184 3 -43.88 34.44 -16.02 0.119 11183
 11185 3 -43.77 34.52 -16.04 0.112 11184
 11186 3 -43.63 34.47 -16.13 0.088 11185
 11187 3 -43.54 34.51 -16.2 0.08 11186
 11188 3 -43.46 34.54 -16.31 0.114 11187
 11189 3 -43.73 34.68 -15.99 0.1 11185
 11190 3 -43.61 34.73 -16.01 0.117 11189
 11191 3 -43.47 34.79 -15.99 0.061 11190
 11192 3 -45.02 34.38 -16.19 0.107 11183
 11193 3 -45.27 34.48 -16.23 0.126 11192
 11194 3 -45.44 34.56 -16.29 0.11 11193
 11195 3 -45.56 34.53 -16.4 0.087 11194
 11196 3 -45.67 34.6 -16.46 0.101 11195
 11197 3 -45.82 34.61 -16.54 0.099 11196
 11198 3 -45.9 34.71 -16.62 0.106 11197
 11199 3 -45.99 34.8 -16.76 0.102 11198
 11200 3 -46.21 34.81 -16.76 0.089 11199
 11201 3 -46.33 34.89 -16.79 0.11 11200
 11202 3 -46.46 34.9 -16.85 0.163 11201
 11203 3 -46.62 34.91 -16.93 0.107 11202
 11204 3 -46.82 34.84 -16.92 0.089 11203
 11205 3 -43.95 33.92 -15.78 0.414 11181
 11206 3 -43.75 32.99 -16.37 0.089 11145
 11207 3 -43.66 32.96 -16.56 0.118 11206
 11208 3 -43.52 32.91 -16.68 0.121 11207
 11209 3 -43.37 32.98 -16.8 0.087 11208
 11210 3 -43.27 33.04 -16.9 0.079 11209
 11211 3 -43.23 33.08 -17.05 0.079 11210
 11212 3 -42.67 32.81 -15.44 0.161 11135
 11213 3 -42.31 32.46 -15.85 0.082 11212
 11214 3 -42.35 32.5 -16.07 0.029 11213
 11215 3 -42.74 32.86 -15.42 0.161 11212
 11216 3 -41.5 31.37 -14.17 0.206 11117
 11217 3 -41.79 31.37 -14.04 0.174 11216
 11218 3 -41.97 31.47 -13.98 0.179 11217
 11219 3 -42.22 31.56 -13.88 0.148 11218
 11220 3 -42.36 31.6 -13.79 0.186 11219
 11221 3 -42.5 31.63 -13.73 0.248 11220
 11222 3 -42.42 31.94 -13.53 0.195 11221
 11223 3 -42.29 32.07 -13.37 0.176 11222
 11224 3 -42.23 32.2 -13.24 0.181 11223
 11225 3 -42.08 32.28 -13.27 0.163 11224
 11226 3 -41.85 32.34 -13.21 0.182 11225
 11227 3 -41.68 32.45 -13.17 0.205 11226
 11228 3 -41.55 32.54 -13.11 0.263 11227
 11229 3 -41.24 32.76 -13.21 0.191 11228
 11230 3 -41.16 32.84 -13.2 0.205 11229
 11231 3 -41.04 32.96 -13.41 0.127 11230
 11232 3 -40.98 33.11 -13.44 0.17 11231
 11233 3 -40.87 33.24 -13.48 0.164 11232
 11234 3 -40.83 33.4 -13.47 0.207 11233
 11235 3 -40.65 33.55 -13.21 0.09 11234
 11236 3 -40.63 33.63 -13.1 0.042 11235
 11237 3 -40.81 33.52 -13.65 0.157 11234
 11238 3 -40.81 33.61 -13.71 0.159 11237
 11239 3 -40.74 33.71 -13.74 0.176 11238
 11240 3 -40.75 33.85 -13.85 0.207 11239
 11241 3 -40.75 33.97 -13.88 0.241 11240
 11242 3 -40.52 34.14 -13.98 0.177 11241
 11243 3 -40.45 34.28 -13.98 0.151 11242
 11244 3 -40.42 34.39 -13.99 0.156 11243
 11245 3 -40.28 34.5 -13.93 0.182 11244
 11246 3 -40.14 34.6 -13.97 0.238 11245
 11247 3 -40.11 34.73 -14.05 0.295 11246
 11248 3 -39.98 34.84 -14.12 0.339 11247
 11249 3 -39.85 34.93 -14.16 0.349 11248
 11250 3 -39.51 35 -13.98 0.238 11249
 11251 3 -39.32 35.13 -14.07 0.214 11250
 11252 3 -39.1 35.35 -14.22 0.16 11251
 11253 3 -39.01 35.43 -14.28 0.221 11252
 11254 3 -39.09 35.48 -14.54 0.136 11253
 11255 3 -39 35.49 -14.66 0.135 11254
 11256 3 -38.7 35.49 -14.01 0.143 11253
 11257 3 -38.71 35.58 -13.88 0.204 11256
 11258 3 -38.68 35.65 -13.75 0.26 11257
 11259 3 -38.53 35.73 -13.7 0.367 11258
 11260 3 -38.57 35.83 -13.52 0.578 11259
 11261 3 -38.44 35.92 -13.49 0.618 11260
 11262 3 -38.29 36.05 -13.45 0.62 11261
 11263 3 -38.17 36.16 -13.47 0.583 11262
 11264 3 -38.11 36.3 -13.41 0.461 11263
 11265 3 -37.88 36.49 -13.48 0.278 11264
 11266 3 -37.69 36.61 -13.51 0.208 11265
 11267 3 -37.55 36.74 -13.55 0.258 11266
 11268 3 -37.29 36.92 -13.69 0.163 11267
 11269 3 -37.11 36.95 -13.74 0.177 11268
 11270 3 -36.97 37 -13.85 0.139 11269
 11271 3 -36.95 37.01 -14.06 0.113 11270
 11272 3 -36.77 37.02 -14.1 0.129 11271
 11273 3 -36.65 37.03 -14.12 0.128 11272
 11274 3 -36.68 37.26 -14.12 0.054 11273
 11275 3 -36.63 37.35 -14.01 0.091 11274
 11276 3 -36.63 37.42 -13.89 0.079 11275
 11277 3 -36.59 37.41 -13.71 0.073 11276
 11278 3 -36.57 37.49 -13.56 0.084 11277
 11279 3 -36.48 37.58 -13.46 0.154 11278
 11280 3 -36.39 37.71 -13.51 0.1 11279
 11281 3 -36.29 37.88 -13.63 0.092 11280
 11282 3 -36.24 37.99 -13.7 0.055 11281
 11283 3 -36.12 38.12 -13.68 0.049 11282
 11284 3 -36.05 38.2 -13.61 0.047 11283
 11285 3 -35.92 38.32 -13.55 0.08 11284
 11286 3 -35.89 38.52 -13.57 0.064 11285
 11287 3 -36.56 37.47 -13.18 0.07 11279
 11288 3 -36.71 37.51 -12.97 0.109 11287
 11289 3 -36.72 37.45 -12.79 0.102 11288
 11290 3 -37.62 36.64 -13.21 0.192 11267
 11291 3 -37.62 36.59 -13.1 0.19 11290
 11292 3 -37.58 36.31 -12.95 0.064 11291
 11293 3 -37.58 36.21 -12.94 0.087 11292
 11294 3 -37.5 36.07 -12.96 0.124 11293
 11295 3 -37.49 36 -13.05 0.128 11294
 11296 3 -37.42 35.82 -12.98 0.099 11295
 11297 3 -40 34.97 -14.53 0.17 11249
 11298 3 -39.93 35.05 -14.71 0.19 11297
 11299 3 -39.84 35.1 -14.8 0.172 11298
 11300 3 -39.9 35.35 -14.83 0.104 11299
 11301 3 -40.03 35.45 -14.97 0.139 11300
 11302 3 -40.11 35.51 -15.09 0.098 11301
 11303 3 -40.2 35.52 -15.19 0.144 11302
 11304 3 -40.28 35.54 -15.39 0.122 11303
 11305 3 -40.36 35.64 -15.5 0.15 11304
 11306 3 -40.34 35.67 -15.68 0.16 11305
 11307 3 -40.35 35.71 -15.83 0.132 11306
 11308 3 -40.41 35.82 -15.98 0.122 11307
 11309 3 -40.43 35.92 -16.08 0.117 11308
 11310 3 -40.45 36.03 -16.14 0.096 11309
 11311 3 -40.51 36.16 -16.21 0.123 11310
 11312 3 -40.51 36.31 -16.36 0.111 11311
 11313 3 -40.46 36.44 -16.51 0.105 11312
 11314 3 -40.4 36.55 -16.62 0.098 11313
 11315 3 -40.31 36.69 -16.72 0.112 11314
 11316 3 -40.3 36.84 -16.82 0.112 11315
 11317 3 -40.37 37.04 -16.86 0.113 11316
 11318 3 -40.38 37.15 -16.81 0.122 11317
 11319 3 -40.46 37.32 -16.83 0.14 11318
 11320 3 -40.53 37.49 -16.91 0.175 11319
 11321 3 -40.58 37.6 -16.98 0.241 11320
 11322 3 -40.8 37.73 -16.85 0.18 11321
 11323 3 -40.93 37.88 -16.87 0.134 11322
 11324 3 -41.11 37.96 -16.88 0.149 11323
 11325 3 -41.31 38.02 -16.9 0.137 11324
 11326 3 -41.42 38.05 -16.9 0.197 11325
 11327 3 -41.65 38.13 -17.11 0.185 11326
 11328 3 -41.77 38.08 -17.3 0.176 11327
 11329 3 -41.86 38.09 -17.41 0.175 11328
 11330 3 -41.96 38.11 -17.39 0.292 11329
 11331 3 -42.09 37.91 -17.07 0.145 11330
 11332 3 -42.13 37.91 -16.91 0.21 11331
 11333 3 -42.3 38.05 -17 0.097 11332
 11334 3 -42.55 38.13 -17.02 0.121 11333
 11335 3 -42.68 38.19 -16.95 0.133 11334
 11336 3 -42.84 38.24 -16.95 0.178 11335
 11337 3 -43.04 38.24 -16.94 0.159 11336
 11338 3 -43.23 38.23 -16.96 0.127 11337
 11339 3 -41.99 38.46 -17.67 0.109 11330
 11340 3 -42.17 38.58 -17.71 0.105 11339
 11341 3 -42.23 38.66 -17.78 0.123 11340
 11342 3 -42.35 38.86 -17.74 0.114 11341
 11343 3 -42.42 39.01 -17.83 0.125 11342
 11344 3 -42.42 39.13 -17.8 0.126 11343
 11345 3 -42.52 39.25 -17.86 0.144 11344
 11346 3 -42.53 39.37 -17.97 0.148 11345
 11347 3 -42.65 39.45 -18.08 0.134 11346
 11348 3 -42.8 39.46 -18.14 0.137 11347
 11349 3 -42.92 39.44 -18.15 0.168 11348
 11350 3 -43 39.51 -18.23 0.191 11349
 11351 3 -43.17 39.67 -18.18 0.144 11350
 11352 3 -43.32 39.74 -18.27 0.115 11351
 11353 3 -43.53 39.82 -18.39 0.085 11352
 11354 3 -43.66 39.84 -18.45 0.089 11353
 11355 3 -43.81 39.89 -18.45 0.12 11354
 11356 3 -43.92 39.91 -18.5 0.133 11355
 11357 3 -44.02 39.96 -18.52 0.109 11356
 11358 3 -44.09 40.08 -18.52 0.091 11357
 11359 3 -44.18 40.19 -18.63 0.152 11358
 11360 3 -44.48 40.14 -18.9 0.083 11359
 11361 3 -44.54 40.07 -19.04 0.086 11360
 11362 3 -44.65 40.05 -19.14 0.099 11361
 11363 3 -44.74 40.06 -19.25 0.163 11362
 11364 3 -44.84 40.08 -19.31 0.251 11363
 11365 3 -44.94 40.47 -19.02 0.095 11364
 11366 3 -45.02 40.56 -18.92 0.116 11365
 11367 3 -45.13 40.62 -18.79 0.000125 11366
 11368 3 -44.92 40.06 -19.42 0.12 11364
 11369 3 -45.2 39.98 -19.64 0.057 11368
 11370 3 -45.25 40 -19.76 0.073 11369
 11371 3 -44.97 40.05 -19.47 0.12 11368
 11372 3 -44.77 39.71 -19.46 0.109 11371
 11373 3 -44.81 39.59 -19.53 0.12 11372
 11374 3 -44.68 39.52 -19.66 0.082 11373
 11375 3 -44.62 39.33 -19.78 0.106 11374
 11376 3 -44.59 39.23 -19.74 0.127 11375
 11377 3 -44.66 39.06 -19.79 0.115 11376
 11378 3 -44.64 38.9 -19.84 0.107 11377
 11379 3 -44.66 38.75 -19.91 0.136 11378
 11380 3 -45.01 40.03 -19.53 0.12 11371
 11381 3 -42.94 39.34 -18.4 0.11 11350
 11382 3 -42.78 39.23 -18.54 0.123 11381
 11383 3 -42.73 39.31 -18.66 0.155 11382
 11384 3 -42.68 39.39 -18.79 0.133 11383
 11385 3 -40.21 37.78 -17.2 0.131 11321
 11386 3 -39.97 37.92 -17.3 0.097 11385
 11387 3 -39.82 37.99 -17.3 0.071 11386
 11388 3 -39.75 38.1 -17.36 0.138 11387
 11389 3 -39.61 38.15 -17.38 0.158 11388
 11390 3 -39.36 38.17 -17.39 0.128 11389
 11391 3 -39.26 38.21 -17.35 0.132 11390
 11392 3 -39.12 38.39 -17.29 0.046 11391
 11393 3 -38.99 38.37 -17.28 0.043 11392
 11394 3 -38.91 38.36 -17.21 0.034 11393
 11395 3 -41.08 34.03 -13.66 0.123 11241
 11396 3 -41.16 34.21 -13.58 0.096 11395
 11397 3 -41.13 34.35 -13.51 0.139 11396
 11398 3 -41.18 34.5 -13.39 0.141 11397
 11399 3 -41.21 34.62 -13.32 0.154 11398
 11400 3 -41.23 34.73 -13.33 0.128 11399
 11401 3 -41.48 34.86 -13.38 0.079 11400
 11402 3 -41.61 34.91 -13.33 0.12 11401
 11403 3 -41.71 34.97 -13.22 0.066 11402
 11404 3 -41.28 33.02 -12.92 0.118 11230
 11405 3 -41.33 33.13 -12.77 0.121 11404
 11406 3 -41.3 33.31 -12.74 0.121 11405
 11407 3 -41.25 33.41 -12.68 0.136 11406
 11408 3 -41.2 33.28 -12.52 0.104 11407
 11409 3 -41.17 33.23 -12.44 0.082 11408
 11410 3 -41.06 33.22 -12.31 0.086 11409
 11411 3 -41.89 32.44 -12.88 0.112 11228
 11412 3 -42.06 32.37 -12.88 0.09 11411
 11413 3 -42.1 32.47 -12.87 0.000125 11412
 11414 3 -41.9 32.58 -12.88 0.127 11411
 11415 3 -42 32.81 -12.97 0.118 11414
 11416 3 -42.14 32.88 -13.06 0.061 11415
 11417 3 -42.25 32.87 -13.08 0.061 11416
 11418 3 -42.41 32.9 -13.15 0.077 11417
 11419 3 -42.56 32.87 -13.14 0.083 11418
 11420 3 -41.96 32.49 -12.56 0.124 11414
 11421 3 -42 32.55 -12.47 0.135 11420
 11422 3 -42.04 32.61 -12.29 0.15 11421
 11423 3 -42.13 32.63 -12.15 0.158 11422
 11424 3 -42.2 32.68 -12.04 0.175 11423
 11425 3 -42.31 32.7 -11.95 0.202 11424
 11426 3 -42.41 32.78 -11.85 0.25 11425
 11427 3 -42.44 32.84 -11.71 0.33 11426
 11428 3 -42.48 32.88 -11.57 0.385 11427
 11429 3 -42.46 32.84 -11.46 0.468 11428
 11430 3 -42.5 32.89 -11.34 0.553 11429
 11431 3 -42.41 32.98 -11.22 0.562 11430
 11432 3 -42.46 33 -11.08 0.544 11431
 11433 3 -42.49 32.97 -10.89 0.439 11432
 11434 3 -42.31 32.95 -10.8 0.25 11433
 11435 3 -42.25 32.99 -10.72 0.122 11434
 11436 3 -43.15 33.14 -10.73 0.165 11433
 11437 3 -43.28 33.23 -10.64 0.183 11436
 11438 3 -43.3 33.31 -10.5 0.208 11437
 11439 3 -43.2 33.47 -10.37 0.187 11438
 11440 3 -43.09 33.71 -10.22 0.18 11439
 11441 3 -43.06 33.81 -10.07 0.215 11440
 11442 3 -43.04 33.95 -9.97 0.188 11441
 11443 3 -42.96 34.09 -9.87 0.129 11442
 11444 3 -42.93 34.23 -9.78 0.147 11443
 11445 3 -42.84 34.39 -9.67 0.141 11444
 11446 3 -42.76 34.54 -9.67 0.18 11445
 11447 3 -42.74 34.69 -9.64 0.144 11446
 11448 3 -42.68 34.87 -9.57 0.149 11447
 11449 3 -42.61 35.03 -9.5 0.123 11448
 11450 3 -42.65 35.18 -9.42 0.183 11449
 11451 3 -42.71 35.28 -9.31 0.226 11450
 11452 3 -42.72 35.34 -9.23 0.279 11451
 11453 3 -42.39 35.29 -9.1 0.216 11452
 11454 3 -42.2 35.32 -8.92 0.193 11453
 11455 3 -42.09 35.29 -8.68 0.135 11454
 11456 3 -41.99 35.32 -8.61 0.138 11455
 11457 3 -41.83 35.35 -8.57 0.156 11456
 11458 3 -41.75 35.37 -8.54 0.235 11457
 11459 3 -41.88 35.37 -8.13 0.133 11458
 11460 3 -41.88 35.42 -7.99 0.149 11459
 11461 3 -41.95 35.41 -7.88 0.17 11460
 11462 3 -42.04 35.4 -7.71 0.228 11461
 11463 3 -42.26 35.3 -7.53 0.167 11462
 11464 3 -42.38 35.1 -7.44 0.131 11463
 11465 3 -42.38 34.99 -7.34 0.138 11464
 11466 3 -42.26 34.91 -7.25 0.113 11465
 11467 3 -42.14 34.74 -7.23 0.127 11466
 11468 3 -42 34.6 -7.25 0.158 11467
 11469 3 -41.81 34.52 -7.25 0.122 11468
 11470 3 -41.62 34.45 -7.43 0.06 11469
 11471 3 -41.56 34.4 -7.51 0.081 11470
 11472 3 -41.63 34.27 -7.6 0.157 11471
 11473 3 -41.71 34.18 -7.69 0.186 11472
 11474 3 -41.89 34.02 -7.72 0.196 11473
 11475 3 -41.94 33.99 -7.82 0.109 11474
 11476 3 -41.77 35.6 -7.66 0.102 11462
 11477 3 -41.77 35.64 -7.56 0.12 11476
 11478 3 -41.62 35.7 -7.39 0.098 11477
 11479 3 -41.42 35.69 -7.42 0.063 11478
 11480 3 -41.27 35.69 -7.4 0.089 11479
 11481 3 -41.14 35.72 -7.42 0.097 11480
 11482 3 -41.03 35.64 -7.5 0.12 11481
 11483 3 -41.02 35.51 -7.63 0.18 11482
 11484 3 -40.97 35.41 -7.75 0.186 11483
 11485 3 -43.08 35.53 -9.19 0.172 11452
 11486 3 -43.12 35.65 -9.15 0.251 11485
 11487 3 -43.11 35.8 -9.12 0.472 11486
 11488 3 -43.09 35.88 -9.07 0.573 11487
 11489 3 -43.08 35.95 -9 0.632 11488
 11490 3 -43.02 35.32 -8.39 0.114 11489
 11491 3 -43.04 35.98 -8.94 0.564 11489
 11492 3 -43.01 35.98 -8.66 0.516 11491
 11493 3 -42.92 36.07 -8.59 0.431 11492
 11494 3 -42.85 36.18 -8.5 0.26 11493
 11495 3 -42.97 36.17 -8.37 0.103 11494
 11496 3 -43 36 -8.87 0.564 11491
 11497 3 -43.59 36.51 -9.45 0.183 11496
 11498 3 -43.77 36.56 -9.36 0.17 11497
 11499 3 -43.88 36.61 -9.31 0.195 11498
 11500 3 -43.77 36.84 -9.2 0.153 11499
 11501 3 -43.76 36.98 -9.23 0.142 11500
 11502 3 -44.02 36.53 -9.32 0.097 11499
 11503 3 -44.13 36.55 -9.26 0.142 11502
 11504 3 -44.25 36.52 -9.28 0.082 11503
 11505 3 -44.44 36.57 -9.24 0.093 11504
 11506 3 -44.6 36.6 -9.28 0.131 11505
 11507 3 -44.76 36.72 -9.22 0.136 11506
 11508 3 -44.95 36.82 -9.2 0.141 11507
 11509 3 -45.19 36.91 -9.18 0.161 11508
 11510 3 -45.38 37.03 -9.14 0.14 11509
 11511 3 -45.52 37.21 -9.1 0.115 11510
 11512 3 -45.58 37.31 -9.08 0.167 11511
 11513 3 -45.37 37.46 -9 0.115 11512
 11514 3 -45.22 37.56 -8.96 0.112 11513
 11515 3 -45.08 37.65 -8.91 0.11 11514
 11516 3 -44.93 37.69 -8.82 0.092 11515
 11517 3 -44.77 37.74 -8.74 0.119 11516
 11518 3 -44.65 37.79 -8.68 0.105 11517
 11519 3 -44.46 37.92 -8.6 0.113 11518
 11520 3 -44.34 37.92 -8.49 0.107 11519
 11521 3 -45.83 37.32 -9.22 0.137 11512
 11522 3 -46.01 37.37 -9.28 0.087 11521
 11523 3 -46.14 37.35 -9.36 0.05 11522
 11524 3 -46.24 37.4 -9.38 0.093 11523
 11525 3 -46.41 37.34 -9.36 0.155 11524
 11526 3 -46.62 37.3 -9.27 0.121 11525
 11527 3 -46.8 37.35 -9.1 0.086 11526
 11528 3 -46.76 37.46 -9.04 0.073 11527
 11529 3 -46.67 37.54 -9.1 0.124 11528
 11530 3 -46.59 37.67 -9.1 0.059 11529
 11531 3 -46.48 37.86 -9.06 0.129 11530
 11532 3 -46.51 37.98 -8.94 0.121 11531
 11533 3 -46.58 38.16 -8.87 0.113 11532
 11534 3 -46.74 38.32 -8.85 0.085 11533
 11535 3 -46.81 38.44 -8.92 0.075 11534
 11536 3 -46.91 38.51 -9.01 0.08 11535
 11537 3 -46.97 38.6 -9.08 0.053 11536
 11538 3 -47.15 38.61 -9.1 0.096 11537
 11539 3 -47.29 38.69 -9.24 0.091 11538
 11540 3 -47.36 38.73 -9.33 0.124 11539
 11541 3 -47.59 38.78 -9.31 0.085 11540
 11542 3 -47.64 38.76 -9.49 0.079 11541
 11543 3 -47.68 38.68 -9.61 0.049 11542
 11544 3 -47.69 38.61 -9.75 0.08 11543
 11545 3 -47.84 38.4 -9.78 0.129 11544
 11546 3 -47.98 38.25 -9.74 0.000125 11545
 11547 3 -42.74 31.44 -13.78 0.119 11221
 11548 3 -42.94 31.34 -13.74 0.152 11547
 11549 3 -43.09 31.25 -13.8 0.148 11548
 11550 3 -43.21 31.23 -13.83 0.217 11549
 11551 3 -43.27 31.43 -14.1 0.155 11550
 11552 3 -43.36 31.57 -14.14 0.113 11551
 11553 3 -43.45 31.54 -14.24 0.086 11552
 11554 3 -43.39 31.57 -14.34 0.077 11553
 11555 3 -43.37 31.64 -14.43 0.131 11554
 11556 3 -43.49 31.73 -14.42 0.209 11555
 11557 3 -43.38 31.68 -14.72 0.134 11556
 11558 3 -43.3 31.57 -14.92 0.133 11557
 11559 3 -43.18 31.51 -15.03 0.096 11558
 11560 3 -43.13 31.51 -15.2 0.072 11559
 11561 3 -43 31.53 -15.27 0.114 11560
 11562 3 -42.9 31.48 -15.34 0.118 11561
 11563 3 -43.79 31.78 -14.22 0.143 11556
 11564 3 -44.07 31.88 -14.12 0.133 11563
 11565 3 -44.16 31.94 -14.06 0.159 11564
 11566 3 -44.17 32.12 -13.96 0.078 11565
 11567 3 -44.32 32.18 -13.94 0.086 11566
 11568 3 -44.37 32.24 -13.87 0.138 11567
 11569 3 -44.44 32.29 -13.77 0.173 11568
 11570 3 -44.7 32.33 -13.74 0.086 11569
 11571 3 -44.8 32.44 -13.74 0.075 11570
 11572 3 -44.96 32.55 -13.68 0.153 11571
 11573 3 -45.1 32.73 -13.59 0.166 11572
 11574 3 -45.22 32.99 -13.53 0.141 11573
 11575 3 -45.41 33.13 -13.55 0.089 11574
 11576 3 -45.54 33.24 -13.57 0.088 11575
 11577 3 -45.68 33.23 -13.58 0.107 11576
 11578 3 -45.93 33.25 -13.58 0.105 11577
 11579 3 -46.01 33.34 -13.56 0.122 11578
 11580 3 -44.25 32.38 -13.63 0.13 11569
 11581 3 -44.06 32.44 -13.54 0.118 11580
 11582 3 -43.16 31.34 -14.3 0.071 11551
 11583 3 -43.03 31.36 -14.42 0.099 11582
 11584 3 -42.96 31.33 -14.52 0.074 11583
 11585 3 -42.96 31.24 -14.66 0.105 11584
 11586 3 -42.97 31.18 -14.76 0.1 11585
 11587 3 -42.8 31.15 -14.88 0.153 11586
 11588 3 -43.32 30.99 -13.63 0.117 11550
 11589 3 -43.36 30.88 -13.53 0.144 11588
 11590 3 -43.43 30.77 -13.38 0.131 11589
 11591 3 -43.47 30.66 -13.36 0.135 11590
 11592 3 -43.58 30.55 -13.33 0.135 11591
 11593 3 -43.74 30.5 -13.22 0.106 11592
 11594 3 -43.87 30.47 -13.18 0.081 11593
 11595 3 -44.05 30.48 -13.08 0.145 11594
 11596 3 -44.18 30.46 -12.98 0.134 11595
 11597 3 -44.33 30.35 -12.79 0.104 11596
 11598 3 -44.52 30.35 -12.66 0.129 11597
 11599 3 -44.66 30.32 -12.64 0.127 11598
 11600 3 -44.71 30.32 -12.54 0.161 11599
 11601 3 -44.86 30.26 -12.52 0.181 11600
 11602 3 -45.02 30.26 -12.39 0.124 11601
 11603 3 -45.07 30.24 -12.26 0.088 11602
 11604 3 -45.11 30.26 -12.12 0.11 11603
 11605 3 -45.24 30.19 -12 0.121 11604
 11606 3 -45.37 30.13 -11.92 0.12 11605
 11607 3 -45.53 30.15 -11.83 0.13 11606
 11608 3 -45.69 30.13 -11.72 0.118 11607
 11609 3 -45.93 30.06 -11.64 0.153 11608
 11610 3 -46.12 30.01 -11.63 0.098 11609
 11611 3 -46.23 29.96 -11.58 0.135 11610
 11612 3 -46.38 29.9 -11.57 0.169 11611
 11613 3 -46.48 29.9 -11.53 0.2 11612
 11614 3 -46.34 29.72 -11.36 0.092 11613
 11615 3 -46.21 29.7 -11.22 0.086 11614
 11616 3 -46.15 29.63 -11.14 0.113 11615
 11617 3 -46.05 29.51 -11.13 0.123 11616
 11618 3 -46.04 29.33 -11.15 0.126 11617
 11619 3 -46.17 29.2 -11.27 0.065 11618
 11620 3 -46.34 29.16 -11.32 0.074 11619
 11621 3 -46.46 29.01 -11.4 0.093 11620
 11622 3 -46.5 28.86 -11.39 0.124 11621
 11623 3 -46.56 28.75 -11.37 0.079 11622
 11624 3 -46.56 29.86 -11.63 0.162 11613
 11625 3 -46.58 30.04 -11.32 0.119 11624
 11626 3 -46.7 29.96 -11.23 0.088 11625
 11627 3 -46.66 29.85 -11.76 0.191 11624
 11628 3 -46.77 29.83 -11.87 0.248 11627
 11629 3 -47.04 29.59 -11.67 0.109 11628
 11630 3 -47.12 29.53 -11.51 0.103 11629
 11631 3 -47.16 29.41 -11.45 0.087 11630
 11632 3 -47.31 29.46 -11.22 0.125 11631
 11633 3 -47.31 29.43 -11.09 0.151 11632
 11634 3 -47.45 29.52 -10.96 0.141 11633
 11635 3 -47.53 29.52 -10.83 0.114 11634
 11636 3 -47.65 29.56 -10.76 0.138 11635
 11637 3 -47.82 29.58 -10.69 0.114 11636
 11638 3 -48 29.55 -10.6 0.104 11637
 11639 3 -48.15 29.5 -10.52 0.123 11638
 11640 3 -48.22 29.33 -10.48 0.117 11639
 11641 3 -48.25 29.15 -10.48 0.069 11640
 11642 3 -48.3 28.97 -10.49 0.075 11641
 11643 3 -48.34 28.88 -10.43 0.09 11642
 11644 3 -48.4 28.72 -10.43 0.067 11643
 11645 3 -48.45 28.63 -10.42 0.053 11644
 11646 3 -48.59 28.61 -10.36 0.077 11645
 11647 3 -48.7 28.53 -10.25 0.12 11646
 11648 3 -48.82 28.45 -10.2 0.127 11647
 11649 3 -48.91 28.29 -10.19 0.096 11648
 11650 3 -48.92 28.13 -10.25 0.108 11649
 11651 3 -48.85 27.96 -10.3 0.094 11650
 11652 3 -48.74 27.9 -10.26 0.108 11651
 11653 3 -48.63 27.82 -10.27 0.117 11652
 11654 3 -48.48 27.79 -10.28 0.094 11653
 11655 3 -48.33 27.84 -10.25 0.107 11654
 11656 3 -48.2 28.01 -10.33 0.108 11655
 11657 3 -48.18 28.18 -10.43 0.054 11656
 11658 3 -46.9 29.87 -12.1 0.323 11628
 11659 3 -46.83 29.86 -12 0.266 11658
 11660 3 -47.02 29.82 -12.23 0.391 11658
 11661 3 -47.13 29.81 -12.33 0.445 11660
 11662 3 -47.39 29.78 -12.49 0.409 11661
 11663 3 -47.58 29.92 -12.56 0.366 11662
 11664 3 -47.79 29.95 -12.55 0.345 11663
 11665 3 -47.96 29.97 -12.53 0.343 11664
 11666 3 -48.13 30.07 -12.45 0.22 11665
 11667 3 -48.24 30.08 -12.36 0.154 11666
 11668 3 -48.38 29.96 -12.07 0.171 11667
 11669 3 -48.47 29.95 -11.94 0.15 11668
 11670 3 -48.6 29.91 -11.77 0.133 11669
 11671 3 -47.71 29.41 -12.04 0.119 11662
 11672 3 -47.9 29.37 -12 0.139 11671
 11673 3 -48.09 29.35 -11.96 0.121 11672
 11674 3 -48.21 29.41 -11.82 0.1 11673
 11675 3 -48.2 29.42 -11.63 0.088 11674
 11676 3 -48.24 29.48 -11.46 0.121 11675
 11677 3 -48.33 29.61 -11.39 0.087 11676
 11678 3 -48.36 29.77 -11.3 0.09 11677
 11679 3 -48.41 29.79 -11.16 0.076 11678
 11680 3 -48.47 29.82 -11.03 0.112 11679
 11681 3 -48.53 29.95 -10.96 0.132 11680
 11682 3 -48.7 30.11 -10.84 0.116 11681
 11683 3 -48.83 30.21 -10.8 0.144 11682
 11684 3 -49.04 30.4 -10.84 0.136 11683
 11685 3 -49.13 30.52 -10.83 0.14 11684
 11686 3 -49.14 30.71 -10.82 0.145 11685
 11687 3 -49.36 30.79 -10.71 0.104 11686
 11688 3 -49.53 30.81 -10.73 0.098 11687
 11689 3 -49.68 30.84 -10.81 0.1 11688
 11690 3 -49.83 30.79 -10.88 0.135 11689
 11691 3 -49.93 30.8 -10.9 0.129 11690
 11692 3 -50.04 30.88 -10.91 0.108 11691
 11693 3 -50.16 31.03 -10.92 0.087 11692
 11694 3 -50.29 31.09 -11 0.078 11693
 11695 3 -50.42 31.17 -11.08 0.112 11694
 11696 3 -50.59 31.21 -11.1 0.095 11695
 11697 3 -50.69 31.3 -11.17 0.115 11696
 11698 3 -50.79 31.33 -11.21 0.106 11697
 11699 3 -50.89 31.4 -11.25 0.096 11698
 11700 3 -50.94 31.52 -11.29 0.095 11699
 11701 3 -51.08 31.6 -11.41 0.095 11700
 11702 3 -51.27 31.71 -11.5 0.102 11701
 11703 3 -51.38 31.78 -11.53 0.099 11702
 11704 3 -51.51 31.8 -11.59 0.107 11703
 11705 3 -51.57 31.84 -11.77 0.101 11704
 11706 3 -51.74 31.84 -11.75 0.123 11705
 11707 3 -51.84 31.84 -11.58 0.122 11706
 11708 3 -51.9 31.85 -11.46 0.097 11707
 11709 3 -51.98 31.86 -11.37 0.051 11708
 11710 3 -39.77 27.52 -18.1 0.089 11081
 11711 3 -39.98 27.49 -18.1 0.072 11710
 11712 3 -40.12 27.5 -18.09 0.095 11711
 11713 3 -40.35 27.48 -18.09 0.116 11712
 11714 3 -40.58 27.45 -18.09 0.103 11713
 11715 3 -40.73 27.47 -18.11 0.105 11714
 11716 3 -36.79 27.45 -20.45 0.16 10211
 11717 3 -36.73 27.51 -20.68 0.112 11716
 11718 3 -36.69 27.51 -20.81 0.064 11717
 11719 3 -36.62 27.51 -20.93 0.063 11718
 11720 3 -36.53 27.57 -21.11 0.126 11719
 11721 3 -36.49 27.6 -21.31 0.103 11720
 11722 3 -36.43 27.63 -21.49 0.09 11721
 11723 3 -36.35 27.63 -21.64 0.062 11722
 11724 3 -36.4 27.71 -21.82 0.09 11723
 11725 3 -36.38 27.73 -21.98 0.042 11724
 11726 3 -36.33 27.76 -22.12 0.071 11725
 11727 3 -36.23 27.78 -22.29 0.094 11726
 11728 3 -36.08 27.71 -22.4 0.096 11727
 11729 3 -35.99 27.6 -22.52 0.101 11728
 11730 3 -35.94 27.58 -22.65 0.067 11729
 11731 3 -36.01 27.57 -22.76 0.088 11730
 11732 3 -36.14 27.53 -22.86 0.117 11731
 11733 3 -36.13 27.52 -22.98 0.107 11732
 11734 3 -36.19 27.55 -23.18 0.084 11733
 11735 3 -36.26 27.59 -23.31 0.083 11734
 11736 3 -36.48 26.58 -20.92 0.082 10183
 11737 3 -36.42 26.65 -21.04 0.086 11736
 11738 3 -36.43 26.74 -21.16 0.066 11737
 11739 3 -36.42 26.8 -21.39 0.056 11738
 11740 3 -36.35 26.9 -21.52 0.092 11739
 11741 3 -36.26 26.97 -21.67 0.137 11740
 11742 3 -36.26 27.09 -21.84 0.142 11741
 11743 3 -36.37 27.24 -22.02 0.112 11742
 11744 3 -36.39 27.42 -22.11 0.114 11743
 11745 3 -36.41 27.52 -22.3 0.049 11744
 11746 3 -36.47 27.66 -22.43 0.068 11745
 11747 3 -36.46 27.8 -22.36 0.064 11746
 11748 3 -35.6 24.72 -21.24 0.095 10171
 11749 3 -35.73 24.61 -21.32 0.086 11748
 11750 3 -35.82 24.53 -21.36 0.11 11749
 11751 3 -35.91 24.44 -21.45 0.000125 11750
 11752 3 -33.86 24.53 -20.93 0.091 10160
 11753 3 -33.75 24.55 -21.01 0.098 11752
 11754 3 -33.56 24.63 -21.14 0.14 11753
 11755 3 -33.41 24.68 -21.25 0.143 11754
 11756 3 -33.27 24.74 -21.26 0.227 11755
 11757 3 -32.91 24.8 -21.03 0.105 11756
 11758 3 -32.76 24.93 -20.97 0.109 11757
 11759 3 -32.71 24.95 -20.88 0.08 11758
 11760 3 -32.59 24.97 -20.71 0.077 11759
 11761 3 -32.55 24.99 -20.58 0.078 11760
 11762 3 -32.51 24.97 -20.45 0.085 11761
 11763 3 -32.47 24.97 -20.3 0.1 11762
 11764 3 -32.3 24.96 -20.16 0.092 11763
 11765 3 -32.28 24.97 -20.01 0.09 11764
 11766 3 -32.39 25.11 -19.93 0.086 11765
 11767 3 -32.45 25.23 -19.96 0.135 11766
 11768 3 -32.54 25.28 -19.94 0.208 11767
 11769 3 -32.85 25.17 -19.83 0.096 11768
 11770 3 -33 25.13 -19.79 0.05 11769
 11771 3 -33.01 25.03 -19.67 0.112 11770
 11772 3 -32.99 25.03 -19.55 0.108 11771
 11773 3 -32.86 25 -19.33 0.074 11772
 11774 3 -32.86 25.03 -19.22 0.074 11773
 11775 3 -32.88 25.14 -19.14 0.13 11774
 11776 3 -32.88 25.15 -19.03 0.123 11775
 11777 3 -32.86 25.11 -18.83 0.082 11776
 11778 3 -32.9 25.18 -18.69 0.131 11777
 11779 3 -32.95 25.32 -18.58 0.135 11778
 11780 3 -33.05 25.47 -18.5 0.11 11779
 11781 3 -33.21 25.59 -18.51 0.111 11780
 11782 3 -33.42 25.56 -18.6 0.097 11781
 11783 3 -32.27 25.56 -19.85 0.093 11768
 11784 3 -32.11 25.72 -19.75 0.098 11783
 11785 3 -32.01 25.8 -19.74 0.089 11784
 11786 3 -31.82 25.89 -19.71 0.11 11785
 11787 3 -31.74 25.98 -19.62 0.068 11786
 11788 3 -31.73 26.13 -19.56 0.082 11787
 11789 3 -31.64 26.2 -19.51 0.124 11788
 11790 3 -31.65 26.29 -19.22 0.215 11789
 11791 3 -31.67 26.51 -19.15 0.197 11790
 11792 3 -31.72 26.7 -19.41 0.098 11791
 11793 3 -31.62 26.9 -19.46 0.069 11792
 11794 3 -31.57 27 -19.52 0.102 11793
 11795 3 -31.53 27.15 -19.63 0.13 11794
 11796 3 -31.59 27.31 -19.71 0.109 11795
 11797 3 -31.54 27.54 -19.78 0.152 11796
 11798 3 -31.48 27.7 -19.82 0.144 11797
 11799 3 -31.54 27.97 -19.79 0.128 11798
 11800 3 -31.59 28.17 -19.7 0.145 11799
 11801 3 -31.55 28.29 -19.52 0.093 11800
 11802 3 -31.51 26.6 -18.87 0.115 11791
 11803 3 -31.48 26.73 -18.8 0.15 11802
 11804 3 -31.42 26.87 -18.82 0.177 11803
 11805 3 -31.21 26.95 -18.82 0.142 11804
 11806 3 -31.05 26.96 -18.87 0.07 11805
 11807 3 -31.04 27.1 -18.93 0.075 11806
 11808 3 -31.05 27.21 -18.99 0.068 11807
 11809 3 -31.01 27.4 -18.95 0.095 11808
 11810 3 -31.02 27.53 -18.93 0.093 11809
 11811 3 -31.02 27.67 -18.91 0.157 11810
 11812 3 -30.99 27.77 -18.95 0.145 11811
 11813 3 -30.85 27.89 -18.86 0.047 11812
 11814 3 -31.63 26 -19.03 0.112 11790
 11815 3 -31.56 26.2 -19.83 0.068 11789
 11816 3 -31.47 26.23 -19.91 0.082 11815
 11817 3 -33.95 23.54 -21.18 0.134 10156
 11818 3 -33.82 23.46 -21.36 0.099 11817
 11819 3 -33.78 23.41 -21.48 0.107 11818
 11820 3 -33.77 23.41 -21.58 0.102 11819
 11821 3 -33.49 23.24 -21.55 0.071 11820
 11822 3 -33.33 23.26 -21.58 0.091 11821
 11823 3 -33.28 23.27 -21.68 0.076 11822
 11824 3 -32.71 21.84 -20.17 0.102 10141
 11825 3 -32.77 21.89 -20.28 0.061 11824
 11826 3 -34.08 17.73 -15.15 0.413 10092
 11827 3 -34.23 17.69 -15.16 0.38 11826
 11828 3 -34.41 17.64 -15.22 0.395 11827
 11829 3 -34.59 17.58 -15.25 0.386 11828
 11830 3 -34.75 17.64 -15.36 0.364 11829
 11831 3 -34.89 17.75 -15.48 0.342 11830
 11832 3 -35.04 17.71 -15.54 0.314 11831
 11833 3 -35.22 17.75 -15.59 0.279 11832
 11834 3 -35.3 17.63 -15.7 0.286 11833
 11835 3 -35.48 17.69 -15.78 0.265 11834
 11836 3 -35.61 17.69 -15.9 0.254 11835
 11837 3 -35.77 17.71 -15.96 0.289 11836
 11838 3 -35.87 17.69 -16.04 0.274 11837
 11839 3 -35.98 17.72 -16.14 0.277 11838
 11840 3 -36.13 17.74 -16.25 0.279 11839
 11841 3 -36.26 17.76 -16.34 0.284 11840
 11842 3 -36.41 17.86 -16.39 0.271 11841
 11843 3 -36.57 17.93 -16.52 0.261 11842
 11844 3 -36.71 17.92 -16.59 0.255 11843
 11845 3 -36.84 18.05 -16.76 0.269 11844
 11846 3 -36.93 18.06 -16.86 0.275 11845
 11847 3 -37.06 18.06 -16.97 0.289 11846
 11848 3 -37.21 18.08 -17.1 0.317 11847
 11849 3 -37.29 18.08 -17.25 0.305 11848
 11850 3 -37.38 18.11 -17.37 0.292 11849
 11851 3 -37.49 18.16 -17.49 0.303 11850
 11852 3 -37.57 18.22 -17.63 0.281 11851
 11853 3 -37.63 18.22 -17.77 0.28 11852
 11854 3 -37.7 18.29 -17.93 0.267 11853
 11855 3 -37.86 18.37 -18.08 0.291 11854
 11856 3 -37.95 18.4 -18.24 0.283 11855
 11857 3 -38 18.5 -18.42 0.285 11856
 11858 3 -38.03 18.53 -18.61 0.26 11857
 11859 3 -38.1 18.57 -18.74 0.242 11858
 11860 3 -38.22 18.63 -18.89 0.243 11859
 11861 3 -38.33 18.69 -19.06 0.257 11860
 11862 3 -38.38 18.78 -19.26 0.274 11861
 11863 3 -38.48 18.82 -19.46 0.288 11862
 11864 3 -38.58 18.83 -19.62 0.278 11863
 11865 3 -38.64 18.86 -19.79 0.272 11864
 11866 3 -38.79 18.86 -19.92 0.263 11865
 11867 3 -38.98 18.8 -20.03 0.285 11866
 11868 3 -39.19 18.7 -20.11 0.324 11867
 11869 3 -39.35 18.58 -20.17 0.322 11868
 11870 3 -39.5 18.49 -20.27 0.328 11869
 11871 3 -39.7 18.29 -20.42 0.319 11870
 11872 3 -39.83 18.27 -20.44 0.263 11871
 11873 3 -39.87 18.22 -20.63 0.294 11872
 11874 3 -39.96 18.32 -20.68 0.294 11873
 11875 3 -40.04 18.29 -20.78 0.289 11874
 11876 3 -39.96 18.36 -20.93 0.214 11875
 11877 3 -40 18.43 -21.05 0.243 11876
 11878 3 -40.03 18.42 -21.26 0.291 11877
 11879 3 -39.88 18.33 -21.73 0.424 11878
 11880 3 -39.68 18.2 -22.07 0.171 11879
 11881 3 -39.45 18.07 -22.19 0.052 11880
 11882 3 -39.23 17.96 -22.18 0.106 11881
 11883 3 -39.11 17.86 -22.32 0.141 11882
 11884 3 -39.16 17.75 -22.44 0.159 11883
 11885 3 -39.94 18.4 -21.87 0.423 11879
 11886 3 -40.02 18.44 -21.97 0.466 11885
 11887 3 -40.06 18.53 -22.08 0.445 11886
 11888 3 -40.2 18.52 -22.17 0.478 11887
 11889 3 -40.42 18.53 -22.29 0.454 11888
 11890 3 -40.49 18.58 -22.43 0.4 11889
 11891 3 -40.6 18.62 -22.55 0.33 11890
 11892 3 -40.66 18.65 -22.69 0.302 11891
 11893 3 -40.71 18.73 -22.85 0.27 11892
 11894 3 -40.81 18.62 -23.08 0.317 11893
 11895 3 -40.86 18.72 -23.14 0.254 11894
 11896 3 -40.9 18.91 -23.23 0.223 11895
 11897 3 -40.91 19.11 -23.36 0.198 11896
 11898 3 -41.02 19.08 -23.41 0.208 11897
 11899 3 -41.07 19.24 -23.43 0.253 11898
 11900 3 -40.68 19.64 -23.59 0.106 11899
 11901 3 -40.58 19.78 -23.65 0.096 11900
 11902 3 -40.45 19.98 -23.67 0.081 11901
 11903 3 -40.36 20.1 -23.69 0.094 11902
 11904 3 -40.29 20.24 -23.68 0.118 11903
 11905 3 -40.19 20.27 -23.69 0.067 11904
 11906 3 -40.17 20.5 -23.7 0.059 11905
 11907 3 -41.23 19.25 -23.46 0.235 11899
 11908 3 -41.33 19.45 -23.59 0.272 11907
 11909 3 -41.45 19.49 -23.71 0.268 11908
 11910 3 -41.56 19.62 -23.85 0.255 11909
 11911 3 -41.7 19.75 -24.01 0.266 11910
 11912 3 -41.76 19.91 -24.13 0.278 11911
 11913 3 -41.77 19.99 -24.28 0.279 11912
 11914 3 -41.71 20.1 -24.48 0.286 11913
 11915 3 -41.72 20.23 -24.72 0.289 11914
 11916 3 -41.62 20.71 -25.07 0.458 11915
 11917 3 -41.68 20.69 -25.17 0.43 11916
 11918 3 -41.74 20.63 -25.29 0.345 11917
 11919 3 -41.8 20.55 -25.42 0.307 11918
 11920 3 -41.89 20.51 -25.64 0.284 11919
 11921 3 -42.01 20.55 -25.84 0.28 11920
 11922 3 -42.09 20.58 -25.96 0.254 11921
 11923 3 -42.09 20.6 -26.11 0.251 11922
 11924 3 -42.17 20.68 -26.25 0.246 11923
 11925 3 -42.24 20.74 -26.46 0.227 11924
 11926 3 -42.33 20.78 -26.69 0.214 11925
 11927 3 -42.48 20.88 -26.82 0.225 11926
 11928 3 -42.63 20.92 -26.91 0.244 11927
 11929 3 -42.79 20.91 -27.04 0.223 11928
 11930 3 -42.89 20.93 -27.13 0.241 11929
 11931 3 -42.99 21.03 -27.2 0.218 11930
 11932 3 -43.1 21.04 -27.35 0.225 11931
 11933 3 -43.18 21.1 -27.45 0.242 11932
 11934 3 -43.34 21.16 -27.57 0.235 11933
 11935 3 -43.36 21.26 -27.73 0.257 11934
 11936 3 -43.41 21.44 -27.81 0.228 11935
 11937 3 -43.49 21.54 -27.98 0.23 11936
 11938 3 -43.57 21.57 -28.08 0.201 11937
 11939 3 -43.64 21.67 -28.19 0.219 11938
 11940 3 -43.87 21.75 -28.29 0.325 11939
 11941 3 -43.78 21.82 -28.49 0.325 11940
 11942 3 -43.63 21.95 -28.9 0.398 11941
 11943 3 -43.71 21.99 -28.96 0.297 11942
 11944 3 -43.79 22.06 -28.94 0.227 11943
 11945 3 -43.87 22.16 -29 0.167 11944
 11946 3 -43.96 22.25 -29.12 0.187 11945
 11947 3 -44.08 22.32 -29.23 0.16 11946
 11948 3 -44.24 22.37 -29.34 0.158 11947
 11949 3 -44.37 22.44 -29.37 0.164 11948
 11950 3 -44.5 22.53 -29.42 0.187 11949
 11951 3 -44.7 22.58 -29.35 0.22 11950
 11952 3 -44.8 22.69 -29.34 0.173 11951
 11953 3 -44.95 22.83 -29.37 0.19 11952
 11954 3 -45.12 22.86 -29.38 0.172 11953
 11955 3 -45.38 22.91 -29.35 0.183 11954
 11956 3 -45.56 23.01 -29.29 0.218 11955
 11957 3 -45.71 23.17 -29.35 0.23 11956
 11958 3 -45.72 23.33 -29.34 0.178 11957
 11959 3 -45.78 23.47 -29.29 0.178 11958
 11960 3 -45.84 23.57 -29.14 0.232 11959
 11961 3 -45.78 23.73 -29.03 0.235 11960
 11962 3 -45.9 23.92 -29 0.19 11961
 11963 3 -45.98 23.97 -28.88 0.168 11962
 11964 3 -46.09 24.08 -28.78 0.156 11963
 11965 3 -46.2 24.14 -28.66 0.174 11964
 11966 3 -46.3 24.23 -28.6 0.158 11965
 11967 3 -46.41 24.28 -28.43 0.143 11966
 11968 3 -46.46 24.39 -28.28 0.137 11967
 11969 3 -46.47 24.5 -28.11 0.173 11968
 11970 3 -46.5 24.7 -27.98 0.195 11969
 11971 3 -46.56 24.81 -27.88 0.161 11970
 11972 3 -46.74 24.9 -27.79 0.164 11971
 11973 3 -47.02 25.02 -27.7 0.307 11972
 11974 3 -47.38 24.69 -27.66 0.098 11973
 11975 3 -47.5 24.61 -27.77 0.125 11974
 11976 3 -47.6 24.5 -27.81 0.000125 11975
 11977 3 -47.03 25.02 -27.64 0.254 11973
 11978 3 -47.08 25.07 -27.38 0.248 11977
 11979 3 -47.15 25.1 -27.27 0.186 11978
 11980 3 -47.29 25.09 -27.16 0.173 11979
 11981 3 -47.42 25.05 -27.08 0.174 11980
 11982 3 -47.6 25.05 -26.99 0.229 11981
 11983 3 -47.92 24.92 -27.17 0.102 11982
 11984 3 -47.95 24.79 -27.26 0.104 11983
 11985 3 -47.96 24.71 -27.18 0.075 11984
 11986 3 -47.57 25.12 -26.81 0.181 11982
 11987 3 -47.63 25.15 -26.7 0.211 11986
 11988 3 -47.74 25.18 -26.65 0.185 11987
 11989 3 -47.86 25.28 -26.55 0.151 11988
 11990 3 -47.96 25.39 -26.48 0.147 11989
 11991 3 -48.18 25.57 -26.43 0.18 11990
 11992 3 -48.17 25.53 -26.31 0.134 11991
 11993 3 -48.2 25.54 -26.22 0.084 11992
 11994 3 -48.25 25.56 -26.08 0.095 11993
 11995 3 -48.37 25.59 -25.92 0.185 11994
 11996 3 -48.46 25.69 -25.76 0.198 11995
 11997 3 -48.62 25.81 -25.58 0.211 11996
 11998 3 -48.6 26.11 -25.32 0.109 11997
 11999 3 -48.46 26.14 -25.22 0.104 11998
 12000 3 -48.38 26.22 -25.09 0.141 11999
 12001 3 -48.22 26.34 -25.06 0.112 12000
 12002 3 -48.18 26.31 -24.96 0.126 12001
 12003 3 -48.03 26.4 -24.78 0.077 12002
 12004 3 -47.98 26.44 -24.7 0.092 12003
 12005 3 -47.87 26.41 -24.51 0.089 12004
 12006 3 -47.71 26.38 -24.39 0.095 12005
 12007 3 -47.61 26.38 -24.31 0.105 12006
 12008 3 -47.45 26.37 -24.27 0.108 12007
 12009 3 -47.34 26.35 -24.21 0.104 12008
 12010 3 -47.19 26.38 -24.15 0.14 12009
 12011 3 -47.11 26.42 -24.07 0.183 12010
 12012 3 -46.99 26.25 -23.88 0.098 12011
 12013 3 -46.83 26.22 -23.79 0.083 12012
 12014 3 -46.82 26.1 -23.72 0.136 12013
 12015 3 -46.91 26.05 -23.67 0.17 12014
 12016 3 -46.83 25.83 -23.71 0.07 12015
 12017 3 -46.76 25.73 -23.64 0.065 12016
 12018 3 -46.65 25.69 -23.57 0.085 12017
 12019 3 -46.52 25.71 -23.46 0.083 12018
 12020 3 -46.51 25.59 -23.37 0.075 12019
 12021 3 -46.6 25.43 -23.31 0.078 12020
 12022 3 -46.58 25.33 -23.21 0.079 12021
 12023 3 -46.61 25.35 -23.06 0.071 12022
 12024 3 -46.6 25.4 -22.89 0.098 12023
 12025 3 -46.66 25.33 -22.71 0.113 12024
 12026 3 -46.75 25.19 -22.58 0.118 12025
 12027 3 -46.86 25.14 -22.5 0.000125 12026
 12028 3 -47.13 26.07 -23.59 0.134 12015
 12029 3 -47.27 26.09 -23.53 0.049 12028
 12030 3 -46.98 26.62 -24.1 0.101 12011
 12031 3 -46.84 26.69 -24.04 0.069 12030
 12032 3 -46.7 26.79 -23.98 0.09 12031
 12033 3 -46.58 26.89 -24.04 0.042 12032
 12034 3 -46.45 26.83 -24.03 0.083 12033
 12035 3 -48.75 25.8 -25.53 0.167 11997
 12036 3 -48.89 25.76 -25.48 0.194 12035
 12037 3 -49.04 25.77 -25.32 0.209 12036
 12038 3 -49.18 25.72 -25.09 0.229 12037
 12039 3 -49.24 25.84 -25 0.21 12038
 12040 3 -49.36 25.96 -24.93 0.212 12039
 12041 3 -49.55 26.05 -24.85 0.22 12040
 12042 3 -49.81 26.07 -24.83 0.253 12041
 12043 3 -49.91 26.05 -24.73 0.233 12042
 12044 3 -50.03 26.05 -24.54 0.198 12043
 12045 3 -50.16 25.99 -24.51 0.171 12044
 12046 3 -50.29 26.03 -24.31 0.208 12045
 12047 3 -50.43 26.04 -24.21 0.217 12046
 12048 3 -50.54 26.05 -24.04 0.258 12047
 12049 3 -50.66 26.13 -24.02 0.297 12048
 12050 3 -50.79 26.15 -23.89 0.317 12049
 12051 3 -51.05 26.55 -24.38 0.64 12050
 12052 3 -51.11 26.9 -25.07 0.354 12051
 12053 3 -51.09 27.03 -25.49 0.218 12052
 12054 3 -51.15 27.09 -25.77 0.179 12053
 12055 3 -51.13 27.32 -25.92 0.176 12054
 12056 3 -51.12 27.5 -26.07 0.148 12055
 12057 3 -51.13 27.59 -26.2 0.128 12056
 12058 3 -51.16 27.78 -26.25 0.165 12057
 12059 3 -51.1 27.92 -26.33 0.166 12058
 12060 3 -51.12 28.06 -26.48 0.184 12059
 12061 3 -51.31 28.16 -26.67 0.166 12060
 12062 3 -51.35 28.27 -26.74 0.188 12061
 12063 3 -51.45 28.4 -26.82 0.132 12062
 12064 3 -51.51 28.49 -26.92 0.131 12063
 12065 3 -51.56 28.64 -27.06 0.185 12064
 12066 3 -51.62 28.68 -27.19 0.202 12065
 12067 3 -51.45 28.85 -26.99 0.161 12066
 12068 3 -51.32 28.96 -26.94 0.228 12067
 12069 3 -50.89 28.94 -27.12 0.161 12068
 12070 3 -50.68 29 -27.13 0.114 12069
 12071 3 -50.5 29.07 -27.22 0.116 12070
 12072 3 -50.38 29.15 -27.38 0.131 12071
 12073 3 -50.25 29.22 -27.54 0.144 12072
 12074 3 -50.13 29.22 -27.68 0.119 12073
 12075 3 -50.05 29.2 -27.82 0.108 12074
 12076 3 -49.95 29.23 -27.9 0.097 12075
 12077 3 -49.87 29.33 -28 0.096 12076
 12078 3 -49.77 29.37 -28.05 0.131 12077
 12079 3 -49.72 29.45 -28.13 0.168 12078
 12080 3 -49.73 29.57 -28.22 0.18 12079
 12081 3 -49.87 29.68 -28.33 0.124 12080
 12082 3 -49.92 29.78 -28.45 0.128 12081
 12083 3 -49.98 29.94 -28.46 0.093 12082
 12084 3 -50.11 30.02 -28.55 0.132 12083
 12085 3 -50.15 30.14 -28.61 0.11 12084
 12086 3 -50.22 30.23 -28.64 0.113 12085
 12087 3 -50.38 30.31 -28.75 0.116 12086
 12088 3 -50.5 30.41 -28.74 0.084 12087
 12089 3 -50.6 30.4 -28.76 0.125 12088
 12090 3 -50.77 30.28 -29.07 0.122 12089
 12091 3 -50.91 30.19 -29.19 0.085 12090
 12092 3 -50.99 30.15 -29.3 0.127 12091
 12093 3 -50.96 30.12 -29.44 0.091 12092
 12094 3 -51.04 30.05 -29.61 0.116 12093
 12095 3 -51.14 30.02 -29.79 0.086 12094
 12096 3 -51.24 30.06 -29.98 0.102 12095
 12097 3 -51.28 30 -30.07 0.119 12096
 12098 3 -51.23 29.91 -30.26 0.095 12097
 12099 3 -51.23 29.86 -30.4 0.123 12098
 12100 3 -51.3 29.82 -30.47 0.077 12099
 12101 3 -50.96 30.53 -28.5 0.087 12089
 12102 3 -51.08 30.69 -28.43 0.107 12101
 12103 3 -51.19 30.77 -28.36 0.075 12102
 12104 3 -51.31 30.87 -28.3 0.123 12103
 12105 3 -51.35 30.99 -28.35 0.09 12104
 12106 3 -51.42 31.12 -28.42 0.088 12105
 12107 3 -51.44 29.11 -26.8 0.123 12068
 12108 3 -51.45 29.27 -26.71 0.159 12107
 12109 3 -51.55 29.45 -26.57 0.124 12108
 12110 3 -51.62 29.48 -26.42 0.129 12109
 12111 3 -51.73 29.47 -26.25 0.112 12110
 12112 3 -51.85 29.43 -26.17 0.141 12111
 12113 3 -51.94 29.57 -26.1 0.165 12112
 12114 3 -52.03 29.64 -26.08 0.222 12113
 12115 3 -52.18 29.82 -26.27 0.174 12114
 12116 3 -52.25 29.93 -26.38 0.147 12115
 12117 3 -52.35 30.01 -26.44 0.143 12116
 12118 3 -52.4 30.1 -26.4 0.163 12117
 12119 3 -52.36 30.34 -26.22 0.145 12118
 12120 3 -52.35 30.54 -26.26 0.137 12119
 12121 3 -52.3 30.71 -26.23 0.118 12120
 12122 3 -52.24 30.88 -26.23 0.11 12121
 12123 3 -52.13 31.03 -26.16 0.167 12122
 12124 3 -51.96 31.09 -26.14 0.161 12123
 12125 3 -51.88 31.3 -25.92 0.111 12124
 12126 3 -51.77 31.4 -25.83 0.056 12125
 12127 3 -51.67 31.42 -25.75 0.119 12126
 12128 3 -51.54 31.54 -25.67 0.141 12127
 12129 3 -51.44 31.64 -25.64 0.125 12128
 12130 3 -51.33 31.78 -25.65 0.083 12129
 12131 3 -51.23 31.95 -25.67 0.071 12130
 12132 3 -51.15 32.11 -25.61 0.056 12131
 12133 3 -51.05 32.19 -25.56 0.095 12132
 12134 3 -50.94 32.29 -25.48 0.118 12133
 12135 3 -50.8 32.44 -25.41 0.112 12134
 12136 3 -50.77 32.52 -25.26 0.118 12135
 12137 3 -50.69 32.67 -25.24 0.084 12136
 12138 3 -50.65 32.84 -25.27 0.092 12137
 12139 3 -50.58 32.97 -25.31 0.068 12138
 12140 3 -51.72 31 -26.26 0.139 12124
 12141 3 -51.59 30.97 -26.31 0.063 12140
 12142 3 -51.79 28.54 -27.35 0.168 12066
 12143 3 -51.9 28.43 -27.49 0.155 12142
 12144 3 -51.9 28.41 -27.65 0.125 12143
 12145 3 -51.85 28.43 -27.83 0.106 12144
 12146 3 -51.92 28.45 -27.97 0.137 12145
 12147 3 -52.07 28.41 -28.07 0.176 12146
 12148 3 -52.18 28.42 -28.2 0.177 12147
 12149 3 -52.09 28.49 -28.44 0.128 12148
 12150 3 -52.08 28.44 -28.71 0.113 12149
 12151 3 -52 28.48 -28.88 0.127 12150
 12152 3 -51.81 28.49 -28.87 0.071 12151
 12153 3 -51.75 28.47 -28.97 0.096 12152
 12154 3 -52.09 28.4 -29.09 0.101 12151
 12155 3 -52.01 28.36 -29.28 0.124 12154
 12156 3 -52.04 28.39 -29.38 0.134 12155
 12157 3 -52.18 28.26 -29.45 0.069 12156
 12158 3 -52.3 28.16 -29.57 0.108 12157
 12159 3 -52.42 28.09 -29.65 0.123 12158
 12160 3 -52.49 28.09 -29.74 0.000125 12159
 12161 3 -52.05 28.54 -29.5 0.102 12156
 12162 3 -52.08 28.65 -29.57 0.069 12161
 12163 3 -52.07 28.75 -29.73 0.091 12162
 12164 3 -52.11 28.83 -29.78 0.095 12163
 12165 3 -52.45 28.29 -28.14 0.076 12148
 12166 3 -52.67 28.27 -28.19 0.125 12165
 12167 3 -52.85 28.23 -28.19 0.145 12166
 12168 3 -53.13 28.14 -28.26 0.104 12167
 12169 3 -53.28 28.05 -28.36 0.097 12168
 12170 3 -53.41 28.03 -28.49 0.075 12169
 12171 3 -53.47 28.01 -28.63 0.104 12170
 12172 3 -53.62 27.96 -28.69 0.088 12171
 12173 3 -53.68 27.87 -28.78 0.151 12172
 12174 3 -53.81 27.8 -28.73 0.16 12173
 12175 3 -54.08 27.79 -28.59 0.081 12174
 12176 3 -54.23 27.76 -28.57 0.094 12175
 12177 3 -54.35 27.73 -28.58 0.082 12176
 12178 3 -54.37 27.68 -28.73 0.115 12177
 12179 3 -54.42 27.74 -28.85 0.164 12178
 12180 3 -54.58 27.88 -28.89 0.11 12179
 12181 3 -54.68 27.9 -29.05 0.086 12180
 12182 3 -54.82 27.91 -29.1 0.087 12181
 12183 3 -54.94 27.88 -29.13 0.126 12182
 12184 3 -55.03 27.91 -29.23 0.114 12183
 12185 3 -55.21 27.92 -29.17 0.104 12184
 12186 3 -55.39 27.92 -29.06 0.128 12185
 12187 3 -55.61 27.91 -29.05 0.131 12186
 12188 3 -55.77 27.88 -29 0.134 12187
 12189 3 -55.96 27.84 -28.93 0.103 12188
 12190 3 -56.14 27.89 -28.88 0.116 12189
 12191 3 -56.25 28 -28.9 0.101 12190
 12192 3 -56.37 28.06 -28.83 0.106 12191
 12193 3 -56.5 28.09 -28.78 0.08 12192
 12194 3 -56.59 28.14 -28.7 0.092 12193
 12195 3 -56.68 28.14 -28.54 0.168 12194
 12196 3 -56.71 28.14 -28.38 0.16 12195
 12197 3 -56.6 28.27 -28.32 0.091 12196
 12198 3 -56.63 28.31 -28.21 0.000125 12197
 12199 3 -56.94 28.07 -28.65 0.064 12195
 12200 3 -57.03 27.96 -28.65 0.079 12199
 12201 3 -57.2 27.91 -28.65 0.068 12200
 12202 3 -57.34 27.83 -28.62 0.103 12201
 12203 3 -54.21 27.56 -29.06 0.075 12179
 12204 3 -54.21 27.53 -29.19 0.061 12203
 12205 3 -54.15 27.55 -29.38 0.076 12204
 12206 3 -50.96 28.09 -26.13 0.077 12059
 12207 3 -50.94 28.22 -26.09 0.133 12206
 12208 3 -50.89 28.38 -26.07 0.155 12207
 12209 3 -50.74 28.61 -26.06 0.098 12208
 12210 3 -50.73 28.73 -25.99 0.052 12209
 12211 3 -51.17 26.53 -24.3 0.622 12051
 12212 3 -51.36 26.54 -24.29 0.641 12211
 12213 3 -51.86 26.33 -25.11 0.088 12212
 12214 3 -51.89 26.18 -25.18 0.081 12213
 12215 3 -51.84 26.04 -25.19 0.066 12214
 12216 3 -51.49 26.65 -24.31 0.636 12212
 12217 3 -51.83 26.58 -24.38 0.675 12216
 12218 3 -52.74 26.4 -24.56 0.102 12217
 12219 3 -51.83 26.69 -24.18 0.682 12217
 12220 3 -51.86 26.93 -24.11 0.617 12219
 12221 3 -52.01 26.91 -23.98 0.414 12220
 12222 3 -52.02 26.97 -23.87 0.323 12221
 12223 3 -52.12 27.02 -23.79 0.248 12222
 12224 3 -52.16 27.08 -23.71 0.185 12223
 12225 3 -52.18 27.08 -23.6 0.215 12224
 12226 3 -52.29 27.06 -23.55 0.203 12225
 12227 3 -52.38 27.28 -23.36 0.244 12226
 12228 3 -52.29 27.54 -23.09 0.098 12227
 12229 3 -52.25 27.72 -23.04 0.104 12228
 12230 3 -52.28 27.8 -22.93 0.086 12229
 12231 3 -52.29 27.9 -22.79 0.062 12230
 12232 3 -52.3 27.98 -22.69 0.064 12231
 12233 3 -52.39 28.09 -22.6 0.12 12232
 12234 3 -52.48 27.26 -23.33 0.188 12227
 12235 3 -52.59 27.26 -23.2 0.187 12234
 12236 3 -52.7 27.32 -23.04 0.181 12235
 12237 3 -52.91 27.53 -23.06 0.255 12236
 12238 3 -52.98 27.51 -22.96 0.214 12237
 12239 3 -53.06 27.51 -22.78 0.21 12238
 12240 3 -53.12 27.53 -22.66 0.191 12239
 12241 3 -53.29 27.63 -22.54 0.17 12240
 12242 3 -53.32 27.68 -22.4 0.172 12241
 12243 3 -53.38 27.83 -22.35 0.172 12242
 12244 3 -53.39 28.07 -22.22 0.223 12243
 12245 3 -53.42 28.19 -22.12 0.256 12244
 12246 3 -53.41 28.35 -21.98 0.252 12245
 12247 3 -53.48 28.43 -21.88 0.223 12246
 12248 3 -53.59 28.46 -21.79 0.221 12247
 12249 3 -53.73 28.5 -21.67 0.179 12248
 12250 3 -53.77 28.6 -21.49 0.168 12249
 12251 3 -53.94 28.54 -21.44 0.199 12250
 12252 3 -54.44 28.53 -21.61 0.39 12251
 12253 3 -55.07 28.65 -22 0.142 12252
 12254 3 -55.26 28.65 -22.08 0.179 12253
 12255 3 -55.38 28.62 -22.14 0.197 12254
 12256 3 -55.52 28.56 -22.2 0.199 12255
 12257 3 -55.71 28.54 -22.21 0.139 12256
 12258 3 -55.98 28.5 -22.24 0.123 12257
 12259 3 -56.11 28.46 -22.33 0.14 12258
 12260 3 -56.28 28.34 -22.43 0.129 12259
 12261 3 -56.43 28.26 -22.48 0.126 12260
 12262 3 -56.61 28.21 -22.58 0.115 12261
 12263 3 -56.77 28.18 -22.72 0.117 12262
 12264 3 -56.81 28.16 -22.83 0.131 12263
 12265 3 -56.98 28.17 -22.98 0.144 12264
 12266 3 -57.09 28.15 -23.09 0.15 12265
 12267 3 -57.09 28.17 -23.22 0.175 12266
 12268 3 -57.14 28.11 -23.44 0.16 12267
 12269 3 -57.21 28.1 -23.6 0.132 12268
 12270 3 -57.36 28.04 -23.77 0.115 12269
 12271 3 -57.45 27.98 -23.91 0.11 12270
 12272 3 -57.51 27.85 -24.02 0.084 12271
 12273 3 -57.57 27.79 -24.15 0.098 12272
 12274 3 -57.68 27.74 -24.25 0.115 12273
 12275 3 -57.69 27.71 -24.36 0.095 12274
 12276 3 -57.79 27.64 -24.46 0.077 12275
 12277 3 -57.82 27.62 -24.62 0.138 12276
 12278 3 -57.87 27.63 -24.77 0.106 12277
 12279 3 -57.98 27.56 -24.91 0.105 12278
 12280 3 -58.08 27.54 -25.02 0.093 12279
 12281 3 -58.21 27.54 -25.13 0.129 12280
 12282 3 -58.22 27.54 -25.28 0.152 12281
 12283 3 -58.39 27.58 -25.36 0.165 12282
 12284 3 -58.58 27.58 -25.45 0.152 12283
 12285 3 -58.75 27.64 -25.57 0.118 12284
 12286 3 -58.83 27.63 -25.63 0.137 12285
 12287 3 -58.96 27.62 -25.74 0.114 12286
 12288 3 -59.06 27.53 -25.82 0.142 12287
 12289 3 -59.28 27.3 -25.93 0.153 12288
 12290 3 -59.4 27.22 -25.92 0.144 12289
 12291 3 -59.61 27.04 -25.92 0.135 12290
 12292 3 -59.8 26.99 -25.83 0.142 12291
 12293 3 -59.91 26.93 -25.72 0.148 12292
 12294 3 -60.1 26.92 -25.62 0.133 12293
 12295 3 -60.23 26.89 -25.61 0.151 12294
 12296 3 -60.34 26.87 -25.58 0.218 12295
 12297 3 -60.44 26.8 -25.61 0.296 12296
 12298 3 -60.63 26.9 -25.27 0.113 12297
 12299 3 -60.68 26.96 -25.1 0.11 12298
 12300 3 -60.78 26.97 -24.98 0.076 12299
 12301 3 -60.89 26.97 -24.85 0.106 12300
 12302 3 -61.02 26.96 -24.73 0.146 12301
 12303 3 -61.09 26.95 -24.62 0.203 12302
 12304 3 -61.22 26.94 -24.6 0.219 12303
 12305 3 -61.39 26.92 -24.59 0.168 12304
 12306 3 -61.52 27.01 -24.48 0.14 12305
 12307 3 -61.67 27.03 -24.35 0.197 12306
 12308 3 -61.81 27.03 -24.23 0.205 12307
 12309 3 -61.92 26.97 -24.05 0.212 12308
 12310 3 -62.02 26.96 -23.9 0.189 12309
 12311 3 -62.12 26.9 -23.8 0.151 12310
 12312 3 -62.37 26.81 -23.78 0.11 12311
 12313 3 -62.47 26.75 -23.64 0.066 12312
 12314 3 -62.6 26.74 -23.62 0.000125 12313
 12315 3 -60.55 26.47 -25.98 0.156 12297
 12316 3 -60.62 26.31 -26.04 0.136 12315
 12317 3 -60.6 26.13 -26.14 0.177 12316
 12318 3 -60.92 25.89 -26.15 0.182 12317
 12319 3 -61.05 25.79 -26.23 0.206 12318
 12320 3 -61.24 25.7 -26.21 0.154 12319
 12321 3 -61.44 25.59 -26.15 0.12 12320
 12322 3 -61.57 25.45 -26.06 0.108 12321
 12323 3 -61.71 25.34 -26 0.16 12322
 12324 3 -61.84 25.19 -26 0.181 12323
 12325 3 -61.91 25.08 -26.05 0.174 12324
 12326 3 -62.05 24.95 -26.18 0.146 12325
 12327 3 -62.17 24.95 -26.33 0.13 12326
 12328 3 -62.27 24.92 -26.39 0.202 12327
 12329 3 -62.38 24.83 -26.43 0.212 12328
 12330 3 -62.52 24.64 -26.29 0.132 12329
 12331 3 -62.61 24.53 -26.3 0.136 12330
 12332 3 -62.68 24.42 -26.26 0.122 12331
 12333 3 -62.76 24.24 -26.34 0.142 12332
 12334 3 -62.86 24.14 -26.35 0.149 12333
 12335 3 -62.93 24.01 -26.33 0.152 12334
 12336 3 -63 23.94 -26.21 0.133 12335
 12337 3 -63.04 23.81 -26 0.142 12336
 12338 3 -63.06 23.7 -25.82 0.141 12337
 12339 3 -63.04 23.6 -25.7 0.126 12338
 12340 3 -63.02 23.52 -25.59 0.133 12339
 12341 3 -63.04 23.42 -25.43 0.142 12340
 12342 3 -63.07 23.34 -25.32 0.127 12341
 12343 3 -63.12 23.21 -25.28 0.126 12342
 12344 3 -63.21 23.07 -25.23 0.124 12343
 12345 3 -63.32 22.96 -25.12 0.136 12344
 12346 3 -63.37 22.86 -25 0.108 12345
 12347 3 -63.39 22.71 -25.02 0.088 12346
 12348 3 -63.43 22.6 -25.03 0.13 12347
 12349 3 -63.59 22.5 -25.04 0.29 12348
 12350 3 -63.49 22.54 -25.52 0.1 12349
 12351 3 -63.43 22.64 -25.6 0.087 12350
 12352 3 -63.28 22.74 -25.68 0.101 12351
 12353 3 -63.24 22.77 -25.77 0.131 12352
 12354 3 -63.29 22.71 -25.93 0.192 12353
 12355 3 -63.37 22.72 -26 0.243 12354
 12356 3 -63 22.81 -26.23 0.119 12355
 12357 3 -62.84 22.84 -26.36 0.087 12356
 12358 3 -62.73 22.89 -26.46 0.086 12357
 12359 3 -62.7 22.87 -26.66 0.08 12358
 12360 3 -62.59 22.95 -26.75 0.077 12359
 12361 3 -62.54 23.01 -26.86 0.125 12360
 12362 3 -62.58 22.95 -27.03 0.124 12361
 12363 3 -62.61 22.87 -27.25 0.097 12362
 12364 3 -62.6 22.92 -27.46 0.101 12363
 12365 3 -62.57 22.98 -27.56 0.131 12364
 12366 3 -62.7 23 -27.73 0.073 12365
 12367 3 -62.75 23.02 -27.88 0.095 12366
 12368 3 -62.76 23.06 -28 0.093 12367
 12369 3 -62.7 23.08 -28.15 0.092 12368
 12370 3 -62.74 23.04 -28.3 0.108 12369
 12371 3 -62.69 23.07 -28.42 0.067 12370
 12372 3 -62.74 23.1 -28.51 0.067 12371
 12373 3 -62.66 23.23 -28.65 0.133 12372
 12374 3 -62.63 23.37 -28.79 0.115 12373
 12375 3 -62.61 23.57 -28.74 0.059 12374
 12376 3 -63.51 22.85 -26 0.124 12355
 12377 3 -63.57 23.06 -26.1 0.115 12376
 12378 3 -63.59 23.18 -26.14 0.114 12377
 12379 3 -63.62 23.37 -26.2 0.073 12378
 12380 3 -63.74 22.39 -24.77 0.2 12349
 12381 3 -63.77 22.12 -24.89 0.15 12380
 12382 3 -63.88 22.03 -24.91 0.233 12381
 12383 3 -63.96 21.93 -25.06 0.302 12382
 12384 3 -64.01 21.75 -25.05 0.326 12383
 12385 3 -64.05 21.62 -25.07 0.428 12384
 12386 3 -64.04 21.46 -24.94 0.403 12385
 12387 3 -64.03 21.29 -24.69 0.392 12386
 12388 3 -64.08 21.21 -24.64 0.439 12387
 12389 3 -64.37 21.08 -24.93 0.378 12388
 12390 3 -64.42 20.97 -25.08 0.435 12389
 12391 3 -64.54 20.86 -25.1 0.506 12390
 12392 3 -64.58 20.75 -25.18 0.541 12391
 12393 3 -64.58 20.64 -25.31 0.469 12392
 12394 3 -64.6 20.62 -25.43 0.383 12393
 12395 3 -64.55 20.77 -26 0.095 12394
 12396 3 -63.7 21.22 -24.17 0.189 12388
 12397 3 -63.62 21.28 -23.74 0.103 12396
 12398 3 -63.57 21.25 -23.6 0.083 12397
 12399 3 -63.56 21.25 -23.43 0.115 12398
 12400 3 -63.51 21.2 -23.24 0.103 12399
 12401 3 -63.53 21.21 -23.08 0.141 12400
 12402 3 -63.4 21.21 -22.89 0.124 12401
 12403 3 -63.31 21.14 -22.74 0.101 12402
 12404 3 -63.26 21.12 -22.63 0.101 12403
 12405 3 -63.16 21.17 -22.46 0.078 12404
 12406 3 -63.16 21.11 -22.27 0.161 12405
 12407 3 -63.04 21.03 -22.15 0.144 12406
 12408 3 -63.1 20.95 -21.99 0.094 12407
 12409 3 -63.24 20.81 -21.91 0.099 12408
 12410 3 -63.31 20.67 -21.82 0.118 12409
 12411 3 -63.42 20.61 -21.76 0.099 12410
 12412 3 -63.5 20.57 -21.65 0.045 12411
 12413 3 -63.55 20.49 -21.6 0.072 12412
 12414 3 -63.59 20.42 -21.43 0.098 12413
 12415 3 -63.66 20.48 -21.31 0.088 12414
 12416 3 -63.76 20.53 -21.28 0.102 12415
 12417 3 -63.77 20.7 -21.35 0.09 12416
 12418 3 -63.69 20.79 -21.48 0.082 12417
 12419 3 -63.55 20.85 -21.56 0.1 12418
 12420 3 -63.48 20.94 -21.74 0.149 12419
 12421 3 -63.45 21.05 -21.81 0.185 12420
 12422 3 -63.6 21.3 -21.95 0.113 12421
 12423 3 -63.73 21.37 -22.04 0.068 12422
 12424 3 -63.79 21.54 -22.08 0.106 12423
 12425 3 -63.76 21.7 -22 0.065 12424
 12426 3 -63.59 21.04 -24.32 0.122 12396
 12427 3 -62.4 24.95 -26.54 0.237 12329
 12428 3 -62.63 25.18 -26.64 0.217 12427
 12429 3 -62.59 25.26 -26.94 0.151 12428
 12430 3 -62.72 25.31 -27.04 0.154 12429
 12431 3 -62.84 25.38 -27.15 0.157 12430
 12432 3 -62.91 25.44 -27.24 0.128 12431
 12433 3 -62.95 25.5 -27.43 0.159 12432
 12434 3 -63.07 25.54 -27.47 0.161 12433
 12435 3 -63.07 25.7 -27.56 0.189 12434
 12436 3 -63.11 25.8 -27.67 0.191 12435
 12437 3 -63.21 25.84 -27.81 0.179 12436
 12438 3 -63.26 25.8 -27.98 0.206 12437
 12439 3 -63.37 25.74 -28.12 0.175 12438
 12440 3 -63.59 25.74 -28.2 0.182 12439
 12441 3 -63.69 25.77 -28.27 0.267 12440
 12442 3 -63.81 25.86 -28.32 0.365 12441
 12443 3 -63.85 25.94 -28.4 0.412 12442
 12444 3 -63.86 26 -28.56 0.483 12443
 12445 3 -64.07 26.37 -27.9 0.156 12444
 12446 3 -64.05 26.4 -27.74 0.147 12445
 12447 3 -64.01 26.5 -27.59 0.097 12446
 12448 3 -63.99 26.54 -27.41 0.119 12447
 12449 3 -63.92 26.63 -27.24 0.058 12448
 12450 3 -63.89 26.65 -27.07 0.13 12449
 12451 3 -63.84 26.75 -26.93 0.14 12450
 12452 3 -63.88 26.93 -26.82 0.000125 12451
 12453 3 -63.86 25.87 -28.91 0.399 12444
 12454 3 -63.97 25.87 -28.98 0.45 12453
 12455 3 -64.03 25.94 -29.19 0.439 12454
 12456 3 -64.08 26.02 -29.26 0.472 12455
 12457 3 -64.17 26.06 -29.28 0.5 12456
 12458 3 -64.22 26.18 -29.29 0.538 12457
 12459 3 -64.19 26.16 -29.54 0.408 12458
 12460 3 -64.11 25.32 -28.73 0.106 12454
 12461 3 -64.13 25.1 -28.82 0.14 12460
 12462 3 -64.19 24.95 -28.92 0.102 12461
 12463 3 -64.28 24.82 -28.84 0.152 12462
 12464 3 -64.45 24.69 -28.82 0.164 12463
 12465 3 -64.63 24.72 -29.04 0.263 12464
 12466 3 -64.55 24.28 -28.85 0.066 12465
 12467 3 -64.63 24.19 -28.81 0.11 12466
 12468 3 -64.68 24.13 -28.72 0.037 12467
 12469 3 -64.73 24.06 -28.8 0.085 12468
 12470 3 -64.81 23.96 -28.87 0.025 12469
 12471 3 -64.82 24.83 -29.14 0.227 12465
 12472 3 -64.85 24.74 -28.8 0.066 12471
 12473 3 -64.96 24.64 -28.67 0.101 12472
 12474 3 -65.09 24.6 -28.6 0.122 12473
 12475 3 -65.21 24.58 -28.54 0.082 12474
 12476 3 -65.01 24.87 -29.44 0.173 12471
 12477 3 -65.23 24.94 -29.6 0.108 12476
 12478 3 -65.34 25.04 -29.64 0.114 12477
 12479 3 -65.49 25.13 -29.57 0.097 12478
 12480 3 -65.63 25.17 -29.61 0.063 12479
 12481 3 -65.83 25.24 -29.58 0.116 12480
 12482 3 -65.98 25.27 -29.63 0.117 12481
 12483 3 -66.18 25.38 -29.62 0.113 12482
 12484 3 -66.39 25.56 -29.47 0.115 12483
 12485 3 -66.44 25.67 -29.36 0.138 12484
 12486 3 -66.6 25.65 -29.31 0.177 12485
 12487 3 -66.87 25.49 -29.4 0.131 12486
 12488 3 -67.06 25.42 -29.5 0.102 12487
 12489 3 -67.22 25.38 -29.46 0.17 12488
 12490 3 -67.3 25.33 -29.36 0.194 12489
 12491 3 -67.39 25.27 -29.1 0.164 12490
 12492 3 -67.42 25.22 -28.96 0.211 12491
 12493 3 -67.52 24.98 -29.33 0.059 12492
 12494 3 -67.51 24.92 -29.43 0.083 12493
 12495 3 -67.43 24.9 -29.57 0.13 12494
 12496 3 -67.43 25 -29.77 0.121 12495
 12497 3 -67.62 25.17 -29.82 0.133 12496
 12498 3 -67.75 25.19 -29.71 0.172 12497
 12499 3 -67.96 25.15 -29.62 0.000125 12498
 12500 3 -67.4 25.41 -28.62 0.149 12492
 12501 3 -67.41 25.41 -28.33 0.138 12500
 12502 3 -67.45 25.42 -28.15 0.152 12501
 12503 3 -67.51 25.39 -27.96 0.109 12502
 12504 3 -67.48 25.39 -27.84 0.148 12503
 12505 3 -67.32 25.3 -27.7 0.128 12504
 12506 3 -67.19 25.27 -27.6 0.088 12505
 12507 3 -67.11 25.33 -27.48 0.098 12506
 12508 3 -66.95 25.37 -27.39 0.109 12507
 12509 3 -66.82 25.38 -27.32 0.077 12508
 12510 3 -66.73 25.35 -27.26 0.086 12509
 12511 3 -66.65 25.36 -27.19 0.105 12510
 12512 3 -66.51 25.38 -27.09 0.08 12511
 12513 3 -66.43 25.42 -26.99 0.122 12512
 12514 3 -66.4 25.48 -26.86 0.176 12513
 12515 3 -66.04 25.7 -26.97 0.121 12514
 12516 3 -66.04 25.82 -26.83 0.081 12515
 12517 3 -65.99 25.95 -26.82 0.075 12516
 12518 3 -65.82 26.12 -26.82 0.122 12517
 12519 3 -65.8 26.28 -26.77 0.121 12518
 12520 3 -65.7 26.44 -26.84 0.125 12519
 12521 3 -65.57 26.62 -26.81 0.085 12520
 12522 3 -65.5 26.71 -26.77 0.102 12521
 12523 3 -65.46 26.88 -26.77 0.086 12522
 12524 3 -65.32 26.99 -26.76 0.139 12523
 12525 3 -65.18 27.04 -26.65 0.115 12524
 12526 3 -65.01 27.11 -26.55 0.096 12525
 12527 3 -65.02 27.2 -26.42 0.048 12526
 12528 3 -65 27.17 -26.32 0.067 12527
 12529 3 -64.9 27.21 -26.17 0.087 12528
 12530 3 -64.93 27.24 -25.89 0.075 12529
 12531 3 -64.88 27.23 -25.75 0.078 12530
 12532 3 -64.8 27.31 -25.69 0.112 12531
 12533 3 -64.57 27.37 -25.55 0.000125 12532
 12534 3 -66.72 25.39 -26.48 0.08 12514
 12535 3 -66.78 25.36 -26.4 0.102 12534
 12536 3 -66.94 25.4 -26.28 0.129 12535
 12537 3 -67.1 25.41 -26.21 0.18 12536
 12538 3 -67.22 25.45 -26.14 0.222 12537
 12539 3 -67.21 25.46 -25.91 0.142 12538
 12540 3 -67.33 25.56 -25.93 0.136 12539
 12541 3 -67.47 25.57 -25.93 0.153 12540
 12542 3 -67.54 25.56 -25.63 0.094 12541
 12543 3 -67.63 25.49 -25.54 0.086 12542
 12544 3 -67.07 25.47 -25.72 0.091 12539
 12545 3 -66.91 25.49 -25.66 0.103 12544
 12546 3 -66.79 25.5 -25.58 0.09 12545
 12547 3 -66.69 25.52 -25.42 0.075 12546
 12548 3 -66.58 25.56 -25.37 0.077 12547
 12549 3 -66.51 25.63 -25.21 0.13 12548
 12550 3 -66.43 25.65 -25.09 0.09 12549
 12551 3 -66.39 25.64 -24.94 0.081 12550
 12552 3 -66.38 25.62 -24.75 0.096 12551
 12553 3 -66.39 25.55 -24.63 0.133 12552
 12554 3 -66.32 25.54 -24.53 0.103 12553
 12555 3 -67.56 25.54 -27.76 0.093 12504
 12556 3 -67.53 25.7 -27.61 0.133 12555
 12557 3 -67.52 25.85 -27.41 0.121 12556
 12558 3 -67.59 25.93 -27.32 0.08 12557
 12559 3 -67.62 26.01 -27.25 0.119 12558
 12560 3 -67.72 26.09 -27.16 0.079 12559
 12561 3 -67.8 26.18 -27.08 0.089 12560
 12562 3 -67.83 26.33 -27 0.103 12561
 12563 3 -67.86 26.36 -26.86 0.122 12562
 12564 3 -67.8 26.41 -26.68 0.138 12563
 12565 3 -60.03 26.16 -26.25 0.127 12317
 12566 3 -59.87 26.26 -26.29 0.092 12565
 12567 3 -59.75 26.24 -26.35 0.059 12566
 12568 3 -54.53 28.61 -21.62 0.342 12252
 12569 3 -54.57 28.6 -21.5 0.292 12568
 12570 3 -54.72 28.61 -21.48 0.271 12569
 12571 3 -54.97 28.66 -21.51 0.257 12570
 12572 3 -55.1 28.7 -21.48 0.204 12571
 12573 3 -55.41 28.79 -21.51 0.219 12572
 12574 3 -55.54 28.8 -21.5 0.225 12573
 12575 3 -55.76 28.94 -21.46 0.201 12574
 12576 3 -55.91 28.99 -21.35 0.2 12575
 12577 3 -56.04 29.08 -21.23 0.225 12576
 12578 3 -56.18 29.19 -21.13 0.17 12577
 12579 3 -56.36 29.3 -21.06 0.184 12578
 12580 3 -56.55 29.36 -20.97 0.167 12579
 12581 3 -56.77 29.37 -20.9 0.198 12580
 12582 3 -56.93 29.41 -20.8 0.147 12581
 12583 3 -57.11 29.43 -20.75 0.126 12582
 12584 3 -57.25 29.47 -20.76 0.141 12583
 12585 3 -57.37 29.61 -20.76 0.178 12584
 12586 3 -57.51 29.72 -20.72 0.228 12585
 12587 3 -57.53 29.9 -20.71 0.23 12586
 12588 3 -57.6 30.11 -20.6 0.198 12587
 12589 3 -57.61 30.25 -20.59 0.159 12588
 12590 3 -57.64 30.41 -20.53 0.18 12589
 12591 3 -57.72 30.56 -20.55 0.177 12590
 12592 3 -57.86 30.65 -20.63 0.203 12591
 12593 3 -58.05 30.86 -20.68 0.294 12592
 12594 3 -58.21 31.31 -20.76 0.193 12593
 12595 3 -58.17 31.41 -20.77 0.263 12594
 12596 3 -57.74 31.4 -20.65 0.081 12595
 12597 3 -57.58 31.52 -20.58 0.105 12596
 12598 3 -57.4 31.62 -20.57 0.101 12597
 12599 3 -57.19 31.73 -20.59 0.083 12598
 12600 3 -56.97 31.8 -20.63 0.12 12599
 12601 3 -56.87 31.86 -20.6 0.097 12600
 12602 3 -56.69 31.9 -20.48 0.09 12601
 12603 3 -56.57 31.87 -20.36 0.096 12602
 12604 3 -56.45 31.85 -20.27 0.053 12603
 12605 3 -58.56 31.46 -21.17 0.121 12595
 12606 3 -58.58 31.46 -21.3 0.131 12605
 12607 3 -58.54 31.49 -21.39 0.17 12606
 12608 3 -58.55 31.75 -21.37 0.126 12607
 12609 3 -58.62 31.89 -21.27 0.094 12608
 12610 3 -58.74 32.02 -21.36 0.092 12609
 12611 3 -58.77 32.11 -21.44 0.068 12610
 12612 3 -58.75 32.21 -21.41 0.117 12611
 12613 3 -58.69 32.34 -21.42 0.091 12612
 12614 3 -58.61 32.5 -21.37 0.096 12613
 12615 3 -58.6 32.65 -21.29 0.094 12614
 12616 3 -58.61 32.78 -21.21 0.141 12615
 12617 3 -58.56 32.91 -21.16 0.118 12616
 12618 3 -58.67 31.34 -21.63 0.13 12607
 12619 3 -58.64 31.3 -21.82 0.14 12618
 12620 3 -58.5 31.28 -22.07 0.107 12619
 12621 3 -58.42 31.2 -22.19 0.096 12620
 12622 3 -58.29 31.14 -22.28 0.094 12621
 12623 3 -58.14 31.05 -22.34 0.068 12622
 12624 3 -57.98 30.98 -22.43 0.085 12623
 12625 3 -57.88 30.96 -22.49 0.068 12624
 12626 3 -57.82 30.89 -22.62 0.074 12625
 12627 3 -57.77 30.93 -22.75 0.075 12626
 12628 3 -58.18 30.85 -20.69 0.252 12593
 12629 3 -58.31 30.78 -20.67 0.215 12628
 12630 3 -58.4 30.67 -20.61 0.183 12629
 12631 3 -58.51 30.69 -20.56 0.152 12630
 12632 3 -58.65 30.64 -20.58 0.149 12631
 12633 3 -58.8 30.64 -20.5 0.174 12632
 12634 3 -59.03 30.67 -20.46 0.166 12633
 12635 3 -59.09 30.69 -20.39 0.131 12634
 12636 3 -59.23 30.68 -20.34 0.193 12635
 12637 3 -59.37 30.61 -20.36 0.181 12636
 12638 3 -59.56 30.61 -20.38 0.157 12637
 12639 3 -59.74 30.64 -20.39 0.137 12638
 12640 3 -59.98 30.64 -20.47 0.181 12639
 12641 3 -60.09 30.69 -20.51 0.168 12640
 12642 3 -60.2 30.71 -20.57 0.167 12641
 12643 3 -60.41 30.77 -20.63 0.208 12642
 12644 3 -61.4 30.74 -20.95 0.572 12643
 12645 3 -61.31 30.88 -20.74 0.591 12644
 12646 3 -61.35 31.06 -20.65 0.587 12645
 12647 3 -61.49 31.11 -20.5 0.603 12646
 12648 3 -61.56 31.19 -20.37 0.555 12647
 12649 3 -61.78 31.19 -20.24 0.508 12648
 12650 3 -61.85 31.26 -20.17 0.398 12649
 12651 3 -61.9 31.35 -20.04 0.3 12650
 12652 3 -61.95 31.47 -19.87 0.246 12651
 12653 3 -62.15 31.61 -19.6 0.288 12652
 12654 3 -62.24 31.75 -19.13 0.085 12653
 12655 3 -62.07 31.77 -19.07 0.092 12654
 12656 3 -61.98 31.74 -18.98 0.102 12655
 12657 3 -62.27 31.71 -19.56 0.246 12653
 12658 3 -62.41 31.85 -19.48 0.211 12657
 12659 3 -62.56 31.94 -19.44 0.172 12658
 12660 3 -62.77 32.03 -19.38 0.19 12659
 12661 3 -63.01 32.09 -19.37 0.173 12660
 12662 3 -63.56 32.05 -19.23 0.374 12661
 12663 3 -63.97 31.85 -19.03 0.148 12662
 12664 3 -63.86 31.77 -18.91 0.154 12663
 12665 3 -63.87 31.61 -19.05 0.158 12664
 12666 3 -63.89 31.49 -19.1 0.192 12665
 12667 3 -63.9 31.39 -19.17 0.161 12666
 12668 3 -63.82 31.21 -19.33 0.162 12667
 12669 3 -63.68 31.07 -19.3 0.114 12668
 12670 3 -63.61 30.94 -19.3 0.113 12669
 12671 3 -63.48 30.85 -19.41 0.116 12670
 12672 3 -63.35 30.76 -19.43 0.11 12671
 12673 3 -63.21 30.73 -19.43 0.117 12672
 12674 3 -62.97 30.7 -19.39 0.137 12673
 12675 3 -62.81 30.62 -19.41 0.178 12674
 12676 3 -62.68 30.46 -19.53 0.175 12675
 12677 3 -62.55 30.36 -19.51 0.102 12676
 12678 3 -63.76 31.96 -18.69 0.098 12664
 12679 3 -63.74 32.04 -18.6 0.000125 12678
 12680 3 -63.56 32.18 -19.27 0.265 12662
 12681 3 -63.67 32.37 -19.34 0.266 12680
 12682 3 -63.79 32.48 -19.68 0.132 12681
 12683 3 -63.88 32.39 -19.77 0.1 12682
 12684 3 -64 32.42 -19.9 0.077 12683
 12685 3 -64.11 32.42 -19.98 0.132 12684
 12686 3 -64.32 32.44 -19.94 0.118 12685
 12687 3 -64.45 32.5 -19.96 0.105 12686
 12688 3 -64.02 32.43 -20.14 0.073 12685
 12689 3 -63.99 32.39 -20.27 0.044 12688
 12690 3 -63.91 32.3 -20.41 0.113 12689
 12691 3 -63.91 32.24 -20.56 0.076 12690
 12692 3 -63.74 32.17 -20.67 0.132 12691
 12693 3 -63.66 32.17 -20.83 0.213 12692
 12694 3 -63.56 32.39 -20.85 0.085 12693
 12695 3 -63.45 32.46 -20.91 0.066 12694
 12696 3 -63.43 32.51 -21.03 0.155 12695
 12697 3 -63.41 32.6 -21.13 0.135 12696
 12698 3 -63.5 32.72 -21.23 0.092 12697
 12699 3 -63.72 32.69 -21.25 0.042 12698
 12700 3 -63.69 32.35 -21.06 0.088 12693
 12701 3 -63.61 32.43 -21.19 0.055 12700
 12702 3 -63.6 32.5 -21.33 0.081 12701
 12703 3 -63.77 32.44 -19.27 0.15 12681
 12704 3 -64.2 32.67 -19.25 0.312 12703
 12705 3 -64.22 32.62 -19.16 0.244 12704
 12706 3 -64.27 32.55 -19.06 0.171 12705
 12707 3 -64.57 32.91 -19.41 0.117 12704
 12708 3 -64.72 33.01 -19.55 0.129 12707
 12709 3 -64.84 33.09 -19.57 0.087 12708
 12710 3 -65.06 33.17 -19.5 0.115 12709
 12711 3 -65.17 33.25 -19.53 0.115 12710
 12712 3 -65.3 33.34 -19.56 0.157 12711
 12713 3 -65.47 33.42 -19.56 0.139 12712
 12714 3 -65.65 33.46 -19.51 0.13 12713
 12715 3 -65.85 33.51 -19.48 0.166 12714
 12716 3 -66.09 33.64 -19.44 0.21 12715
 12717 3 -66.27 33.63 -19.43 0.202 12716
 12718 3 -66.42 33.65 -19.48 0.235 12717
 12719 3 -66.32 33.58 -19.12 0.123 12718
 12720 3 -66.46 33.51 -18.98 0.088 12719
 12721 3 -66.61 33.49 -18.93 0.083 12720
 12722 3 -66.72 33.48 -18.83 0.096 12721
 12723 3 -66.69 33.41 -18.73 0.053 12722
 12724 3 -66.75 33.31 -18.71 0.091 12723
 12725 3 -66.85 33.16 -18.6 0.146 12724
 12726 3 -67.08 33.1 -18.53 0.127 12725
 12727 3 -67.19 32.96 -18.54 0.039 12726
 12728 3 -67.26 32.86 -18.49 0.083 12727
 12729 3 -67.34 32.77 -18.46 0.065 12728
 12730 3 -67.5 32.7 -18.45 0.086 12729
 12731 3 -67.73 32.61 -18.48 0.179 12730
 12732 3 -67.86 32.55 -18.54 0.165 12731
 12733 3 -68.01 32.39 -18.51 0.13 12732
 12734 3 -68.14 32.32 -18.36 0.118 12733
 12735 3 -68.22 32.21 -18.25 0.105 12734
 12736 3 -68.27 32.07 -18.21 0.093 12735
 12737 3 -68.31 32 -18.08 0.078 12736
 12738 3 -68.24 31.8 -18.12 0.107 12737
 12739 3 -68.19 31.71 -18.26 0.075 12738
 12740 3 -68.19 31.64 -18.37 0.000125 12739
 12741 3 -66.65 33.89 -19.62 0.113 12718
 12742 3 -66.82 34.12 -19.58 0.091 12741
 12743 3 -66.96 34.17 -19.49 0.103 12742
 12744 3 -67.01 34.26 -19.38 0.13 12743
 12745 3 -67.11 34.37 -19.29 0.131 12744
 12746 3 -67.16 34.5 -19.21 0.128 12745
 12747 3 -67.22 34.66 -19.08 0.154 12746
 12748 3 -67.3 34.74 -19.01 0.126 12747
 12749 3 -67.36 34.86 -18.91 0.113 12748
 12750 3 -67.45 34.94 -18.78 0.119 12749
 12751 3 -67.47 34.97 -18.62 0.151 12750
 12752 3 -67.55 35.05 -18.52 0.196 12751
 12753 3 -67.79 35.13 -18.39 0.2 12752
 12754 3 -67.98 35.17 -18.38 0.244 12753
 12755 3 -67.63 35.31 -18.17 0.08 12754
 12756 3 -67.58 35.39 -18.1 0.068 12755
 12757 3 -67.49 35.4 -17.97 0.082 12756
 12758 3 -67.43 35.51 -17.86 0.12 12757
 12759 3 -67.51 35.7 -17.87 0.068 12758
 12760 3 -67.6 35.77 -17.98 0.077 12759
 12761 3 -67.58 35.83 -18.12 0.114 12760
 12762 3 -67.69 35.95 -18.17 0.113 12761
 12763 3 -67.75 36.02 -18.13 0.045 12762
 12764 3 -68.29 35.26 -18.54 0.132 12754
 12765 3 -68.44 35.33 -18.57 0.145 12764
 12766 3 -68.52 35.35 -18.64 0.161 12765
 12767 3 -68.6 35.36 -18.56 0.162 12766
 12768 3 -68.87 35.39 -18.54 0.187 12767
 12769 3 -68.99 35.47 -18.47 0.177 12768
 12770 3 -69.14 35.54 -18.36 0.22 12769
 12771 3 -69.21 35.61 -18.2 0.287 12770
 12772 3 -69.26 35.66 -18.05 0.329 12771
 12773 3 -69.31 35.75 -17.89 0.337 12772
 12774 3 -68.92 35.97 -17.7 0.078 12773
 12775 3 -68.94 36.07 -17.6 0.166 12774
 12776 3 -68.91 36.19 -17.6 0.243 12775
 12777 3 -68.62 36.14 -17.41 0.098 12776
 12778 3 -68.42 36.14 -17.39 0.054 12777
 12779 3 -68.26 36.17 -17.28 0.123 12778
 12780 3 -69.14 36.41 -17.67 0.152 12776
 12781 3 -69.16 36.52 -17.64 0.128 12780
 12782 3 -69.41 35.86 -17.8 0.269 12773
 12783 3 -69.59 35.92 -17.78 0.234 12782
 12784 3 -69.88 35.88 -17.8 0.173 12783
 12785 3 -70.08 35.77 -17.92 0.147 12784
 12786 3 -70.2 35.77 -17.97 0.214 12785
 12787 3 -70.35 35.45 -18.08 0.14 12786
 12788 3 -70.4 35.29 -18.19 0.106 12787
 12789 3 -70.4 35.23 -18.31 0.077 12788
 12790 3 -70.4 35.1 -18.45 0.097 12789
 12791 3 -70.38 34.99 -18.58 0.12 12790
 12792 3 -70.34 34.89 -18.76 0.108 12791
 12793 3 -70.3 34.75 -18.76 0.075 12792
 12794 3 -70.16 34.44 -18.9 0.078 12793
 12795 3 -70.15 34.27 -18.96 0.091 12794
 12796 3 -70.07 34.13 -19.04 0.104 12795
 12797 3 -69.99 34.01 -19.1 0.145 12796
 12798 3 -69.89 33.96 -19.15 0.113 12797
 12799 3 -69.68 33.93 -19.3 0.086 12798
 12800 3 -69.54 33.98 -19.38 0.051 12799
 12801 3 -69.45 34.02 -19.46 0.097 12800
 12802 3 -69.34 33.95 -19.48 0.162 12801
 12803 3 -69.24 33.9 -19.45 0.247 12802
 12804 3 -69.2 33.54 -19.68 0.124 12803
 12805 3 -69.19 33.4 -19.82 0.129 12804
 12806 3 -69.42 33.57 -19.81 0.09 12805
 12807 3 -70.27 36.02 -17.92 0.204 12786
 12808 3 -70.34 36.26 -17.82 0.178 12807
 12809 3 -70.4 36.37 -17.77 0.162 12808
 12810 3 -52.98 27.86 -23.18 0.169 12237
 12811 3 -53.1 28.08 -23.3 0.107 12810
 12812 3 -53.13 28.14 -23.4 0.098 12811
 12813 3 -53.21 28.2 -23.47 0.107 12812
 12814 3 -53.27 28.18 -23.64 0.181 12813
 12815 3 -53.35 28.14 -23.88 0.152 12814
 12816 3 -53.38 28.18 -24.05 0.176 12815
 12817 3 -53.13 28.17 -24.26 0.133 12816
 12818 3 -53.12 28.13 -24.43 0.124 12817
 12819 3 -53.2 28.1 -24.48 0.111 12818
 12820 3 -53.6 28.12 -24.1 0.115 12816
 12821 3 -53.57 28.09 -24.27 0.089 12820
 12822 3 -53.59 28.09 -24.49 0.098 12821
 12823 3 -53.67 28.18 -24.62 0.098 12822
 12824 3 -53.76 28.27 -24.64 0.115 12823
 12825 3 -53.78 28.3 -24.78 0.063 12824
 12826 3 -51.7 27.57 -24.1 0.138 12220
 12827 3 -51.77 27.83 -24.06 0.178 12826
 12828 3 -51.59 27.89 -24 0.117 12827
 12829 3 -51.51 27.93 -23.91 0.000125 12828
 12830 3 -51.71 28.04 -23.92 0.117 12827
 12831 3 -51.67 28.1 -23.82 0.112 12830
 12832 3 -51.74 28.24 -23.75 0.094 12831
 12833 3 -51.86 28.31 -23.81 0.123 12832
 12834 3 -51.93 28.42 -23.79 0.105 12833
 12835 3 -52.08 28.53 -23.79 0.092 12834
 12836 3 -50.1 26.01 -25.16 0.078 12042
 12837 3 -50.23 26.07 -25.29 0.105 12836
 12838 3 -49.35 25.36 -24.85 0.119 12038
 12839 3 -49.41 25.26 -24.89 0.111 12838
 12840 3 -46.83 24.97 -26.99 0.092 11978
 12841 3 -46.74 24.87 -26.93 0.075 12840
 12842 3 -46.59 24.87 -26.86 0.087 12841
 12843 3 -46.46 24.88 -26.74 0.103 12842
 12844 3 -46.32 24.84 -26.59 0.127 12843
 12845 3 -47.04 25.02 -27.59 0.254 11977
 12846 3 -47.33 25.29 -28.04 0.08 12845
 12847 3 -47.38 25.39 -28.2 0.109 12846
 12848 3 -47.5 25.44 -28.29 0.077 12847
 12849 3 -47.54 25.48 -28.46 0.117 12848
 12850 3 -47.55 25.58 -28.67 0.136 12849
 12851 3 -47.57 25.64 -28.86 0.095 12850
 12852 3 -47.64 25.67 -28.99 0.11 12851
 12853 3 -47.71 25.78 -29.17 0.075 12852
 12854 3 -47.79 25.77 -29.34 0.076 12853
 12855 3 -47.82 25.73 -29.44 0.075 12854
 12856 3 -47.78 25.71 -29.6 0.106 12855
 12857 3 -47.72 25.7 -29.73 0.146 12856
 12858 3 -47.79 25.66 -29.85 0.123 12857
 12859 3 -47.89 25.63 -29.98 0.107 12858
 12860 3 -48.04 25.58 -30.05 0.048 12859
 12861 3 -48.23 25.64 -30.08 0.176 12860
 12862 3 -48.33 25.8 -30.37 0.094 12861
 12863 3 -48.4 25.93 -30.51 0.107 12862
 12864 3 -48.39 26.03 -30.69 0.081 12863
 12865 3 -48.3 26.12 -30.77 0.066 12864
 12866 3 -48.36 26.16 -30.88 0.077 12865
 12867 3 -48.4 26.15 -31.04 0.095 12866
 12868 3 -45.46 24.01 -28.9 0.079 11961
 12869 3 -45.35 24.05 -28.72 0.073 12868
 12870 3 -45.22 24.06 -28.63 0.081 12869
 12871 3 -45.08 24.07 -28.62 0.073 12870
 12872 3 -44.92 24 -28.58 0.092 12871
 12873 3 -44.73 23.96 -28.59 0.048 12872
 12874 3 -44.56 23.96 -28.57 0.104 12873
 12875 3 -44.37 23.99 -28.62 0.127 12874
 12876 3 -44.05 24.08 -28.55 0.078 12875
 12877 3 -43.81 24.14 -28.49 0.088 12876
 12878 3 -43.67 24.19 -28.41 0.13 12877
 12879 3 -43.6 24.24 -28.35 0.036 12878
 12880 3 -43.4 22.03 -29.41 0.216 11942
 12881 3 -43.3 22.04 -29.52 0.3 12880
 12882 3 -43.41 21.94 -29.79 0.212 12881
 12883 3 -43.54 21.87 -30.07 0.199 12882
 12884 3 -43.61 21.87 -30.22 0.195 12883
 12885 3 -43.68 21.9 -30.37 0.174 12884
 12886 3 -43.75 21.95 -30.49 0.185 12885
 12887 3 -43.8 21.94 -30.69 0.18 12886
 12888 3 -43.83 21.96 -30.85 0.173 12887
 12889 3 -43.8 21.97 -31.08 0.16 12888
 12890 3 -43.78 22.02 -31.27 0.175 12889
 12891 3 -43.77 22.04 -31.47 0.19 12890
 12892 3 -43.82 21.98 -31.67 0.16 12891
 12893 3 -43.83 22.01 -31.84 0.172 12892
 12894 3 -43.83 22.01 -31.98 0.235 12893
 12895 3 -44.03 21.93 -32.24 0.174 12894
 12896 3 -44.11 21.92 -32.39 0.187 12895
 12897 3 -44.22 22.01 -32.56 0.163 12896
 12898 3 -44.38 22 -32.69 0.16 12897
 12899 3 -44.62 21.95 -32.79 0.176 12898
 12900 3 -44.8 21.94 -32.98 0.21 12899
 12901 3 -44.89 21.9 -33.05 0.235 12900
 12902 3 -44.52 21.86 -33.26 0.116 12901
 12903 3 -44.37 21.84 -33.22 0.096 12902
 12904 3 -44.21 21.86 -33.15 0.063 12903
 12905 3 -44.19 21.75 -33.15 0.055 12904
 12906 3 -44.21 21.57 -33.13 0.096 12905
 12907 3 -45.25 21.91 -33.06 0.212 12901
 12908 3 -45.5 21.94 -33 0.225 12907
 12909 3 -45.61 21.99 -33.01 0.211 12908
 12910 3 -45.75 21.98 -32.96 0.243 12909
 12911 3 -45.79 22.11 -32.51 0.141 12910
 12912 3 -45.9 22.19 -32.33 0.097 12911
 12913 3 -45.96 22.33 -32.22 0.105 12912
 12914 3 -45.96 22.42 -32.09 0.131 12913
 12915 3 -46.06 22.5 -31.94 0.155 12914
 12916 3 -46.21 22.54 -31.98 0.202 12915
 12917 3 -46.33 22.63 -32.25 0.15 12916
 12918 3 -46.28 22.86 -32.41 0.066 12917
 12919 3 -46.27 22.99 -32.5 0.115 12918
 12920 3 -46.34 23.12 -32.55 0.103 12919
 12921 3 -46.49 23.2 -32.62 0.097 12920
 12922 3 -46.61 23.32 -32.67 0.111 12921
 12923 3 -46.75 23.38 -32.68 0.083 12922
 12924 3 -46.9 23.45 -32.71 0.091 12923
 12925 3 -47.06 23.56 -32.71 0.117 12924
 12926 3 -47.23 23.54 -32.75 0.096 12925
 12927 3 -47.38 23.64 -32.73 0.108 12926
 12928 3 -47.48 23.76 -32.72 0.085 12927
 12929 3 -47.65 23.86 -32.66 0.093 12928
 12930 3 -47.88 23.86 -32.61 0.076 12929
 12931 3 -48.02 23.96 -32.5 0.089 12930
 12932 3 -48.05 24.06 -32.39 0.089 12931
 12933 3 -48.02 24.27 -32.31 0.092 12932
 12934 3 -48.01 24.44 -32.2 0.087 12933
 12935 3 -48.01 24.55 -32.1 0.082 12934
 12936 3 -46.23 22.43 -31.66 0.055 12916
 12937 3 -46.38 22.43 -31.61 0.075 12936
 12938 3 -46.48 22.42 -31.55 0.071 12937
 12939 3 -46.58 22.35 -31.45 0.087 12938
 12940 3 -46.67 22.32 -31.26 0.107 12939
 12941 3 -46.86 22.27 -31.17 0.103 12940
 12942 3 -46.95 22.26 -31.02 0.093 12941
 12943 3 -47.02 22.19 -30.84 0.089 12942
 12944 3 -45.95 21.86 -33.13 0.183 12910
 12945 3 -46.09 21.79 -33.16 0.189 12944
 12946 3 -46.13 21.75 -32.85 0.098 12945
 12947 3 -46.24 21.62 -32.73 0.146 12946
 12948 3 -46.31 21.51 -32.55 0.145 12947
 12949 3 -46.4 21.42 -32.58 0.124 12948
 12950 3 -46.58 21.28 -32.62 0.068 12949
 12951 3 -46.69 21.16 -32.6 0.107 12950
 12952 3 -46.81 21.01 -32.57 0.144 12951
 12953 3 -46.9 20.88 -32.61 0.215 12952
 12954 3 -47.05 20.81 -32.52 0.234 12953
 12955 3 -47.34 20.74 -32.32 0.131 12954
 12956 3 -47.51 20.63 -32.4 0.129 12955
 12957 3 -47.64 20.57 -32.53 0.157 12956
 12958 3 -47.72 20.54 -32.66 0.119 12957
 12959 3 -47.86 20.49 -32.73 0.136 12958
 12960 3 -48 20.47 -32.71 0.131 12959
 12961 3 -48.22 20.42 -32.59 0.084 12960
 12962 3 -48.33 20.4 -32.5 0.073 12961
 12963 3 -48.47 20.4 -32.53 0.082 12962
 12964 3 -48.73 20.31 -32.51 0.136 12963
 12965 3 -48.87 20.22 -32.6 0.129 12964
 12966 3 -49 20.16 -32.78 0.101 12965
 12967 3 -49.02 20.12 -32.91 0.095 12966
 12968 3 -49.09 20.05 -33.02 0.079 12967
 12969 3 -49.2 20.02 -33.1 0.084 12968
 12970 3 -49.31 20 -33.14 0.064 12969
 12971 3 -49.41 19.92 -33.17 0.081 12970
 12972 3 -49.53 19.84 -33.23 0.108 12971
 12973 3 -49.56 19.71 -33.14 0.14 12972
 12974 3 -49.68 19.63 -33.06 0.156 12973
 12975 3 -49.83 19.54 -33.01 0.147 12974
 12976 3 -50.06 19.53 -33.04 0.119 12975
 12977 3 -50.21 19.49 -33.07 0.091 12976
 12978 3 -50.37 19.35 -33.06 0.134 12977
 12979 3 -50.46 19.2 -33.04 0.108 12978
 12980 3 -50.5 18.98 -33.26 0.096 12979
 12981 3 -50.41 18.89 -33.37 0.094 12980
 12982 3 -50.37 18.86 -33.52 0.113 12981
 12983 3 -50.36 18.51 -33.26 0.098 12982
 12984 3 -50.33 18.32 -33.18 0.085 12983
 12985 3 -50.37 18.11 -33.16 0.066 12984
 12986 3 -50.4 18.01 -33.11 0.095 12985
 12987 3 -50.46 17.86 -33.02 0.112 12986
 12988 3 -50.5 17.81 -32.92 0.082 12987
 12989 3 -50.64 17.69 -32.8 0.082 12988
 12990 3 -50.71 17.57 -32.55 0.08 12989
 12991 3 -50.75 17.45 -32.41 0.088 12990
 12992 3 -50.81 17.38 -32.27 0.078 12991
 12993 3 -50.82 17.3 -32.1 0.086 12992
 12994 3 -50.84 17.19 -31.94 0.12 12993
 12995 3 -50.77 17.08 -31.79 0.133 12994
 12996 3 -50.7 17 -31.71 0.161 12995
 12997 3 -50.52 17.03 -32.01 0.085 12996
 12998 3 -50.46 17 -32.2 0.095 12997
 12999 3 -50.39 16.99 -32.34 0.09 12998
 13000 3 -50.37 16.93 -32.5 0.104 12999
 13001 3 -50.33 16.93 -32.63 0.093 13000
 13002 3 -50.29 16.95 -32.73 0.041 13001
 13003 3 -50.27 17.01 -32.85 0.072 13002
 13004 3 -50.28 16.98 -33.03 0.101 13003
 13005 3 -50.23 19 -33.85 0.086 12982
 13006 3 -50.17 19.14 -33.98 0.112 13005
 13007 3 -50.14 19.3 -34.08 0.074 13006
 13008 3 -50.21 19.33 -34.21 0.07 13007
 13009 3 -46.27 21.79 -33.39 0.153 12945
 13010 3 -46.43 21.77 -33.55 0.129 13009
 13011 3 -46.52 21.82 -33.69 0.163 13010
 13012 3 -46.72 21.67 -33.74 0.122 13011
 13013 3 -46.88 21.54 -33.78 0.141 13012
 13014 3 -47.05 21.47 -33.75 0.169 13013
 13015 3 -47.17 21.4 -33.71 0.243 13014
 13016 3 -46.93 21.42 -33.23 0.086 13015
 13017 3 -46.97 21.42 -33.06 0.091 13016
 13018 3 -47.06 21.44 -32.92 0.091 13017
 13019 3 -47.12 21.57 -32.81 0.084 13018
 13020 3 -47.17 21.65 -32.69 0.105 13019
 13021 3 -47.21 21.64 -32.59 0.055 13020
 13022 3 -47.53 21.34 -33.77 0.24 13015
 13023 3 -47.83 21.41 -33.7 0.134 13022
 13024 3 -48.02 21.42 -33.63 0.146 13023
 13025 3 -48.15 21.41 -33.54 0.184 13024
 13026 3 -48.34 21.4 -33.49 0.201 13025
 13027 3 -48.53 21.37 -33.48 0.198 13026
 13028 3 -48.77 21.33 -33.45 0.116 13027
 13029 3 -48.94 21.33 -33.41 0.139 13028
 13030 3 -49.13 21.28 -33.39 0.179 13029
 13031 3 -49.26 21.26 -33.39 0.174 13030
 13032 3 -49.42 21.21 -33.34 0.166 13031
 13033 3 -49.61 21.18 -33.29 0.15 13032
 13034 3 -49.77 21.15 -33.27 0.146 13033
 13035 3 -49.95 21.15 -33.19 0.158 13034
 13036 3 -50.09 21.12 -33.1 0.171 13035
 13037 3 -50.22 21.06 -32.98 0.211 13036
 13038 3 -50.42 21.01 -32.92 0.23 13037
 13039 3 -50.6 21.03 -32.81 0.264 13038
 13040 3 -50.88 20.99 -32.63 0.189 13039
 13041 3 -50.98 21.06 -32.51 0.202 13040
 13042 3 -51.08 21.16 -32.47 0.225 13041
 13043 3 -51.19 21.24 -32.57 0.24 13042
 13044 3 -51.27 21.32 -32.65 0.242 13043
 13045 3 -51.57 21.29 -32.6 0.135 13044
 13046 3 -51.75 21.35 -32.67 0.178 13045
 13047 3 -51.83 21.38 -32.8 0.243 13046
 13048 3 -52.09 21.3 -32.71 0.218 13047
 13049 3 -52.23 21.21 -32.66 0.241 13048
 13050 3 -52.37 21.18 -32.78 0.257 13049
 13051 3 -52.48 21.17 -32.91 0.283 13050
 13052 3 -52.58 21.13 -32.98 0.345 13051
 13053 3 -52.56 21.1 -33.49 0.147 13052
 13054 3 -52.6 21.06 -33.62 0.124 13053
 13055 3 -52.71 21.01 -33.74 0.101 13054
 13056 3 -52.77 21.04 -33.84 0.128 13055
 13057 3 -52.74 21.03 -33.97 0.11 13056
 13058 3 -52.77 21.02 -34.11 0.108 13057
 13059 3 -52.85 21.03 -34.16 0.153 13058
 13060 3 -53.11 21.09 -34.09 0.192 13059
 13061 3 -53.4 21.14 -34.06 0.189 13060
 13062 3 -53.67 21.15 -34.04 0.153 13061
 13063 3 -53.91 21.18 -34.03 0.166 13062
 13064 3 -54.09 21.26 -34.03 0.246 13063
 13065 3 -54.11 21.3 -33.79 0.1 13064
 13066 3 -54.37 21.31 -34.31 0.128 13064
 13067 3 -54.47 21.36 -34.35 0.113 13066
 13068 3 -54.63 21.45 -34.55 0.139 13067
 13069 3 -54.73 21.46 -34.7 0.121 13068
 13070 3 -54.84 21.55 -34.74 0.135 13069
 13071 3 -54.87 21.63 -34.85 0.169 13070
 13072 3 -54.99 21.56 -35.07 0.117 13071
 13073 3 -55.2 21.56 -35.16 0.142 13072
 13074 3 -55.43 21.54 -35.21 0.161 13073
 13075 3 -55.6 21.52 -35.27 0.143 13074
 13076 3 -55.71 21.45 -34.97 0.096 13075
 13077 3 -55.73 21.23 -34.88 0.063 13076
 13078 3 -55.82 21.07 -34.81 0.102 13077
 13079 3 -55.9 20.98 -34.8 0.082 13078
 13080 3 -55.69 21.51 -35.43 0.124 13075
 13081 3 -55.79 21.48 -35.53 0.112 13080
 13082 3 -55.89 21.51 -35.63 0.136 13081
 13083 3 -55.97 21.47 -35.75 0.143 13082
 13084 3 -56.02 21.52 -35.93 0.169 13083
 13085 3 -56.16 21.36 -35.99 0.153 13084
 13086 3 -56.3 21.37 -36.03 0.197 13085
 13087 3 -56.38 21.34 -36.17 0.209 13086
 13088 3 -56.47 21.33 -36.25 0.251 13087
 13089 3 -56.59 21.03 -36.43 0.146 13088
 13090 3 -56.59 20.96 -36.56 0.151 13089
 13091 3 -56.66 20.95 -36.68 0.161 13090
 13092 3 -56.72 20.9 -36.91 0.193 13091
 13093 3 -56.8 20.82 -37.13 0.161 13092
 13094 3 -56.96 20.72 -37.28 0.133 13093
 13095 3 -57.07 20.62 -37.38 0.146 13094
 13096 3 -57.18 20.51 -37.45 0.152 13095
 13097 3 -57.27 20.4 -37.44 0.201 13096
 13098 3 -57.58 20.59 -37.51 0.106 13097
 13099 3 -57.8 20.68 -37.54 0.135 13098
 13100 3 -57.95 20.67 -37.62 0.146 13099
 13101 3 -58.12 20.71 -37.62 0.127 13100
 13102 3 -58.29 20.75 -37.73 0.113 13101
 13103 3 -58.37 20.82 -37.83 0.124 13102
 13104 3 -58.55 20.79 -37.93 0.161 13103
 13105 3 -58.72 20.77 -38 0.186 13104
 13106 3 -59 20.7 -38 0.158 13105
 13107 3 -59.17 20.67 -38.04 0.136 13106
 13108 3 -59.29 20.65 -38.09 0.205 13107
 13109 3 -59.58 20.51 -37.98 0.182 13108
 13110 3 -59.7 20.5 -37.96 0.24 13109
 13111 3 -59.53 20.17 -38.07 0.09 13110
 13112 3 -59.56 20.08 -38.16 0.115 13111
 13113 3 -59.47 19.99 -38.12 0.157 13112
 13114 3 -59.39 19.92 -38.21 0.142 13113
 13115 3 -59.27 19.84 -38.22 0.105 13114
 13116 3 -59.19 19.7 -38.17 0.08 13115
 13117 3 -59.23 19.56 -38.12 0.078 13116
 13118 3 -59.14 19.44 -38.13 0.087 13117
 13119 3 -59.09 19.32 -38.19 0.133 13118
 13120 3 -59 19.29 -38.03 0.026 13119
 13121 3 -58.76 19.25 -38.08 0.109 13120
 13122 3 -58.6 19.15 -38.05 0.072 13121
 13123 3 -59.88 20.65 -37.96 0.234 13110
 13124 3 -60.01 20.67 -38.01 0.261 13123
 13125 3 -60.12 20.73 -38.09 0.293 13124
 13126 3 -60.24 20.8 -38.13 0.296 13125
 13127 3 -60.39 20.81 -38.12 0.316 13126
 13128 3 -60.63 20.8 -38.22 0.129 13127
 13129 3 -60.78 20.87 -38.32 0.132 13128
 13130 3 -60.88 20.94 -38.4 0.119 13129
 13131 3 -60.96 21.01 -38.42 0.127 13130
 13132 3 -61.15 21.19 -38.38 0.14 13131
 13133 3 -61.24 21.28 -38.42 0.173 13132
 13134 3 -61.46 21.19 -38.52 0.136 13133
 13135 3 -61.57 21.22 -38.59 0.174 13134
 13136 3 -61.68 21.22 -38.62 0.196 13135
 13137 3 -61.71 21.12 -38.99 0.114 13136
 13138 3 -61.81 21.11 -39.11 0.116 13137
 13139 3 -62 21.11 -39.23 0.106 13138
 13140 3 -61.01 21.34 -38.26 0.11 13133
 13141 3 -60.92 21.46 -38.15 0.124 13140
 13142 3 -60.87 21.48 -38.03 0.102 13141
 13143 3 -60.85 21.53 -37.87 0.103 13142
 13144 3 -60.82 21.64 -37.69 0.095 13143
 13145 3 -60.77 21.73 -37.55 0.06 13144
 13146 3 -60.75 21.72 -37.38 0.074 13145
 13147 3 -60.62 21.82 -37.3 0.08 13146
 13148 3 -60.44 21.92 -37.22 0.092 13147
 13149 3 -60.37 21.99 -37.16 0.113 13148
 13150 3 -60.27 22.14 -37.11 0.127 13149
 13151 3 -60.14 22.31 -37.11 0.091 13150
 13152 3 -59.99 22.47 -37.1 0.111 13151
 13153 3 -59.96 22.55 -37.04 0.085 13152
 13154 3 -59.87 22.65 -36.95 0.073 13153
 13155 3 -60.23 22.11 -36.91 0.068 13150
 13156 3 -60.21 22.1 -36.77 0.084 13155
 13157 3 -60.45 20.86 -37.55 0.108 13127
 13158 3 -60.3 20.97 -37.42 0.066 13157
 13159 3 -60.21 21.04 -37.38 0.074 13158
 13160 3 -60.04 21.1 -37.33 0.118 13159
 13161 3 -59.87 21.25 -37.3 0.139 13160
 13162 3 -59.98 21.27 -37.1 0.088 13161
 13163 3 -59.95 21.33 -36.99 0.052 13162
 13164 3 -57.09 20.17 -37.28 0.13 13097
 13165 3 -57.1 20.01 -37.23 0.117 13164
 13166 3 -56.38 21.72 -36.2 0.082 13088
 13167 3 -56.37 21.84 -36.13 0.08 13166
 13168 3 -56.38 21.91 -36.02 0.074 13167
 13169 3 -56 21.6 -36.1 0.089 13084
 13170 3 -55.96 21.69 -36.18 0.079 13169
 13171 3 -55.9 21.81 -36.28 0.106 13170
 13172 3 -55.83 21.86 -36.33 0.072 13171
 13173 3 -55.93 21.75 -35.63 0.108 13082
 13174 3 -55.87 21.87 -35.64 0.112 13173
 13175 3 -55.8 22.04 -35.74 0.073 13174
 13176 3 -52.83 21.13 -32.62 0.201 13052
 13177 3 -52.99 21.1 -32.57 0.168 13176
 13178 3 -53.15 21.03 -32.52 0.172 13177
 13179 3 -53.35 20.93 -32.46 0.166 13178
 13180 3 -53.47 20.93 -32.35 0.21 13179
 13181 3 -53.53 20.94 -32.18 0.229 13180
 13182 3 -53.59 20.97 -32 0.312 13181
 13183 3 -53.66 21 -31.87 0.444 13182
 13184 3 -53.77 20.94 -31.81 0.509 13183
 13185 3 -53.86 20.8 -31.61 0.5 13184
 13186 3 -53.96 20.7 -31.48 0.49 13185
 13187 3 -54.02 20.58 -31.43 0.541 13186
 13188 3 -54.15 20.43 -31.42 0.552 13187
 13189 3 -54.18 20.37 -31.34 0.478 13188
 13190 3 -54.28 20.3 -31.32 0.414 13189
 13191 3 -54.63 20.58 -30.8 0.172 13190
 13192 3 -54.85 20.49 -30.68 0.189 13191
 13193 3 -54.94 20.33 -30.63 0.167 13192
 13194 3 -55.09 20.29 -30.62 0.158 13193
 13195 3 -55.24 20.19 -30.6 0.182 13194
 13196 3 -55.43 20.09 -30.61 0.187 13195
 13197 3 -55.55 20.02 -30.53 0.176 13196
 13198 3 -55.72 19.86 -30.53 0.179 13197
 13199 3 -55.86 19.74 -30.47 0.226 13198
 13200 3 -56.04 19.51 -30.91 0.134 13199
 13201 3 -56.1 19.46 -31.05 0.154 13200
 13202 3 -56.06 19.38 -31.29 0.097 13201
 13203 3 -56.13 19.33 -31.36 0.112 13202
 13204 3 -56.26 19.19 -31.5 0.187 13203
 13205 3 -56.38 19.07 -31.59 0.148 13204
 13206 3 -56.44 19.02 -31.69 0.128 13205
 13207 3 -56.56 18.96 -31.83 0.136 13206
 13208 3 -56.65 18.89 -31.92 0.152 13207
 13209 3 -56.83 18.79 -32.07 0.165 13208
 13210 3 -56.98 18.71 -32.24 0.14 13209
 13211 3 -57.07 18.67 -32.38 0.107 13210
 13212 3 -57.18 18.64 -32.53 0.095 13211
 13213 3 -57.29 18.6 -32.69 0.113 13212
 13214 3 -57.37 18.52 -32.81 0.128 13213
 13215 3 -57.47 18.39 -32.88 0.13 13214
 13216 3 -57.7 18.29 -32.9 0.151 13215
 13217 3 -57.76 18.2 -32.97 0.201 13216
 13218 3 -57.85 18.14 -32.91 0.316 13217
 13219 3 -57.3 17.97 -33.17 0.128 13218
 13220 3 -57.37 17.87 -33.1 0.115 13219
 13221 3 -57.44 17.81 -33 0.000125 13220
 13222 3 -58.02 18.06 -32.89 0.132 13218
 13223 3 -58.04 18.34 -32.45 0.118 13222
 13224 3 -58.14 18.41 -32.28 0.151 13223
 13225 3 -58.17 18.47 -32.14 0.154 13224
 13226 3 -58.31 18.6 -31.99 0.146 13225
 13227 3 -58.48 18.71 -31.83 0.114 13226
 13228 3 -58.64 18.64 -31.72 0.093 13227
 13229 3 -58.78 18.6 -31.64 0.089 13228
 13230 3 -58.94 18.56 -31.6 0.104 13229
 13231 3 -59.06 18.54 -31.61 0.094 13230
 13232 3 -59.23 18.59 -31.68 0.131 13231
 13233 3 -59.41 18.56 -31.68 0.135 13232
 13234 3 -59.63 18.59 -31.65 0.124 13233
 13235 3 -59.88 18.51 -31.7 0.148 13234
 13236 3 -60.04 18.5 -31.79 0.14 13235
 13237 3 -59.94 18.43 -31.96 0.085 13236
 13238 3 -59.85 18.37 -32.03 0.058 13237
 13239 3 -59.82 18.3 -32.15 0.1 13238
 13240 3 -59.81 18.21 -32.24 0.05 13239
 13241 3 -60.22 18.59 -31.82 0.091 13236
 13242 3 -60.44 18.66 -31.78 0.074 13241
 13243 3 -60.59 18.68 -31.81 0.107 13242
 13244 3 -60.83 18.71 -31.72 0.085 13243
 13245 3 -60.96 18.8 -31.62 0.041 13244
 13246 3 -61.03 18.84 -31.7 0.046 13245
 13247 3 -61.1 18.83 -31.79 0.077 13246
 13248 3 -61.25 18.84 -31.82 0.067 13247
 13249 3 -61.35 18.96 -31.86 0.062 13248
 13250 3 -58.17 17.94 -32.88 0.165 13222
 13251 3 -58.33 17.8 -32.89 0.194 13250
 13252 3 -58.46 17.71 -32.87 0.207 13251
 13253 3 -58.76 17.77 -32.98 0.168 13252
 13254 3 -58.85 17.84 -33.09 0.122 13253
 13255 3 -58.52 17.43 -32.75 0.177 13252
 13256 3 -58.24 17.33 -32.68 0.085 13255
 13257 3 -58.16 17.23 -32.63 0.073 13256
 13258 3 -58.16 17.13 -32.59 0.138 13257
 13259 3 -58.09 17.07 -32.5 0.112 13258
 13260 3 -57.99 17.01 -32.49 0.1 13259
 13261 3 -57.86 16.98 -32.5 0.088 13260
 13262 3 -57.61 16.97 -32.47 0.065 13261
 13263 3 -57.5 16.93 -32.45 0.091 13262
 13264 3 -57.41 16.91 -32.38 0.084 13263
 13265 3 -57.32 16.9 -32.27 0.083 13264
 13266 3 -57.21 16.9 -32.11 0.121 13265
 13267 3 -57.11 16.94 -31.96 0.128 13266
 13268 3 -56.87 17.06 -32.02 0.096 13267
 13269 3 -56.82 17.16 -32.08 0.091 13268
 13270 3 -56.69 17.27 -32.23 0.171 13269
 13271 3 -56.47 17.33 -31.89 0.103 13270
 13272 3 -56.45 17.4 -31.71 0.112 13271
 13273 3 -56.44 17.47 -31.52 0.114 13272
 13274 3 -56.34 17.56 -31.34 0.096 13273
 13275 3 -56.25 17.63 -31.26 0.097 13274
 13276 3 -56.18 17.68 -31.11 0.125 13275
 13277 3 -56.07 17.73 -30.95 0.094 13276
 13278 3 -56.05 17.77 -30.83 0.123 13277
 13279 3 -56.03 17.78 -30.72 0.091 13278
 13280 3 -56.02 17.65 -30.59 0.115 13279
 13281 3 -55.94 17.62 -30.52 0.09 13280
 13282 3 -55.77 17.58 -30.44 0.097 13281
 13283 3 -55.66 17.58 -30.29 0.088 13282
 13284 3 -55.64 17.61 -30.1 0.071 13283
 13285 3 -55.52 17.65 -29.96 0.102 13284
 13286 3 -55.5 17.65 -29.73 0.123 13285
 13287 3 -55.47 17.7 -29.64 0.101 13286
 13288 3 -55.26 17.78 -29.61 0.087 13287
 13289 3 -56.62 17.43 -32.66 0.096 13270
 13290 3 -56.54 17.5 -32.75 0.113 13289
 13291 3 -56.45 17.53 -32.79 0.074 13290
 13292 3 -56.37 17.6 -32.84 0.063 13291
 13293 3 -58.61 17.16 -32.89 0.144 13255
 13294 3 -58.71 16.99 -32.97 0.155 13293
 13295 3 -58.77 16.87 -33.12 0.105 13294
 13296 3 -58.8 16.85 -33.27 0.116 13295
 13297 3 -58.8 16.83 -33.44 0.121 13296
 13298 3 -58.81 16.78 -33.59 0.146 13297
 13299 3 -58.8 16.69 -33.77 0.09 13298
 13300 3 -58.82 16.62 -33.87 0.103 13299
 13301 3 -58.82 16.53 -33.99 0.121 13300
 13302 3 -58.79 16.49 -34.11 0.134 13301
 13303 3 -58.84 16.46 -34.25 0.126 13302
 13304 3 -58.92 16.35 -34.38 0.114 13303
 13305 3 -59 16.21 -34.46 0.178 13304
 13306 3 -59.06 16.11 -34.47 0.169 13305
 13307 3 -59.08 15.96 -34.67 0.141 13306
 13308 3 -59.01 15.85 -34.83 0.174 13307
 13309 3 -59 15.73 -34.87 0.222 13308
 13310 3 -58.75 15.75 -34.69 0.136 13309
 13311 3 -58.77 15.72 -34.53 0.116 13310
 13312 3 -58.68 15.68 -34.4 0.05 13311
 13313 3 -58.57 15.75 -34.79 0.141 13310
 13314 3 -58.43 15.78 -34.8 0.131 13313
 13315 3 -58.32 15.83 -34.88 0.046 13314
 13316 3 -59.11 15.64 -35.01 0.173 13309
 13317 3 -59.16 15.5 -35.13 0.175 13316
 13318 3 -59.17 15.38 -35.27 0.181 13317
 13319 3 -59.14 15.37 -35.4 0.222 13318
 13320 3 -59.08 15.27 -35.42 0.338 13319
 13321 3 -59.04 15.19 -35.49 0.442 13320
 13322 3 -59.06 15.05 -35.65 0.516 13321
 13323 3 -59.09 14.94 -35.77 0.564 13322
 13324 3 -59.06 14.84 -35.81 0.646 13323
 13325 3 -59.04 14.74 -35.76 0.704 13324
 13326 3 -59.18 14.58 -35.72 0.733 13325
 13327 3 -59.43 14.44 -35.78 0.692 13326
 13328 3 -58.98 14.44 -36.34 0.292 13327
 13329 3 -59.05 14.37 -36.43 0.209 13328
 13330 3 -59.08 14.23 -36.61 0.093 13329
 13331 3 -59.76 14.44 -35.45 0.351 13327
 13332 3 -60.25 14.44 -35.26 0.242 13331
 13333 3 -59.93 14.44 -35.29 0.351 13331
 13334 3 -59.63 14.14 -36.6 0.192 13333
 13335 3 -59.7 14.04 -36.7 0.162 13334
 13336 3 -59.82 14.01 -36.8 0.111 13335
 13337 3 -59.89 13.91 -37.01 0.107 13336
 13338 3 -59.95 13.81 -37.03 0.152 13337
 13339 3 -59.87 13.78 -37.26 0.077 13338
 13340 3 -59.91 13.73 -37.43 0.119 13339
 13341 3 -59.85 13.66 -37.59 0.111 13340
 13342 3 -59.8 13.59 -37.73 0.126 13341
 13343 3 -59.77 13.49 -37.86 0.135 13342
 13344 3 -59.72 13.46 -38 0.085 13343
 13345 3 -59.73 13.44 -38.14 0.07 13344
 13346 3 -59.71 13.4 -38.28 0.092 13345
 13347 3 -59.56 14.01 -36.6 0.099 13335
 13348 3 -59.62 13.9 -36.73 0.188 13347
 13349 3 -59.39 13.82 -37.08 0.092 13348
 13350 3 -59.31 13.79 -37.19 0.081 13349
 13351 3 -59.25 13.73 -37.26 0.064 13350
 13352 3 -59.16 13.67 -37.35 0.081 13351
 13353 3 -59.06 13.57 -37.43 0.082 13352
 13354 3 -58.94 13.53 -37.57 0.092 13353
 13355 3 -58.81 13.41 -37.65 0.105 13354
 13356 3 -58.8 13.3 -37.68 0.133 13355
 13357 3 -58.85 13.16 -37.56 0.141 13356
 13358 3 -58.87 13.02 -37.53 0.212 13357
 13359 3 -58.48 12.89 -37.57 0.137 13358
 13360 3 -58.35 12.83 -37.55 0.118 13359
 13361 3 -58.24 12.75 -37.54 0.117 13360
 13362 3 -58.13 12.57 -37.43 0.079 13361
 13363 3 -58.05 12.55 -37.34 0.068 13362
 13364 3 -57.95 12.55 -37.29 0.087 13363
 13365 3 -57.79 12.43 -37.18 0.095 13364
 13366 3 -57.68 12.37 -37.13 0.101 13365
 13367 3 -57.58 12.24 -36.97 0.13 13366
 13368 3 -57.48 12.19 -36.83 0.094 13367
 13369 3 -57.42 12.08 -36.72 0.118 13368
 13370 3 -57.34 12.01 -36.66 0.146 13369
 13371 3 -57.43 11.91 -36.41 0.108 13370
 13372 3 -57.41 11.79 -36.32 0.139 13371
 13373 3 -57.32 11.68 -36.25 0.105 13372
 13374 3 -57.16 11.97 -36.85 0.126 13370
 13375 3 -57.03 11.92 -37.02 0.11 13374
 13376 3 -56.82 11.99 -37.05 0.107 13375
 13377 3 -56.72 12 -37.07 0.161 13376
 13378 3 -56.5 12.24 -36.98 0.123 13377
 13379 3 -56.35 12.3 -36.87 0.083 13378
 13380 3 -56.22 12.27 -36.84 0.132 13379
 13381 3 -56.04 12.14 -36.78 0.093 13380
 13382 3 -55.94 12.1 -36.73 0.09 13381
 13383 3 -55.83 12.05 -36.66 0.058 13382
 13384 3 -55.8 11.91 -36.66 0.113 13383
 13385 3 -55.66 11.81 -36.68 0.167 13384
 13386 3 -55.5 11.68 -36.73 0.161 13385
 13387 3 -55.35 11.57 -36.8 0.11 13386
 13388 3 -55.27 11.42 -36.89 0.087 13387
 13389 3 -55.16 11.37 -36.97 0.082 13388
 13390 3 -55.08 11.32 -37.08 0.092 13389
 13391 3 -54.99 11.24 -37.14 0.137 13390
 13392 3 -54.93 11.17 -37.28 0.139 13391
 13393 3 -54.87 11.17 -37.43 0.111 13392
 13394 3 -54.94 11.11 -37.55 0.102 13393
 13395 3 -55 11.02 -37.59 0.156 13394
 13396 3 -54.92 11.05 -37.7 0.000125 13395
 13397 3 -59.06 12.96 -37.33 0.138 13358
 13398 3 -59.25 12.95 -37.17 0.141 13397
 13399 3 -59.37 12.93 -37 0.082 13398
 13400 3 -59.49 12.94 -36.88 0.086 13399
 13401 3 -59.56 12.95 -36.72 0.116 13400
 13402 3 -59.63 12.96 -36.48 0.112 13401
 13403 3 -59.62 12.95 -36.34 0.145 13402
 13404 3 -59.51 12.95 -36.19 0.153 13403
 13405 3 -59.38 13.05 -36.12 0.122 13404
 13406 3 -59.17 13.05 -36 0.103 13405
 13407 3 -59.06 13.01 -35.83 0.096 13406
 13408 3 -58.99 13.02 -35.64 0.101 13407
 13409 3 -58.91 13.04 -35.49 0.123 13408
 13410 3 -58.76 13.04 -35.35 0.144 13409
 13411 3 -58.6 13.01 -35.27 0.133 13410
 13412 3 -58.48 12.99 -35.2 0.086 13411
 13413 3 -58.35 15.4 -36.29 0.14 13325
 13414 3 -58.15 15.46 -36.43 0.128 13413
 13415 3 -58.05 15.49 -36.51 0.144 13414
 13416 3 -57.93 15.52 -36.69 0.118 13415
 13417 3 -57.81 15.58 -36.82 0.105 13416
 13418 3 -57.72 15.57 -36.92 0.102 13417
 13419 3 -57.65 15.63 -37.05 0.098 13418
 13420 3 -57.58 15.61 -37.17 0.089 13419
 13421 3 -57.45 15.6 -37.24 0.088 13420
 13422 3 -57.33 15.61 -37.31 0.085 13421
 13423 3 -57.2 15.64 -37.33 0.073 13422
 13424 3 -57.05 15.68 -37.38 0.115 13423
 13425 3 -56.91 15.74 -37.34 0.121 13424
 13426 3 -56.74 15.82 -37.27 0.145 13425
 13427 3 -56.61 15.9 -37.19 0.145 13426
 13428 3 -56.4 16 -37.07 0.145 13427
 13429 3 -56.18 16.03 -37.04 0.146 13428
 13430 3 -55.94 16.1 -36.99 0.125 13429
 13431 3 -55.87 16.13 -37.04 0.146 13430
 13432 3 -55.67 16.18 -37.19 0.138 13431
 13433 3 -55.55 16.19 -37.21 0.169 13432
 13434 3 -55.36 16.16 -37.06 0.171 13433
 13435 3 -55.22 16.15 -37 0.14 13434
 13436 3 -55.02 16.25 -36.86 0.072 13435
 13437 3 -54.88 16.33 -36.77 0.111 13436
 13438 3 -54.74 16.34 -36.82 0.106 13437
 13439 3 -54.58 16.35 -36.89 0.115 13438
 13440 3 -54.42 16.39 -36.92 0.074 13439
 13441 3 -54.23 16.35 -36.95 0.067 13440
 13442 3 -54.18 16.27 -37.02 0.067 13441
 13443 3 -54.14 16.24 -37.12 0.000125 13442
 13444 3 -59.39 15.24 -36.51 0.122 13324
 13445 3 -59.49 15.28 -36.57 0.101 13444
 13446 3 -59.61 15.34 -36.61 0.117 13445
 13447 3 -59.68 15.44 -36.7 0.111 13446
 13448 3 -59.83 15.47 -36.77 0.129 13447
 13449 3 -60.07 15.47 -36.8 0.13 13448
 13450 3 -60.32 15.42 -36.8 0.164 13449
 13451 3 -60.58 15.31 -36.81 0.134 13450
 13452 3 -60.77 15.27 -36.79 0.108 13451
 13453 3 -60.91 15.24 -36.8 0.082 13452
 13454 3 -60.99 15.22 -36.9 0.11 13453
 13455 3 -61.11 15.11 -36.85 0.161 13454
 13456 3 -61.16 15.16 -36.55 0.107 13455
 13457 3 -61.24 15.22 -36.41 0.1 13456
 13458 3 -61.23 15.29 -36.26 0.083 13457
 13459 3 -61.21 15.41 -36.2 0.055 13458
 13460 3 -61.22 15.51 -36.12 0.09 13459
 13461 3 -61.32 15.55 -36 0.119 13460
 13462 3 -61.4 15.48 -35.9 0.095 13461
 13463 3 -61.41 15.35 -35.78 0.000125 13462
 13464 3 -61.1 15.13 -37.15 0.099 13455
 13465 3 -61.13 15.06 -37.35 0.092 13464
 13466 3 -61.19 14.98 -37.46 0.099 13465
 13467 3 -61.16 14.96 -37.56 0.097 13466
 13468 3 -61.13 14.87 -37.65 0.106 13467
 13469 3 -61.07 14.94 -37.95 0.074 13468
 13470 3 -61.06 14.96 -38.13 0.088 13469
 13471 3 -61.08 14.92 -38.31 0.091 13470
 13472 3 -60.98 14.82 -38.09 0.09 13470
 13473 3 -60.94 14.76 -38.14 0.000125 13472
 13474 3 -61.24 14.65 -37.44 0.131 13468
 13475 3 -61.2 14.49 -37.58 0.08 13474
 13476 3 -61.1 14.47 -37.62 0.049 13475
 13477 3 -60.97 14.53 -37.67 0.086 13476
 13478 3 -55.86 19.64 -30.06 0.137 13199
 13479 3 -55.79 19.53 -29.98 0.156 13478
 13480 3 -55.81 19.41 -29.94 0.144 13479
 13481 3 -55.88 19.32 -29.8 0.15 13480
 13482 3 -55.91 19.2 -29.81 0.13 13481
 13483 3 -56.03 19.07 -29.75 0.152 13482
 13484 3 -56.09 18.99 -29.58 0.146 13483
 13485 3 -56.22 18.87 -29.44 0.16 13484
 13486 3 -56.38 18.71 -29.37 0.162 13485
 13487 3 -56.55 18.61 -29.21 0.15 13486
 13488 3 -56.65 18.51 -29.16 0.155 13487
 13489 3 -56.87 18.39 -29.08 0.124 13488
 13490 3 -56.98 18.26 -29 0.13 13489
 13491 3 -57.18 18.18 -28.97 0.182 13490
 13492 3 -57.27 18.07 -28.91 0.158 13491
 13493 3 -57.36 17.98 -28.79 0.121 13492
 13494 3 -57.42 17.94 -28.62 0.126 13493
 13495 3 -57.42 17.89 -28.42 0.148 13494
 13496 3 -57.44 17.8 -28.3 0.145 13495
 13497 3 -57.44 17.74 -28.12 0.125 13496
 13498 3 -57.34 17.71 -27.93 0.125 13497
 13499 3 -57.29 17.65 -27.8 0.144 13498
 13500 3 -57.17 17.62 -27.71 0.134 13499
 13501 3 -57.18 17.62 -27.54 0.144 13500
 13502 3 -57.24 17.54 -27.38 0.103 13501
 13503 3 -57.18 17.5 -27.23 0.101 13502
 13504 3 -57.18 17.48 -27.09 0.081 13503
 13505 3 -57.21 17.46 -26.95 0.128 13504
 13506 3 -57.26 17.45 -26.82 0.193 13505
 13507 3 -57.29 17.46 -26.72 0.248 13506
 13508 3 -56.89 17.55 -26.68 0.096 13507
 13509 3 -56.73 17.56 -26.65 0.087 13508
 13510 3 -56.67 17.63 -26.72 0.08 13509
 13511 3 -57.61 17.26 -26.55 0.109 13507
 13512 3 -57.73 17.12 -26.5 0.119 13511
 13513 3 -57.88 17.07 -26.4 0.136 13512
 13514 3 -58.09 17.12 -26.32 0.134 13513
 13515 3 -58.27 17.13 -26.37 0.145 13514
 13516 3 -58.43 17.15 -26.3 0.135 13515
 13517 3 -58.54 17.12 -26.19 0.128 13516
 13518 3 -58.66 17.1 -26.12 0.187 13517
 13519 3 -58.75 17.01 -26.14 0.27 13518
 13520 3 -58.79 17.03 -25.81 0.149 13519
 13521 3 -58.86 17.05 -25.63 0.133 13520
 13522 3 -58.89 17.03 -25.52 0.131 13521
 13523 3 -58.82 17.02 -25.4 0.196 13522
 13524 3 -59.22 16.94 -25.2 0.293 13523
 13525 3 -59.31 16.9 -25.14 0.321 13524
 13526 3 -59.75 17.09 -25.16 0.144 13525
 13527 3 -59.92 17.12 -25.26 0.167 13526
 13528 3 -60.04 17.19 -25.29 0.173 13527
 13529 3 -60.18 17.32 -25.38 0.182 13528
 13530 3 -60.27 17.43 -25.55 0.15 13529
 13531 3 -60.41 17.47 -25.68 0.16 13530
 13532 3 -60.49 17.56 -25.84 0.18 13531
 13533 3 -60.56 17.64 -25.95 0.209 13532
 13534 3 -60.58 17.7 -26.07 0.256 13533
 13535 3 -60.7 17.73 -26.21 0.285 13534
 13536 3 -60.84 17.79 -26.2 0.361 13535
 13537 3 -60.92 17.87 -26.12 0.435 13536
 13538 3 -61.06 17.91 -26.14 0.553 13537
 13539 3 -61.22 18 -26.06 0.622 13538
 13540 3 -61.32 18.05 -26.02 0.674 13539
 13541 3 -61.36 18.19 -25.96 0.697 13540
 13542 3 -60.85 18.46 -25.1 0.105 13541
 13543 3 -60.74 18.57 -24.89 0.071 13542
 13544 3 -60.68 18.61 -24.76 0.125 13543
 13545 3 -60.63 18.64 -24.61 0.141 13544
 13546 3 -60.62 18.74 -24.47 0.116 13545
 13547 3 -60.55 18.86 -24.37 0.123 13546
 13548 3 -60.49 18.93 -24.25 0.113 13547
 13549 3 -60.4 19.04 -24.14 0.13 13548
 13550 3 -60.33 19.11 -24.06 0.075 13549
 13551 3 -60.23 19.27 -24.04 0.077 13550
 13552 3 -60.05 19.41 -23.98 0.075 13551
 13553 3 -59.93 19.52 -23.91 0.127 13552
 13554 3 -59.78 19.57 -23.94 0.141 13553
 13555 3 -59.66 19.62 -23.91 0.107 13554
 13556 3 -59.54 19.71 -23.75 0.106 13555
 13557 3 -59.43 19.81 -23.64 0.099 13556
 13558 3 -59.39 19.94 -23.58 0.132 13557
 13559 3 -59.36 20.05 -23.48 0.144 13558
 13560 3 -59.34 20.17 -23.3 0.095 13559
 13561 3 -59.36 20.3 -23.24 0.093 13560
 13562 3 -59.4 20.45 -23.24 0.078 13561
 13563 3 -59.47 20.53 -23.11 0.123 13562
 13564 3 -59.55 20.6 -23.03 0.107 13563
 13565 3 -59.64 20.55 -22.85 0.087 13564
 13566 3 -59.69 20.56 -22.72 0.097 13565
 13567 3 -59.7 20.66 -22.61 0.135 13566
 13568 3 -61.45 18.18 -26.08 0.582 13541
 13569 3 -61.65 18.21 -26.13 0.447 13568
 13570 3 -61.65 18.35 -26.12 0.335 13569
 13571 3 -61.72 18.48 -26.01 0.286 13570
 13572 3 -61.78 18.68 -25.83 0.278 13571
 13573 3 -61.7 18.89 -25.68 0.158 13572
 13574 3 -61.2 18.34 -24.97 0.167 13568
 13575 3 -61.09 18.4 -24.81 0.136 13574
 13576 3 -60.99 18.48 -24.71 0.099 13575
 13577 3 -60.91 18.52 -24.55 0.147 13576
 13578 3 -60.82 18.52 -24.39 0.16 13577
 13579 3 -60.81 18.56 -24.13 0.167 13578
 13580 3 -60.77 18.58 -23.96 0.145 13579
 13581 3 -60.76 18.68 -23.72 0.145 13580
 13582 3 -60.76 18.75 -23.5 0.119 13581
 13583 3 -60.7 18.82 -23.37 0.101 13582
 13584 3 -60.7 18.87 -23.18 0.089 13583
 13585 3 -60.67 18.95 -23.03 0.117 13584
 13586 3 -60.71 18.99 -22.88 0.154 13585
 13587 3 -60.79 19.11 -22.69 0.134 13586
 13588 3 -60.86 19.15 -22.5 0.149 13587
 13589 3 -60.97 19.11 -22.39 0.086 13588
 13590 3 -59.2 16.66 -25.15 0.136 13525
 13591 3 -59.47 16.63 -25.09 0.129 13590
 13592 3 -59.6 16.6 -25.14 0.097 13591
 13593 3 -58.35 17.07 -25.46 0.184 13523
 13594 3 -58.21 17.12 -25.48 0.222 13593
 13595 3 -58.05 16.92 -25.62 0.073 13594
 13596 3 -57.94 16.93 -25.51 0.097 13595
 13597 3 -57.87 16.96 -25.34 0.064 13596
 13598 3 -57.76 17.07 -25.3 0.099 13597
 13599 3 -57.62 17.19 -25.25 0.076 13598
 13600 3 -57.57 17.2 -25.13 0.128 13599
 13601 3 -57.49 17.12 -25.11 0.187 13600
 13602 3 -57.38 17.13 -25.13 0.081 13601
 13603 3 -58.12 17.4 -25.36 0.144 13594
 13604 3 -58.01 17.48 -25.18 0.126 13603
 13605 3 -57.97 17.62 -24.99 0.109 13604
 13606 3 -57.89 17.66 -24.89 0.114 13605
 13607 3 -57.75 17.72 -24.76 0.133 13606
 13608 3 -57.62 17.86 -24.65 0.091 13607
 13609 3 -57.51 17.86 -24.57 0.122 13608
 13610 3 -57.41 17.85 -24.48 0.101 13609
 13611 3 -57.48 17.88 -24.33 0.084 13610
 13612 3 -57.39 17.92 -24.24 0.081 13611
 13613 3 -57.31 18 -24.14 0.104 13612
 13614 3 -57.21 18.01 -24.07 0.1 13613
 13615 3 -57.15 18.02 -23.97 0.081 13614
 13616 3 -57.08 18.05 -23.79 0.101 13615
 13617 3 -56.93 18.05 -23.66 0.113 13616
 13618 3 -56.88 18.05 -23.58 0.115 13617
 13619 3 -56.85 18.19 -23.45 0.1 13618
 13620 3 -56.76 18.31 -23.35 0.118 13619
 13621 3 -56.7 18.41 -23.21 0.099 13620
 13622 3 -56.73 18.41 -23.08 0.162 13621
 13623 3 -56.65 18.77 -22.96 0.108 13622
 13624 3 -56.65 18.83 -22.82 0.087 13623
 13625 3 -56.62 18.91 -22.7 0.084 13624
 13626 3 -56.54 18.86 -22.58 0.208 13625
 13627 3 -56.43 18.83 -22.55 0.327 13626
 13628 3 -56.54 19.24 -22.33 0.167 13627
 13629 3 -56.51 19.37 -22.25 0.132 13628
 13630 3 -56.5 19.52 -22.19 0.089 13629
 13631 3 -56.46 19.64 -22.13 0.116 13630
 13632 3 -56.43 19.69 -21.93 0.104 13631
 13633 3 -56.31 19.77 -21.8 0.133 13632
 13634 3 -56.39 19.82 -21.68 0.15 13633
 13635 3 -56.52 19.91 -21.54 0.08 13634
 13636 3 -56.49 20.09 -21.51 0.133 13635
 13637 3 -56.44 20.3 -21.53 0.104 13636
 13638 3 -56.28 20.28 -21.62 0.063 13637
 13639 3 -56.27 20.18 -21.66 0.103 13638
 13640 3 -56.2 20.15 -21.74 0.105 13639
 13641 3 -56.15 20.12 -21.86 0.099 13640
 13642 3 -56.16 18.53 -22.67 0.104 13627
 13643 3 -56.03 18.41 -22.6 0.092 13642
 13644 3 -55.89 18.44 -22.56 0.089 13643
 13645 3 -55.71 18.43 -22.43 0.102 13644
 13646 3 -55.51 18.46 -22.38 0.13 13645
 13647 3 -55.36 18.49 -22.35 0.141 13646
 13648 3 -55.06 18.5 -22.4 0.112 13647
 13649 3 -54.93 18.5 -22.36 0.048 13648
 13650 3 -54.7 18.55 -22.35 0.089 13649
 13651 3 -54.5 18.54 -22.51 0.069 13650
 13652 3 -54.4 18.62 -22.52 0.101 13651
 13653 3 -54.31 18.78 -22.5 0.102 13652
 13654 3 -54.18 18.9 -22.51 0.095 13653
 13655 3 -56.73 18.22 -23.06 0.101 13622
 13656 3 -56.78 17.95 -22.94 0.076 13655
 13657 3 -56.91 17.78 -22.95 0.109 13656
 13658 3 -56.92 17.65 -22.92 0.099 13657
 13659 3 -56.93 17.54 -22.87 0.079 13658
 13660 3 -56.98 17.44 -22.76 0.111 13659
 13661 3 -57 17.34 -22.62 0.115 13660
 13662 3 -57 17.26 -22.45 0.145 13661
 13663 3 -56.99 17.12 -22.27 0.146 13662
 13664 3 -56.98 16.91 -22.13 0.083 13663
 13665 3 -56.95 16.82 -21.95 0.063 13664
 13666 3 -56.83 16.77 -21.82 0.076 13665
 13667 3 -56.8 16.71 -21.66 0.11 13666
 13668 3 -56.75 16.62 -21.54 0.181 13667
 13669 3 -56.41 16.46 -21.63 0.072 13668
 13670 3 -56.32 16.39 -21.64 0.089 13669
 13671 3 -56.26 16.26 -21.66 0.094 13670
 13672 3 -56.15 16.14 -21.7 0.038 13671
 13673 3 -56 16.06 -21.78 0.086 13672
 13674 3 -55.85 16 -21.8 0.113 13673
 13675 3 -58.82 16.88 -26.42 0.254 13519
 13676 3 -58.81 16.85 -26.67 0.232 13675
 13677 3 -58.86 16.75 -26.77 0.259 13676
 13678 3 -59.12 16.59 -26.48 0.144 13677
 13679 3 -59.18 16.54 -26.23 0.109 13678
 13680 3 -59.17 16.53 -26.05 0.13 13679
 13681 3 -58.83 16.69 -27.01 0.157 13677
 13682 3 -58.77 16.75 -27.29 0.081 13681
 13683 3 -58.75 16.76 -27.44 0.116 13682
 13684 3 -58.71 16.75 -27.62 0.139 13683
 13685 3 -58.7 16.75 -27.76 0.144 13684
 13686 3 -58.6 16.82 -27.93 0.029 13685
 13687 3 -58.58 16.89 -28.08 0.119 13686
 13688 3 -58.68 16.97 -28.16 0.1 13687
 13689 3 -58.89 16.49 -27.06 0.098 13681
 13690 3 -58.98 16.42 -27.18 0.078 13689
 13691 3 -58.99 16.32 -27.29 0.107 13690
 13692 3 -59.03 16.28 -27.43 0.1 13691
 13693 3 -59.08 16.2 -27.52 0.126 13692
 13694 3 -59.08 16.12 -27.65 0.088 13693
 13695 3 -59.13 16.06 -27.82 0.13 13694
 13696 3 -59.16 15.97 -27.93 0.122 13695
 13697 3 -59.27 15.9 -28.06 0.087 13696
 13698 3 -59.39 15.88 -28.2 0.109 13697
 13699 3 -59.49 15.77 -28.3 0.16 13698
 13700 3 -59.71 15.78 -28.42 0.141 13699
 13701 3 -59.78 15.93 -28.55 0.094 13700
 13702 3 -59.73 16 -28.69 0.133 13701
 13703 3 -59.75 16.03 -28.81 0.168 13702
 13704 3 -59.54 16.14 -28.8 0.085 13703
 13705 3 -59.33 16.19 -28.84 0.105 13704
 13706 3 -59.18 16.17 -28.87 0.126 13705
 13707 3 -59.05 16.04 -29.03 0.087 13706
 13708 3 -58.94 16.08 -29.11 0.125 13707
 13709 3 -58.79 16.09 -29.17 0.122 13708
 13710 3 -58.67 16.03 -29.28 0.077 13709
 13711 3 -58.55 16.01 -29.35 0.108 13710
 13712 3 -58.42 15.97 -29.39 0.094 13711
 13713 3 -58.33 15.98 -29.51 0.09 13712
 13714 3 -58.36 15.87 -29.65 0.117 13713
 13715 3 -58.28 15.79 -29.75 0.103 13714
 13716 3 -58.16 15.82 -29.91 0.107 13715
 13717 3 -59.97 16.05 -28.87 0.102 13703
 13718 3 -60.12 16.11 -28.96 0.111 13717
 13719 3 -60.16 16.11 -29.09 0.114 13718
 13720 3 -60.24 16.14 -29.25 0.08 13719
 13721 3 -60.38 16.22 -29.3 0.102 13720
 13722 3 -60.45 16.32 -29.23 0.14 13721
 13723 3 -60.5 16.36 -29.14 0.081 13722
 13724 3 -54.29 20.16 -31.44 0.249 13190
 13725 3 -54.08 19.67 -31.54 0.17 13724
 13726 3 -54.12 19.49 -31.56 0.137 13725
 13727 3 -54.11 19.35 -31.63 0.104 13726
 13728 3 -54.15 19.24 -31.75 0.086 13727
 13729 3 -54.27 19.11 -31.71 0.103 13728
 13730 3 -54.33 19.05 -31.81 0.099 13729
 13731 3 -54.38 18.97 -31.91 0.065 13730
 13732 3 -54.49 18.94 -31.91 0.095 13731
 13733 3 -54.56 18.86 -31.99 0.107 13732
 13734 3 -54.53 18.75 -32.1 0.081 13733
 13735 3 -54.58 18.67 -32.21 0.103 13734
 13736 3 -54.67 18.66 -32.31 0.047 13735
 13737 3 -51.6 21.48 -33.15 0.126 13047
 13738 3 -51.65 21.56 -33.25 0.104 13737
 13739 3 -51.63 21.63 -33.44 0.134 13738
 13740 3 -51.46 21.82 -33.6 0.048 13739
 13741 3 -51.31 21.92 -33.6 0.081 13740
 13742 3 -51.18 21.96 -33.64 0.000125 13741
 13743 3 -50.87 21.61 -32.78 0.071 13044
 13744 3 -50.75 21.74 -32.77 0.085 13743
 13745 3 -43.53 22.2 -31.92 0.195 12894
 13746 3 -43.54 22.35 -31.66 0.1 13745
 13747 3 -43.61 22.48 -31.6 0.087 13746
 13748 3 -43.69 22.66 -31.59 0.116 13747
 13749 3 -43.69 22.83 -31.57 0.13 13748
 13750 3 -43.56 22.97 -31.57 0.059 13749
 13751 3 -43.48 22.14 -32.2 0.138 13745
 13752 3 -43.41 22.14 -32.37 0.119 13751
 13753 3 -43.39 22.11 -32.52 0.145 13752
 13754 3 -43.28 22.14 -32.64 0.151 13753
 13755 3 -43.19 22.23 -32.84 0.143 13754
 13756 3 -43.14 22.24 -32.97 0.129 13755
 13757 3 -43.1 22.34 -33.16 0.149 13756
 13758 3 -43.08 22.37 -33.3 0.226 13757
 13759 3 -43.38 22.21 -33.13 0.11 13758
 13760 3 -43.49 22.15 -33.06 0.000125 13759
 13761 3 -42.91 22.48 -33.45 0.173 13758
 13762 3 -43.01 22.63 -33.6 0.141 13761
 13763 3 -42.96 22.73 -33.71 0.137 13762
 13764 3 -42.92 22.85 -33.82 0.137 13763
 13765 3 -42.86 22.95 -33.94 0.156 13764
 13766 3 -42.84 23.01 -34.05 0.244 13765
 13767 3 -42.75 23.04 -34.14 0.315 13766
 13768 3 -42.58 23.23 -34.24 0.381 13767
 13769 3 -42.52 23.34 -34.35 0.381 13768
 13770 3 -42.38 23.41 -34.39 0.407 13769
 13771 3 -42.29 23.51 -34.54 0.407 13770
 13772 3 -42.2 23.55 -34.66 0.433 13771
 13773 3 -42 23.62 -34.67 0.45 13772
 13774 3 -42.02 23.82 -34.8 0.337 13773
 13775 3 -41.84 23.94 -34.68 0.259 13774
 13776 3 -41.64 24.03 -34.44 0.127 13775
 13777 3 -41.61 24.12 -34.5 0.18 13776
 13778 3 -41.71 24.2 -34.68 0.187 13777
 13779 3 -41.57 24.21 -34.83 0.121 13778
 13780 3 -41.6 24.24 -34.92 0.097 13779
 13781 3 -41.45 23.36 -34.48 0.151 13773
 13782 3 -41.29 23.35 -34.52 0.156 13781
 13783 3 -41.05 23.27 -34.54 0.124 13782
 13784 3 -40.93 23.27 -34.6 0.176 13783
 13785 3 -40.79 23.24 -34.7 0.227 13784
 13786 3 -40.66 23.25 -34.73 0.276 13785
 13787 3 -40.42 23.36 -34.71 0.25 13786
 13788 3 -40.07 23.36 -34.6 0.105 13787
 13789 3 -39.96 23.36 -34.64 0.105 13788
 13790 3 -39.94 23.4 -34.79 0.134 13789
 13791 3 -39.88 23.39 -34.93 0.163 13790
 13792 3 -39.77 23.39 -34.9 0.218 13791
 13793 3 -39.47 23.67 -34.73 0.173 13792
 13794 3 -39.37 23.74 -34.76 0.2 13793
 13795 3 -39.2 23.78 -34.92 0.17 13794
 13796 3 -39.1 23.77 -34.99 0.215 13795
 13797 3 -38.96 23.73 -35.03 0.325 13796
 13798 3 -38.8 23.7 -35.04 0.385 13797
 13799 3 -38.85 24.26 -35.18 0.151 13798
 13800 3 -38.72 24.42 -35.23 0.136 13799
 13801 3 -38.55 24.55 -35.23 0.14 13800
 13802 3 -38.44 24.66 -35.19 0.15 13801
 13803 3 -38.38 24.85 -35.15 0.119 13802
 13804 3 -38.34 25.01 -35.15 0.134 13803
 13805 3 -38.19 25.11 -35.18 0.139 13804
 13806 3 -38.07 25.2 -35.18 0.153 13805
 13807 3 -37.87 25.27 -35.15 0.12 13806
 13808 3 -37.69 25.25 -35.2 0.116 13807
 13809 3 -37.57 25.29 -35.23 0.169 13808
 13810 3 -37.42 25.42 -35.28 0.168 13809
 13811 3 -37.3 25.61 -35.37 0.216 13810
 13812 3 -37.19 25.75 -35.42 0.251 13811
 13813 3 -37.36 25.99 -35.73 0.083 13812
 13814 3 -37.47 26.09 -35.77 0.069 13813
 13815 3 -37.52 26.18 -35.82 0.131 13814
 13816 3 -37.59 26.21 -35.92 0.168 13815
 13817 3 -37.55 26.2 -36.1 0.115 13816
 13818 3 -37.5 26.15 -36.28 0.106 13817
 13819 3 -37.45 26.17 -36.49 0.09 13818
 13820 3 -37.36 26.34 -36.68 0.126 13819
 13821 3 -37.3 26.47 -36.8 0.152 13820
 13822 3 -37.18 26.6 -36.96 0.122 13821
 13823 3 -37.13 26.78 -37.14 0.084 13822
 13824 3 -37.06 26.9 -37.17 0.072 13823
 13825 3 -37.74 26.21 -35.67 0.094 13816
 13826 3 -37.82 26.14 -35.47 0.086 13825
 13827 3 -37.97 26.18 -35.43 0.101 13826
 13828 3 -38.06 26.22 -35.33 0.099 13827
 13829 3 -38.23 26.29 -35.29 0.106 13828
 13830 3 -38.3 26.32 -35.18 0.156 13829
 13831 3 -38.18 26.22 -35.01 0.072 13830
 13832 3 -38.13 26.23 -34.9 0.094 13831
 13833 3 -37.03 25.77 -35.25 0.166 13812
 13834 3 -36.97 25.88 -35.11 0.087 13833
 13835 3 -36.86 25.97 -35.04 0.087 13834
 13836 3 -36.82 26.05 -34.92 0.115 13835
 13837 3 -36.87 26.12 -34.85 0.165 13836
 13838 3 -36.87 26.21 -34.79 0.121 13837
 13839 3 -38.64 23.67 -35.17 0.345 13798
 13840 3 -38.49 23.67 -35.24 0.285 13839
 13841 3 -38.38 23.6 -35.34 0.224 13840
 13842 3 -38.23 23.56 -35.44 0.151 13841
 13843 3 -38.16 23.5 -35.57 0.145 13842
 13844 3 -38.05 23.46 -35.68 0.173 13843
 13845 3 -37.83 23.35 -35.53 0.069 13844
 13846 3 -37.71 23.27 -35.44 0.097 13845
 13847 3 -37.59 23.24 -35.29 0.097 13846
 13848 3 -37.38 23.19 -35.18 0.124 13847
 13849 3 -37.19 23.2 -35.17 0.118 13848
 13850 3 -36.91 23.27 -35.16 0.126 13849
 13851 3 -36.78 23.27 -35.1 0.094 13850
 13852 3 -38.07 23.48 -35.89 0.176 13844
 13853 3 -37.99 23.48 -36.02 0.167 13852
 13854 3 -37.89 23.54 -36.24 0.113 13853
 13855 3 -37.82 23.55 -36.45 0.112 13854
 13856 3 -37.72 23.62 -36.57 0.148 13855
 13857 3 -37.66 23.63 -36.71 0.129 13856
 13858 3 -37.73 23.6 -36.88 0.152 13857
 13859 3 -37.69 23.66 -37.01 0.141 13858
 13860 3 -37.74 23.69 -37.15 0.111 13859
 13861 3 -37.67 23.68 -37.3 0.097 13860
 13862 3 -37.66 23.61 -37.51 0.113 13861
 13863 3 -37.64 23.59 -37.62 0.132 13862
 13864 3 -37.64 23.55 -37.79 0.153 13863
 13865 3 -37.64 23.56 -37.93 0.142 13864
 13866 3 -37.63 23.43 -38.07 0.184 13865
 13867 3 -37.58 23.47 -38.23 0.207 13866
 13868 3 -37.57 23.56 -38.48 0.168 13867
 13869 3 -37.5 23.57 -38.62 0.151 13868
 13870 3 -37.49 23.63 -38.82 0.163 13869
 13871 3 -37.4 23.65 -38.97 0.099 13870
 13872 3 -37.38 23.66 -39.08 0.12 13871
 13873 3 -37.37 23.72 -39.23 0.105 13872
 13874 3 -37.28 23.73 -39.39 0.151 13873
 13875 3 -37.21 23.67 -39.5 0.173 13874
 13876 3 -37.21 23.71 -39.68 0.163 13875
 13877 3 -37.21 23.81 -39.84 0.151 13876
 13878 3 -37.18 23.89 -40.01 0.151 13877
 13879 3 -37.21 23.97 -40.24 0.18 13878
 13880 3 -37.25 23.98 -40.38 0.151 13879
 13881 3 -37.35 24.03 -40.53 0.124 13880
 13882 3 -37.41 24.1 -40.64 0.155 13881
 13883 3 -37.54 24.1 -40.78 0.162 13882
 13884 3 -37.64 24.14 -40.92 0.164 13883
 13885 3 -37.91 24.05 -40.84 0.088 13884
 13886 3 -38.03 24 -40.84 0.065 13885
 13887 3 -38.16 24.01 -40.83 0.066 13886
 13888 3 -38.26 24.06 -40.66 0.1 13887
 13889 3 -38.46 24.02 -40.62 0.097 13888
 13890 3 -37.47 24.25 -41.03 0.149 13884
 13891 3 -37.28 24.21 -41.16 0.214 13890
 13892 3 -37.21 24.32 -41.14 0.223 13891
 13893 3 -37.21 24.4 -41.29 0.256 13892
 13894 3 -37.11 24.38 -41.37 0.295 13893
 13895 3 -37.22 24.26 -41.64 0.154 13894
 13896 3 -37.19 24.14 -41.77 0.157 13895
 13897 3 -37.27 24.11 -41.87 0.145 13896
 13898 3 -37.29 24 -41.99 0.166 13897
 13899 3 -37.3 23.93 -42.13 0.128 13898
 13900 3 -37.26 23.85 -42.27 0.133 13899
 13901 3 -37.25 23.77 -42.37 0.11 13900
 13902 3 -37.25 23.71 -42.51 0.106 13901
 13903 3 -37.22 23.62 -42.6 0.131 13902
 13904 3 -37.08 23.51 -42.73 0.133 13903
 13905 3 -37.06 23.45 -42.85 0.148 13904
 13906 3 -37.08 23.39 -42.98 0.155 13905
 13907 3 -37.06 23.37 -43.12 0.151 13906
 13908 3 -37.06 23.34 -43.25 0.135 13907
 13909 3 -37.12 23.31 -43.38 0.142 13908
 13910 3 -37.1 23.25 -43.51 0.125 13909
 13911 3 -37.03 23.19 -43.58 0.12 13910
 13912 3 -36.88 23.08 -43.64 0.157 13911
 13913 3 -36.72 22.97 -43.57 0.179 13912
 13914 3 -36.64 22.9 -43.73 0.177 13913
 13915 3 -36.5 22.84 -43.79 0.174 13914
 13916 3 -36.24 22.76 -43.76 0.161 13915
 13917 3 -36.11 22.61 -43.78 0.196 13916
 13918 3 -36.41 22.46 -43.75 0.101 13917
 13919 3 -36.45 22.35 -43.75 0.079 13918
 13920 3 -36.32 22.19 -43.8 0.055 13919
 13921 3 -35.89 22.58 -43.76 0.115 13917
 13922 3 -35.74 22.52 -43.75 0.106 13921
 13923 3 -35.58 22.43 -43.78 0.135 13922
 13924 3 -35.39 22.35 -43.79 0.139 13923
 13925 3 -35.25 22.24 -43.84 0.156 13924
 13926 3 -35.1 22.2 -43.92 0.146 13925
 13927 3 -34.98 22.16 -43.92 0.164 13926
 13928 3 -34.74 22.08 -43.9 0.151 13927
 13929 3 -34.57 22.03 -43.96 0.148 13928
 13930 3 -34.44 21.93 -43.93 0.143 13929
 13931 3 -34.28 21.78 -43.88 0.117 13930
 13932 3 -34.14 21.64 -43.88 0.119 13931
 13933 3 -34.06 21.54 -43.85 0.115 13932
 13934 3 -33.91 21.48 -43.82 0.136 13933
 13935 3 -33.75 21.32 -43.85 0.144 13934
 13936 3 -33.64 21.26 -43.77 0.123 13935
 13937 3 -33.51 21.2 -43.75 0.135 13936
 13938 3 -33.43 21.11 -43.7 0.182 13937
 13939 3 -33 21.23 -43.55 0.09 13938
 13940 3 -32.9 21.16 -43.47 0.135 13939
 13941 3 -32.88 21.14 -43.33 0.142 13940
 13942 3 -32.71 21.15 -43.3 0.11 13941
 13943 3 -32.61 21.16 -43.22 0.125 13942
 13944 3 -32.48 21.15 -43.02 0.102 13943
 13945 3 -32.34 21.17 -42.92 0.104 13944
 13946 3 -32.24 21.12 -42.81 0.128 13945
 13947 3 -32.1 21.12 -42.75 0.138 13946
 13948 3 -32.01 21.12 -42.58 0.091 13947
 13949 3 -31.9 21.1 -42.47 0.103 13948
 13950 3 -31.73 21.05 -42.34 0.126 13949
 13951 3 -31.58 21 -42.27 0.139 13950
 13952 3 -31.48 20.94 -42.23 0.162 13951
 13953 3 -31.31 20.99 -42.18 0.146 13952
 13954 3 -31.1 21.03 -42.18 0.194 13953
 13955 3 -31.07 20.96 -42.04 0.222 13954
 13956 3 -30.99 20.93 -41.95 0.293 13955
 13957 3 -30.93 20.88 -41.85 0.342 13956
 13958 3 -30.83 20.82 -41.71 0.417 13957
 13959 3 -30.88 20.73 -41.53 0.481 13958
 13960 3 -30.84 20.66 -41.42 0.535 13959
 13961 3 -30.19 21.11 -41.54 0.106 13960
 13962 3 -30.02 21.18 -41.49 0.113 13961
 13963 3 -29.79 21.2 -41.41 0.111 13962
 13964 3 -29.57 21.22 -41.4 0.14 13963
 13965 3 -29.41 21.19 -41.34 0.134 13964
 13966 3 -29.29 21.23 -41.36 0.11 13965
 13967 3 -29.08 21.31 -41.32 0.087 13966
 13968 3 -28.84 21.42 -41.31 0.159 13967
 13969 3 -28.66 21.52 -41.22 0.113 13968
 13970 3 -28.46 21.5 -41.18 0.11 13969
 13971 3 -28.28 21.55 -41.16 0.064 13970
 13972 3 -28.22 21.51 -41.04 0.067 13971
 13973 3 -28.17 21.4 -40.94 0.085 13972
 13974 3 -28.05 21.41 -40.86 0.093 13973
 13975 3 -27.92 21.45 -40.81 0.074 13974
 13976 3 -27.79 21.45 -40.73 0.094 13975
 13977 3 -27.66 21.45 -40.59 0.093 13976
 13978 3 -27.52 21.44 -40.52 0.068 13977
 13979 3 -27.41 21.45 -40.48 0.099 13978
 13980 3 -27.25 21.44 -40.5 0.07 13979
 13981 3 -31.03 20.4 -41.31 0.461 13960
 13982 3 -31.2 20.11 -41.07 0.274 13981
 13983 3 -31.34 19.98 -40.96 0.294 13982
 13984 3 -31.53 19.85 -40.86 0.217 13983
 13985 3 -31.22 20.04 -40.59 0.079 13984
 13986 3 -31.15 20.06 -40.47 0.077 13985
 13987 3 -31 20.09 -40.39 0.122 13986
 13988 3 -30.86 20.15 -40.37 0.093 13987
 13989 3 -30.71 20.16 -40.36 0.092 13988
 13990 3 -30.52 20.16 -40.33 0.097 13989
 13991 3 -30.33 20.13 -40.25 0.09 13990
 13992 3 -30.21 20.17 -40.19 0.000125 13991
 13993 3 -31.49 20.26 -41.78 0.08 13981
 13994 3 -31.54 20.16 -41.88 0.089 13993
 13995 3 -33.02 21.01 -43.18 0.108 13941
 13996 3 -33.05 20.83 -43.16 0.082 13995
 13997 3 -33.1 20.67 -43.23 0.052 13996
 13998 3 -33.2 20.6 -43.33 0.106 13997
 13999 3 -33.31 20.45 -43.36 0.011 13998
 14000 3 -33.69 20.87 -43.86 0.147 13938
 14001 3 -33.6 20.84 -44.01 0.103 14000
 14002 3 -33.55 20.81 -44.14 0.091 14001
 14003 3 -33.49 20.75 -44.2 0.086 14002
 14004 3 -33.37 20.69 -44.25 0.046 14003
 14005 3 -33.24 20.7 -44.3 0.063 14004
 14006 3 -32.98 20.63 -44.4 0.112 14005
 14007 3 -36.71 24.46 -41.16 0.099 13894
 14008 3 -36.57 24.58 -41.13 0.128 14007
 14009 3 -36.42 24.67 -41.14 0.129 14008
 14010 3 -36.31 24.83 -41.08 0.116 14009
 14011 3 -36.16 24.95 -41.04 0.121 14010
 14012 3 -35.99 25.08 -41.01 0.126 14011
 14013 3 -35.77 25.13 -40.94 0.141 14012
 14014 3 -35.71 25.2 -40.84 0.143 14013
 14015 3 -35.66 25.23 -40.72 0.109 14014
 14016 3 -35.58 25.28 -40.62 0.109 14015
 14017 3 -35.45 25.27 -40.49 0.095 14016
 14018 3 -35.43 25.26 -40.3 0.183 14017
 14019 3 -35.31 25.29 -40.22 0.206 14018
 14020 3 -35.02 25.26 -40.14 0.106 14019
 14021 3 -34.91 25.28 -40.07 0.121 14020
 14022 3 -34.75 25.29 -40.1 0.113 14021
 14023 3 -34.55 25.3 -40.15 0.128 14022
 14024 3 -34.41 25.38 -40.26 0.127 14023
 14025 3 -34.27 25.49 -40.31 0.12 14024
 14026 3 -34.14 25.6 -40.39 0.16 14025
 14027 3 -34.11 25.72 -40.44 0.121 14026
 14028 3 -33.99 25.75 -40.39 0.161 14027
 14029 3 -33.9 25.8 -40.46 0.203 14028
 14030 3 -33.64 25.84 -40.43 0.38 14029
 14031 3 -33.51 25.88 -40.43 0.444 14030
 14032 3 -33.45 25.95 -40.55 0.505 14031
 14033 3 -33.34 25.95 -40.59 0.543 14032
 14034 3 -33.23 26.12 -40.67 0.537 14033
 14035 3 -32.95 26.09 -40.58 0.468 14034
 14036 3 -32.79 26.21 -40.54 0.402 14035
 14037 3 -32.62 26.22 -40.55 0.358 14036
 14038 3 -32.21 26.07 -40.53 0.167 14037
 14039 3 -32 26.08 -40.49 0.085 14038
 14040 3 -31.88 26.09 -40.48 0.074 14039
 14041 3 -31.71 26.06 -40.51 0.163 14040
 14042 3 -31.58 26.01 -40.53 0.144 14041
 14043 3 -31.47 25.96 -40.56 0.108 14042
 14044 3 -31.12 25.76 -40.64 0.056 14043
 14045 3 -30.95 25.79 -40.68 0.073 14044
 14046 3 -30.86 25.8 -40.74 0.083 14045
 14047 3 -37.75 23.15 -38.09 0.071 13867
 14048 3 -37.8 23 -38.04 0.062 14047
 14049 3 -37.9 22.9 -38.04 0.118 14048
 14050 3 -37.98 22.74 -38.06 0.086 14049
 14051 3 -38.08 22.63 -38.09 0.089 14050
 14052 3 -38.19 22.51 -38.12 0.107 14051
 14053 3 -38.21 22.39 -38.21 0.101 14052
 14054 3 -38.32 22.45 -38.45 0.052 14053
 14055 3 -38.4 22.46 -38.58 0.091 14054
 14056 3 -38.36 22.46 -38.71 0.085 14055
 14057 3 -38.32 22.36 -38.81 0.084 14056
 14058 3 -38.27 22.2 -38.91 0.108 14057
 14059 3 -38.13 22.06 -38.94 0.06 14058
 14060 3 -38.06 21.95 -38.97 0.109 14059
 14061 3 -37.99 21.83 -38.96 0.123 14060
 14062 3 -38.04 21.69 -39.03 0.127 14061
 14063 3 -38.1 21.51 -39.09 0.052 14062
 14064 3 -42.71 22.35 -33.51 0.07 13761
 14065 3 -42.7 22.26 -33.58 0.1 14064
 14066 3 -42.64 22.18 -33.69 0.000125 14065
 14067 3 -43 22.25 -29.26 0.156 12881
 14068 3 -43.01 22.56 -29.33 0.135 14067
 14069 3 -42.68 22.85 -29.26 0.119 14068
 14070 3 -42.78 23.06 -29.09 0.199 14069
 14071 3 -43.16 23.17 -29.02 0.112 14070
 14072 3 -43.27 23.19 -29.02 0.105 14071
 14073 3 -42.82 23.25 -29.13 0.056 14070
 14074 3 -42.77 23.38 -29.11 0.093 14073
 14075 3 -42.73 23.5 -29.14 0.123 14074
 14076 3 -42.66 23.65 -29.12 0.133 14075
 14077 3 -42.54 23.77 -28.95 0.098 14076
 14078 3 -42.51 23.86 -28.84 0.08 14077
 14079 3 -42.4 23.94 -28.69 0.11 14078
 14080 3 -42.29 23.98 -28.48 0.121 14079
 14081 3 -42.28 23.99 -28.29 0.097 14080
 14082 3 -42.29 24.03 -28.17 0.053 14081
 14083 3 -42.88 22.17 -29.2 0.098 14067
 14084 3 -42.67 22.11 -29.26 0.103 14083
 14085 3 -42.5 22.14 -29.2 0.135 14084
 14086 3 -42.33 22.21 -29.2 0.104 14085
 14087 3 -42.12 22.19 -29.3 0.11 14086
 14088 3 -41.95 22.26 -29.38 0.119 14087
 14089 3 -41.71 22.22 -29.4 0.09 14088
 14090 3 -41.59 22.11 -29.29 0.097 14089
 14091 3 -41.53 22.04 -29.17 0.072 14090
 14092 3 -41.33 22.03 -29.18 0.082 14091
 14093 3 -41.18 22.1 -29.19 0.095 14092
 14094 3 -41.03 22.09 -29.31 0.062 14093
 14095 3 -40.91 22.12 -29.28 0.096 14094
 14096 3 -40.78 22.1 -29.31 0.083 14095
 14097 3 -40.64 22.13 -29.42 0.061 14096
 14098 3 -40.58 22.15 -29.53 0.082 14097
 14099 3 -44.37 21.86 -28.24 0.156 11940
 14100 3 -44.55 21.91 -28.19 0.15 14099
 14101 3 -44.65 21.85 -28.14 0.127 14100
 14102 3 -44.84 21.87 -28.09 0.127 14101
 14103 3 -45.02 21.97 -27.98 0.101 14102
 14104 3 -45.21 22 -27.91 0.14 14103
 14105 3 -45.32 22.03 -27.81 0.135 14104
 14106 3 -45.46 21.98 -27.73 0.115 14105
 14107 3 -45.6 22.04 -27.59 0.108 14106
 14108 3 -45.66 22.04 -27.52 0.093 14107
 14109 3 -45.8 22.08 -27.36 0.115 14108
 14110 3 -45.89 22.33 -27.19 0.047 14109
 14111 3 -45.95 22.43 -27.17 0.11 14110
 14112 3 -46.06 22.58 -27.08 0.065 14111
 14113 3 -46.17 22.59 -27.07 0.069 14112
 14114 3 -46.3 22.62 -27.03 0.11 14113
 14115 3 -46.39 22.64 -26.98 0.129 14114
 14116 3 -46.5 22.53 -26.87 0.092 14115
 14117 3 -46.59 22.53 -26.76 0.096 14116
 14118 3 -46.75 22.54 -26.69 0.067 14117
 14119 3 -46.91 22.61 -26.64 0.097 14118
 14120 3 -46.92 22.69 -26.77 0.087 14119
 14121 3 -47 22.86 -26.91 0.104 14120
 14122 3 -47.1 22.91 -27.05 0.104 14121
 14123 3 -47.25 22.89 -27.14 0.082 14122
 14124 3 -41.39 21.36 -25.33 0.19 11916
 14125 3 -41.32 21.58 -25.41 0.179 14124
 14126 3 -41.23 21.74 -25.39 0.221 14125
 14127 3 -41.19 21.9 -25.48 0.202 14126
 14128 3 -41.22 22.14 -25.48 0.15 14127
 14129 3 -41.18 22.29 -25.5 0.187 14128
 14130 3 -41.13 22.44 -25.52 0.212 14129
 14131 3 -41.15 22.61 -25.59 0.254 14130
 14132 3 -41.06 22.76 -25.64 0.225 14131
 14133 3 -40.84 22.87 -25.59 0.142 14132
 14134 3 -40.83 23.01 -25.61 0.141 14133
 14135 3 -40.82 23.13 -25.67 0.149 14134
 14136 3 -40.7 23.28 -25.67 0.169 14135
 14137 3 -40.6 23.34 -25.64 0.256 14136
 14138 3 -40.31 23.15 -25.92 0.091 14137
 14139 3 -40.27 22.96 -25.89 0.113 14138
 14140 3 -40.33 22.8 -25.93 0.133 14139
 14141 3 -40.19 22.65 -25.83 0.058 14140
 14142 3 -40.12 22.58 -25.84 0.075 14141
 14143 3 -39.91 22.45 -25.87 0.166 14142
 14144 3 -39.74 22.4 -25.94 0.193 14143
 14145 3 -39.47 22.41 -26.23 0.145 14144
 14146 3 -39.39 22.33 -26.36 0.123 14145
 14147 3 -39.29 22.14 -26.5 0.087 14146
 14148 3 -39.22 22.21 -26.57 0.097 14147
 14149 3 -40.54 23.55 -25.49 0.211 14137
 14150 3 -40.42 23.67 -25.45 0.19 14149
 14151 3 -40.33 23.94 -25.3 0.177 14150
 14152 3 -40.22 24.06 -25.3 0.225 14151
 14153 3 -40.05 24.25 -25.33 0.22 14152
 14154 3 -39.95 24.42 -25.34 0.216 14153
 14155 3 -39.88 24.53 -25.46 0.178 14154
 14156 3 -39.78 24.64 -25.62 0.196 14155
 14157 3 -39.69 24.71 -25.71 0.256 14156
 14158 3 -39.49 24.4 -25.83 0.076 14157
 14159 3 -39.31 24.35 -25.89 0.13 14158
 14160 3 -39.2 24.32 -25.91 0.173 14159
 14161 3 -39.09 24.34 -25.9 0.276 14160
 14162 3 -38.92 24.39 -25.92 0.448 14161
 14163 3 -38.78 24.53 -25.79 0.467 14162
 14164 3 -38.64 24.58 -25.72 0.481 14163
 14165 3 -38.45 24.66 -25.72 0.47 14164
 14166 3 -38.28 24.73 -25.79 0.464 14165
 14167 3 -38.18 24.8 -25.85 0.462 14166
 14168 3 -38.05 24.87 -25.82 0.426 14167
 14169 3 -38.02 25.04 -25.79 0.367 14168
 14170 3 -39.63 24.94 -25.75 0.235 14157
 14171 3 -39.59 25.12 -25.81 0.248 14170
 14172 3 -39.57 25.24 -25.95 0.22 14171
 14173 3 -39.56 25.47 -26.03 0.199 14172
 14174 3 -39.57 25.61 -26.11 0.191 14173
 14175 3 -39.58 25.74 -26.17 0.216 14174
 14176 3 -39.79 25.79 -25.92 0.108 14175
 14177 3 -39.96 25.79 -26 0.105 14176
 14178 3 -40.08 25.83 -26.08 0.102 14177
 14179 3 -40.2 25.86 -26.18 0.065 14178
 14180 3 -40.34 25.89 -26.27 0.084 14179
 14181 3 -40.47 25.95 -26.39 0.112 14180
 14182 3 -39.53 25.86 -26.31 0.197 14175
 14183 3 -39.46 26.02 -26.38 0.169 14182
 14184 3 -39.43 26.22 -26.43 0.178 14183
 14185 3 -39.38 26.36 -26.54 0.184 14184
 14186 3 -39.29 26.49 -26.61 0.195 14185
 14187 3 -39.18 26.65 -26.63 0.203 14186
 14188 3 -39.09 26.85 -26.74 0.196 14187
 14189 3 -39.04 27.03 -26.88 0.179 14188
 14190 3 -38.93 27.17 -26.99 0.171 14189
 14191 3 -38.9 27.29 -27.08 0.164 14190
 14192 3 -38.82 27.46 -27.14 0.176 14191
 14193 3 -38.71 27.61 -27.21 0.206 14192
 14194 3 -38.62 27.71 -27.3 0.208 14193
 14195 3 -38.59 27.88 -27.41 0.184 14194
 14196 3 -38.58 27.99 -27.46 0.175 14195
 14197 3 -38.64 28.16 -27.51 0.224 14196
 14198 3 -38.66 28.28 -27.55 0.256 14197
 14199 3 -39.03 28.3 -27.27 0.087 14198
 14200 3 -39.1 28.23 -27.2 0.079 14199
 14201 3 -38.49 28.38 -27.72 0.201 14198
 14202 3 -38.42 28.55 -27.83 0.176 14201
 14203 3 -38.43 28.63 -27.92 0.188 14202
 14204 3 -38.39 28.76 -28.03 0.19 14203
 14205 3 -38.36 28.96 -28.1 0.211 14204
 14206 3 -38.34 29.06 -28.18 0.256 14205
 14207 3 -38.25 29.16 -28.28 0.277 14206
 14208 3 -38.16 29.45 -28.25 0.214 14207
 14209 3 -38.15 29.7 -28.2 0.201 14208
 14210 3 -38.12 29.9 -28.13 0.209 14209
 14211 3 -38.09 30.03 -28.11 0.173 14210
 14212 3 -38.14 30.2 -28.08 0.213 14211
 14213 3 -38.17 30.34 -28.11 0.204 14212
 14214 3 -38.31 30.45 -28.28 0.174 14213
 14215 3 -38.41 30.56 -28.31 0.188 14214
 14216 3 -38.41 30.67 -28.4 0.204 14215
 14217 3 -38.44 30.77 -28.45 0.231 14216
 14218 3 -38.44 30.86 -28.58 0.256 14217
 14219 3 -38.48 30.99 -28.68 0.325 14218
 14220 3 -38.67 30.76 -29.22 0.064 14219
 14221 3 -38.69 30.71 -29.38 0.102 14220
 14222 3 -38.66 30.65 -29.53 0.092 14221
 14223 3 -38.64 30.57 -29.76 0.137 14222
 14224 3 -38.68 30.5 -29.88 0.075 14223
 14225 3 -38.4 31.21 -28.58 0.265 14219
 14226 3 -38.52 31.28 -28.61 0.295 14225
 14227 3 -38.59 31.39 -28.62 0.315 14226
 14228 3 -38.64 31.49 -28.71 0.393 14227
 14229 3 -38.61 31.6 -28.81 0.433 14228
 14230 3 -38.55 31.7 -28.95 0.409 14229
 14231 3 -38.49 31.79 -29.11 0.328 14230
 14232 3 -38.63 31.89 -29.13 0.273 14231
 14233 3 -38.47 32.04 -29.3 0.276 14232
 14234 3 -38.34 32.16 -29.43 0.266 14233
 14235 3 -38.29 32.31 -29.51 0.254 14234
 14236 3 -38.6 32.42 -29.3 0.123 14235
 14237 3 -38.08 32.38 -29.63 0.202 14235
 14238 3 -38.04 32.48 -29.76 0.191 14237
 14239 3 -37.94 32.58 -29.9 0.24 14238
 14240 3 -37.91 32.64 -30.06 0.272 14239
 14241 3 -37.74 32.45 -30.25 0.107 14240
 14242 3 -37.67 32.5 -30.42 0.116 14241
 14243 3 -37.54 32.57 -30.55 0.132 14242
 14244 3 -37.47 32.57 -30.7 0.115 14243
 14245 3 -37.45 32.61 -30.88 0.121 14244
 14246 3 -37.48 32.56 -30.99 0.144 14245
 14247 3 -37.46 32.6 -31.15 0.131 14246
 14248 3 -37.47 32.57 -31.27 0.163 14247
 14249 3 -37.39 32.62 -31.39 0.186 14248
 14250 3 -37.42 32.57 -31.55 0.201 14249
 14251 3 -37.63 32.51 -31.75 0.138 14250
 14252 3 -37.76 32.46 -31.88 0.14 14251
 14253 3 -37.96 32.42 -31.93 0.15 14252
 14254 3 -38.1 32.45 -31.96 0.22 14253
 14255 3 -38.17 32.46 -32.23 0.11 14254
 14256 3 -38.27 32.44 -32.34 0.133 14255
 14257 3 -38.32 32.5 -32.49 0.106 14256
 14258 3 -38.37 32.52 -32.63 0.118 14257
 14259 3 -38.44 32.53 -32.79 0.155 14258
 14260 3 -38.48 32.6 -32.98 0.134 14259
 14261 3 -38.54 32.72 -33.2 0.134 14260
 14262 3 -38.58 32.77 -33.32 0.12 14261
 14263 3 -38.51 32.84 -33.48 0.108 14262
 14264 3 -38.48 32.89 -33.57 0.151 14263
 14265 3 -38.51 32.92 -33.7 0.179 14264
 14266 3 -38.33 33.17 -33.74 0.112 14265
 14267 3 -38.13 33.23 -33.83 0.061 14266
 14268 3 -38.01 33.36 -33.82 0.101 14267
 14269 3 -37.9 33.44 -33.79 0.074 14268
 14270 3 -38.67 32.83 -33.84 0.121 14265
 14271 3 -38.63 32.83 -33.96 0.141 14270
 14272 3 -38.7 32.83 -34.14 0.249 14271
 14273 3 -38.85 33.06 -34.35 0.117 14272
 14274 3 -38.99 33.04 -34.45 0.125 14273
 14275 3 -39.09 33.08 -34.55 0.131 14274
 14276 3 -39.13 32.98 -34.73 0.126 14275
 14277 3 -39.15 32.91 -34.81 0.183 14276
 14278 3 -39.43 32.97 -34.94 0.101 14277
 14279 3 -39.39 33.02 -35.07 0.124 14278
 14280 3 -39.36 33.05 -35.22 0.12 14279
 14281 3 -39.31 33.15 -35.39 0.111 14280
 14282 3 -39.24 33.23 -35.57 0.124 14281
 14283 3 -39.26 33.27 -35.67 0.138 14282
 14284 3 -39.44 33.31 -35.78 0.153 14283
 14285 3 -39.52 33.36 -35.87 0.161 14284
 14286 3 -39.64 33.41 -35.95 0.21 14285
 14287 3 -39.71 33.48 -36.09 0.227 14286
 14288 3 -39.74 33.55 -36.19 0.189 14287
 14289 3 -39.83 33.61 -36.2 0.197 14288
 14290 3 -39.8 33.52 -36.39 0.154 14289
 14291 3 -39.72 33.5 -36.55 0.2 14290
 14292 3 -39.77 33.5 -36.68 0.274 14291
 14293 3 -39.83 33.47 -36.83 0.286 14292
 14294 3 -39.85 33.47 -36.98 0.355 14293
 14295 3 -39.86 33.4 -37.13 0.382 14294
 14296 3 -39.92 33.29 -37.27 0.388 14295
 14297 3 -39.95 33.28 -37.44 0.385 14296
 14298 3 -40 33.35 -37.59 0.361 14297
 14299 3 -40.06 33.34 -37.75 0.162 14298
 14300 3 -40.1 33.43 -37.9 0.123 14299
 14301 3 -40.2 33.4 -37.93 0.000125 14300
 14302 3 -40.11 33.96 -37.74 0.088 14298
 14303 3 -40.28 33.95 -37.91 0.109 14302
 14304 3 -40.37 33.99 -38.02 0.105 14303
 14305 3 -40.46 34 -38.09 0.106 14304
 14306 3 -40.55 33.97 -38.2 0.099 14305
 14307 3 -40.57 33.98 -38.34 0.000125 14306
 14308 3 -39.93 33.81 -36.1 0.148 14289
 14309 3 -39.99 33.94 -36.02 0.118 14308
 14310 3 -40.06 34.08 -35.97 0.08 14309
 14311 3 -40.1 34.23 -35.93 0.073 14310
 14312 3 -40.12 34.36 -35.97 0.109 14311
 14313 3 -40.15 34.52 -36.07 0.061 14312
 14314 3 -40.13 34.66 -36.12 0.071 14313
 14315 3 -40.14 34.82 -36.17 0.096 14314
 14316 3 -40.16 34.92 -36.28 0.07 14315
 14317 3 -40.15 35.02 -36.43 0.086 14316
 14318 3 -40.23 35.1 -36.47 0.084 14317
 14319 3 -40.13 35.19 -36.53 0.104 14318
 14320 3 -40.11 35.26 -36.61 0.093 14319
 14321 3 -40.29 35.36 -36.78 0.065 14320
 14322 3 -38.66 32.37 -34.04 0.142 14272
 14323 3 -38.59 32.13 -33.9 0.133 14322
 14324 3 -38.63 31.85 -33.8 0.161 14323
 14325 3 -38.71 31.66 -33.81 0.221 14324
 14326 3 -38.96 31.54 -33.99 0.086 14325
 14327 3 -39.01 31.38 -34.03 0.111 14326
 14328 3 -39.07 31.26 -33.95 0.111 14327
 14329 3 -39.08 31.13 -33.97 0.059 14328
 14330 3 -39.16 30.95 -33.95 0.103 14329
 14331 3 -39.26 30.87 -33.95 0.115 14330
 14332 3 -39.27 30.68 -33.94 0.08 14331
 14333 3 -39.35 30.52 -33.97 0.066 14332
 14334 3 -39.45 30.42 -33.98 0.088 14333
 14335 3 -39.49 30.32 -34.08 0.132 14334
 14336 3 -39.55 30.22 -34.18 0.106 14335
 14337 3 -39.63 30.05 -34.2 0.1 14336
 14338 3 -39.71 29.94 -34.19 0.097 14337
 14339 3 -39.78 29.82 -34.12 0.06 14338
 14340 3 -39.85 29.7 -34.08 0.051 14339
 14341 3 -39.98 29.62 -34.1 0.096 14340
 14342 3 -40.04 29.53 -34.15 0.134 14341
 14343 3 -40.04 29.43 -34.25 0.055 14342
 14344 3 -40.09 29.31 -34.18 0.11 14343
 14345 3 -40.03 29.21 -34.09 0.055 14344
 14346 3 -38.48 31.69 -33.65 0.077 14325
 14347 3 -38.44 31.56 -33.54 0.133 14346
 14348 3 -38.4 31.44 -33.44 0.136 14347
 14349 3 -38.44 31.34 -33.33 0.087 14348
 14350 3 -38.41 31.31 -33.18 0.053 14349
 14351 3 -38.47 31.24 -33.13 0.000125 14350
 14352 3 -37.82 32.88 -30.13 0.234 14240
 14353 3 -37.68 33.05 -30.15 0.196 14352
 14354 3 -37.53 33.24 -30.21 0.19 14353
 14355 3 -37.39 33.38 -30.26 0.179 14354
 14356 3 -37.26 33.54 -30.25 0.169 14355
 14357 3 -37.14 33.66 -30.2 0.136 14356
 14358 3 -37.03 33.82 -30.09 0.136 14357
 14359 3 -36.89 33.98 -30.05 0.148 14358
 14360 3 -36.87 34.14 -30.05 0.158 14359
 14361 3 -36.84 34.26 -30.03 0.246 14360
 14362 3 -36.95 34.41 -29.98 0.281 14361
 14363 3 -36.64 34.5 -29.99 0.167 14362
 14364 3 -36.6 34.68 -29.95 0.157 14363
 14365 3 -36.57 34.79 -29.95 0.183 14364
 14366 3 -36.58 34.98 -29.96 0.203 14365
 14367 3 -36.55 35.12 -30.16 0.238 14366
 14368 3 -36.55 35.25 -30.31 0.222 14367
 14369 3 -36.54 35.45 -30.46 0.231 14368
 14370 3 -36.48 35.63 -30.51 0.178 14369
 14371 3 -36.45 35.88 -30.66 0.163 14370
 14372 3 -36.49 36.01 -30.77 0.179 14371
 14373 3 -36.45 36.19 -30.84 0.18 14372
 14374 3 -36.35 36.39 -30.85 0.218 14373
 14375 3 -36.3 36.56 -30.87 0.253 14374
 14376 3 -36.19 36.76 -30.75 0.258 14375
 14377 3 -36.16 36.9 -30.59 0.174 14376
 14378 3 -36.02 36.95 -30.53 0.189 14377
 14379 3 -35.87 36.95 -30.35 0.123 14378
 14380 3 -35.86 37.06 -30.24 0.138 14379
 14381 3 -35.87 37.09 -30.1 0.146 14380
 14382 3 -35.83 37.16 -30 0.176 14381
 14383 3 -35.7 37.26 -29.87 0.213 14382
 14384 3 -35.53 37.38 -29.79 0.208 14383
 14385 3 -35.33 37.44 -29.71 0.198 14384
 14386 3 -35.12 37.56 -29.7 0.182 14385
 14387 3 -34.94 37.66 -29.68 0.154 14386
 14388 3 -34.7 37.77 -29.68 0.145 14387
 14389 3 -34.51 37.85 -29.68 0.186 14388
 14390 3 -34.33 37.94 -29.65 0.193 14389
 14391 3 -34.18 38.02 -29.62 0.183 14390
 14392 3 -34.02 38.15 -29.61 0.202 14391
 14393 3 -33.92 38.27 -29.54 0.204 14392
 14394 3 -33.82 38.4 -29.47 0.208 14393
 14395 3 -33.76 38.54 -29.43 0.261 14394
 14396 3 -33.69 38.6 -29.48 0.345 14395
 14397 3 -33.24 38.39 -29.91 0.148 14396
 14398 3 -33.07 38.3 -29.94 0.139 14397
 14399 3 -32.93 38.24 -29.92 0.108 14398
 14400 3 -32.77 38.2 -29.91 0.163 14399
 14401 3 -32.62 38.17 -29.89 0.211 14400
 14402 3 -32.64 37.87 -29.66 0.057 14401
 14403 3 -32.67 37.8 -29.58 0.075 14402
 14404 3 -32.67 37.7 -29.51 0.053 14403
 14405 3 -32.7 37.7 -29.36 0.041 14404
 14406 3 -32.71 37.58 -29.15 0.11 14405
 14407 3 -32.67 37.53 -28.96 0.095 14406
 14408 3 -32.69 37.51 -28.84 0.124 14407
 14409 3 -32.92 37.6 -28.72 0.08 14408
 14410 3 -32.98 37.72 -28.67 0.106 14409
 14411 3 -32.98 37.9 -28.58 0.132 14410
 14412 3 -33.06 38.09 -28.51 0.118 14411
 14413 3 -33.09 38.22 -28.51 0.07 14412
 14414 3 -32.59 37.38 -28.79 0.091 14408
 14415 3 -32.58 37.29 -28.72 0.054 14414
 14416 3 -32.51 37.2 -28.68 0.09 14415
 14417 3 -32.51 37.07 -28.52 0.138 14416
 14418 3 -32.47 37 -28.4 0.108 14417
 14419 3 -32.42 37.03 -28.17 0.07 14418
 14420 3 -32.32 37 -28.01 0.134 14419
 14421 3 -32.26 36.97 -27.94 0.129 14420
 14422 3 -31.92 36.78 -27.89 0.101 14421
 14423 3 -31.83 36.72 -27.85 0.077 14422
 14424 3 -31.62 36.64 -27.87 0.092 14423
 14425 3 -31.46 36.66 -27.86 0.119 14424
 14426 3 -31.22 36.71 -27.85 0.139 14425
 14427 3 -30.97 36.69 -27.85 0.124 14426
 14428 3 -30.82 36.8 -28 0.095 14427
 14429 3 -30.73 36.88 -28.09 0.056 14428
 14430 3 -30.55 36.81 -28.23 0.083 14429
 14431 3 -30.45 36.76 -28.35 0.07 14430
 14432 3 -30.36 36.71 -28.42 0.085 14431
 14433 3 -32.49 38.21 -30.05 0.168 14401
 14434 3 -32.37 38.24 -30.19 0.131 14433
 14435 3 -32.32 38.52 -30.12 0.073 14434
 14436 3 -32.3 38.63 -30.06 0.098 14435
 14437 3 -32.18 38.71 -30.05 0.108 14436
 14438 3 -31.98 38.77 -30.16 0.096 14437
 14439 3 -31.86 38.89 -30.22 0.116 14438
 14440 3 -31.74 38.97 -30.25 0.13 14439
 14441 3 -31.61 39.06 -30.5 0.134 14440
 14442 3 -31.48 39.18 -30.7 0.093 14441
 14443 3 -31.43 39.32 -30.72 0.062 14442
 14444 3 -31.25 39.4 -30.54 0.084 14443
 14445 3 -31.18 39.58 -30.4 0.112 14444
 14446 3 -31.06 39.76 -30.31 0.102 14445
 14447 3 -31.09 39.92 -30.23 0.143 14446
 14448 3 -31.13 40.02 -30.17 0.139 14447
 14449 3 -31.01 40.13 -29.97 0.065 14448
 14450 3 -30.98 40.18 -29.81 0.088 14449
 14451 3 -30.95 40.35 -29.79 0.065 14450
 14452 3 -30.96 40.44 -29.87 0.091 14451
 14453 3 -31.06 40.54 -29.78 0.098 14452
 14454 3 -31.09 40.71 -29.78 0.081 14453
 14455 3 -31.02 40.81 -29.71 0.056 14454
 14456 3 -30.88 40.87 -29.62 0.091 14455
 14457 3 -30.79 40.97 -29.54 0.115 14456
 14458 3 -30.76 41.05 -29.38 0.084 14457
 14459 3 -30.64 41.09 -29.25 0.065 14458
 14460 3 -30.6 41.2 -29.11 0.102 14459
 14461 3 -30.42 41.44 -29.02 0.112 14460
 14462 3 -30.31 41.49 -28.93 0.091 14461
 14463 3 -30.13 41.55 -28.89 0.094 14462
 14464 3 -30 41.65 -28.89 0.059 14463
 14465 3 -29.93 41.7 -28.82 0.071 14464
 14466 3 -32.3 38.21 -30.27 0.085 14434
 14467 3 -32.28 38.28 -30.41 0.069 14466
 14468 3 -32.28 38.27 -30.58 0.093 14467
 14469 3 -32.25 38.25 -30.74 0.122 14468
 14470 3 -32.26 38.25 -30.9 0.129 14469
 14471 3 -32.18 38.26 -31.02 0.174 14470
 14472 3 -32.19 38.26 -31.19 0.197 14471
 14473 3 -32.17 38.31 -31.35 0.175 14472
 14474 3 -32.18 38.35 -31.56 0.172 14473
 14475 3 -32.16 38.34 -31.72 0.167 14474
 14476 3 -32.11 38.42 -31.91 0.151 14475
 14477 3 -32.1 38.55 -32.1 0.178 14476
 14478 3 -32.1 38.6 -32.26 0.199 14477
 14479 3 -32.13 38.68 -32.37 0.197 14478
 14480 3 -32.42 38.75 -32.54 0.111 14479
 14481 3 -32.48 38.91 -32.68 0.14 14480
 14482 3 -32.62 39.04 -32.78 0.163 14481
 14483 3 -32.7 39.16 -32.83 0.144 14482
 14484 3 -32.74 39.37 -32.95 0.111 14483
 14485 3 -32.73 39.48 -32.98 0.116 14484
 14486 3 -32.74 39.6 -33.03 0.109 14485
 14487 3 -32.77 39.74 -33.19 0.142 14486
 14488 3 -32.87 39.85 -33.34 0.107 14487
 14489 3 -32.91 39.96 -33.51 0.143 14488
 14490 3 -33.01 40.07 -33.64 0.155 14489
 14491 3 -33.09 40.15 -33.72 0.176 14490
 14492 3 -33.15 40.28 -33.79 0.154 14491
 14493 3 -33.21 40.37 -33.9 0.154 14492
 14494 3 -33.29 40.44 -34.04 0.152 14493
 14495 3 -33.37 40.52 -34.15 0.151 14494
 14496 3 -33.54 40.45 -34.33 0.075 14495
 14497 3 -33.64 40.51 -34.46 0.077 14496
 14498 3 -33.76 40.57 -34.54 0.113 14497
 14499 3 -33.97 40.57 -34.58 0.097 14498
 14500 3 -34.08 40.47 -34.69 0.078 14499
 14501 3 -34.15 40.44 -34.76 0.117 14500
 14502 3 -34.23 40.48 -34.82 0.084 14501
 14503 3 -34.32 40.49 -34.87 0.026 14502
 14504 3 -33.38 40.68 -34.26 0.132 14495
 14505 3 -33.4 40.73 -34.43 0.103 14504
 14506 3 -33.42 40.76 -34.61 0.138 14505
 14507 3 -33.39 40.82 -34.8 0.173 14506
 14508 3 -33.34 40.97 -34.97 0.242 14507
 14509 3 -33.29 40.98 -35.09 0.247 14508
 14510 3 -33.32 41.32 -35.21 0.211 14509
 14511 3 -33.54 41.58 -35.32 0.114 14510
 14512 3 -33.6 41.67 -35.44 0.152 14511
 14513 3 -33.61 41.8 -35.51 0.177 14512
 14514 3 -33.57 41.98 -35.54 0.137 14513
 14515 3 -33.52 42.1 -35.57 0.125 14514
 14516 3 -33.47 42.26 -35.62 0.134 14515
 14517 3 -33.39 42.41 -35.59 0.158 14516
 14518 3 -33.4 42.52 -35.8 0.165 14517
 14519 3 -33.4 42.72 -35.87 0.133 14518
 14520 3 -33.48 42.89 -36.01 0.125 14519
 14521 3 -33.51 43.01 -36.05 0.152 14520
 14522 3 -33.5 43.1 -36.08 0.144 14521
 14523 3 -33.54 43.29 -36.09 0.127 14522
 14524 3 -33.61 43.42 -36.2 0.099 14523
 14525 3 -33.64 43.36 -36.29 0.167 14524
 14526 3 -33.73 42.98 -36.31 0.102 14525
 14527 3 -33.76 42.82 -36.36 0.121 14526
 14528 3 -33.66 43.56 -36.41 0.162 14525
 14529 3 -33.65 43.63 -36.51 0.221 14528
 14530 3 -33.82 43.82 -36.6 0.186 14529
 14531 3 -33.95 43.94 -36.69 0.165 14530
 14532 3 -33.95 44.1 -36.74 0.17 14531
 14533 3 -33.97 44.32 -36.71 0.146 14532
 14534 3 -34.02 44.43 -36.79 0.14 14533
 14535 3 -34.08 44.62 -36.8 0.148 14534
 14536 3 -34.2 44.82 -36.93 0.122 14535
 14537 3 -34.19 44.92 -37.04 0.167 14536
 14538 3 -34.15 45.01 -37.16 0.241 14537
 14539 3 -34.11 45.13 -37.21 0.3 14538
 14540 3 -33.89 45.19 -37.46 0.194 14539
 14541 3 -33.71 45.22 -37.65 0.123 14540
 14542 3 -33.66 45.28 -37.8 0.142 14541
 14543 3 -33.65 45.39 -37.9 0.194 14542
 14544 3 -33.63 45.52 -37.99 0.142 14543
 14545 3 -33.61 45.71 -38.12 0.126 14544
 14546 3 -33.59 45.87 -38.16 0.121 14545
 14547 3 -33.62 46.01 -38.21 0.107 14546
 14548 3 -33.59 46.16 -38.26 0.122 14547
 14549 3 -33.52 46.31 -38.32 0.128 14548
 14550 3 -33.47 46.43 -38.35 0.13 14549
 14551 3 -33.49 46.59 -38.34 0.144 14550
 14552 3 -33.5 46.77 -38.34 0.116 14551
 14553 3 -33.5 46.88 -38.4 0.138 14552
 14554 3 -33.52 46.98 -38.46 0.163 14553
 14555 3 -33.57 47.12 -38.48 0.17 14554
 14556 3 -33.59 47.23 -38.55 0.229 14555
 14557 3 -33.53 47.3 -38.89 0.136 14556
 14558 3 -33.57 47.41 -39.02 0.188 14557
 14559 3 -33.66 47.44 -39.12 0.249 14558
 14560 3 -33.39 47.31 -39.35 0.081 14559
 14561 3 -33.31 47.28 -39.43 0.088 14560
 14562 3 -33.27 47.28 -39.54 0.09 14561
 14563 3 -33.33 47.16 -39.63 0.079 14562
 14564 3 -33.97 47.58 -39.12 0.143 14559
 14565 3 -34.08 47.67 -39.2 0.142 14564
 14566 3 -34.15 47.82 -39.18 0.15 14565
 14567 3 -34.24 47.95 -39.21 0.156 14566
 14568 3 -34.32 48.07 -39.3 0.146 14567
 14569 3 -34.41 48.15 -39.45 0.127 14568
 14570 3 -34.53 48.27 -39.56 0.099 14569
 14571 3 -34.59 48.39 -39.73 0.144 14570
 14572 3 -34.67 48.47 -39.82 0.156 14571
 14573 3 -34.72 48.67 -39.91 0.084 14572
 14574 3 -34.81 48.73 -39.97 0.103 14573
 14575 3 -34.91 48.83 -40.07 0.099 14574
 14576 3 -34.97 48.94 -40.06 0.172 14575
 14577 3 -35 49.06 -40.1 0.259 14576
 14578 3 -35.11 49.06 -40.07 0.351 14577
 14579 3 -35.19 49.18 -40.29 0.38 14578
 14580 3 -35.22 49.34 -40.39 0.419 14579
 14581 3 -35.25 49.45 -40.41 0.502 14580
 14582 3 -35.33 49.52 -40.33 0.558 14581
 14583 3 -35.54 49.52 -40.34 0.525 14582
 14584 3 -35.84 48.76 -40.31 0.096 14583
 14585 3 -35.87 48.66 -40.16 0.075 14584
 14586 3 -35.87 48.55 -40.13 0.118 14585
 14587 3 -35.94 48.48 -40.21 0.121 14586
 14588 3 -35.62 49.55 -40.67 0.439 14583
 14589 3 -35.63 49.62 -40.9 0.404 14588
 14590 3 -35.31 49.53 -41.41 0.101 14589
 14591 3 -35.34 49.61 -41.54 0.099 14590
 14592 3 -35.35 49.67 -41.69 0.111 14591
 14593 3 -35.37 49.7 -41.9 0.111 14592
 14594 3 -35.45 49.7 -42.08 0.096 14593
 14595 3 -35.5 49.62 -42.3 0.122 14594
 14596 3 -35.55 49.55 -42.47 0.037 14595
 14597 3 -35.52 49.47 -42.56 0.097 14596
 14598 3 -35.51 49.44 -42.71 0.076 14597
 14599 3 -35.51 49.31 -42.88 0.11 14598
 14600 3 -35.6 49.17 -42.93 0.093 14599
 14601 3 -35.68 49.11 -42.98 0.081 14600
 14602 3 -35.76 49.03 -43.07 0.079 14601
 14603 3 -35.79 48.92 -43.11 0.102 14602
 14604 3 -35.89 48.83 -43.22 0.096 14603
 14605 3 -36.03 48.77 -43.3 0.108 14604
 14606 3 -36.12 48.76 -43.43 0.098 14605
 14607 3 -36.19 48.72 -43.55 0.065 14606
 14608 3 -36.22 48.7 -43.66 0.07 14607
 14609 3 -36.27 48.68 -43.83 0.098 14608
 14610 3 -36.24 48.73 -44.07 0.087 14609
 14611 3 -36.22 48.82 -44.22 0.114 14610
 14612 3 -36.1 48.97 -44.38 0.121 14611
 14613 3 -36.14 49.07 -44.52 0.132 14612
 14614 3 -36.32 49.09 -44.71 0.077 14613
 14615 3 -36.31 49.13 -44.89 0.06 14614
 14616 3 -36.3 49.11 -45.01 0.053 14615
 14617 3 -36.34 49.12 -45.14 0.072 14616
 14618 3 -36.37 49.16 -45.27 0.116 14617
 14619 3 -36.37 49.18 -45.41 0.136 14618
 14620 3 -36.32 49.17 -45.63 0.138 14619
 14621 3 -36.29 49.29 -45.76 0.128 14620
 14622 3 -36.28 49.39 -45.9 0.102 14621
 14623 3 -36.33 49.51 -46 0.095 14622
 14624 3 -36.4 49.61 -46.1 0.112 14623
 14625 3 -36.4 49.71 -46.22 0.103 14624
 14626 3 -36.51 49.76 -46.37 0.138 14625
 14627 3 -36.63 49.8 -46.5 0.102 14626
 14628 3 -36.66 49.76 -46.61 0.121 14627
 14629 3 -36.76 49.72 -46.64 0.061 14628
 14630 3 -35.72 49.86 -40.99 0.28 14589
 14631 3 -35.8 49.96 -41.01 0.211 14630
 14632 3 -35.99 50.18 -41.15 0.118 14631
 14633 3 -36.08 50.18 -41.22 0.116 14632
 14634 3 -36.17 50.16 -41.36 0.09 14633
 14635 3 -36.22 50.17 -41.47 0.062 14634
 14636 3 -36.19 50.25 -41.6 0.084 14635
 14637 3 -34.79 49.66 -39.99 0.133 14582
 14638 3 -34.67 49.63 -39.91 0.086 14637
 14639 3 -33.65 47.35 -38.24 0.134 14556
 14640 3 -33.83 47.41 -38.16 0.091 14639
 14641 3 -33.96 47.49 -38.07 0.077 14640
 14642 3 -33.86 47.53 -37.94 0.103 14641
 14643 3 -33.77 47.55 -37.83 0.105 14642
 14644 3 -33.54 47.53 -37.7 0.091 14643
 14645 3 -33.52 47.52 -37.53 0.098 14644
 14646 3 -33.46 47.45 -37.36 0.023 14645
 14647 3 -33.44 47.37 -38.23 0.066 14639
 14648 3 -33.25 47.33 -38.22 0.127 14647
 14649 3 -33.13 47.26 -38.24 0.088 14648
 14650 3 -34.35 45.38 -36.92 0.123 14539
 14651 3 -34.42 45.47 -36.82 0.155 14650
 14652 3 -34.5 45.54 -36.7 0.193 14651
 14653 3 -34.53 45.67 -36.61 0.267 14652
 14654 3 -34.52 45.78 -36.58 0.346 14653
 14655 3 -34.54 45.91 -36.5 0.385 14654
 14656 3 -34.59 46 -36.44 0.382 14655
 14657 3 -34.62 46.09 -36.33 0.37 14656
 14658 3 -34.5 46.18 -36.19 0.3 14657
 14659 3 -34.29 46.48 -36.1 0.194 14658
 14660 3 -34.31 46.53 -35.78 0.123 14659
 14661 3 -34.24 46.72 -35.71 0.139 14660
 14662 3 -34.31 46.91 -35.64 0.164 14661
 14663 3 -34.37 47.15 -35.65 0.178 14662
 14664 3 -34.3 47.29 -35.67 0.205 14663
 14665 3 -34.27 47.43 -35.45 0.172 14664
 14666 3 -34.31 47.61 -35.28 0.133 14665
 14667 3 -34.34 47.7 -35.12 0.084 14666
 14668 3 -34.3 47.76 -34.99 0.132 14667
 14669 3 -34.26 47.87 -34.89 0.129 14668
 14670 3 -34.1 47.97 -34.79 0.136 14669
 14671 3 -34.03 48.11 -34.77 0.148 14670
 14672 3 -34.01 48.24 -34.78 0.175 14671
 14673 3 -33.87 48.41 -34.51 0.156 14672
 14674 3 -33.89 48.59 -34.42 0.158 14673
 14675 3 -33.98 48.72 -34.27 0.159 14674
 14676 3 -34.06 48.74 -34.19 0.205 14675
 14677 3 -34.16 48.95 -34.19 0.146 14676
 14678 3 -34.18 49.1 -34.21 0.202 14677
 14679 3 -34.39 49.23 -33.95 0.16 14678
 14680 3 -34.29 49.33 -33.87 0.178 14679
 14681 3 -33.88 49.28 -34.24 0.1 14680
 14682 3 -33.79 49.26 -34.39 0.047 14681
 14683 3 -33.7 49.29 -34.46 0.098 14682
 14684 3 -33.57 49.36 -34.55 0.127 14683
 14685 3 -33.41 49.39 -34.61 0.114 14684
 14686 3 -33.23 49.32 -34.62 0.06 14685
 14687 3 -33.08 49.29 -34.61 0.087 14686
 14688 3 -32.95 49.34 -34.57 0.097 14687
 14689 3 -34.36 49.45 -33.46 0.175 14680
 14690 3 -34.39 49.4 -33.32 0.159 14689
 14691 3 -34.41 49.4 -33.11 0.13 14690
 14692 3 -34.44 49.37 -32.9 0.121 14691
 14693 3 -34.49 49.41 -32.73 0.161 14692
 14694 3 -34.5 49.5 -32.58 0.182 14693
 14695 3 -34.52 49.72 -32.43 0.151 14694
 14696 3 -34.5 49.93 -32.31 0.141 14695
 14697 3 -34.54 50.07 -32.25 0.164 14696
 14698 3 -34.57 50.19 -32.12 0.156 14697
 14699 3 -34.59 50.3 -31.96 0.139 14698
 14700 3 -34.56 50.43 -31.76 0.158 14699
 14701 3 -34.58 50.33 -31.59 0.205 14700
 14702 3 -34.6 50.1 -31.46 0.16 14701
 14703 3 -34.84 50.13 -31.26 0.07 14702
 14704 3 -34.91 50.04 -31.2 0.081 14703
 14705 3 -35.1 49.98 -31.29 0.101 14704
 14706 3 -35.23 49.91 -31.35 0.102 14705
 14707 3 -35.23 49.99 -31.44 0.000125 14706
 14708 3 -34.43 49.94 -31.42 0.075 14702
 14709 3 -34.44 49.83 -31.37 0.065 14708
 14710 3 -34.5 49.74 -31.35 0.074 14709
 14711 3 -34.54 49.65 -31.33 0.086 14710
 14712 3 -34.58 49.59 -31.41 0.000125 14711
 14713 3 -34.56 50.59 -31.49 0.107 14701
 14714 3 -34.68 50.6 -31.42 0.084 14713
 14715 3 -34.86 50.64 -31.36 0.12 14714
 14716 3 -35.06 50.66 -31.36 0.118 14715
 14717 3 -35.2 50.72 -31.37 0.069 14716
 14718 3 -35.38 50.78 -31.4 0.142 14717
 14719 3 -35.53 50.71 -31.4 0.162 14718
 14720 3 -35.68 50.93 -31.26 0.078 14719
 14721 3 -35.79 51.03 -31.25 0.097 14720
 14722 3 -35.89 51.1 -31.36 0.108 14721
 14723 3 -36.02 51.18 -31.46 0.076 14722
 14724 3 -36.07 51.25 -31.55 0.058 14723
 14725 3 -36.2 51.37 -31.61 0.111 14724
 14726 3 -35.63 50.52 -31.44 0.101 14719
 14727 3 -35.8 50.35 -31.5 0.083 14726
 14728 3 -35.82 50.22 -31.54 0.109 14727
 14729 3 -35.82 50.14 -31.64 0.155 14728
 14730 3 -36.03 50.03 -31.39 0.082 14729
 14731 3 -36.13 50 -31.41 0.041 14730
 14732 3 -33.99 49.15 -34.37 0.251 14678
 14733 3 -33.63 49.06 -34.37 0.069 14732
 14734 3 -33.59 49.06 -34.49 0.063 14733
 14735 3 -34.13 48.36 -35.06 0.094 14672
 14736 3 -34.17 48.45 -35.14 0.131 14735
 14737 3 -34.23 48.49 -35.26 0.08 14736
 14738 3 -34.32 46.61 -36.29 0.094 14659
 14739 3 -34.32 46.74 -36.32 0.136 14738
 14740 3 -34.46 46.85 -36.26 0.162 14739
 14741 3 -34.71 46.97 -36.15 0.103 14740
 14742 3 -34.79 47.07 -36.13 0.066 14741
 14743 3 -34.6 46.01 -35.89 0.156 14658
 14744 3 -34.56 46.06 -35.67 0.08 14743
 14745 3 -34.48 46.05 -35.55 0.115 14744
 14746 3 -34.46 45.95 -35.49 0.000125 14745
 14747 3 -35.17 45.96 -36.39 0.157 14657
 14748 3 -35.29 45.96 -36.4 0.245 14747
 14749 3 -35.41 45.93 -36.43 0.351 14748
 14750 3 -35.52 46.03 -36.45 0.425 14749
 14751 3 -35.63 46.1 -36.45 0.462 14750
 14752 3 -35.76 46.1 -36.31 0.483 14751
 14753 3 -35.9 46.05 -36.14 0.451 14752
 14754 3 -35.9 46.06 -35.77 0.357 14753
 14755 3 -35.95 45.99 -35.51 0.271 14754
 14756 3 -36 45.85 -35.25 0.138 14755
 14757 3 -36.16 45.74 -35.21 0.098 14756
 14758 3 -36.31 45.7 -35.18 0.000125 14757
 14759 3 -36.19 45.84 -36.63 0.114 14753
 14760 3 -36.17 45.66 -36.72 0.141 14759
 14761 3 -36.21 45.56 -36.85 0.108 14760
 14762 3 -36.28 45.55 -37.13 0.101 14761
 14763 3 -36.32 45.55 -37.28 0.087 14762
 14764 3 -36.48 45.59 -37.35 0.098 14763
 14765 3 -36.62 45.58 -37.5 0.077 14764
 14766 3 -36.73 45.62 -37.58 0.1 14765
 14767 3 -36.91 45.64 -37.63 0.07 14766
 14768 3 -37.08 45.68 -37.62 0.039 14767
 14769 3 -37.2 45.64 -37.66 0.095 14768
 14770 3 -37.39 45.72 -37.62 0.148 14769
 14771 3 -37.49 45.81 -37.62 0.135 14770
 14772 3 -37.68 45.94 -37.66 0.094 14771
 14773 3 -33.02 42.5 -35.44 0.133 14517
 14774 3 -32.87 42.44 -35.45 0.132 14773
 14775 3 -32.71 42.23 -35.56 0.12 14774
 14776 3 -32.57 42.2 -35.65 0.074 14775
 14777 3 -32.46 42.14 -35.71 0.119 14776
 14778 3 -32.36 42.21 -35.76 0.138 14777
 14779 3 -32.14 42.34 -35.72 0.131 14778
 14780 3 -31.91 42.39 -35.67 0.054 14779
 14781 3 -31.79 42.43 -35.57 0.098 14780
 14782 3 -31.65 42.45 -35.55 0.051 14781
 14783 3 -31.51 42.46 -35.45 0.088 14782
 14784 3 -31.35 42.46 -35.43 0.092 14783
 14785 3 -31.19 42.49 -35.4 0.092 14784
 14786 3 -31.03 42.51 -35.45 0.099 14785
 14787 3 -30.92 42.49 -35.43 0.089 14786
 14788 3 -30.81 42.45 -35.4 0.066 14787
 14789 3 -30.71 42.4 -35.29 0.06 14788
 14790 3 -30.62 42.36 -35.25 0.085 14789
 14791 3 -30.5 42.34 -35.24 0.118 14790
 14792 3 -30.37 42.26 -35.27 0.118 14791
 14793 3 -30.22 42.21 -35.24 0.109 14792
 14794 3 -30.08 42.17 -35.23 0.024 14793
 14795 3 -29.85 42.16 -35.19 0.041 14794
 14796 3 -33.05 40.7 -35.31 0.1 14509
 14797 3 -32.96 40.66 -35.37 0.098 14796
 14798 3 -32.88 40.55 -35.44 0.084 14797
 14799 3 -32.79 40.46 -35.53 0.103 14798
 14800 3 -32.66 40.5 -35.65 0.095 14799
 14801 3 -32.55 40.53 -35.75 0.096 14800
 14802 3 -32.46 40.51 -35.88 0.138 14801
 14803 3 -32.22 40.6 -35.75 0.116 14802
 14804 3 -32.07 40.65 -35.72 0.118 14803
 14805 3 -31.97 40.77 -35.7 0.087 14804
 14806 3 -31.91 40.92 -35.78 0.101 14805
 14807 3 -31.83 40.99 -35.86 0.084 14806
 14808 3 -31.8 41.1 -35.97 0.08 14807
 14809 3 -31.78 41.2 -36.17 0.075 14808
 14810 3 -31.66 41.32 -36.23 0.054 14809
 14811 3 -31.59 41.43 -36.28 0.054 14810
 14812 3 -31.51 41.52 -36.26 0.078 14811
 14813 3 -31.51 41.65 -36.29 0.079 14812
 14814 3 -32.39 40.24 -36 0.086 14802
 14815 3 -32.32 40.09 -36.04 0.122 14814
 14816 3 -32.28 39.88 -36.05 0.124 14815
 14817 3 -32.38 39.69 -36.11 0.098 14816
 14818 3 -32.48 39.54 -36.14 0.092 14817
 14819 3 -32.59 39.42 -36.2 0.094 14818
 14820 3 -32.68 39.32 -36.27 0.079 14819
 14821 3 -32.79 39.25 -36.34 0.127 14820
 14822 3 -32.92 38.98 -36.12 0.139 14821
 14823 3 -32.82 38.76 -36.13 0.071 14822
 14824 3 -32.79 38.64 -36.13 0.074 14823
 14825 3 -32.78 38.48 -36.19 0.049 14824
 14826 3 -32.79 38.34 -36.25 0.081 14825
 14827 3 -32.83 38.19 -36.27 0.045 14826
 14828 3 -32.98 38.01 -36.21 0.083 14827
 14829 3 -33.07 37.92 -36.17 0.078 14828
 14830 3 -33.15 38.99 -36.14 0.092 14822
 14831 3 -33.35 39.05 -36.17 0.07 14830
 14832 3 -33.45 39.03 -36.27 0.083 14831
 14833 3 -33.57 39 -36.36 0.08 14832
 14834 3 -32.94 39.29 -36.71 0.043 14821
 14835 3 -33.07 39.31 -36.8 0.085 14834
 14836 3 -33.13 39.36 -36.96 0.119 14835
 14837 3 -33.19 39.32 -37.03 0.08 14836
 14838 3 -31.87 38.86 -32.45 0.071 14479
 14839 3 -31.72 38.86 -32.41 0.11 14838
 14840 3 -31.5 38.87 -32.37 0.135 14839
 14841 3 -31.29 38.87 -32.32 0.066 14840
 14842 3 -31.09 38.89 -32.25 0.076 14841
 14843 3 -30.88 38.83 -32.28 0.074 14842
 14844 3 -30.76 38.8 -32.22 0.098 14843
 14845 3 -30.64 38.7 -32.14 0.124 14844
 14846 3 -30.56 38.6 -32.06 0.139 14845
 14847 3 -30.36 38.6 -32.01 0.118 14846
 14848 3 -30.19 38.5 -31.9 0.09 14847
 14849 3 -30.12 38.47 -31.8 0.078 14848
 14850 3 -30 38.47 -31.76 0.044 14849
 14851 3 -29.84 38.38 -31.74 0.079 14850
 14852 3 -29.9 38.26 -31.76 0.067 14851
 14853 3 -30.04 38.11 -31.71 0.112 14852
 14854 3 -30.07 38 -31.67 0.11 14853
 14855 3 -30.16 37.89 -31.62 0.109 14854
 14856 3 -30.23 37.76 -31.68 0.116 14855
 14857 3 -30.28 37.61 -31.81 0.083 14856
 14858 3 -30.26 37.49 -31.97 0.105 14857
 14859 3 -30.23 37.37 -32.09 0.119 14858
 14860 3 -30.31 37.32 -32.2 0.13 14859
 14861 3 -30.38 37.24 -32.28 0.095 14860
 14862 3 -30.49 37.13 -32.31 0.087 14861
 14863 3 -30.59 37.01 -32.33 0.101 14862
 14864 3 -30.68 36.94 -32.31 0.067 14863
 14865 3 -30.45 37.25 -32.49 0.068 14861
 14866 3 -30.52 37.21 -32.57 0.094 14865
 14867 3 -30.56 37.11 -32.57 0.000125 14866
 14868 3 -33.75 38.77 -29.41 0.184 14396
 14869 3 -33.87 39.06 -29.29 0.157 14868
 14870 3 -33.91 39.22 -29.18 0.134 14869
 14871 3 -33.96 39.38 -29.09 0.157 14870
 14872 3 -34 39.59 -29.02 0.176 14871
 14873 3 -33.98 39.74 -28.97 0.166 14872
 14874 3 -33.95 39.87 -28.92 0.161 14873
 14875 3 -33.89 40.02 -28.94 0.155 14874
 14876 3 -33.8 40.19 -28.95 0.16 14875
 14877 3 -33.75 40.36 -29.03 0.172 14876
 14878 3 -33.73 40.5 -29.08 0.174 14877
 14879 3 -33.7 40.72 -29.09 0.163 14878
 14880 3 -33.68 40.86 -29.02 0.197 14879
 14881 3 -33.63 41.02 -28.98 0.155 14880
 14882 3 -33.65 41.21 -28.93 0.107 14881
 14883 3 -33.65 41.31 -28.84 0.138 14882
 14884 3 -33.71 41.44 -28.88 0.154 14883
 14885 3 -33.66 41.61 -28.86 0.186 14884
 14886 3 -33.64 41.72 -28.84 0.198 14885
 14887 3 -33.61 41.93 -28.89 0.144 14886
 14888 3 -33.55 42.07 -28.96 0.141 14887
 14889 3 -33.49 42.18 -29.01 0.193 14888
 14890 3 -33.49 42.31 -28.96 0.223 14889
 14891 3 -33.37 42.4 -28.91 0.283 14890
 14892 3 -33.51 42.59 -29.08 0.235 14891
 14893 3 -33.53 42.75 -29.21 0.187 14892
 14894 3 -33.61 42.85 -28.95 0.097 14893
 14895 3 -33.67 42.87 -28.83 0.107 14894
 14896 3 -33.64 42.92 -28.68 0.087 14895
 14897 3 -33.56 43.05 -28.54 0.112 14896
 14898 3 -33.56 43.25 -28.38 0.102 14897
 14899 3 -33.61 43.38 -28.32 0.114 14898
 14900 3 -33.56 43.46 -28.2 0.073 14899
 14901 3 -33.56 42.86 -29.46 0.17 14893
 14902 3 -33.57 42.93 -29.61 0.133 14901
 14903 3 -33.6 43.02 -29.7 0.141 14902
 14904 3 -33.58 43.11 -29.79 0.133 14903
 14905 3 -33.56 43.27 -29.93 0.123 14904
 14906 3 -33.54 43.38 -30.06 0.132 14905
 14907 3 -33.53 43.51 -30.13 0.134 14906
 14908 3 -33.45 43.65 -30.19 0.141 14907
 14909 3 -33.34 43.76 -30.27 0.171 14908
 14910 3 -33.23 43.89 -30.34 0.176 14909
 14911 3 -33.32 44.09 -30.46 0.192 14910
 14912 3 -33.25 44.23 -30.45 0.298 14911
 14913 3 -33.19 44.33 -30.5 0.431 14912
 14914 3 -33.02 44.42 -30.51 0.48 14913
 14915 3 -32.8 44.52 -30.47 0.54 14914
 14916 3 -32.56 44.6 -30.48 0.549 14915
 14917 3 -32.66 44.71 -30.63 0.562 14916
 14918 3 -32.51 44.76 -30.7 0.471 14917
 14919 3 -32.4 44.9 -30.76 0.366 14918
 14920 3 -32.11 44.87 -30.77 0.333 14919
 14921 3 -31.71 44.75 -30.72 0.225 14920
 14922 3 -31.58 44.53 -30.79 0.152 14921
 14923 3 -31.48 44.36 -30.96 0.146 14922
 14924 3 -31.28 44.19 -31.01 0.1 14923
 14925 3 -31.16 44.1 -31 0.091 14924
 14926 3 -31.01 44.02 -30.92 0.071 14925
 14927 3 -30.91 43.9 -30.88 0.08 14926
 14928 3 -30.78 43.8 -30.85 0.088 14927
 14929 3 -30.69 43.65 -30.82 0.085 14928
 14930 3 -30.62 43.55 -30.82 0.092 14929
 14931 3 -30.56 43.37 -30.88 0.115 14930
 14932 3 -30.52 43.25 -30.88 0.181 14931
 14933 3 -30.28 43.28 -30.81 0.089 14932
 14934 3 -30.15 43.34 -30.84 0.113 14933
 14935 3 -30 43.36 -30.84 0.158 14934
 14936 3 -29.76 43.34 -30.63 0.091 14935
 14937 3 -29.54 43.34 -30.54 0.101 14936
 14938 3 -29.41 43.38 -30.45 0.109 14937
 14939 3 -29.28 43.37 -30.34 0.09 14938
 14940 3 -29.14 43.35 -30.34 0.073 14939
 14941 3 -29.01 43.31 -30.39 0.061 14940
 14942 3 -28.91 43.31 -30.4 0.166 14941
 14943 3 -28.8 43.31 -30.38 0.22 14942
 14944 3 -28.79 43.59 -30.56 0.181 14943
 14945 3 -28.67 43.91 -30.55 0.107 14944
 14946 3 -28.5 43.99 -30.57 0.126 14945
 14947 3 -28.42 44.16 -30.57 0.152 14946
 14948 3 -28.28 44.24 -30.42 0.117 14947
 14949 3 -28.16 44.26 -30.31 0.128 14948
 14950 3 -28.03 44.31 -30.26 0.08 14949
 14951 3 -27.9 44.45 -30.17 0.139 14950
 14952 3 -27.79 44.47 -30.11 0.17 14951
 14953 3 -27.71 44.43 -30.01 0.164 14952
 14954 3 -27.74 44.21 -29.79 0.105 14953
 14955 3 -27.68 44.09 -29.68 0.114 14954
 14956 3 -27.66 43.92 -29.52 0.111 14955
 14957 3 -27.67 43.74 -29.38 0.096 14956
 14958 3 -27.7 43.61 -29.25 0.069 14957
 14959 3 -27.64 43.62 -29.08 0.105 14958
 14960 3 -27.62 43.7 -28.99 0.077 14959
 14961 3 -27.63 44.7 -30 0.103 14953
 14962 3 -27.62 44.82 -29.89 0.141 14961
 14963 3 -27.61 44.99 -29.81 0.095 14962
 14964 3 -27.66 45.13 -29.77 0.11 14963
 14965 3 -27.73 45.23 -29.71 0.095 14964
 14966 3 -27.82 45.25 -29.61 0.131 14965
 14967 3 -27.86 45.35 -29.59 0.139 14966
 14968 3 -27.87 45.49 -29.46 0.089 14967
 14969 3 -27.84 45.69 -29.43 0.087 14968
 14970 3 -27.78 45.84 -29.45 0.118 14969
 14971 3 -27.71 45.99 -29.49 0.098 14970
 14972 3 -27.55 45.96 -29.4 0.125 14971
 14973 3 -27.38 45.99 -29.35 0.101 14972
 14974 3 -27.22 46.01 -29.27 0.11 14973
 14975 3 -27.06 46.08 -29.2 0.131 14974
 14976 3 -27 45.81 -28.95 0.1 14975
 14977 3 -26.87 46.42 -29.18 0.059 14975
 14978 3 -26.72 46.5 -29.13 0.075 14977
 14979 3 -26.66 46.59 -29.04 0.086 14978
 14980 3 -26.53 46.63 -28.97 0.084 14979
 14981 3 -26.38 46.63 -28.94 0.077 14980
 14982 3 -26.36 46.75 -28.86 0.12 14981
 14983 3 -30.84 43.02 -30.89 0.124 14932
 14984 3 -31 42.96 -31.03 0.102 14983
 14985 3 -32.17 45.1 -30.82 0.139 14920
 14986 3 -32.23 45.22 -30.96 0.116 14985
 14987 3 -32.15 45.36 -31.01 0.119 14986
 14988 3 -32.14 45.48 -31.13 0.106 14987
 14989 3 -32.12 45.59 -31.25 0.112 14988
 14990 3 -32.13 45.66 -31.41 0.14 14989
 14991 3 -32.19 45.69 -31.59 0.13 14990
 14992 3 -32.28 45.71 -31.74 0.099 14991
 14993 3 -32.31 45.7 -31.94 0.112 14992
 14994 3 -32.33 45.72 -32.05 0.094 14993
 14995 3 -32.44 45.73 -32.16 0.09 14994
 14996 3 -32.48 45.75 -32.33 0.128 14995
 14997 3 -32.47 45.79 -32.55 0.159 14996
 14998 3 -32.47 45.89 -32.67 0.159 14997
 14999 3 -32.33 45.95 -32.8 0.107 14998
 15000 3 -32.29 46.04 -33.03 0.14 14999
 15001 3 -32.28 46.07 -33.25 0.134 15000
 15002 3 -32.27 46.15 -33.39 0.125 15001
 15003 3 -32.18 46.19 -33.48 0.13 15002
 15004 3 -32.07 46.21 -33.59 0.138 15003
 15005 3 -31.95 46.36 -33.69 0.174 15004
 15006 3 -31.96 46.37 -34 0.134 15005
 15007 3 -31.95 46.43 -34.12 0.138 15006
 15008 3 -31.94 46.49 -34.26 0.124 15007
 15009 3 -31.89 46.64 -34.33 0.11 15008
 15010 3 -31.82 46.76 -34.39 0.134 15009
 15011 3 -31.74 46.84 -34.56 0.128 15010
 15012 3 -31.69 46.95 -34.73 0.155 15011
 15013 3 -31.63 47.09 -34.81 0.212 15012
 15014 3 -31.57 47.19 -34.92 0.226 15013
 15015 3 -31.53 47.34 -35.02 0.252 15014
 15016 3 -31.42 47.47 -35.07 0.283 15015
 15017 3 -31.35 47.64 -35.11 0.278 15016
 15018 3 -31.31 47.72 -35.18 0.283 15017
 15019 3 -31.21 47.81 -35.26 0.255 15018
 15020 3 -31.1 47.82 -35.56 0.172 15019
 15021 3 -31.1 47.86 -35.79 0.179 15020
 15022 3 -31.07 47.95 -35.93 0.212 15021
 15023 3 -30.77 48.03 -35.89 0.089 15022
 15024 3 -30.59 47.98 -35.79 0.097 15023
 15025 3 -30.99 48.12 -36.19 0.156 15022
 15026 3 -30.91 48.2 -36.38 0.149 15025
 15027 3 -30.81 48.29 -36.55 0.113 15026
 15028 3 -30.72 48.23 -36.76 0.163 15027
 15029 3 -30.66 48.23 -36.96 0.13 15028
 15030 3 -30.57 48.29 -37.14 0.121 15029
 15031 3 -30.48 48.38 -37.33 0.131 15030
 15032 3 -30.36 48.49 -37.48 0.132 15031
 15033 3 -30.25 48.56 -37.61 0.13 15032
 15034 3 -30.15 48.62 -37.74 0.161 15033
 15035 3 -30.1 48.57 -37.85 0.182 15034
 15036 3 -30.09 48.86 -37.9 0.115 15035
 15037 3 -30.01 48.98 -38.02 0.114 15036
 15038 3 -29.83 49.06 -38.07 0.118 15037
 15039 3 -29.68 49.12 -38.17 0.11 15038
 15040 3 -29.61 49.18 -38.29 0.129 15039
 15041 3 -29.42 49.32 -38.28 0.09 15040
 15042 3 -29.33 49.42 -38.36 0.104 15041
 15043 3 -29.21 49.44 -38.46 0.117 15042
 15044 3 -29.11 49.31 -38.51 0.138 15043
 15045 3 -29.13 49.01 -38.75 0.123 15044
 15046 3 -29.19 49 -38.91 0.127 15045
 15047 3 -28.88 49.43 -38.33 0.091 15044
 15048 3 -28.73 49.48 -38.23 0.098 15047
 15049 3 -28.62 49.55 -38.15 0.086 15048
 15050 3 -28.52 49.6 -38.08 0.084 15049
 15051 3 -28.34 49.62 -38.04 0.099 15050
 15052 3 -28.23 49.76 -38.06 0.103 15051
 15053 3 -28.1 49.84 -38.13 0.145 15052
 15054 3 -28.05 49.95 -38.16 0.154 15053
 15055 3 -27.77 50.03 -38.25 0.133 15054
 15056 3 -27.61 50.11 -38.33 0.092 15055
 15057 3 -27.44 50.15 -38.5 0.105 15056
 15058 3 -27.33 50.27 -38.63 0.095 15057
 15059 3 -27.3 50.35 -38.72 0.106 15058
 15060 3 -27.19 50.44 -38.83 0.143 15059
 15061 3 -27.03 50.49 -38.88 0.157 15060
 15062 3 -26.87 50.46 -38.72 0.052 15061
 15063 3 -26.79 50.5 -38.58 0.07 15062
 15064 3 -26.74 50.42 -38.53 0.041 15063
 15065 3 -27.01 50.52 -39.04 0.104 15061
 15066 3 -26.92 50.69 -39.21 0.118 15065
 15067 3 -26.88 50.72 -39.39 0.131 15066
 15068 3 -26.75 50.67 -39.48 0.114 15067
 15069 3 -26.57 50.59 -39.55 0.056 15068
 15070 3 -26.49 50.53 -39.56 0.08 15069
 15071 3 -26.4 50.53 -39.71 0.084 15070
 15072 3 -26.24 50.6 -39.84 0.09 15071
 15073 3 -26.09 50.59 -39.92 0.109 15072
 15074 3 -25.97 50.59 -39.99 0.101 15073
 15075 3 -25.83 50.6 -40.09 0.079 15074
 15076 3 -25.68 50.6 -40.15 0.103 15075
 15077 3 -25.59 50.63 -40.17 0.103 15076
 15078 3 -25.42 50.7 -40.25 0.059 15077
 15079 3 -25.33 50.75 -40.35 0.094 15078
 15080 3 -25.27 50.76 -40.52 0.106 15079
 15081 3 -25.15 50.77 -40.6 0.125 15080
 15082 3 -24.99 50.86 -40.78 0.095 15081
 15083 3 -24.93 50.84 -40.89 0.076 15082
 15084 3 -24.81 50.81 -41 0.103 15083
 15085 3 -24.66 50.81 -41.12 0.103 15084
 15086 3 -24.53 50.8 -41.24 0.129 15085
 15087 3 -24.47 50.8 -41.46 0.148 15086
 15088 3 -24.37 50.64 -41.43 0.109 15087
 15089 3 -24.29 50.57 -41.41 0.103 15088
 15090 3 -24.13 50.49 -41.35 0.136 15089
 15091 3 -23.98 50.49 -41.44 0.135 15090
 15092 3 -23.87 50.52 -41.58 0.108 15091
 15093 3 -23.75 50.47 -41.59 0.071 15092
 15094 3 -23.65 50.36 -41.68 0.115 15093
 15095 3 -23.59 50.25 -41.7 0.167 15094
 15096 3 -23.57 50.13 -41.7 0.264 15095
 15097 3 -23.51 50.31 -42.01 0.1 15096
 15098 3 -23.49 50.27 -42.12 0.102 15097
 15099 3 -23.62 50.45 -42.43 0.136 15098
 15100 3 -23.65 50.67 -42.53 0.103 15099
 15101 3 -23.66 50.88 -42.51 0.137 15100
 15102 3 -23.59 51.15 -42.4 0.079 15101
 15103 3 -23.62 51.32 -42.33 0.097 15102
 15104 3 -23.61 51.45 -42.26 0.000125 15103
 15105 3 -23.43 49.94 -42.17 0.112 15098
 15106 3 -23.41 49.75 -42.17 0.098 15105
 15107 3 -23.33 49.58 -42.18 0.107 15106
 15108 3 -23.28 49.37 -42.28 0.076 15107
 15109 3 -23.15 49.28 -42.31 0.053 15108
 15110 3 -23.09 49.12 -42.15 0.114 15109
 15111 3 -23.08 48.91 -42.31 0.084 15110
 15112 3 -23.03 48.81 -42.3 0.056 15111
 15113 3 -23.01 48.68 -42.24 0.109 15112
 15114 3 -23.76 49.82 -41.5 0.082 15096
 15115 3 -23.84 49.76 -41.45 0.078 15114
 15116 3 -23.94 49.81 -41.31 0.114 15115
 15117 3 -24.01 49.81 -41.22 0.14 15116
 15118 3 -23.96 49.81 -41.07 0.169 15117
 15119 3 -23.78 49.85 -40.92 0.114 15118
 15120 3 -23.73 49.88 -40.83 0.139 15119
 15121 3 -23.66 49.92 -40.77 0.000125 15120
 15122 3 -24.54 50.86 -41.65 0.127 15087
 15123 3 -24.53 50.87 -41.83 0.123 15122
 15124 3 -24.48 50.93 -42.01 0.093 15123
 15125 3 -24.46 51.07 -42.14 0.125 15124
 15126 3 -24.56 51.09 -42.28 0.137 15125
 15127 3 -24.64 51.04 -42.41 0.154 15126
 15128 3 -24.59 51.16 -42.51 0.116 15127
 15129 3 -24.72 51.15 -42.61 0.104 15128
 15130 3 -24.8 51.19 -42.74 0.117 15129
 15131 3 -24.86 51.2 -42.9 0.1 15130
 15132 3 -24.91 51.21 -42.99 0.038 15131
 15133 3 -24.64 50.93 -42.52 0.123 15127
 15134 3 -24.54 50.81 -42.64 0.069 15133
 15135 3 -30.09 48.23 -38.01 0.094 15035
 15136 3 -30.11 48.1 -38.06 0.115 15135
 15137 3 -30.15 47.93 -38.06 0.146 15136
 15138 3 -30.2 47.73 -37.99 0.086 15137
 15139 3 -30.19 47.59 -38.04 0.072 15138
 15140 3 -30.16 47.53 -38.17 0.069 15139
 15141 3 -30.17 47.45 -38.3 0.055 15140
 15142 3 -30.14 47.33 -38.4 0.069 15141
 15143 3 -30.16 47.21 -38.55 0.093 15142
 15144 3 -31.82 46.46 -33.37 0.069 15005
 15145 3 -31.82 46.5 -33.23 0.069 15144
 15146 3 -31.75 46.46 -33.13 0.076 15145
 15147 3 -32.96 42.18 -28.72 0.129 14891
 15148 3 -32.84 42.21 -28.68 0.134 15147
 15149 3 -32.71 42.27 -28.62 0.141 15148
 15150 3 -32.53 42.31 -28.52 0.14 15149
 15151 3 -32.37 42.42 -28.4 0.177 15150
 15152 3 -32.21 42.57 -28.32 0.186 15151
 15153 3 -32.14 42.72 -28.22 0.146 15152
 15154 3 -31.99 42.82 -28.17 0.142 15153
 15155 3 -31.86 42.95 -28.19 0.1 15154
 15156 3 -31.65 43.11 -28.13 0.129 15155
 15157 3 -31.62 43.25 -28.06 0.168 15156
 15158 3 -31.48 43.37 -28.07 0.132 15157
 15159 3 -31.38 43.5 -28.01 0.164 15158
 15160 3 -31.31 43.57 -27.94 0.125 15159
 15161 3 -31.15 43.67 -27.88 0.149 15160
 15162 3 -31.05 43.8 -27.84 0.138 15161
 15163 3 -30.98 43.94 -27.79 0.133 15162
 15164 3 -30.93 44.11 -27.81 0.145 15163
 15165 3 -30.87 44.24 -27.75 0.149 15164
 15166 3 -30.89 44.34 -27.58 0.173 15165
 15167 3 -30.88 44.41 -27.42 0.199 15166
 15168 3 -30.92 44.49 -27.27 0.222 15167
 15169 3 -30.94 44.57 -27.17 0.28 15168
 15170 3 -30.93 44.94 -27.32 0.34 15169
 15171 3 -30.89 45.07 -27.38 0.415 15170
 15172 3 -30.8 45.24 -27.42 0.466 15171
 15173 3 -30.78 45.41 -27.44 0.529 15172
 15174 3 -30.74 45.59 -27.45 0.545 15173
 15175 3 -30.71 45.74 -27.48 0.494 15174
 15176 3 -30.62 45.91 -27.48 0.479 15175
 15177 3 -30.56 46.08 -27.51 0.432 15176
 15178 3 -30.44 46.18 -27.77 0.278 15177
 15179 3 -30.39 46.28 -27.81 0.172 15178
 15180 3 -30.82 46.25 -27.01 0.166 15177
 15181 3 -30.81 46.35 -26.94 0.232 15180
 15182 3 -30.74 46.54 -27.02 0.237 15181
 15183 3 -30.82 46.7 -26.82 0.072 15182
 15184 3 -30.85 46.82 -26.86 0.101 15183
 15185 3 -30.91 46.96 -26.88 0.109 15184
 15186 3 -31.01 47.03 -26.81 0.13 15185
 15187 3 -31.07 47.19 -26.73 0.092 15186
 15188 3 -31.04 47.27 -26.63 0.133 15187
 15189 3 -31.09 47.35 -26.52 0.089 15188
 15190 3 -31.1 47.49 -26.42 0.088 15189
 15191 3 -31.14 47.65 -26.32 0.137 15190
 15192 3 -31.22 47.72 -26.26 0.174 15191
 15193 3 -31.15 47.97 -26.29 0.14 15192
 15194 3 -31.1 48.12 -26.31 0.14 15193
 15195 3 -30.99 48.32 -26.36 0.075 15194
 15196 3 -30.91 48.42 -26.25 0.135 15195
 15197 3 -30.79 48.48 -26.19 0.193 15196
 15198 3 -30.68 48.61 -26.13 0.241 15197
 15199 3 -30.71 48.7 -26.06 0.242 15198
 15200 3 -30.83 48.64 -25.83 0.127 15199
 15201 3 -30.87 48.8 -25.76 0.067 15200
 15202 3 -30.67 49.04 -26.24 0.093 15199
 15203 3 -30.7 49.18 -26.16 0.076 15202
 15204 3 -30.65 49.32 -26.18 0.088 15203
 15205 3 -30.64 49.4 -26.24 0.134 15204
 15206 3 -30.57 49.55 -26.3 0.106 15205
 15207 3 -30.53 49.72 -26.2 0.134 15206
 15208 3 -30.44 49.88 -26.22 0.141 15207
 15209 3 -30.25 49.99 -26.25 0.121 15208
 15210 3 -30.2 50.05 -26.44 0.077 15209
 15211 3 -30.15 50.02 -26.54 0.128 15210
 15212 3 -30.18 49.93 -26.79 0.265 15211
 15213 3 -30.23 49.85 -26.92 0.322 15212
 15214 3 -30.2 49.59 -26.98 0.211 15213
 15215 3 -30.45 49.35 -27.16 0.055 15214
 15216 3 -30.29 50.27 -27.07 0.237 15213
 15217 3 -30.29 50.42 -27.11 0.243 15216
 15218 3 -30.1 50.55 -27.07 0.000125 15217
 15219 3 -31.42 47.61 -26.11 0.111 15192
 15220 3 -31.61 47.61 -26.01 0.111 15219
 15221 3 -31.71 47.63 -25.94 0.062 15220
 15222 3 -30.63 46.77 -27.39 0.06 15182
 15223 3 -30.6 46.91 -27.47 0.082 15222
 15224 3 -30.63 47.05 -27.51 0.084 15223
 15225 3 -30.58 47.17 -27.49 0.066 15224
 15226 3 -30.48 47.27 -27.54 0.127 15225
 15227 3 -30.43 47.39 -27.49 0.102 15226
 15228 3 -30.38 47.54 -27.53 0.153 15227
 15229 3 -30.44 47.52 -27.76 0.092 15228
 15230 3 -30.4 47.42 -27.84 0.056 15229
 15231 3 -30.34 47.56 -27.35 0.145 15228
 15232 3 -30.28 47.4 -27.12 0.079 15231
 15233 3 -30.32 47.4 -26.97 0.096 15232
 15234 3 -30.33 47.42 -26.84 0.08 15233
 15235 3 -30.28 47.35 -26.73 0.102 15234
 15236 3 -30.27 47.27 -26.53 0.117 15235
 15237 3 -30.28 47.18 -26.34 0.076 15236
 15238 3 -30.23 47.13 -26.16 0.08 15237
 15239 3 -30.25 46.96 -26.01 0.148 15238
 15240 3 -30.28 46.87 -25.86 0.152 15239
 15241 3 -30.13 46.65 -25.81 0.034 15240
 15242 3 -30.18 46.51 -25.76 0.072 15241
 15243 3 -30.18 46.43 -25.68 0.115 15242
 15244 3 -30.11 46.34 -25.6 0.061 15243
 15245 3 -30.85 44.12 -26.66 0.161 15169
 15246 3 -30.79 44.09 -26.53 0.181 15245
 15247 3 -30.66 43.96 -26.39 0.154 15246
 15248 3 -30.51 43.81 -26.27 0.126 15247
 15249 3 -30.45 43.76 -26.19 0.124 15248
 15250 3 -30.36 43.75 -26.07 0.155 15249
 15251 3 -30.09 43.54 -26.01 0.1 15250
 15252 3 -29.97 43.54 -25.94 0.089 15251
 15253 3 -29.88 43.48 -25.83 0.095 15252
 15254 3 -29.72 43.28 -25.97 0.093 15253
 15255 3 -29.56 43.31 -26.06 0.06 15254
 15256 3 -29.5 43.26 -26.14 0.055 15255
 15257 3 -29.33 43.33 -26.19 0.07 15256
 15258 3 -29.25 43.37 -26.1 0.067 15257
 15259 3 -29.17 43.36 -26.02 0.105 15258
 15260 3 -28.98 43.3 -26.02 0.09 15259
 15261 3 -28.88 43.23 -25.95 0.1 15260
 15262 3 -28.78 43.17 -25.85 0.044 15261
 15263 3 -29.83 43.5 -25.67 0.191 15253
 15264 3 -30.15 43.59 -25.74 0.07 15263
 15265 3 -30.16 43.78 -25.65 0.081 15264
 15266 3 -30.18 43.84 -25.53 0.108 15265
 15267 3 -30.08 44.11 -25.48 0.08 15266
 15268 3 -29.64 43.42 -25.59 0.138 15263
 15269 3 -29.49 43.55 -25.48 0.071 15268
 15270 3 -29.39 43.56 -25.36 0.087 15269
 15271 3 -29.27 43.57 -25.3 0.054 15270
 15272 3 -29.22 43.6 -25.19 0.093 15271
 15273 3 -29.14 43.64 -25.1 0.115 15272
 15274 3 -28.96 43.74 -25.08 0.084 15273
 15275 3 -28.83 43.76 -24.99 0.095 15274
 15276 3 -28.67 43.82 -24.85 0.106 15275
 15277 3 -28.56 43.89 -24.77 0.095 15276
 15278 3 -28.54 43.84 -24.57 0.082 15277
 15279 3 -28.53 43.86 -24.43 0.081 15278
 15280 3 -28.55 43.98 -24.29 0.101 15279
 15281 3 -28.59 44.07 -24.13 0.049 15280
 15282 3 -33.78 38.85 -29.37 0.184 14868
 15283 3 -33.85 38.54 -29.06 0.075 15282
 15284 3 -33.82 38.43 -28.99 0.116 15283
 15285 3 -33.77 38.39 -28.85 0.107 15284
 15286 3 -33.55 38.46 -28.71 0.097 15285
 15287 3 -33.51 38.49 -28.62 0.088 15286
 15288 3 -33.45 38.57 -28.52 0.061 15287
 15289 3 -33.33 38.58 -28.48 0.111 15288
 15290 3 -33.27 38.6 -28.38 0.186 15289
 15291 3 -33.28 38.71 -28.3 0.133 15290
 15292 3 -33.13 38.63 -28.11 0.115 15291
 15293 3 -33.18 38.55 -27.98 0.089 15292
 15294 3 -33.82 38.93 -29.33 0.184 15282
 15295 3 -37.37 34.51 -29.92 0.165 14362
 15296 3 -37.51 34.56 -29.9 0.208 15295
 15297 3 -37.6 34.76 -30 0.217 15296
 15298 3 -37.59 35 -29.97 0.207 15297
 15299 3 -37.55 35.26 -29.94 0.123 15298
 15300 3 -37.6 35.4 -29.86 0.126 15299
 15301 3 -37.7 35.39 -29.75 0.121 15300
 15302 3 -37.76 35.4 -29.66 0.203 15301
 15303 3 -37.91 35.42 -29.53 0.355 15302
 15304 3 -37.92 35.57 -29.5 0.358 15303
 15305 3 -38.03 35.48 -29.36 0.44 15304
 15306 3 -38.25 35.43 -29.41 0.5 15305
 15307 3 -38.31 35.43 -29.27 0.552 15306
 15308 3 -38.4 35.42 -29.19 0.58 15307
 15309 3 -38.61 35.4 -29.2 0.54 15308
 15310 3 -38.48 35.61 -28.92 0.57 15309
 15311 3 -38.78 35.52 -28.98 0.44 15310
 15312 3 -38.89 35.56 -28.9 0.399 15311
 15313 3 -39.17 35.38 -29.02 0.293 15312
 15314 3 -39.28 35.5 -28.99 0.13 15313
 15315 3 -38.75 35.83 -28.59 0.164 15312
 15316 3 -38.06 35.98 -28.57 0.208 15310
 15317 3 -37.93 36.11 -28.4 0.12 15316
 15318 3 -37.9 36.19 -28.2 0.114 15317
 15319 3 -37.89 36.22 -27.98 0.122 15318
 15320 3 -37.92 36.28 -27.81 0.124 15319
 15321 3 -37.97 36.31 -27.67 0.125 15320
 15322 3 -37.99 36.3 -27.45 0.122 15321
 15323 3 -37.99 36.34 -27.23 0.13 15322
 15324 3 -37.95 36.46 -27.2 0.155 15323
 15325 3 -38.05 36.35 -26.97 0.09 15324
 15326 3 -38.05 36.36 -26.85 0.157 15325
 15327 3 -38.03 36.41 -26.72 0.166 15326
 15328 3 -38.05 36.31 -26.44 0.118 15327
 15329 3 -38.08 36.3 -26.25 0.114 15328
 15330 3 -38.23 36.27 -26.15 0.045 15329
 15331 3 -38.35 36.24 -26.11 0.086 15330
 15332 3 -38.45 36.17 -26.05 0.106 15331
 15333 3 -38.56 36.08 -25.87 0.122 15332
 15334 3 -38.66 36.07 -25.74 0.11 15333
 15335 3 -38.71 36.06 -25.54 0.044 15334
 15336 3 -38.84 35.99 -25.38 0.086 15335
 15337 3 -37.75 36.66 -27.45 0.098 15324
 15338 3 -37.73 36.74 -27.51 0.171 15337
 15339 3 -37.46 36.9 -27.3 0.101 15338
 15340 3 -37.39 36.98 -27.2 0.074 15339
 15341 3 -37.33 37.02 -27.11 0.034 15340
 15342 3 -37.25 37.12 -27.07 0.099 15341
 15343 3 -37.26 37.25 -27.06 0.114 15342
 15344 3 -37.33 37.42 -26.97 0.158 15343
 15345 3 -37.45 37.52 -26.97 0.209 15344
 15346 3 -37.65 37.58 -26.9 0.174 15345
 15347 3 -37.9 37.5 -26.62 0.108 15346
 15348 3 -38.05 37.38 -26.63 0.056 15347
 15349 3 -38.09 35.76 -28.3 0.054 15316
 15350 3 -38.04 35.75 -28.21 0.092 15349
 15351 3 -37.92 35.79 -28.04 0.064 15350
 15352 3 -37.86 35.84 -27.97 0.069 15351
 15353 3 -37.79 35.89 -27.83 0.096 15352
 15354 3 -37.79 35.94 -27.64 0.086 15353
 15355 3 -37.69 35.98 -27.49 0.059 15354
 15356 3 -37.64 36.04 -27.38 0.091 15355
 15357 3 -37.58 36.08 -27.27 0.082 15356
 15358 3 -37.54 36.1 -27.17 0.124 15357
 15359 3 -37.58 35.99 -27.1 0.178 15358
 15360 3 -37.82 35.92 -27 0.111 15359
 15361 3 -38.02 30.53 -27.97 0.082 14213
 15362 3 -37.93 30.69 -27.87 0.125 15361
 15363 3 -37.8 30.94 -27.76 0.078 15362
 15364 3 -37.59 31.06 -27.73 0.097 15363
 15365 3 -37.4 31.06 -27.64 0.103 15364
 15366 3 -37.19 31.11 -27.48 0.1 15365
 15367 3 -37.06 31.1 -27.36 0.072 15366
 15368 3 -36.91 31.03 -27.28 0.098 15367
 15369 3 -36.77 31.04 -27.18 0.108 15368
 15370 3 -36.67 31.01 -27.08 0.081 15369
 15371 3 -38.12 28.9 -28.56 0.149 14207
 15372 3 -38.2 28.96 -28.71 0.082 15371
 15373 3 -38.29 28.92 -28.83 0.098 15372
 15374 3 -38.28 28.89 -29.11 0.11 15373
 15375 3 -38.28 28.86 -29.28 0.062 15374
 15376 3 -38.31 28.8 -29.36 0.095 15375
 15377 3 -38.23 28.79 -29.55 0.094 15376
 15378 3 -38.16 28.8 -29.68 0.099 15377
 15379 3 -38.06 28.81 -29.83 0.072 15378
 15380 3 -37.99 28.75 -29.88 0.091 15379
 15381 3 -38.05 28.61 -29.92 0.059 15380
 15382 3 -38.13 28.51 -29.97 0.087 15381
 15383 3 -38.16 28.52 -30.12 0.077 15382
 15384 3 -38.06 28.56 -30.28 0.097 15383
 15385 3 -37.95 28.6 -30.48 0.095 15384
 15386 3 -37.86 28.67 -30.57 0.105 15385
 15387 3 -37.69 28.68 -30.67 0.065 15386
 15388 3 -37.59 28.71 -30.8 0.087 15387
 15389 3 -37.59 28.77 -30.9 0.132 15388
 15390 3 -37.49 28.86 -30.96 0.107 15389
 15391 3 -37.42 28.96 -31.02 0.206 15390
 15392 3 -37.26 28.91 -31.31 0.079 15391
 15393 3 -37.18 28.89 -31.43 0.084 15392
 15394 3 -37.08 28.87 -31.54 0.073 15393
 15395 3 -37 28.95 -31.66 0.082 15394
 15396 3 -36.88 29.01 -31.63 0.139 15395
 15397 3 -36.75 29 -31.61 0.112 15396
 15398 3 -36.55 28.89 -31.6 0.087 15397
 15399 3 -36.41 28.82 -31.64 0.126 15398
 15400 3 -36.32 28.73 -31.72 0.075 15399
 15401 3 -36.28 28.67 -31.83 0.086 15400
 15402 3 -36.21 28.64 -31.91 0.071 15401
 15403 3 -36.2 28.57 -32.09 0.061 15402
 15404 3 -36.19 28.52 -32.21 0.125 15403
 15405 3 -36.34 28.51 -32.42 0.111 15404
 15406 3 -36.31 28.43 -32.6 0.111 15405
 15407 3 -37.59 29.04 -30.76 0.138 15391
 15408 3 -37.73 29.08 -30.63 0.105 15407
 15409 3 -37.93 29.13 -30.54 0.061 15408
 15410 3 -37.93 28.76 -28.57 0.102 15371
 15411 3 -37.75 28.66 -28.64 0.101 15410
 15412 3 -37.72 28.56 -28.62 0.073 15411
 15413 3 -37.65 28.43 -28.64 0.095 15412
 15414 3 -37.64 28.3 -28.59 0.124 15413
 15415 3 -37.67 28.15 -28.75 0.099 15414
 15416 3 -37.68 28.02 -28.84 0.099 15415
 15417 3 -37.67 27.93 -28.89 0.117 15416
 15418 3 -37.6 27.85 -28.95 0.12 15417
 15419 3 -37.43 27.81 -29.16 0.124 15418
 15420 3 -37.25 27.65 -29.27 0.129 15419
 15421 3 -37.22 27.44 -29.38 0.132 15420
 15422 3 -37.17 27.27 -29.52 0.123 15421
 15423 3 -37.22 27.21 -29.65 0.176 15422
 15424 3 -37.3 27.08 -29.82 0.175 15423
 15425 3 -37.21 27.03 -29.99 0.21 15424
 15426 3 -37.34 27.12 -30.16 0.235 15425
 15427 3 -37.42 27.29 -30.45 0.137 15426
 15428 3 -37.45 27.37 -30.72 0.121 15427
 15429 3 -37.65 27.41 -30.85 0.122 15428
 15430 3 -37.77 27.44 -30.93 0.101 15429
 15431 3 -37.9 27.53 -31.01 0.077 15430
 15432 3 -38.01 27.5 -31.15 0.138 15431
 15433 3 -38.13 27.51 -31.21 0.217 15432
 15434 3 -38.08 27.44 -31.56 0.099 15433
 15435 3 -38.1 27.43 -31.78 0.117 15434
 15436 3 -38.16 27.46 -31.93 0.101 15435
 15437 3 -38.21 27.4 -32.08 0.138 15436
 15438 3 -38.21 27.22 -32.29 0.139 15437
 15439 3 -38.21 27.04 -32.47 0.047 15438
 15440 3 -38.23 27.04 -32.6 0.122 15439
 15441 3 -38.23 27.04 -32.76 0.101 15440
 15442 3 -38.21 27.04 -32.95 0.076 15441
 15443 3 -38.19 26.99 -33.16 0.094 15442
 15444 3 -38.26 27 -33.25 0.061 15443
 15445 3 -38.29 27 -33.37 0.036 15444
 15446 3 -40.97 18.18 -22.32 0.121 11889
 15447 3 -40.95 18.08 -22.34 0.163 15446
 15448 3 -41.08 17.95 -22.53 0.082 15447
 15449 3 -39.88 18.46 -21.29 0.018 11878
 15450 3 -14.4 19.81 -20.36 0.212 4881
 15451 3 -14.6 19.75 -20.33 0.228 15450
 15452 3 -12.35 6.29 -20.1 0.118 163
 15453 3 -12.25 6.14 -20.09 0.18 15452
 15454 3 -12.2 5.92 -20.11 0.222 15453
 15455 3 -12.12 5.77 -20.08 0.235 15454
 15456 3 -12.06 5.63 -20.1 0.223 15455
 15457 3 -11.97 5.55 -20.01 0.147 15456
 15458 3 -13.96 2.48 -17.09 0.1 134
 15459 3 -14.05 2.59 -17.21 0.062 15458
 15460 1 0.11 -0.06 0.21 2.368 1
```
