## Supplementary material for "Automated Proofreading of Digitally Reconstructed Neural Morphology Enhances Accuracy, Scalability, and Standardization": Standardization and accuracy results: 720575940616429825.CNG.swc

```
# SWC to SWC conversion from L-Measure. Sridevi Polavaram: spolavar@gmu.edu
# Original fileName:C:\Users\Carolina\Desktop\Quality_Check\postprocessing\Bry_Final\Source_Temp1//720575940616429825.CNG.swc
#
# SWC to SWC conversion from L-Measure. Sridevi Polavaram: spolavar@gmu.edu

# Original fileName:C:\Users\vselabs\Desktop\Quality_Check\postprocessing\flywire_central_Final\Source_Temp1//720575940616429825.BH.swc

#

# SWC to SWC conversion from L-Measure. Sridevi Polavaram: spolavar@gmu.edu

# Original fileName:C:\Users\Carolina\Desktop\gaa2ct\data_autoproc\Auto swc//720575940616429825.swc.swc.CNG.swc

#

# Original file C:\Users\Carolina\Desktop\gaa2ct\data_autoproc\Temp_LMeasure\720575940616429825.swc.swc edited using StdSwc version 1.31 on 5/31/24.

# Irregularities and fixes documented in C:\Users\Carolina\Desktop\gaa2ct\data_autoproc\Temp_LMeasure\720575940616429825.swc.swc.std.  See StdSwc1.31.doc for more information.

#

# SWC to SWC conversion from L-Measure. Sridevi Polavaram: spolavar@gmu.edu

# Original fileName:C:\Users\Carolina\Desktop\gaa2ct\data_autoproc\Source_Temp1//720575940616429825.swc

#

# ORIGINAL_SOURCE 

# CREATURE 

# REGION 

# FIELD/LAYER 

# TYPE 

# CONTRIBUTOR 

# REFERENCE 

# RAW 

# EXTRAS 

# SOMA_AREA 

# SHRINKAGE_CORRECTION 

# VERSION_NUMBER 

# VERSION_DATE 

# ********************************************* 

# SCALE 1.0 1.0 1.0 

 1 1 0 0 0 2.667 -1
 2 1 1.95 1.52 2.15 0.329 1
 3 3 1.99 1.65 2.2 0.37 2
 4 3 2.11 1.75 2.24 0.329 3
 5 3 2.32 1.76 2.31 0.302 4
 6 3 2.55 1.63 2.44 0.287 5
 7 3 2.81 1.55 2.57 0.266 6
 8 3 3.1 1.4 2.73 0.242 7
 9 3 3.23 1.38 2.86 0.225 8
 10 3 3.35 1.37 3.01 0.236 9
 11 3 3.51 1.38 3.15 0.224 10
 12 3 3.62 1.4 3.34 0.233 11
 13 3 3.82 1.37 3.46 0.243 12
 14 3 3.95 1.27 3.59 0.225 13
 15 3 3.98 1.33 3.76 0.206 14
 16 3 4.06 1.3 3.83 0.189 15
 17 3 4.23 1.24 3.87 0.209 16
 18 3 4.48 1.33 3.92 0.181 17
 19 3 4.62 1.39 3.95 0.17 18
 20 3 4.74 1.33 3.99 0.133 19
 21 3 4.78 1.36 4.17 0.187 20
 22 3 4.93 1.32 4.25 0.2 21
 23 3 5.07 1.3 4.38 0.237 22
 24 3 5.17 1.29 4.61 0.267 23
 25 3 5.29 1.25 4.76 0.317 24
 26 3 5.38 1.27 4.97 0.362 25
 27 3 5.48 1.23 5.17 0.367 26
 28 3 5.54 1.18 5.31 0.384 27
 29 3 5.66 1.12 5.45 0.404 28
 30 3 5.68 1.05 5.59 0.403 29
 31 3 5.78 1.06 5.69 0.388 30
 32 3 5.86 0.98 5.8 0.379 31
 33 3 5.82 0.9 6.01 0.41 32
 34 3 5.94 0.92 6.17 0.359 33
 35 3 5.97 1.03 6.34 0.356 34
 36 3 6.01 1.02 6.51 0.308 35
 37 3 6.03 1.01 6.64 0.264 36
 38 3 6.11 1.22 6.81 0.285 37
 39 3 6.24 1.3 6.94 0.283 38
 40 3 6.35 1.44 7 0.271 39
 41 3 6.4 1.5 7.15 0.261 40
 42 3 6.49 1.55 7.28 0.244 41
 43 3 6.55 1.67 7.43 0.256 42
 44 3 6.62 1.75 7.6 0.266 43
 45 3 6.73 1.84 7.73 0.263 44
 46 3 6.85 1.83 7.93 0.269 45
 47 3 6.94 1.86 8.09 0.251 46
 48 3 7.08 1.88 8.3 0.227 47
 49 3 7.2 1.93 8.53 0.246 48
 50 3 7.33 1.95 8.76 0.228 49
 51 3 7.41 2.04 8.88 0.231 50
 52 3 7.52 2.09 9.07 0.236 51
 53 3 7.62 2.14 9.24 0.207 52
 54 3 7.82 2.13 9.35 0.193 53
 55 3 8.05 2.19 9.41 0.182 54
 56 3 8.2 2.32 9.47 0.206 55
 57 3 8.35 2.47 9.49 0.203 56
 58 3 8.51 2.6 9.52 0.218 57
 59 3 8.73 2.68 9.51 0.245 58
 60 3 8.89 2.79 9.54 0.258 59
 61 3 8.96 2.95 9.61 0.26 60
 62 3 9.09 3.1 9.66 0.295 61
 63 3 9.14 3.36 9.73 0.298 62
 64 3 9.24 3.52 9.84 0.304 63
 65 3 9.34 3.67 9.92 0.247 64
 66 3 9.45 3.9 9.9 0.218 65
 67 3 9.52 4.12 10 0.209 66
 68 3 9.68 4.21 9.99 0.229 67
 69 3 9.78 4.41 9.97 0.235 68
 70 3 9.84 4.58 9.95 0.255 69
 71 3 9.89 4.83 9.99 0.263 70
 72 3 9.96 5 10.05 0.266 71
 73 3 10.09 5.13 10.06 0.236 72
 74 3 10.17 5.26 10.08 0.245 73
 75 3 10.3 5.4 10.09 0.255 74
 76 3 10.42 5.49 10.06 0.281 75
 77 3 10.59 5.52 9.94 0.316 76
 78 3 10.66 5.61 9.88 0.354 77
 79 3 10.77 5.76 9.86 0.403 78
 80 3 10.89 5.82 9.79 0.422 79
 81 3 10.95 5.99 9.74 0.427 80
 82 3 10.92 6.1 9.59 0.411 81
 83 3 10.89 6.32 9.55 0.376 82
 84 3 10.98 6.44 9.49 0.336 83
 85 3 10.98 6.6 9.51 0.273 84
 86 3 11.03 6.73 9.53 0.216 85
 87 3 11.08 6.88 9.52 0.198 86
 88 3 11.06 7.07 9.45 0.199 87
 89 3 11.04 7.21 9.38 0.222 88
 90 3 11.01 7.35 9.34 0.237 89
 91 3 10.93 7.52 9.29 0.221 90
 92 3 10.86 7.69 9.22 0.221 91
 93 3 10.79 7.84 9.22 0.222 92
 94 3 10.75 8.02 9.11 0.218 93
 95 3 10.71 8.17 9.01 0.22 94
 96 3 10.65 8.38 8.95 0.222 95
 97 3 10.64 8.56 8.92 0.256 96
 98 3 10.63 8.76 8.83 0.23 97
 99 3 10.54 9.02 8.78 0.291 98
 100 3 10.42 9.25 8.74 0.306 99
 101 3 10.32 9.55 8.69 0.269 100
 102 3 10.27 9.75 8.64 0.254 101
 103 3 10.2 10.02 8.65 0.275 102
 104 3 10.16 10.2 8.6 0.298 103
 105 3 10.13 10.34 8.49 0.315 104
 106 3 10.11 10.52 8.4 0.316 105
 107 3 10.06 10.73 8.36 0.303 106
 108 3 9.96 10.87 8.27 0.279 107
 109 3 9.81 11 8.27 0.265 108
 110 3 9.57 11.14 8.26 0.243 109
 111 3 9.38 11.27 8.35 0.219 110
 112 3 9.25 11.43 8.35 0.235 111
 113 3 9.13 11.65 8.34 0.224 112
 114 3 8.99 11.76 8.32 0.23 113
 115 3 8.92 11.97 8.21 0.253 114
 116 3 8.84 12.18 8.08 0.26 115
 117 3 8.78 12.34 7.99 0.256 116
 118 3 8.68 12.43 7.85 0.24 117
 119 3 8.56 12.57 7.74 0.233 118
 120 3 8.47 12.67 7.63 0.213 119
 121 3 8.34 12.79 7.5 0.217 120
 122 3 8.24 12.9 7.38 0.208 121
 123 3 8.1 12.96 7.29 0.165 122
 124 3 8.02 12.96 7.15 0.191 123
 125 3 7.99 12.99 7.05 0.175 124
 126 3 7.85 13.15 6.96 0.221 125
 127 3 7.76 13.26 6.85 0.208 126
 128 3 7.69 13.38 6.73 0.2 127
 129 3 7.62 13.56 6.62 0.206 128
 130 3 7.54 13.64 6.5 0.217 129
 131 3 7.47 13.68 6.41 0.223 130
 132 3 7.34 13.82 6.29 0.217 131
 133 3 7.2 14.05 6.17 0.205 132
 134 3 7.04 14.17 6.07 0.208 133
 135 3 6.94 14.34 5.96 0.196 134
 136 3 6.86 14.43 5.87 0.216 135
 137 3 6.76 14.55 5.72 0.195 136
 138 3 6.64 14.69 5.65 0.218 137
 139 3 6.59 14.81 5.52 0.202 138
 140 3 6.49 14.96 5.41 0.209 139
 141 3 6.43 15.09 5.34 0.202 140
 142 3 6.34 15.19 5.22 0.204 141
 143 3 6.27 15.28 5.13 0.217 142
 144 3 6.17 15.3 5.04 0.242 143
 145 3 6.06 15.36 4.92 0.232 144
 146 3 5.98 15.48 4.75 0.239 145
 147 3 5.88 15.56 4.66 0.224 146
 148 3 5.79 15.67 4.56 0.212 147
 149 3 5.68 15.79 4.44 0.208 148
 150 3 5.51 15.79 4.35 0.235 149
 151 3 5.31 15.87 4.27 0.231 150
 152 3 5.16 16.03 4.13 0.2 151
 153 3 5.1 16.15 4 0.195 152
 154 3 5.03 16.22 3.93 0.2 153
 155 3 4.96 16.32 3.86 0.184 154
 156 3 4.81 16.33 3.82 0.166 155
 157 3 4.63 16.35 3.8 0.189 156
 158 3 4.49 16.36 3.73 0.2 157
 159 3 4.28 16.35 3.66 0.184 158
 160 3 4.03 16.32 3.63 0.217 159
 161 3 3.85 16.3 3.55 0.21 160
 162 3 3.72 16.38 3.44 0.217 161
 163 3 3.44 16.34 3.37 0.194 162
 164 3 3.34 16.38 3.29 0.212 163
 165 3 3.16 16.4 3.25 0.214 164
 166 3 3.01 16.31 3.22 0.252 165
 167 3 2.8 16.27 3.18 0.261 166
 168 3 2.6 16.22 3.08 0.256 167
 169 3 2.42 16.22 3.02 0.214 168
 170 3 2.19 16.13 2.93 0.211 169
 171 3 1.98 16.12 2.88 0.215 170
 172 3 1.84 16.02 2.85 0.232 171
 173 3 1.67 15.91 2.82 0.228 172
 174 3 1.57 15.8 2.8 0.242 173
 175 3 1.31 15.68 2.73 0.211 174
 176 3 1.21 15.6 2.69 0.221 175
 177 3 1.17 15.5 2.62 0.196 176
 178 3 1.02 15.45 2.54 0.204 177
 179 3 0.85 15.38 2.6 0.182 178
 180 3 0.86 15.26 2.53 0.172 179
 181 3 0.74 15.2 2.61 0.2 180
 182 3 0.62 15.04 2.61 0.208 181
 183 3 0.48 14.9 2.64 0.234 182
 184 3 0.38 14.74 2.61 0.209 183
 185 3 0.21 14.6 2.63 0.215 184
 186 3 0.13 14.51 2.58 0.188 185
 187 3 0.01 14.41 2.54 0.168 186
 188 3 -0.09 14.25 2.51 0.193 187
 189 3 -0.23 14.13 2.49 0.186 188
 190 3 -0.33 13.92 2.45 0.174 189
 191 3 -0.42 13.74 2.46 0.173 190
 192 3 -0.43 13.57 2.5 0.18 191
 193 3 -0.56 13.41 2.59 0.218 192
 194 3 -0.67 13.16 2.6 0.221 193
 195 3 -0.78 12.94 2.58 0.23 194
 196 3 -0.88 12.75 2.52 0.208 195
 197 3 -0.97 12.57 2.44 0.205 196
 198 3 -1.08 12.44 2.4 0.212 197
 199 3 -1.15 12.27 2.37 0.216 198
 200 3 -1.29 12.11 2.34 0.259 199
 201 3 -1.26 11.99 2.23 0.278 200
 202 3 -1.34 11.86 2.23 0.275 201
 203 3 -1.39 11.72 2.2 0.268 202
 204 3 -1.53 11.54 2.33 0.381 203
 205 3 -1.57 11.39 2.3 0.387 204
 206 3 -1.62 11.24 2.36 0.433 205
 207 3 -1.53 11.09 2.12 0.093 206
 208 3 -1.5 11.04 2.13 0.033 207
 209 3 -1.77 11.04 2.71 0.472 206
 210 3 -1.83 10.85 2.72 0.433 209
 211 3 -1.88 10.71 2.72 0.435 210
 212 3 -1.96 10.53 2.72 0.395 211
 213 3 -2.05 10.39 2.66 0.333 212
 214 3 -2 10.19 2.54 0.295 213
 215 3 -2.09 9.92 2.41 0.233 214
 216 3 -2.22 9.72 2.34 0.199 215
 217 3 -2.24 9.7 2.16 0.026 216
 218 3 -2.3 9.33 2.35 0.226 216
 219 3 -2.32 9.27 2.27 0.244 218
 220 3 -2.36 9.12 2.29 0.278 219
 221 3 -2.49 8.81 2.27 0.238 220
 222 3 -2.55 8.7 2.29 0.291 221
 223 3 -2.63 8.51 2.32 0.263 222
 224 3 -2.71 8.4 2.32 0.252 223
 225 3 -2.72 8.18 2.37 0.217 224
 226 3 -2.78 7.99 2.42 0.259 225
 227 3 -2.82 7.9 2.4 0.278 226
 228 3 -3.07 7.59 2.62 0.258 227
 229 3 -3.17 7.4 2.76 0.259 228
 230 3 -3.25 7.27 2.86 0.295 229
 231 3 -3.33 7.11 2.9 0.324 230
 232 3 -3.4 7 2.86 0.314 231
 233 3 -3.54 6.89 2.77 0.305 232
 234 3 -3.68 6.88 2.64 0.296 233
 235 3 -3.87 6.76 2.51 0.243 234
 236 3 -3.93 6.58 2.41 0.222 235
 237 3 -3.97 6.42 2.36 0.202 236
 238 3 -4.04 6.25 2.38 0.275 237
 239 3 -4.12 6.08 2.42 0.293 238
 240 3 -4.18 5.88 2.42 0.325 239
 241 3 -4.6 5.5 2.66 0.259 240
 242 3 -4.7 5.39 2.72 0.277 241
 243 3 -4.82 5.26 2.76 0.331 242
 244 3 -4.89 5.07 2.79 0.378 243
 245 3 -4.97 4.92 2.81 0.412 244
 246 3 -5.1 4.87 2.76 0.471 245
 247 3 -5.14 4.77 2.58 0.439 246
 248 3 -5.23 4.66 2.53 0.426 247
 249 3 -5.34 4.56 2.45 0.394 248
 250 3 -5.45 4.44 2.32 0.293 249
 251 3 -5.7 4.41 2.23 0.24 250
 252 3 -5.87 4.31 2.25 0.25 251
 253 3 -6.05 4.16 2.2 0.211 252
 254 3 -6.24 4.11 2.19 0.178 253
 255 3 -6.36 3.91 2.21 0.195 254
 256 3 -6.46 3.82 2.18 0.193 255
 257 3 -6.56 3.61 2.19 0.203 256
 258 3 -6.72 3.44 2.18 0.167 257
 259 3 -6.89 3.25 2.19 0.164 258
 260 3 -6.99 3.06 2.19 0.16 259
 261 3 -7.21 2.87 2.19 0.156 260
 262 3 -7.23 2.77 2.23 0.231 261
 263 3 -7.29 2.62 2.19 0.233 262
 264 3 -7.45 2.42 2.18 0.22 263
 265 3 -7.56 2.29 2.18 0.226 264
 266 3 -7.64 2.14 2.19 0.243 265
 267 3 -7.82 1.99 2.17 0.239 266
 268 3 -8 1.77 2.19 0.228 267
 269 3 -8.15 1.62 2.2 0.218 268
 270 3 -8.32 1.46 2.2 0.219 269
 271 3 -8.45 1.35 2.21 0.208 270
 272 3 -8.56 1.16 2.19 0.19 271
 273 3 -8.76 1.03 2.18 0.182 272
 274 3 -8.86 0.86 2.23 0.213 273
 275 3 -8.9 0.75 2.23 0.21 274
 276 3 -8.96 0.66 2.21 0.201 275
 277 3 -9 0.55 2.13 0.215 276
 278 3 -9.15 0.46 2.07 0.211 277
 279 3 -9.27 0.3 2.01 0.243 278
 280 3 -9.36 0.19 1.93 0.295 279
 281 3 -9.6 0.07 1.73 0.247 280
 282 3 -9.8 0 1.71 0.257 281
 283 3 -10.04 -0.09 1.72 0.286 282
 284 3 -10.19 -0.23 1.69 0.32 283
 285 3 -10.34 -0.45 1.75 0.303 284
 286 3 -10.47 -0.65 1.74 0.238 285
 287 3 -10.55 -0.81 1.78 0.255 286
 288 3 -10.64 -1 1.84 0.251 287
 289 3 -10.7 -1.17 1.81 0.243 288
 290 3 -10.87 -1.32 1.65 0.235 289
 291 3 -10.97 -1.47 1.56 0.236 290
 292 3 -11.14 -1.59 1.51 0.245 291
 293 3 -11.28 -1.74 1.46 0.233 292
 294 3 -11.48 -1.91 1.41 0.253 293
 295 3 -11.61 -2.06 1.36 0.249 294
 296 3 -11.75 -2.26 1.37 0.215 295
 297 3 -11.9 -2.42 1.34 0.187 296
 298 3 -12.04 -2.52 1.39 0.186 297
 299 3 -12.12 -2.69 1.37 0.182 298
 300 3 -12.18 -2.82 1.38 0.207 299
 301 3 -12.3 -2.97 1.39 0.244 300
 302 3 -12.34 -3.11 1.43 0.278 301
 303 3 -12.46 -3.3 1.41 0.264 302
 304 3 -12.56 -3.47 1.36 0.251 303
 305 3 -12.63 -3.61 1.34 0.224 304
 306 3 -12.74 -3.77 1.23 0.226 305
 307 3 -12.84 -3.89 1.14 0.216 306
 308 3 -12.95 -3.99 1.1 0.218 307
 309 3 -13.08 -4.12 0.99 0.231 308
 310 3 -13.15 -4.29 0.98 0.225 309
 311 3 -13.27 -4.43 0.88 0.236 310
 312 3 -13.32 -4.5 0.72 0.243 311
 313 3 -13.37 -4.64 0.68 0.26 312
 314 3 -13.49 -4.84 0.58 0.268 313
 315 3 -13.56 -4.95 0.53 0.275 314
 316 3 -13.6 -5.08 0.44 0.3 315
 317 3 -13.74 -5.22 0.43 0.305 316
 318 3 -13.79 -5.34 0.33 0.315 317
 319 3 -13.97 -5.5 0.3 0.295 318
 320 3 -14.27 -5.66 0.28 0.259 319
 321 3 -14.46 -5.79 0.26 0.257 320
 322 3 -14.62 -5.94 0.28 0.233 321
 323 3 -14.82 -6.14 0.25 0.229 322
 324 3 -14.99 -6.25 0.28 0.218 323
 325 3 -15.21 -6.39 0.25 0.236 324
 326 3 -15.41 -6.63 0.22 0.245 325
 327 3 -15.54 -6.72 0.2 0.255 326
 328 3 -15.74 -6.9 0.14 0.268 327
 329 3 -15.87 -6.97 0.13 0.298 328
 330 3 -16 -7.08 0.06 0.331 329
 331 3 -16.09 -7.22 0.04 0.371 330
 332 3 -16.28 -7.34 0 0.411 331
 333 3 -16.4 -7.42 -0.04 0.445 332
 334 3 -16.55 -7.6 -0.04 0.477 333
 335 3 -16.7 -7.71 -0.16 0.461 334
 336 3 -16.88 -7.85 -0.15 0.451 335
 337 3 -17.1 -7.94 -0.17 0.422 336
 338 3 -17.25 -8.09 -0.23 0.394 337
 339 3 -17.44 -8.18 -0.3 0.372 338
 340 3 -17.59 -8.28 -0.39 0.358 339
 341 3 -17.82 -8.34 -0.43 0.355 340
 342 3 -17.99 -8.39 -0.51 0.346 341
 343 3 -18.31 -8.4 -0.63 0.283 342
 344 3 -18.49 -8.52 -0.76 0.258 343
 345 3 -18.62 -8.57 -0.87 0.25 344
 346 3 -18.78 -8.67 -0.91 0.23 345
 347 3 -18.87 -8.75 -0.98 0.265 346
 348 3 -19.06 -8.79 -1.05 0.268 347
 349 3 -19.19 -8.81 -1.19 0.263 348
 350 3 -19.39 -8.86 -1.28 0.286 349
 351 3 -19.51 -8.9 -1.37 0.304 350
 352 3 -19.7 -8.94 -1.47 0.297 351
 353 3 -19.96 -8.96 -1.53 0.238 352
 354 3 -20.18 -8.96 -1.47 0.194 353
 355 3 -20.22 -8.98 -1.6 0.208 354
 356 3 -20.25 -9.08 -1.67 0.205 355
 357 3 -20.5 -9.09 -1.7 0.258 356
 358 3 -20.73 -9.12 -1.77 0.277 357
 359 3 -20.9 -9.24 -1.81 0.29 358
 360 3 -21.13 -9.34 -1.88 0.303 359
 361 3 -21.34 -9.43 -1.95 0.283 360
 362 3 -21.49 -9.52 -2.08 0.303 361
 363 3 -21.74 -9.61 -2.15 0.316 362
 364 3 -21.92 -9.72 -2.23 0.301 363
 365 3 -22.18 -9.81 -2.31 0.326 364
 366 3 -22.33 -9.94 -2.34 0.316 365
 367 3 -22.51 -10.01 -2.52 0.328 366
 368 3 -22.75 -10.11 -2.57 0.303 367
 369 3 -22.92 -10.24 -2.54 0.302 368
 370 3 -23.34 -10.37 -2.5 0.321 369
 371 3 -23.58 -10.45 -2.53 0.313 370
 372 3 -23.84 -10.58 -2.53 0.273 371
 373 3 -24.1 -10.68 -2.57 0.264 372
 374 3 -24.35 -10.8 -2.6 0.274 373
 375 3 -24.64 -10.95 -2.65 0.24 374
 376 3 -24.98 -11.01 -2.66 0.238 375
 377 3 -25.15 -11.13 -2.75 0.234 376
 378 3 -25.33 -11.29 -2.84 0.247 377
 379 3 -25.53 -11.37 -2.89 0.256 378
 380 3 -25.7 -11.43 -2.9 0.286 379
 381 3 -25.86 -11.55 -2.96 0.347 380
 382 3 -26.06 -11.6 -2.95 0.381 381
 383 3 -26.2 -11.68 -3.06 0.449 382
 384 3 -26.33 -11.71 -3.18 0.484 383
 385 3 -26.56 -11.68 -3.29 0.474 384
 386 3 -26.68 -11.75 -3.37 0.461 385
 387 3 -26.81 -11.81 -3.49 0.456 386
 388 3 -27 -11.89 -3.5 0.39 387
 389 3 -27.32 -11.91 -3.4 0.306 388
 390 3 -27.5 -12 -3.42 0.28 389
 391 3 -27.7 -12.08 -3.5 0.287 390
 392 3 -27.89 -12.14 -3.64 0.307 391
 393 3 -28.07 -12.3 -3.76 0.294 392
 394 3 -28.19 -12.34 -3.93 0.268 393
 395 3 -28.29 -12.46 -4.06 0.238 394
 396 3 -28.38 -12.52 -4.25 0.227 395
 397 3 -28.54 -12.63 -4.36 0.227 396
 398 3 -28.65 -12.7 -4.49 0.221 397
 399 3 -28.75 -12.76 -4.6 0.252 398
 400 3 -28.9 -12.89 -4.61 0.294 399
 401 3 -28.96 -12.99 -4.71 0.327 400
 402 3 -29.05 -13.06 -4.81 0.373 401
 403 3 -29.12 -13.1 -4.92 0.425 402
 404 3 -29.27 -13.19 -5.07 0.443 403
 405 3 -29.4 -13.24 -5.18 0.468 404
 406 3 -29.52 -13.26 -5.29 0.481 405
 407 3 -29.64 -13.19 -5.39 0.458 406
 408 3 -29.82 -13.1 -5.51 0.403 407
 409 3 -29.99 -13.02 -5.65 0.355 408
 410 3 -30.14 -12.96 -5.74 0.323 409
 411 3 -30.37 -12.9 -5.87 0.299 410
 412 3 -30.54 -12.93 -5.97 0.278 411
 413 3 -30.73 -12.99 -6.07 0.302 412
 414 3 -30.97 -13.02 -6.15 0.289 413
 415 3 -31.19 -13.04 -6.29 0.28 414
 416 3 -31.38 -13.1 -6.31 0.284 415
 417 3 -31.52 -13.17 -6.37 0.286 416
 418 3 -31.69 -13.14 -6.44 0.292 417
 419 3 -31.81 -13.1 -6.54 0.293 418
 420 3 -31.94 -13.09 -6.65 0.322 419
 421 3 -32.09 -13.09 -6.76 0.295 420
 422 3 -32.3 -13.05 -6.83 0.265 421
 423 3 -32.46 -13.03 -6.87 0.27 422
 424 3 -32.68 -13.02 -6.98 0.261 423
 425 3 -32.83 -13 -7.07 0.239 424
 426 3 -32.96 -12.93 -7.12 0.235 425
 427 3 -33.1 -12.89 -7.15 0.211 426
 428 3 -33.22 -12.91 -7.31 0.217 427
 429 3 -33.41 -12.89 -7.36 0.222 428
 430 3 -33.53 -12.95 -7.35 0.199 429
 431 3 -33.57 -12.88 -7.54 0.197 430
 432 3 -33.66 -12.91 -7.63 0.219 431
 433 3 -33.88 -12.92 -7.61 0.236 432
 434 3 -33.97 -12.94 -7.76 0.258 433
 435 3 -34.12 -12.91 -7.87 0.283 434
 436 3 -34.26 -12.91 -7.99 0.29 435
 437 3 -34.44 -12.9 -8.18 0.316 436
 438 3 -34.59 -12.97 -8.28 0.304 437
 439 3 -34.75 -12.91 -8.47 0.271 438
 440 3 -34.9 -12.86 -8.62 0.25 439
 441 3 -35.05 -12.85 -8.77 0.257 440
 442 3 -35.19 -12.85 -8.91 0.221 441
 443 3 -35.29 -12.91 -8.98 0.236 442
 444 3 -35.41 -12.95 -9.12 0.265 443
 445 3 -35.56 -12.94 -9.3 0.319 444
 446 3 -35.71 -12.93 -9.3 0.361 445
 447 3 -35.9 -12.96 -9.38 0.386 446
 448 3 -35.99 -12.99 -9.58 0.419 447
 449 3 -36.15 -12.91 -9.61 0.416 448
 450 3 -36.26 -12.85 -9.77 0.372 449
 451 3 -36.34 -12.75 -9.93 0.376 450
 452 3 -36.47 -12.72 -10.06 0.372 451
 453 3 -36.59 -12.63 -10.17 0.317 452
 454 3 -36.74 -12.56 -10.26 0.281 453
 455 3 -36.86 -12.54 -10.36 0.242 454
 456 3 -36.95 -12.52 -10.47 0.21 455
 457 3 -37.03 -12.42 -10.58 0.244 456
 458 3 -37.16 -12.44 -10.69 0.236 457
 459 3 -37.29 -12.45 -10.83 0.264 458
 460 3 -37.46 -12.43 -10.91 0.269 459
 461 3 -37.6 -12.37 -11.04 0.247 460
 462 3 -37.72 -12.38 -11.2 0.288 461
 463 3 -37.9 -12.37 -11.3 0.263 462
 464 3 -38.07 -12.37 -11.43 0.291 463
 465 3 -38.23 -12.31 -11.52 0.318 464
 466 3 -38.36 -12.33 -11.64 0.309 465
 467 3 -38.49 -12.24 -11.77 0.294 466
 468 3 -38.62 -12.19 -11.87 0.285 467
 469 3 -38.78 -12.15 -12.02 0.293 468
 470 3 -39 -12.12 -12.16 0.337 469
 471 3 -39.14 -12.05 -12.28 0.369 470
 472 3 -39.21 -12.05 -12.45 0.388 471
 473 3 -39.44 -11.97 -12.6 0.347 472
 474 3 -39.56 -11.9 -12.76 0.349 473
 475 3 -39.73 -11.85 -12.88 0.358 474
 476 3 -39.95 -11.81 -13.01 0.333 475
 477 3 -40.16 -11.67 -13.21 0.309 476
 478 3 -40.3 -11.61 -13.35 0.271 477
 479 3 -40.49 -11.55 -13.45 0.258 478
 480 3 -40.64 -11.55 -13.55 0.242 479
 481 3 -40.74 -11.53 -13.69 0.261 480
 482 3 -40.89 -11.51 -13.78 0.294 481
 483 3 -41.04 -11.46 -13.89 0.326 482
 484 3 -41.18 -11.41 -13.99 0.337 483
 485 3 -41.33 -11.34 -14.12 0.344 484
 486 3 -41.49 -11.32 -14.24 0.357 485
 487 3 -41.72 -11.25 -14.26 0.371 486
 488 3 -41.87 -11.17 -14.39 0.352 487
 489 3 -42.03 -11.1 -14.47 0.313 488
 490 3 -42.2 -11.03 -14.55 0.3 489
 491 3 -42.39 -10.85 -14.65 0.267 490
 492 3 -42.58 -10.73 -14.81 0.266 491
 493 3 -42.72 -10.6 -14.9 0.299 492
 494 3 -42.8 -10.49 -15.1 0.268 493
 495 3 -42.9 -10.44 -15.24 0.25 494
 496 3 -43.05 -10.34 -15.34 0.244 495
 497 3 -43.16 -10.21 -15.47 0.243 496
 498 3 -43.33 -10.18 -15.57 0.239 497
 499 3 -43.47 -10.12 -15.71 0.24 498
 500 3 -43.55 -9.99 -15.86 0.223 499
 501 3 -43.68 -9.92 -15.97 0.228 500
 502 3 -43.78 -9.88 -16.16 0.247 501
 503 3 -43.86 -9.75 -16.26 0.247 502
 504 3 -43.95 -9.72 -16.44 0.258 503
 505 3 -44.09 -9.58 -16.63 0.263 504
 506 3 -44.19 -9.42 -16.83 0.263 505
 507 3 -44.32 -9.28 -16.95 0.266 506
 508 3 -44.47 -9.14 -17.1 0.25 507
 509 3 -44.61 -9.05 -17.19 0.287 508
 510 3 -44.74 -8.96 -17.24 0.278 509
 511 3 -44.95 -8.84 -17.4 0.269 510
 512 3 -45.11 -8.73 -17.51 0.266 511
 513 3 -45.29 -8.67 -17.67 0.256 512
 514 3 -45.43 -8.57 -17.73 0.254 513
 515 3 -45.61 -8.44 -17.82 0.239 514
 516 3 -45.62 -8.35 -18.16 0.236 515
 517 3 -45.88 -8.28 -18.23 0.226 516
 518 3 -46.02 -8.26 -18.31 0.245 517
 519 3 -46.13 -8.19 -18.41 0.253 518
 520 3 -46.18 -8.11 -18.57 0.261 519
 521 3 -46.32 -8.04 -18.68 0.227 520
 522 3 -46.43 -7.97 -18.84 0.248 521
 523 3 -46.49 -7.85 -19.03 0.218 522
 524 3 -46.64 -7.76 -19.11 0.21 523
 525 3 -46.72 -7.66 -19.32 0.221 524
 526 3 -46.86 -7.57 -19.46 0.26 525
 527 3 -46.96 -7.47 -19.64 0.291 526
 528 3 -47.04 -7.39 -19.79 0.284 527
 529 3 -47.04 -7.25 -20.01 0.305 528
 530 3 -47.04 -7.11 -20.19 0.278 529
 531 3 -47.07 -7.04 -20.28 0.28 530
 532 3 -47.2 -6.9 -20.39 0.255 531
 533 3 -47.27 -6.84 -20.45 0.297 532
 534 3 -47.39 -6.74 -20.54 0.356 533
 535 3 -47.38 -6.7 -20.65 0.365 534
 536 3 -47.55 -6.61 -20.7 0.399 535
 537 3 -47.56 -6.5 -20.91 0.381 536
 538 3 -47.55 -6.37 -21.05 0.406 537
 539 3 -47.56 -6.25 -21.21 0.395 538
 540 3 -47.67 -6.13 -21.31 0.355 539
 541 3 -47.74 -6.01 -21.45 0.356 540
 542 3 -48.11 -5.55 -22 0.673 541
 543 3 -48.44 -5.08 -22.7 0.321 542
 544 3 -48.52 -4.92 -22.89 0.328 543
 545 3 -48.62 -4.84 -23.03 0.341 544
 546 3 -48.76 -4.74 -23.11 0.312 545
 547 3 -48.82 -4.59 -23.31 0.3 546
 548 3 -48.93 -4.39 -23.47 0.31 547
 549 3 -49.03 -4.25 -23.65 0.302 548
 550 3 -49.12 -4.07 -23.77 0.303 549
 551 3 -49.22 -3.88 -23.86 0.267 550
 552 3 -49.31 -3.7 -24.02 0.253 551
 553 3 -49.37 -3.65 -24.16 0.279 552
 554 3 -49.46 -3.57 -24.27 0.325 553
 555 3 -49.58 -3.34 -24.38 0.348 554
 556 3 -49.69 -3.29 -24.5 0.317 555
 557 3 -49.77 -3.18 -24.62 0.311 556
 558 3 -49.86 -3.12 -24.75 0.287 557
 559 3 -49.99 -2.89 -24.87 0.306 558
 560 3 -50.11 -2.76 -24.98 0.317 559
 561 3 -50.25 -2.54 -25.1 0.294 560
 562 3 -50.37 -2.52 -25.23 0.289 561
 563 3 -50.44 -2.43 -25.4 0.296 562
 564 3 -50.53 -2.35 -25.58 0.307 563
 565 3 -50.63 -2.19 -25.73 0.289 564
 566 3 -50.72 -2 -25.83 0.288 565
 567 3 -50.8 -1.88 -25.91 0.301 566
 568 3 -50.87 -1.77 -26.04 0.287 567
 569 3 -50.92 -1.68 -26.16 0.285 568
 570 3 -51.02 -1.51 -26.25 0.32 569
 571 3 -51.11 -1.37 -26.31 0.375 570
 572 3 -51.23 -1.25 -26.44 0.349 571
 573 3 -51.31 -1.12 -26.47 0.305 572
 574 3 -51.35 -1.03 -26.66 0.32 573
 575 3 -51.42 -0.93 -26.68 0.334 574
 576 3 -51.48 -0.86 -26.8 0.39 575
 577 3 -51.56 -0.81 -26.89 0.391 576
 578 3 -51.66 -0.6 -26.97 0.349 577
 579 3 -51.77 -0.42 -27.05 0.285 578
 580 3 -51.88 -0.35 -27.07 0.224 579
 581 3 -51.98 -0.08 -27.16 0.191 580
 582 3 -52.08 0.14 -27.23 0.154 581
 583 3 -52.09 0.07 -27.61 0.281 582
 584 3 -52.22 0.16 -27.68 0.299 583
 585 3 -52.37 0.22 -27.85 0.291 584
 586 3 -52.45 0.3 -27.98 0.273 585
 587 3 -52.55 0.45 -28.14 0.277 586
 588 3 -52.65 0.67 -28.31 0.24 587
 589 3 -52.7 0.73 -28.43 0.239 588
 590 3 -52.73 0.81 -28.57 0.261 589
 591 3 -52.79 0.96 -28.68 0.317 590
 592 3 -52.85 1.18 -28.82 0.298 591
 593 3 -52.92 1.33 -29.02 0.367 592
 594 3 -53.03 1.51 -29.15 0.413 593
 595 3 -53.16 1.62 -29.26 0.374 594
 596 3 -53.24 1.69 -29.48 0.388 595
 597 3 -53.34 1.82 -29.62 0.364 596
 598 3 -53.47 1.89 -29.74 0.341 597
 599 3 -53.61 2.02 -29.88 0.365 598
 600 3 -53.71 2.08 -30.06 0.363 599
 601 3 -53.82 2.22 -30.12 0.348 600
 602 3 -53.93 2.32 -30.25 0.334 601
 603 3 -54.03 2.37 -30.39 0.325 602
 604 3 -54.12 2.51 -30.52 0.318 603
 605 3 -54.23 2.59 -30.68 0.321 604
 606 3 -54.32 2.69 -30.87 0.34 605
 607 3 -54.42 2.79 -31.01 0.335 606
 608 3 -54.52 2.85 -31.16 0.348 607
 609 3 -54.62 2.99 -31.37 0.318 608
 610 3 -54.71 3.07 -31.6 0.307 609
 611 3 -54.79 3.17 -31.67 0.308 610
 612 3 -54.9 3.26 -31.78 0.298 611
 613 3 -54.92 3.4 -31.92 0.282 612
 614 3 -55.03 3.54 -32.01 0.279 613
 615 3 -55.17 3.7 -32.08 0.291 614
 616 3 -55.23 3.78 -32.2 0.293 615
 617 3 -55.26 3.89 -32.35 0.275 616
 618 3 -55.35 4.03 -32.45 0.298 617
 619 3 -55.41 4.18 -32.55 0.323 618
 620 3 -55.46 4.28 -32.64 0.297 619
 621 3 -55.55 4.39 -32.75 0.288 620
 622 3 -55.61 4.52 -32.82 0.282 621
 623 3 -55.66 4.61 -32.96 0.32 622
 624 3 -55.72 4.73 -33.1 0.306 623
 625 3 -55.78 4.87 -33.2 0.334 624
 626 3 -55.83 4.98 -33.35 0.298 625
 627 3 -55.9 5.15 -33.51 0.282 626
 628 3 -55.97 5.32 -33.58 0.339 627
 629 3 -56.09 5.49 -33.74 0.337 628
 630 3 -56.19 5.61 -33.81 0.321 629
 631 3 -56.28 5.74 -33.93 0.303 630
 632 3 -56.37 5.92 -34 0.298 631
 633 3 -56.46 6.09 -34.18 0.31 632
 634 3 -56.55 6.31 -34.38 0.327 633
 635 3 -56.63 6.47 -34.46 0.329 634
 636 3 -56.69 6.64 -34.61 0.311 635
 637 3 -56.76 6.8 -34.77 0.285 636
 638 3 -56.82 6.93 -34.9 0.28 637
 639 3 -56.87 7.1 -34.93 0.285 638
 640 3 -56.92 7.25 -35.08 0.301 639
 641 3 -56.97 7.42 -35.27 0.306 640
 642 3 -57.03 7.61 -35.45 0.3 641
 643 3 -57.08 7.77 -35.52 0.303 642
 644 3 -57.12 7.93 -35.63 0.288 643
 645 3 -57.12 8.1 -35.69 0.28 644
 646 3 -57.22 8.36 -35.83 0.278 645
 647 3 -57.23 8.58 -35.96 0.266 646
 648 3 -57.27 8.72 -36.09 0.264 647
 649 3 -57.28 8.98 -36.21 0.302 648
 650 3 -57.34 9.15 -36.34 0.319 649
 651 3 -57.36 9.37 -36.45 0.358 650
 652 3 -57.35 9.6 -36.55 0.372 651
 653 3 -57.48 9.75 -36.59 0.457 652
 654 3 -57.51 9.94 -36.67 0.511 653
 655 3 -57.57 10.1 -36.73 0.605 654
 656 3 -57.66 10.26 -36.81 0.663 655
 657 3 -57.63 10.47 -36.98 0.683 656
 658 3 -57.7 10.62 -37.17 0.681 657
 659 3 -57.84 10.81 -37.18 0.642 658
 660 3 -57.9 10.99 -37.25 0.577 659
 661 3 -57.93 11.18 -37.28 0.509 660
 662 3 -57.99 11.34 -37.37 0.485 661
 663 3 -58.01 11.54 -37.43 0.428 662
 664 3 -58.04 11.79 -37.44 0.41 663
 665 3 -58.11 11.91 -37.55 0.396 664
 666 3 -58.13 12.09 -37.66 0.361 665
 667 3 -58.19 12.31 -37.7 0.374 666
 668 3 -58.17 12.58 -37.73 0.308 667
 669 3 -58.2 12.63 -37.82 0.287 668
 670 3 -58.26 12.71 -37.92 0.276 669
 671 3 -58.36 12.77 -38 0.292 670
 672 3 -58.35 13.05 -38.03 0.325 671
 673 3 -58.35 13.29 -38.11 0.321 672
 674 3 -58.38 13.47 -38.2 0.314 673
 675 3 -58.41 13.66 -38.32 0.323 674
 676 3 -58.41 13.81 -38.39 0.298 675
 677 3 -58.48 14.01 -38.46 0.271 676
 678 3 -58.48 14.15 -38.55 0.283 677
 679 3 -58.51 14.34 -38.67 0.289 678
 680 3 -58.56 14.55 -38.75 0.273 679
 681 3 -58.62 14.7 -38.84 0.264 680
 682 3 -58.67 14.85 -39 0.276 681
 683 3 -58.69 15 -39.14 0.262 682
 684 3 -58.71 15.12 -39.26 0.274 683
 685 3 -58.77 15.29 -39.38 0.244 684
 686 3 -58.83 15.44 -39.56 0.273 685
 687 3 -58.88 15.58 -39.68 0.28 686
 688 3 -58.91 15.74 -39.77 0.303 687
 689 3 -58.97 15.91 -39.89 0.333 688
 690 3 -58.97 16.07 -39.98 0.292 689
 691 3 -59.08 16.28 -40.12 0.283 690
 692 3 -59.18 16.43 -40.21 0.283 691
 693 3 -59.27 16.54 -40.29 0.299 692
 694 3 -59.38 16.71 -40.38 0.328 693
 695 3 -59.42 16.84 -40.48 0.333 694
 696 3 -59.44 16.98 -40.56 0.349 695
 697 3 -59.53 17.16 -40.66 0.367 696
 698 3 -59.61 17.47 -40.71 0.408 697
 699 3 -59.66 17.62 -40.78 0.402 698
 700 3 -59.67 17.79 -40.85 0.413 699
 701 3 -59.8 18.01 -40.87 0.359 700
 702 3 -59.88 18.13 -40.92 0.39 701
 703 3 -59.98 18.36 -40.93 0.366 702
 704 3 -60.04 18.55 -40.96 0.338 703
 705 3 -60.08 18.76 -40.93 0.33 704
 706 3 -60.19 18.91 -40.97 0.321 705
 707 3 -60.29 19.04 -41.02 0.314 706
 708 3 -60.35 19.24 -41.05 0.311 707
 709 3 -60.42 19.34 -41.16 0.327 708
 710 3 -60.44 19.48 -41.27 0.32 709
 711 3 -60.48 19.73 -41.41 0.353 710
 712 3 -60.57 19.87 -41.57 0.352 711
 713 3 -60.52 20.02 -41.57 0.356 712
 714 3 -60.57 20.19 -41.67 0.359 713
 715 3 -60.54 20.42 -41.68 0.373 714
 716 3 -60.55 20.65 -41.73 0.38 715
 717 3 -60.65 20.88 -41.79 0.351 716
 718 3 -60.68 21.09 -41.83 0.339 717
 719 3 -60.82 21.28 -41.87 0.3 718
 720 3 -60.89 21.45 -41.91 0.297 719
 721 3 -60.9 21.7 -42.01 0.255 720
 722 3 -60.99 21.9 -42.05 0.273 721
 723 3 -61.03 22.06 -42.09 0.245 722
 724 3 -61.07 22.29 -42.15 0.233 723
 725 3 -61.14 22.51 -42.21 0.25 724
 726 3 -61.18 22.72 -42.27 0.23 725
 727 3 -61.25 22.87 -42.32 0.248 726
 728 3 -61.25 23.08 -42.41 0.256 727
 729 3 -61.24 23.22 -42.5 0.235 728
 730 3 -61.25 23.42 -42.54 0.259 729
 731 3 -61.33 23.6 -42.63 0.266 730
 732 3 -61.39 23.85 -42.72 0.287 731
 733 3 -61.37 24.04 -42.85 0.309 732
 734 3 -61.42 24.3 -42.88 0.33 733
 735 3 -61.45 24.51 -42.92 0.333 734
 736 3 -61.39 24.75 -43.06 0.314 735
 737 3 -61.49 25.08 -43.06 0.303 736
 738 3 -61.52 25.29 -43.12 0.284 737
 739 3 -61.55 25.53 -43.17 0.271 738
 740 3 -61.74 25.88 -43.26 0.295 739
 741 3 -61.66 26.01 -43.31 0.225 740
 742 3 -61.63 26.13 -43.34 0.253 741
 743 3 -61.71 26.42 -43.47 0.362 742
 744 3 -61.71 26.92 -43.63 0.469 743
 745 3 -61.75 27.14 -43.65 0.47 744
 746 3 -61.73 27.37 -43.69 0.402 745
 747 3 -61.6 27.73 -43.73 0.403 746
 748 3 -61.64 28.03 -43.77 0.406 747
 749 3 -61.68 28.28 -43.79 0.451 748
 750 3 -61.75 28.45 -43.81 0.493 749
 751 3 -61.77 28.68 -43.82 0.504 750
 752 3 -61.78 28.9 -43.85 0.51 751
 753 3 -61.67 28.99 -43.87 0.461 752
 754 3 -61.64 29.15 -43.9 0.432 753
 755 3 -61.64 29.26 -43.81 0.425 754
 756 3 -61.6 29.47 -43.84 0.424 755
 757 3 -61.59 29.71 -43.9 0.359 756
 758 3 -61.53 29.92 -43.94 0.391 757
 759 3 -61.45 30.1 -44.01 0.323 758
 760 3 -61.47 30.22 -43.96 0.322 759
 761 3 -61.45 30.47 -44.02 0.294 760
 762 3 -61.45 30.7 -44.05 0.251 761
 763 3 -61.45 30.86 -44.04 0.267 762
 764 3 -61.47 30.99 -43.97 0.263 763
 765 3 -61.45 31.25 -43.84 0.274 764
 766 3 -61.44 31.49 -43.98 0.28 765
 767 3 -61.48 31.74 -43.91 0.266 766
 768 3 -61.43 31.98 -43.9 0.274 767
 769 3 -61.41 32.2 -43.94 0.285 768
 770 3 -61.4 32.4 -43.99 0.273 769
 771 3 -61.36 32.64 -43.94 0.284 770
 772 3 -61.36 32.87 -43.95 0.304 771
 773 3 -61.3 33.06 -44 0.311 772
 774 3 -61.29 33.34 -44.03 0.318 773
 775 3 -61.28 33.58 -44.01 0.287 774
 776 3 -61.2 33.79 -43.96 0.296 775
 777 3 -61.13 34.05 -43.96 0.262 776
 778 3 -61.01 34.31 -43.99 0.284 777
 779 3 -60.94 34.53 -44.03 0.295 778
 780 3 -60.82 34.75 -43.98 0.283 779
 781 3 -60.77 35.01 -43.95 0.29 780
 782 3 -60.7 35.13 -43.91 0.299 781
 783 3 -60.64 35.33 -43.85 0.291 782
 784 3 -60.6 35.5 -43.79 0.276 783
 785 3 -60.54 35.64 -43.64 0.308 784
 786 3 -60.42 35.75 -43.52 0.296 785
 787 3 -60.34 35.86 -43.46 0.292 786
 788 3 -60.35 35.96 -43.33 0.283 787
 789 3 -60.3 36.1 -43.25 0.264 788
 790 3 -60.25 36.24 -43.2 0.243 789
 791 3 -60.28 36.42 -43.16 0.252 790
 792 3 -60.4 36.68 -43.22 0.286 791
 793 3 -60.46 36.94 -43.26 0.299 792
 794 3 -60.48 37.2 -43.27 0.321 793
 795 3 -60.47 37.39 -43.2 0.318 794
 796 3 -60.42 37.54 -43.16 0.313 795
 797 3 -60.35 37.74 -43.1 0.302 796
 798 3 -60.26 37.9 -43.06 0.26 797
 799 3 -60.23 38.05 -43.04 0.253 798
 800 3 -60.19 38.19 -43.01 0.29 799
 801 3 -60.17 38.33 -42.99 0.255 800
 802 3 -60.16 38.45 -42.95 0.244 801
 803 3 -60.09 38.63 -42.92 0.236 802
 804 3 -60.04 38.78 -43.01 0.259 803
 805 3 -59.96 38.98 -43.05 0.296 804
 806 3 -59.95 39.2 -43.1 0.34 805
 807 3 -59.93 39.44 -43.12 0.35 806
 808 3 -59.92 39.61 -43.04 0.358 807
 809 3 -59.95 39.82 -43.07 0.403 808
 810 3 -59.94 39.95 -43.01 0.425 809
 811 3 -59.98 40.11 -42.97 0.45 810
 812 3 -60.02 40.24 -42.9 0.407 811
 813 3 -60.15 40.43 -42.88 0.38 812
 814 3 -60.19 40.58 -42.79 0.373 813
 815 3 -60.18 40.77 -42.75 0.346 814
 816 3 -60.27 40.98 -42.67 0.316 815
 817 3 -60.34 41.2 -42.63 0.352 816
 818 3 -60.35 41.41 -42.58 0.354 817
 819 3 -60.31 41.54 -42.55 0.34 818
 820 3 -60.45 41.85 -42.44 0.279 819
 821 3 -60.37 41.99 -42.34 0.268 820
 822 3 -60.27 42.1 -42.25 0.281 821
 823 3 -60.22 42.26 -42.18 0.263 822
 824 3 -60.15 42.36 -42.11 0.25 823
 825 3 -60.23 42.58 -42.05 0.273 824
 826 3 -60.25 42.78 -41.94 0.258 825
 827 3 -60.28 43 -41.89 0.233 826
 828 3 -60.32 43.17 -41.81 0.25 827
 829 3 -60.35 43.45 -41.8 0.296 828
 830 3 -60.34 43.62 -41.76 0.299 829
 831 3 -60.37 43.81 -41.75 0.298 830
 832 3 -60.4 43.98 -41.72 0.304 831
 833 3 -60.4 44.13 -41.66 0.286 832
 834 3 -60.46 44.31 -41.62 0.308 833
 835 3 -60.5 44.47 -41.6 0.311 834
 836 3 -60.56 44.66 -41.57 0.306 835
 837 3 -60.6 44.86 -41.54 0.331 836
 838 3 -60.63 45.03 -41.53 0.302 837
 839 3 -60.69 45.23 -41.51 0.273 838
 840 3 -60.72 45.46 -41.48 0.249 839
 841 3 -60.76 45.64 -41.45 0.268 840
 842 3 -60.74 45.85 -41.41 0.282 841
 843 3 -60.78 46.04 -41.36 0.286 842
 844 3 -60.79 46.21 -41.3 0.279 843
 845 3 -60.82 46.4 -41.23 0.298 844
 846 3 -60.81 46.63 -41.18 0.278 845
 847 3 -60.77 46.77 -41.1 0.307 846
 848 3 -60.75 46.97 -41.03 0.281 847
 849 3 -60.77 47.1 -41.04 0.28 848
 850 3 -60.87 47.32 -40.98 0.264 849
 851 3 -60.89 47.56 -40.96 0.274 850
 852 3 -60.89 47.8 -40.95 0.283 851
 853 3 -60.88 47.97 -40.87 0.239 852
 854 3 -60.87 48.21 -40.76 0.262 853
 855 3 -60.9 48.45 -40.7 0.324 854
 856 3 -60.9 48.59 -40.71 0.322 855
 857 3 -60.97 48.79 -40.69 0.31 856
 858 3 -60.97 49 -40.66 0.315 857
 859 3 -61.03 49.21 -40.62 0.3 858
 860 3 -61.03 49.41 -40.57 0.289 859
 861 3 -61.02 49.55 -40.5 0.248 860
 862 3 -61.04 49.72 -40.42 0.223 861
 863 3 -61.05 49.92 -40.34 0.282 862
 864 3 -61.12 50.1 -40.29 0.293 863
 865 3 -61.1 50.3 -40.22 0.303 864
 866 3 -61.05 50.47 -40.15 0.276 865
 867 3 -61.11 50.75 -40.07 0.288 866
 868 3 -61.12 50.91 -40.07 0.278 867
 869 3 -61.08 51.1 -40.05 0.254 868
 870 3 -61.07 51.3 -39.96 0.272 869
 871 3 -61.06 51.53 -39.95 0.261 870
 872 3 -61.04 51.69 -39.95 0.291 871
 873 3 -61.04 51.86 -39.94 0.266 872
 874 3 -61.07 52.08 -39.85 0.238 873
 875 3 -61.11 52.29 -39.81 0.223 874
 876 3 -61.05 52.44 -39.76 0.243 875
 877 3 -61.08 52.62 -39.74 0.206 876
 878 3 -61.09 52.78 -39.7 0.233 877
 879 3 -61.06 52.96 -39.69 0.232 878
 880 3 -61 53.08 -39.66 0.237 879
 881 3 -60.97 53.22 -39.61 0.256 880
 882 3 -60.91 53.37 -39.55 0.252 881
 883 3 -60.85 53.54 -39.49 0.272 882
 884 3 -60.85 53.68 -39.44 0.265 883
 885 3 -60.79 53.83 -39.34 0.278 884
 886 3 -60.81 53.99 -39.27 0.26 885
 887 3 -60.83 54.16 -39.22 0.255 886
 888 3 -60.76 54.31 -39.18 0.291 887
 889 3 -60.74 54.49 -39.15 0.304 888
 890 3 -60.75 54.67 -39.1 0.325 889
 891 3 -60.78 54.83 -39.06 0.306 890
 892 3 -60.77 55.01 -39.03 0.332 891
 893 3 -60.7 55.15 -38.98 0.321 892
 894 3 -60.71 55.3 -38.9 0.312 893
 895 3 -60.68 55.49 -38.88 0.259 894
 896 3 -60.64 55.66 -38.86 0.262 895
 897 3 -60.59 55.8 -38.75 0.257 896
 898 3 -60.51 55.98 -38.75 0.262 897
 899 3 -60.47 56.15 -38.67 0.269 898
 900 3 -60.4 56.32 -38.62 0.265 899
 901 3 -60.37 56.49 -38.6 0.254 900
 902 3 -60.4 56.65 -38.55 0.256 901
 903 3 -60.38 56.8 -38.5 0.241 902
 904 3 -60.3 57.02 -38.47 0.257 903
 905 3 -60.43 57.19 -38.47 0.257 904
 906 3 -60.33 57.44 -38.45 0.232 905
 907 3 -60.31 57.66 -38.39 0.202 906
 908 3 -60.3 57.83 -38.35 0.207 907
 909 3 -60.2 58.04 -38.26 0.213 908
 910 3 -60.24 58.17 -38.23 0.215 909
 911 3 -60.2 58.23 -38.14 0.241 910
 912 3 -60.17 58.38 -38.13 0.255 911
 913 3 -60.13 58.53 -38.08 0.24 912
 914 3 -60.08 58.75 -38.03 0.262 913
 915 3 -59.99 58.98 -38.03 0.272 914
 916 3 -59.98 59.2 -38 0.31 915
 917 3 -59.91 59.45 -37.94 0.321 916
 918 3 -59.8 59.73 -37.89 0.33 917
 919 3 -59.76 59.85 -37.76 0.331 918
 920 3 -59.68 60.08 -37.69 0.288 919
 921 3 -59.64 60.22 -37.55 0.316 920
 922 3 -59.66 60.39 -37.42 0.383 921
 923 3 -59.63 60.56 -37.33 0.431 922
 924 3 -59.71 60.71 -37.2 0.487 923
 925 3 -59.71 60.83 -37.13 0.513 924
 926 3 -59.8 61.03 -37.05 0.509 925
 927 3 -59.81 61.18 -36.93 0.504 926
 928 3 -59.8 61.33 -36.88 0.465 927
 929 3 -59.82 61.49 -36.87 0.4 928
 930 3 -59.92 61.65 -36.84 0.28 929
 931 3 -59.87 61.8 -36.8 0.211 930
 932 3 -59.87 61.94 -36.7 0.183 931
 933 3 -59.84 62.08 -36.68 0.161 932
 934 3 -59.72 62.21 -36.6 0.179 933
 935 3 -59.7 62.32 -36.53 0.194 934
 936 3 -59.72 62.51 -36.43 0.189 935
 937 3 -59.78 62.71 -36.44 0.201 936
 938 3 -59.81 62.85 -36.33 0.196 937
 939 3 -59.83 62.93 -36.26 0.209 938
 940 3 -59.86 63.05 -36.18 0.195 939
 941 3 -59.83 63.2 -36.13 0.233 940
 942 3 -59.84 63.3 -36.06 0.256 941
 943 3 -59.74 63.44 -35.95 0.276 942
 944 3 -59.78 63.59 -35.93 0.289 943
 945 3 -59.74 63.81 -35.87 0.273 944
 946 3 -59.66 64.11 -35.85 0.274 945
 947 3 -59.67 64.23 -35.79 0.274 946
 948 3 -59.68 64.46 -35.76 0.277 947
 949 3 -59.64 64.66 -35.8 0.309 948
 950 3 -59.6 64.89 -35.84 0.338 949
 951 3 -59.62 65.16 -35.93 0.305 950
 952 3 -59.53 65.31 -35.8 0.279 951
 953 3 -59.55 65.55 -35.77 0.266 952
 954 3 -59.59 65.78 -35.75 0.235 953
 955 3 -59.64 65.97 -35.72 0.263 954
 956 3 -59.65 66.17 -35.68 0.259 955
 957 3 -59.63 66.3 -35.56 0.313 956
 958 3 -59.61 66.51 -35.52 0.333 957
 959 3 -59.65 66.72 -35.52 0.385 958
 960 3 -59.71 66.94 -35.54 0.415 959
 961 3 -59.71 67.14 -35.49 0.459 960
 962 3 -59.65 67.3 -35.41 0.466 961
 963 3 -59.69 67.43 -35.36 0.455 962
 964 3 -59.7 67.59 -35.33 0.433 963
 965 3 -59.71 67.72 -35.28 0.388 964
 966 3 -59.73 67.85 -35.21 0.34 965
 967 3 -59.73 68 -35.13 0.292 966
 968 3 -59.74 68.17 -35.09 0.261 967
 969 3 -59.67 68.37 -35.02 0.253 968
 970 3 -59.63 68.56 -34.94 0.242 969
 971 3 -59.61 68.75 -34.9 0.244 970
 972 3 -59.55 68.91 -34.83 0.235 971
 973 3 -59.56 69.06 -34.82 0.244 972
 974 3 -59.5 69.22 -34.64 0.276 973
 975 3 -59.23 69.13 -34.28 0.111 974
 976 3 -59.15 69.03 -34.18 0.103 975
 977 3 -59.06 68.98 -34.08 0.098 976
 978 3 -59 68.88 -33.94 0.074 977
 979 3 -58.83 68.9 -33.9 0.125 978
 980 3 -58.74 68.99 -33.83 0.162 979
 981 3 -58.63 69 -33.75 0.225 980
 982 3 -58.59 68.65 -33.71 0.183 981
 983 3 -58.51 68.38 -33.71 0.131 982
 984 3 -58.28 68.33 -33.69 0.082 983
 985 3 -58.18 68.29 -33.63 0.095 984
 986 3 -58.05 68.17 -33.53 0.097 985
 987 3 -57.98 68.1 -33.41 0.077 986
 988 3 -57.91 68.17 -33.19 0.052 987
 989 3 -57.86 68.18 -33.09 0.052 988
 990 3 -57.75 68.22 -33.01 0.097 989
 991 3 -57.69 68.21 -32.86 0.109 990
 992 3 -57.61 68.2 -32.69 0.083 991
 993 3 -57.52 68.18 -32.59 0.127 992
 994 3 -57.41 68.18 -32.55 0.071 993
 995 3 -57.29 68.09 -32.56 0.088 994
 996 3 -57.26 68 -32.49 0.073 995
 997 3 -58.5 69.34 -33.75 0.178 981
 998 3 -58.45 69.7 -33.73 0.141 997
 999 3 -58.46 69.86 -33.65 0.127 998
 1000 3 -58.24 70.03 -33.67 0.061 999
 1001 3 -58.18 70.2 -33.75 0.1 1000
 1002 3 -58.18 70.27 -33.86 0.089 1001
 1003 3 -58.06 70.28 -33.98 0.103 1002
 1004 3 -58.06 70.28 -34.1 0.109 1003
 1005 3 -58.1 70.26 -34.26 0.082 1004
 1006 3 -58.48 70.01 -33.58 0.052 999
 1007 3 -58.49 70.15 -33.52 0.055 1006
 1008 3 -58.49 70.24 -33.41 0.062 1007
 1009 3 -59.63 69.39 -34.74 0.244 974
 1010 3 -59.64 69.52 -34.74 0.252 1009
 1011 3 -59.6 69.69 -34.67 0.242 1010
 1012 3 -59.73 69.86 -34.63 0.202 1011
 1013 3 -59.74 70.04 -34.6 0.199 1012
 1014 3 -59.71 70.2 -34.55 0.201 1013
 1015 3 -59.67 70.37 -34.57 0.213 1014
 1016 3 -59.64 70.56 -34.6 0.214 1015
 1017 3 -59.62 70.75 -34.54 0.214 1016
 1018 3 -59.59 70.91 -34.49 0.2 1017
 1019 3 -59.57 71.1 -34.48 0.193 1018
 1020 3 -59.59 71.31 -34.47 0.184 1019
 1021 3 -59.58 71.52 -34.5 0.19 1020
 1022 3 -59.64 71.73 -34.49 0.196 1021
 1023 3 -59.67 71.92 -34.44 0.203 1022
 1024 3 -59.71 72.06 -34.35 0.182 1023
 1025 3 -59.75 72.21 -34.26 0.206 1024
 1026 3 -59.78 72.4 -34.22 0.221 1025
 1027 3 -59.86 72.57 -34.16 0.23 1026
 1028 3 -59.85 72.75 -33.99 0.303 1027
 1029 3 -59.86 72.9 -33.97 0.317 1028
 1030 3 -59.81 73.09 -33.9 0.411 1029
 1031 3 -59.77 73.3 -33.82 0.45 1030
 1032 3 -59.81 73.46 -33.64 0.469 1031
 1033 3 -59.61 73.97 -33.29 0.126 1032
 1034 3 -59.73 74.15 -33.38 0.074 1033
 1035 3 -59.78 74.24 -33.4 0.043 1034
 1036 3 -59.42 73.96 -33.16 0.092 1033
 1037 3 -59.3 73.84 -33 0.092 1036
 1038 3 -59.32 73.68 -32.9 0.084 1037
 1039 3 -59.27 73.58 -32.86 0.119 1038
 1040 3 -59.24 73.49 -32.79 0.14 1039
 1041 3 -59.01 73.69 -32.7 0.108 1040
 1042 3 -58.88 73.68 -32.62 0.122 1041
 1043 3 -58.67 73.63 -32.52 0.113 1042
 1044 3 -58.59 73.59 -32.46 0.156 1043
 1045 3 -58.5 73.51 -32.36 0.192 1044
 1046 3 -58.3 73.85 -32.46 0.119 1045
 1047 3 -58.21 74.01 -32.43 0.084 1046
 1048 3 -59.91 73.49 -33.52 0.396 1032
 1049 3 -60.04 73.57 -33.47 0.362 1048
 1050 3 -60.14 73.7 -33.39 0.31 1049
 1051 3 -60.25 73.81 -33.34 0.261 1050
 1052 3 -60.37 73.95 -33.28 0.205 1051
 1053 3 -60.46 74.1 -33.24 0.23 1052
 1054 3 -60.7 73.94 -33.04 0.096 1053
 1055 3 -60.71 73.82 -32.96 0.085 1054
 1056 3 -60.74 73.71 -32.89 0.098 1055
 1057 3 -60.77 73.61 -32.78 0.087 1056
 1058 3 -60.74 73.49 -32.67 0.138 1057
 1059 3 -60.93 73.36 -32.5 0.09 1058
 1060 3 -60.96 73.2 -32.45 0.102 1059
 1061 3 -61.07 73.14 -32.38 0.072 1060
 1062 3 -61.21 73.09 -32.35 0.084 1061
 1063 3 -61.32 73.03 -32.4 0.141 1062
 1064 3 -61.44 72.86 -32.31 0.123 1063
 1065 3 -61.52 72.78 -32.23 0.127 1064
 1066 3 -61.6 72.67 -32.21 0.094 1065
 1067 3 -60.61 73.19 -32.76 0.085 1058
 1068 3 -60.61 73 -32.8 0.089 1067
 1069 3 -60.61 72.86 -32.9 0.086 1068
 1070 3 -60.56 72.66 -32.94 0.059 1069
 1071 3 -60.53 72.55 -32.91 0.058 1070
 1072 3 -60.54 72.4 -32.84 0.116 1071
 1073 3 -60.55 72.27 -32.75 0.066 1072
 1074 3 -60.5 74.23 -33.25 0.203 1053
 1075 3 -60.52 74.43 -33.22 0.212 1074
 1076 3 -60.57 74.59 -33.2 0.207 1075
 1077 3 -60.6 74.81 -33.18 0.207 1076
 1078 3 -60.61 75.03 -33.25 0.22 1077
 1079 3 -60.64 75.21 -33.2 0.224 1078
 1080 3 -60.76 75.5 -33.26 0.261 1079
 1081 3 -60.82 75.66 -33.22 0.253 1080
 1082 3 -60.87 75.82 -33.16 0.252 1081
 1083 3 -60.95 75.97 -33.1 0.254 1082
 1084 3 -61.04 76.11 -33.1 0.239 1083
 1085 3 -61.09 76.29 -33.03 0.215 1084
 1086 3 -61.15 76.38 -32.94 0.233 1085
 1087 3 -61.27 76.56 -32.94 0.238 1086
 1088 3 -61.36 76.71 -32.9 0.258 1087
 1089 3 -61.45 76.83 -32.77 0.235 1088
 1090 3 -61.52 76.93 -32.71 0.275 1089
 1091 3 -61.61 77.1 -32.64 0.229 1090
 1092 3 -61.7 77.26 -32.6 0.223 1091
 1093 3 -61.77 77.42 -32.57 0.223 1092
 1094 3 -61.76 77.74 -32.54 0.254 1093
 1095 3 -61.8 77.99 -32.66 0.362 1094
 1096 3 -61.9 78.11 -32.63 0.335 1095
 1097 3 -61.95 78.25 -32.6 0.307 1096
 1098 3 -62.06 78.38 -32.57 0.269 1097
 1099 3 -62.13 78.52 -32.57 0.249 1098
 1100 3 -62.19 78.66 -32.52 0.235 1099
 1101 3 -62.29 78.76 -32.5 0.213 1100
 1102 3 -62.32 78.92 -32.46 0.177 1101
 1103 3 -62.41 79.02 -32.44 0.18 1102
 1104 3 -62.45 79.14 -32.37 0.184 1103
 1105 3 -62.47 79.24 -32.25 0.19 1104
 1106 3 -62.58 79.39 -32.16 0.213 1105
 1107 3 -62.66 79.47 -31.97 0.208 1106
 1108 3 -62.72 79.59 -31.88 0.229 1107
 1109 3 -62.76 79.69 -31.82 0.236 1108
 1110 3 -62.55 80.29 -30.99 0.645 1109
 1111 3 -62.11 80.5 -30.77 0.598 1110
 1112 3 -61.92 80.62 -30.72 0.595 1111
 1113 3 -61.82 80.66 -30.59 0.601 1112
 1114 3 -61.65 80.75 -30.59 0.547 1113
 1115 3 -61.54 80.81 -30.56 0.545 1114
 1116 3 -61.44 80.91 -30.46 0.561 1115
 1117 3 -61.34 81.09 -30.41 0.572 1116
 1118 3 -61.19 81.31 -30.25 0.513 1117
 1119 3 -61.07 81.57 -30.16 0.517 1118
 1120 3 -60.93 81.87 -30.15 0.449 1119
 1121 3 -60.83 82.01 -30.12 0.439 1120
 1122 3 -60.72 82.06 -30.07 0.415 1121
 1123 3 -60.55 82.21 -30.07 0.431 1122
 1124 3 -60.41 82.29 -30.02 0.401 1123
 1125 3 -60.27 82.36 -29.94 0.42 1124
 1126 3 -60.1 82.47 -29.96 0.421 1125
 1127 3 -59.92 82.62 -29.97 0.484 1126
 1128 3 -59.74 82.76 -29.97 0.543 1127
 1129 3 -59.59 82.9 -30 0.546 1128
 1130 3 -59.44 82.99 -30.01 0.568 1129
 1131 3 -59.36 83.23 -30.03 0.53 1130
 1132 3 -59.27 83.27 -29.93 0.53 1131
 1133 3 -59.18 83.41 -29.97 0.503 1132
 1134 3 -59.05 83.56 -30 0.471 1133
 1135 3 -58.83 83.73 -30.08 0.383 1134
 1136 3 -58.71 83.85 -30.12 0.371 1135
 1137 3 -58.66 84.01 -30.17 0.417 1136
 1138 3 -58.6 84.19 -30.17 0.446 1137
 1139 3 -58.55 84.38 -30.26 0.48 1138
 1140 3 -58.39 84.54 -30.41 0.488 1139
 1141 3 -58.29 84.62 -30.47 0.468 1140
 1142 3 -58.17 84.72 -30.42 0.476 1141
 1143 3 -58 84.79 -30.6 0.451 1142
 1144 3 -57.85 84.9 -30.59 0.505 1143
 1145 3 -57.85 85.06 -30.6 0.499 1144
 1146 3 -57.76 85.14 -30.67 0.5 1145
 1147 3 -57.55 85.22 -30.72 0.585 1146
 1148 3 -57.34 85.23 -30.78 0.664 1147
 1149 3 -57.32 85.6 -30.81 0.696 1148
 1150 3 -57.27 85.78 -30.86 0.643 1149
 1151 3 -57.38 86.01 -30.94 0.562 1150
 1152 3 -57.95 86.36 -30.94 0.108 1151
 1153 3 -57.95 86.49 -30.94 0.112 1152
 1154 3 -58.01 86.63 -30.77 0.155 1153
 1155 3 -58.01 86.79 -30.7 0.148 1154
 1156 3 -58.15 86.88 -30.59 0.094 1155
 1157 3 -58.23 87.02 -30.48 0.073 1156
 1158 3 -58.29 87.14 -30.31 0.108 1157
 1159 3 -58.34 87.22 -30.15 0.073 1158
 1160 3 -58.4 87.34 -30.02 0.132 1159
 1161 3 -58.37 87.44 -29.91 0.092 1160
 1162 3 -58.28 87.55 -29.76 0.166 1161
 1163 3 -58.23 87.65 -29.69 0.31 1162
 1164 3 -58.14 88.1 -29.63 0.17 1163
 1165 3 -58.19 88.23 -29.68 0.222 1164
 1166 3 -58.4 88.31 -29.89 0.2 1165
 1167 3 -58.48 88.4 -29.93 0.224 1166
 1168 3 -58.6 88.28 -30.22 0.133 1167
 1169 3 -58.6 88.23 -30.32 0.093 1168
 1170 3 -58.5 88.58 -29.69 0.134 1167
 1171 3 -58.59 88.68 -29.51 0.106 1170
 1172 3 -58.7 88.72 -29.39 0.1 1171
 1173 3 -58.76 88.86 -29.36 0.076 1172
 1174 3 -58.79 88.98 -29.25 0.108 1173
 1175 3 -58.92 89.08 -29.18 0.106 1174
 1176 3 -59.07 89.25 -29.19 0.117 1175
 1177 3 -59.2 89.36 -29.18 0.151 1176
 1178 3 -59.3 89.47 -29.14 0.2 1177
 1179 3 -59.41 89.57 -29.04 0.194 1178
 1180 3 -59.47 89.67 -28.97 0.182 1179
 1181 3 -59.27 89.81 -29.12 0.14 1180
 1182 3 -59.32 89.96 -29.1 0.139 1181
 1183 3 -59.57 90.06 -29.03 0.129 1182
 1184 3 -59.72 90.12 -28.94 0.154 1183
 1185 3 -59.91 90.15 -28.88 0.177 1184
 1186 3 -60.08 90.28 -28.87 0.165 1185
 1187 3 -60.21 90.42 -28.77 0.086 1186
 1188 3 -60.39 90.48 -28.73 0.087 1187
 1189 3 -60.56 90.57 -28.6 0.096 1188
 1190 3 -60.66 90.63 -28.55 0.088 1189
 1191 3 -60.76 90.73 -28.45 0.101 1190
 1192 3 -60.87 90.81 -28.35 0.11 1191
 1193 3 -60.98 90.9 -28.27 0.097 1192
 1194 3 -61.07 90.96 -28.14 0.083 1193
 1195 3 -61.21 91.07 -28.05 0.084 1194
 1196 3 -61.38 91.13 -27.97 0.076 1195
 1197 3 -61.5 91.18 -27.9 0.117 1196
 1198 3 -61.68 91.21 -27.88 0.073 1197
 1199 3 -61.78 91.31 -27.89 0.078 1198
 1200 3 -61.92 91.34 -27.82 0.117 1199
 1201 3 -62.05 91.28 -27.63 0.113 1200
 1202 3 -62.14 91.37 -27.49 0.1 1201
 1203 3 -62.35 91.44 -27.42 0.081 1202
 1204 3 -62.47 91.51 -27.33 0.066 1203
 1205 3 -62.55 91.53 -27.13 0.061 1204
 1206 3 -62.66 91.61 -27.05 0.076 1205
 1207 3 -59.75 89.78 -28.87 0.114 1180
 1208 3 -59.85 89.88 -28.85 0.118 1207
 1209 3 -60.06 89.99 -28.83 0.104 1208
 1210 3 -60.24 90.05 -28.79 0.121 1209
 1211 3 -60.38 90.11 -28.77 0.147 1210
 1212 3 -60.55 90.21 -28.68 0.134 1211
 1213 3 -60.65 90.23 -28.63 0.123 1212
 1214 3 -60.82 90.26 -28.56 0.187 1213
 1215 3 -60.95 90.25 -28.52 0.192 1214
 1216 3 -61.03 90.29 -28.38 0.17 1215
 1217 3 -61.16 90.45 -28.28 0.143 1216
 1218 3 -61.27 90.48 -28.15 0.162 1217
 1219 3 -61.39 90.59 -28.09 0.189 1218
 1220 3 -61.55 90.62 -27.95 0.194 1219
 1221 3 -61.72 90.62 -27.74 0.078 1220
 1222 3 -61.77 90.67 -27.62 0.101 1221
 1223 3 -61.87 90.73 -27.53 0.125 1222
 1224 3 -61.95 90.76 -27.34 0.13 1223
 1225 3 -61.94 90.75 -27.15 0.128 1224
 1226 3 -61.95 90.84 -27.05 0.132 1225
 1227 3 -61.97 90.98 -27.02 0.092 1226
 1228 3 -61.99 91.09 -26.87 0.07 1227
 1229 3 -61.97 91.24 -26.82 0.128 1228
 1230 3 -61.87 91.41 -26.79 0.087 1229
 1231 3 -61.83 91.61 -26.75 0.107 1230
 1232 3 -61.86 91.71 -26.74 0.084 1231
 1233 3 -61.75 91.85 -26.85 0.073 1232
 1234 3 -61.72 91.98 -26.91 0.074 1233
 1235 3 -61.74 92.11 -26.84 0.078 1234
 1236 3 -61.75 92.19 -26.78 0.000125 1235
 1237 3 -58.07 88.34 -29.42 0.1 1165
 1238 3 -58.1 88.5 -29.39 0.114 1237
 1239 3 -58.13 88.66 -29.35 0.072 1238
 1240 3 -58.15 88.76 -29.33 0.101 1239
 1241 3 -58.16 88.88 -29.24 0.126 1240
 1242 3 -58.13 89.09 -29.2 0.163 1241
 1243 3 -58.12 89.21 -29.13 0.144 1242
 1244 3 -58.08 89.44 -29.06 0.111 1243
 1245 3 -58.02 89.63 -29.06 0.14 1244
 1246 3 -58 89.84 -29.11 0.178 1245
 1247 3 -57.92 90.14 -29.11 0.141 1246
 1248 3 -57.89 90.44 -29.13 0.076 1247
 1249 3 -57.9 90.65 -29.16 0.094 1248
 1250 3 -57.86 90.86 -29.16 0.13 1249
 1251 3 -57.84 90.99 -29.09 0.127 1250
 1252 3 -57.88 91.2 -29.1 0.081 1251
 1253 3 -57.86 91.38 -29.03 0.085 1252
 1254 3 -57.83 91.51 -28.94 0.094 1253
 1255 3 -57.83 91.68 -28.83 0.128 1254
 1256 3 -57.82 91.92 -28.68 0.113 1255
 1257 3 -57.86 92.09 -28.61 0.116 1256
 1258 3 -57.88 92.28 -28.53 0.136 1257
 1259 3 -57.93 92.42 -28.38 0.13 1258
 1260 3 -57.97 92.56 -28.34 0.139 1259
 1261 3 -57.93 92.7 -28.28 0.157 1260
 1262 3 -57.84 92.85 -28.26 0.1 1261
 1263 3 -57.82 92.99 -28.14 0.107 1262
 1264 3 -57.87 93.11 -28.08 0.144 1263
 1265 3 -57.84 93.14 -27.98 0.19 1264
 1266 3 -57.84 93.27 -27.9 0.305 1265
 1267 3 -57.79 93.36 -27.76 0.381 1266
 1268 3 -57.78 93.49 -27.65 0.393 1267
 1269 3 -57.8 93.65 -27.57 0.376 1268
 1270 3 -57.81 93.65 -27.39 0.397 1269
 1271 3 -58.08 93.04 -27.11 0.101 1270
 1272 3 -58.12 92.82 -27.07 0.083 1271
 1273 3 -58.12 92.61 -27.07 0.101 1272
 1274 3 -58.2 92.49 -26.97 0.086 1273
 1275 3 -58.33 92.35 -26.97 0.113 1274
 1276 3 -58.39 92.1 -26.89 0.119 1275
 1277 3 -58.53 91.97 -26.92 0.118 1276
 1278 3 -58.61 91.84 -26.94 0.106 1277
 1279 3 -58.73 91.83 -27.01 0.069 1278
 1280 3 -57.7 93.98 -27.45 0.265 1270
 1281 3 -57.62 94.13 -27.36 0.23 1280
 1282 3 -57.63 94.36 -27.31 0.222 1281
 1283 3 -57.53 94.48 -27.29 0.183 1282
 1284 3 -57.55 94.57 -27.2 0.217 1283
 1285 3 -57.6 94.76 -27.01 0.152 1284
 1286 3 -57.62 94.88 -27 0.128 1285
 1287 3 -57.67 95.03 -26.91 0.119 1286
 1288 3 -57.69 95.22 -26.88 0.163 1287
 1289 3 -57.75 95.3 -26.9 0.157 1288
 1290 3 -57.76 95.78 -26.91 0.127 1289
 1291 3 -57.74 95.93 -26.92 0.156 1290
 1292 3 -57.76 96.11 -26.94 0.167 1291
 1293 3 -57.7 96.28 -26.93 0.191 1292
 1294 3 -57.72 96.45 -26.97 0.134 1293
 1295 3 -57.71 96.61 -27.14 0.122 1294
 1296 3 -57.73 96.79 -27.14 0.124 1295
 1297 3 -57.76 96.95 -27.15 0.141 1296
 1298 3 -57.69 97.18 -27.1 0.12 1297
 1299 3 -57.63 97.4 -27.09 0.134 1298
 1300 3 -57.55 97.6 -27.1 0.147 1299
 1301 3 -57.43 97.84 -27.11 0.126 1300
 1302 3 -57.36 98.1 -27.13 0.134 1301
 1303 3 -57.36 98.23 -27.14 0.131 1302
 1304 3 -57.35 98.35 -27.12 0.125 1303
 1305 3 -57.35 98.47 -27.12 0.111 1304
 1306 3 -57.39 98.61 -27.03 0.117 1305
 1307 3 -57.41 98.75 -26.97 0.112 1306
 1308 3 -57.44 98.89 -26.95 0.117 1307
 1309 3 -57.54 99.06 -26.9 0.13 1308
 1310 3 -57.65 99.26 -26.86 0.158 1309
 1311 3 -57.68 99.45 -26.82 0.169 1310
 1312 3 -57.7 99.63 -26.76 0.193 1311
 1313 3 -57.81 99.8 -26.74 0.164 1312
 1314 3 -57.92 100 -26.79 0.128 1313
 1315 3 -58 100.23 -26.83 0.142 1314
 1316 3 -58.08 100.37 -26.79 0.169 1315
 1317 3 -58.09 100.47 -26.88 0.166 1316
 1318 3 -58.15 100.67 -26.88 0.203 1317
 1319 3 -58.19 100.87 -26.82 0.19 1318
 1320 3 -58.21 101.07 -26.75 0.215 1319
 1321 3 -58.21 101.27 -26.85 0.216 1320
 1322 3 -58.13 101.57 -27.01 0.098 1321
 1323 3 -58.11 101.67 -27.05 0.112 1322
 1324 3 -58.09 101.77 -27.13 0.108 1323
 1325 3 -58.08 101.97 -27.16 0.103 1324
 1326 3 -58.08 102.17 -27.2 0.127 1325
 1327 3 -58.11 102.37 -27.2 0.126 1326
 1328 3 -58.11 102.57 -27.2 0.137 1327
 1329 3 -58.15 102.77 -27.22 0.128 1328
 1330 3 -58.17 102.97 -27.24 0.131 1329
 1331 3 -58.18 103.07 -27.26 0.138 1330
 1332 3 -58.18 103.27 -27.31 0.164 1331
 1333 3 -58.18 103.47 -27.36 0.171 1332
 1334 3 -58.17 103.67 -27.45 0.132 1333
 1335 3 -58.18 103.87 -27.45 0.153 1334
 1336 3 -58.23 104.07 -27.39 0.12 1335
 1337 3 -58.23 104.07 -27.29 0.094 1336
 1338 3 -58.18 104.27 -27.21 0.103 1337
 1339 3 -58.17 104.37 -27.21 0.127 1338
 1340 3 -58.24 104.57 -27.24 0.157 1339
 1341 3 -58.31 104.67 -27.19 0.192 1340
 1342 3 -58.2 104.87 -27.08 0.135 1341
 1343 3 -58.29 104.97 -27.1 0.152 1342
 1344 3 -58.21 105.17 -27.1 0.091 1343
 1345 3 -58.23 105.27 -27.14 0.091 1344
 1346 3 -58.24 105.37 -27.36 0.074 1345
 1347 3 -58.26 105.47 -27.47 0.107 1346
 1348 3 -58.28 105.57 -27.58 0.000125 1347
 1349 3 -58.1 87.05 -29.6 0.228 1163
 1350 3 -58.1 86.63 -29.51 0.11 1349
 1351 3 -57.99 86.49 -29.57 0.11 1350
 1352 3 -57.92 86.38 -29.55 0.125 1351
 1353 3 -57.91 86.2 -29.53 0.119 1352
 1354 3 -57.9 86.06 -29.51 0.099 1353
 1355 3 -57.92 85.83 -29.53 0.112 1354
 1356 3 -57.87 85.69 -29.5 0.138 1355
 1357 3 -57.84 85.56 -29.5 0.112 1356
 1358 3 -57.84 85.41 -29.47 0.084 1357
 1359 3 -57.89 85.28 -29.47 0.09 1358
 1360 3 -57.96 85.21 -29.45 0.063 1359
 1361 3 -57.02 85.95 -30.94 0.517 1151
 1362 3 -56.99 85.68 -31.72 0.106 1361
 1363 3 -56.91 85.53 -31.82 0.071 1362
 1364 3 -56.83 85.42 -31.89 0.074 1363
 1365 3 -56.81 85.25 -32.02 0.131 1364
 1366 3 -56.83 85.15 -32.15 0.103 1365
 1367 3 -56.86 84.99 -32.22 0.074 1366
 1368 3 -56.83 84.85 -32.32 0.083 1367
 1369 3 -56.81 84.7 -32.34 0.077 1368
 1370 3 -56.78 84.58 -32.37 0.114 1369
 1371 3 -56.68 84.45 -32.46 0.168 1370
 1372 3 -56.63 84.32 -32.55 0.2 1371
 1373 3 -56.55 84.24 -32.78 0.127 1372
 1374 3 -56.51 84.11 -32.92 0.081 1373
 1375 3 -56.45 83.99 -33.02 0.093 1374
 1376 3 -56.42 83.86 -33.05 0.09 1375
 1377 3 -56.4 83.68 -33.06 0.107 1376
 1378 3 -56.41 83.48 -33.09 0.117 1377
 1379 3 -56.41 83.24 -33.15 0.098 1378
 1380 3 -56.4 83.07 -33.11 0.056 1379
 1381 3 -56.35 82.89 -33.11 0.062 1380
 1382 3 -56.23 82.75 -33.14 0.062 1381
 1383 3 -56.11 82.5 -33.15 0.082 1382
 1384 3 -56.18 82.32 -33.16 0.091 1383
 1385 3 -56.17 82.14 -33.2 0.079 1384
 1386 3 -56.17 81.95 -33.24 0.095 1385
 1387 3 -57.05 86.18 -30.92 0.417 1361
 1388 3 -56.87 86.23 -30.91 0.41 1387
 1389 3 -56.88 86.38 -31.04 0.421 1388
 1390 3 -56.77 86.49 -31.01 0.401 1389
 1391 3 -56.6 86.58 -31.02 0.393 1390
 1392 3 -56.52 86.71 -31.08 0.41 1391
 1393 3 -56.44 86.82 -31.06 0.399 1392
 1394 3 -56.41 87.01 -31.09 0.417 1393
 1395 3 -56.31 87.15 -31.08 0.426 1394
 1396 3 -56.2 87.24 -31.18 0.458 1395
 1397 3 -56.15 87.42 -31.11 0.381 1396
 1398 3 -56.02 87.68 -31.21 0.34 1397
 1399 3 -55.96 87.79 -31.15 0.363 1398
 1400 3 -55.94 87.78 -30.94 0.323 1399
 1401 3 -55.78 87.93 -30.99 0.376 1400
 1402 3 -55.72 88.06 -30.93 0.38 1401
 1403 3 -55.63 88.18 -30.91 0.398 1402
 1404 3 -55.46 88.27 -30.82 0.401 1403
 1405 3 -55.45 88.43 -30.79 0.383 1404
 1406 3 -55.37 88.63 -30.78 0.355 1405
 1407 3 -55.13 88.65 -30.71 0.358 1406
 1408 3 -55.06 88.74 -30.71 0.313 1407
 1409 3 -54.98 88.82 -30.68 0.32 1408
 1410 3 -54.89 88.89 -30.65 0.317 1409
 1411 3 -54.83 88.97 -30.65 0.347 1410
 1412 3 -54.74 89.08 -30.68 0.332 1411
 1413 3 -54.59 89.23 -30.7 0.341 1412
 1414 3 -54.39 89.26 -30.65 0.361 1413
 1415 3 -54.3 89.42 -30.68 0.355 1414
 1416 3 -54.11 89.42 -30.65 0.358 1415
 1417 3 -54.01 89.58 -30.65 0.318 1416
 1418 3 -53.77 89.54 -30.63 0.331 1417
 1419 3 -53.68 89.63 -30.65 0.288 1418
 1420 3 -53.55 89.61 -30.62 0.325 1419
 1421 3 -53.43 89.77 -30.62 0.315 1420
 1422 3 -53.22 89.77 -30.6 0.377 1421
 1423 3 -53.06 89.87 -30.58 0.34 1422
 1424 3 -52.94 90.05 -30.59 0.34 1423
 1425 3 -52.77 90.21 -30.58 0.399 1424
 1426 3 -52.69 90.32 -30.59 0.381 1425
 1427 3 -52.48 90.42 -30.43 0.398 1426
 1428 3 -52.37 90.48 -30.45 0.429 1427
 1429 3 -52.17 90.45 -30.37 0.454 1428
 1430 3 -52.05 90.49 -30.31 0.495 1429
 1431 3 -51.93 90.57 -30.28 0.477 1430
 1432 3 -51.79 90.56 -30.12 0.554 1431
 1433 3 -51.77 90.67 -29.88 0.641 1432
 1434 3 -51.7 90.89 -29.83 0.685 1433
 1435 3 -51.58 91.03 -29.78 0.689 1434
 1436 3 -51.55 91.2 -29.72 0.673 1435
 1437 3 -51.56 91.57 -29.73 0.558 1436
 1438 3 -51.49 91.77 -29.74 0.467 1437
 1439 3 -51.43 92.16 -29.77 0.393 1438
 1440 3 -51.3 92.31 -29.76 0.393 1439
 1441 3 -51.06 92.43 -29.73 0.359 1440
 1442 3 -50.95 92.58 -29.7 0.374 1441
 1443 3 -50.87 92.71 -29.61 0.393 1442
 1444 3 -50.75 92.87 -29.54 0.384 1443
 1445 3 -50.66 92.95 -29.49 0.378 1444
 1446 3 -50.56 93.09 -29.42 0.385 1445
 1447 3 -50.45 93.26 -29.33 0.381 1446
 1448 3 -50.35 93.4 -29.27 0.375 1447
 1449 3 -50.26 93.63 -29.29 0.377 1448
 1450 3 -50.25 93.89 -29.28 0.292 1449
 1451 3 -50.12 93.98 -29.32 0.29 1450
 1452 3 -50.02 94.08 -29.24 0.33 1451
 1453 3 -49.89 94.14 -29.26 0.363 1452
 1454 3 -49.8 94.24 -29.24 0.378 1453
 1455 3 -49.71 94.27 -29.16 0.369 1454
 1456 3 -49.62 94.34 -28.99 0.395 1455
 1457 3 -49.45 94.4 -28.91 0.368 1456
 1458 3 -49.28 94.46 -28.8 0.402 1457
 1459 3 -49.24 94.53 -28.7 0.37 1458
 1460 3 -49.08 94.63 -28.71 0.36 1459
 1461 3 -48.99 94.73 -28.77 0.394 1460
 1462 3 -48.82 94.86 -28.81 0.37 1461
 1463 3 -48.68 95 -28.82 0.38 1462
 1464 3 -48.57 95.25 -28.77 0.432 1463
 1465 3 -48.26 95.39 -28.7 0.434 1464
 1466 3 -48.1 95.48 -28.62 0.455 1465
 1467 3 -47.85 95.57 -28.55 0.397 1466
 1468 3 -47.65 95.7 -28.5 0.359 1467
 1469 3 -47.39 95.86 -28.51 0.354 1468
 1470 3 -47.3 95.95 -28.55 0.357 1469
 1471 3 -47.16 96.01 -28.44 0.389 1470
 1472 3 -47.02 96.09 -28.37 0.364 1471
 1473 3 -46.93 96.17 -28.25 0.349 1472
 1474 3 -46.84 96.25 -28.12 0.327 1473
 1475 3 -46.77 96.33 -27.87 0.318 1474
 1476 3 -46.7 96.35 -27.68 0.306 1475
 1477 3 -46.66 96.39 -27.51 0.298 1476
 1478 3 -46.62 96.52 -27.36 0.326 1477
 1479 3 -46.61 96.69 -27.25 0.332 1478
 1480 3 -46.67 96.85 -27.09 0.321 1479
 1481 3 -46.64 96.95 -27.02 0.313 1480
 1482 3 -46.65 97.15 -26.97 0.291 1481
 1483 3 -46.69 97.27 -26.83 0.301 1482
 1484 3 -46.62 97.48 -26.81 0.307 1483
 1485 3 -46.55 97.65 -26.81 0.312 1484
 1486 3 -46.52 97.76 -26.74 0.33 1485
 1487 3 -46.43 97.93 -26.71 0.303 1486
 1488 3 -46.39 98.05 -26.64 0.32 1487
 1489 3 -46.2 98.21 -26.71 0.323 1488
 1490 3 -46.18 98.33 -26.66 0.337 1489
 1491 3 -46.16 98.54 -26.59 0.318 1490
 1492 3 -46.09 98.72 -26.56 0.329 1491
 1493 3 -46.1 98.88 -26.49 0.331 1492
 1494 3 -46.12 99.1 -26.51 0.291 1493
 1495 3 -46.08 99.28 -26.52 0.325 1494
 1496 3 -46.01 99.45 -26.54 0.331 1495
 1497 3 -45.99 99.61 -26.55 0.354 1496
 1498 3 -45.96 99.78 -26.54 0.368 1497
 1499 3 -45.96 99.95 -26.53 0.4 1498
 1500 3 -45.95 100.07 -26.47 0.453 1499
 1501 3 -45.99 100.28 -26.53 0.464 1500
 1502 3 -45.89 100.48 -26.54 0.49 1501
 1503 3 -45.84 100.68 -26.57 0.502 1502
 1504 3 -45.79 100.88 -26.64 0.453 1503
 1505 3 -45.71 100.98 -26.66 0.431 1504
 1506 3 -45.57 101.08 -26.7 0.405 1505
 1507 3 -45.44 101.28 -26.74 0.448 1506
 1508 3 -45.26 101.38 -26.74 0.499 1507
 1509 3 -45.12 101.48 -26.71 0.471 1508
 1510 3 -45.02 101.58 -26.54 0.414 1509
 1511 3 -44.97 101.68 -26.49 0.389 1510
 1512 3 -45 101.78 -26.41 0.375 1511
 1513 3 -44.96 101.88 -26.39 0.335 1512
 1514 3 -45.03 102.08 -26.27 0.33 1513
 1515 3 -45.11 102.28 -26.17 0.299 1514
 1516 3 -45.15 102.48 -26.1 0.342 1515
 1517 3 -45.23 102.58 -25.99 0.331 1516
 1518 3 -45.29 102.78 -25.96 0.36 1517
 1519 3 -45.42 102.98 -25.89 0.409 1518
 1520 3 -45.48 103.08 -25.82 0.443 1519
 1521 3 -45.55 103.28 -25.81 0.502 1520
 1522 3 -45.59 103.48 -25.8 0.501 1521
 1523 3 -45.58 103.58 -25.67 0.51 1522
 1524 3 -45.56 103.78 -25.59 0.486 1523
 1525 3 -45.64 103.98 -25.56 0.425 1524
 1526 3 -45.56 104.08 -25.53 0.434 1525
 1527 3 -45.48 104.28 -25.55 0.407 1526
 1528 3 -45.49 104.48 -25.48 0.394 1527
 1529 3 -45.47 104.58 -25.36 0.359 1528
 1530 3 -45.4 104.68 -25.29 0.349 1529
 1531 3 -45.34 104.88 -25.22 0.373 1530
 1532 3 -45.36 104.98 -25.09 0.391 1531
 1533 3 -45.36 105.08 -24.96 0.409 1532
 1534 3 -45.4 105.18 -24.81 0.415 1533
 1535 3 -45.41 105.28 -24.64 0.43 1534
 1536 3 -45.5 105.48 -24.48 0.393 1535
 1537 3 -45.62 105.48 -24.29 0.381 1536
 1538 3 -45.66 105.58 -24.16 0.33 1537
 1539 3 -45.7 105.58 -24.01 0.324 1538
 1540 3 -45.71 105.58 -23.83 0.365 1539
 1541 3 -45.68 105.68 -23.68 0.392 1540
 1542 3 -45.55 105.68 -23.57 0.429 1541
 1543 3 -45.44 105.78 -23.44 0.449 1542
 1544 3 -45.38 105.78 -23.27 0.45 1543
 1545 3 -45.21 105.88 -23.19 0.481 1544
 1546 3 -45.06 106.08 -23.09 0.462 1545
 1547 3 -44.96 106.28 -23 0.423 1546
 1548 3 -44.85 106.38 -22.97 0.418 1547
 1549 3 -44.69 106.78 -22.98 0.342 1548
 1550 3 -44.63 106.98 -22.9 0.331 1549
 1551 3 -44.53 107.18 -22.83 0.355 1550
 1552 3 -44.48 107.38 -22.71 0.35 1551
 1553 3 -44.4 107.58 -22.63 0.317 1552
 1554 3 -44.3 107.68 -22.59 0.323 1553
 1555 3 -44.23 107.78 -22.55 0.315 1554
 1556 3 -44.15 107.98 -22.55 0.294 1555
 1557 3 -44.16 108.18 -22.48 0.282 1556
 1558 3 -43.97 108.28 -22.41 0.315 1557
 1559 3 -43.89 108.38 -22.32 0.327 1558
 1560 3 -43.78 108.38 -22.15 0.313 1559
 1561 3 -43.63 108.48 -22.04 0.355 1560
 1562 3 -43.58 108.58 -21.91 0.409 1561
 1563 3 -43.51 108.78 -21.77 0.457 1562
 1564 3 -43.42 108.78 -21.62 0.472 1563
 1565 3 -43.36 108.88 -21.5 0.449 1564
 1566 3 -43.4 109.08 -21.39 0.457 1565
 1567 3 -43.34 109.18 -21.34 0.497 1566
 1568 3 -43.28 109.28 -21.28 0.512 1567
 1569 3 -42.96 109.78 -21.74 0.21 1568
 1570 3 -42.81 109.88 -21.85 0.188 1569
 1571 3 -42.69 109.98 -21.92 0.188 1570
 1572 3 -42.57 110.08 -21.99 0.192 1571
 1573 3 -42.47 110.18 -22.07 0.208 1572
 1574 3 -42.36 110.28 -22.24 0.191 1573
 1575 3 -42.21 110.28 -22.37 0.186 1574
 1576 3 -42.04 110.28 -22.42 0.182 1575
 1577 3 -41.94 110.28 -22.47 0.184 1576
 1578 3 -41.81 110.28 -22.51 0.186 1577
 1579 3 -41.69 110.18 -22.56 0.189 1578
 1580 3 -41.56 110.18 -22.7 0.162 1579
 1581 3 -41.39 110.18 -22.78 0.179 1580
 1582 3 -41.24 110.08 -22.86 0.199 1581
 1583 3 -41.08 110.08 -22.94 0.174 1582
 1584 3 -40.92 110.18 -23.09 0.14 1583
 1585 3 -40.78 110.18 -23.13 0.181 1584
 1586 3 -40.62 110.18 -23.23 0.176 1585
 1587 3 -40.43 110.18 -23.27 0.189 1586
 1588 3 -40.28 110.18 -23.32 0.165 1587
 1589 3 -40.14 110.18 -23.41 0.167 1588
 1590 3 -39.97 110.18 -23.5 0.184 1589
 1591 3 -39.86 110.08 -23.58 0.192 1590
 1592 3 -39.75 110.08 -23.7 0.22 1591
 1593 3 -39.66 110.08 -23.84 0.221 1592
 1594 3 -39.5 109.88 -23.93 0.215 1593
 1595 3 -39.35 109.88 -24.1 0.224 1594
 1596 3 -39.29 109.78 -24.2 0.253 1595
 1597 3 -39.1 109.78 -24.27 0.283 1596
 1598 3 -38.8 109.78 -24.35 0.237 1597
 1599 3 -38.59 109.78 -24.39 0.191 1598
 1600 3 -38.39 109.78 -24.55 0.195 1599
 1601 3 -38.22 109.68 -24.63 0.179 1600
 1602 3 -38.11 109.68 -24.69 0.192 1601
 1603 3 -37.94 109.68 -24.76 0.182 1602
 1604 3 -37.83 109.68 -24.9 0.185 1603
 1605 3 -37.68 109.68 -24.97 0.215 1604
 1606 3 -37.55 109.68 -25.09 0.209 1605
 1607 3 -37.43 109.58 -25.18 0.186 1606
 1608 3 -37.36 109.58 -25.34 0.181 1607
 1609 3 -37.2 109.58 -25.46 0.172 1608
 1610 3 -37.07 109.48 -25.61 0.195 1609
 1611 3 -36.96 109.38 -25.66 0.225 1610
 1612 3 -36.81 109.28 -25.7 0.186 1611
 1613 3 -36.65 109.28 -25.7 0.187 1612
 1614 3 -36.48 109.28 -25.7 0.18 1613
 1615 3 -36.3 109.38 -25.66 0.201 1614
 1616 3 -36.05 109.48 -25.65 0.207 1615
 1617 3 -35.79 109.58 -25.66 0.193 1616
 1618 3 -35.56 109.78 -25.63 0.184 1617
 1619 3 -35.4 109.78 -25.71 0.197 1618
 1620 3 -35.17 109.78 -25.72 0.207 1619
 1621 3 -34.95 109.78 -25.75 0.171 1620
 1622 3 -34.79 109.78 -25.82 0.175 1621
 1623 3 -34.62 109.68 -25.86 0.175 1622
 1624 3 -34.49 109.68 -25.93 0.16 1623
 1625 3 -34.36 109.58 -25.96 0.159 1624
 1626 3 -34.17 109.48 -26.02 0.181 1625
 1627 3 -34.01 109.48 -26.11 0.209 1626
 1628 3 -33.83 109.38 -26.19 0.184 1627
 1629 3 -33.7 109.28 -26.24 0.203 1628
 1630 3 -33.46 109.28 -26.25 0.205 1629
 1631 3 -33.28 109.28 -26.3 0.23 1630
 1632 3 -33.12 109.28 -26.31 0.222 1631
 1633 3 -32.95 109.28 -26.35 0.216 1632
 1634 3 -32.78 109.28 -26.42 0.171 1633
 1635 3 -32.55 109.38 -26.49 0.163 1634
 1636 3 -32.4 109.38 -26.47 0.121 1635
 1637 3 -32.36 109.38 -26.57 0.134 1636
 1638 3 -32.25 109.38 -26.59 0.164 1637
 1639 3 -32.07 109.38 -26.59 0.19 1638
 1640 3 -31.93 109.48 -26.64 0.207 1639
 1641 3 -31.76 109.48 -26.68 0.19 1640
 1642 3 -31.62 109.48 -26.7 0.179 1641
 1643 3 -31.44 109.48 -26.71 0.203 1642
 1644 3 -31.21 109.48 -26.69 0.214 1643
 1645 3 -30.93 109.48 -26.69 0.227 1644
 1646 3 -30.72 109.48 -26.68 0.221 1645
 1647 3 -30.46 109.48 -26.67 0.239 1646
 1648 3 -30.23 109.38 -26.74 0.235 1647
 1649 3 -30.06 109.28 -26.77 0.244 1648
 1650 3 -29.87 109.28 -26.77 0.235 1649
 1651 3 -29.7 109.18 -26.87 0.243 1650
 1652 3 -29.59 109.08 -26.85 0.241 1651
 1653 3 -29.39 108.98 -26.88 0.226 1652
 1654 3 -29.21 108.98 -27.01 0.221 1653
 1655 3 -29.03 108.88 -26.99 0.242 1654
 1656 3 -28.84 108.98 -27 0.23 1655
 1657 3 -28.65 108.88 -26.97 0.233 1656
 1658 3 -28.47 108.88 -26.91 0.204 1657
 1659 3 -28.28 108.87 -26.89 0.243 1658
 1660 3 -28.04 108.77 -26.86 0.2 1659
 1661 3 -27.85 108.77 -26.82 0.199 1660
 1662 3 -27.66 108.67 -26.87 0.184 1661
 1663 3 -27.49 108.77 -26.9 0.199 1662
 1664 3 -27.36 108.77 -26.94 0.205 1663
 1665 3 -27.16 108.77 -26.98 0.212 1664
 1666 3 -26.96 108.77 -26.96 0.205 1665
 1667 3 -26.76 108.87 -27.01 0.23 1666
 1668 3 -26.63 108.97 -27.02 0.22 1667
 1669 3 -26.44 109.07 -27.05 0.227 1668
 1670 3 -26.25 109.07 -27.07 0.206 1669
 1671 3 -26.11 109.17 -27.14 0.208 1670
 1672 3 -25.98 109.27 -27.14 0.196 1671
 1673 3 -25.8 109.37 -27.18 0.238 1672
 1674 3 -25.66 109.47 -27.2 0.291 1673
 1675 3 -25.46 109.67 -27.21 0.353 1674
 1676 3 -25.31 109.87 -27.25 0.383 1675
 1677 3 -25.18 110.17 -27.23 0.316 1676
 1678 3 -25.02 110.57 -27.16 0.198 1677
 1679 3 -24.94 110.77 -27.1 0.196 1678
 1680 3 -24.81 110.87 -27.04 0.194 1679
 1681 3 -24.58 110.97 -26.97 0.225 1680
 1682 3 -24.42 110.97 -26.91 0.221 1681
 1683 3 -24.29 111.07 -26.94 0.237 1682
 1684 3 -24.13 111.07 -26.98 0.255 1683
 1685 3 -23.98 111.27 -26.97 0.263 1684
 1686 3 -23.82 111.27 -27.05 0.267 1685
 1687 3 -23.62 111.27 -27.03 0.307 1686
 1688 3 -23.41 111.27 -26.99 0.316 1687
 1689 3 -23.33 111.47 -26.96 0.267 1688
 1690 3 -23.17 111.47 -27 0.232 1689
 1691 3 -23.06 111.57 -27.02 0.218 1690
 1692 3 -22.91 111.47 -26.95 0.222 1691
 1693 3 -22.88 111.57 -26.89 0.256 1692
 1694 3 -22.83 111.57 -26.7 0.271 1693
 1695 3 -22.67 111.77 -26.64 0.287 1694
 1696 3 -22.55 111.87 -26.58 0.27 1695
 1697 3 -22.4 111.87 -26.48 0.272 1696
 1698 3 -22.24 111.97 -26.37 0.309 1697
 1699 3 -21.99 112.17 -26.35 0.302 1698
 1700 3 -21.87 112.27 -26.33 0.29 1699
 1701 3 -21.6 112.37 -26.3 0.204 1700
 1702 3 -21.41 112.47 -26.24 0.205 1701
 1703 3 -21.31 112.57 -26.16 0.196 1702
 1704 3 -21.24 112.77 -26.1 0.21 1703
 1705 3 -21.21 112.87 -25.98 0.212 1704
 1706 3 -21.19 113.07 -25.84 0.219 1705
 1707 3 -21.15 113.17 -25.75 0.236 1706
 1708 3 -21.09 113.27 -25.63 0.232 1707
 1709 3 -21.03 113.37 -25.5 0.198 1708
 1710 3 -20.91 113.37 -25.36 0.192 1709
 1711 3 -20.8 113.38 -25.24 0.213 1710
 1712 3 -20.68 113.48 -25.16 0.245 1711
 1713 3 -20.6 113.58 -25.05 0.264 1712
 1714 3 -20.5 113.78 -24.94 0.272 1713
 1715 3 -20.44 113.88 -24.81 0.271 1714
 1716 3 -20.39 114.08 -24.74 0.264 1715
 1717 3 -20.33 114.18 -24.66 0.255 1716
 1718 3 -20.27 114.38 -24.6 0.238 1717
 1719 3 -20.15 114.48 -24.56 0.224 1718
 1720 3 -20.02 114.58 -24.5 0.196 1719
 1721 3 -19.86 114.68 -24.49 0.184 1720
 1722 3 -19.73 114.68 -24.38 0.193 1721
 1723 3 -19.54 114.78 -24.3 0.211 1722
 1724 3 -19.28 114.78 -24.31 0.14 1723
 1725 3 -19.3 114.88 -24.29 0.139 1724
 1726 3 -18.98 114.88 -24.27 0.251 1725
 1727 3 -18.77 114.88 -24.21 0.267 1726
 1728 3 -18.5 114.78 -24.19 0.275 1727
 1729 3 -18.28 114.68 -24.21 0.235 1728
 1730 3 -18.16 114.68 -24.14 0.201 1729
 1731 3 -17.95 114.58 -24.18 0.165 1730
 1732 3 -17.76 114.48 -24.14 0.179 1731
 1733 3 -17.62 114.48 -24.08 0.173 1732
 1734 3 -17.42 114.38 -24.05 0.201 1733
 1735 3 -17.24 114.38 -24.01 0.224 1734
 1736 3 -17.06 114.38 -23.97 0.322 1735
 1737 3 -16.92 114.38 -23.93 0.417 1736
 1738 3 -16.78 114.38 -23.87 0.44 1737
 1739 3 -16.62 114.48 -23.83 0.469 1738
 1740 3 -16.47 114.48 -23.83 0.489 1739
 1741 3 -16.36 114.48 -23.84 0.474 1740
 1742 3 -16.13 114.98 -24.11 0.236 1741
 1743 3 -16 115.18 -24.12 0.207 1742
 1744 3 -15.9 115.38 -24.14 0.185 1743
 1745 3 -15.76 115.38 -24.1 0.232 1744
 1746 3 -15.58 115.48 -24.04 0.278 1745
 1747 3 -15.41 115.58 -23.98 0.326 1746
 1748 3 -15.28 115.58 -23.98 0.374 1747
 1749 3 -15.15 115.58 -24.03 0.421 1748
 1750 3 -15.05 115.68 -24.06 0.459 1749
 1751 3 -14.94 115.68 -24.09 0.487 1750
 1752 3 -14.83 115.78 -24.18 0.451 1751
 1753 3 -14.71 115.88 -24.19 0.441 1752
 1754 3 -14.46 115.88 -24.14 0.341 1753
 1755 3 -14.21 115.98 -24.08 0.232 1754
 1756 3 -14.09 116.08 -24.13 0.225 1755
 1757 3 -13.98 116.28 -24.3 0.25 1756
 1758 3 -13.87 116.38 -24.31 0.27 1757
 1759 3 -13.75 116.48 -24.38 0.27 1758
 1760 3 -13.6 116.58 -24.35 0.237 1759
 1761 3 -13.51 116.78 -24.32 0.227 1760
 1762 3 -13.44 116.88 -24.29 0.231 1761
 1763 3 -13.31 117.08 -24.22 0.207 1762
 1764 3 -13.25 117.18 -24.19 0.199 1763
 1765 3 -13.21 117.38 -24.16 0.186 1764
 1766 3 -13.15 117.58 -24.05 0.214 1765
 1767 3 -13.17 117.68 -23.89 0.231 1766
 1768 3 -13.08 117.78 -23.75 0.232 1767
 1769 3 -13.05 117.88 -23.62 0.247 1768
 1770 3 -13.06 118.08 -23.48 0.223 1769
 1771 3 -12.98 118.28 -23.42 0.194 1770
 1772 3 -12.86 118.58 -23.36 0.241 1771
 1773 3 -12.77 118.58 -23.28 0.347 1772
 1774 3 -12.71 118.68 -23.19 0.439 1773
 1775 3 -12.61 118.78 -23.1 0.504 1774
 1776 3 -12.6 118.78 -22.94 0.569 1775
 1777 3 -12.51 118.98 -22.92 0.568 1776
 1778 3 -12.39 119.08 -22.82 0.545 1777
 1779 3 -12.2 119.08 -22.81 0.512 1778
 1780 3 -12.06 119.18 -22.74 0.484 1779
 1781 3 -11.84 119.38 -22.8 0.412 1780
 1782 3 -11.72 119.48 -22.8 0.382 1781
 1783 3 -11.32 119.58 -22.93 0.195 1782
 1784 3 -11.19 119.78 -22.91 0.188 1783
 1785 3 -11.04 119.88 -22.92 0.224 1784
 1786 3 -10.94 120.08 -22.9 0.255 1785
 1787 3 -10.85 120.18 -22.87 0.286 1786
 1788 3 -10.79 120.28 -22.77 0.336 1787
 1789 3 -10.7 120.38 -22.64 0.365 1788
 1790 3 -10.63 120.48 -22.54 0.41 1789
 1791 3 -10.57 120.58 -22.5 0.478 1790
 1792 3 -10.53 120.68 -22.44 0.544 1791
 1793 3 -10.39 120.78 -22.33 0.619 1792
 1794 3 -10.31 120.88 -22.22 0.658 1793
 1795 3 -10.29 120.88 -22.04 0.7 1794
 1796 3 -10.14 120.98 -21.91 0.727 1795
 1797 3 -10.09 121.08 -21.86 0.81 1796
 1798 3 -10.02 120.98 -21.75 0.866 1797
 1799 3 -10.13 121.58 -21.82 0.752 1798
 1800 3 -10.1 121.78 -21.78 0.701 1799
 1801 3 -10.07 121.88 -21.7 0.689 1800
 1802 3 -10.14 122.08 -21.54 0.613 1801
 1803 3 -10.14 122.28 -21.47 0.572 1802
 1804 3 -10.6 122.78 -21.57 0.344 1803
 1805 3 -10.79 122.88 -21.41 0.265 1804
 1806 3 -10.83 123.08 -21.35 0.253 1805
 1807 3 -10.8 123.28 -21.3 0.269 1806
 1808 3 -10.88 123.38 -21.17 0.253 1807
 1809 3 -10.93 123.48 -21.11 0.226 1808
 1810 3 -10.91 123.68 -20.95 0.17 1809
 1811 3 -10.86 123.78 -20.86 0.206 1810
 1812 3 -10.86 123.88 -20.79 0.204 1811
 1813 3 -10.87 123.98 -20.68 0.225 1812
 1814 3 -10.84 124.08 -20.55 0.251 1813
 1815 3 -10.86 124.28 -20.44 0.292 1814
 1816 3 -10.87 124.38 -20.36 0.301 1815
 1817 3 -10.89 124.58 -20.23 0.323 1816
 1818 3 -10.92 124.68 -20.2 0.347 1817
 1819 3 -10.92 124.78 -20.18 0.403 1818
 1820 3 -11.01 125.08 -20.23 0.447 1819
 1821 3 -11.07 125.18 -20.28 0.434 1820
 1822 3 -11.04 125.18 -20.12 0.505 1821
 1823 3 -11.11 125.38 -20.1 0.504 1822
 1824 3 -11.05 125.48 -20.01 0.474 1823
 1825 3 -11.16 125.58 -20 0.473 1824
 1826 3 -11.19 125.78 -20.04 0.496 1825
 1827 3 -11.15 125.88 -20 0.536 1826
 1828 3 -11.16 125.98 -19.92 0.573 1827
 1829 3 -11.16 126.08 -19.85 0.629 1828
 1830 3 -11.15 126.18 -19.82 0.676 1829
 1831 3 -11.15 126.28 -19.8 0.691 1830
 1832 3 -11.19 126.38 -19.71 0.66 1831
 1833 3 -11.02 126.48 -19.75 0.731 1832
 1834 3 -11.86 126.38 -19.37 0.309 1833
 1835 3 -11.92 126.58 -19.37 0.169 1834
 1836 3 -9.93 126.78 -20.06 0.265 1833
 1837 3 -9.8 126.98 -20.04 0.231 1836
 1838 3 -9.66 127.08 -19.99 0.251 1837
 1839 3 -9.48 127.28 -20.05 0.247 1838
 1840 3 -9.41 127.38 -20.05 0.279 1839
 1841 3 -9.2 127.48 -20.12 0.263 1840
 1842 3 -9.17 127.58 -20.2 0.242 1841
 1843 3 -8.92 127.58 -20.22 0.301 1842
 1844 3 -8.73 127.58 -20.24 0.306 1843
 1845 3 -8.57 127.68 -20.24 0.3 1844
 1846 3 -8.44 127.68 -20.18 0.303 1845
 1847 3 -8.33 127.78 -20.24 0.286 1846
 1848 3 -8.19 127.98 -20.22 0.266 1847
 1849 3 -8.13 128.18 -20.28 0.252 1848
 1850 3 -8.08 128.28 -20.34 0.266 1849
 1851 3 -8.08 128.58 -20.42 0.225 1850
 1852 3 -8.08 128.68 -20.52 0.194 1851
 1853 3 -8.05 128.78 -20.58 0.206 1852
 1854 3 -8.04 128.88 -20.63 0.234 1853
 1855 3 -8.03 129.08 -20.71 0.325 1854
 1856 3 -7.88 129.18 -20.74 0.49 1855
 1857 3 -7.93 129.38 -20.81 0.492 1856
 1858 3 -7.64 129.58 -20.54 0.312 1857
 1859 3 -7.67 129.68 -20.57 0.258 1858
 1860 3 -7.7 129.88 -20.55 0.222 1859
 1861 3 -7.69 130.18 -20.43 0.208 1860
 1862 3 -7.64 130.38 -20.39 0.218 1861
 1863 3 -7.52 130.58 -20.42 0.152 1862
 1864 3 -7.47 130.88 -20.45 0.156 1863
 1865 3 -7.32 130.88 -20.5 0.217 1864
 1866 3 -7.2 130.98 -20.58 0.228 1865
 1867 3 -7.1 131.08 -20.66 0.227 1866
 1868 3 -6.9 131.18 -20.66 0.282 1867
 1869 3 -6.74 131.28 -20.69 0.309 1868
 1870 3 -6.59 131.38 -20.77 0.31 1869
 1871 3 -6.43 131.38 -20.83 0.312 1870
 1872 3 -6.29 131.58 -20.8 0.332 1871
 1873 3 -6.17 131.68 -20.83 0.295 1872
 1874 3 -5.96 131.78 -20.82 0.293 1873
 1875 3 -5.79 131.78 -20.78 0.29 1874
 1876 3 -5.63 131.88 -20.74 0.318 1875
 1877 3 -5.51 131.98 -20.76 0.315 1876
 1878 3 -5.37 132.08 -20.69 0.289 1877
 1879 3 -5.23 132.18 -20.64 0.281 1878
 1880 3 -5.1 132.38 -20.66 0.238 1879
 1881 3 -5 132.58 -20.66 0.212 1880
 1882 3 -4.93 132.68 -20.56 0.249 1881
 1883 3 -4.78 132.68 -20.5 0.256 1882
 1884 3 -4.69 132.88 -20.45 0.264 1883
 1885 3 -4.6 132.98 -20.39 0.25 1884
 1886 3 -4.5 133.18 -20.4 0.255 1885
 1887 3 -4.42 133.28 -20.38 0.227 1886
 1888 3 -4.28 133.48 -20.36 0.209 1887
 1889 3 -4.2 133.58 -20.38 0.228 1888
 1890 3 -4.1 133.78 -20.39 0.271 1889
 1891 3 -4.08 133.98 -20.4 0.28 1890
 1892 3 -4.01 134.18 -20.39 0.266 1891
 1893 3 -3.98 134.38 -20.35 0.268 1892
 1894 3 -3.95 134.58 -20.37 0.288 1893
 1895 3 -3.94 134.78 -20.33 0.315 1894
 1896 3 -3.91 134.88 -20.35 0.319 1895
 1897 3 -3.85 135.08 -20.46 0.359 1896
 1898 3 -3.85 135.18 -20.48 0.429 1897
 1899 3 -3.72 135.28 -20.51 0.511 1898
 1900 3 -3.59 135.38 -20.56 0.509 1899
 1901 3 -3.38 135.48 -20.59 0.447 1900
 1902 3 -3.26 135.58 -20.61 0.411 1901
 1903 3 -3.07 135.88 -20.47 0.322 1902
 1904 3 -2.95 136.08 -20.38 0.273 1903
 1905 3 -2.89 136.38 -20.34 0.255 1904
 1906 3 -2.84 136.58 -20.29 0.263 1905
 1907 3 -2.84 136.68 -20.22 0.24 1906
 1908 3 -2.89 136.78 -20.12 0.245 1907
 1909 3 -2.89 136.98 -20.05 0.277 1908
 1910 3 -2.89 137.18 -20.03 0.264 1909
 1911 3 -2.8 137.28 -19.94 0.243 1910
 1912 3 -2.7 137.38 -19.85 0.25 1911
 1913 3 -2.66 137.48 -19.74 0.237 1912
 1914 3 -2.55 137.68 -19.72 0.271 1913
 1915 3 -2.47 137.88 -19.77 0.269 1914
 1916 3 -2.4 138.08 -19.85 0.324 1915
 1917 3 -2.24 138.08 -19.89 0.396 1916
 1918 3 -2.08 138.08 -19.91 0.491 1917
 1919 3 -2.05 138.18 -19.98 0.628 1918
 1920 3 -1.96 138.18 -19.95 0.768 1919
 1921 3 -1.92 138.28 -20.01 0.859 1920
 1922 3 -1.49 137.78 -20.17 0.089 1921
 1923 3 -1.5 137.78 -20.27 0.064 1922
 1924 3 -1.91 138.48 -20.04 0.95 1921
 1925 3 -1.83 138.58 -20.01 0.974 1924
 1926 3 -1.79 138.78 -20.01 0.963 1925
 1927 3 -1.63 138.88 -20.1 0.93 1926
 1928 3 -1.51 138.98 -20.1 0.876 1927
 1929 3 -1.43 139.08 -20.17 0.831 1928
 1930 3 -1.32 139.18 -20.09 0.799 1929
 1931 3 -1.18 139.28 -20.2 0.756 1930
 1932 3 -1.11 139.38 -20.2 0.743 1931
 1933 3 -1.06 139.58 -20.26 0.701 1932
 1934 3 -1 139.78 -20.29 0.679 1933
 1935 3 -0.99 139.98 -20.28 0.649 1934
 1936 3 -0.5 139.38 -20.57 0.118 1935
 1937 3 -0.54 139.28 -20.46 0.133 1936
 1938 3 -0.87 140.08 -20.34 0.618 1935
 1939 3 -0.89 140.28 -20.37 0.478 1938
 1940 3 -0.9 140.48 -20.31 0.39 1939
 1941 3 -0.84 140.58 -20.27 0.343 1940
 1942 3 -0.87 140.78 -20.32 0.315 1941
 1943 3 -0.85 140.98 -20.34 0.309 1942
 1944 3 -0.91 141.18 -20.38 0.27 1943
 1945 3 -0.94 141.38 -20.41 0.243 1944
 1946 3 -0.9 141.48 -20.4 0.254 1945
 1947 3 -0.94 141.68 -20.42 0.266 1946
 1948 3 -0.91 141.88 -20.42 0.27 1947
 1949 3 -0.94 142.08 -20.47 0.249 1948
 1950 3 -0.95 142.28 -20.42 0.249 1949
 1951 3 -0.98 142.38 -20.43 0.257 1950
 1952 3 -1.06 142.48 -20.41 0.22 1951
 1953 3 -1.14 142.68 -20.29 0.225 1952
 1954 3 -1.19 142.78 -20.27 0.229 1953
 1955 3 -1.22 142.98 -20.26 0.212 1954
 1956 3 -1.22 143.18 -20.24 0.207 1955
 1957 3 -1.24 143.38 -20.31 0.228 1956
 1958 3 -1.24 143.58 -20.31 0.22 1957
 1959 3 -1.22 143.78 -20.34 0.244 1958
 1960 3 -1.23 143.88 -20.38 0.271 1959
 1961 3 -1.26 143.98 -20.43 0.292 1960
 1962 3 -1.2 144.28 -20.4 0.241 1961
 1963 3 -1.26 144.28 -20.54 0.244 1962
 1964 3 -1.21 144.48 -20.5 0.296 1963
 1965 3 -1.22 144.68 -20.53 0.335 1964
 1966 3 -1.26 144.88 -20.54 0.311 1965
 1967 3 -1.36 145.08 -20.47 0.253 1966
 1968 3 -1.37 145.28 -20.53 0.238 1967
 1969 3 -1.38 145.48 -20.49 0.24 1968
 1970 3 -1.32 145.78 -20.42 0.269 1969
 1971 3 -1.19 145.98 -20.48 0.286 1970
 1972 3 -1.21 146.18 -20.48 0.282 1971
 1973 3 -1.19 146.48 -20.53 0.285 1972
 1974 3 -1.21 146.68 -20.6 0.297 1973
 1975 3 -1.19 146.88 -20.62 0.259 1974
 1976 3 -1.24 146.98 -20.7 0.337 1975
 1977 3 -1.29 147.18 -20.7 0.341 1976
 1978 3 -1.38 147.38 -20.72 0.316 1977
 1979 3 -1.38 147.48 -20.81 0.315 1978
 1980 3 -1.43 147.68 -20.84 0.31 1979
 1981 3 -1.43 147.88 -20.9 0.34 1980
 1982 3 -1.48 147.98 -20.99 0.32 1981
 1983 3 -1.57 148.18 -21 0.279 1982
 1984 3 -1.62 148.38 -21.06 0.203 1983
 1985 3 -1.71 148.58 -21.07 0.201 1984
 1986 3 -1.75 148.78 -21.17 0.18 1985
 1987 3 -1.79 148.88 -21.19 0.226 1986
 1988 3 -1.81 148.98 -21.36 0.258 1987
 1989 3 -1.84 149.18 -21.4 0.266 1988
 1990 3 -1.84 149.28 -21.48 0.274 1989
 1991 3 -1.77 149.78 -21.57 0.243 1990
 1992 3 -1.73 149.98 -21.61 0.197 1991
 1993 3 -1.72 150.08 -21.69 0.193 1992
 1994 3 -1.76 150.28 -21.78 0.189 1993
 1995 3 -1.81 150.48 -21.84 0.191 1994
 1996 3 -1.86 150.58 -21.91 0.179 1995
 1997 3 -1.86 150.68 -22 0.17 1996
 1998 3 -1.83 150.88 -22.08 0.167 1997
 1999 3 -1.81 151.08 -22.16 0.151 1998
 2000 3 -1.81 151.28 -22.21 0.185 1999
 2001 3 -1.8 151.38 -22.22 0.229 2000
 2002 3 -1.81 151.58 -22.29 0.267 2001
 2003 3 -1.81 151.78 -22.35 0.247 2002
 2004 3 -1.77 152.08 -22.4 0.252 2003
 2005 3 -1.72 152.28 -22.4 0.204 2004
 2006 3 -1.65 152.48 -22.34 0.246 2005
 2007 3 -1.6 152.68 -22.36 0.297 2006
 2008 3 -1.53 152.88 -22.41 0.308 2007
 2009 3 -1.51 153.08 -22.45 0.292 2008
 2010 3 -1.43 153.18 -22.51 0.321 2009
 2011 3 -1.33 153.38 -22.54 0.34 2010
 2012 3 -1.25 153.58 -22.57 0.343 2011
 2013 3 -1.25 153.68 -22.65 0.381 2012
 2014 3 -1.44 153.88 -22.72 0.419 2013
 2015 3 -1.51 154.08 -22.67 0.446 2014
 2016 3 -1.54 154.28 -22.71 0.453 2015
 2017 3 -1.51 154.38 -22.81 0.487 2016
 2018 3 -1.48 154.48 -22.85 0.559 2017
 2019 3 -1.48 154.58 -22.84 0.599 2018
 2020 3 -1.48 154.78 -22.8 0.628 2019
 2021 3 -1.43 154.98 -22.68 0.64 2020
 2022 3 -1.35 155.18 -22.64 0.673 2021
 2023 3 -1.46 155.28 -22.81 0.67 2022
 2024 3 -1.54 155.48 -22.83 0.67 2023
 2025 3 -1.48 155.58 -22.82 0.66 2024
 2026 3 -1.57 155.78 -22.85 0.651 2025
 2027 3 -1.63 155.88 -22.93 0.615 2026
 2028 3 -1.66 156.08 -22.93 0.564 2027
 2029 3 -1.67 156.28 -23.02 0.501 2028
 2030 3 -1.65 156.48 -23.01 0.389 2029
 2031 3 -1.52 156.78 -23.32 0.286 2030
 2032 3 -1.47 156.98 -23.32 0.292 2031
 2033 3 -1.56 157.18 -23.31 0.316 2032
 2034 3 -1.52 157.48 -23.39 0.314 2033
 2035 3 -1.5 157.68 -23.38 0.283 2034
 2036 3 -1.53 157.88 -23.32 0.248 2035
 2037 3 -1.55 158.08 -23.38 0.224 2036
 2038 3 -1.57 158.28 -23.44 0.239 2037
 2039 3 -1.6 158.48 -23.43 0.25 2038
 2040 3 -1.61 158.68 -23.52 0.262 2039
 2041 3 -1.64 158.98 -23.54 0.239 2040
 2042 3 -1.61 159.08 -23.51 0.215 2041
 2043 3 -1.57 159.18 -23.59 0.19 2042
 2044 3 -1.55 159.48 -23.48 0.246 2043
 2045 3 -1.57 159.68 -23.42 0.238 2044
 2046 3 -1.54 159.88 -23.44 0.25 2045
 2047 3 -1.45 160.08 -23.47 0.29 2046
 2048 3 -1.34 160.08 -23.52 0.336 2047
 2049 3 -1.29 160.08 -23.61 0.416 2048
 2050 3 -1.19 160.18 -23.6 0.489 2049
 2051 3 -1.12 160.38 -23.63 0.554 2050
 2052 3 -0.97 160.38 -23.64 0.617 2051
 2053 3 -0.96 160.58 -23.62 0.654 2052
 2054 3 -0.86 160.68 -23.69 0.691 2053
 2055 3 -0.87 160.88 -23.84 0.724 2054
 2056 3 -0.87 161.08 -23.82 0.757 2055
 2057 3 -0.84 161.18 -23.87 0.765 2056
 2058 3 -0.81 161.38 -23.89 0.742 2057
 2059 3 -0.78 161.58 -23.93 0.723 2058
 2060 3 -0.81 161.68 -24 0.645 2059
 2061 3 -0.8 161.78 -24.04 0.55 2060
 2062 3 -0.89 161.98 -24.25 0.445 2061
 2063 3 -1 162.08 -24.47 0.455 2062
 2064 3 -1.07 162.28 -24.69 0.433 2063
 2065 3 -1.07 162.48 -24.72 0.412 2064
 2066 3 -1.08 162.68 -24.75 0.394 2065
 2067 3 -1.02 162.98 -24.83 0.359 2066
 2068 3 -1 163.18 -24.95 0.34 2067
 2069 3 -1.02 163.38 -25.06 0.307 2068
 2070 3 -1.03 163.58 -25.17 0.27 2069
 2071 3 -1.02 163.78 -25.17 0.242 2070
 2072 3 -1.09 164.08 -25.23 0.227 2071
 2073 3 -1.15 164.28 -25.32 0.217 2072
 2074 3 -1.2 164.38 -25.41 0.229 2073
 2075 3 -1.23 164.48 -25.55 0.254 2074
 2076 3 -1.23 164.68 -25.59 0.256 2075
 2077 3 -1.08 164.78 -25.71 0.25 2076
 2078 3 -1.01 164.98 -25.71 0.274 2077
 2079 3 -0.92 165.18 -25.69 0.273 2078
 2080 3 -0.82 165.38 -25.62 0.273 2079
 2081 3 -0.69 165.58 -25.59 0.244 2080
 2082 3 -0.59 165.78 -25.56 0.202 2081
 2083 3 -0.47 165.98 -25.56 0.181 2082
 2084 3 -0.33 166.08 -25.5 0.18 2083
 2085 3 -0.25 166.08 -25.54 0.215 2084
 2086 3 -0.12 166.18 -25.6 0.248 2085
 2087 3 0.03 166.38 -25.74 0.286 2086
 2088 3 0.13 166.48 -25.81 0.302 2087
 2089 3 0.2 166.58 -25.88 0.297 2088
 2090 3 0.27 166.78 -26 0.302 2089
 2091 3 0.42 166.98 -26.11 0.277 2090
 2092 3 0.49 167.08 -26.11 0.268 2091
 2093 3 0.64 167.28 -25.99 0.281 2092
 2094 3 0.81 167.38 -25.99 0.291 2093
 2095 3 0.94 167.48 -26.01 0.265 2094
 2096 3 1.15 167.48 -26.04 0.215 2095
 2097 3 1.22 167.68 -26.14 0.205 2096
 2098 3 1.27 167.78 -26.18 0.229 2097
 2099 3 1.28 167.98 -26.21 0.259 2098
 2100 3 1.31 168.08 -26.23 0.279 2099
 2101 3 1.31 168.28 -26.14 0.308 2100
 2102 3 1.33 168.48 -26.15 0.319 2101
 2103 3 1.37 168.58 -26.17 0.363 2102
 2104 3 1.32 168.78 -26.17 0.375 2103
 2105 3 1.33 168.88 -26.29 0.375 2104
 2106 3 1.4 169.08 -26.42 0.332 2105
 2107 3 1.42 169.18 -26.46 0.289 2106
 2108 3 1.55 169.28 -26.49 0.296 2107
 2109 3 1.79 169.48 -26.64 0.262 2108
 2110 3 1.92 169.58 -26.68 0.246 2109
 2111 3 2.06 169.68 -26.77 0.242 2110
 2112 3 2.11 169.88 -26.8 0.258 2111
 2113 3 2.18 169.98 -26.82 0.27 2112
 2114 3 2.25 170.18 -26.78 0.325 2113
 2115 3 2.24 170.28 -26.76 0.308 2114
 2116 3 2.31 170.48 -26.71 0.355 2115
 2117 3 2.38 170.58 -26.63 0.419 2116
 2118 3 2.46 170.68 -26.57 0.499 2117
 2119 3 2.5 170.78 -26.54 0.58 2118
 2120 3 2.69 170.98 -26.55 0.673 2119
 2121 3 2.79 171.08 -26.55 0.78 2120
 2122 3 2.89 171.08 -26.47 0.839 2121
 2123 3 2.97 171.18 -26.43 0.866 2122
 2124 3 3.02 171.38 -26.38 0.891 2123
 2125 3 3.07 171.48 -26.25 0.863 2124
 2126 3 3.15 171.58 -26.15 0.797 2125
 2127 3 3.25 171.68 -26.19 0.706 2126
 2128 3 3.41 171.78 -26.17 0.546 2127
 2129 3 3.48 171.88 -26.1 0.469 2128
 2130 3 3.55 172.08 -26.08 0.398 2129
 2131 3 3.65 172.48 -26.24 0.299 2130
 2132 3 3.68 172.58 -26.32 0.258 2131
 2133 3 3.75 172.78 -26.5 0.267 2132
 2134 3 3.76 172.88 -26.59 0.312 2133
 2135 3 3.82 172.98 -26.69 0.384 2134
 2136 3 3.91 173.08 -26.7 0.499 2135
 2137 3 3.9 173.28 -26.73 0.572 2136
 2138 3 3.87 173.38 -26.79 0.666 2137
 2139 3 3.82 173.58 -26.83 0.722 2138
 2140 3 4.12 173.58 -26.76 0.765 2139
 2141 3 4.27 173.68 -26.72 0.757 2140
 2142 3 4.32 173.78 -26.79 0.75 2141
 2143 3 4.26 174.08 -26.89 0.742 2142
 2144 3 4.29 174.18 -27.01 0.704 2143
 2145 3 4.42 174.18 -27.15 0.674 2144
 2146 3 4.43 174.18 -27.4 0.575 2145
 2147 3 4.38 174.58 -27.45 0.473 2146
 2148 3 4.4 174.68 -27.4 0.454 2147
 2149 3 4.48 174.68 -27.35 0.485 2148
 2150 3 4.51 174.78 -27.38 0.424 2149
 2151 3 4.74 174.78 -27.54 0.372 2150
 2152 3 5.02 174.78 -27.82 0.236 2151
 2153 3 5.23 174.88 -27.94 0.268 2152
 2154 3 5.47 175.08 -28.02 0.284 2153
 2155 3 5.58 175.18 -28.09 0.302 2154
 2156 3 5.7 175.38 -28.17 0.293 2155
 2157 3 5.87 175.48 -28.22 0.277 2156
 2158 3 6.08 175.68 -28.17 0.261 2157
 2159 3 6.15 175.78 -28.22 0.27 2158
 2160 3 6.27 175.98 -28.23 0.283 2159
 2161 3 6.34 176.08 -28.35 0.256 2160
 2162 3 6.44 176.38 -28.49 0.212 2161
 2163 3 6.54 176.39 -28.59 0.182 2162
 2164 3 6.59 176.49 -28.68 0.205 2163
 2165 3 6.69 176.69 -28.78 0.231 2164
 2166 3 6.71 176.79 -28.76 0.206 2165
 2167 3 6.83 176.89 -28.73 0.263 2166
 2168 3 6.91 176.99 -28.8 0.283 2167
 2169 3 7.03 177.09 -28.8 0.294 2168
 2170 3 7.1 177.19 -28.79 0.256 2169
 2171 3 7.16 177.39 -28.65 0.267 2170
 2172 3 7.22 177.59 -28.61 0.268 2171
 2173 3 7.28 177.69 -28.54 0.311 2172
 2174 3 7.33 177.79 -28.41 0.337 2173
 2175 3 7.48 177.99 -28.73 0.284 2174
 2176 3 7.55 178.09 -28.79 0.27 2175
 2177 3 7.74 178.19 -29.02 0.244 2176
 2178 3 7.87 178.29 -29.15 0.219 2177
 2179 3 8.04 178.29 -29.2 0.215 2178
 2180 3 8.16 178.39 -29.31 0.188 2179
 2181 3 8.32 178.49 -29.43 0.175 2180
 2182 3 8.48 178.59 -29.51 0.215 2181
 2183 3 8.61 178.69 -29.66 0.223 2182
 2184 3 8.7 178.89 -29.74 0.205 2183
 2185 3 8.68 178.99 -29.91 0.269 2184
 2186 3 8.7 179.09 -30.04 0.352 2185
 2187 3 8.75 179.19 -30.14 0.434 2186
 2188 3 8.79 179.39 -30.24 0.523 2187
 2189 3 8.91 179.49 -30.28 0.61 2188
 2190 3 8.97 179.59 -30.38 0.639 2189
 2191 3 9.2 179.59 -30.43 0.668 2190
 2192 3 9.36 179.59 -30.51 0.694 2191
 2193 3 9.53 179.49 -30.67 0.638 2192
 2194 3 9.63 179.59 -30.72 0.623 2193
 2195 3 9.79 179.79 -30.69 0.67 2194
 2196 3 9.97 179.89 -30.68 0.689 2195
 2197 3 10.09 179.99 -30.62 0.731 2196
 2198 3 10.21 179.99 -30.59 0.792 2197
 2199 3 10.24 180.09 -30.7 0.754 2198
 2200 3 10.41 180.19 -30.63 0.81 2199
 2201 3 10.44 180.39 -30.66 0.685 2200
 2202 3 10.66 180.39 -30.48 0.771 2201
 2203 3 11.04 180.59 -29.97 0.642 2202
 2204 3 11.15 180.69 -30.01 0.614 2203
 2205 3 11.37 180.79 -30.08 0.538 2204
 2206 3 11.45 180.89 -30.11 0.465 2205
 2207 3 11.44 180.99 -30.11 0.371 2206
 2208 3 11.49 181.19 -30.19 0.301 2207
 2209 3 11.63 181.29 -30.17 0.271 2208
 2210 3 11.68 181.49 -30.11 0.226 2209
 2211 3 11.78 181.69 -30.14 0.229 2210
 2212 3 11.95 181.79 -30.14 0.262 2211
 2213 3 12.17 181.89 -30.21 0.213 2212
 2214 3 12.32 181.99 -30.17 0.166 2213
 2215 3 12.54 181.99 -30.18 0.159 2214
 2216 3 12.67 182.09 -30.14 0.136 2215
 2217 3 12.77 182.29 -30.09 0.125 2216
 2218 3 12.85 182.29 -30.01 0.138 2217
 2219 3 13 182.39 -29.97 0.172 2218
 2220 3 13.15 182.39 -30 0.206 2219
 2221 3 13.38 182.49 -30.04 0.232 2220
 2222 3 13.52 182.39 -30.01 0.252 2221
 2223 3 13.69 182.59 -29.93 0.176 2222
 2224 3 13.81 182.69 -29.87 0.184 2223
 2225 3 14.01 182.79 -29.83 0.219 2224
 2226 3 14.15 182.89 -29.79 0.303 2225
 2227 3 14.34 182.89 -29.72 0.332 2226
 2228 3 14.51 182.89 -29.72 0.371 2227
 2229 3 14.7 182.89 -29.48 0.332 2228
 2230 3 14.87 182.79 -29.42 0.32 2229
 2231 3 15.18 182.39 -29.3 0.131 2230
 2232 3 15.4 182.19 -29.25 0.152 2231
 2233 3 15.51 182.19 -29.17 0.141 2232
 2234 3 15.7 182.19 -29.07 0.189 2233
 2235 3 15.8 182.19 -28.97 0.226 2234
 2236 3 15.92 182.19 -28.83 0.231 2235
 2237 3 15.99 182.29 -28.68 0.219 2236
 2238 3 16 182.39 -28.54 0.231 2237
 2239 3 16.03 182.39 -28.38 0.255 2238
 2240 3 16.08 182.39 -28.28 0.281 2239
 2241 3 16.14 182.39 -28.13 0.252 2240
 2242 3 16.22 182.39 -28.05 0.26 2241
 2243 3 16.33 182.39 -27.94 0.247 2242
 2244 3 16.47 182.49 -27.89 0.26 2243
 2245 3 16.71 182.49 -27.96 0.208 2244
 2246 3 16.74 182.49 -28.04 0.216 2245
 2247 3 16.88 182.49 -28.09 0.217 2246
 2248 3 17.02 182.59 -28.14 0.195 2247
 2249 3 17.17 182.59 -28.18 0.188 2248
 2250 3 17.35 182.59 -28.18 0.185 2249
 2251 3 17.47 182.59 -28.14 0.176 2250
 2252 3 17.59 182.59 -28.07 0.192 2251
 2253 3 17.78 182.49 -27.98 0.182 2252
 2254 3 17.88 182.49 -27.89 0.173 2253
 2255 3 18.02 182.39 -27.83 0.156 2254
 2256 3 18.19 182.39 -27.72 0.116 2255
 2257 3 18.32 182.39 -27.63 0.131 2256
 2258 3 18.37 182.29 -27.51 0.161 2257
 2259 3 18.47 182.19 -27.4 0.171 2258
 2260 3 18.57 182.09 -27.24 0.163 2259
 2261 3 18.71 181.99 -27.19 0.172 2260
 2262 3 18.88 181.89 -27.11 0.209 2261
 2263 3 19.01 181.89 -27.02 0.22 2262
 2264 3 19.2 181.89 -26.87 0.18 2263
 2265 3 19.3 181.79 -26.91 0.146 2264
 2266 3 19.44 181.89 -26.94 0.14 2265
 2267 3 19.53 181.89 -26.97 0.11 2266
 2268 3 19.67 181.89 -27.06 0.096 2267
 2269 3 19.8 181.89 -27.08 0.145 2268
 2270 3 19.92 181.89 -27.08 0.193 2269
 2271 3 20.04 181.99 -27.01 0.231 2270
 2272 3 20.31 181.79 -26.94 0.3 2271
 2273 3 20.5 181.69 -26.94 0.248 2272
 2274 3 20.68 181.69 -26.89 0.253 2273
 2275 3 20.95 181.59 -26.85 0.3 2274
 2276 3 21.24 181.49 -26.74 0.292 2275
 2277 3 21.38 181.39 -26.71 0.293 2276
 2278 3 21.62 181.29 -26.61 0.274 2277
 2279 3 21.81 181.19 -26.5 0.225 2278
 2280 3 21.96 181.19 -26.39 0.209 2279
 2281 3 22.07 181.09 -26.2 0.21 2280
 2282 3 22.19 181.09 -26.12 0.233 2281
 2283 3 22.33 180.99 -26.01 0.221 2282
 2284 3 22.55 181.19 -25.93 0.246 2283
 2285 3 22.66 181.39 -25.89 0.257 2284
 2286 3 22.76 181.59 -25.91 0.246 2285
 2287 3 22.89 181.69 -25.94 0.283 2286
 2288 3 23.08 181.69 -25.94 0.377 2287
 2289 3 23.27 181.69 -26 0.43 2288
 2290 3 23.4 181.79 -25.99 0.464 2289
 2291 3 23.58 181.79 -26.05 0.433 2290
 2292 3 23.8 181.59 -25.99 0.374 2291
 2293 3 23.95 181.49 -25.91 0.336 2292
 2294 3 24.14 181.29 -25.77 0.247 2293
 2295 3 24.28 181.19 -25.69 0.237 2294
 2296 3 24.4 181.19 -25.56 0.219 2295
 2297 3 24.57 181.19 -25.45 0.214 2296
 2298 3 24.75 181.19 -25.26 0.217 2297
 2299 3 24.93 181.29 -25.15 0.245 2298
 2300 3 25.09 181.29 -25.02 0.241 2299
 2301 3 25.26 181.39 -24.87 0.2 2300
 2302 3 25.45 181.39 -24.82 0.202 2301
 2303 3 25.63 181.49 -24.75 0.223 2302
 2304 3 25.8 181.49 -24.72 0.243 2303
 2305 3 25.93 181.59 -24.7 0.301 2304
 2306 3 26.06 181.59 -24.71 0.347 2305
 2307 3 26.21 181.79 -24.67 0.524 2306
 2308 3 26.34 181.69 -24.65 0.659 2307
 2309 3 26.49 181.69 -24.67 0.756 2308
 2310 3 26.64 181.79 -24.65 0.811 2309
 2311 3 26.81 181.79 -24.55 0.842 2310
 2312 3 26.98 181.79 -24.52 0.84 2311
 2313 3 27.1 181.79 -24.45 0.862 2312
 2314 3 27.28 181.89 -24.41 0.774 2313
 2315 3 27.41 181.99 -24.31 0.673 2314
 2316 3 27.49 182.09 -24.24 0.633 2315
 2317 3 27.63 182.49 -24.09 0.381 2316
 2318 3 27.75 182.49 -24.05 0.282 2317
 2319 3 27.89 182.59 -24.05 0.207 2318
 2320 3 28.1 182.59 -23.97 0.226 2319
 2321 3 28.23 182.69 -24.03 0.216 2320
 2322 3 28.51 182.79 -24.04 0.208 2321
 2323 3 28.76 182.89 -24.01 0.184 2322
 2324 3 28.94 182.89 -24 0.19 2323
 2325 3 29.03 183.09 -24.08 0.168 2324
 2326 3 29.24 183.09 -24.08 0.156 2325
 2327 3 29.36 183.19 -24.14 0.168 2326
 2328 3 29.55 183.19 -24.14 0.207 2327
 2329 3 29.73 183.19 -24.24 0.211 2328
 2330 3 29.87 183.19 -24.31 0.264 2329
 2331 3 30.02 183.19 -24.43 0.275 2330
 2332 3 30.18 183.19 -24.51 0.263 2331
 2333 3 30.36 183.29 -24.52 0.261 2332
 2334 3 30.53 183.49 -24.61 0.258 2333
 2335 3 30.81 183.59 -24.63 0.256 2334
 2336 3 30.83 183.79 -24.65 0.275 2335
 2337 3 30.98 183.89 -24.63 0.284 2336
 2338 3 31.19 183.99 -24.62 0.203 2337
 2339 3 31.24 184.09 -24.59 0.151 2338
 2340 3 31.4 184.19 -24.58 0.211 2339
 2341 3 31.58 184.29 -24.56 0.223 2340
 2342 3 31.71 184.39 -24.5 0.242 2341
 2343 3 31.83 184.59 -24.47 0.228 2342
 2344 3 31.9 184.69 -24.41 0.247 2343
 2345 3 32.05 184.79 -24.35 0.242 2344
 2346 3 32.12 184.99 -24.32 0.228 2345
 2347 3 32.28 185.2 -24.34 0.226 2346
 2348 3 32.47 185.2 -24.28 0.202 2347
 2349 3 32.59 185.3 -24.26 0.176 2348
 2350 3 32.81 185.4 -24.17 0.214 2349
 2351 3 32.93 185.5 -24.18 0.237 2350
 2352 3 33.09 185.5 -24.12 0.253 2351
 2353 3 33.19 185.6 -24.03 0.285 2352
 2354 3 33.35 185.6 -23.96 0.3 2353
 2355 3 33.52 185.5 -23.85 0.322 2354
 2356 3 33.67 185.5 -23.7 0.385 2355
 2357 3 33.77 185.6 -23.67 0.477 2356
 2358 3 33.83 185.6 -23.62 0.587 2357
 2359 3 33.88 185.8 -23.55 0.662 2358
 2360 3 33.89 186 -23.49 0.766 2359
 2361 3 34.06 186 -23.51 0.853 2360
 2362 3 34.15 186 -23.37 0.891 2361
 2363 3 34.23 186.1 -23.34 0.91 2362
 2364 3 34.38 186.1 -23.26 0.879 2363
 2365 3 34.47 186.2 -23.17 0.835 2364
 2366 3 34.52 186.3 -23.02 0.759 2365
 2367 3 34.68 186.3 -22.91 0.653 2366
 2368 3 34.71 186.4 -22.77 0.538 2367
 2369 3 34.8 186.5 -22.71 0.466 2368
 2370 3 34.95 186.7 -22.68 0.374 2369
 2371 3 35.04 186.8 -22.59 0.297 2370
 2372 3 35.2 186.9 -22.56 0.223 2371
 2373 3 35.33 187.1 -22.49 0.179 2372
 2374 3 35.43 187.2 -22.44 0.186 2373
 2375 3 35.54 187.2 -22.35 0.189 2374
 2376 3 35.64 187.4 -22.3 0.205 2375
 2377 3 35.7 187.5 -22.21 0.201 2376
 2378 3 35.79 187.7 -22.15 0.164 2377
 2379 3 35.87 187.8 -22.06 0.146 2378
 2380 3 35.97 187.9 -21.97 0.15 2379
 2381 3 36.05 187.9 -21.85 0.141 2380
 2382 3 36.12 188.1 -21.71 0.18 2381
 2383 3 36.3 188.1 -21.61 0.183 2382
 2384 3 36.41 188.2 -21.55 0.205 2383
 2385 3 36.56 188.3 -21.58 0.211 2384
 2386 3 36.73 188.5 -21.64 0.227 2385
 2387 3 36.81 188.6 -21.7 0.215 2386
 2388 3 36.94 188.7 -21.71 0.184 2387
 2389 3 37 188.9 -21.69 0.198 2388
 2390 3 37.04 189.1 -21.7 0.153 2389
 2391 3 37.17 189.2 -21.67 0.165 2390
 2392 3 37.21 189.2 -21.57 0.186 2391
 2393 3 37.37 189.3 -21.47 0.245 2392
 2394 3 37.43 189.4 -21.43 0.252 2393
 2395 3 37.52 189.4 -21.28 0.248 2394
 2396 3 37.71 189.5 -21.25 0.252 2395
 2397 3 37.76 189.5 -21.1 0.23 2396
 2398 3 37.89 189.6 -21.02 0.202 2397
 2399 3 38.01 189.6 -20.98 0.187 2398
 2400 3 38.09 189.7 -20.89 0.223 2399
 2401 3 38.17 189.8 -20.83 0.244 2400
 2402 3 38.27 189.8 -20.77 0.282 2401
 2403 3 38.46 190.1 -20.85 0.312 2402
 2404 3 38.68 190.2 -20.91 0.297 2403
 2405 3 38.76 190.2 -20.83 0.301 2404
 2406 3 39.01 190.1 -20.79 0.232 2405
 2407 3 39.14 190.1 -20.71 0.223 2406
 2408 3 39.35 190.1 -20.68 0.211 2407
 2409 3 39.58 190.2 -20.67 0.192 2408
 2410 3 39.7 190.2 -20.55 0.18 2409
 2411 3 39.73 190.2 -20.43 0.157 2410
 2412 3 39.88 190.1 -20.38 0.191 2411
 2413 3 39.99 190.1 -20.31 0.173 2412
 2414 3 40.08 190 -20.2 0.187 2413
 2415 3 40.25 189.9 -20.09 0.189 2414
 2416 3 40.42 189.9 -20.03 0.214 2415
 2417 3 40.66 189.9 -19.99 0.234 2416
 2418 3 40.85 189.9 -20 0.264 2417
 2419 3 41.02 190 -20.05 0.295 2418
 2420 3 41.16 190.1 -20.16 0.404 2419
 2421 3 41.25 190.1 -20.22 0.492 2420
 2422 3 41.39 190 -20.22 0.596 2421
 2423 3 41.54 190 -20.23 0.68 2422
 2424 3 41.67 189.9 -20.25 0.78 2423
 2425 3 41.85 189.9 -20.15 0.864 2424
 2426 3 42 189.9 -20.18 0.894 2425
 2427 3 42.15 189.9 -20.13 0.904 2426
 2428 3 42.29 190 -20.11 0.868 2427
 2429 3 42.41 189.9 -20.09 0.797 2428
 2430 3 42.17 190 -19.45 0.129 2429
 2431 3 42.16 190.1 -19.57 0.174 2430
 2432 3 42.52 189.9 -20.05 0.679 2429
 2433 3 42.67 189.9 -20.08 0.601 2432
 2434 3 42.76 189.9 -20.02 0.499 2433
 2435 3 42.93 189.9 -20.14 0.417 2434
 2436 3 43.24 190.3 -20.44 0.211 2435
 2437 3 43.38 190.2 -20.49 0.22 2436
 2438 3 43.55 190.1 -20.47 0.218 2437
 2439 3 43.75 190 -20.42 0.217 2438
 2440 3 43.91 190 -20.29 0.155 2439
 2441 3 43.96 190.1 -20.4 0.175 2440
 2442 3 44.01 190.1 -20.49 0.159 2441
 2443 3 44.09 190.3 -20.49 0.198 2442
 2444 3 44.11 190.4 -20.58 0.159 2443
 2445 3 44.11 190.6 -20.59 0.165 2444
 2446 3 44.24 190.7 -20.65 0.227 2445
 2447 3 44.33 190.8 -20.74 0.264 2446
 2448 3 44.45 190.9 -20.83 0.27 2447
 2449 3 44.59 191 -20.86 0.28 2448
 2450 3 44.78 191 -20.92 0.291 2449
 2451 3 45.1 191 -20.91 0.293 2450
 2452 3 45.33 191.1 -20.89 0.308 2451
 2453 3 45.57 191.1 -20.84 0.327 2452
 2454 3 45.78 191.1 -20.78 0.306 2453
 2455 3 45.99 191.2 -20.77 0.327 2454
 2456 3 46.15 191.4 -20.83 0.268 2455
 2457 3 46.29 191.6 -20.86 0.26 2456
 2458 3 46.47 191.7 -20.88 0.321 2457
 2459 3 46.56 191.7 -20.92 0.342 2458
 2460 3 46.71 191.7 -21.05 0.351 2459
 2461 3 46.95 191.6 -21.1 0.369 2460
 2462 3 47.11 191.6 -21.14 0.424 2461
 2463 3 47.23 191.6 -21.09 0.493 2462
 2464 3 47.38 191.5 -21 0.557 2463
 2465 3 47.5 191.5 -21.02 0.638 2464
 2466 3 47.6 191.4 -20.96 0.665 2465
 2467 3 47.71 191.4 -20.92 0.697 2466
 2468 3 47.81 191.4 -20.7 0.667 2467
 2469 3 47.96 191.2 -20.59 0.665 2468
 2470 3 48.13 191.2 -20.54 0.675 2469
 2471 3 48.22 191.2 -20.35 0.644 2470
 2472 3 48.37 191.1 -20.3 0.651 2471
 2473 3 48.44 191 -20.09 0.605 2472
 2474 3 48.15 190.9 -19.22 0.173 2473
 2475 3 48.12 190.8 -18.97 0.147 2474
 2476 3 48.16 190.8 -18.8 0.138 2475
 2477 3 48.22 190.7 -18.66 0.175 2476
 2478 3 48.31 190.6 -18.48 0.184 2477
 2479 3 48.42 190.5 -18.31 0.171 2478
 2480 3 48.44 190.6 -17.99 0.158 2479
 2481 3 48.54 190.6 -17.88 0.178 2480
 2482 3 48.62 190.6 -17.74 0.195 2481
 2483 3 48.75 190.6 -17.65 0.248 2482
 2484 3 48.85 190.6 -17.6 0.289 2483
 2485 3 48.81 190.4 -17.27 0.147 2484
 2486 3 48.81 190.4 -17.1 0.102 2485
 2487 3 48.84 190.4 -16.95 0.164 2486
 2488 3 48.88 190.4 -16.77 0.166 2487
 2489 3 48.91 190.4 -16.6 0.187 2488
 2490 3 48.93 190.4 -16.4 0.204 2489
 2491 3 49.01 190.4 -16.24 0.162 2490
 2492 3 49.04 190.4 -16.03 0.204 2491
 2493 3 49.11 190.2 -15.83 0.211 2492
 2494 3 49.17 190.1 -15.6 0.188 2493
 2495 3 49.2 190 -15.37 0.17 2494
 2496 3 49.24 189.9 -15.13 0.16 2495
 2497 3 49.3 189.8 -14.95 0.178 2496
 2498 3 49.42 189.7 -14.78 0.129 2497
 2499 3 49.49 189.6 -14.59 0.181 2498
 2500 3 49.59 189.5 -14.5 0.17 2499
 2501 3 49.66 189.5 -14.33 0.174 2500
 2502 3 49.76 189.5 -14.21 0.174 2501
 2503 3 49.8 189.5 -14.06 0.159 2502
 2504 3 49.86 189.4 -13.88 0.187 2503
 2505 3 49.87 189.2 -13.69 0.192 2504
 2506 3 49.98 189.1 -13.6 0.241 2505
 2507 3 50.07 189 -13.51 0.253 2506
 2508 3 50.14 189 -13.43 0.285 2507
 2509 3 50.17 188.9 -13.27 0.311 2508
 2510 3 50.19 188.9 -13.13 0.375 2509
 2511 3 50.15 188.8 -12.99 0.441 2510
 2512 3 50.19 188.7 -12.92 0.5 2511
 2513 3 50.17 188.7 -12.76 0.543 2512
 2514 3 50.25 188.6 -12.61 0.591 2513
 2515 3 50.17 188.6 -12.46 0.621 2514
 2516 3 50.31 188.5 -12.34 0.632 2515
 2517 3 50.36 188.4 -12.21 0.594 2516
 2518 3 50.31 188.3 -12.08 0.563 2517
 2519 3 50.49 188.2 -11.96 0.525 2518
 2520 3 50.44 188.1 -11.8 0.506 2519
 2521 3 50.4 188 -11.65 0.48 2520
 2522 3 50.44 188 -11.49 0.404 2521
 2523 3 50.52 187.8 -11.37 0.375 2522
 2524 3 50.52 187.7 -11.27 0.408 2523
 2525 3 50.69 187.7 -11.04 0.31 2524
 2526 3 50.79 187.7 -10.9 0.3 2525
 2527 3 51.07 187.9 -10.6 0.177 2526
 2528 3 51.14 188 -10.5 0.198 2527
 2529 3 51.17 188.1 -10.36 0.165 2528
 2530 3 51.21 188.1 -10.23 0.165 2529
 2531 3 51.32 188.1 -10.08 0.18 2530
 2532 3 51.38 188.1 -9.98 0.19 2531
 2533 3 51.47 188.3 -9.93 0.196 2532
 2534 3 51.55 188.3 -9.83 0.177 2533
 2535 3 51.74 188.5 -9.76 0.151 2534
 2536 3 51.91 188.5 -9.74 0.158 2535
 2537 3 52.09 188.5 -9.67 0.172 2536
 2538 3 52.24 188.6 -9.58 0.197 2537
 2539 3 52.47 188.6 -9.45 0.166 2538
 2540 3 52.67 188.5 -9.34 0.14 2539
 2541 3 52.8 188.6 -9.22 0.155 2540
 2542 3 52.98 188.6 -9.16 0.186 2541
 2543 3 53.12 188.6 -9.11 0.199 2542
 2544 3 53.26 188.6 -9.05 0.171 2543
 2545 3 53.41 188.6 -9 0.162 2544
 2546 3 53.59 188.6 -8.92 0.166 2545
 2547 3 53.69 188.7 -8.84 0.138 2546
 2548 3 53.75 188.8 -8.73 0.114 2547
 2549 3 53.85 189 -8.68 0.135 2548
 2550 3 53.96 189 -8.59 0.146 2549
 2551 3 54.07 189.1 -8.51 0.146 2550
 2552 3 54.16 189.1 -8.4 0.136 2551
 2553 3 54.27 189.1 -8.36 0.116 2552
 2554 3 54.34 189.1 -8.23 0.119 2553
 2555 3 54.47 189.1 -8.14 0.138 2554
 2556 3 54.57 189.2 -8.02 0.178 2555
 2557 3 54.68 189.2 -7.92 0.173 2556
 2558 3 54.76 189.3 -7.83 0.167 2557
 2559 3 54.8 189.3 -7.69 0.143 2558
 2560 3 54.98 189.5 -7.64 0.14 2559
 2561 3 55.13 189.51 -7.61 0.148 2560
 2562 3 55.21 189.71 -7.6 0.152 2561
 2563 3 55.32 189.71 -7.59 0.169 2562
 2564 3 55.4 189.81 -7.54 0.427 2563
 2565 3 55.39 190.01 -7.53 0.53 2564
 2566 3 55.53 190.01 -7.44 0.576 2565
 2567 3 55.64 190.01 -7.38 0.664 2566
 2568 3 55.67 190.21 -7.32 0.668 2567
 2569 3 55.95 190.11 -7.22 0.648 2568
 2570 3 56.06 190.21 -7.18 0.644 2569
 2571 3 56.25 190.31 -7.27 0.557 2570
 2572 3 56.37 190.51 -7.32 0.465 2571
 2573 3 56.4 190.51 -7.14 0.506 2572
 2574 3 56.44 190.51 -6.97 0.454 2573
 2575 3 56.36 190.81 -6.91 0.369 2574
 2576 3 56.11 191.21 -6.78 0.184 2575
 2577 3 56.05 191.41 -6.7 0.162 2576
 2578 3 55.99 191.51 -6.66 0.199 2577
 2579 3 55.96 191.71 -6.58 0.249 2578
 2580 3 55.93 191.81 -6.57 0.345 2579
 2581 3 55.96 192.01 -6.54 0.405 2580
 2582 3 56.05 192.11 -6.53 0.47 2581
 2583 3 56.11 192.31 -6.51 0.526 2582
 2584 3 56.27 192.41 -6.54 0.525 2583
 2585 3 56.25 192.51 -6.54 0.616 2584
 2586 3 56.24 192.61 -6.41 0.635 2585
 2587 3 56.22 192.81 -6.19 0.61 2586
 2588 3 56.24 193.01 -6.17 0.624 2587
 2589 3 56.4 193.01 -6.02 0.638 2588
 2590 3 56.6 193.11 -6.02 0.521 2589
 2591 3 56.53 193.41 -6.03 0.528 2590
 2592 3 56.42 193.61 -5.91 0.608 2591
 2593 3 56.52 193.71 -5.82 0.593 2592
 2594 3 56.56 193.71 -5.65 0.592 2593
 2595 3 56.5 193.91 -5.48 0.576 2594
 2596 3 56.48 194.01 -5.35 0.518 2595
 2597 3 56.42 194.11 -5.22 0.457 2596
 2598 3 56.37 194.31 -5.09 0.379 2597
 2599 3 56.27 194.41 -5.06 0.284 2598
 2600 3 56.22 194.51 -4.93 0.227 2599
 2601 3 56.25 194.61 -4.86 0.241 2600
 2602 3 56.33 194.91 -4.92 0.258 2601
 2603 3 56.33 195.11 -4.63 0.139 2602
 2604 3 56.26 195.21 -4.57 0.106 2603
 2605 3 56.25 195.31 -4.48 0.122 2604
 2606 3 56.18 195.41 -4.4 0.15 2605
 2607 3 56.2 195.61 -4.34 0.147 2606
 2608 3 56.19 195.71 -4.26 0.134 2607
 2609 3 56.15 195.91 -4.12 0.124 2608
 2610 3 56.09 196.01 -4.02 0.105 2609
 2611 3 56.06 196.11 -3.94 0.115 2610
 2612 3 56 196.21 -3.86 0.133 2611
 2613 3 55.99 196.41 -3.78 0.112 2612
 2614 3 55.98 196.61 -3.66 0.17 2613
 2615 3 55.92 196.71 -3.53 0.191 2614
 2616 3 55.81 197.01 -3.42 0.099 2615
 2617 3 55.76 197.11 -3.36 0.11 2616
 2618 3 55.72 197.21 -3.23 0.127 2617
 2619 3 55.7 197.41 -3.12 0.15 2618
 2620 3 55.69 197.61 -3.06 0.155 2619
 2621 3 55.75 197.81 -2.95 0.147 2620
 2622 3 55.82 197.91 -2.88 0.144 2621
 2623 3 55.88 198.01 -2.78 0.165 2622
 2624 3 55.99 198.21 -2.64 0.136 2623
 2625 3 56.09 198.31 -2.53 0.151 2624
 2626 3 56.17 198.31 -2.42 0.139 2625
 2627 3 56.23 198.41 -2.28 0.166 2626
 2628 3 56.26 198.61 -2.11 0.16 2627
 2629 3 56.33 198.71 -1.96 0.167 2628
 2630 3 56.43 198.71 -1.79 0.19 2629
 2631 3 56.49 198.81 -1.66 0.153 2630
 2632 3 56.53 198.91 -1.55 0.128 2631
 2633 3 56.65 198.91 -1.44 0.165 2632
 2634 3 56.8 198.91 -1.3 0.165 2633
 2635 3 56.97 199.11 -1.25 0.135 2634
 2636 3 57.07 199.21 -1.24 0.152 2635
 2637 3 57.12 199.41 -1.16 0.142 2636
 2638 3 57.18 199.61 -1.15 0.091 2637
 2639 3 57.22 199.61 -1.06 0.087 2638
 2640 3 57.27 199.81 -1.03 0.127 2639
 2641 3 57.27 199.91 -0.99 0.183 2640
 2642 3 57.32 200.11 -0.91 0.172 2641
 2643 3 57.39 200.21 -0.83 0.152 2642
 2644 3 57.41 200.41 -0.72 0.196 2643
 2645 3 57.45 200.51 -0.6 0.283 2644
 2646 3 57.52 200.51 -0.47 0.359 2645
 2647 3 57.59 200.61 -0.42 0.472 2646
 2648 3 57.76 200.71 -0.64 0.144 2647
 2649 3 57.83 200.81 -0.65 0.061 2648
 2650 3 57.66 200.71 -0.27 0.553 2647
 2651 3 57.65 200.91 -0.18 0.587 2650
 2652 3 57.66 200.91 -0.03 0.591 2651
 2653 3 57.69 201.01 0.09 0.613 2652
 2654 3 57.77 201.11 0.2 0.563 2653
 2655 3 57.79 201.11 0.36 0.492 2654
 2656 3 57.75 201.31 0.54 0.363 2655
 2657 3 57.82 201.21 0.69 0.236 2656
 2658 3 57.99 201.31 0.85 0.215 2657
 2659 3 58.04 201.51 1 0.204 2658
 2660 3 58.08 201.51 1.24 0.154 2659
 2661 3 58.1 201.61 1.37 0.136 2660
 2662 3 58.17 201.71 1.53 0.169 2661
 2663 3 58.17 201.81 1.69 0.152 2662
 2664 3 58.15 201.91 1.84 0.12 2663
 2665 3 58.03 202.01 2 0.119 2664
 2666 3 57.93 202.11 2.14 0.202 2665
 2667 3 57.87 202.21 2.29 0.246 2666
 2668 3 57.85 202.31 2.49 0.221 2667
 2669 3 57.87 202.41 2.68 0.184 2668
 2670 3 57.88 202.61 2.87 0.136 2669
 2671 3 57.91 202.71 2.99 0.128 2670
 2672 3 57.88 202.71 3.11 0.143 2671
 2673 3 57.84 202.81 3.23 0.119 2672
 2674 3 57.84 203.01 3.34 0.113 2673
 2675 3 57.88 203.11 3.38 0.138 2674
 2676 3 57.86 203.21 3.54 0.147 2675
 2677 3 57.86 203.31 3.65 0.123 2676
 2678 3 57.79 203.41 3.76 0.116 2677
 2679 3 57.8 203.41 3.89 0.184 2678
 2680 3 57.74 203.51 4.02 0.229 2679
 2681 3 57.73 203.61 4.15 0.271 2680
 2682 3 57.82 203.71 4.35 0.307 2681
 2683 3 57.93 203.71 4.55 0.297 2682
 2684 3 58.19 203.91 4.62 0.243 2683
 2685 3 58.27 204.01 4.69 0.221 2684
 2686 3 58.36 204.21 4.76 0.252 2685
 2687 3 58.48 204.31 4.76 0.306 2686
 2688 3 58.53 204.41 4.85 0.335 2687
 2689 3 58.57 204.41 4.94 0.37 2688
 2690 3 58.65 204.51 4.99 0.45 2689
 2691 3 58.77 204.61 5.02 0.501 2690
 2692 3 58.77 204.71 5.05 0.525 2691
 2693 3 58.9 204.81 5.16 0.506 2692
 2694 3 58.96 204.91 5.26 0.493 2693
 2695 3 58.99 205.01 5.37 0.452 2694
 2696 3 59.13 205.01 5.47 0.424 2695
 2697 3 59.29 205.11 5.64 0.325 2696
 2698 3 59.34 205.11 5.75 0.266 2697
 2699 3 59.34 205.01 5.83 0.149 2698
 2700 3 56.24 193.81 -6.12 0.176 2592
 2701 3 56.14 193.81 -6.08 0.155 2700
 2702 3 56 193.71 -6.12 0.092 2701
 2703 3 56.47 192.41 -6.49 0.206 2584
 2704 3 56.61 192.41 -6.32 0.158 2703
 2705 3 56.7 192.61 -6.19 0.088 2704
 2706 3 50.31 187.3 -11.51 0.2 2524
 2707 3 50.25 187.1 -11.5 0.23 2706
 2708 3 50.19 187 -11.48 0.277 2707
 2709 3 50.09 186.9 -11.46 0.348 2708
 2710 3 50.03 186.8 -11.47 0.457 2709
 2711 3 49.91 186.8 -11.53 0.571 2710
 2712 3 49.8 186.7 -11.45 0.64 2711
 2713 3 49.62 186.6 -11.41 0.676 2712
 2714 3 49.5 186.5 -11.45 0.717 2713
 2715 3 49.4 186.4 -11.44 0.732 2714
 2716 3 49.2 186.7 -11.93 0.137 2715
 2717 3 49.17 186.7 -11.81 0.107 2716
 2718 3 49.24 186.3 -11.4 0.728 2715
 2719 3 49.1 186.2 -11.33 0.634 2718
 2720 3 48.91 186.2 -11.42 0.645 2719
 2721 3 48.65 186.1 -11.7 0.5 2720
 2722 3 48.46 186.1 -11.82 0.388 2721
 2723 3 48.05 186.4 -11.89 0.194 2722
 2724 3 47.96 186.5 -11.92 0.098 2723
 2725 3 49.09 186.1 -10.65 0.121 2720
 2726 3 48.71 191.1 -20.37 0.43 2473
 2727 3 48.85 191.1 -20.44 0.309 2726
 2728 3 49.15 191 -20.8 0.136 2727
 2729 3 49.24 190.9 -20.93 0.15 2728
 2730 3 49.35 190.8 -21.07 0.147 2729
 2731 3 49.44 190.8 -21.14 0.164 2730
 2732 3 49.56 190.6 -21.3 0.148 2731
 2733 3 49.64 190.5 -21.42 0.157 2732
 2734 3 49.69 190.5 -21.58 0.102 2733
 2735 3 49.88 190.3 -21.7 0.131 2734
 2736 3 49.96 190.2 -21.86 0.149 2735
 2737 3 50.03 190.2 -21.96 0.158 2736
 2738 3 50.13 190.1 -22.18 0.153 2737
 2739 3 50.22 190.1 -22.28 0.162 2738
 2740 3 50.33 190 -22.44 0.13 2739
 2741 3 50.42 190 -22.54 0.131 2740
 2742 3 50.49 190 -22.65 0.139 2741
 2743 3 50.6 190 -22.74 0.181 2742
 2744 3 50.68 189.9 -22.87 0.228 2743
 2745 3 50.75 190 -23.04 0.2 2744
 2746 3 50.87 189.9 -23.22 0.192 2745
 2747 3 50.93 189.8 -23.32 0.187 2746
 2748 3 51.04 189.6 -23.5 0.159 2747
 2749 3 51.17 189.6 -23.66 0.143 2748
 2750 3 51.29 189.6 -23.76 0.208 2749
 2751 3 51.38 189.6 -23.86 0.303 2750
 2752 3 51.46 189.7 -23.93 0.396 2751
 2753 3 51.56 189.7 -24.02 0.468 2752
 2754 3 51.58 189.7 -24.15 0.587 2753
 2755 3 51.65 189.6 -24.31 0.639 2754
 2756 3 51.78 189.7 -24.43 0.716 2755
 2757 3 51.91 189.7 -24.52 0.771 2756
 2758 3 51.9 189.7 -24.74 0.846 2757
 2759 3 52.08 189.6 -24.85 0.821 2758
 2760 3 52.19 189.4 -24.97 0.767 2759
 2761 3 52.27 189.4 -25.13 0.721 2760
 2762 3 52.41 189.3 -25.23 0.7 2761
 2763 3 52.57 189.3 -25.3 0.659 2762
 2764 3 52.84 189.2 -25.29 0.577 2763
 2765 3 53.72 189.2 -24.87 0.182 2764
 2766 3 53.9 189.2 -24.83 0.187 2765
 2767 3 54.06 189.2 -24.89 0.206 2766
 2768 3 54.25 189.3 -24.79 0.195 2767
 2769 3 54.45 189.4 -24.66 0.166 2768
 2770 3 54.67 189.4 -24.55 0.132 2769
 2771 3 54.88 189.5 -24.52 0.119 2770
 2772 3 55.13 189.4 -24.51 0.143 2771
 2773 3 55.34 189.4 -24.53 0.116 2772
 2774 3 55.47 189.5 -24.6 0.127 2773
 2775 3 55.61 189.6 -24.7 0.149 2774
 2776 3 55.69 189.6 -24.86 0.166 2775
 2777 3 55.81 189.8 -24.99 0.163 2776
 2778 3 55.86 189.9 -25.02 0.217 2777
 2779 3 55.8 190 -25.14 0.213 2778
 2780 3 55.74 190.2 -25.19 0.152 2779
 2781 3 55.73 190.4 -25.24 0.143 2780
 2782 3 55.73 190.6 -25.34 0.147 2781
 2783 3 55.68 190.7 -25.53 0.139 2782
 2784 3 55.65 190.9 -25.68 0.178 2783
 2785 3 55.6 191 -25.84 0.136 2784
 2786 3 55.67 191.1 -25.92 0.173 2785
 2787 3 55.74 191.1 -25.97 0.181 2786
 2788 3 55.89 191.2 -26.35 0.216 2787
 2789 3 56.02 191.2 -26.58 0.178 2788
 2790 3 56.12 191.3 -26.66 0.158 2789
 2791 3 56.21 191.4 -26.79 0.113 2790
 2792 3 56.21 191.5 -26.94 0.127 2791
 2793 3 56.15 191.6 -27.05 0.223 2792
 2794 3 56.18 191.6 -27.14 0.299 2793
 2795 3 56.2 191.6 -27.23 0.342 2794
 2796 3 56.09 191.7 -27.39 0.401 2795
 2797 3 55.96 191.8 -27.52 0.458 2796
 2798 3 55.97 191.8 -27.63 0.502 2797
 2799 3 55.93 191.8 -27.79 0.574 2798
 2800 3 55.96 191.9 -27.91 0.608 2799
 2801 3 55.95 191.9 -28.11 0.642 2800
 2802 3 56.01 191.8 -28.33 0.623 2801
 2803 3 56.11 191.8 -28.43 0.606 2802
 2804 3 56.2 191.7 -28.58 0.603 2803
 2805 3 56.32 191.6 -28.72 0.542 2804
 2806 3 56.21 191.6 -28.88 0.537 2805
 2807 3 56.14 191.7 -29.04 0.464 2806
 2808 3 56.09 191.8 -29.17 0.372 2807
 2809 3 56.04 191.8 -29.32 0.229 2808
 2810 3 47.83 191.3 -21.79 0.099 2465
 2811 3 47.91 191.2 -21.87 0.049 2810
 2812 3 7.32 177.89 -27.87 0.116 2174
 2813 3 7.38 177.99 -27.84 0.132 2812
 2814 3 7.4 178.09 -27.76 0.134 2813
 2815 3 7.41 178.19 -27.72 0.15 2814
 2816 3 7.42 178.39 -27.67 0.123 2815
 2817 3 7.39 178.49 -27.67 0.123 2816
 2818 3 7.38 178.69 -27.57 0.162 2817
 2819 3 7.39 178.79 -27.49 0.167 2818
 2820 3 7.46 178.99 -27.51 0.151 2819
 2821 3 7.6 179.09 -27.49 0.162 2820
 2822 3 7.74 179.19 -27.55 0.167 2821
 2823 3 7.86 179.39 -27.51 0.147 2822
 2824 3 7.93 179.49 -27.41 0.139 2823
 2825 3 8.05 179.59 -27.34 0.142 2824
 2826 3 8.13 179.69 -27.25 0.158 2825
 2827 3 8.12 179.79 -27.17 0.178 2826
 2828 3 8.15 179.89 -27.1 0.22 2827
 2829 3 8.22 179.99 -26.99 0.188 2828
 2830 3 8.38 180.19 -26.96 0.145 2829
 2831 3 8.5 180.29 -26.92 0.128 2830
 2832 3 8.56 180.39 -26.86 0.114 2831
 2833 3 8.67 180.49 -26.84 0.123 2832
 2834 3 8.79 180.69 -26.84 0.149 2833
 2835 3 8.83 180.89 -26.84 0.143 2834
 2836 3 8.89 180.99 -26.76 0.132 2835
 2837 3 8.91 181.09 -26.65 0.108 2836
 2838 3 9 181.19 -26.61 0.105 2837
 2839 3 9.04 181.39 -26.6 0.129 2838
 2840 3 9.09 181.59 -26.62 0.099 2839
 2841 3 9.11 181.79 -26.63 0.117 2840
 2842 3 9.16 181.89 -26.7 0.115 2841
 2843 3 9.2 182.09 -26.77 0.126 2842
 2844 3 9.36 182.19 -26.77 0.128 2843
 2845 3 9.47 182.29 -26.8 0.172 2844
 2846 3 9.62 182.39 -26.88 0.171 2845
 2847 3 9.78 182.59 -26.87 0.181 2846
 2848 3 9.95 182.69 -26.81 0.173 2847
 2849 3 10.13 182.69 -26.71 0.134 2848
 2850 3 10.22 182.69 -26.63 0.175 2849
 2851 3 10.41 182.79 -26.55 0.356 2850
 2852 3 10.52 182.79 -26.55 0.445 2851
 2853 3 10.67 182.89 -26.51 0.531 2852
 2854 3 10.8 182.89 -26.45 0.611 2853
 2855 3 10.96 182.99 -26.47 0.674 2854
 2856 3 11.12 183.09 -26.43 0.719 2855
 2857 3 11.25 183.09 -26.53 0.73 2856
 2858 3 11.42 183.09 -26.6 0.692 2857
 2859 3 11.54 183.19 -26.65 0.697 2858
 2860 3 11.67 183.39 -26.76 0.679 2859
 2861 3 11.83 183.39 -26.77 0.609 2860
 2862 3 11.99 183.49 -26.78 0.576 2861
 2863 3 12.11 183.49 -26.74 0.525 2862
 2864 3 12.28 183.59 -26.8 0.426 2863
 2865 3 12.45 183.59 -26.8 0.334 2864
 2866 3 12.54 183.69 -26.64 0.27 2865
 2867 3 12.6 183.79 -26.59 0.23 2866
 2868 3 12.75 183.89 -26.55 0.19 2867
 2869 3 12.86 183.89 -26.45 0.177 2868
 2870 3 13.07 183.99 -26.37 0.165 2869
 2871 3 13.26 183.99 -26.29 0.156 2870
 2872 3 13.48 184.09 -26.17 0.145 2871
 2873 3 13.66 184.09 -26.08 0.12 2872
 2874 3 13.83 184.09 -26.01 0.14 2873
 2875 3 14 184.09 -25.96 0.16 2874
 2876 3 14.23 184.09 -25.86 0.167 2875
 2877 3 14.4 184.09 -25.79 0.16 2876
 2878 3 14.59 184.09 -25.71 0.189 2877
 2879 3 14.82 183.99 -25.69 0.203 2878
 2880 3 14.98 183.99 -25.63 0.247 2879
 2881 3 15.07 183.99 -25.51 0.266 2880
 2882 3 15.24 183.99 -25.45 0.241 2881
 2883 3 15.38 183.99 -25.41 0.245 2882
 2884 3 15.62 183.99 -25.45 0.208 2883
 2885 3 15.93 183.89 -25.51 0.124 2884
 2886 3 15.97 183.89 -25.42 0.108 2885
 2887 3 16.13 183.79 -25.38 0.111 2886
 2888 3 16.28 183.79 -25.29 0.119 2887
 2889 3 16.45 183.79 -25.12 0.135 2888
 2890 3 16.55 183.69 -25 0.132 2889
 2891 3 16.66 183.69 -24.85 0.102 2890
 2892 3 16.75 183.59 -24.74 0.069 2891
 2893 3 16.85 183.59 -24.65 0.102 2892
 2894 3 16.95 183.59 -24.52 0.132 2893
 2895 3 17.06 183.59 -24.42 0.163 2894
 2896 3 17.13 183.69 -24.28 0.163 2895
 2897 3 17.15 183.79 -24.13 0.175 2896
 2898 3 17.29 183.89 -24.03 0.139 2897
 2899 3 17.41 183.99 -23.96 0.132 2898
 2900 3 17.58 183.99 -23.9 0.156 2899
 2901 3 17.76 183.99 -23.78 0.133 2900
 2902 3 17.91 183.99 -23.7 0.106 2901
 2903 3 18.07 183.99 -23.59 0.117 2902
 2904 3 18.29 183.99 -23.52 0.197 2903
 2905 3 18.54 183.89 -23.46 0.245 2904
 2906 3 18.79 183.79 -23.41 0.262 2905
 2907 3 19.06 183.79 -23.34 0.194 2906
 2908 3 19.36 183.69 -23.35 0.137 2907
 2909 3 19.58 183.69 -23.25 0.14 2908
 2910 3 19.75 183.59 -23.15 0.127 2909
 2911 3 19.87 183.49 -23.07 0.096 2910
 2912 3 19.99 183.29 -23.01 0.095 2911
 2913 3 20.09 183.29 -22.93 0.127 2912
 2914 3 20.2 183.29 -22.8 0.17 2913
 2915 3 20.35 183.29 -22.68 0.175 2914
 2916 3 20.48 183.29 -22.49 0.129 2915
 2917 3 20.6 183.29 -22.38 0.115 2916
 2918 3 20.68 183.29 -22.27 0.155 2917
 2919 3 20.77 183.39 -22.15 0.184 2918
 2920 3 20.85 183.59 -21.98 0.182 2919
 2921 3 20.86 183.59 -21.86 0.225 2920
 2922 3 20.93 183.59 -21.63 0.253 2921
 2923 3 20.99 183.49 -21.51 0.286 2922
 2924 3 21.03 183.49 -21.41 0.286 2923
 2925 3 21.06 183.39 -21.26 0.313 2924
 2926 3 21.04 183.39 -21.1 0.324 2925
 2927 3 21.25 183.39 -21.02 0.352 2926
 2928 3 21.23 183.39 -20.81 0.396 2927
 2929 3 21.28 183.49 -20.64 0.455 2928
 2930 3 21.3 183.29 -20.58 0.552 2929
 2931 3 21.41 183.29 -20.42 0.584 2930
 2932 3 21.5 183.19 -20.33 0.633 2931
 2933 3 21.41 183.19 -20.19 0.668 2932
 2934 3 21.52 183.39 -20.02 0.694 2933
 2935 3 21.49 183.39 -19.82 0.689 2934
 2936 3 21.47 183.19 -19.68 0.723 2935
 2937 3 21.41 183.19 -19.5 0.682 2936
 2938 3 21.54 183.19 -19.37 0.67 2937
 2939 3 21.59 183.09 -19.26 0.635 2938
 2940 3 21.86 182.99 -19.18 0.517 2939
 2941 3 21.99 183.09 -19.15 0.485 2940
 2942 3 22.72 183.59 -19.22 0.168 2941
 2943 3 22.84 183.69 -19.25 0.191 2942
 2944 3 22.98 183.69 -19.28 0.205 2943
 2945 3 23.15 183.89 -19.2 0.162 2944
 2946 3 23.24 183.99 -19.13 0.152 2945
 2947 3 23.28 184.19 -19.06 0.145 2946
 2948 3 23.34 184.39 -19.05 0.119 2947
 2949 3 23.35 184.49 -19.06 0.118 2948
 2950 3 23.47 184.59 -19.04 0.116 2949
 2951 3 23.49 184.69 -18.99 0.146 2950
 2952 3 23.56 184.79 -18.96 0.108 2951
 2953 3 23.69 184.89 -18.89 0.104 2952
 2954 3 23.76 184.99 -18.9 0.107 2953
 2955 3 23.89 184.99 -18.9 0.123 2954
 2956 3 24.02 185.19 -18.95 0.143 2955
 2957 3 24.11 185.19 -19.04 0.153 2956
 2958 3 24.23 185.29 -19.13 0.177 2957
 2959 3 24.34 185.39 -19.19 0.186 2958
 2960 3 24.51 185.49 -19.16 0.126 2959
 2961 3 24.65 185.49 -19.08 0.138 2960
 2962 3 24.83 185.59 -19.05 0.181 2961
 2963 3 25.02 185.69 -19.03 0.14 2962
 2964 3 25.26 185.89 -19.02 0.191 2963
 2965 3 25.39 185.99 -18.95 0.186 2964
 2966 3 25.61 185.99 -18.86 0.131 2965
 2967 3 25.72 185.89 -18.78 0.135 2966
 2968 3 25.86 185.89 -18.65 0.145 2967
 2969 3 25.99 185.99 -18.54 0.198 2968
 2970 3 26.13 186.09 -18.41 0.188 2969
 2971 3 26.26 186.19 -18.32 0.18 2970
 2972 3 26.33 186.29 -18.21 0.19 2971
 2973 3 26.4 186.49 -18.12 0.255 2972
 2974 3 26.5 186.49 -18.01 0.321 2973
 2975 3 26.51 186.69 -17.86 0.403 2974
 2976 3 26.58 186.69 -17.72 0.521 2975
 2977 3 26.67 186.79 -17.68 0.602 2976
 2978 3 26.7 186.89 -17.58 0.662 2977
 2979 3 26.71 186.99 -17.49 0.705 2978
 2980 3 26.75 187.09 -17.46 0.749 2979
 2981 3 26.83 187.29 -17.38 0.751 2980
 2982 3 26.77 187.49 -17.43 0.756 2981
 2983 3 26.71 187.69 -17.39 0.737 2982
 2984 3 26.72 187.79 -17.39 0.652 2983
 2985 3 26.78 187.89 -17.3 0.522 2984
 2986 3 26.71 187.89 -17.21 0.389 2985
 2987 3 21.51 183.69 -19.76 0.000125 2935
 2988 3 21.47 183.89 -19.72 0.158 2987
 2989 3 21.45 183.99 -19.69 0.12 2988
 2990 3 -1.72 139.18 -19.21 0.044 1927
 2991 3 -1.71 139.08 -19.28 0.138 2990
 2992 3 -1.68 138.98 -19.34 0.157 2991
 2993 3 -1.76 138.88 -19.31 0.119 2992
 2994 3 -10.32 122.38 -22.16 0.113 1801
 2995 3 -10.34 122.38 -22.07 0.124 2994
 2996 3 -43.36 109.08 -20.83 0.405 1568
 2997 3 -43.38 109.08 -20.65 0.412 2996
 2998 3 -43.41 109.18 -20.49 0.444 2997
 2999 3 -43.44 109.28 -20.36 0.444 2998
 3000 3 -43.46 109.28 -20.18 0.41 2999
 3001 3 -43.53 109.38 -19.94 0.391 3000
 3002 3 -43.54 109.48 -19.82 0.327 3001
 3003 3 -43.67 109.48 -19.58 0.297 3002
 3004 3 -43.76 109.58 -19.42 0.296 3003
 3005 3 -43.92 109.58 -19.26 0.276 3004
 3006 3 -43.98 109.68 -19.14 0.285 3005
 3007 3 -44.06 109.78 -19.03 0.271 3006
 3008 3 -44.15 109.98 -19 0.282 3007
 3009 3 -44.24 110.08 -18.91 0.264 3008
 3010 3 -44.32 110.28 -18.77 0.273 3009
 3011 3 -44.41 110.38 -18.56 0.266 3010
 3012 3 -44.53 110.48 -18.47 0.246 3011
 3013 3 -44.66 110.58 -18.28 0.266 3012
 3014 3 -44.71 110.68 -18.16 0.267 3013
 3015 3 -44.82 110.68 -18.01 0.278 3014
 3016 3 -44.87 110.68 -17.8 0.272 3015
 3017 3 -44.91 110.78 -17.7 0.275 3016
 3018 3 -44.96 110.88 -17.58 0.287 3017
 3019 3 -45.07 110.98 -17.46 0.341 3018
 3020 3 -45.2 111.08 -17.36 0.336 3019
 3021 3 -45.29 111.08 -17.16 0.343 3020
 3022 3 -45.43 111.08 -16.95 0.333 3021
 3023 3 -45.49 111.28 -16.74 0.303 3022
 3024 3 -45.63 111.38 -16.71 0.314 3023
 3025 3 -45.74 111.48 -16.6 0.351 3024
 3026 3 -45.79 111.48 -16.42 0.345 3025
 3027 3 -45.89 111.48 -16.31 0.356 3026
 3028 3 -46 111.58 -16.15 0.371 3027
 3029 3 -46.09 111.68 -16.03 0.358 3028
 3030 3 -46.19 111.78 -15.88 0.337 3029
 3031 3 -46.31 111.88 -15.69 0.337 3030
 3032 3 -46.45 111.98 -15.5 0.326 3031
 3033 3 -46.54 112.08 -15.31 0.308 3032
 3034 3 -46.66 112.18 -15.19 0.317 3033
 3035 3 -46.73 112.28 -15.03 0.315 3034
 3036 3 -46.79 112.38 -14.84 0.344 3035
 3037 3 -46.92 112.38 -14.75 0.331 3036
 3038 3 -47.02 112.48 -14.64 0.298 3037
 3039 3 -47.11 112.58 -14.46 0.269 3038
 3040 3 -47.18 112.68 -14.35 0.243 3039
 3041 3 -47.26 112.68 -14.21 0.234 3040
 3042 3 -47.32 112.78 -14.04 0.226 3041
 3043 3 -47.35 112.68 -13.93 0.218 3042
 3044 3 -47.46 112.78 -13.92 0.268 3043
 3045 3 -47.51 112.88 -13.88 0.271 3044
 3046 3 -47.55 112.88 -13.69 0.315 3045
 3047 3 -47.63 112.88 -13.54 0.339 3046
 3048 3 -47.66 112.88 -13.41 0.279 3047
 3049 3 -47.75 112.88 -13.24 0.253 3048
 3050 3 -47.84 112.98 -13.1 0.29 3049
 3051 3 -47.97 113.08 -12.89 0.305 3050
 3052 3 -48.03 113.18 -12.74 0.284 3051
 3053 3 -48.19 113.28 -12.58 0.275 3052
 3054 3 -48.27 113.28 -12.44 0.287 3053
 3055 3 -48.38 113.28 -12.28 0.26 3054
 3056 3 -48.37 113.48 -12.2 0.268 3055
 3057 3 -48.38 113.58 -12.06 0.311 3056
 3058 3 -48.43 113.68 -11.94 0.35 3057
 3059 3 -48.57 113.88 -11.93 0.39 3058
 3060 3 -48.62 113.98 -11.83 0.425 3059
 3061 3 -48.68 114.08 -11.77 0.48 3060
 3062 3 -48.57 114.18 -11.41 0.341 3061
 3063 3 -48.52 114.28 -11.31 0.351 3062
 3064 3 -48.52 114.38 -11.22 0.353 3063
 3065 3 -48.56 114.48 -11.12 0.359 3064
 3066 3 -48.56 114.68 -11.09 0.405 3065
 3067 3 -48.57 114.78 -11.01 0.469 3066
 3068 3 -48.68 114.88 -10.89 0.523 3067
 3069 3 -48.76 114.98 -10.86 0.587 3068
 3070 3 -48.76 115.08 -10.73 0.651 3069
 3071 3 -48.82 115.18 -10.7 0.724 3070
 3072 3 -48.93 115.28 -10.69 0.762 3071
 3073 3 -49.13 115.38 -10.66 0.768 3072
 3074 3 -49.2 115.38 -10.57 0.774 3073
 3075 3 -49.26 115.58 -10.45 0.832 3074
 3076 3 -49.25 115.68 -10.28 0.846 3075
 3077 3 -49.34 115.78 -10.24 0.829 3076
 3078 3 -49.48 115.88 -10.17 0.76 3077
 3079 3 -49.54 115.98 -10.13 0.696 3078
 3080 3 -49.16 115.98 -9.21 0.296 3079
 3081 3 -49.3 116.08 -9.09 0.334 3080
 3082 3 -49.28 116.18 -8.91 0.351 3081
 3083 3 -49.32 116.28 -8.81 0.327 3082
 3084 3 -49.28 116.28 -8.59 0.331 3083
 3085 3 -49.22 116.48 -8.4 0.321 3084
 3086 3 -49.24 116.48 -8.24 0.334 3085
 3087 3 -49.25 116.58 -8.03 0.365 3086
 3088 3 -49.29 116.48 -7.87 0.371 3087
 3089 3 -49.27 116.58 -7.76 0.363 3088
 3090 3 -49.25 116.68 -7.6 0.384 3089
 3091 3 -49.29 116.68 -7.42 0.405 3090
 3092 3 -49.26 116.68 -7.23 0.389 3091
 3093 3 -49.28 116.78 -7.07 0.371 3092
 3094 3 -49.33 116.78 -6.84 0.328 3093
 3095 3 -49.29 116.88 -6.69 0.336 3094
 3096 3 -49.24 116.98 -6.56 0.355 3095
 3097 3 -49.22 116.98 -6.45 0.405 3096
 3098 3 -49.23 117.08 -6.34 0.418 3097
 3099 3 -49.17 117.18 -6.18 0.441 3098
 3100 3 -49.15 117.18 -6.02 0.451 3099
 3101 3 -49.18 117.18 -5.87 0.495 3100
 3102 3 -49.23 117.18 -5.73 0.546 3101
 3103 3 -49.22 117.18 -5.59 0.562 3102
 3104 3 -49.27 117.18 -5.45 0.565 3103
 3105 3 -49.3 117.18 -5.33 0.637 3104
 3106 3 -48.98 116.28 -5.14 0.281 3105
 3107 3 -48.93 116.18 -5.03 0.273 3106
 3108 3 -48.91 115.98 -4.95 0.265 3107
 3109 3 -48.82 115.88 -4.81 0.229 3108
 3110 3 -48.79 115.78 -4.68 0.229 3109
 3111 3 -48.79 115.68 -4.54 0.263 3110
 3112 3 -48.67 115.48 -4.42 0.285 3111
 3113 3 -48.62 115.38 -4.32 0.344 3112
 3114 3 -48.56 115.28 -4.28 0.378 3113
 3115 3 -48.53 115.08 -4.22 0.369 3114
 3116 3 -48.45 114.98 -4.14 0.338 3115
 3117 3 -48.42 114.78 -4.09 0.357 3116
 3118 3 -48.26 114.58 -3.84 0.31 3117
 3119 3 -48.17 114.48 -3.74 0.29 3118
 3120 3 -48.08 114.38 -3.66 0.295 3119
 3121 3 -48.02 114.28 -3.59 0.293 3120
 3122 3 -47.89 114.18 -3.5 0.26 3121
 3123 3 -47.85 114.08 -3.35 0.241 3122
 3124 3 -47.7 113.88 -3.32 0.258 3123
 3125 3 -47.51 113.78 -3.19 0.229 3124
 3126 3 -47.42 113.68 -3.09 0.231 3125
 3127 3 -47.35 113.48 -3 0.267 3126
 3128 3 -47.29 113.38 -2.91 0.321 3127
 3129 3 -47.3 113.28 -2.7 0.329 3128
 3130 3 -47.21 113.18 -2.54 0.31 3129
 3131 3 -47.26 112.98 -2.44 0.296 3130
 3132 3 -47.35 112.78 -2.24 0.279 3131
 3133 3 -47.43 112.68 -2.1 0.277 3132
 3134 3 -47.47 112.58 -1.93 0.276 3133
 3135 3 -47.49 112.48 -1.8 0.27 3134
 3136 3 -47.47 112.48 -1.6 0.293 3135
 3137 3 -47.43 112.38 -1.46 0.336 3136
 3138 3 -47.3 112.28 -1.38 0.323 3137
 3139 3 -47.33 112.18 -1.19 0.337 3138
 3140 3 -47.28 112.08 -1.05 0.288 3139
 3141 3 -47.35 111.98 -0.91 0.26 3140
 3142 3 -47.28 111.98 -0.68 0.296 3141
 3143 3 -47.26 111.88 -0.55 0.314 3142
 3144 3 -47.2 111.78 -0.44 0.315 3143
 3145 3 -47.21 111.68 -0.36 0.352 3144
 3146 3 -47.06 111.48 -0.3 0.336 3145
 3147 3 -47 111.38 -0.3 0.35 3146
 3148 3 -46.98 111.28 -0.18 0.341 3147
 3149 3 -46.83 111.18 -0.01 0.338 3148
 3150 3 -46.68 111.08 0.06 0.325 3149
 3151 3 -46.58 111.08 0.19 0.315 3150
 3152 3 -46.4 110.88 0.33 0.324 3151
 3153 3 -46.16 110.78 0.45 0.3 3152
 3154 3 -46.09 110.68 0.54 0.334 3153
 3155 3 -46.02 110.68 0.73 0.348 3154
 3156 3 -45.91 110.58 0.8 0.352 3155
 3157 3 -45.82 110.48 0.9 0.33 3156
 3158 3 -45.72 110.38 0.98 0.315 3157
 3159 3 -45.62 110.28 1.02 0.294 3158
 3160 3 -45.45 110.28 1.08 0.293 3159
 3161 3 -45.38 110.18 1.17 0.306 3160
 3162 3 -45.32 110.08 1.13 0.321 3161
 3163 3 -45.2 109.88 1.19 0.373 3162
 3164 3 -45.19 109.78 1.26 0.371 3163
 3165 3 -45.18 109.58 1.35 0.341 3164
 3166 3 -45.12 109.38 1.43 0.332 3165
 3167 3 -45.11 109.18 1.52 0.309 3166
 3168 3 -45.06 109.08 1.65 0.279 3167
 3169 3 -45.06 108.98 1.75 0.254 3168
 3170 3 -45.02 108.78 1.85 0.252 3169
 3171 3 -44.88 108.68 1.94 0.245 3170
 3172 3 -44.77 108.48 1.93 0.273 3171
 3173 3 -44.71 108.28 1.99 0.285 3172
 3174 3 -44.68 108.08 2.06 0.294 3173
 3175 3 -44.6 107.88 2.09 0.327 3174
 3176 3 -44.59 107.78 2.17 0.329 3175
 3177 3 -44.55 107.58 2.25 0.325 3176
 3178 3 -44.55 107.48 2.37 0.326 3177
 3179 3 -44.62 107.38 2.49 0.357 3178
 3180 3 -44.61 107.28 2.56 0.352 3179
 3181 3 -44.66 107.18 2.71 0.335 3180
 3182 3 -44.62 107.08 2.83 0.345 3181
 3183 3 -44.7 106.98 2.99 0.319 3182
 3184 3 -44.7 106.78 3.09 0.363 3183
 3185 3 -44.81 106.68 3.18 0.393 3184
 3186 3 -44.79 106.58 3.26 0.443 3185
 3187 3 -44.82 106.38 3.32 0.498 3186
 3188 3 -44.88 106.28 3.48 0.532 3187
 3189 3 -44.84 106.08 3.52 0.57 3188
 3190 3 -44.77 105.98 3.58 0.581 3189
 3191 3 -44.67 105.78 3.6 0.572 3190
 3192 3 -44.52 105.48 3.6 0.517 3191
 3193 3 -44.27 105.18 3.54 0.379 3192
 3194 3 -44.13 104.88 3.49 0.336 3193
 3195 3 -44.18 104.68 3.52 0.317 3194
 3196 3 -44.05 104.48 3.57 0.303 3195
 3197 3 -44.02 104.28 3.67 0.311 3196
 3198 3 -43.98 103.98 3.62 0.307 3197
 3199 3 -43.95 103.88 3.65 0.33 3198
 3200 3 -43.95 103.68 3.68 0.337 3199
 3201 3 -43.95 103.48 3.73 0.325 3200
 3202 3 -43.87 103.28 3.68 0.358 3201
 3203 3 -43.86 103.08 3.7 0.382 3202
 3204 3 -43.81 102.78 3.72 0.381 3203
 3205 3 -43.76 102.58 3.83 0.313 3204
 3206 3 -43.69 102.38 3.87 0.287 3205
 3207 3 -43.61 102.18 3.93 0.287 3206
 3208 3 -43.6 101.98 3.98 0.297 3207
 3209 3 -43.63 101.88 3.99 0.322 3208
 3210 3 -43.56 101.78 4.1 0.335 3209
 3211 3 -43.48 101.58 4.12 0.336 3210
 3212 3 -43.41 101.48 4.11 0.291 3211
 3213 3 -43.59 101.38 4.17 0.298 3212
 3214 3 -43.72 101.28 4.13 0.319 3213
 3215 3 -43.74 101.08 4.28 0.328 3214
 3216 3 -43.72 100.98 4.35 0.362 3215
 3217 3 -43.76 100.78 4.43 0.378 3216
 3218 3 -43.79 100.68 4.49 0.343 3217
 3219 3 -43.9 100.48 4.59 0.319 3218
 3220 3 -43.98 100.38 4.66 0.323 3219
 3221 3 -44.09 100.22 4.73 0.316 3220
 3222 3 -44.12 100.03 4.78 0.298 3221
 3223 3 -44.2 99.85 4.85 0.314 3222
 3224 3 -44.23 99.7 4.92 0.313 3223
 3225 3 -44.25 99.54 4.93 0.304 3224
 3226 3 -44.29 99.42 4.95 0.286 3225
 3227 3 -44.28 99.28 5.01 0.282 3226
 3228 3 -44.29 99.16 5.02 0.302 3227
 3229 3 -44.33 99.01 5.03 0.337 3228
 3230 3 -44.38 98.9 5.09 0.327 3229
 3231 3 -44.43 98.79 5.19 0.329 3230
 3232 3 -44.47 98.7 5.28 0.387 3231
 3233 3 -44.79 98.95 5.6 0.155 3232
 3234 3 -44.84 98.99 5.75 0.159 3233
 3235 3 -44.83 98.98 5.89 0.116 3234
 3236 3 -44.95 99 5.91 0.107 3235
 3237 3 -44.96 99.07 6.11 0.162 3236
 3238 3 -45.06 99.12 6.27 0.137 3237
 3239 3 -45.17 99.18 6.37 0.133 3238
 3240 3 -45.22 99.24 6.49 0.147 3239
 3241 3 -45.27 99.29 6.6 0.168 3240
 3242 3 -45.34 99.37 6.72 0.153 3241
 3243 3 -45.34 99.43 6.85 0.139 3242
 3244 3 -45.39 99.45 7 0.156 3243
 3245 3 -45.37 99.56 7.18 0.199 3244
 3246 3 -45.4 99.67 7.37 0.218 3245
 3247 3 -45.43 99.82 7.47 0.183 3246
 3248 3 -45.51 99.96 7.66 0.132 3247
 3249 3 -45.59 100.02 7.82 0.132 3248
 3250 3 -45.65 100.15 7.95 0.19 3249
 3251 3 -45.8 100.28 8.04 0.207 3250
 3252 3 -45.88 100.38 8.18 0.232 3251
 3253 3 -45.96 100.48 8.23 0.229 3252
 3254 3 -46.05 100.68 8.3 0.223 3253
 3255 3 -46.16 100.78 8.41 0.201 3254
 3256 3 -46.28 100.88 8.55 0.209 3255
 3257 3 -46.37 100.98 8.54 0.188 3256
 3258 3 -46.36 101.08 8.63 0.184 3257
 3259 3 -46.43 101.08 8.71 0.171 3258
 3260 3 -46.5 101.28 8.74 0.157 3259
 3261 3 -46.62 101.28 8.85 0.115 3260
 3262 3 -46.71 101.38 8.93 0.125 3261
 3263 3 -46.82 101.38 9.02 0.154 3262
 3264 3 -46.92 101.48 9.13 0.189 3263
 3265 3 -47.02 101.58 9.24 0.197 3264
 3266 3 -47.08 101.78 9.33 0.17 3265
 3267 3 -47.17 101.78 9.43 0.151 3266
 3268 3 -47.25 101.78 9.52 0.185 3267
 3269 3 -47.35 101.88 9.6 0.18 3268
 3270 3 -47.43 101.98 9.78 0.211 3269
 3271 3 -47.59 101.98 9.9 0.212 3270
 3272 3 -47.79 101.98 9.97 0.225 3271
 3273 3 -47.92 101.98 10.06 0.231 3272
 3274 3 -48.1 101.78 10.2 0.21 3273
 3275 3 -48.22 101.78 10.4 0.163 3274
 3276 3 -48.32 101.68 10.51 0.167 3275
 3277 3 -48.41 101.68 10.51 0.154 3276
 3278 3 -48.43 101.68 10.66 0.208 3277
 3279 3 -48.48 101.68 10.77 0.196 3278
 3280 3 -48.55 101.68 10.89 0.146 3279
 3281 3 -48.66 101.58 10.96 0.199 3280
 3282 3 -48.87 101.58 11.07 0.23 3281
 3283 3 -49.05 101.48 11.15 0.238 3282
 3284 3 -49.21 101.38 11.19 0.211 3283
 3285 3 -49.36 101.28 11.24 0.22 3284
 3286 3 -49.45 101.18 11.29 0.211 3285
 3287 3 -49.58 101.08 11.34 0.223 3286
 3288 3 -49.73 100.88 11.33 0.202 3287
 3289 3 -49.82 100.78 11.4 0.195 3288
 3290 3 -49.96 100.68 11.49 0.202 3289
 3291 3 -50.05 100.48 11.54 0.235 3290
 3292 3 -50.16 100.38 11.57 0.275 3291
 3293 3 -50.11 100.27 11.61 0.31 3292
 3294 3 -50.19 100.28 11.68 0.459 3293
 3295 3 -50.27 100.16 11.67 0.642 3294
 3296 3 -50.22 100.15 11.86 0.767 3295
 3297 3 -50.08 100.14 11.98 0.815 3296
 3298 3 -50.33 100.01 12.07 0.791 3297
 3299 3 -50.56 99.86 12.02 0.828 3298
 3300 3 -50.63 99.73 12.02 0.905 3299
 3301 3 -50.43 99.71 12.27 0.976 3300
 3302 3 -50.45 99.66 12.4 1.058 3301
 3303 3 -50.58 99.57 12.39 1.101 3302
 3304 3 -52.08 99.12 11.72 0.209 3303
 3305 3 -52.26 98.97 11.56 0.197 3304
 3306 3 -52.39 98.82 11.48 0.195 3305
 3307 3 -52.48 98.7 11.24 0.185 3306
 3308 3 -52.56 98.61 11.17 0.171 3307
 3309 3 -52.67 98.6 11.12 0.208 3308
 3310 3 -52.79 98.6 10.98 0.171 3309
 3311 3 -52.91 98.51 10.9 0.185 3310
 3312 3 -53.14 98.39 10.91 0.174 3311
 3313 3 -53.31 98.39 10.83 0.229 3312
 3314 3 -53.52 98.37 10.8 0.259 3313
 3315 3 -53.75 98.55 10.75 0.193 3314
 3316 3 -53.78 98.65 10.68 0.116 3315
 3317 3 -53.89 98.81 10.7 0.212 3316
 3318 3 -54 98.96 10.73 0.203 3317
 3319 3 -54.06 99.08 10.84 0.268 3318
 3320 3 -54.08 99.53 10.67 0.236 3319
 3321 3 -54.07 99.71 10.65 0.232 3320
 3322 3 -54.11 99.98 10.58 0.23 3321
 3323 3 -54.19 100.18 10.58 0.224 3322
 3324 3 -54.29 100.38 10.64 0.185 3323
 3325 3 -54.36 100.58 10.72 0.182 3324
 3326 3 -54.5 100.68 10.76 0.172 3325
 3327 3 -54.65 100.78 10.74 0.166 3326
 3328 3 -54.77 100.88 10.75 0.2 3327
 3329 3 -54.79 100.98 10.78 0.218 3328
 3330 3 -54.92 101.08 10.81 0.277 3329
 3331 3 -55.03 101.18 10.85 0.318 3330
 3332 3 -55.13 101.28 10.8 0.389 3331
 3333 3 -55.2 101.38 10.8 0.462 3332
 3334 3 -55.33 101.38 10.65 0.53 3333
 3335 3 -55.44 101.58 10.64 0.605 3334
 3336 3 -55.51 101.58 10.57 0.67 3335
 3337 3 -55.76 101.28 10.88 0.095 3336
 3338 3 -55.63 101.28 10.9 0.19 3337
 3339 3 -55.5 101.18 10.88 0.179 3338
 3340 3 -55.4 101.28 10.9 0.078 3339
 3341 3 -55.59 101.68 10.45 0.713 3336
 3342 3 -55.66 101.88 10.4 0.689 3341
 3343 3 -55.53 101.98 10.77 0.168 3342
 3344 3 -55.6 102.18 10.76 0.13 3343
 3345 3 -55.67 102.28 10.76 0.161 3344
 3346 3 -55.74 102.38 10.79 0.093 3345
 3347 3 -55.76 101.97 10.34 0.634 3342
 3348 3 -55.84 102.27 10.26 0.61 3347
 3349 3 -55.94 102.37 10.08 0.587 3348
 3350 3 -56.03 102.47 10.06 0.556 3349
 3351 3 -56.12 102.47 9.92 0.501 3350
 3352 3 -56.13 102.47 9.78 0.464 3351
 3353 3 -55.76 102.67 9.16 0.197 3352
 3354 3 -55.8 102.67 9.02 0.28 3353
 3355 3 -55.76 102.77 8.86 0.284 3354
 3356 3 -55.78 102.77 8.71 0.288 3355
 3357 3 -55.88 102.87 8.56 0.295 3356
 3358 3 -55.87 102.87 8.34 0.291 3357
 3359 3 -55.93 102.97 8.19 0.303 3358
 3360 3 -55.89 102.97 8.03 0.339 3359
 3361 3 -55.87 103.07 7.9 0.376 3360
 3362 3 -55.86 102.97 7.76 0.457 3361
 3363 3 -55.95 102.97 7.62 0.568 3362
 3364 3 -56.04 102.97 7.53 0.687 3363
 3365 3 -56.07 102.87 7.44 0.746 3364
 3366 3 -55.87 102.37 7.28 0.039 3365
 3367 3 -56.02 102.37 7.35 0.141 3366
 3368 3 -56.11 102.97 7.32 0.757 3365
 3369 3 -56.18 103.07 7.22 0.78 3368
 3370 3 -56.25 103.47 7.12 0.57 3369
 3371 3 -55.7 103.97 6.78 0.209 3370
 3372 3 -55.61 104.07 6.66 0.196 3371
 3373 3 -55.55 104.17 6.53 0.165 3372
 3374 3 -55.43 104.27 6.38 0.192 3373
 3375 3 -55.33 104.27 6.24 0.198 3374
 3376 3 -55.19 104.47 6.08 0.171 3375
 3377 3 -55.17 104.57 5.95 0.187 3376
 3378 3 -55.15 104.67 5.76 0.153 3377
 3379 3 -55.09 104.77 5.61 0.16 3378
 3380 3 -55.08 104.77 5.41 0.151 3379
 3381 3 -55.16 104.77 5.25 0.162 3380
 3382 3 -55.14 104.87 5.11 0.197 3381
 3383 3 -55.07 104.97 4.97 0.204 3382
 3384 3 -55.07 105.07 4.82 0.196 3383
 3385 3 -55.05 105.27 4.69 0.188 3384
 3386 3 -54.98 105.47 4.62 0.17 3385
 3387 3 -54.96 105.77 4.63 0.203 3386
 3388 3 -54.98 105.87 4.63 0.239 3387
 3389 3 -55.04 105.97 4.58 0.302 3388
 3390 3 -54.96 106.17 4.47 0.369 3389
 3391 3 -54.92 106.27 4.46 0.444 3390
 3392 3 -54.79 106.47 4.48 0.483 3391
 3393 3 -54.82 106.57 4.36 0.56 3392
 3394 3 -54.84 106.57 4.13 0.53 3393
 3395 3 -54.88 106.67 4.05 0.54 3394
 3396 3 -54.82 106.77 3.98 0.533 3395
 3397 3 -55.16 106.97 3.95 0.202 3396
 3398 3 -55.12 107.17 4.01 0.184 3397
 3399 3 -55.14 107.27 4.09 0.107 3398
 3400 3 -54.82 106.97 4 0.597 3396
 3401 3 -54.83 107.17 4 0.63 3400
 3402 3 -54.85 107.27 3.97 0.63 3401
 3403 3 -54.86 107.47 3.98 0.578 3402
 3404 3 -54.95 107.57 3.96 0.465 3403
 3405 3 -55.02 107.67 3.97 0.463 3404
 3406 3 -55.21 107.87 4.03 0.474 3405
 3407 3 -55.68 108.07 4.32 0.295 3406
 3408 3 -55.15 108.27 3.98 0.077 3407
 3409 3 -55.13 108.37 3.96 0.000125 3408
 3410 3 -55.91 108.17 4.58 0.175 3407
 3411 3 -56.06 108.17 4.65 0.155 3410
 3412 3 -56.23 108.17 4.71 0.114 3411
 3413 3 -56.39 108.17 4.65 0.149 3412
 3414 3 -56.59 108.17 4.63 0.13 3413
 3415 3 -56.73 108.27 4.66 0.16 3414
 3416 3 -56.86 108.37 4.72 0.137 3415
 3417 3 -56.99 108.57 4.74 0.147 3416
 3418 3 -57.03 108.67 4.79 0.132 3417
 3419 3 -57.15 108.77 4.85 0.123 3418
 3420 3 -57.35 108.77 4.9 0.162 3419
 3421 3 -57.51 108.87 4.88 0.196 3420
 3422 3 -57.62 109.07 4.82 0.169 3421
 3423 3 -57.75 109.17 4.79 0.153 3422
 3424 3 -57.84 109.27 4.73 0.146 3423
 3425 3 -57.89 109.37 4.61 0.128 3424
 3426 3 -58.05 109.37 4.52 0.179 3425
 3427 3 -58.18 109.47 4.41 0.18 3426
 3428 3 -58.36 109.57 4.32 0.18 3427
 3429 3 -58.47 109.57 4.21 0.176 3428
 3430 3 -58.57 109.57 4.13 0.167 3429
 3431 3 -58.67 109.57 4.04 0.149 3430
 3432 3 -58.82 109.67 3.88 0.162 3431
 3433 3 -58.86 109.77 3.66 0.164 3432
 3434 3 -58.86 109.87 3.51 0.181 3433
 3435 3 -58.91 109.97 3.37 0.176 3434
 3436 3 -58.85 110.17 3.32 0.168 3435
 3437 3 -58.92 110.27 3.25 0.183 3436
 3438 3 -59.02 110.37 3.21 0.211 3437
 3439 3 -59.08 110.47 3.16 0.211 3438
 3440 3 -59.12 110.57 3.02 0.208 3439
 3441 3 -59.12 110.57 2.87 0.153 3440
 3442 3 -59.15 110.67 2.82 0.154 3441
 3443 3 -59.24 110.77 2.79 0.122 3442
 3444 3 -59.26 110.87 2.62 0.118 3443
 3445 3 -59.31 110.97 2.53 0.158 3444
 3446 3 -59.35 111.17 2.4 0.173 3445
 3447 3 -59.45 111.27 2.28 0.175 3446
 3448 3 -59.52 111.37 2.14 0.17 3447
 3449 3 -59.61 111.47 1.96 0.167 3448
 3450 3 -59.65 111.47 1.76 0.135 3449
 3451 3 -59.68 111.57 1.64 0.156 3450
 3452 3 -59.67 111.77 1.49 0.195 3451
 3453 3 -59.7 111.97 1.28 0.174 3452
 3454 3 -59.68 112.07 1.11 0.155 3453
 3455 3 -59.66 112.17 0.99 0.176 3454
 3456 3 -59.72 112.27 0.86 0.185 3455
 3457 3 -59.73 112.47 0.75 0.181 3456
 3458 3 -59.79 112.57 0.69 0.175 3457
 3459 3 -59.8 112.67 0.6 0.183 3458
 3460 3 -59.83 112.77 0.5 0.162 3459
 3461 3 -59.8 112.97 0.4 0.185 3460
 3462 3 -59.84 113.07 0.29 0.184 3461
 3463 3 -59.81 113.17 0.17 0.175 3462
 3464 3 -59.75 113.37 0.04 0.159 3463
 3465 3 -59.75 113.47 -0.06 0.161 3464
 3466 3 -59.72 113.67 -0.22 0.157 3465
 3467 3 -59.68 113.57 -0.38 0.151 3466
 3468 3 -59.59 113.67 -0.5 0.152 3467
 3469 3 -59.49 113.67 -0.63 0.167 3468
 3470 3 -59.46 113.67 -0.78 0.173 3469
 3471 3 -59.51 113.77 -0.95 0.18 3470
 3472 3 -59.48 113.77 -1.05 0.195 3471
 3473 3 -59.37 113.77 -1.19 0.173 3472
 3474 3 -59.28 113.77 -1.36 0.227 3473
 3475 3 -59.35 113.87 -1.52 0.254 3474
 3476 3 -59.42 113.97 -1.71 0.404 3475
 3477 3 -59.42 114.07 -1.79 0.514 3476
 3478 3 -59.4 114.17 -1.94 0.704 3477
 3479 3 -59.44 114.27 -2.01 0.779 3478
 3480 3 -59.39 114.37 -2.1 0.823 3479
 3481 3 -59.48 114.37 -2.23 0.854 3480
 3482 3 -59.3 114.67 -2.23 0.803 3481
 3483 3 -59.22 114.87 -2.29 0.695 3482
 3484 3 -59.55 114.87 -2.45 0.364 3483
 3485 3 -56.5 103.37 7.19 0.314 3370
 3486 3 -56.58 103.47 7.42 0.148 3485
 3487 3 -56.7 103.37 7.51 0.167 3486
 3488 3 -56.74 103.27 7.53 0.064 3487
 3489 3 -54.02 98.74 11.18 0.139 3319
 3490 3 -54.01 98.66 11.25 0.109 3489
 3491 3 -54.03 98.59 11.32 0.134 3490
 3492 3 -54 98.3 11.51 0.186 3491
 3493 3 -54.03 98.18 11.56 0.182 3492
 3494 3 -54.08 98.07 11.62 0.182 3493
 3495 3 -54.12 97.92 11.75 0.147 3494
 3496 3 -54.18 97.82 11.87 0.156 3495
 3497 3 -54.21 97.7 11.99 0.165 3496
 3498 3 -54.24 97.55 12.07 0.207 3497
 3499 3 -54.21 97.36 12.28 0.212 3498
 3500 3 -54.18 97.27 12.45 0.258 3499
 3501 3 -54.2 97.21 12.61 0.242 3500
 3502 3 -54.09 97.15 12.8 0.197 3501
 3503 3 -53.94 97.05 13 0.15 3502
 3504 3 -53.87 96.94 13.14 0.119 3503
 3505 3 -53.81 96.85 13.25 0.121 3504
 3506 3 -53.75 96.76 13.44 0.135 3505
 3507 3 -53.69 96.68 13.57 0.161 3506
 3508 3 -53.57 96.57 13.67 0.129 3507
 3509 3 -53.47 96.44 13.72 0.156 3508
 3510 3 -53.35 96.36 13.85 0.186 3509
 3511 3 -53.26 96.22 13.95 0.194 3510
 3512 3 -53.28 96.11 14.07 0.195 3511
 3513 3 -53.24 95.88 14.11 0.182 3512
 3514 3 -53.17 95.75 14.18 0.175 3513
 3515 3 -53.22 95.56 14.16 0.146 3514
 3516 3 -53.18 95.42 14.27 0.143 3515
 3517 3 -53.09 95.29 14.39 0.158 3516
 3518 3 -53.09 95.11 14.49 0.134 3517
 3519 3 -53.09 94.99 14.54 0.136 3518
 3520 3 -53.04 94.79 14.7 0.212 3519
 3521 3 -53 94.55 14.77 0.211 3520
 3522 3 -52.82 94.28 14.8 0.181 3521
 3523 3 -52.71 94.09 14.84 0.218 3522
 3524 3 -52.7 93.88 14.85 0.257 3523
 3525 3 -52.64 93.78 14.9 0.34 3524
 3526 3 -52.62 93.66 14.83 0.437 3525
 3527 3 -52.6 93.54 14.88 0.523 3526
 3528 3 -52.59 93.37 14.94 0.718 3527
 3529 3 -52.65 93.25 15 0.784 3528
 3530 3 -52.48 93.11 14.92 0.812 3529
 3531 3 -52.36 92.91 14.87 0.81 3530
 3532 3 -52.31 92.72 14.76 0.765 3531
 3533 3 -52.3 92.56 14.81 0.674 3532
 3534 3 -53.05 92.14 14.91 0.234 3533
 3535 3 -53.07 91.96 14.91 0.25 3534
 3536 3 -53.22 91.75 14.79 0.079 3535
 3537 3 -51.81 92.64 14.72 0.441 3533
 3538 3 -51.73 92.54 14.8 0.32 3537
 3539 3 -51.63 92.45 14.82 0.192 3538
 3540 3 -50.1 99.34 12.65 0.668 3303
 3541 3 -49.7 99.49 13.03 0.23 3540
 3542 3 -44.25 98.32 5.14 0.269 3232
 3543 3 -44.15 98.12 5.17 0.243 3542
 3544 3 -44.07 97.96 5.25 0.244 3543
 3545 3 -44.06 97.8 5.3 0.25 3544
 3546 3 -44.02 97.65 5.3 0.259 3545
 3547 3 -43.94 97.53 5.38 0.292 3546
 3548 3 -43.94 97.4 5.38 0.315 3547
 3549 3 -43.84 97.19 5.42 0.337 3548
 3550 3 -43.73 97.04 5.56 0.376 3549
 3551 3 -43.74 96.9 5.65 0.387 3550
 3552 3 -43.72 96.79 5.74 0.439 3551
 3553 3 -43.62 96.64 5.77 0.45 3552
 3554 3 -43.54 96.64 5.96 0.459 3553
 3555 3 -43.47 96.61 6.07 0.437 3554
 3556 3 -43.48 96.47 6.13 0.385 3555
 3557 3 -43.46 96.36 6.21 0.341 3556
 3558 3 -43.44 96.22 6.24 0.365 3557
 3559 3 -43.42 96.05 6.32 0.328 3558
 3560 3 -43.37 95.79 6.35 0.316 3559
 3561 3 -43.41 95.62 6.34 0.335 3560
 3562 3 -43.48 95.42 6.35 0.307 3561
 3563 3 -43.43 95.27 6.38 0.307 3562
 3564 3 -43.27 95.13 6.44 0.272 3563
 3565 3 -43.38 95.03 6.44 0.313 3564
 3566 3 -43.31 94.85 6.43 0.31 3565
 3567 3 -43.27 94.73 6.46 0.349 3566
 3568 3 -43.28 94.56 6.46 0.334 3567
 3569 3 -43.23 94.32 6.48 0.318 3568
 3570 3 -43.17 94.22 6.55 0.317 3569
 3571 3 -43.23 94.05 6.55 0.302 3570
 3572 3 -43.3 93.9 6.59 0.294 3571
 3573 3 -43.19 93.77 6.63 0.318 3572
 3574 3 -43.21 93.58 6.67 0.303 3573
 3575 3 -43.28 93.36 6.71 0.316 3574
 3576 3 -43.22 93.13 6.74 0.294 3575
 3577 3 -43.24 92.94 6.84 0.265 3576
 3578 3 -43.37 92.86 6.98 0.323 3577
 3579 3 -43.47 92.71 7.07 0.352 3578
 3580 3 -43.54 92.52 7.09 0.368 3579
 3581 3 -43.53 92.36 7.22 0.369 3580
 3582 3 -43.53 92.21 7.27 0.371 3581
 3583 3 -43.64 92.02 7.29 0.375 3582
 3584 3 -43.63 91.9 7.26 0.374 3583
 3585 3 -43.71 91.71 7.29 0.39 3584
 3586 3 -43.61 91.56 7.3 0.418 3585
 3587 3 -43.73 91.35 7.31 0.42 3586
 3588 3 -43.67 91.18 7.32 0.382 3587
 3589 3 -43.74 90.99 7.32 0.339 3588
 3590 3 -43.82 90.86 7.33 0.291 3589
 3591 3 -43.87 90.75 7.27 0.272 3590
 3592 3 -43.77 90.55 7.23 0.333 3591
 3593 3 -43.69 90.4 7.11 0.346 3592
 3594 3 -43.79 90.27 7.02 0.467 3593
 3595 3 -43.71 90.1 7 0.486 3594
 3596 3 -43.7 89.97 6.89 0.503 3595
 3597 3 -43.68 89.87 6.89 0.466 3596
 3598 3 -43.55 89.68 7.01 0.495 3597
 3599 3 -44.1 89.97 6.37 0.2 3598
 3600 3 -44.27 89.96 6.22 0.204 3599
 3601 3 -44.33 89.96 6.11 0.203 3600
 3602 3 -44.34 89.97 5.94 0.181 3601
 3603 3 -44.45 90 5.82 0.181 3602
 3604 3 -44.51 89.97 5.66 0.195 3603
 3605 3 -44.59 89.91 5.52 0.234 3604
 3606 3 -44.73 89.89 5.44 0.261 3605
 3607 3 -44.82 89.89 5.32 0.308 3606
 3608 3 -44.89 89.79 5.06 0.285 3607
 3609 3 -45.02 89.68 4.95 0.265 3608
 3610 3 -45.14 89.6 4.84 0.253 3609
 3611 3 -45.34 89.56 4.72 0.228 3610
 3612 3 -45.5 89.57 4.65 0.24 3611
 3613 3 -45.74 89.58 4.61 0.25 3612
 3614 3 -45.92 89.69 4.55 0.211 3613
 3615 3 -46.06 89.67 4.48 0.212 3614
 3616 3 -46.28 89.82 4.43 0.224 3615
 3617 3 -46.42 89.8 4.43 0.22 3616
 3618 3 -46.58 89.82 4.4 0.204 3617
 3619 3 -46.71 89.8 4.38 0.204 3618
 3620 3 -46.9 89.91 4.33 0.168 3619
 3621 3 -47.05 89.94 4.27 0.15 3620
 3622 3 -47.18 89.94 4.16 0.152 3621
 3623 3 -47.34 89.97 4.07 0.189 3622
 3624 3 -47.42 90.04 3.97 0.219 3623
 3625 3 -47.51 90.04 3.86 0.229 3624
 3626 3 -47.58 89.96 3.74 0.282 3625
 3627 3 -47.7 89.93 3.63 0.3 3626
 3628 3 -47.82 89.87 3.53 0.328 3627
 3629 3 -47.98 89.9 3.42 0.353 3628
 3630 3 -48.09 89.9 3.34 0.386 3629
 3631 3 -47.42 90.13 3.13 0.105 3630
 3632 3 -47.33 90.17 3.01 0.088 3631
 3633 3 -48.51 89.86 3.33 0.271 3630
 3634 3 -48.68 89.91 3.26 0.268 3633
 3635 3 -48.84 89.95 3.18 0.24 3634
 3636 3 -49.04 89.98 3.13 0.235 3635
 3637 3 -49.29 90.09 3.06 0.267 3636
 3638 3 -49.46 90.17 2.95 0.273 3637
 3639 3 -49.56 90.23 2.85 0.281 3638
 3640 3 -49.82 90.34 2.79 0.306 3639
 3641 3 -50.02 90.42 2.69 0.283 3640
 3642 3 -50.17 90.62 2.53 0.296 3641
 3643 3 -50.32 90.73 2.47 0.339 3642
 3644 3 -50.49 90.73 2.46 0.449 3643
 3645 3 -50.62 90.9 2.46 0.525 3644
 3646 3 -50.71 91 2.39 0.617 3645
 3647 3 -50.74 91.08 2.2 0.664 3646
 3648 3 -50.74 91.21 2.11 0.713 3647
 3649 3 -50.84 91.35 2.07 0.714 3648
 3650 3 -50.34 91.36 1.39 0.22 3649
 3651 3 -51.24 91.42 2.28 0.599 3649
 3652 3 -51.33 91.5 2.26 0.677 3651
 3653 3 -51.44 91.54 2.25 0.757 3652
 3654 3 -51.6 91.6 2.14 0.789 3653
 3655 3 -51.54 91.73 1.86 0.672 3654
 3656 3 -51.75 91.64 1.64 0.675 3655
 3657 3 -51.8 91.61 1.4 0.698 3656
 3658 3 -51.87 91.57 1.3 0.677 3657
 3659 3 -51.96 92.55 1.66 0.184 3658
 3660 3 -52.08 92.77 1.81 0.157 3659
 3661 3 -52.14 92.94 1.83 0.15 3660
 3662 3 -52.28 93.03 1.83 0.164 3661
 3663 3 -52.43 93.12 1.88 0.15 3662
 3664 3 -52.49 93.25 1.89 0.155 3663
 3665 3 -52.54 93.47 1.91 0.198 3664
 3666 3 -52.61 93.58 1.97 0.221 3665
 3667 3 -52.71 93.67 2 0.285 3666
 3668 3 -52.77 93.81 2 0.314 3667
 3669 3 -52.86 93.88 1.98 0.385 3668
 3670 3 -52.97 93.95 1.93 0.48 3669
 3671 3 -53.02 94.04 1.91 0.566 3670
 3672 3 -53.17 94.08 1.91 0.653 3671
 3673 3 -53.17 93.82 1.4 0.095 3672
 3674 3 -53.21 93.95 1.4 0.15 3673
 3675 3 -53.3 94.03 1.33 0.076 3674
 3676 3 -53.32 94.09 1.88 0.682 3672
 3677 3 -53.37 94.2 1.75 0.722 3676
 3678 3 -53.49 94.28 1.55 0.715 3677
 3679 3 -53.6 94.36 1.44 0.729 3678
 3680 3 -53.72 94.39 1.32 0.727 3679
 3681 3 -53.85 94.46 1.31 0.721 3680
 3682 3 -53.41 95.33 1.05 0.131 3681
 3683 3 -53.44 95.44 1.05 0.000125 3682
 3684 3 -54.01 94.38 1.26 0.657 3681
 3685 3 -54.11 94.3 1.29 0.599 3684
 3686 3 -54.17 94.48 1.2 0.441 3685
 3687 3 -54.32 94.46 1.05 0.257 3686
 3688 3 -54.24 94.36 1.01 0.11 3687
 3689 3 -53.73 94.7 1.43 0.127 3685
 3690 3 -53.67 94.55 1.43 0.093 3689
 3691 3 -51.84 91.14 0.88 0.494 3658
 3692 3 -51.94 91.14 0.73 0.391 3691
 3693 3 -51.98 90.77 0.47 0.248 3692
 3694 3 -51.99 90.65 0.32 0.264 3693
 3695 3 -51.95 90.57 0.13 0.244 3694
 3696 3 -51.97 90.52 0 0.235 3695
 3697 3 -52.02 90.41 -0.14 0.227 3696
 3698 3 -52.02 90.25 -0.26 0.251 3697
 3699 3 -52.02 90.21 -0.41 0.273 3698
 3700 3 -52.07 90.12 -0.5 0.264 3699
 3701 3 -52.13 90 -0.6 0.29 3700
 3702 3 -52.21 89.93 -0.66 0.337 3701
 3703 3 -52.25 89.88 -0.74 0.349 3702
 3704 3 -52.26 89.79 -0.85 0.279 3703
 3705 3 -52.24 89.59 -0.97 0.234 3704
 3706 3 -52.23 89.49 -1.07 0.236 3705
 3707 3 -52.27 89.34 -1.19 0.249 3706
 3708 3 -52.31 89.28 -1.28 0.247 3707
 3709 3 -52.36 89.22 -1.39 0.259 3708
 3710 3 -52.3 89.09 -1.57 0.242 3709
 3711 3 -52.32 88.94 -1.66 0.246 3710
 3712 3 -52.32 88.79 -1.72 0.291 3711
 3713 3 -52.33 88.63 -1.75 0.307 3712
 3714 3 -52.29 88.5 -1.87 0.28 3713
 3715 3 -52.31 88.4 -1.97 0.277 3714
 3716 3 -52.35 88.31 -2.11 0.247 3715
 3717 3 -52.39 88.23 -2.24 0.209 3716
 3718 3 -52.35 88.13 -2.38 0.187 3717
 3719 3 -52.41 88.01 -2.5 0.194 3718
 3720 3 -52.45 87.92 -2.6 0.217 3719
 3721 3 -52.43 87.76 -2.69 0.198 3720
 3722 3 -52.38 87.63 -2.75 0.228 3721
 3723 3 -52.32 87.54 -2.85 0.309 3722
 3724 3 -52.24 87.49 -2.91 0.431 3723
 3725 3 -52.02 87.2 -2.61 0.177 3724
 3726 3 -51.87 87.11 -2.58 0.131 3725
 3727 3 -52.13 87.45 -2.98 0.519 3724
 3728 3 -52.06 87.35 -2.95 0.606 3727
 3729 3 -51.99 87.17 -2.91 0.675 3728
 3730 3 -51.94 87.06 -2.95 0.751 3729
 3731 3 -51.96 86.87 -3.02 0.772 3730
 3732 3 -51.97 86.78 -3.19 0.782 3731
 3733 3 -51.85 86.77 -3.33 0.833 3732
 3734 3 -51.8 86.71 -3.45 0.854 3733
 3735 3 -51.79 86.57 -3.57 0.896 3734
 3736 3 -51.71 86.52 -3.71 0.886 3735
 3737 3 -51.69 86.41 -3.8 0.851 3736
 3738 3 -51.78 86.23 -3.93 0.828 3737
 3739 3 -52.17 85.93 -4.03 0.626 3738
 3740 3 -51.55 86.08 -3.79 0.203 3739
 3741 3 -52.58 85.4 -4.44 0.327 3739
 3742 3 -52.88 85.55 -4.7 0.166 3741
 3743 3 -52.95 85.52 -4.78 0.212 3742
 3744 3 -52.98 85.58 -4.91 0.239 3743
 3745 3 -53.13 85.6 -5.03 0.284 3744
 3746 3 -53.25 85.69 -5.12 0.27 3745
 3747 3 -53.34 85.65 -5.24 0.261 3746
 3748 3 -53.42 85.61 -5.33 0.256 3747
 3749 3 -53.47 85.54 -5.42 0.21 3748
 3750 3 -53.49 85.62 -5.58 0.219 3749
 3751 3 -53.62 85.71 -5.72 0.243 3750
 3752 3 -53.74 85.7 -5.81 0.314 3751
 3753 3 -53.82 85.65 -5.88 0.373 3752
 3754 3 -54.08 85.35 -5.73 0.2 3753
 3755 3 -54.19 85.12 -5.83 0.113 3754
 3756 3 -54.24 85.01 -5.89 0.119 3755
 3757 3 -54.29 84.84 -5.91 0.126 3756
 3758 3 -54.29 84.7 -5.99 0.15 3757
 3759 3 -54.33 84.57 -6.04 0.155 3758
 3760 3 -54.3 84.44 -6.18 0.14 3759
 3761 3 -54.28 84.33 -6.32 0.163 3760
 3762 3 -54.26 84.29 -6.45 0.182 3761
 3763 3 -54.22 84.2 -6.56 0.173 3762
 3764 3 -54.17 84.03 -6.67 0.13 3763
 3765 3 -54.22 83.9 -6.78 0.174 3764
 3766 3 -54.32 83.75 -6.89 0.186 3765
 3767 3 -54.43 83.6 -6.91 0.142 3766
 3768 3 -54.6 83.59 -7 0.117 3767
 3769 3 -54.74 83.58 -7.02 0.148 3768
 3770 3 -54.93 83.52 -7.01 0.173 3769
 3771 3 -55.09 83.44 -7.06 0.155 3770
 3772 3 -55.12 83.35 -7.13 0.134 3771
 3773 3 -55.33 83.25 -7.22 0.178 3772
 3774 3 -55.49 83.18 -7.27 0.2 3773
 3775 3 -55.64 83.07 -7.3 0.169 3774
 3776 3 -55.75 82.96 -7.36 0.152 3775
 3777 3 -55.85 82.88 -7.48 0.157 3776
 3778 3 -55.97 82.87 -7.58 0.145 3777
 3779 3 -56.07 82.9 -7.67 0.162 3778
 3780 3 -56.17 82.97 -7.78 0.173 3779
 3781 3 -56.27 83.01 -7.85 0.196 3780
 3782 3 -56.42 83.02 -7.83 0.172 3781
 3783 3 -56.58 83.13 -7.81 0.196 3782
 3784 3 -56.7 83.18 -7.85 0.196 3783
 3785 3 -56.83 83.27 -7.91 0.203 3784
 3786 3 -56.91 83.4 -7.99 0.186 3785
 3787 3 -57.07 83.54 -8.08 0.145 3786
 3788 3 -57.28 83.68 -8.09 0.164 3787
 3789 3 -57.45 83.73 -8.07 0.195 3788
 3790 3 -57.61 83.76 -8.13 0.194 3789
 3791 3 -57.73 83.83 -8.12 0.166 3790
 3792 3 -57.89 83.98 -8.11 0.167 3791
 3793 3 -58.01 84.13 -8.08 0.165 3792
 3794 3 -58.19 84.27 -8.15 0.144 3793
 3795 3 -58.33 84.37 -8.18 0.159 3794
 3796 3 -58.45 84.53 -8.15 0.164 3795
 3797 3 -58.63 84.63 -8.15 0.151 3796
 3798 3 -58.73 84.77 -8.06 0.172 3797
 3799 3 -58.77 84.89 -8.05 0.168 3798
 3800 3 -58.85 85.03 -8.02 0.149 3799
 3801 3 -58.91 85.16 -7.99 0.132 3800
 3802 3 -58.98 85.28 -7.98 0.133 3801
 3803 3 -59.05 85.44 -7.98 0.14 3802
 3804 3 -59.18 85.56 -8.02 0.177 3803
 3805 3 -59.36 85.66 -8.02 0.252 3804
 3806 3 -59.48 85.78 -8.06 0.229 3805
 3807 3 -59.67 85.88 -8.04 0.219 3806
 3808 3 -59.79 85.97 -8.07 0.221 3807
 3809 3 -59.92 85.96 -8.07 0.283 3808
 3810 3 -59.96 86.21 -7.98 0.116 3809
 3811 3 -60.01 86.12 -8.03 0.122 3810
 3812 3 -60.08 85.89 -8.07 0.496 3809
 3813 3 -60.16 86.07 -8.12 0.586 3812
 3814 3 -60.2 86.25 -8.06 0.673 3813
 3815 3 -60.3 86.35 -8.02 0.751 3814
 3816 3 -60.38 86.51 -8.02 0.766 3815
 3817 3 -60.41 86.66 -7.94 0.773 3816
 3818 3 -60.44 86.86 -7.86 0.732 3817
 3819 3 -60.47 86.96 -7.73 0.74 3818
 3820 3 -60.51 87.09 -7.73 0.768 3819
 3821 3 -60.06 87.65 -7.55 0.204 3820
 3822 3 -60.12 87.45 -7.56 0.211 3821
 3823 3 -60.19 87.28 -7.68 0.229 3822
 3824 3 -60.26 87.13 -7.69 0.233 3823
 3825 3 -60.34 87.06 -7.69 0.126 3824
 3826 3 -60.99 86.91 -7.86 0.612 3820
 3827 3 -61.13 86.97 -7.84 0.551 3826
 3828 3 -61.22 87.12 -7.77 0.515 3827
 3829 3 -61.34 87.21 -7.66 0.45 3828
 3830 3 -61.49 87.23 -7.62 0.355 3829
 3831 3 -61.6 87.28 -7.62 0.167 3830
 3832 3 -60.12 85.21 -8.03 0.192 3812
 3833 3 -60.1 85.04 -8.13 0.108 3832
 3834 3 -53.72 85.96 -6.21 0.209 3753
 3835 3 -53.81 86.06 -6.28 0.224 3834
 3836 3 -53.85 86.26 -6.4 0.224 3835
 3837 3 -53.87 86.48 -6.52 0.223 3836
 3838 3 -53.86 86.63 -6.67 0.226 3837
 3839 3 -53.85 86.72 -6.76 0.242 3838
 3840 3 -53.85 86.8 -6.86 0.292 3839
 3841 3 -53.92 86.86 -6.92 0.414 3840
 3842 3 -53.92 87 -6.98 0.501 3841
 3843 3 -54 87.03 -7.1 0.655 3842
 3844 3 -54.13 87.12 -7.19 0.648 3843
 3845 3 -54.19 87.37 -7.17 0.648 3844
 3846 3 -54.23 87.49 -7.22 0.703 3845
 3847 3 -54.21 87.58 -7.35 0.785 3846
 3848 3 -54.25 87.68 -7.42 0.825 3847
 3849 3 -54.3 87.87 -7.44 0.804 3848
 3850 3 -54.33 87.99 -7.51 0.787 3849
 3851 3 -54.34 88.05 -7.6 0.684 3850
 3852 3 -54.23 88.11 -7.04 0.225 3851
 3853 3 -54.34 87.93 -6.95 0.205 3852
 3854 3 -54.46 87.81 -6.88 0.214 3853
 3855 3 -54.54 87.76 -6.81 0.163 3854
 3856 3 -54.43 88.11 -8.01 0.368 3851
 3857 3 -54.45 88.39 -8.03 0.265 3856
 3858 3 -54.56 88.49 -8.13 0.229 3857
 3859 3 -54.66 88.49 -8.27 0.24 3858
 3860 3 -54.73 88.54 -8.41 0.217 3859
 3861 3 -54.76 88.54 -8.59 0.225 3860
 3862 3 -54.83 88.59 -8.79 0.232 3861
 3863 3 -54.86 88.67 -8.9 0.304 3862
 3864 3 -54.82 88.68 -9 0.401 3863
 3865 3 -54.78 88.76 -9.12 0.479 3864
 3866 3 -54.81 88.88 -9.19 0.56 3865
 3867 3 -54.81 88.94 -9.3 0.576 3866
 3868 3 -54.9 89.1 -9.37 0.618 3867
 3869 3 -54.91 89.11 -9.51 0.611 3868
 3870 3 -54.95 89.12 -9.68 0.581 3869
 3871 3 -54.94 89.17 -9.83 0.588 3870
 3872 3 -54.85 89.05 -10.03 0.625 3871
 3873 3 -54.77 89.1 -10.16 0.666 3872
 3874 3 -54.75 89.2 -10.3 0.702 3873
 3875 3 -54.69 89.29 -10.4 0.673 3874
 3876 3 -54.62 89.29 -10.56 0.678 3875
 3877 3 -54.63 89.32 -10.68 0.688 3876
 3878 3 -54.62 89.82 -10.63 0.472 3877
 3879 3 -54.65 90.13 -10.68 0.314 3878
 3880 3 -54.63 90.26 -10.72 0.299 3879
 3881 3 -54.82 90.4 -10.76 0.23 3880
 3882 3 -54.97 90.69 -10.69 0.176 3881
 3883 3 -55.02 90.91 -10.75 0.21 3882
 3884 3 -55.11 91.23 -10.84 0.168 3883
 3885 3 -55.17 91.46 -10.91 0.165 3884
 3886 3 -55.21 91.7 -10.99 0.197 3885
 3887 3 -55.25 91.97 -11 0.152 3886
 3888 3 -55.32 92.18 -11.06 0.154 3887
 3889 3 -55.38 92.37 -11.09 0.159 3888
 3890 3 -55.45 92.52 -11.16 0.148 3889
 3891 3 -55.49 92.69 -11.18 0.154 3890
 3892 3 -55.48 92.83 -11.09 0.141 3891
 3893 3 -55.51 93.03 -11.11 0.132 3892
 3894 3 -55.55 93.21 -11.12 0.15 3893
 3895 3 -55.62 93.41 -11.05 0.152 3894
 3896 3 -55.64 93.55 -11.06 0.181 3895
 3897 3 -55.64 93.79 -11.16 0.164 3896
 3898 3 -55.64 94.07 -11.16 0.158 3897
 3899 3 -55.68 94.22 -11.12 0.172 3898
 3900 3 -55.65 94.39 -11.21 0.163 3899
 3901 3 -55.66 94.54 -11.2 0.141 3900
 3902 3 -55.73 94.64 -11.22 0.109 3901
 3903 3 -55.85 94.8 -11.21 0.142 3902
 3904 3 -55.91 94.91 -11.31 0.131 3903
 3905 3 -55.98 95.08 -11.33 0.13 3904
 3906 3 -56.04 95.22 -11.31 0.144 3905
 3907 3 -56.11 95.41 -11.31 0.179 3906
 3908 3 -56.25 95.53 -11.28 0.152 3907
 3909 3 -56.41 95.72 -11.25 0.127 3908
 3910 3 -56.56 95.85 -11.24 0.143 3909
 3911 3 -56.7 95.93 -11.33 0.144 3910
 3912 3 -56.76 96.04 -11.36 0.172 3911
 3913 3 -56.89 96.12 -11.37 0.167 3912
 3914 3 -57 96.27 -11.3 0.148 3913
 3915 3 -57.11 96.47 -11.34 0.155 3914
 3916 3 -57.21 96.64 -11.29 0.143 3915
 3917 3 -57.32 96.73 -11.23 0.143 3916
 3918 3 -57.42 96.86 -11.1 0.146 3917
 3919 3 -57.52 97.03 -11.01 0.175 3918
 3920 3 -57.57 97.19 -10.92 0.184 3919
 3921 3 -57.68 97.4 -10.84 0.158 3920
 3922 3 -57.74 97.54 -10.82 0.173 3921
 3923 3 -57.8 97.74 -10.87 0.187 3922
 3924 3 -57.91 97.92 -10.82 0.173 3923
 3925 3 -58.03 98.06 -10.72 0.167 3924
 3926 3 -58.17 98.22 -10.7 0.125 3925
 3927 3 -58.29 98.39 -10.73 0.154 3926
 3928 3 -58.34 98.55 -10.77 0.165 3927
 3929 3 -58.29 98.71 -10.8 0.174 3928
 3930 3 -58.34 98.85 -10.8 0.187 3929
 3931 3 -58.33 98.99 -10.97 0.165 3930
 3932 3 -58.39 99.13 -11.14 0.116 3931
 3933 3 -58.42 99.27 -11.23 0.213 3932
 3934 3 -58.42 99.35 -11.34 0.34 3933
 3935 3 -58.52 99.45 -11.41 0.424 3934
 3936 3 -58.56 99.54 -11.5 0.458 3935
 3937 3 -58.68 99.67 -11.56 0.521 3936
 3938 3 -58.8 99.83 -11.56 0.531 3937
 3939 3 -58.92 100.01 -11.59 0.564 3938
 3940 3 -59.04 100.07 -11.65 0.562 3939
 3941 3 -59.1 100.14 -11.76 0.5 3940
 3942 3 -59.22 100.24 -11.88 0.433 3941
 3943 3 -59.22 100.37 -11.97 0.339 3942
 3944 3 -59.32 100.47 -11.97 0.248 3943
 3945 3 -59.03 100.37 -11.82 0.186 3943
 3946 3 -59.14 100.47 -11.77 0.141 3945
 3947 3 -54.47 88.23 -10.94 0.22 3877
 3948 3 -54.46 87.95 -11.02 0.194 3947
 3949 3 -54.44 87.76 -11.13 0.186 3948
 3950 3 -54.43 87.59 -11.24 0.18 3949
 3951 3 -54.4 87.41 -11.36 0.168 3950
 3952 3 -54.39 87.22 -11.41 0.148 3951
 3953 3 -54.36 87.06 -11.45 0.127 3952
 3954 3 -54.3 86.83 -11.47 0.144 3953
 3955 3 -54.33 86.68 -11.48 0.167 3954
 3956 3 -54.33 86.55 -11.48 0.172 3955
 3957 3 -54.26 86.38 -11.43 0.17 3956
 3958 3 -54.29 86.17 -11.39 0.148 3957
 3959 3 -54.21 86.03 -11.35 0.147 3958
 3960 3 -54.15 85.83 -11.38 0.147 3959
 3961 3 -54.13 85.71 -11.44 0.122 3960
 3962 3 -54.07 85.54 -11.4 0.132 3961
 3963 3 -53.96 85.43 -11.41 0.127 3962
 3964 3 -53.95 85.31 -11.47 0.094 3963
 3965 3 -53.92 85.18 -11.52 0.157 3964
 3966 3 -53.93 85.07 -11.54 0.154 3965
 3967 3 -53.91 84.93 -11.67 0.173 3966
 3968 3 -53.94 84.78 -11.76 0.18 3967
 3969 3 -53.94 84.58 -11.71 0.161 3968
 3970 3 -53.98 84.34 -11.76 0.146 3969
 3971 3 -54.04 84.17 -11.81 0.207 3970
 3972 3 -54.08 84.08 -11.9 0.246 3971
 3973 3 -54.22 83.97 -11.91 0.366 3972
 3974 3 -54.33 83.86 -11.9 0.466 3973
 3975 3 -54.57 83.92 -11.85 0.591 3974
 3976 3 -54.56 83.68 -11.9 0.721 3975
 3977 3 -54.48 83.49 -11.95 0.659 3976
 3978 3 -54.48 83.4 -12.02 0.688 3977
 3979 3 -54.58 83.42 -12.07 0.801 3978
 3980 3 -54.64 83.38 -12.24 0.795 3979
 3981 3 -54.68 83.44 -12.45 0.716 3980
 3982 3 -54.91 83.42 -12.32 0.71 3981
 3983 3 -54.98 83.19 -12.16 0.663 3982
 3984 3 -55.17 83.19 -12.19 0.605 3983
 3985 3 -55.35 83.16 -12.13 0.471 3984
 3986 3 -55.49 83 -11.65 0.107 3985
 3987 3 -55.59 83.08 -11.61 0.11 3986
 3988 3 -55.55 82.98 -11.97 0.357 3985
 3989 3 -55.72 82.82 -12 0.225 3988
 3990 3 -54.72 83.32 -12.26 0.344 3978
 3991 3 -54.71 83.5 -12.22 0.115 3990
 3992 3 -54.74 83.66 -12.36 0.000125 3991
 3993 3 -54.77 83.79 -12.36 0.158 3992
 3994 3 -54.78 83.87 -12.28 0.139 3993
 3995 3 -54.8 83.78 -12.23 0.000125 3994
 3996 3 -54.84 83.23 -12.41 0.264 3990
 3997 3 -55.01 83.09 -12.35 0.000125 3996
 3998 3 -52.19 84.95 -4.31 0.138 3741
 3999 3 -52.15 84.77 -4.27 0.139 3998
 4000 3 -52.02 84.6 -4.28 0.144 3999
 4001 3 -52.01 84.51 -4.24 0.192 4000
 4002 3 -51.99 84.38 -4.17 0.197 4001
 4003 3 -51.87 84.38 -4.17 0.206 4002
 4004 3 -51.79 84.34 -4.12 0.197 4003
 4005 3 -51.66 84.26 -4.16 0.188 4004
 4006 3 -51.58 84.18 -4.17 0.19 4005
 4007 3 -51.49 84.05 -4.11 0.182 4006
 4008 3 -51.44 83.92 -4.08 0.176 4007
 4009 3 -51.33 83.81 -4.01 0.2 4008
 4010 3 -51.3 83.68 -3.93 0.155 4009
 4011 3 -51.27 83.62 -3.82 0.118 4010
 4012 3 -51.2 83.49 -3.72 0.098 4011
 4013 3 -51.17 83.32 -3.65 0.106 4012
 4014 3 -51.14 83.2 -3.61 0.144 4013
 4015 3 -51.01 83.04 -3.5 0.149 4014
 4016 3 -50.97 82.9 -3.4 0.138 4015
 4017 3 -50.88 82.77 -3.32 0.148 4016
 4018 3 -50.8 82.67 -3.25 0.152 4017
 4019 3 -50.73 82.54 -3.21 0.148 4018
 4020 3 -50.6 82.4 -3.21 0.171 4019
 4021 3 -50.57 82.35 -3.11 0.21 4020
 4022 3 -50.44 82.37 -3.06 0.203 4021
 4023 3 -50.31 82.28 -2.96 0.25 4022
 4024 3 -50.07 82.23 -2.86 0.231 4023
 4025 3 -49.95 82.19 -2.92 0.287 4024
 4026 3 -49.86 82.21 -2.85 0.396 4025
 4027 3 -49.81 82.4 -2.81 0.45 4026
 4028 3 -49.73 82.27 -2.8 0.595 4027
 4029 3 -49.55 82.2 -2.73 0.704 4028
 4030 3 -49.45 82.08 -2.66 0.724 4029
 4031 3 -49.26 81.82 -2.62 0.712 4030
 4032 3 -49.16 81.68 -2.61 0.735 4031
 4033 3 -49.1 81.5 -2.57 0.713 4032
 4034 3 -49.02 81.36 -2.56 0.652 4033
 4035 3 -48.98 81.2 -2.52 0.568 4034
 4036 3 -48.97 81.02 -2.48 0.54 4035
 4037 3 -48.88 80.91 -2.42 0.479 4036
 4038 3 -48.85 80.71 -2.3 0.385 4037
 4039 3 -48.78 80.55 -2.21 0.303 4038
 4040 3 -48.61 80.37 -1.98 0.187 4039
 4041 3 -48.58 80.27 -1.71 0.158 4040
 4042 3 -48.65 80.25 -1.52 0.12 4041
 4043 3 -48.71 80.19 -1.34 0.112 4042
 4044 3 -48.73 80.16 -1.12 0.153 4043
 4045 3 -48.78 80.14 -0.95 0.136 4044
 4046 3 -48.79 80.09 -0.72 0.135 4045
 4047 3 -48.76 80.12 -0.49 0.18 4046
 4048 3 -48.7 79.99 -0.32 0.167 4047
 4049 3 -48.68 79.91 -0.16 0.129 4048
 4050 3 -48.61 79.78 -0.05 0.123 4049
 4051 3 -48.57 79.76 0.15 0.116 4050
 4052 3 -48.54 79.66 0.28 0.126 4051
 4053 3 -48.48 79.49 0.43 0.105 4052
 4054 3 -48.42 79.42 0.53 0.103 4053
 4055 3 -48.35 79.35 0.69 0.106 4054
 4056 3 -48.27 79.27 0.8 0.127 4055
 4057 3 -48.24 79.28 0.93 0.142 4056
 4058 3 -48.15 79.21 1.05 0.149 4057
 4059 3 -48.09 79.22 1.19 0.111 4058
 4060 3 -49.03 81.24 -2.88 0.155 4037
 4061 3 -49.09 81.16 -2.84 0.178 4060
 4062 3 -49.12 81.03 -2.86 0.126 4061
 4063 3 -51.35 86.74 -3.6 0.259 3737
 4064 3 -51.47 86.71 -3.49 0.202 4063
 4065 3 -52.26 90.97 2.48 0.35 3654
 4066 3 -52.47 90.78 2.46 0.244 4065
 4067 3 -52.64 90.46 2.38 0.106 4066
 4068 3 -52.78 90.36 2.34 0.098 4067
 4069 3 -52.86 90.29 2.3 0.131 4068
 4070 3 -52.97 90.18 2.27 0.119 4069
 4071 3 -53.13 90.18 2.19 0.000125 4070
 4072 3 -43.39 89.48 7.14 0.349 3598
 4073 3 -43.35 89.34 7.23 0.339 4072
 4074 3 -43.27 89.12 7.34 0.342 4073
 4075 3 -43.15 88.86 7.53 0.325 4074
 4076 3 -43.09 88.65 7.53 0.357 4075
 4077 3 -42.98 88.48 7.56 0.356 4076
 4078 3 -42.95 88.32 7.67 0.33 4077
 4079 3 -42.82 88.12 7.76 0.329 4078
 4080 3 -42.75 87.97 7.76 0.327 4079
 4081 3 -42.67 87.82 7.86 0.328 4080
 4082 3 -42.56 87.67 7.9 0.322 4081
 4083 3 -42.33 87.48 8.03 0.289 4082
 4084 3 -42.22 87.34 8.12 0.283 4083
 4085 3 -42.14 87.2 8.18 0.281 4084
 4086 3 -42.09 87.14 8.44 0.25 4085
 4087 3 -42.06 87.05 8.45 0.267 4086
 4088 3 -42.03 86.85 8.43 0.293 4087
 4089 3 -42.02 86.72 8.43 0.278 4088
 4090 3 -42.02 86.58 8.52 0.251 4089
 4091 3 -42.04 86.42 8.59 0.262 4090
 4092 3 -42.02 86.24 8.65 0.294 4091
 4093 3 -42.08 86.09 8.72 0.289 4092
 4094 3 -42.14 85.97 8.77 0.281 4093
 4095 3 -42.1 85.81 8.86 0.343 4094
 4096 3 -42.14 85.68 8.73 0.027 4095
 4097 3 -42.04 85.67 8.9 0.29 4095
 4098 3 -42.01 85.57 8.97 0.301 4097
 4099 3 -41.82 85.3 9.14 0.286 4098
 4100 3 -41.85 85.13 9.09 0.262 4099
 4101 3 -41.73 84.93 9.19 0.44 4100
 4102 3 -41.64 84.79 9.16 0.501 4101
 4103 3 -41.56 84.67 9.07 0.591 4102
 4104 3 -41.78 84.63 9.23 0.149 4103
 4105 3 -41.8 84.55 9.46 0.24 4104
 4106 3 -41.81 84.54 9.6 0.137 4105
 4107 3 -41.75 84.45 9.57 0.000125 4106
 4108 3 -41.84 84.76 9.29 0.000125 4104
 4109 3 -41.62 84.47 9.05 0.752 4103
 4110 3 -41.67 84.37 9.12 0.831 4109
 4111 3 -41.63 84.25 9.16 0.862 4110
 4112 3 -41.73 84.15 9.22 0.834 4111
 4113 3 -41.56 83.98 9.24 0.822 4112
 4114 3 -41.48 83.85 9.38 0.794 4113
 4115 3 -40.86 84.17 9.62 0.113 4114
 4116 3 -40.89 84.22 9.54 0.000125 4115
 4117 3 -41.49 83.63 9.33 0.804 4114
 4118 3 -41.59 83.5 9.33 0.829 4117
 4119 3 -41.6 83.32 9.3 0.863 4118
 4120 3 -41.52 83.14 9.3 0.881 4119
 4121 3 -41.48 82.95 9.3 0.838 4120
 4122 3 -41.54 82.8 9.34 0.811 4121
 4123 3 -41.45 82.67 9.41 0.692 4122
 4124 3 -41.5 82.56 9.26 0.664 4123
 4125 3 -41.7 82.38 9.25 0.617 4124
 4126 3 -41.77 82.23 9.27 0.534 4125
 4127 3 -41.85 82.02 9.17 0.501 4126
 4128 3 -41.99 81.8 9.1 0.475 4127
 4129 3 -42.1 81.63 9.1 0.438 4128
 4130 3 -42.22 81.37 9.03 0.362 4129
 4131 3 -42.29 81.15 9.01 0.354 4130
 4132 3 -42.38 80.92 9.05 0.349 4131
 4133 3 -42.46 80.76 9.1 0.335 4132
 4134 3 -42.53 80.53 9.13 0.321 4133
 4135 3 -42.56 80.32 9.16 0.334 4134
 4136 3 -42.62 80.16 9.27 0.371 4135
 4137 3 -42.6 79.93 9.27 0.379 4136
 4138 3 -42.67 79.77 9.35 0.367 4137
 4139 3 -42.67 79.58 9.46 0.342 4138
 4140 3 -42.68 79.42 9.45 0.369 4139
 4141 3 -42.68 79.24 9.49 0.378 4140
 4142 3 -42.73 79.08 9.5 0.367 4141
 4143 3 -42.73 78.93 9.66 0.366 4142
 4144 3 -42.69 78.71 9.74 0.351 4143
 4145 3 -42.6 78.52 9.74 0.317 4144
 4146 3 -42.65 78.33 9.82 0.333 4145
 4147 3 -42.56 78.06 9.85 0.359 4146
 4148 3 -42.46 77.85 9.86 0.37 4147
 4149 3 -42.46 77.7 9.97 0.371 4148
 4150 3 -42.43 77.5 10.03 0.384 4149
 4151 3 -42.4 77.32 10.08 0.397 4150
 4152 3 -42.36 77.13 10.18 0.384 4151
 4153 3 -42.29 76.94 10.23 0.352 4152
 4154 3 -42.26 76.77 10.38 0.313 4153
 4155 3 -42.25 76.59 10.48 0.299 4154
 4156 3 -42.23 76.44 10.47 0.308 4155
 4157 3 -42.25 76.29 10.63 0.304 4156
 4158 3 -42.25 76.16 10.73 0.306 4157
 4159 3 -42.26 75.99 10.81 0.338 4158
 4160 3 -42.23 75.81 10.93 0.353 4159
 4161 3 -42.17 75.69 10.99 0.395 4160
 4162 3 -42.05 75.62 11.09 0.421 4161
 4163 3 -42 75.55 11.2 0.486 4162
 4164 3 -41.97 75.44 11.27 0.568 4163
 4165 3 -42.03 75.26 11.28 0.599 4164
 4166 3 -41.99 75.15 11.38 0.63 4165
 4167 3 -41.91 75.04 11.45 0.668 4166
 4168 3 -41.85 74.96 11.57 0.719 4167
 4169 3 -41.78 74.83 11.56 0.809 4168
 4170 3 -41.7 74.72 11.56 0.866 4169
 4171 3 -41.66 74.58 11.59 0.905 4170
 4172 3 -42.22 74.14 11.11 0.106 4171
 4173 3 -41.78 74.4 11.79 0.896 4171
 4174 3 -41.71 74.21 11.84 0.879 4173
 4175 3 -41.68 74.07 11.96 0.805 4174
 4176 3 -41.62 73.92 12.06 0.732 4175
 4177 3 -41.53 73.83 12.13 0.654 4176
 4178 3 -41.4 73.91 12.49 0.476 4177
 4179 3 -41.37 73.79 12.65 0.406 4178
 4180 3 -41.36 73.57 12.78 0.435 4179
 4181 3 -41.29 73.38 12.93 0.445 4180
 4182 3 -41.24 73.29 13.05 0.423 4181
 4183 3 -41.19 73.13 13.17 0.389 4182
 4184 3 -41.27 72.98 13.32 0.322 4183
 4185 3 -41.27 72.87 13.48 0.308 4184
 4186 3 -41.36 72.79 13.63 0.315 4185
 4187 3 -41.29 72.71 13.69 0.315 4186
 4188 3 -41.31 72.58 13.8 0.367 4187
 4189 3 -41.37 72.32 13.94 0.347 4188
 4190 3 -41.36 72.25 14.04 0.31 4189
 4191 3 -41.43 72.16 14.16 0.281 4190
 4192 3 -41.44 72.04 14.25 0.275 4191
 4193 3 -41.42 71.94 14.36 0.297 4192
 4194 3 -41.43 71.8 14.44 0.315 4193
 4195 3 -41.38 71.66 14.5 0.323 4194
 4196 3 -41.36 71.52 14.57 0.353 4195
 4197 3 -41.23 71.35 14.67 0.396 4196
 4198 3 -41.14 71.2 14.78 0.384 4197
 4199 3 -41.12 71.16 14.98 0.448 4198
 4200 3 -41 71.05 15.03 0.542 4199
 4201 3 -40.89 70.96 15.14 0.599 4200
 4202 3 -40.78 70.84 15.25 0.616 4201
 4203 3 -40.7 70.77 15.35 0.653 4202
 4204 3 -40.66 70.65 15.42 0.651 4203
 4205 3 -40.12 70.68 15.47 0.6 4204
 4206 3 -39.9 70.66 15.58 0.536 4205
 4207 3 -39.7 70.55 15.59 0.47 4206
 4208 3 -39.53 70.43 15.59 0.39 4207
 4209 3 -39.3 70.34 15.61 0.321 4208
 4210 3 -39.13 70.28 15.63 0.296 4209
 4211 3 -39.01 70.18 15.63 0.303 4210
 4212 3 -38.85 70.05 15.62 0.304 4211
 4213 3 -38.74 69.97 15.69 0.288 4212
 4214 3 -38.65 69.82 15.76 0.28 4213
 4215 3 -38.54 69.79 15.83 0.324 4214
 4216 3 -38.45 69.68 15.96 0.302 4215
 4217 3 -38.36 69.61 16.02 0.329 4216
 4218 3 -38.24 69.53 16.09 0.315 4217
 4219 3 -38.14 69.42 16.18 0.336 4218
 4220 3 -38.01 69.35 16.22 0.336 4219
 4221 3 -37.88 69.23 16.26 0.304 4220
 4222 3 -37.81 69.1 16.31 0.274 4221
 4223 3 -37.65 68.98 16.34 0.282 4222
 4224 3 -37.53 68.92 16.44 0.317 4223
 4225 3 -37.4 68.76 16.52 0.304 4224
 4226 3 -37.29 68.55 16.58 0.321 4225
 4227 3 -37.19 68.33 16.72 0.337 4226
 4228 3 -37.13 68.04 16.79 0.347 4227
 4229 3 -37.06 67.79 16.92 0.335 4228
 4230 3 -37.08 67.63 16.93 0.329 4229
 4231 3 -36.98 67.44 17 0.287 4230
 4232 3 -36.89 67.24 17.06 0.314 4231
 4233 3 -36.75 67.09 17.09 0.356 4232
 4234 3 -36.69 66.93 17.14 0.4 4233
 4235 3 -36.6 66.77 17.18 0.407 4234
 4236 3 -36.5 66.6 17.31 0.423 4235
 4237 3 -36.4 66.41 17.45 0.413 4236
 4238 3 -36.27 66.28 17.49 0.4 4237
 4239 3 -36.16 66.17 17.51 0.431 4238
 4240 3 -35.95 66.05 17.66 0.417 4239
 4241 3 -35.73 65.94 17.77 0.367 4240
 4242 3 -35.57 65.82 17.85 0.303 4241
 4243 3 -35.48 65.66 17.89 0.301 4242
 4244 3 -35.35 65.51 17.93 0.286 4243
 4245 3 -35.26 65.34 18 0.28 4244
 4246 3 -35.17 65.13 18.01 0.31 4245
 4247 3 -35.09 65 18 0.267 4246
 4248 3 -35 64.88 18.02 0.247 4247
 4249 3 -34.88 64.74 18.04 0.291 4248
 4250 3 -34.76 64.6 18.11 0.326 4249
 4251 3 -34.61 64.5 18.13 0.396 4250
 4252 3 -34.52 64.38 18.17 0.401 4251
 4253 3 -34.24 64.21 18.45 0.318 4252
 4254 3 -34.12 64.11 18.53 0.342 4253
 4255 3 -33.99 64.01 18.68 0.368 4254
 4256 3 -33.85 63.91 18.77 0.337 4255
 4257 3 -33.7 63.81 18.89 0.339 4256
 4258 3 -33.62 63.72 19 0.367 4257
 4259 3 -33.46 63.59 19.04 0.38 4258
 4260 3 -33.36 63.5 19.16 0.312 4259
 4261 3 -33.25 63.36 19.21 0.334 4260
 4262 3 -33.08 63.19 19.29 0.345 4261
 4263 3 -32.91 63.06 19.37 0.361 4262
 4264 3 -32.82 62.95 19.4 0.384 4263
 4265 3 -32.68 62.8 19.43 0.39 4264
 4266 3 -32.47 62.66 19.52 0.416 4265
 4267 3 -32.31 62.5 19.59 0.467 4266
 4268 3 -32.17 62.3 19.57 0.493 4267
 4269 3 -32.08 62.19 19.7 0.471 4268
 4270 3 -31.92 62.07 19.73 0.431 4269
 4271 3 -31.87 61.92 19.73 0.4 4270
 4272 3 -31.71 61.9 19.88 0.394 4271
 4273 3 -31.61 61.9 20.04 0.329 4272
 4274 3 -31.47 61.89 20.13 0.36 4273
 4275 3 -31.27 61.74 20.19 0.348 4274
 4276 3 -31.16 61.62 20.26 0.384 4275
 4277 3 -30.86 61.48 20.38 0.365 4276
 4278 3 -30.7 61.35 20.43 0.321 4277
 4279 3 -30.57 61.21 20.44 0.329 4278
 4280 3 -30.48 61.05 20.48 0.326 4279
 4281 3 -30.35 60.87 20.53 0.332 4280
 4282 3 -30.18 60.76 20.6 0.293 4281
 4283 3 -30.05 60.61 20.65 0.278 4282
 4284 3 -29.86 60.47 20.68 0.297 4283
 4285 3 -29.73 60.36 20.68 0.323 4284
 4286 3 -29.64 60.19 20.8 0.302 4285
 4287 3 -29.6 60 20.78 0.31 4286
 4288 3 -29.49 59.83 20.82 0.318 4287
 4289 3 -29.43 59.66 20.93 0.357 4288
 4290 3 -29.37 59.52 21 0.374 4289
 4291 3 -29.32 59.4 21.11 0.367 4290
 4292 3 -29.29 59.27 21.3 0.343 4291
 4293 3 -29.26 59.13 21.4 0.363 4292
 4294 3 -29.25 59.01 21.56 0.42 4293
 4295 3 -29.33 58.89 21.63 0.486 4294
 4296 3 -29.25 58.82 21.71 0.545 4295
 4297 3 -29.19 58.77 21.87 0.601 4296
 4298 3 -29.16 58.68 22.01 0.679 4297
 4299 3 -29.13 58.64 22.2 0.747 4298
 4300 3 -29.11 58.52 22.27 0.799 4299
 4301 3 -29.12 58.48 22.45 0.808 4300
 4302 3 -29.35 58.63 22.85 0.122 4301
 4303 3 -29.36 58.56 22.99 0.17 4302
 4304 3 -29.32 58.46 23.04 0.156 4303
 4305 3 -29.25 58.41 23.1 0.096 4304
 4306 3 -29.01 58.39 22.5 0.849 4301
 4307 3 -28.94 58.34 22.69 0.815 4306
 4308 3 -29.18 58.26 22.87 0.783 4307
 4309 3 -29.27 58.2 23.07 0.795 4308
 4310 3 -29.2 58.16 23.17 0.858 4309
 4311 3 -29.19 58.08 23.26 0.907 4310
 4312 3 -29.29 58.05 23.35 0.95 4311
 4313 3 -29.31 58.06 23.48 0.923 4312
 4314 3 -29.65 58.05 23.62 0.707 4313
 4315 3 -30.16 58.18 23.6 0.133 4314
 4316 3 -29.65 57.99 23.72 0.607 4314
 4317 3 -29.63 57.8 23.74 0.518 4316
 4318 3 -29.67 57.72 23.81 0.483 4317
 4319 3 -30.13 57.35 23.87 0.309 4318
 4320 3 -30.21 57.16 23.99 0.282 4319
 4321 3 -30.29 56.89 24.01 0.243 4320
 4322 3 -30.26 56.72 24.05 0.215 4321
 4323 3 -30.25 56.45 24.07 0.184 4322
 4324 3 -30.24 56.3 24.08 0.216 4323
 4325 3 -30.22 56.11 24.16 0.239 4324
 4326 3 -30.29 55.9 24.24 0.261 4325
 4327 3 -30.26 55.77 24.32 0.282 4326
 4328 3 -30.24 55.57 24.36 0.294 4327
 4329 3 -30.29 55.39 24.4 0.279 4328
 4330 3 -30.21 55.18 24.44 0.221 4329
 4331 3 -30.19 54.92 24.47 0.257 4330
 4332 3 -30.19 54.76 24.5 0.288 4331
 4333 3 -30.2 54.51 24.51 0.313 4332
 4334 3 -30.15 54.29 24.57 0.32 4333
 4335 3 -30.13 54.16 24.63 0.323 4334
 4336 3 -30.04 53.96 24.66 0.313 4335
 4337 3 -29.96 53.72 24.65 0.323 4336
 4338 3 -29.87 53.41 24.62 0.283 4337
 4339 3 -29.85 53.18 24.69 0.285 4338
 4340 3 -29.63 52.92 24.63 0.264 4339
 4341 3 -29.57 52.75 24.63 0.254 4340
 4342 3 -29.48 52.51 24.68 0.278 4341
 4343 3 -29.41 52.32 24.68 0.284 4342
 4344 3 -29.34 52.18 24.75 0.284 4343
 4345 3 -29.26 51.98 24.78 0.291 4344
 4346 3 -29.18 51.79 24.81 0.305 4345
 4347 3 -29.1 51.63 24.9 0.34 4346
 4348 3 -29.02 51.44 24.96 0.365 4347
 4349 3 -28.96 51.25 25.04 0.387 4348
 4350 3 -28.9 51.01 25.06 0.419 4349
 4351 3 -28.85 50.83 25.14 0.448 4350
 4352 3 -28.79 50.62 25.22 0.486 4351
 4353 3 -28.79 50.37 25.28 0.502 4352
 4354 3 -28.99 50.09 25.2 0.128 4353
 4355 3 -29.01 50.1 25.3 0.045 4354
 4356 3 -28.71 50.21 25.34 0.527 4353
 4357 3 -28.65 50.05 25.33 0.513 4356
 4358 3 -28.56 49.87 25.27 0.508 4357
 4359 3 -28.38 49.71 25.3 0.472 4358
 4360 3 -28.3 49.58 25.37 0.487 4359
 4361 3 -28.19 49.47 25.35 0.47 4360
 4362 3 -28.11 49.33 25.4 0.478 4361
 4363 3 -27.98 49.21 25.48 0.503 4362
 4364 3 -27.95 49.05 25.55 0.542 4363
 4365 3 -27.89 48.88 25.57 0.563 4364
 4366 3 -27.81 48.75 25.56 0.6 4365
 4367 3 -27.77 48.76 25.75 0.54 4366
 4368 3 -27.62 48.79 25.81 0.518 4367
 4369 3 -27.59 48.49 25.9 0.476 4368
 4370 3 -27.54 48.3 25.97 0.518 4369
 4371 3 -27.46 48.16 25.97 0.474 4370
 4372 3 -27.37 48.03 26.03 0.411 4371
 4373 3 -27.25 48 26.1 0.462 4372
 4374 3 -27.19 47.85 26.14 0.441 4373
 4375 3 -27.03 47.73 26.29 0.414 4374
 4376 3 -26.91 47.61 26.32 0.392 4375
 4377 3 -26.83 47.6 26.4 0.36 4376
 4378 3 -26.65 47.56 26.44 0.374 4377
 4379 3 -26.42 47.21 26.4 0.285 4378
 4380 3 -26.38 47 26.45 0.327 4379
 4381 3 -26.34 46.7 26.54 0.255 4380
 4382 3 -26.3 46.51 26.63 0.249 4381
 4383 3 -26.4 46.23 26.66 0.227 4382
 4384 3 -26.44 46.08 26.7 0.215 4383
 4385 3 -26.62 45.92 26.68 0.274 4384
 4386 3 -26.66 45.77 26.72 0.278 4385
 4387 3 -26.71 45.58 26.77 0.267 4386
 4388 3 -26.77 45.4 26.72 0.272 4387
 4389 3 -26.95 45.27 26.77 0.265 4388
 4390 3 -26.98 45.05 26.7 0.259 4389
 4391 3 -27.07 44.93 26.52 0.201 4390
 4392 3 -27.16 44.85 26.44 0.213 4391
 4393 3 -27.22 44.72 26.43 0.246 4392
 4394 3 -27.33 44.56 26.38 0.276 4393
 4395 3 -27.36 44.39 26.35 0.25 4394
 4396 3 -27.52 44.26 26.41 0.28 4395
 4397 3 -27.52 44.16 26.37 0.356 4396
 4398 3 -27.59 44.07 26.45 0.424 4397
 4399 3 -27.77 44.03 26.49 0.429 4398
 4400 3 -27.73 43.89 26.4 0.466 4399
 4401 3 -27.7 43.7 26.33 0.477 4400
 4402 3 -27.68 43.56 26.2 0.456 4401
 4403 3 -27.58 43.27 26.22 0.534 4402
 4404 3 -27.27 42.7 26.35 0.331 4403
 4405 3 -27.11 42.46 26.33 0.346 4404
 4406 3 -27.02 42.27 26.32 0.367 4405
 4407 3 -26.95 42.17 26.29 0.405 4406
 4408 3 -26.83 42 26.32 0.487 4407
 4409 3 -26.87 41.62 26.47 0.283 4408
 4410 3 -26.81 41.41 26.51 0.313 4409
 4411 3 -26.77 41.19 26.54 0.293 4410
 4412 3 -26.79 41.09 26.48 0.305 4411
 4413 3 -26.75 40.86 26.48 0.351 4412
 4414 3 -26.75 40.68 26.54 0.356 4413
 4415 3 -26.67 40.49 26.52 0.375 4414
 4416 3 -26.61 40.3 26.48 0.355 4415
 4417 3 -26.63 40.1 26.54 0.371 4416
 4418 3 -26.54 39.96 26.55 0.35 4417
 4419 3 -26.47 39.85 26.46 0.353 4418
 4420 3 -26.32 39.71 26.45 0.36 4419
 4421 3 -26.23 39.43 26.54 0.402 4420
 4422 3 -26.21 39.33 26.46 0.437 4421
 4423 3 -26.18 39.11 26.51 0.424 4422
 4424 3 -26.15 38.94 26.53 0.408 4423
 4425 3 -26.18 38.74 26.56 0.401 4424
 4426 3 -26.2 38.5 26.6 0.353 4425
 4427 3 -26.19 38.33 26.6 0.355 4426
 4428 3 -26.09 37.97 26.69 0.278 4427
 4429 3 -25.92 37.75 26.66 0.255 4428
 4430 3 -25.93 37.51 26.67 0.227 4429
 4431 3 -25.83 37.28 26.62 0.249 4430
 4432 3 -25.73 37.06 26.6 0.236 4431
 4433 3 -25.75 36.92 26.55 0.254 4432
 4434 3 -25.74 36.69 26.61 0.287 4433
 4435 3 -25.69 36.57 26.59 0.351 4434
 4436 3 -25.74 36.4 26.56 0.429 4435
 4437 3 -25.73 36.27 26.49 0.531 4436
 4438 3 -25.68 36.14 26.44 0.667 4437
 4439 3 -25.57 36.08 26.32 0.734 4438
 4440 3 -25.11 36.2 25.9 0.113 4439
 4441 3 -25.07 36.1 25.87 0.000125 4440
 4442 3 -25.63 35.85 26.39 0.812 4439
 4443 3 -25.66 35.74 26.32 0.823 4442
 4444 3 -25.59 35.65 26.27 0.84 4443
 4445 3 -25.56 35.94 25.94 0.17 4444
 4446 3 -25.56 36.03 26.03 0.217 4445
 4447 3 -25.57 36.2 26.11 0.21 4446
 4448 3 -25.55 36.31 26.16 0.14 4447
 4449 3 -25.48 35.58 26.21 0.86 4444
 4450 3 -26.64 34.73 26.92 0.228 4449
 4451 3 -26.71 34.47 26.99 0.23 4450
 4452 3 -26.79 34.25 26.95 0.208 4451
 4453 3 -26.83 34.02 26.98 0.194 4452
 4454 3 -26.85 33.87 27.07 0.172 4453
 4455 3 -26.94 33.77 27.01 0.173 4454
 4456 3 -26.97 33.57 27.06 0.231 4455
 4457 3 -27.03 33.36 27.09 0.209 4456
 4458 3 -27.12 33.12 27.09 0.221 4457
 4459 3 -27.18 32.89 27.17 0.203 4458
 4460 3 -27.21 32.72 27.11 0.23 4459
 4461 3 -27.31 32.47 27.11 0.291 4460
 4462 3 -27.47 32.24 27.17 0.258 4461
 4463 3 -27.63 31.96 27.28 0.247 4462
 4464 3 -27.75 31.77 27.43 0.231 4463
 4465 3 -27.82 31.61 27.49 0.267 4464
 4466 3 -27.88 31.46 27.52 0.263 4465
 4467 3 -27.91 31.17 27.49 0.263 4466
 4468 3 -28 30.87 27.51 0.228 4467
 4469 3 -27.96 30.64 27.49 0.225 4468
 4470 3 -27.92 30.35 27.5 0.244 4469
 4471 3 -27.9 30.14 27.55 0.289 4470
 4472 3 -27.86 29.95 27.57 0.276 4471
 4473 3 -27.76 29.72 27.61 0.266 4472
 4474 3 -27.68 29.5 27.67 0.26 4473
 4475 3 -27.67 29.25 27.7 0.235 4474
 4476 3 -27.66 29.1 27.74 0.23 4475
 4477 3 -27.73 28.83 27.66 0.223 4476
 4478 3 -27.72 28.71 27.69 0.238 4477
 4479 3 -27.66 28.51 27.74 0.254 4478
 4480 3 -27.73 28.31 27.82 0.239 4479
 4481 3 -27.69 28.16 27.9 0.236 4480
 4482 3 -27.65 27.94 27.93 0.202 4481
 4483 3 -27.69 27.75 27.99 0.205 4482
 4484 3 -27.69 27.53 28.02 0.256 4483
 4485 3 -27.7 27.34 28.04 0.305 4484
 4486 3 -27.83 27.15 28.08 0.329 4485
 4487 3 -27.93 26.89 28.14 0.353 4486
 4488 3 -28.01 26.68 28.13 0.345 4487
 4489 3 -28.11 26.41 28.16 0.348 4488
 4490 3 -28.2 26.29 28.25 0.37 4489
 4491 3 -28.28 26.1 28.32 0.373 4490
 4492 3 -28.37 25.92 28.41 0.363 4491
 4493 3 -28.55 25.72 28.44 0.35 4492
 4494 3 -28.7 25.56 28.47 0.319 4493
 4495 3 -28.81 25.48 28.53 0.287 4494
 4496 3 -28.92 25.32 28.61 0.223 4495
 4497 3 -29.03 25.22 28.68 0.203 4496
 4498 3 -29.15 25.08 28.77 0.194 4497
 4499 3 -29.21 24.95 28.84 0.194 4498
 4500 3 -29.28 24.89 28.95 0.223 4499
 4501 3 -29.35 24.77 29.11 0.227 4500
 4502 3 -29.47 24.67 29.18 0.269 4501
 4503 3 -29.64 24.63 29.34 0.28 4502
 4504 3 -29.77 24.48 29.51 0.234 4503
 4505 3 -29.93 24.36 29.59 0.235 4504
 4506 3 -30.07 24.19 29.65 0.211 4505
 4507 3 -30.16 24.07 29.81 0.243 4506
 4508 3 -30.27 24.01 29.92 0.259 4507
 4509 3 -30.39 23.89 29.95 0.262 4508
 4510 3 -30.48 23.82 30.01 0.284 4509
 4511 3 -30.62 23.76 30.09 0.288 4510
 4512 3 -30.8 23.77 30.17 0.339 4511
 4513 3 -30.9 23.7 30.27 0.41 4512
 4514 3 -31.01 23.7 30.37 0.509 4513
 4515 3 -31.12 23.69 30.38 0.602 4514
 4516 3 -31.32 23.72 30.29 0.645 4515
 4517 3 -31.49 23.76 30.27 0.699 4516
 4518 3 -31.67 23.97 30.33 0.707 4517
 4519 3 -31.79 23.72 30.22 0.733 4518
 4520 3 -31.93 23.67 30.2 0.768 4519
 4521 3 -32.14 23.65 30.25 0.805 4520
 4522 3 -32.32 23.52 30.23 0.84 4521
 4523 3 -32.46 23.41 30.17 0.875 4522
 4524 3 -32.63 23.21 30.14 0.867 4523
 4525 3 -32.64 23.02 29.95 0.837 4524
 4526 3 -32.7 22.99 29.82 0.788 4525
 4527 3 -32.8 22.93 29.8 0.74 4526
 4528 3 -32.92 22.78 29.86 0.688 4527
 4529 3 -32.98 22.57 29.94 0.619 4528
 4530 3 -32.84 21.45 30.19 0.191 4529
 4531 3 -32.91 21.26 30.26 0.219 4530
 4532 3 -32.93 21.12 30.35 0.256 4531
 4533 3 -32.98 20.96 30.45 0.297 4532
 4534 3 -32.98 20.76 30.51 0.315 4533
 4535 3 -32.94 20.48 30.54 0.295 4534
 4536 3 -32.94 20.32 30.57 0.341 4535
 4537 3 -33.03 20.19 30.6 0.39 4536
 4538 3 -32.63 19.85 30.59 0.268 4537
 4539 3 -32.57 19.64 30.55 0.258 4538
 4540 3 -32.42 19.4 30.48 0.218 4539
 4541 3 -32.36 19.24 30.4 0.208 4540
 4542 3 -32.24 19.07 30.36 0.203 4541
 4543 3 -32.17 18.94 30.27 0.228 4542
 4544 3 -32.15 18.8 30.19 0.267 4543
 4545 3 -32.08 18.65 30.1 0.243 4544
 4546 3 -32.04 18.37 30.11 0.27 4545
 4547 3 -31.97 18.25 30.09 0.254 4546
 4548 3 -31.89 18.07 29.98 0.214 4547
 4549 3 -31.82 17.89 29.9 0.195 4548
 4550 3 -31.74 17.83 29.76 0.205 4549
 4551 3 -31.69 17.62 29.69 0.2 4550
 4552 3 -31.65 17.56 29.58 0.228 4551
 4553 3 -31.6 17.51 29.4 0.225 4552
 4554 3 -31.44 17.41 29.3 0.195 4553
 4555 3 -31.38 17.34 29.1 0.21 4554
 4556 3 -31.33 17.16 29.02 0.196 4555
 4557 3 -31.26 17.09 28.89 0.166 4556
 4558 3 -31.22 16.95 28.66 0.209 4557
 4559 3 -31.19 16.86 28.58 0.23 4558
 4560 3 -31.21 16.58 28.64 0.231 4559
 4561 3 -31.64 16.46 28.62 0.159 4560
 4562 3 -31.81 16.4 28.65 0.146 4561
 4563 3 -31.97 16.21 28.69 0.129 4562
 4564 3 -32.12 16.12 28.74 0.147 4563
 4565 3 -32.28 16.08 28.8 0.164 4564
 4566 3 -32.5 16.05 28.8 0.151 4565
 4567 3 -32.74 16.08 28.78 0.121 4566
 4568 3 -32.79 16.05 28.67 0.114 4567
 4569 3 -32.86 16.08 28.56 0.115 4568
 4570 3 -33.06 16.1 28.44 0.136 4569
 4571 3 -33.17 16.09 28.31 0.134 4570
 4572 3 -33.32 15.99 28.21 0.104 4571
 4573 3 -33.33 15.75 28.26 0.088 4572
 4574 3 -33.38 15.59 28.34 0.11 4573
 4575 3 -33.42 15.29 28.38 0.154 4574
 4576 3 -33.55 15.16 28.35 0.114 4575
 4577 3 -33.68 15.08 28.36 0.137 4576
 4578 3 -33.83 15 28.33 0.143 4577
 4579 3 -34.02 14.89 28.27 0.123 4578
 4580 3 -34.17 14.72 28.29 0.133 4579
 4581 3 -34.3 14.66 28.28 0.136 4580
 4582 3 -34.5 14.58 28.22 0.159 4581
 4583 3 -34.61 14.45 28.16 0.177 4582
 4584 3 -34.67 14.35 28.06 0.17 4583
 4585 3 -34.73 14.25 27.98 0.123 4584
 4586 3 -34.85 14.15 27.9 0.12 4585
 4587 3 -35 14 27.86 0.131 4586
 4588 3 -35.08 13.93 27.86 0.144 4587
 4589 3 -35.33 13.94 27.85 0.12 4588
 4590 3 -35.54 13.9 27.82 0.106 4589
 4591 3 -35.68 13.88 27.77 0.138 4590
 4592 3 -35.86 13.86 27.73 0.144 4591
 4593 3 -36 13.78 27.68 0.153 4592
 4594 3 -36.2 13.69 27.71 0.166 4593
 4595 3 -36.3 13.6 27.69 0.187 4594
 4596 3 -36.35 13.48 27.7 0.208 4595
 4597 3 -36.47 13.44 27.73 0.269 4596
 4598 3 -36.54 13.34 27.7 0.314 4597
 4599 3 -36.71 13.32 27.74 0.39 4598
 4600 3 -36.8 13.28 27.66 0.49 4599
 4601 3 -36.9 13.2 27.57 0.611 4600
 4602 3 -37.01 13.16 27.54 0.696 4601
 4603 3 -37.11 13.01 27.52 0.724 4602
 4604 3 -37.28 12.97 27.48 0.671 4603
 4605 3 -37.4 12.93 27.49 0.652 4604
 4606 3 -37.49 12.77 27.46 0.545 4605
 4607 3 -37.64 12.81 27.44 0.434 4606
 4608 3 -37.95 12.89 27.54 0.176 4607
 4609 3 -37.2 12.99 26.96 0.13 4607
 4610 3 -37.14 13.05 27.02 0.096 4609
 4611 3 -37.57 12.87 27.92 0.135 4605
 4612 3 -37.48 12.81 27.86 0.085 4611
 4613 3 -30.92 16.43 28.42 0.181 4560
 4614 3 -30.88 16.25 28.39 0.175 4613
 4615 3 -30.83 16.16 28.3 0.164 4614
 4616 3 -30.84 16.01 28.27 0.176 4615
 4617 3 -30.85 15.86 28.26 0.179 4616
 4618 3 -30.85 15.7 28.21 0.188 4617
 4619 3 -30.91 15.47 28.26 0.182 4618
 4620 3 -30.94 15.28 28.22 0.177 4619
 4621 3 -30.98 15.11 28.23 0.158 4620
 4622 3 -30.96 14.94 28.2 0.151 4621
 4623 3 -30.96 14.77 28.2 0.15 4622
 4624 3 -30.99 14.62 28.15 0.16 4623
 4625 3 -30.99 14.49 28.11 0.18 4624
 4626 3 -31.02 14.28 28.09 0.211 4625
 4627 3 -31.06 14.12 28.07 0.245 4626
 4628 3 -31 13.99 28.09 0.326 4627
 4629 3 -31.06 13.89 28.07 0.42 4628
 4630 3 -31.11 13.77 28.01 0.495 4629
 4631 3 -31.18 13.64 28 0.575 4630
 4632 3 -31.39 13.56 28.04 0.619 4631
 4633 3 -31.5 13.47 27.9 0.581 4632
 4634 3 -31.46 13.31 27.92 0.704 4633
 4635 3 -31.75 13.66 27.26 0.102 4634
 4636 3 -31.84 13.61 27.13 0.133 4635
 4637 3 -31.84 13.58 27.01 0.075 4636
 4638 3 -31.88 13.66 26.89 0.068 4637
 4639 3 -31.94 13.68 26.81 0.08 4638
 4640 3 -32.05 13.68 26.7 0.059 4639
 4641 3 -32.13 13.66 26.52 0.087 4640
 4642 3 -32.18 13.46 26.45 0.087 4641
 4643 3 -32.21 13.34 26.24 0.086 4642
 4644 3 -32.26 13.32 26.09 0.11 4643
 4645 3 -32.32 13.32 25.87 0.035 4644
 4646 3 -32.3 13.22 25.79 0.049 4645
 4647 3 -32.32 13.02 25.72 0.109 4646
 4648 3 -32.39 12.88 25.64 0.105 4647
 4649 3 -32.51 12.82 25.51 0.065 4648
 4650 3 -32.64 12.76 25.4 0.072 4649
 4651 3 -32.7 12.67 25.28 0.069 4650
 4652 3 -32.76 12.56 25.17 0.063 4651
 4653 3 -32.75 12.39 25.13 0.078 4652
 4654 3 -32.77 12.24 25.02 0.095 4653
 4655 3 -32.7 12.11 24.95 0.091 4654
 4656 3 -32.77 12 24.86 0.089 4655
 4657 3 -31.45 13.04 28.25 0.654 4634
 4658 3 -31.43 12.9 28.08 0.681 4657
 4659 3 -31.39 12.73 28.01 0.689 4658
 4660 3 -31.42 12.59 28 0.628 4659
 4661 3 -31.35 12.42 27.84 0.587 4660
 4662 3 -31.37 12.29 27.71 0.56 4661
 4663 3 -31.3 12.16 27.52 0.488 4662
 4664 3 -31.16 12.15 27.59 0.086 4663
 4665 3 -31.12 12.06 27.62 0.103 4664
 4666 3 -31.3 12.02 27.44 0.467 4663
 4667 3 -31.32 11.9 27.37 0.469 4666
 4668 3 -31.45 11.84 27.34 0.494 4667
 4669 3 -31.52 11.76 27.3 0.104 4668
 4670 3 -31.56 11.88 27.29 0.098 4669
 4671 3 -31.71 11.81 27.21 0.13 4670
 4672 3 -31.79 11.91 27.17 0.088 4671
 4673 3 -31.47 11.67 27.15 0.147 4669
 4674 3 -31.67 11.75 27.33 0.536 4668
 4675 3 -31.68 11.66 27.21 0.558 4674
 4676 3 -31.85 11.64 27.14 0.57 4675
 4677 3 -31.93 11.63 27.01 0.606 4676
 4678 3 -31.99 11.56 26.94 0.633 4677
 4679 3 -32.02 11.44 26.85 0.579 4678
 4680 3 -32.08 11.2 26.96 0.407 4679
 4681 3 -32.35 10.86 27.23 0.188 4680
 4682 3 -32.45 10.76 27.09 0.17 4681
 4683 3 -32.45 10.68 26.95 0.173 4682
 4684 3 -32.49 10.53 26.92 0.169 4683
 4685 3 -32.61 10.34 26.89 0.199 4684
 4686 3 -32.67 10.14 26.91 0.218 4685
 4687 3 -32.78 9.93 26.88 0.211 4686
 4688 3 -32.98 9.72 26.88 0.209 4687
 4689 3 -33.13 9.59 26.81 0.189 4688
 4690 3 -33.26 9.62 26.75 0.159 4689
 4691 3 -33.43 9.5 26.74 0.152 4690
 4692 3 -33.59 9.38 26.77 0.161 4691
 4693 3 -33.72 9.3 26.74 0.17 4692
 4694 3 -33.9 9.29 26.78 0.202 4693
 4695 3 -34.11 9.28 26.81 0.206 4694
 4696 3 -34.27 9.21 26.66 0.191 4695
 4697 3 -34.42 9.11 26.64 0.212 4696
 4698 3 -34.53 9 26.58 0.182 4697
 4699 3 -34.64 8.87 26.53 0.156 4698
 4700 3 -34.72 8.73 26.4 0.165 4699
 4701 3 -34.79 8.61 26.36 0.187 4700
 4702 3 -34.87 8.48 26.3 0.175 4701
 4703 3 -34.94 8.35 26.21 0.219 4702
 4704 3 -35 8.23 26.12 0.206 4703
 4705 3 -35.04 8.1 26.07 0.219 4704
 4706 3 -35.04 7.94 26.05 0.212 4705
 4707 3 -34.96 7.79 25.98 0.234 4706
 4708 3 -35.02 7.6 25.97 0.327 4707
 4709 3 -35.06 7.47 25.92 0.422 4708
 4710 3 -35.04 7.32 25.9 0.507 4709
 4711 3 -35.09 7.17 25.83 0.568 4710
 4712 3 -35.11 7.02 25.78 0.685 4711
 4713 3 -35.11 6.91 25.68 0.717 4712
 4714 3 -35.05 6.78 25.6 0.718 4713
 4715 3 -35.12 6.64 25.45 0.709 4714
 4716 3 -35.15 6.48 25.4 0.721 4715
 4717 3 -35.25 6.38 25.28 0.708 4716
 4718 3 -35.46 6.4 25.04 0.712 4717
 4719 3 -35.7 6.44 24.84 0.646 4718
 4720 3 -35.7 6.3 24.7 0.599 4719
 4721 3 -35.49 6.06 24.55 0.458 4720
 4722 3 -35.39 5.92 24.48 0.338 4721
 4723 3 -35.37 5.73 24.43 0.236 4722
 4724 3 -36.57 6.63 24.5 0.159 4720
 4725 3 -36.73 6.56 24.35 0.165 4724
 4726 3 -36.95 6.5 24.31 0.151 4725
 4727 3 -37.08 6.37 24.27 0.174 4726
 4728 3 -37.19 6.2 24.22 0.165 4727
 4729 3 -37.34 6.05 24.18 0.151 4728
 4730 3 -37.43 5.97 24.12 0.142 4729
 4731 3 -37.58 5.87 24.06 0.102 4730
 4732 3 -37.72 5.81 24.04 0.136 4731
 4733 3 -37.85 5.73 23.96 0.158 4732
 4734 3 -38.06 5.68 23.89 0.153 4733
 4735 3 -38.22 5.66 23.9 0.156 4734
 4736 3 -38.33 5.63 23.89 0.149 4735
 4737 3 -38.48 5.68 24 0.12 4736
 4738 3 -38.62 5.72 24.06 0.154 4737
 4739 3 -38.72 5.78 24.09 0.176 4738
 4740 3 -38.82 5.85 24.27 0.182 4739
 4741 3 -39.03 5.87 24.32 0.157 4740
 4742 3 -39.17 5.81 24.4 0.169 4741
 4743 3 -39.31 5.83 24.43 0.158 4742
 4744 3 -39.45 5.79 24.49 0.214 4743
 4745 3 -39.57 5.73 24.51 0.233 4744
 4746 3 -39.69 5.76 24.51 0.239 4745
 4747 3 -39.82 5.75 24.52 0.258 4746
 4748 3 -40.05 5.81 24.51 0.291 4747
 4749 3 -40.22 5.85 24.47 0.359 4748
 4750 3 -40.39 5.96 24.5 0.412 4749
 4751 3 -40.5 6 24.53 0.485 4750
 4752 3 -40.59 5.97 24.57 0.606 4751
 4753 3 -40.67 5.94 24.66 0.673 4752
 4754 3 -40.81 5.98 24.67 0.746 4753
 4755 3 -40.94 6.01 24.72 0.772 4754
 4756 3 -41.12 6.07 24.71 0.755 4755
 4757 3 -41.22 6.15 24.77 0.706 4756
 4758 3 -41.68 5.97 24.35 0.472 4757
 4759 3 -41.85 6.04 24.34 0.446 4758
 4760 3 -41.26 6.3 24.99 0.647 4757
 4761 3 -41.24 6.45 25.14 0.534 4760
 4762 3 -41.38 6.57 25.21 0.512 4761
 4763 3 -41.58 6.5 25.23 0.568 4762
 4764 3 -41.44 6.59 25.36 0.287 4763
 4765 3 -41.42 6.47 25.49 0.162 4764
 4766 3 -41.64 6.05 24.88 0.367 4761
 4767 3 -41.93 5.73 24.85 0.345 4766
 4768 3 -42.14 5.65 24.84 0.349 4767
 4769 3 -31.78 12.41 26.35 0.055 4679
 4770 3 -31.67 12.51 26.27 0.086 4769
 4771 3 -31.65 12.63 26.09 0.058 4770
 4772 3 -31.67 12.71 26 0.072 4771
 4773 3 -31.7 12.78 25.89 0.082 4772
 4774 3 -31.53 12.9 25.76 0.132 4773
 4775 3 -31.34 13.01 25.56 0.071 4774
 4776 3 -31.37 13.21 25.38 0.076 4775
 4777 3 -31.33 13.3 25.32 0.065 4776
 4778 3 -31.34 13.41 25.22 0.06 4777
 4779 3 -31.32 13.47 25.07 0.075 4778
 4780 3 -31.29 13.52 24.96 0.054 4779
 4781 3 -31.22 13.61 24.87 0.084 4780
 4782 3 -31.15 13.75 24.87 0.115 4781
 4783 3 -31.02 13.85 24.87 0.151 4782
 4784 3 -31.37 12.36 27.93 0.126 4661
 4785 3 -31.45 12.25 27.83 0.16 4784
 4786 3 -31.45 12.34 27.6 0.176 4785
 4787 3 -31.36 12.51 27.58 0.099 4786
 4788 3 -33.53 20.5 30.64 0.123 4537
 4789 3 -33.64 20.51 30.73 0.125 4788
 4790 3 -33.75 20.47 30.77 0.135 4789
 4791 3 -33.87 20.47 30.78 0.124 4790
 4792 3 -34.03 20.54 30.8 0.166 4791
 4793 3 -34.14 20.54 30.88 0.203 4792
 4794 3 -34.25 20.63 30.89 0.23 4793
 4795 3 -34.58 20.62 31 0.157 4794
 4796 3 -34.72 20.66 31.01 0.211 4795
 4797 3 -34.86 20.69 31.04 0.242 4796
 4798 3 -35.04 20.68 31.02 0.292 4797
 4799 3 -35.19 20.73 30.96 0.37 4798
 4800 3 -35.33 20.75 30.94 0.453 4799
 4801 3 -35.45 20.82 30.9 0.547 4800
 4802 3 -35.6 20.86 30.92 0.584 4801
 4803 3 -35.7 21.08 30.82 0.555 4802
 4804 3 -35.84 21.15 30.89 0.532 4803
 4805 3 -35.93 21.21 30.96 0.554 4804
 4806 3 -36.03 21.3 30.86 0.53 4805
 4807 3 -36.16 21.37 30.75 0.576 4806
 4808 3 -35.94 21.81 30.19 0.291 4807
 4809 3 -35.66 22.25 29.99 0.139 4808
 4810 3 -35.6 22.37 29.92 0.151 4809
 4811 3 -35.56 22.5 29.91 0.163 4810
 4812 3 -35.48 22.63 29.83 0.128 4811
 4813 3 -35.46 22.72 29.72 0.133 4812
 4814 3 -35.51 22.84 29.63 0.177 4813
 4815 3 -35.55 23 29.59 0.221 4814
 4816 3 -35.62 23.13 29.5 0.312 4815
 4817 3 -35.66 23.28 29.48 0.405 4816
 4818 3 -35.68 23.38 29.48 0.453 4817
 4819 3 -35.68 23.39 29.36 0.519 4818
 4820 3 -35.74 23.53 29.37 0.574 4819
 4821 3 -35.8 23.67 29.36 0.621 4820
 4822 3 -35.73 23.75 29.21 0.666 4821
 4823 3 -35.74 23.88 29.09 0.679 4822
 4824 3 -35.71 23.92 28.86 0.699 4823
 4825 3 -35.82 24.04 28.78 0.715 4824
 4826 3 -35.78 24.26 28.75 0.653 4825
 4827 3 -35.87 24.39 28.79 0.584 4826
 4828 3 -35.87 24.5 28.65 0.561 4827
 4829 3 -35.86 24.54 28.52 0.446 4828
 4830 3 -35.99 24.6 28.44 0.382 4829
 4831 3 -36.12 25.03 28.66 0.274 4830
 4832 3 -36.16 25.18 28.55 0.25 4831
 4833 3 -36.09 25.24 28.39 0.254 4832
 4834 3 -36.04 25.4 28.25 0.254 4833
 4835 3 -36.07 25.56 28.14 0.199 4834
 4836 3 -35.56 23.64 28.7 0.068 4822
 4837 3 -35.65 23.71 28.66 0.13 4836
 4838 3 -35.72 23.78 28.67 0.152 4837
 4839 3 -35.77 23.9 28.61 0.165 4838
 4840 3 -35.83 24.01 28.54 0.036 4839
 4841 3 -36.03 23.49 28.91 0.106 4821
 4842 3 -35.89 23.52 28.87 0.000125 4841
 4843 3 -36.54 20.63 31.31 0.152 4807
 4844 3 -36.63 20.54 31.36 0.162 4843
 4845 3 -36.82 20.45 31.35 0.131 4844
 4846 3 -36.97 20.33 31.35 0.133 4845
 4847 3 -37.11 20.24 31.34 0.147 4846
 4848 3 -37.16 20.14 31.28 0.148 4847
 4849 3 -37.25 20 31.23 0.119 4848
 4850 3 -37.35 19.93 31.22 0.137 4849
 4851 3 -37.52 19.82 31.28 0.128 4850
 4852 3 -37.71 19.83 31.28 0.128 4851
 4853 3 -37.86 19.71 31.3 0.129 4852
 4854 3 -37.99 19.68 31.29 0.167 4853
 4855 3 -38.16 19.65 31.27 0.146 4854
 4856 3 -38.31 19.55 31.26 0.15 4855
 4857 3 -38.46 19.5 31.22 0.148 4856
 4858 3 -38.59 19.36 31.16 0.173 4857
 4859 3 -38.71 19.23 31.09 0.138 4858
 4860 3 -38.85 19.15 31.01 0.134 4859
 4861 3 -38.96 19.06 30.92 0.184 4860
 4862 3 -39.02 18.92 30.85 0.223 4861
 4863 3 -39.18 18.76 30.74 0.401 4862
 4864 3 -39.25 18.68 30.72 0.474 4863
 4865 3 -39.29 18.57 30.61 0.54 4864
 4866 3 -39.46 18.59 30.55 0.583 4865
 4867 3 -39.47 18.49 30.43 0.604 4866
 4868 3 -39.61 18.41 30.41 0.613 4867
 4869 3 -39.68 18.28 30.41 0.606 4868
 4870 3 -39.83 18.27 30.36 0.608 4869
 4871 3 -39.94 18.1 30.49 0.577 4870
 4872 3 -40.04 18.06 30.45 0.565 4871
 4873 3 -40.3 17.96 30.67 0.237 4872
 4874 3 -40.38 17.91 30.61 0.127 4873
 4875 3 -39.85 18.4 29.78 0.264 4872
 4876 3 -39.7 18.49 29.57 0.223 4875
 4877 3 -39.49 18.56 29.31 0.12 4876
 4878 3 -39.37 18.63 29.16 0.111 4877
 4879 3 -39.52 18.86 29.93 0.038 4868
 4880 3 -35.85 21.79 31.26 0.139 4805
 4881 3 -35.9 21.89 31.24 0.095 4880
 4882 3 -25.07 35.66 26.02 0.683 4449
 4883 3 -24.83 35.74 25.88 0.567 4882
 4884 3 -24.79 35.49 25.96 0.588 4883
 4885 3 -24.59 35.31 25.97 0.359 4884
 4886 3 -24.53 35.22 26.01 0.175 4885
 4887 3 -24.46 35.2 26.09 0.042 4886
 4888 3 -24.98 35.83 25.57 0.152 4884
 4889 3 -25.07 35.95 25.55 0.094 4888
 4890 3 -25.89 35.19 26.07 0.214 4882
 4891 3 -26.45 42.63 25.75 0.255 4408
 4892 3 -26.36 42.69 25.64 0.312 4891
 4893 3 -26.28 42.68 25.55 0.382 4892
 4894 3 -26.2 42.68 25.46 0.455 4893
 4895 3 -26.07 42.76 25.4 0.527 4894
 4896 3 -25.99 42.66 25.26 0.563 4895
 4897 3 -25.91 42.61 25.13 0.562 4896
 4898 3 -25.86 42.52 25.03 0.544 4897
 4899 3 -25.75 42.4 24.97 0.498 4898
 4900 3 -25.83 42.25 24.79 0.437 4899
 4901 3 -26.01 41.97 24.55 0.256 4900
 4902 3 -26.19 41.7 24.46 0.162 4901
 4903 3 -26.13 41.55 24.4 0.144 4902
 4904 3 -26.17 41.42 24.32 0.1 4903
 4905 3 -26.18 41.28 24.22 0.097 4904
 4906 3 -26.19 41.19 24.12 0.122 4905
 4907 3 -26.16 41.08 24.01 0.112 4906
 4908 3 -26.21 40.93 23.85 0.102 4907
 4909 3 -26.27 40.82 23.72 0.1 4908
 4910 3 -26.28 40.66 23.64 0.082 4909
 4911 3 -26.17 40.52 23.53 0.109 4910
 4912 3 -26.16 40.42 23.46 0.093 4911
 4913 3 -26.13 40.25 23.32 0.108 4912
 4914 3 -26.19 40.04 23.3 0.106 4913
 4915 3 -26.15 39.88 23.28 0.1 4914
 4916 3 -26.19 39.72 23.21 0.112 4915
 4917 3 -26.25 39.63 23.09 0.104 4916
 4918 3 -26.22 39.52 23.03 0.102 4917
 4919 3 -26.14 39.32 22.98 0.079 4918
 4920 3 -26.18 39.13 22.92 0.096 4919
 4921 3 -26.16 39 22.88 0.089 4920
 4922 3 -26.13 38.83 22.81 0.094 4921
 4923 3 -26.13 38.7 22.7 0.067 4922
 4924 3 -26.08 38.57 22.59 0.091 4923
 4925 3 -25.98 38.49 22.41 0.067 4924
 4926 3 -25.94 38.4 22.3 0.09 4925
 4927 3 -26.13 42.17 24.64 0.157 4900
 4928 3 -26.18 42.12 24.73 0.169 4927
 4929 3 -25.74 42.74 25.82 0.059 4895
 4930 3 -25.82 42.72 25.89 0.048 4929
 4931 3 -25.93 42.61 25.92 0.078 4930
 4932 3 -26.05 42.42 25.97 0.113 4931
 4933 3 -26.18 42.32 25.99 0.074 4932
 4934 3 -26.28 42.18 26.05 0.07 4933
 4935 3 -26.35 42.11 26.09 0.091 4934
 4936 3 -27.21 42.36 26.21 0.028 4407
 4937 3 -28.18 43.69 26.19 0.257 4403
 4938 3 -28.46 43.61 26.19 0.179 4937
 4939 3 -28.52 43.48 26.15 0.197 4938
 4940 3 -28.64 43.35 26.08 0.174 4939
 4941 3 -28.72 43.33 25.98 0.217 4940
 4942 3 -28.8 43.28 25.87 0.303 4941
 4943 3 -28.94 43.29 25.81 0.369 4942
 4944 3 -29.03 43.34 25.71 0.42 4943
 4945 3 -29.17 43.37 25.64 0.501 4944
 4946 3 -29.23 43.37 25.55 0.553 4945
 4947 3 -29.34 43.26 25.53 0.7 4946
 4948 3 -29.48 43.3 25.48 0.743 4947
 4949 3 -29.63 43.35 25.39 0.769 4948
 4950 3 -29.76 43.29 25.37 0.811 4949
 4951 3 -29.9 43.36 25.33 0.841 4950
 4952 3 -30.01 43.27 25.32 0.796 4951
 4953 3 -30.05 43.25 25.2 0.696 4952
 4954 3 -30.11 43.14 25.13 0.57 4953
 4955 3 -30.02 42.78 24.71 0.439 4954
 4956 3 -30.1 42.75 24.64 0.341 4955
 4957 3 -30.24 42.78 24.6 0.266 4956
 4958 3 -30.42 42.75 24.52 0.211 4957
 4959 3 -30.56 42.72 24.43 0.191 4958
 4960 3 -30.8 42.71 24.43 0.173 4959
 4961 3 -30.99 42.66 24.48 0.165 4960
 4962 3 -31.12 42.51 24.49 0.128 4961
 4963 3 -31.26 42.41 24.46 0.161 4962
 4964 3 -31.44 42.28 24.55 0.212 4963
 4965 3 -31.61 42.23 24.65 0.203 4964
 4966 3 -31.76 42.01 24.73 0.111 4965
 4967 3 -31.77 41.91 24.83 0.124 4966
 4968 3 -31.84 41.8 24.89 0.145 4967
 4969 3 -31.95 41.8 25.07 0.136 4968
 4970 3 -32.1 41.8 25.18 0.167 4969
 4971 3 -32.24 41.75 25.24 0.157 4970
 4972 3 -32.33 41.53 25.26 0.189 4971
 4973 3 -32.43 41.45 25.27 0.169 4972
 4974 3 -32.49 41.28 25.31 0.184 4973
 4975 3 -32.56 41.09 25.26 0.206 4974
 4976 3 -32.73 40.97 25.22 0.232 4975
 4977 3 -32.95 40.9 25.19 0.303 4976
 4978 3 -33.14 40.84 25.2 0.335 4977
 4979 3 -33.3 40.8 25.19 0.378 4978
 4980 3 -33.39 40.75 25.24 0.464 4979
 4981 3 -33.49 40.73 25.25 0.541 4980
 4982 3 -33.63 40.78 25.41 0.635 4981
 4983 3 -33.69 40.69 25.52 0.62 4982
 4984 3 -33.77 40.64 25.58 0.692 4983
 4985 3 -33.89 40.61 25.6 0.739 4984
 4986 3 -33.97 40.5 25.67 0.748 4985
 4987 3 -34.1 40.5 25.76 0.786 4986
 4988 3 -34.28 40.6 25.88 0.753 4987
 4989 3 -34.43 41.07 26.05 0.493 4988
 4990 3 -34.56 41.01 26.11 0.379 4989
 4991 3 -34.65 41.09 26.15 0.239 4990
 4992 3 -34.73 41.02 26.12 0.099 4991
 4993 3 -29.18 43.34 25.42 0.186 4946
 4994 3 -29.23 43.26 25.39 0.153 4993
 4995 3 -29.13 43.06 25.34 0.136 4994
 4996 3 -27.57 48.77 25.23 0.118 4368
 4997 3 -27.95 58.31 22.7 0.247 4307
 4998 3 -27.73 58.22 22.8 0.217 4997
 4999 3 -27.62 58.16 22.93 0.244 4998
 5000 3 -27.5 58.06 23.04 0.29 4999
 5001 3 -27.31 57.89 23.1 0.266 5000
 5002 3 -27.13 57.8 23.16 0.262 5001
 5003 3 -26.99 57.64 23.21 0.261 5002
 5004 3 -26.8 57.48 23.22 0.188 5003
 5005 3 -26.66 57.38 23.15 0.174 5004
 5006 3 -26.54 57.32 23.1 0.183 5005
 5007 3 -26.43 57.18 23.04 0.184 5006
 5008 3 -26.29 57.1 23.06 0.216 5007
 5009 3 -26.19 57 23.14 0.25 5008
 5010 3 -25.99 56.98 23.23 0.249 5009
 5011 3 -25.92 56.89 23.32 0.247 5010
 5012 3 -25.77 56.78 23.36 0.267 5011
 5013 3 -25.6 56.71 23.32 0.275 5012
 5014 3 -25.47 56.63 23.44 0.269 5013
 5015 3 -25.29 56.52 23.53 0.268 5014
 5016 3 -25.08 56.45 23.65 0.256 5015
 5017 3 -24.95 56.36 23.68 0.279 5016
 5018 3 -24.8 56.27 23.76 0.298 5017
 5019 3 -24.64 56.19 23.8 0.321 5018
 5020 3 -24.53 56.04 23.86 0.35 5019
 5021 3 -24.53 55.89 23.93 0.383 5020
 5022 3 -24.59 55.72 23.98 0.484 5021
 5023 3 -24.55 55.62 24.04 0.558 5022
 5024 3 -24.55 55.51 24.08 0.623 5023
 5025 3 -24.51 55.38 24.1 0.671 5024
 5026 3 -24.42 55.28 24.24 0.709 5025
 5027 3 -24.34 55.11 24.34 0.826 5026
 5028 3 -24.2 54.64 23.64 0.178 5027
 5029 3 -24.03 54.5 23.69 0.186 5028
 5030 3 -23.93 54.43 23.76 0.155 5029
 5031 3 -24.25 54.83 24.31 0.761 5027
 5032 3 -23.85 54.62 24.34 0.635 5031
 5033 3 -23.77 54.62 24.44 0.618 5032
 5034 3 -23.51 54.52 24.51 0.496 5033
 5035 3 -23.34 54.49 24.52 0.48 5034
 5036 3 -23.24 54.37 24.48 0.455 5035
 5037 3 -23.19 54.2 24.53 0.473 5036
 5038 3 -23.06 54.05 24.58 0.339 5037
 5039 3 -22.59 54.01 24.53 0.21 5038
 5040 3 -22.36 53.92 24.56 0.212 5039
 5041 3 -22.22 53.84 24.55 0.254 5040
 5042 3 -22.09 53.71 24.62 0.278 5041
 5043 3 -21.94 53.58 24.72 0.262 5042
 5044 3 -21.79 53.46 24.77 0.241 5043
 5045 3 -21.62 53.34 24.84 0.23 5044
 5046 3 -21.46 53.18 24.85 0.205 5045
 5047 3 -21.35 53.07 24.89 0.217 5046
 5048 3 -21.25 52.95 24.95 0.241 5047
 5049 3 -21.1 52.83 25 0.203 5048
 5050 3 -21 52.71 25.06 0.247 5049
 5051 3 -20.91 52.63 24.99 0.259 5050
 5052 3 -20.78 52.62 24.87 0.234 5051
 5053 3 -20.66 52.57 24.83 0.228 5052
 5054 3 -20.49 52.64 24.79 0.197 5053
 5055 3 -20.4 52.49 24.79 0.198 5054
 5056 3 -20.3 52.36 24.77 0.202 5055
 5057 3 -20.17 52.26 24.71 0.228 5056
 5058 3 -20.03 52.21 24.7 0.254 5057
 5059 3 -19.91 52.11 24.66 0.231 5058
 5060 3 -19.8 52.04 24.6 0.202 5059
 5061 3 -19.61 51.88 24.62 0.222 5060
 5062 3 -19.43 51.8 24.69 0.214 5061
 5063 3 -19.36 51.76 24.76 0.184 5062
 5064 3 -19.2 51.76 24.74 0.166 5063
 5065 3 -19.07 51.74 24.79 0.193 5064
 5066 3 -18.93 51.81 24.81 0.188 5065
 5067 3 -18.78 51.71 24.95 0.232 5066
 5068 3 -18.53 51.51 25.02 0.264 5067
 5069 3 -18.27 51.44 25.07 0.292 5068
 5070 3 -18.11 51.4 25.14 0.331 5069
 5071 3 -17.92 51.39 25.17 0.343 5070
 5072 3 -17.8 51.34 25.2 0.356 5071
 5073 3 -17.62 51.24 25.2 0.377 5072
 5074 3 -17.48 51.21 25.26 0.361 5073
 5075 3 -17.39 51.2 25.38 0.429 5074
 5076 3 -17.2 51.21 25.36 0.46 5075
 5077 3 -17.1 51.12 25.38 0.519 5076
 5078 3 -16.95 51.13 25.41 0.589 5077
 5079 3 -16.78 51.12 25.44 0.657 5078
 5080 3 -16.64 51.02 25.48 0.68 5079
 5081 3 -16.51 50.89 25.48 0.674 5080
 5082 3 -16.61 51.57 25.44 0.147 5081
 5083 3 -16.21 50.8 25.01 0.1 5081
 5084 3 -16.26 50.71 25.65 0.64 5083
 5085 3 -16.09 50.65 25.71 0.65 5084
 5086 3 -16.04 50.08 25.47 0.445 5085
 5087 3 -16.15 49.4 25.26 0.266 5086
 5088 3 -16.11 49.26 25.18 0.247 5087
 5089 3 -16 49.08 25.07 0.256 5088
 5090 3 -15.97 48.86 24.94 0.243 5089
 5091 3 -15.9 48.69 24.86 0.26 5090
 5092 3 -15.85 48.52 24.78 0.282 5091
 5093 3 -15.79 48.37 24.72 0.297 5092
 5094 3 -15.7 48.26 24.65 0.377 5093
 5095 3 -15.7 48.15 24.55 0.383 5094
 5096 3 -15.7 48.04 24.47 0.427 5095
 5097 3 -15.61 47.97 24.39 0.452 5096
 5098 3 -15.61 47.83 24.31 0.487 5097
 5099 3 -15.59 47.7 24.23 0.481 5098
 5100 3 -15.37 47.56 24.21 0.432 5099
 5101 3 -15.37 47.38 24.18 0.407 5100
 5102 3 -15.24 47.19 24.19 0.418 5101
 5103 3 -15.21 47.03 24.15 0.414 5102
 5104 3 -15.24 46.88 23.97 0.439 5103
 5105 3 -15.22 46.73 23.9 0.442 5104
 5106 3 -15.32 46.68 23.93 0.116 5105
 5107 3 -15.28 46.46 23.81 0.186 5106
 5108 3 -15.29 46.35 23.74 0.176 5107
 5109 3 -15.36 46.3 23.6 0.13 5108
 5110 3 -15.08 46.57 23.89 0.484 5105
 5111 3 -15.09 46.37 23.81 0.462 5110
 5112 3 -14.94 46.26 23.77 0.478 5111
 5113 3 -14.83 46.07 23.77 0.511 5112
 5114 3 -14.75 45.92 23.71 0.51 5113
 5115 3 -14.75 45.71 23.61 0.487 5114
 5116 3 -14.72 45.48 23.64 0.461 5115
 5117 3 -14.71 45.29 23.66 0.435 5116
 5118 3 -14.77 45.05 23.68 0.348 5117
 5119 3 -14.79 44.81 23.63 0.31 5118
 5120 3 -14.81 44.55 23.66 0.285 5119
 5121 3 -14.83 44.21 23.69 0.21 5120
 5122 3 -14.89 43.99 23.66 0.213 5121
 5123 3 -14.9 43.78 23.65 0.216 5122
 5124 3 -14.92 43.62 23.61 0.216 5123
 5125 3 -14.92 43.41 23.54 0.199 5124
 5126 3 -14.92 43.23 23.52 0.197 5125
 5127 3 -14.88 43.05 23.44 0.216 5126
 5128 3 -14.88 42.93 23.4 0.237 5127
 5129 3 -14.86 42.75 23.36 0.283 5128
 5130 3 -14.87 42.62 23.29 0.275 5129
 5131 3 -14.91 42.47 23.21 0.249 5130
 5132 3 -14.96 42.35 23.13 0.232 5131
 5133 3 -15.01 42.19 23.05 0.211 5132
 5134 3 -15.02 42.06 22.97 0.198 5133
 5135 3 -14.94 41.94 22.85 0.203 5134
 5136 3 -14.89 41.76 22.72 0.211 5135
 5137 3 -14.91 41.48 22.6 0.24 5136
 5138 3 -14.88 41.28 22.52 0.243 5137
 5139 3 -14.88 41.08 22.43 0.261 5138
 5140 3 -14.99 40.87 22.47 0.236 5139
 5141 3 -14.99 40.7 22.43 0.237 5140
 5142 3 -14.98 40.53 22.42 0.222 5141
 5143 3 -14.92 40.35 22.41 0.219 5142
 5144 3 -14.91 40.19 22.5 0.229 5143
 5145 3 -14.87 40.05 22.53 0.252 5144
 5146 3 -14.86 39.91 22.56 0.321 5145
 5147 3 -14.89 39.77 22.57 0.376 5146
 5148 3 -14.89 39.6 22.63 0.451 5147
 5149 3 -14.9 39.46 22.68 0.564 5148
 5150 3 -14.87 39.34 22.72 0.644 5149
 5151 3 -14.92 39.16 22.69 0.726 5150
 5152 3 -14.96 39.01 22.69 0.781 5151
 5153 3 -15.01 38.84 22.68 0.754 5152
 5154 3 -14.67 38.73 22.48 0.699 5153
 5155 3 -14.6 38.65 22.54 0.621 5154
 5156 3 -14.56 38.45 22.5 0.594 5155
 5157 3 -14.99 38.62 22.6 0.145 5156
 5158 3 -14.98 38.57 22.51 0.059 5157
 5159 3 -14.37 38.23 22.43 0.52 5156
 5160 3 -14.28 38.09 22.32 0.464 5159
 5161 3 -14.14 37.94 22.21 0.43 5160
 5162 3 -14.12 37.81 22.06 0.341 5161
 5163 3 -14.01 37.66 22.1 0.293 5162
 5164 3 -13.79 37.44 21.92 0.237 5163
 5165 3 -13.68 37.27 21.81 0.224 5164
 5166 3 -13.56 37.08 21.71 0.16 5165
 5167 3 -13.44 36.96 21.64 0.164 5166
 5168 3 -13.38 36.86 21.58 0.169 5167
 5169 3 -13.29 36.77 21.51 0.206 5168
 5170 3 -13.18 36.64 21.47 0.232 5169
 5171 3 -13.04 36.49 21.43 0.251 5170
 5172 3 -12.89 36.42 21.35 0.244 5171
 5173 3 -12.7 36.34 21.34 0.271 5172
 5174 3 -12.44 36.25 21.37 0.33 5173
 5175 3 -12.27 36.16 21.31 0.304 5174
 5176 3 -12 36.04 21.34 0.205 5175
 5177 3 -11.75 35.95 21.38 0.193 5176
 5178 3 -11.55 35.92 21.34 0.187 5177
 5179 3 -11.4 35.87 21.31 0.206 5178
 5180 3 -11.26 35.79 21.34 0.199 5179
 5181 3 -11.1 35.62 21.36 0.232 5180
 5182 3 -10.87 35.63 21.27 0.246 5181
 5183 3 -10.76 35.5 21.26 0.237 5182
 5184 3 -10.66 35.4 21.11 0.258 5183
 5185 3 -10.5 35.31 21.01 0.269 5184
 5186 3 -10.43 35.24 20.87 0.32 5185
 5187 3 -10.43 35.14 20.77 0.437 5186
 5188 3 -10.46 34.98 20.67 0.596 5187
 5189 3 -10.6 34.91 20.5 0.759 5188
 5190 3 -11.07 35.01 20.32 0.186 5189
 5191 3 -11.17 34.83 20.23 0.197 5190
 5192 3 -11.19 34.79 20.13 0.158 5191
 5193 3 -10.51 34.8 20.41 0.847 5189
 5194 3 -10.44 34.7 20.4 0.957 5193
 5195 3 -9.66 34.43 20.39 0.615 5194
 5196 3 -9.48 34.3 20.41 0.624 5195
 5197 3 -9.25 34.74 20.26 0.000125 5196
 5198 3 -9.27 34.63 20.25 0.125 5197
 5199 3 -9.33 34.51 20.25 0.106 5198
 5200 3 -9.18 34.2 20.57 0.614 5196
 5201 3 -9.05 34.12 20.53 0.634 5200
 5202 3 -8.85 34.09 20.43 0.63 5201
 5203 3 -8.65 34.01 20.42 0.574 5202
 5204 3 -8.54 33.9 20.35 0.497 5203
 5205 3 -8.4 33.69 20.43 0.384 5204
 5206 3 -8.27 33.64 20.43 0.345 5205
 5207 3 -8.09 33.35 20.51 0.248 5206
 5208 3 -7.96 33.26 20.52 0.228 5207
 5209 3 -7.81 33.13 20.47 0.213 5208
 5210 3 -7.62 32.93 20.5 0.221 5209
 5211 3 -7.57 32.81 20.45 0.187 5210
 5212 3 -7.32 32.73 20.36 0.192 5211
 5213 3 -7.19 32.68 20.24 0.201 5212
 5214 3 -7.06 32.56 20.14 0.203 5213
 5215 3 -6.92 32.44 20.07 0.193 5214
 5216 3 -6.8 32.37 20.03 0.194 5215
 5217 3 -6.65 32.23 19.99 0.163 5216
 5218 3 -6.57 32.12 19.95 0.195 5217
 5219 3 -6.41 32.03 19.91 0.237 5218
 5220 3 -6.16 31.94 19.9 0.195 5219
 5221 3 -6.03 31.81 19.85 0.189 5220
 5222 3 -5.89 31.62 19.84 0.177 5221
 5223 3 -5.72 31.48 19.9 0.141 5222
 5224 3 -5.53 31.37 19.87 0.11 5223
 5225 3 -5.36 31.2 19.86 0.152 5224
 5226 3 -5.15 31.09 19.89 0.192 5225
 5227 3 -4.97 30.93 19.95 0.201 5226
 5228 3 -4.82 30.74 20.02 0.222 5227
 5229 3 -4.68 30.58 20.1 0.206 5228
 5230 3 -4.53 30.42 20.19 0.233 5229
 5231 3 -4.35 30.26 20.19 0.232 5230
 5232 3 -4.19 30.07 20.22 0.206 5231
 5233 3 -4.05 29.92 20.15 0.201 5232
 5234 3 -4 29.75 20.17 0.193 5233
 5235 3 -3.93 29.61 20.22 0.187 5234
 5236 3 -3.81 29.47 20.21 0.184 5235
 5237 3 -3.7 29.33 20.14 0.193 5236
 5238 3 -3.58 29.17 20.15 0.213 5237
 5239 3 -3.4 29.03 20.12 0.246 5238
 5240 3 -3.24 28.84 20.13 0.247 5239
 5241 3 -3.1 28.66 20.13 0.292 5240
 5242 3 -2.99 28.55 20.09 0.28 5241
 5243 3 -2.82 28.44 20.03 0.262 5242
 5244 3 -2.68 28.3 19.98 0.273 5243
 5245 3 -2.57 28.17 19.97 0.266 5244
 5246 3 -2.48 28.04 19.87 0.249 5245
 5247 3 -2.43 27.95 19.78 0.256 5246
 5248 3 -2.33 27.83 19.69 0.249 5247
 5249 3 -2.28 27.72 19.63 0.261 5248
 5250 3 -2.11 27.61 19.57 0.247 5249
 5251 3 -1.96 27.49 19.46 0.24 5250
 5252 3 -1.84 27.4 19.36 0.23 5251
 5253 3 -1.71 27.25 19.3 0.207 5252
 5254 3 -1.6 27.14 19.23 0.192 5253
 5255 3 -1.46 27.01 19.15 0.189 5254
 5256 3 -1.31 26.97 19.03 0.213 5255
 5257 3 -1.26 26.98 18.85 0.195 5256
 5258 3 -1.17 26.85 18.89 0.243 5257
 5259 3 -1.03 26.89 18.89 0.263 5258
 5260 3 -0.99 26.77 18.89 0.262 5259
 5261 3 -0.89 26.74 18.85 0.258 5260
 5262 3 -0.83 26.74 18.73 0.227 5261
 5263 3 -0.79 26.68 18.65 0.266 5262
 5264 3 -0.72 26.62 18.59 0.266 5263
 5265 3 -0.67 26.53 18.42 0.198 5264
 5266 3 -0.63 26.45 18.36 0.204 5265
 5267 3 -0.6 26.47 18.26 0.264 5266
 5268 3 -0.57 26.39 18.1 0.264 5267
 5269 3 -0.57 26.27 17.89 0.22 5268
 5270 3 -0.59 26.14 17.69 0.243 5269
 5271 3 -0.48 26 17.56 0.259 5270
 5272 3 -0.46 25.87 17.35 0.283 5271
 5273 3 -0.45 25.72 17.16 0.287 5272
 5274 3 -0.32 25.64 17.09 0.267 5273
 5275 3 -0.31 25.51 16.95 0.267 5274
 5276 3 -0.31 25.33 16.79 0.244 5275
 5277 3 -0.25 25.15 16.67 0.211 5276
 5278 3 -0.13 25.04 16.54 0.22 5277
 5279 3 0 24.95 16.43 0.249 5278
 5280 3 0.12 24.92 16.33 0.252 5279
 5281 3 0.29 25 16.07 0.231 5280
 5282 3 0.44 24.9 16 0.229 5281
 5283 3 0.48 24.84 15.86 0.244 5282
 5284 3 0.58 24.75 15.78 0.267 5283
 5285 3 0.6 24.71 15.68 0.29 5284
 5286 3 0.61 24.7 15.47 0.377 5285
 5287 3 0.64 24.58 15.36 0.564 5286
 5288 3 0.64 24.5 15.25 0.631 5287
 5289 3 0.56 24.5 15.11 0.707 5288
 5290 3 0.63 24.56 14.94 0.745 5289
 5291 3 0.75 24.53 14.78 0.697 5290
 5292 3 0.77 24.45 14.68 0.709 5291
 5293 3 0.88 24.32 14.55 0.757 5292
 5294 3 0.8 24.19 14.45 0.803 5293
 5295 3 1.77 24.12 14.37 0.217 5294
 5296 3 1.75 24.09 14.24 0.132 5295
 5297 3 0.65 24.12 14.28 0.82 5294
 5298 3 0.64 24.12 14.15 0.868 5297
 5299 3 0.64 24.14 14.01 0.86 5298
 5300 3 0.6 24.13 13.82 0.849 5299
 5301 3 0.62 24.08 13.71 0.746 5300
 5302 3 0.65 24.02 13.61 0.632 5301
 5303 3 0.69 23.95 13.47 0.506 5302
 5304 3 0.77 23.86 13.4 0.419 5303
 5305 3 0.75 23.83 13.2 0.344 5304
 5306 3 0.88 23.72 13.12 0.238 5305
 5307 3 0.92 23.64 12.93 0.211 5306
 5308 3 1.01 23.5 12.85 0.293 5307
 5309 3 1.14 23.35 12.75 0.277 5308
 5310 3 1.26 23.16 12.65 0.252 5309
 5311 3 1.36 22.93 12.61 0.244 5310
 5312 3 1.49 22.78 12.53 0.236 5311
 5313 3 1.62 22.59 12.51 0.237 5312
 5314 3 1.72 22.51 12.46 0.214 5313
 5315 3 1.82 22.43 12.38 0.219 5314
 5316 3 1.87 22.3 12.31 0.274 5315
 5317 3 1.94 22.17 12.22 0.272 5316
 5318 3 2.02 22.12 12.01 0.241 5317
 5319 3 2.07 22.03 11.89 0.235 5318
 5320 3 2.19 21.91 11.85 0.234 5319
 5321 3 2.27 21.79 11.78 0.262 5320
 5322 3 2.38 21.72 11.71 0.227 5321
 5323 3 2.48 21.64 11.61 0.211 5322
 5324 3 2.6 21.44 11.57 0.192 5323
 5325 3 2.68 21.32 11.51 0.194 5324
 5326 3 2.79 21.19 11.48 0.204 5325
 5327 3 2.87 21.07 11.35 0.244 5326
 5328 3 3 20.89 11.24 0.253 5327
 5329 3 3.1 20.77 11.13 0.28 5328
 5330 3 3.17 20.65 11.02 0.265 5329
 5331 3 3.29 20.53 10.9 0.211 5330
 5332 3 3.38 20.42 10.8 0.195 5331
 5333 3 3.43 20.3 10.72 0.217 5332
 5334 3 3.55 20.22 10.61 0.212 5333
 5335 3 3.67 20.09 10.52 0.218 5334
 5336 3 3.79 19.99 10.42 0.212 5335
 5337 3 3.89 19.9 10.35 0.237 5336
 5338 3 4 19.77 10.21 0.249 5337
 5339 3 4.08 19.67 10.08 0.228 5338
 5340 3 4.16 19.62 9.92 0.201 5339
 5341 3 4.28 19.59 9.77 0.201 5340
 5342 3 4.44 19.44 9.69 0.192 5341
 5343 3 4.58 19.34 9.62 0.185 5342
 5344 3 4.67 19.25 9.5 0.196 5343
 5345 3 4.74 19.21 9.39 0.204 5344
 5346 3 4.87 19.15 9.22 0.237 5345
 5347 3 5.04 19 9.07 0.264 5346
 5348 3 5.1 18.91 8.93 0.304 5347
 5349 3 5.23 18.78 8.73 0.334 5348
 5350 3 5.33 18.64 8.59 0.322 5349
 5351 3 5.46 18.52 8.42 0.313 5350
 5352 3 5.7 18.4 8.16 0.21 5351
 5353 3 5.79 18.26 8.02 0.218 5352
 5354 3 5.92 18.14 7.87 0.189 5353
 5355 3 6.04 18.04 7.73 0.189 5354
 5356 3 6.17 18 7.58 0.207 5355
 5357 3 6.28 17.95 7.43 0.228 5356
 5358 3 6.38 17.83 7.28 0.22 5357
 5359 3 6.46 17.77 7.1 0.226 5358
 5360 3 6.55 17.64 6.98 0.24 5359
 5361 3 6.65 17.55 6.87 0.253 5360
 5362 3 6.73 17.51 6.69 0.252 5361
 5363 3 6.85 17.41 6.61 0.256 5362
 5364 3 7 17.27 6.51 0.218 5363
 5365 3 7.17 17.22 6.35 0.183 5364
 5366 3 7.31 17.14 6.24 0.201 5365
 5367 3 7.47 17.09 6.19 0.199 5366
 5368 3 7.59 17.04 6.01 0.194 5367
 5369 3 7.75 16.97 5.97 0.192 5368
 5370 3 7.91 16.91 5.87 0.179 5369
 5371 3 8.05 16.86 5.78 0.194 5370
 5372 3 8.19 16.76 5.69 0.201 5371
 5373 3 8.3 16.66 5.63 0.207 5372
 5374 3 8.46 16.61 5.54 0.222 5373
 5375 3 8.58 16.49 5.48 0.241 5374
 5376 3 8.68 16.4 5.39 0.213 5375
 5377 3 8.8 16.31 5.31 0.207 5376
 5378 3 8.87 16.1 5.23 0.174 5377
 5379 3 9 15.93 5.26 0.213 5378
 5380 3 9.13 15.87 5.22 0.26 5379
 5381 3 9.24 15.74 5.16 0.234 5380
 5382 3 9.36 15.62 5.08 0.225 5381
 5383 3 9.47 15.5 5 0.227 5382
 5384 3 9.63 15.33 4.92 0.231 5383
 5385 3 9.74 15.23 4.84 0.224 5384
 5386 3 9.82 15.18 4.75 0.184 5385
 5387 3 9.96 15.02 4.66 0.179 5386
 5388 3 10.09 14.96 4.58 0.184 5387
 5389 3 10.22 14.91 4.48 0.232 5388
 5390 3 10.36 14.9 4.36 0.211 5389
 5391 3 10.49 14.85 4.26 0.185 5390
 5392 3 10.6 14.87 4.2 0.204 5391
 5393 3 10.7 14.85 4.02 0.204 5392
 5394 3 10.8 14.85 3.88 0.216 5393
 5395 3 10.86 14.87 3.71 0.237 5394
 5396 3 10.9 14.97 3.47 0.208 5395
 5397 3 11.09 14.95 3.34 0.21 5396
 5398 3 11.19 15.06 3.13 0.213 5397
 5399 3 11.24 15.17 2.95 0.207 5398
 5400 3 11.35 15.25 2.76 0.215 5399
 5401 3 11.43 15.32 2.61 0.222 5400
 5402 3 11.52 15.42 2.47 0.222 5401
 5403 3 11.57 15.53 2.34 0.232 5402
 5404 3 11.55 15.57 2.16 0.271 5403
 5405 3 11.63 15.56 2.02 0.311 5404
 5406 3 11.64 15.56 1.86 0.338 5405
 5407 3 11.74 15.51 1.72 0.343 5406
 5408 3 11.82 15.55 1.61 0.408 5407
 5409 3 11.88 15.59 1.44 0.46 5408
 5410 3 12.04 15.57 1.32 0.533 5409
 5411 3 12.15 15.65 1.26 0.583 5410
 5412 3 12.18 15.73 1.04 0.609 5411
 5413 3 12.23 15.72 0.83 0.662 5412
 5414 3 12.34 15.77 0.71 0.688 5413
 5415 3 12.47 15.73 0.54 0.673 5414
 5416 3 12.56 15.83 0.49 0.657 5415
 5417 3 12.57 15.9 0.23 0.642 5416
 5418 3 12.66 15.98 0.1 0.615 5417
 5419 3 12.81 15.99 0 0.549 5418
 5420 3 13.1 16.18 0.49 0.035 5419
 5421 3 12.97 16.11 0.47 0.099 5420
 5422 3 12.85 16 -0.14 0.464 5419
 5423 3 12.93 16.04 -0.3 0.392 5422
 5424 3 12.97 16.04 -0.48 0.346 5423
 5425 3 13.06 16.05 -0.76 0.321 5424
 5426 3 13.15 16.06 -1.02 0.256 5425
 5427 3 13.3 16.07 -1.2 0.248 5426
 5428 3 13.41 16.09 -1.37 0.194 5427
 5429 3 13.53 16.07 -1.5 0.205 5428
 5430 3 13.66 16 -1.66 0.198 5429
 5431 3 13.74 15.97 -1.85 0.199 5430
 5432 3 13.85 15.97 -2.12 0.189 5431
 5433 3 13.99 15.95 -2.35 0.2 5432
 5434 3 14.07 16.01 -2.52 0.217 5433
 5435 3 14.19 16.02 -2.69 0.187 5434
 5436 3 14.22 16.08 -2.87 0.183 5435
 5437 3 14.3 16.11 -3.04 0.211 5436
 5438 3 14.26 16.13 -3.22 0.2 5437
 5439 3 14.33 16.15 -3.43 0.221 5438
 5440 3 14.37 16.18 -3.61 0.238 5439
 5441 3 14.4 16.21 -3.87 0.222 5440
 5442 3 14.39 16.14 -4.09 0.248 5441
 5443 3 14.39 16.14 -4.28 0.226 5442
 5444 3 14.36 16.12 -4.43 0.207 5443
 5445 3 14.35 16.13 -4.66 0.2 5444
 5446 3 14.4 16.14 -4.84 0.194 5445
 5447 3 14.43 16.19 -5.03 0.186 5446
 5448 3 14.36 16.19 -5.19 0.166 5447
 5449 3 14.39 16.17 -5.41 0.19 5448
 5450 3 14.35 16.12 -5.57 0.222 5449
 5451 3 14.49 16.05 -5.83 0.197 5450
 5452 3 14.56 16.08 -6.02 0.187 5451
 5453 3 14.61 16.08 -6.24 0.195 5452
 5454 3 14.67 16.13 -6.38 0.169 5453
 5455 3 14.76 16.13 -6.58 0.179 5454
 5456 3 14.86 16.13 -6.78 0.194 5455
 5457 3 14.95 16.1 -7.04 0.214 5456
 5458 3 14.98 16.14 -7.25 0.224 5457
 5459 3 15.03 16.13 -7.43 0.202 5458
 5460 3 15.17 16.09 -7.6 0.193 5459
 5461 3 15.26 16.03 -7.78 0.195 5460
 5462 3 15.25 15.95 -7.97 0.183 5461
 5463 3 15.31 15.88 -8.12 0.175 5462
 5464 3 15.31 15.79 -8.31 0.202 5463
 5465 3 15.36 15.7 -8.5 0.184 5464
 5466 3 15.4 15.63 -8.67 0.217 5465
 5467 3 15.46 15.54 -8.83 0.2 5466
 5468 3 15.48 15.55 -9.03 0.189 5467
 5469 3 15.55 15.54 -9.23 0.194 5468
 5470 3 15.6 15.52 -9.44 0.174 5469
 5471 3 15.63 15.5 -9.6 0.194 5470
 5472 3 15.7 15.44 -9.84 0.197 5471
 5473 3 15.8 15.4 -10.07 0.19 5472
 5474 3 15.84 15.34 -10.23 0.166 5473
 5475 3 15.87 15.32 -10.43 0.182 5474
 5476 3 15.94 15.34 -10.66 0.192 5475
 5477 3 16.01 15.35 -10.86 0.223 5476
 5478 3 16.13 15.33 -11.03 0.194 5477
 5479 3 16.2 15.32 -11.29 0.187 5478
 5480 3 16.23 15.3 -11.55 0.2 5479
 5481 3 16.21 15.28 -11.79 0.221 5480
 5482 3 16.33 15.2 -12.01 0.231 5481
 5483 3 16.36 15.16 -12.34 0.249 5482
 5484 3 16.48 15.13 -12.55 0.252 5483
 5485 3 16.54 15.03 -12.81 0.202 5484
 5486 3 16.59 14.95 -13.01 0.184 5485
 5487 3 16.69 14.91 -13.16 0.192 5486
 5488 3 16.74 14.85 -13.35 0.217 5487
 5489 3 16.87 14.76 -13.54 0.172 5488
 5490 3 16.99 14.74 -13.66 0.18 5489
 5491 3 17.02 14.77 -13.84 0.149 5490
 5492 3 17.11 14.66 -13.85 0.143 5491
 5493 3 17.17 14.64 -14.05 0.187 5492
 5494 3 17.23 14.63 -14.23 0.186 5493
 5495 3 17.32 14.59 -14.36 0.186 5494
 5496 3 17.42 14.55 -14.55 0.171 5495
 5497 3 17.54 14.46 -14.76 0.184 5496
 5498 3 17.63 14.42 -14.92 0.187 5497
 5499 3 17.74 14.4 -15.06 0.169 5498
 5500 3 17.81 14.35 -15.24 0.173 5499
 5501 3 17.85 14.35 -15.38 0.185 5500
 5502 3 17.89 14.3 -15.55 0.243 5501
 5503 3 17.96 14.23 -15.76 0.253 5502
 5504 3 18.04 14.2 -15.98 0.283 5503
 5505 3 18.08 14.21 -16.2 0.334 5504
 5506 3 18.12 14.15 -16.39 0.369 5505
 5507 3 18.14 14.14 -16.56 0.404 5506
 5508 3 18.33 14.05 -16.31 0.104 5507
 5509 3 18.29 13.98 -16.4 0.173 5508
 5510 3 18.33 13.95 -16.51 0.113 5509
 5511 3 18.15 14.1 -16.67 0.42 5507
 5512 3 18.3 14.24 -16.8 0.493 5511
 5513 3 18.32 14.25 -16.94 0.532 5512
 5514 3 18.38 14.17 -17.03 0.587 5513
 5515 3 18.35 14.14 -17.18 0.64 5514
 5516 3 18.16 14.66 -17.61 0.000125 5515
 5517 3 18.02 14.61 -17.67 0.141 5516
 5518 3 17.93 14.59 -17.74 0.096 5517
 5519 3 18.43 14.09 -17.3 0.645 5515
 5520 3 18.43 14.06 -17.48 0.641 5519
 5521 3 18.58 13.95 -17.55 0.598 5520
 5522 3 18.58 13.9 -17.74 0.605 5521
 5523 3 18.61 13.72 -17.82 0.571 5522
 5524 3 18.62 13.65 -17.95 0.556 5523
 5525 3 18.6 13.52 -18.09 0.535 5524
 5526 3 18.76 13.71 -18.52 0.417 5525
 5527 3 18.85 13.72 -18.33 0.161 5526
 5528 3 18.8 13.58 -19.28 0.213 5526
 5529 3 18.75 13.51 -19.59 0.22 5528
 5530 3 18.7 13.48 -19.78 0.26 5529
 5531 3 18.65 13.49 -19.94 0.279 5530
 5532 3 18.66 13.63 -20.24 0.268 5531
 5533 3 18.66 13.62 -20.4 0.255 5532
 5534 3 18.68 13.65 -20.58 0.309 5533
 5535 3 18.66 13.6 -20.73 0.363 5534
 5536 3 18.66 13.47 -20.92 0.556 5535
 5537 3 18.79 13.36 -21.02 0.615 5536
 5538 3 18.92 13.31 -21.15 0.612 5537
 5539 3 18.98 13.26 -21.32 0.599 5538
 5540 3 18.96 13.18 -21.48 0.666 5539
 5541 3 18.89 13.03 -21.53 0.721 5540
 5542 3 19.04 13.03 -21.75 0.666 5541
 5543 3 18.95 12.83 -21.81 0.674 5542
 5544 3 19.02 12.78 -21.91 0.65 5543
 5545 3 18.89 12.58 -22.02 0.595 5544
 5546 3 19.02 12.51 -22.16 0.557 5545
 5547 3 18.9 12.37 -22.22 0.556 5546
 5548 3 18.97 12.3 -22.36 0.516 5547
 5549 3 18.92 12.36 -22.54 0.455 5548
 5550 3 19.23 12.11 -22.68 0.431 5549
 5551 3 19.28 12.06 -22.75 0.352 5550
 5552 3 19.45 11.94 -22.9 0.265 5551
 5553 3 19.52 11.86 -23.09 0.256 5552
 5554 3 19.63 11.84 -23.27 0.299 5553
 5555 3 19.69 11.79 -23.4 0.313 5554
 5556 3 19.77 11.79 -23.57 0.402 5555
 5557 3 19.85 11.82 -23.7 0.465 5556
 5558 3 19.89 11.87 -23.86 0.589 5557
 5559 3 19.97 11.94 -24 0.587 5558
 5560 3 19.98 11.94 -24.12 0.606 5559
 5561 3 19.96 12.03 -24.23 0.723 5560
 5562 3 20.02 12.14 -24.35 0.657 5561
 5563 3 20.02 12.13 -24.48 0.605 5562
 5564 3 20 12.82 -24.16 0.108 5563
 5565 3 20.01 12.67 -24.21 0.089 5564
 5566 3 19.96 12.55 -24.26 0.08 5565
 5567 3 19.96 12.37 -24.28 0.079 5566
 5568 3 20.03 12.27 -24.56 0.599 5563
 5569 3 20.07 11.41 -24.69 0.000125 5568
 5570 3 20 12.41 -24.76 0.544 5568
 5571 3 19.94 12.09 -24.33 0.158 5570
 5572 3 19.8 12.13 -24.35 0.000125 5571
 5573 3 19.96 12.54 -24.95 0.544 5570
 5574 3 19.93 12.74 -25.06 0.516 5573
 5575 3 19.9 12.76 -24.89 0.000125 5574
 5576 3 19.76 12.65 -24.91 0.168 5575
 5577 3 19.66 12.65 -24.94 0.182 5576
 5578 3 19.94 12.7 -25.29 0.487 5574
 5579 3 19.99 12.65 -25.5 0.446 5578
 5580 3 19.93 12.58 -25.75 0.37 5579
 5581 3 19.93 12.57 -25.89 0.444 5580
 5582 3 20 12.66 -25.51 0.129 5581
 5583 3 19.95 12.61 -25.43 0.131 5582
 5584 3 19.86 12.46 -26.18 0.245 5581
 5585 3 19.78 12.34 -26.67 0.242 5584
 5586 3 19.76 12.34 -26.83 0.179 5585
 5587 3 19.74 12.43 -26.94 0.184 5586
 5588 3 19.81 12.46 -27.14 0.141 5587
 5589 3 19.8 12.3 -27.23 0.124 5588
 5590 3 19.84 12.24 -27.31 0.131 5589
 5591 3 19.89 12.23 -27.49 0.157 5590
 5592 3 19.94 12.22 -27.63 0.167 5591
 5593 3 20.03 12.21 -27.8 0.188 5592
 5594 3 20.04 12.17 -27.9 0.172 5593
 5595 3 20.09 12.1 -28 0.184 5594
 5596 3 20.15 12.02 -28.16 0.244 5595
 5597 3 20.21 11.9 -28.36 0.249 5596
 5598 3 20.18 11.94 -28.54 0.239 5597
 5599 3 20.16 12.1 -28.74 0.206 5598
 5600 3 20.13 12.11 -28.91 0.233 5599
 5601 3 20.15 12.14 -29.11 0.216 5600
 5602 3 20.13 12.15 -29.31 0.182 5601
 5603 3 20.13 12.34 -29.52 0.202 5602
 5604 3 20.15 12.38 -29.75 0.19 5603
 5605 3 20.08 12.4 -29.89 0.211 5604
 5606 3 20.02 12.42 -30.02 0.225 5605
 5607 3 19.92 12.44 -30.17 0.214 5606
 5608 3 19.84 12.44 -30.32 0.226 5607
 5609 3 19.81 12.54 -30.5 0.265 5608
 5610 3 19.81 12.65 -30.7 0.254 5609
 5611 3 19.79 12.83 -30.85 0.236 5610
 5612 3 19.83 12.93 -30.96 0.24 5611
 5613 3 19.78 13.12 -31.02 0.272 5612
 5614 3 19.8 13.22 -31.1 0.317 5613
 5615 3 19.82 13.19 -31.24 0.429 5614
 5616 3 19.81 13.28 -31.31 0.562 5615
 5617 3 19.14 13.46 -30.76 0.23 5616
 5618 3 18.97 13.38 -30.45 0.148 5617
 5619 3 18.95 13.47 -30.34 0.194 5618
 5620 3 18.92 13.51 -30.18 0.158 5619
 5621 3 18.94 13.49 -29.99 0.12 5620
 5622 3 18.91 13.49 -29.83 0.155 5621
 5623 3 18.9 13.58 -29.7 0.173 5622
 5624 3 18.92 13.56 -29.55 0.095 5623
 5625 3 19.86 13.34 -31.47 0.602 5616
 5626 3 19.97 13.33 -31.55 0.644 5625
 5627 3 20.08 13.51 -31.56 0.62 5626
 5628 3 20.14 13.33 -31.63 0.715 5627
 5629 3 20.23 13.19 -31.83 0.677 5628
 5630 3 20.16 13.31 -31.97 0.65 5629
 5631 3 20.14 13.42 -32.02 0.551 5630
 5632 3 20.09 13.49 -32.07 0.513 5631
 5633 3 20.09 13.32 -32.05 0.13 5632
 5634 3 19.9 13.34 -32.03 0.129 5633
 5635 3 19.77 13.35 -32.03 0.064 5634
 5636 3 19.69 13.86 -32.35 0.462 5632
 5637 3 19.51 14.01 -32.61 0.408 5636
 5638 3 19.54 14.19 -32.66 0.425 5637
 5639 3 19.54 14.15 -32.89 0.503 5638
 5640 3 19.48 14.3 -33.03 0.537 5639
 5641 3 19.67 14.36 -33.14 0.544 5640
 5642 3 19.69 14.48 -33.25 0.574 5641
 5643 3 19.71 14.51 -33.48 0.612 5642
 5644 3 19.77 14.57 -33.62 0.635 5643
 5645 3 19.7 14.64 -33.76 0.753 5644
 5646 3 19.76 14.64 -33.89 0.765 5645
 5647 3 19.89 14.61 -34 0.665 5646
 5648 3 19.76 14.8 -34.07 0.725 5647
 5649 3 19.71 14.8 -34.19 0.649 5648
 5650 3 19.56 14.91 -34.33 0.667 5649
 5651 3 19.54 15.17 -34.54 0.495 5650
 5652 3 19.63 15.26 -34.62 0.442 5651
 5653 3 19.27 15.49 -35 0.3 5652
 5654 3 19.18 15.57 -35.09 0.162 5653
 5655 3 19.91 15.19 -34.34 0.088 5652
 5656 3 19.94 14.21 -33.9 0.13 5649
 5657 3 19.88 14.04 -33.84 0.13 5656
 5658 3 19.86 13.93 -33.81 0.061 5657
 5659 3 19.73 12.98 -31.99 0.138 5627
 5660 3 19.8 13.14 -31.91 0.134 5659
 5661 3 19.83 12.41 -26.32 0.245 5584
 5662 3 19.97 12.8 -25.6 0.094 5661
 5663 3 19.19 13.36 -21.34 0.106 5537
 5664 3 19.28 13.32 -21.42 0.152 5663
 5665 3 19.33 13.28 -21.53 0.169 5664
 5666 3 19.41 13.18 -21.62 0.112 5665
 5667 3 18.63 14.02 -17.55 0.137 5525
 5668 3 18.63 14.26 -17.56 0.184 5667
 5669 3 18.6 14.38 -17.62 0.156 5668
 5670 3 18.54 14.48 -17.71 0.12 5669
 5671 3 18.88 13.56 -17.46 0.039 5523
 5672 3 18.31 13.59 -17.1 0.187 5520
 5673 3 18.42 13.57 -17.08 0.185 5672
 5674 3 18.54 13.56 -17.22 0.137 5673
 5675 3 18.56 13.52 -17.37 0.149 5674
 5676 3 18.65 13.52 -17.46 0.145 5675
 5677 3 18.66 13.6 -17.56 0.000125 5676
 5678 3 12.84 16.36 0.44 0.125 5418
 5679 3 12.8 16.34 0.3 0.128 5678
 5680 3 12.64 16.25 0.24 0.000125 5679
 5681 3 0.57 23.85 14.36 0.115 5297
 5682 3 0.68 23.85 14.41 0.206 5681
 5683 3 0.73 23.82 14.51 0.237 5682
 5684 3 0.8 23.78 14.66 0.164 5683
 5685 3 0.81 23.71 14.73 0.000125 5684
 5686 3 -15.8 38.71 23.08 0.322 5153
 5687 3 -16.06 38.43 22.93 0.195 5686
 5688 3 -16.24 38.31 22.94 0.132 5687
 5689 3 -16.45 38.29 22.98 0.116 5688
 5690 3 -16.59 38.21 23.04 0.101 5689
 5691 3 -16.72 38.12 23.18 0.13 5690
 5692 3 -16.96 38 23.19 0.126 5691
 5693 3 -17.09 37.93 23.24 0.092 5692
 5694 3 -17.25 37.88 23.24 0.09 5693
 5695 3 -17.35 37.73 23.21 0.072 5694
 5696 3 -17.49 37.67 23.2 0.115 5695
 5697 3 -17.63 37.59 23.22 0.166 5696
 5698 3 -17.69 37.42 23.24 0.129 5697
 5699 3 -17.83 37.19 23.15 0.108 5698
 5700 3 -17.92 37.01 23.12 0.113 5699
 5701 3 -18.07 36.91 23.14 0.088 5700
 5702 3 -18.17 36.8 23.13 0.065 5701
 5703 3 -18.26 36.7 23.1 0.109 5702
 5704 3 -18.42 36.54 23.1 0.108 5703
 5705 3 -18.54 36.48 23.09 0.126 5704
 5706 3 -18.56 36.37 23.06 0.107 5705
 5707 3 -18.65 36.3 23.12 0.101 5706
 5708 3 -18.73 36.24 23.16 0.117 5707
 5709 3 -18.77 36.09 23.17 0.132 5708
 5710 3 -18.92 35.91 23.13 0.107 5709
 5711 3 -18.95 35.78 23.09 0.107 5710
 5712 3 -18.95 35.68 23.02 0.125 5711
 5713 3 -19.08 35.58 22.98 0.109 5712
 5714 3 -19.32 35.5 22.99 0.089 5713
 5715 3 -19.39 35.35 23.03 0.109 5714
 5716 3 -19.57 35.32 23.04 0.066 5715
 5717 3 -19.76 35.24 23.02 0.112 5716
 5718 3 -19.88 35.11 22.95 0.161 5717
 5719 3 -20 34.93 22.96 0.133 5718
 5720 3 -20.09 34.75 22.93 0.131 5719
 5721 3 -20.19 34.63 22.92 0.135 5720
 5722 3 -20.35 34.45 22.92 0.089 5721
 5723 3 -20.47 34.32 22.87 0.13 5722
 5724 3 -20.51 34.22 22.84 0.168 5723
 5725 3 -20.59 34.1 22.8 0.173 5724
 5726 3 -20.74 33.95 22.67 0.115 5725
 5727 3 -20.89 33.78 22.56 0.106 5726
 5728 3 -20.97 33.64 22.58 0.146 5727
 5729 3 -21.12 33.46 22.66 0.125 5728
 5730 3 -21.16 33.31 22.67 0.091 5729
 5731 3 -21.21 33.25 22.77 0.08 5730
 5732 3 -21.3 32.97 22.75 0.148 5731
 5733 3 -21.41 32.73 22.78 0.212 5732
 5734 3 -21.58 32.41 22.8 0.079 5733
 5735 3 -21.64 32.3 22.85 0.000125 5734
 5736 3 -15.99 51.36 26.2 0.264 5085
 5737 3 -15.86 51.52 26.36 0.184 5736
 5738 3 -15.7 51.54 26.33 0.103 5737
 5739 3 -16.41 51.28 25.88 0.178 5084
 5740 3 -16.43 51.42 25.94 0.072 5739
 5741 3 -24.75 55.14 24.85 0.144 5031
 5742 3 -40.99 83.06 9.32 0.111 4121
 5743 3 -48.89 115.18 -4.51 0.111 3115
 5744 3 -48.99 115.28 -4.54 0.077 5743
 5745 3 -49.06 115.18 -4.6 0.039 5744
 5746 3 -49.58 118.08 -5.41 0.241 3105
 5747 3 -49.69 118.28 -5.3 0.197 5746
 5748 3 -49.73 118.48 -5.23 0.195 5747
 5749 3 -49.82 118.58 -5.12 0.199 5748
 5750 3 -49.9 118.58 -4.95 0.29 5749
 5751 3 -49.97 118.68 -4.87 0.3 5750
 5752 3 -50.08 118.68 -4.82 0.288 5751
 5753 3 -50.19 118.78 -4.75 0.246 5752
 5754 3 -50.36 118.78 -4.66 0.228 5753
 5755 3 -50.54 118.88 -4.49 0.254 5754
 5756 3 -50.62 118.88 -4.36 0.225 5755
 5757 3 -50.76 118.98 -4.18 0.23 5756
 5758 3 -50.91 118.98 -4.08 0.197 5757
 5759 3 -51 118.98 -3.97 0.194 5758
 5760 3 -51.14 119.08 -3.96 0.22 5759
 5761 3 -51.28 119.18 -3.98 0.237 5760
 5762 3 -51.4 119.28 -3.97 0.211 5761
 5763 3 -51.57 119.38 -3.91 0.284 5762
 5764 3 -51.73 119.48 -3.93 0.292 5763
 5765 3 -51.84 119.58 -3.9 0.298 5764
 5766 3 -51.95 119.78 -3.83 0.295 5765
 5767 3 -52.05 119.98 -3.81 0.335 5766
 5768 3 -52.05 120.08 -3.8 0.393 5767
 5769 3 -52.06 120.18 -3.72 0.397 5768
 5770 3 -52.26 120.18 -3.39 0.232 5769
 5771 3 -52.35 120.18 -3.2 0.222 5770
 5772 3 -52.41 120.18 -3 0.233 5771
 5773 3 -52.53 120.18 -2.85 0.22 5772
 5774 3 -52.65 120.28 -2.71 0.227 5773
 5775 3 -52.69 120.28 -2.59 0.222 5774
 5776 3 -52.74 120.38 -2.37 0.237 5775
 5777 3 -52.79 120.38 -2.17 0.237 5776
 5778 3 -52.92 120.47 -2.06 0.247 5777
 5779 3 -53 120.57 -1.94 0.236 5778
 5780 3 -53.05 120.57 -1.69 0.234 5779
 5781 3 -53.11 120.57 -1.48 0.224 5780
 5782 3 -53.12 120.47 -1.33 0.268 5781
 5783 3 -53.12 120.37 -1.15 0.301 5782
 5784 3 -53.07 120.28 -0.93 0.323 5783
 5785 3 -53.1 120.28 -0.77 0.347 5784
 5786 3 -53.14 120.28 -0.59 0.322 5785
 5787 3 -53.25 120.28 -0.4 0.229 5786
 5788 3 -53.33 120.27 -0.24 0.239 5787
 5789 3 -53.41 120.17 -0.07 0.247 5788
 5790 3 -53.45 120.17 0.05 0.289 5789
 5791 3 -53.58 120.27 0.1 0.353 5790
 5792 3 -53.69 120.27 0.19 0.444 5791
 5793 3 -53.8 120.37 0.27 0.501 5792
 5794 3 -53.89 120.37 0.34 0.556 5793
 5795 3 -54 120.47 0.37 0.553 5794
 5796 3 -54.43 121.07 -0.07 0.193 5795
 5797 3 -54.09 120.07 0.5 0.569 5795
 5798 3 -54.3 119.97 0.46 0.562 5797
 5799 3 -54.31 119.87 0.55 0.806 5798
 5800 3 -54.45 119.97 0.61 0.915 5799
 5801 3 -54.17 119.07 0.4 0.316 5800
 5802 3 -54.19 118.97 0.49 0.222 5801
 5803 3 -54.08 118.87 0.49 0.052 5802
 5804 3 -54.61 120.27 0.94 0.812 5800
 5805 3 -54.74 120.27 1.02 0.863 5804
 5806 3 -54.96 120.47 1 0.821 5805
 5807 3 -55.01 120.57 1.13 0.85 5806
 5808 3 -55.08 120.67 1.26 0.842 5807
 5809 3 -55.13 120.67 1.41 0.828 5808
 5810 3 -55.27 120.77 1.47 0.841 5809
 5811 3 -55.35 120.87 1.55 0.818 5810
 5812 3 -55.34 120.77 1.79 0.731 5811
 5813 3 -55.44 120.87 1.93 0.678 5812
 5814 3 -55.39 120.97 2.1 0.58 5813
 5815 3 -55.62 120.97 2.1 0.581 5814
 5816 3 -55.63 120.97 2.19 0.542 5815
 5817 3 -55.77 121.07 2.23 0.532 5816
 5818 3 -56.2 121.37 2.18 0.324 5817
 5819 3 -56.44 121.57 2.27 0.296 5818
 5820 3 -56.5 121.67 2.35 0.305 5819
 5821 3 -56.64 121.77 2.45 0.328 5820
 5822 3 -56.77 121.87 2.47 0.343 5821
 5823 3 -56.92 121.97 2.51 0.31 5822
 5824 3 -57.1 122.17 2.5 0.274 5823
 5825 3 -57.24 122.37 2.5 0.31 5824
 5826 3 -57.36 122.37 2.53 0.331 5825
 5827 3 -57.53 122.57 2.55 0.369 5826
 5828 3 -57.7 122.77 2.54 0.368 5827
 5829 3 -57.82 122.97 2.54 0.368 5828
 5830 3 -57.97 123.07 2.55 0.37 5829
 5831 3 -58.15 123.27 2.55 0.383 5830
 5832 3 -58.29 123.37 2.54 0.397 5831
 5833 3 -58.44 123.57 2.52 0.401 5832
 5834 3 -58.61 123.87 2.47 0.397 5833
 5835 3 -58.77 123.97 2.47 0.334 5834
 5836 3 -58.97 124.17 2.48 0.351 5835
 5837 3 -59.18 124.37 2.44 0.371 5836
 5838 3 -59.38 124.47 2.46 0.331 5837
 5839 3 -59.57 124.57 2.44 0.324 5838
 5840 3 -59.8 124.67 2.44 0.336 5839
 5841 3 -60.06 124.87 2.43 0.275 5840
 5842 3 -60.24 124.87 2.41 0.282 5841
 5843 3 -60.38 124.97 2.47 0.263 5842
 5844 3 -60.51 125.07 2.49 0.261 5843
 5845 3 -60.66 125.17 2.49 0.238 5844
 5846 3 -60.81 125.27 2.49 0.224 5845
 5847 3 -60.91 125.27 2.57 0.242 5846
 5848 3 -61.07 125.47 2.57 0.259 5847
 5849 3 -61.19 125.47 2.67 0.225 5848
 5850 3 -61.31 125.57 2.68 0.244 5849
 5851 3 -61.47 125.57 2.73 0.213 5850
 5852 3 -61.58 125.77 2.69 0.282 5851
 5853 3 -61.76 125.77 2.75 0.295 5852
 5854 3 -61.92 125.87 2.77 0.288 5853
 5855 3 -62.08 125.97 2.78 0.271 5854
 5856 3 -62.2 126.07 2.81 0.269 5855
 5857 3 -62.33 126.17 2.85 0.265 5856
 5858 3 -62.45 126.17 2.9 0.246 5857
 5859 3 -62.62 126.27 2.93 0.244 5858
 5860 3 -62.81 126.37 2.97 0.271 5859
 5861 3 -62.99 126.47 2.96 0.268 5860
 5862 3 -63.15 126.57 2.99 0.266 5861
 5863 3 -63.31 126.67 3.04 0.269 5862
 5864 3 -63.46 126.87 3.04 0.261 5863
 5865 3 -63.62 126.97 3.13 0.292 5864
 5866 3 -63.8 127.17 3.16 0.288 5865
 5867 3 -63.95 127.27 3.18 0.315 5866
 5868 3 -64.01 127.37 3.27 0.322 5867
 5869 3 -64.15 127.57 3.3 0.319 5868
 5870 3 -64.28 127.67 3.3 0.303 5869
 5871 3 -64.44 127.87 3.31 0.274 5870
 5872 3 -64.63 127.97 3.33 0.269 5871
 5873 3 -64.77 128.07 3.32 0.254 5872
 5874 3 -64.85 128.07 3.47 0.28 5873
 5875 3 -65 128.27 3.43 0.254 5874
 5876 3 -65.12 128.37 3.5 0.28 5875
 5877 3 -65.24 128.57 3.5 0.25 5876
 5878 3 -65.39 128.77 3.54 0.243 5877
 5879 3 -65.52 128.87 3.69 0.199 5878
 5880 3 -65.64 128.97 3.7 0.226 5879
 5881 3 -65.77 129.07 3.75 0.211 5880
 5882 3 -65.88 129.27 3.61 0.185 5881
 5883 3 -65.96 129.27 3.83 0.269 5882
 5884 3 -66.14 129.47 3.82 0.249 5883
 5885 3 -66.3 129.57 3.86 0.241 5884
 5886 3 -66.51 129.67 3.9 0.251 5885
 5887 3 -66.67 129.77 4 0.25 5886
 5888 3 -66.81 129.87 4.09 0.275 5887
 5889 3 -66.99 129.97 4.13 0.262 5888
 5890 3 -67.18 130.07 4.14 0.26 5889
 5891 3 -67.32 130.17 4.24 0.282 5890
 5892 3 -67.42 130.37 4.21 0.285 5891
 5893 3 -67.56 130.47 4.24 0.325 5892
 5894 3 -67.67 130.57 4.29 0.36 5893
 5895 3 -67.81 130.57 4.31 0.43 5894
 5896 3 -67.91 130.77 4.32 0.492 5895
 5897 3 -68.04 130.87 4.35 0.519 5896
 5898 3 -68.23 130.97 4.3 0.516 5897
 5899 3 -68.33 131.07 4.58 0.436 5898
 5900 3 -68.46 131.17 4.65 0.416 5899
 5901 3 -68.58 131.17 4.67 0.419 5900
 5902 3 -68.73 131.37 4.67 0.388 5901
 5903 3 -68.92 131.57 4.61 0.325 5902
 5904 3 -69.04 131.67 4.64 0.271 5903
 5905 3 -69.24 131.67 4.74 0.278 5904
 5906 3 -69.37 131.77 4.8 0.257 5905
 5907 3 -69.56 131.87 4.83 0.236 5906
 5908 3 -69.71 131.97 4.93 0.242 5907
 5909 3 -69.82 132.07 4.95 0.275 5908
 5910 3 -69.98 132.17 5 0.285 5909
 5911 3 -70.12 132.27 5.05 0.294 5910
 5912 3 -70.23 132.37 5.14 0.349 5911
 5913 3 -70.38 132.47 5.26 0.327 5912
 5914 3 -70.51 132.57 5.29 0.336 5913
 5915 3 -70.65 132.57 5.32 0.347 5914
 5916 3 -70.79 132.67 5.38 0.341 5915
 5917 3 -70.96 132.77 5.46 0.32 5916
 5918 3 -71.09 132.77 5.5 0.326 5917
 5919 3 -71.26 132.87 5.59 0.326 5918
 5920 3 -71.34 132.87 5.8 0.265 5919
 5921 3 -71.44 132.97 5.86 0.262 5920
 5922 3 -71.55 133.17 5.92 0.239 5921
 5923 3 -71.64 133.27 5.95 0.254 5922
 5924 3 -71.71 133.37 6.06 0.249 5923
 5925 3 -71.81 133.57 6 0.28 5924
 5926 3 -71.89 133.67 6.03 0.296 5925
 5927 3 -71.96 133.77 6.11 0.293 5926
 5928 3 -72.1 133.97 6.1 0.296 5927
 5929 3 -72.21 134.07 6.14 0.291 5928
 5930 3 -72.29 134.17 6.28 0.29 5929
 5931 3 -72.4 134.27 6.37 0.277 5930
 5932 3 -72.49 134.47 6.43 0.274 5931
 5933 3 -72.57 134.47 6.48 0.306 5932
 5934 3 -72.7 134.57 6.56 0.315 5933
 5935 3 -72.76 134.67 6.63 0.307 5934
 5936 3 -72.85 134.87 6.72 0.295 5935
 5937 3 -72.93 134.97 6.76 0.274 5936
 5938 3 -72.99 135.07 6.85 0.267 5937
 5939 3 -73.1 135.17 6.92 0.249 5938
 5940 3 -73.21 135.27 6.99 0.249 5939
 5941 3 -73.32 135.47 7.07 0.244 5940
 5942 3 -73.37 135.57 7.14 0.247 5941
 5943 3 -73.42 135.67 7.23 0.253 5942
 5944 3 -73.46 135.87 7.34 0.259 5943
 5945 3 -73.49 135.97 7.42 0.242 5944
 5946 3 -73.52 136.17 7.45 0.256 5945
 5947 3 -73.57 136.37 7.54 0.296 5946
 5948 3 -73.66 136.47 7.6 0.339 5947
 5949 3 -73.72 136.57 7.69 0.355 5948
 5950 3 -73.78 136.67 7.85 0.349 5949
 5951 3 -73.8 136.77 7.96 0.372 5950
 5952 3 -73.83 136.87 8.01 0.382 5951
 5953 3 -73.92 136.97 7.93 0.315 5952
 5954 3 -74.09 137.07 7.96 0.349 5953
 5955 3 -74.16 137.07 8.08 0.318 5954
 5956 3 -74.3 137.07 8.14 0.284 5955
 5957 3 -74.38 137.17 8.17 0.345 5956
 5958 3 -74.5 137.37 8.16 0.38 5957
 5959 3 -74.69 137.57 8.12 0.347 5958
 5960 3 -74.9 137.67 8.09 0.33 5959
 5961 3 -74.98 137.77 8.12 0.362 5960
 5962 3 -75.12 137.87 8.16 0.329 5961
 5963 3 -75.28 137.97 8.14 0.293 5962
 5964 3 -75.49 138.07 8.09 0.357 5963
 5965 3 -75.62 138.07 8.15 0.426 5964
 5966 3 -75.76 137.97 8.21 0.537 5965
 5967 3 -75.84 137.97 8.3 0.627 5966
 5968 3 -75.9 137.97 8.4 0.728 5967
 5969 3 -75.95 137.97 8.5 0.797 5968
 5970 3 -76.06 138.07 8.57 0.81 5969
 5971 3 -76.09 138.27 8.62 0.829 5970
 5972 3 -76.13 138.47 8.76 0.717 5971
 5973 3 -76.27 138.67 8.79 0.622 5972
 5974 3 -76.32 138.77 8.84 0.593 5973
 5975 3 -76.41 139.07 8.95 0.533 5974
 5976 3 -76.41 139.27 9.08 0.505 5975
 5977 3 -76.48 139.37 9.18 0.448 5976
 5978 3 -76.51 139.37 9.33 0.347 5977
 5979 3 -76.6 139.47 9.41 0.278 5978
 5980 3 -76.65 139.47 9.55 0.242 5979
 5981 3 -76.92 139.57 9.66 0.238 5980
 5982 3 -76.94 139.67 9.82 0.229 5981
 5983 3 -76.98 139.57 9.94 0.251 5982
 5984 3 -77.1 139.67 10.08 0.259 5983
 5985 3 -77.23 139.77 10.21 0.305 5984
 5986 3 -77.3 139.87 10.36 0.284 5985
 5987 3 -77.3 139.87 10.51 0.31 5986
 5988 3 -77.44 139.97 10.69 0.282 5987
 5989 3 -77.48 140.07 10.89 0.298 5988
 5990 3 -77.56 139.97 11.05 0.301 5989
 5991 3 -77.6 140.07 11.27 0.294 5990
 5992 3 -77.61 140.17 11.46 0.33 5991
 5993 3 -77.68 140.27 11.63 0.322 5992
 5994 3 -77.74 140.37 11.79 0.3 5993
 5995 3 -77.78 140.47 11.91 0.31 5994
 5996 3 -77.88 140.57 11.99 0.307 5995
 5997 3 -77.92 140.77 12.1 0.354 5996
 5998 3 -78.03 140.97 12.14 0.418 5997
 5999 3 -78.09 141.07 12.2 0.451 5998
 6000 3 -78.14 141.27 12.26 0.45 5999
 6001 3 -77.99 141.17 12.77 0.264 6000
 6002 3 -77.97 141.27 12.93 0.209 6001
 6003 3 -78.01 141.47 13.05 0.23 6002
 6004 3 -78.02 141.57 13.18 0.212 6003
 6005 3 -78.07 141.67 13.31 0.189 6004
 6006 3 -78.19 141.77 13.47 0.213 6005
 6007 3 -78.21 141.87 13.6 0.229 6006
 6008 3 -78.28 141.97 13.73 0.208 6007
 6009 3 -78.31 142.07 13.88 0.229 6008
 6010 3 -78.34 142.07 14.03 0.245 6009
 6011 3 -78.4 142.17 14.15 0.277 6010
 6012 3 -78.43 142.37 14.34 0.272 6011
 6013 3 -78.45 142.47 14.62 0.206 6012
 6014 3 -78.52 142.57 14.68 0.24 6013
 6015 3 -78.56 142.67 14.81 0.229 6014
 6016 3 -78.59 142.87 14.93 0.242 6015
 6017 3 -78.63 142.87 15.12 0.22 6016
 6018 3 -78.69 142.77 15.22 0.215 6017
 6019 3 -78.78 142.97 15.26 0.203 6018
 6020 3 -78.81 142.97 15.38 0.232 6019
 6021 3 -78.93 143.07 15.6 0.216 6020
 6022 3 -78.96 143.17 15.78 0.197 6021
 6023 3 -79.01 143.37 15.85 0.231 6022
 6024 3 -79.06 143.47 15.93 0.22 6023
 6025 3 -79.15 143.57 16.05 0.233 6024
 6026 3 -79.2 143.67 16.12 0.222 6025
 6027 3 -79.23 143.87 16.18 0.239 6026
 6028 3 -79.29 143.97 16.28 0.254 6027
 6029 3 -79.35 144.07 16.3 0.247 6028
 6030 3 -79.41 144.27 16.38 0.228 6029
 6031 3 -79.51 144.37 16.5 0.24 6030
 6032 3 -79.62 144.47 16.56 0.235 6031
 6033 3 -79.73 144.57 16.64 0.259 6032
 6034 3 -79.88 144.67 16.69 0.224 6033
 6035 3 -80.03 144.87 16.81 0.217 6034
 6036 3 -80.13 144.97 16.86 0.236 6035
 6037 3 -80.16 145.17 16.92 0.247 6036
 6038 3 -80.17 145.27 16.94 0.251 6037
 6039 3 -80.18 145.47 17.11 0.236 6038
 6040 3 -80.17 145.57 17.28 0.216 6039
 6041 3 -80.18 145.77 17.35 0.221 6040
 6042 3 -80.18 145.97 17.37 0.226 6041
 6043 3 -80.21 146.07 17.46 0.232 6042
 6044 3 -80.24 146.17 17.56 0.258 6043
 6045 3 -80.17 146.37 17.69 0.287 6044
 6046 3 -80.21 146.37 17.86 0.296 6045
 6047 3 -80.26 146.57 17.99 0.311 6046
 6048 3 -80.31 146.57 18.16 0.315 6047
 6049 3 -80.29 146.67 18.27 0.353 6048
 6050 3 -80.24 146.77 18.35 0.451 6049
 6051 3 -80.16 146.77 18.51 0.619 6050
 6052 3 -80.05 146.97 18.48 0.697 6051
 6053 3 -80.07 146.97 18.63 0.768 6052
 6054 3 -79.97 147.07 18.76 0.822 6053
 6055 3 -79.85 147.17 18.83 0.881 6054
 6056 3 -79.86 147.27 18.94 0.93 6055
 6057 3 -79.84 147.27 19.12 0.978 6056
 6058 3 -79.81 147.37 19.17 1.035 6057
 6059 3 -79.85 147.47 19.43 1.063 6058
 6060 3 -79.8 147.57 19.59 1.034 6059
 6061 3 -79.82 147.67 19.71 1.061 6060
 6062 3 -79.76 147.67 19.87 1.015 6061
 6063 3 -79.91 146.57 20.67 0.174 6062
 6064 3 -79.86 146.47 20.82 0.176 6063
 6065 3 -79.77 146.47 20.95 0.183 6064
 6066 3 -79.71 146.47 21.14 0.187 6065
 6067 3 -79.69 146.47 21.28 0.222 6066
 6068 3 -79.66 146.57 21.42 0.261 6067
 6069 3 -79.63 146.57 21.6 0.263 6068
 6070 3 -79.65 146.57 21.83 0.254 6069
 6071 3 -79.69 146.57 21.99 0.239 6070
 6072 3 -79.71 146.67 22.15 0.273 6071
 6073 3 -79.76 146.57 22.33 0.26 6072
 6074 3 -79.84 146.57 22.49 0.264 6073
 6075 3 -79.95 146.57 22.6 0.267 6074
 6076 3 -80.05 146.47 22.72 0.254 6075
 6077 3 -80.13 146.37 22.85 0.243 6076
 6078 3 -80.19 146.27 22.93 0.234 6077
 6079 3 -80.21 146.17 23.01 0.247 6078
 6080 3 -80.23 146.17 23.14 0.254 6079
 6081 3 -80.31 146.27 23.27 0.254 6080
 6082 3 -80.42 146.47 23.32 0.287 6081
 6083 3 -80.49 146.57 23.45 0.35 6082
 6084 3 -80.56 146.77 23.48 0.424 6083
 6085 3 -80.66 146.87 23.54 0.486 6084
 6086 3 -80.62 147.07 23.62 0.539 6085
 6087 3 -80.71 147.17 23.64 0.642 6086
 6088 3 -80.75 147.37 23.68 0.756 6087
 6089 3 -80.69 147.47 23.78 0.853 6088
 6090 3 -80.78 147.57 23.85 0.943 6089
 6091 3 -80.93 147.67 23.94 0.975 6090
 6092 3 -81.11 147.67 24.04 1.005 6091
 6093 3 -81.17 147.67 24.16 1.029 6092
 6094 3 -81.31 147.77 24.24 1.088 6093
 6095 3 -81.36 147.77 24.39 1.082 6094
 6096 3 -81.33 147.97 24.48 1.091 6095
 6097 3 -81.45 147.87 24.67 1.07 6096
 6098 3 -81.55 147.97 24.83 1.028 6097
 6099 3 -81.5 148.07 25 0.974 6098
 6100 3 -81.54 148.07 25.19 0.922 6099
 6101 3 -81.58 148.07 25.41 0.876 6100
 6102 3 -81.59 148.17 25.54 0.851 6101
 6103 3 -81.58 148.27 25.71 0.794 6102
 6104 3 -81.5 148.27 26 0.717 6103
 6105 3 -81.53 148.27 26.16 0.679 6104
 6106 3 -81.58 148.67 26.06 0.466 6105
 6107 3 -81.59 148.87 26.04 0.337 6106
 6108 3 -81.53 147.67 26.61 0.283 6105
 6109 3 -81.47 147.67 26.85 0.287 6108
 6110 3 -81.32 147.87 27.08 0.28 6109
 6111 3 -81.23 147.87 27.24 0.274 6110
 6112 3 -81.24 147.97 27.38 0.249 6111
 6113 3 -81.28 148.07 27.53 0.254 6112
 6114 3 -81.24 148.17 27.64 0.264 6113
 6115 3 -81.32 148.27 27.78 0.272 6114
 6116 3 -81.35 148.37 27.9 0.264 6115
 6117 3 -81.34 148.47 28.03 0.283 6116
 6118 3 -81.43 148.57 28.25 0.268 6117
 6119 3 -81.4 148.67 28.42 0.249 6118
 6120 3 -81.47 148.67 28.62 0.224 6119
 6121 3 -81.52 148.77 28.79 0.238 6120
 6122 3 -81.55 148.77 28.98 0.244 6121
 6123 3 -81.6 148.77 29.2 0.277 6122
 6124 3 -81.67 148.87 29.36 0.315 6123
 6125 3 -81.77 148.97 29.54 0.34 6124
 6126 3 -81.88 148.97 29.7 0.361 6125
 6127 3 -81.97 149.07 29.88 0.341 6126
 6128 3 -82.22 149.07 29.96 0.304 6127
 6129 3 -82.34 149.07 30.19 0.282 6128
 6130 3 -82.47 149.07 30.43 0.242 6129
 6131 3 -82.56 149.17 30.59 0.225 6130
 6132 3 -82.56 149.17 30.72 0.247 6131
 6133 3 -82.57 149.27 30.9 0.298 6132
 6134 3 -82.63 149.37 31.09 0.288 6133
 6135 3 -82.7 149.47 31.28 0.296 6134
 6136 3 -82.77 149.57 31.43 0.29 6135
 6137 3 -82.86 149.57 31.59 0.296 6136
 6138 3 -82.98 149.57 31.78 0.331 6137
 6139 3 -83.06 149.57 31.96 0.328 6138
 6140 3 -83.13 149.57 32.09 0.271 6139
 6141 3 -83.2 149.77 32.12 0.287 6140
 6142 3 -83.26 149.77 32.22 0.301 6141
 6143 3 -83.33 149.77 32.37 0.303 6142
 6144 3 -83.51 149.77 32.52 0.289 6143
 6145 3 -83.59 149.87 32.6 0.303 6144
 6146 3 -83.67 149.87 32.77 0.312 6145
 6147 3 -83.74 150.07 32.96 0.305 6146
 6148 3 -83.85 149.97 33.17 0.277 6147
 6149 3 -83.95 150.17 33.35 0.254 6148
 6150 3 -84.04 150.27 33.49 0.257 6149
 6151 3 -84.08 150.37 33.69 0.276 6150
 6152 3 -84.14 150.57 33.84 0.293 6151
 6153 3 -84.22 150.57 34.03 0.294 6152
 6154 3 -84.27 150.77 34.2 0.292 6153
 6155 3 -84.35 150.87 34.42 0.266 6154
 6156 3 -84.42 150.97 34.68 0.276 6155
 6157 3 -84.55 151.07 34.84 0.214 6156
 6158 3 -84.66 151.17 34.8 0.000125 6157
 6159 3 -84.49 151.07 35.16 0.201 6157
 6160 3 -84.62 151.17 35.33 0.214 6159
 6161 3 -84.65 151.27 35.5 0.195 6160
 6162 3 -84.66 151.37 35.67 0.236 6161
 6163 3 -84.71 151.47 35.87 0.229 6162
 6164 3 -84.71 151.57 36.08 0.236 6163
 6165 3 -84.78 151.67 36.23 0.231 6164
 6166 3 -84.88 151.77 36.32 0.209 6165
 6167 3 -84.95 151.87 36.46 0.222 6166
 6168 3 -85.09 151.97 36.57 0.232 6167
 6169 3 -85.19 151.97 36.67 0.247 6168
 6170 3 -85.33 151.97 36.71 0.27 6169
 6171 3 -85.42 151.97 36.86 0.267 6170
 6172 3 -85.6 151.77 36.8 0.26 6171
 6173 3 -85.89 151.37 36.48 0.128 6172
 6174 3 -85.97 151.17 36.44 0.13 6173
 6175 3 -85.93 151.07 36.32 0.000125 6174
 6176 3 -85.63 151.77 36.97 0.26 6172
 6177 3 -85.68 151.77 37.22 0.303 6176
 6178 3 -85.76 151.87 37.41 0.365 6177
 6179 3 -85.86 151.97 37.67 0.38 6178
 6180 3 -85.97 152.07 37.67 0.394 6179
 6181 3 -86.09 151.97 37.75 0.409 6180
 6182 3 -86.19 151.87 37.84 0.384 6181
 6183 3 -86.25 151.97 38.04 0.368 6182
 6184 3 -86.3 151.97 38.16 0.315 6183
 6185 3 -86.4 151.97 38.27 0.314 6184
 6186 3 -86.7 151.67 38.41 0.373 6185
 6187 3 -86.79 151.67 38.57 0.392 6186
 6188 3 -86.93 151.57 38.69 0.483 6187
 6189 3 -87.07 151.27 38.95 0.465 6188
 6190 3 -87.1 151.27 39.16 0.52 6189
 6191 3 -87.25 151.37 39.21 0.677 6190
 6192 3 -87.39 151.37 39.33 0.798 6191
 6193 3 -87.48 151.27 39.41 0.87 6192
 6194 3 -87.58 151.27 39.51 0.935 6193
 6195 3 -87.63 151.17 39.68 0.954 6194
 6196 3 -87.76 151.27 39.76 0.915 6195
 6197 3 -87.81 151.47 39.91 0.828 6196
 6198 3 -87.86 151.27 40.05 0.811 6197
 6199 3 -87.91 151.27 40.2 0.767 6198
 6200 3 -87.98 151.27 40.32 0.728 6199
 6201 3 -88.11 151.47 40.42 0.683 6200
 6202 3 -88.17 151.57 40.53 0.622 6201
 6203 3 -88.25 151.67 40.6 0.493 6202
 6204 3 -88.35 151.77 40.66 0.488 6203
 6205 3 -88.44 151.77 40.79 0.457 6204
 6206 3 -88.52 151.77 40.87 0.373 6205
 6207 3 -88.57 151.67 40.95 0.336 6206
 6208 3 -88.65 151.67 41.04 0.305 6207
 6209 3 -88.68 151.47 41.29 0.349 6208
 6210 3 -88.66 151.27 41.56 0.363 6209
 6211 3 -88.65 151.17 41.76 0.457 6210
 6212 3 -88.62 151.17 42.06 0.667 6211
 6213 3 -88.02 150.17 42.28 0.188 6212
 6214 3 -87.99 150.07 42.19 0.154 6213
 6215 3 -87.97 149.77 42.12 0.18 6214
 6216 3 -87.96 149.57 42.06 0.193 6215
 6217 3 -87.94 149.47 42.02 0.178 6216
 6218 3 -87.82 149.17 41.9 0.152 6217
 6219 3 -87.7 149.07 41.79 0.136 6218
 6220 3 -87.67 148.87 41.62 0.157 6219
 6221 3 -87.6 148.67 41.52 0.18 6220
 6222 3 -87.58 148.57 41.42 0.165 6221
 6223 3 -87.57 148.47 41.32 0.146 6222
 6224 3 -87.64 148.37 41.22 0.15 6223
 6225 3 -87.67 148.27 41.13 0.2 6224
 6226 3 -87.7 148.07 41.08 0.176 6225
 6227 3 -87.75 147.97 40.93 0.177 6226
 6228 3 -87.74 147.87 40.88 0.209 6227
 6229 3 -87.81 147.67 40.79 0.21 6228
 6230 3 -87.76 147.47 40.67 0.211 6229
 6231 3 -87.78 147.37 40.61 0.203 6230
 6232 3 -87.77 147.17 40.43 0.215 6231
 6233 3 -87.8 147.07 40.32 0.184 6232
 6234 3 -87.83 146.87 40.3 0.2 6233
 6235 3 -87.88 146.67 40.24 0.189 6234
 6236 3 -87.87 146.57 40.16 0.183 6235
 6237 3 -87.93 146.27 40.12 0.166 6236
 6238 3 -87.93 146.17 40.09 0.137 6237
 6239 3 -87.93 146.07 40.01 0.141 6238
 6240 3 -87.9 145.87 39.95 0.142 6239
 6241 3 -87.89 145.67 39.9 0.162 6240
 6242 3 -87.92 145.57 39.84 0.159 6241
 6243 3 -87.9 145.47 39.81 0.123 6242
 6244 3 -87.83 145.17 39.79 0.183 6243
 6245 3 -87.79 144.97 39.81 0.163 6244
 6246 3 -87.75 144.77 39.77 0.166 6245
 6247 3 -87.65 144.67 39.72 0.144 6246
 6248 3 -87.5 144.47 39.66 0.158 6247
 6249 3 -87.43 144.37 39.58 0.18 6248
 6250 3 -87.39 144.27 39.51 0.226 6249
 6251 3 -87.33 144.07 39.41 0.225 6250
 6252 3 -87.22 143.97 39.38 0.197 6251
 6253 3 -87 143.87 39.31 0.136 6252
 6254 3 -86.91 143.67 39.29 0.125 6253
 6255 3 -86.83 143.57 39.24 0.148 6254
 6256 3 -86.78 143.47 39.19 0.149 6255
 6257 3 -86.75 143.27 39.09 0.18 6256
 6258 3 -86.77 143.07 39 0.19 6257
 6259 3 -86.79 142.97 38.88 0.216 6258
 6260 3 -86.78 142.87 38.77 0.224 6259
 6261 3 -86.76 142.77 38.65 0.265 6260
 6262 3 -86.75 142.67 38.57 0.303 6261
 6263 3 -86.7 142.57 38.5 0.359 6262
 6264 3 -86.68 142.37 38.45 0.424 6263
 6265 3 -86.59 142.27 38.36 0.475 6264
 6266 3 -86.61 142.17 38.22 0.479 6265
 6267 3 -86.54 142.07 38.21 0.547 6266
 6268 3 -86.5 141.87 38.13 0.552 6267
 6269 3 -86.48 141.77 38.06 0.549 6268
 6270 3 -86.46 141.67 37.98 0.587 6269
 6271 3 -86.44 141.57 37.81 0.616 6270
 6272 3 -86.38 141.47 37.7 0.654 6271
 6273 3 -86.43 141.37 37.55 0.629 6272
 6274 3 -86.4 141.27 37.4 0.604 6273
 6275 3 -86.31 141.07 37.43 0.502 6274
 6276 3 -86.32 140.97 37.42 0.478 6275
 6277 3 -86.15 140.37 37.85 0.208 6276
 6278 3 -86.14 140.17 37.86 0.187 6277
 6279 3 -86.11 139.87 37.88 0.157 6278
 6280 3 -86.13 139.77 37.73 0.159 6279
 6281 3 -86.14 139.57 37.64 0.209 6280
 6282 3 -86.11 139.47 37.55 0.21 6281
 6283 3 -85.99 139.37 37.42 0.185 6282
 6284 3 -85.93 139.27 37.25 0.189 6283
 6285 3 -85.92 139.07 37.12 0.196 6284
 6286 3 -85.87 138.97 36.98 0.166 6285
 6287 3 -85.79 138.77 36.88 0.164 6286
 6288 3 -85.76 138.57 36.78 0.145 6287
 6289 3 -85.7 138.47 36.72 0.132 6288
 6290 3 -85.68 138.27 36.63 0.122 6289
 6291 3 -85.63 138.07 36.52 0.145 6290
 6292 3 -85.64 138.07 36.41 0.149 6291
 6293 3 -85.62 137.97 36.26 0.139 6292
 6294 3 -85.65 137.87 36.22 0.000125 6293
 6295 3 -85.67 137.97 36.08 0.079 6294
 6296 3 -85.62 137.87 36 0.187 6295
 6297 3 -85.6 137.77 35.76 0.215 6296
 6298 3 -85.61 137.57 35.68 0.212 6297
 6299 3 -85.58 137.57 35.59 0.186 6298
 6300 3 -85.57 137.37 35.47 0.198 6299
 6301 3 -85.47 137.27 35.32 0.171 6300
 6302 3 -85.36 137.17 35.22 0.14 6301
 6303 3 -85.3 137.07 35.06 0.159 6302
 6304 3 -85.28 137.07 34.93 0.179 6303
 6305 3 -85.28 137.07 34.73 0.167 6304
 6306 3 -85.24 136.97 34.53 0.161 6305
 6307 3 -85.13 136.87 34.38 0.132 6306
 6308 3 -85.06 136.87 34.25 0.145 6307
 6309 3 -85.02 136.77 34 0.173 6308
 6310 3 -84.92 136.77 33.85 0.187 6309
 6311 3 -84.86 136.77 33.71 0.177 6310
 6312 3 -84.77 136.67 33.6 0.166 6311
 6313 3 -84.73 136.67 33.42 0.159 6312
 6314 3 -84.63 136.67 33.23 0.102 6313
 6315 3 -84.53 136.57 33.21 0.098 6314
 6316 3 -84.42 136.57 32.93 0.164 6315
 6317 3 -84.21 136.37 33.04 0.113 6316
 6318 3 -84.17 136.27 33.13 0.000125 6317
 6319 3 -84.38 136.67 32.69 0.177 6316
 6320 3 -84.27 136.57 32.53 0.202 6319
 6321 3 -84.15 136.47 32.35 0.206 6320
 6322 3 -84.04 136.37 32.22 0.167 6321
 6323 3 -83.93 136.27 32.17 0.128 6322
 6324 3 -83.85 136.07 32.02 0.197 6323
 6325 3 -83.74 136.07 31.82 0.238 6324
 6326 3 -83.58 135.97 31.42 0.281 6325
 6327 3 -83.46 135.87 31.25 0.313 6326
 6328 3 -83.35 135.67 31.06 0.387 6327
 6329 3 -83.23 135.57 30.87 0.433 6328
 6330 3 -83.17 135.37 30.64 0.494 6329
 6331 3 -83.03 135.27 30.66 0.551 6330
 6332 3 -82.9 135.17 30.67 0.624 6331
 6333 3 -82.91 134.37 30.45 0.923 6332
 6334 3 -82.82 134.27 30.38 0.855 6333
 6335 3 -82.7 134.17 30.26 0.919 6334
 6336 3 -82.59 134.27 30.23 0.889 6335
 6337 3 -82.5 134.17 30.15 0.86 6336
 6338 3 -82.44 134.17 30.04 0.772 6337
 6339 3 -82.24 133.97 29.74 0.744 6338
 6340 3 -81.87 133.47 29.21 0.289 6339
 6341 3 -81.81 133.37 29.2 0.172 6340
 6342 3 -82.13 134.17 29.67 0.511 6339
 6343 3 -82.36 132.87 29.63 0.233 6335
 6344 3 -82.39 132.77 29.52 0.263 6343
 6345 3 -82.37 132.57 29.51 0.255 6344
 6346 3 -82.4 132.47 29.44 0.252 6345
 6347 3 -82.37 132.27 29.41 0.248 6346
 6348 3 -82.3 132.17 29.27 0.222 6347
 6349 3 -82.26 132.07 29.2 0.196 6348
 6350 3 -82.23 131.87 29.14 0.189 6349
 6351 3 -82.25 131.67 29.07 0.179 6350
 6352 3 -82.18 131.57 29.04 0.177 6351
 6353 3 -82.17 131.47 29.1 0.141 6352
 6354 3 -82.12 131.27 29.05 0.126 6353
 6355 3 -82 131.17 28.86 0.189 6354
 6356 3 -81.9 131.17 28.82 0.156 6355
 6357 3 -81.77 131.07 28.72 0.144 6356
 6358 3 -88.69 151.17 42.2 0.711 6212
 6359 3 -88.71 151.17 42.44 0.732 6358
 6360 3 -88.67 151.07 42.63 0.69 6359
 6361 3 -88.65 151.17 42.86 0.664 6360
 6362 3 -88.66 151.37 43.08 0.594 6361
 6363 3 -88.71 151.27 43.25 0.591 6362
 6364 3 -88.69 151.37 43.43 0.561 6363
 6365 3 -88.77 151.47 43.57 0.521 6364
 6366 3 -88.82 151.37 43.67 0.443 6365
 6367 3 -88.84 151.37 43.81 0.364 6366
 6368 3 -88.9 151.37 43.96 0.335 6367
 6369 3 -88.92 151.37 44.18 0.336 6368
 6370 3 -88.86 151.37 44.33 0.322 6369
 6371 3 -88.89 151.37 44.64 0.293 6370
 6372 3 -88.91 151.47 44.96 0.25 6371
 6373 3 -88.91 151.47 45.22 0.233 6372
 6374 3 -88.93 151.57 45.62 0.295 6373
 6375 3 -88.94 151.57 45.84 0.289 6374
 6376 3 -88.99 151.57 46.07 0.251 6375
 6377 3 -89.02 151.47 46.31 0.238 6376
 6378 3 -89.05 151.57 46.65 0.263 6377
 6379 3 -89.05 151.57 46.94 0.28 6378
 6380 3 -89.06 151.57 47.21 0.244 6379
 6381 3 -89.18 151.67 47.55 0.265 6380
 6382 3 -89.14 151.67 47.8 0.236 6381
 6383 3 -89.11 151.67 48.04 0.219 6382
 6384 3 -89.07 151.57 48.32 0.253 6383
 6385 3 -88.96 151.47 48.65 0.324 6384
 6386 3 -88.91 151.37 49.13 0.387 6385
 6387 3 -88.97 151.37 49.23 0.409 6386
 6388 3 -89.11 151.37 49.33 0.465 6387
 6389 3 -89.24 151.37 49.43 0.465 6388
 6390 3 -89.34 151.57 49.36 0.421 6389
 6391 3 -89.36 151.47 49.52 0.493 6390
 6392 3 -89.48 151.37 49.69 0.423 6391
 6393 3 -89.51 151.57 49.78 0.384 6392
 6394 3 -89.56 151.67 49.96 0.326 6393
 6395 3 -89.69 151.67 50.2 0.271 6394
 6396 3 -89.78 151.77 50.32 0.272 6395
 6397 3 -89.89 151.97 50.57 0.327 6396
 6398 3 -89.98 152.07 50.72 0.355 6397
 6399 3 -90.02 152.17 50.9 0.391 6398
 6400 3 -90.07 152.67 51.14 0.431 6399
 6401 3 -90.17 152.77 51.31 0.534 6400
 6402 3 -90.2 152.87 51.52 0.663 6401
 6403 3 -90.11 153.07 51.7 0.783 6402
 6404 3 -90.21 152.87 52.05 0.967 6403
 6405 3 -90.33 151.67 52.85 0.33 6404
 6406 3 -90.44 151.47 52.91 0.266 6405
 6407 3 -90.58 151.37 53.05 0.252 6406
 6408 3 -90.72 151.17 53.24 0.206 6407
 6409 3 -90.8 151.07 53.44 0.206 6408
 6410 3 -90.94 151.07 53.71 0.219 6409
 6411 3 -90.96 151.07 53.85 0.217 6410
 6412 3 -90.99 151.07 54.1 0.222 6411
 6413 3 -90.99 150.97 54.27 0.246 6412
 6414 3 -90.94 150.97 54.52 0.276 6413
 6415 3 -90.87 151.07 54.72 0.333 6414
 6416 3 -90.89 151.17 54.91 0.375 6415
 6417 3 -90.83 151.27 55.08 0.358 6416
 6418 3 -90.77 151.17 55.18 0.306 6417
 6419 3 -90.8 151.07 55.39 0.234 6418
 6420 3 -90.73 151.07 55.55 0.204 6419
 6421 3 -90.75 150.97 55.77 0.197 6420
 6422 3 -90.76 150.87 55.92 0.18 6421
 6423 3 -90.76 150.77 56.05 0.202 6422
 6424 3 -90.86 150.67 56.24 0.255 6423
 6425 3 -90.93 150.57 56.42 0.246 6424
 6426 3 -90.98 150.57 56.67 0.282 6425
 6427 3 -91.06 150.57 56.82 0.293 6426
 6428 3 -91.2 150.67 57.13 0.245 6427
 6429 3 -91.29 150.67 57.27 0.23 6428
 6430 3 -91.33 150.57 57.41 0.276 6429
 6431 3 -91.4 150.77 57.6 0.331 6430
 6432 3 -91.48 150.67 57.82 0.341 6431
 6433 3 -91.52 150.67 57.98 0.324 6432
 6434 3 -91.55 150.67 58.15 0.287 6433
 6435 3 -91.48 150.87 58.35 0.244 6434
 6436 3 -91.53 150.87 58.5 0.264 6435
 6437 3 -91.72 150.97 58.59 0.466 6436
 6438 3 -91.76 151.17 58.62 0.722 6437
 6439 3 -91.81 151.27 58.76 0.786 6438
 6440 3 -91.99 151.27 58.8 0.82 6439
 6441 3 -92.14 151.17 58.94 0.827 6440
 6442 3 -92.31 151.17 58.98 0.868 6441
 6443 3 -92.43 151.17 59.05 0.888 6442
 6444 3 -92.59 151.07 59.21 0.923 6443
 6445 3 -93.13 150.87 58.97 0.104 6444
 6446 3 -93.06 150.77 59.03 0.068 6445
 6447 3 -92.66 151.17 59.28 0.983 6444
 6448 3 -92.49 149.87 59.94 0.238 6447
 6449 3 -92.6 149.67 60.11 0.277 6448
 6450 3 -92.68 149.57 60.28 0.225 6449
 6451 3 -92.78 149.47 60.42 0.243 6450
 6452 3 -92.81 149.37 60.64 0.261 6451
 6453 3 -92.81 149.27 60.81 0.254 6452
 6454 3 -92.89 149.17 60.9 0.244 6453
 6455 3 -92.93 149.07 61.09 0.185 6454
 6456 3 -92.98 148.97 61.27 0.208 6455
 6457 3 -93.1 148.97 61.38 0.241 6456
 6458 3 -93.13 148.87 61.59 0.26 6457
 6459 3 -93.21 148.77 61.8 0.27 6458
 6460 3 -93.26 148.77 61.96 0.297 6459
 6461 3 -93.27 148.67 62.17 0.286 6460
 6462 3 -93.26 148.57 62.42 0.255 6461
 6463 3 -93.28 148.57 62.67 0.203 6462
 6464 3 -93.21 148.57 62.88 0.238 6463
 6465 3 -93.04 148.57 63.12 0.211 6464
 6466 3 -92.96 148.67 63.31 0.203 6465
 6467 3 -92.94 148.67 63.5 0.213 6466
 6468 3 -92.88 148.77 63.67 0.219 6467
 6469 3 -92.8 148.77 63.89 0.22 6468
 6470 3 -92.81 148.77 64 0.26 6469
 6471 3 -92.73 148.77 64.16 0.337 6470
 6472 3 -92.72 148.77 64.27 0.455 6471
 6473 3 -92.64 148.57 64.31 0.554 6472
 6474 3 -92.56 148.37 64.43 0.72 6473
 6475 3 -92.47 148.27 64.51 0.812 6474
 6476 3 -92.48 148.07 64.57 0.844 6475
 6477 3 -92.47 147.97 64.63 0.865 6476
 6478 3 -92.48 147.77 64.64 0.76 6477
 6479 3 -92.53 147.67 64.73 0.663 6478
 6480 3 -92.56 147.37 64.69 0.559 6479
 6481 3 -92.66 147.07 64.6 0.457 6480
 6482 3 -92.86 146.77 64.5 0.358 6481
 6483 3 -93.18 146.57 64.23 0.222 6482
 6484 3 -93.37 146.37 64.03 0.181 6483
 6485 3 -93.41 146.27 64.01 0.18 6484
 6486 3 -93.51 146.17 63.99 0.172 6485
 6487 3 -93.55 146.07 64 0.167 6486
 6488 3 -93.74 145.87 63.88 0.127 6487
 6489 3 -93.88 145.87 63.88 0.142 6488
 6490 3 -94.03 145.67 63.89 0.188 6489
 6491 3 -94.2 145.57 63.89 0.167 6490
 6492 3 -94.34 145.37 63.87 0.127 6491
 6493 3 -94.47 145.27 63.86 0.143 6492
 6494 3 -94.59 145.27 63.8 0.146 6493
 6495 3 -94.66 145.06 63.74 0.173 6494
 6496 3 -94.81 144.96 63.7 0.201 6495
 6497 3 -94.94 144.86 63.66 0.195 6496
 6498 3 -95.08 144.66 63.63 0.212 6497
 6499 3 -95.24 144.56 63.67 0.206 6498
 6500 3 -95.39 144.56 63.8 0.215 6499
 6501 3 -95.52 144.56 63.91 0.215 6500
 6502 3 -95.6 144.36 63.99 0.226 6501
 6503 3 -95.65 144.26 64.1 0.252 6502
 6504 3 -95.7 144.06 64.15 0.299 6503
 6505 3 -95.72 143.86 64.24 0.388 6504
 6506 3 -95.76 143.76 64.32 0.472 6505
 6507 3 -95.76 143.66 64.35 0.542 6506
 6508 3 -95.76 143.56 64.37 0.634 6507
 6509 3 -95.77 143.46 64.52 0.698 6508
 6510 3 -95.7 143.26 64.51 0.776 6509
 6511 3 -95.68 142.96 64.48 0.795 6510
 6512 3 -96.14 143.06 64.32 0.235 6511
 6513 3 -96.12 142.86 64.27 0.316 6512
 6514 3 -96.09 142.86 64.17 0.242 6513
 6515 3 -96.05 142.66 64.15 0.000125 6514
 6516 3 -95.64 142.86 64.54 0.784 6511
 6517 3 -95.58 142.66 64.6 0.772 6516
 6518 3 -95.6 142.56 64.72 0.728 6517
 6519 3 -95.59 142.56 64.85 0.667 6518
 6520 3 -95.65 142.36 64.88 0.556 6519
 6521 3 -95.77 142.36 64.95 0.398 6520
 6522 3 -95.64 142.26 64.93 0.221 6521
 6523 3 -95.49 142.16 64.98 0.000125 6522
 6524 3 -92.28 148.97 65.52 0.175 6477
 6525 3 -92.16 149.07 65.68 0.171 6524
 6526 3 -92.08 149.17 65.82 0.19 6525
 6527 3 -92.04 149.27 65.94 0.21 6526
 6528 3 -91.94 149.27 66.03 0.223 6527
 6529 3 -91.85 149.37 66.21 0.19 6528
 6530 3 -91.81 149.37 66.46 0.174 6529
 6531 3 -91.79 149.37 66.61 0.172 6530
 6532 3 -91.8 149.47 66.83 0.17 6531
 6533 3 -91.72 149.47 67.07 0.216 6532
 6534 3 -91.64 149.57 67.3 0.171 6533
 6535 3 -91.66 149.47 67.44 0.197 6534
 6536 3 -91.52 149.47 67.67 0.193 6535
 6537 3 -91.46 149.67 67.89 0.184 6536
 6538 3 -91.46 149.77 68.03 0.193 6537
 6539 3 -91.52 149.87 68.23 0.187 6538
 6540 3 -91.6 150.07 68.43 0.203 6539
 6541 3 -91.64 150.27 68.64 0.192 6540
 6542 3 -91.61 150.37 68.84 0.187 6541
 6543 3 -91.66 150.47 69.04 0.174 6542
 6544 3 -91.71 150.57 69.21 0.183 6543
 6545 3 -91.67 150.77 69.36 0.18 6544
 6546 3 -91.69 150.87 69.52 0.152 6545
 6547 3 -91.73 150.97 69.72 0.126 6546
 6548 3 -91.74 151.07 69.83 0.15 6547
 6549 3 -91.73 151.17 69.95 0.197 6548
 6550 3 -91.63 151.27 70.13 0.219 6549
 6551 3 -91.61 151.27 70.39 0.232 6550
 6552 3 -91.6 151.27 70.59 0.205 6551
 6553 3 -91.63 151.27 70.78 0.237 6552
 6554 3 -91.69 151.37 70.97 0.253 6553
 6555 3 -91.71 151.47 71.14 0.257 6554
 6556 3 -91.7 151.47 71.32 0.31 6555
 6557 3 -91.61 151.57 71.44 0.376 6556
 6558 3 -91.58 151.57 71.57 0.456 6557
 6559 3 -91.5 151.67 71.71 0.507 6558
 6560 3 -91.53 151.67 71.85 0.585 6559
 6561 3 -91.5 151.77 71.96 0.647 6560
 6562 3 -91.51 151.97 72.07 0.702 6561
 6563 3 -91.49 151.87 72.21 0.753 6562
 6564 3 -91.52 152.07 72.34 0.741 6563
 6565 3 -91.64 152.07 72.46 0.729 6564
 6566 3 -91.73 152.17 72.59 0.696 6565
 6567 3 -91.63 152.27 72.72 0.591 6566
 6568 3 -91.54 152.37 72.81 0.359 6567
 6569 3 -91.05 151.67 71.99 0.155 6561
 6570 3 -91.07 151.67 72.12 0.098 6569
 6571 3 -92.8 148.17 64.7 0.123 6474
 6572 3 -92.72 148.27 64.73 0.000125 6571
 6573 3 -92.84 151.57 59.21 0.821 6447
 6574 3 -92.9 151.57 59.35 0.848 6573
 6575 3 -93.15 151.17 59.42 0.572 6574
 6576 3 -93.25 151.07 59.59 0.248 6575
 6577 3 -92.21 151.87 58.67 0.18 6443
 6578 3 -92.16 151.87 58.77 0.091 6577
 6579 3 -90.28 153.07 52.13 0.944 6404
 6580 3 -90.38 153.07 52.28 0.879 6579
 6581 3 -89.88 153.67 52.25 0.211 6580
 6582 3 -90 153.67 52.25 0.232 6581
 6583 3 -90.12 153.57 52.18 0.161 6582
 6584 3 -90.32 153.57 52.15 0.177 6583
 6585 3 -90.43 153.57 52.11 0.224 6584
 6586 3 -90.53 153.47 52.09 0.169 6585
 6587 3 -90.39 153.17 52.44 0.853 6580
 6588 3 -90.45 153.07 52.58 0.773 6587
 6589 3 -90.58 153.07 52.76 0.703 6588
 6590 3 -90.59 153.17 52.91 0.612 6589
 6591 3 -90.57 153.17 53.04 0.54 6590
 6592 3 -90.64 153.07 53.18 0.441 6591
 6593 3 -90.61 153.07 53.31 0.339 6592
 6594 3 -90.52 153.07 53.4 0.137 6593
 6595 3 -79.64 147.97 19.88 0.916 6062
 6596 3 -79.37 148.17 19.1 0.000125 6595
 6597 3 -79.5 148.27 18.97 0.186 6596
 6598 3 -79.62 148.27 18.89 0.14 6597
 6599 3 -79.75 148.37 18.83 0.125 6598
 6600 3 -79.79 148.47 18.82 0.034 6599
 6601 3 -79.57 148.07 19.94 0.877 6595
 6602 3 -79.57 148.27 20.01 0.775 6601
 6603 3 -79.55 148.57 19.98 0.634 6602
 6604 3 -79.6 148.87 19.92 0.5 6603
 6605 3 -79.58 149.07 19.91 0.358 6604
 6606 3 -79.65 149.47 19.88 0.199 6605
 6607 3 -79.65 149.57 20 0.193 6606
 6608 3 -79.51 149.67 20.11 0.172 6607
 6609 3 -79.41 149.77 20.15 0.172 6608
 6610 3 -79.42 149.97 20.29 0.067 6609
 6611 3 -78.58 141.67 11.65 0.139 6000
 6612 3 -78.74 141.77 11.57 0.14 6611
 6613 3 -78.88 141.77 11.48 0.154 6612
 6614 3 -79.01 141.87 11.33 0.157 6613
 6615 3 -79.17 141.87 11.16 0.193 6614
 6616 3 -79.3 141.87 11.08 0.169 6615
 6617 3 -79.35 141.87 10.94 0.177 6616
 6618 3 -79.43 142.07 10.92 0.168 6617
 6619 3 -79.48 142.07 10.82 0.182 6618
 6620 3 -79.61 142.07 10.69 0.178 6619
 6621 3 -79.69 142.17 10.57 0.202 6620
 6622 3 -79.74 142.27 10.41 0.248 6621
 6623 3 -79.77 142.47 10.29 0.293 6622
 6624 3 -79.74 142.57 10.18 0.311 6623
 6625 3 -79.73 142.57 10.09 0.363 6624
 6626 3 -79.68 142.67 10.07 0.402 6625
 6627 3 -79.68 142.87 9.97 0.625 6626
 6628 3 -79.64 142.87 9.89 0.709 6627
 6629 3 -79.58 142.97 9.81 0.787 6628
 6630 3 -79.64 143.07 9.76 0.86 6629
 6631 3 -79.6 143.17 9.71 0.895 6630
 6632 3 -79.59 143.37 9.59 0.842 6631
 6633 3 -79.71 143.57 9.56 0.789 6632
 6634 3 -79.62 143.57 9.36 0.681 6633
 6635 3 -80.11 143.57 8.69 0.199 6634
 6636 3 -80.16 143.67 8.58 0.221 6635
 6637 3 -80.22 143.77 8.47 0.251 6636
 6638 3 -80.23 143.77 8.3 0.259 6637
 6639 3 -80.16 143.87 8.22 0.311 6638
 6640 3 -79.85 143.37 8.12 0.122 6639
 6641 3 -79.82 143.27 8.08 0.089 6640
 6642 3 -80.34 143.97 8.16 0.265 6639
 6643 3 -80.46 144.17 8.08 0.221 6642
 6644 3 -80.56 144.27 7.95 0.188 6643
 6645 3 -80.64 144.37 7.84 0.19 6644
 6646 3 -80.71 144.47 7.73 0.19 6645
 6647 3 -80.78 144.37 7.5 0.2 6646
 6648 3 -80.95 144.47 7.42 0.191 6647
 6649 3 -81.08 144.47 7.3 0.196 6648
 6650 3 -81.2 144.57 7.22 0.201 6649
 6651 3 -81.34 144.47 6.91 0.241 6650
 6652 3 -81.4 144.47 6.7 0.25 6651
 6653 3 -81.5 144.37 6.62 0.257 6652
 6654 3 -81.54 144.36 6.43 0.29 6653
 6655 3 -81.53 144.26 6.24 0.308 6654
 6656 3 -81.59 144.26 6.05 0.287 6655
 6657 3 -81.58 144.26 5.89 0.255 6656
 6658 3 -81.54 144.36 5.75 0.241 6657
 6659 3 -81.56 144.36 5.58 0.212 6658
 6660 3 -81.61 144.36 5.42 0.215 6659
 6661 3 -81.66 144.36 5.27 0.207 6660
 6662 3 -81.68 144.46 5.04 0.207 6661
 6663 3 -81.69 144.46 4.85 0.213 6662
 6664 3 -81.75 144.46 4.65 0.208 6663
 6665 3 -81.83 144.36 4.48 0.215 6664
 6666 3 -81.9 144.36 4.31 0.225 6665
 6667 3 -81.95 144.46 4.07 0.234 6666
 6668 3 -82 144.36 3.92 0.253 6667
 6669 3 -82.09 144.46 3.69 0.234 6668
 6670 3 -82.22 144.56 3.46 0.215 6669
 6671 3 -82.3 144.66 3.31 0.212 6670
 6672 3 -82.39 144.66 3.14 0.226 6671
 6673 3 -82.54 144.76 2.99 0.236 6672
 6674 3 -82.64 144.86 2.88 0.222 6673
 6675 3 -82.76 144.86 2.78 0.24 6674
 6676 3 -82.89 144.96 2.64 0.231 6675
 6677 3 -82.98 145.06 2.49 0.221 6676
 6678 3 -83.06 145.06 2.34 0.203 6677
 6679 3 -83.13 145.06 2.21 0.198 6678
 6680 3 -83.25 145.06 2.1 0.194 6679
 6681 3 -83.29 145.16 1.92 0.221 6680
 6682 3 -83.27 145.26 1.78 0.266 6681
 6683 3 -83.28 145.36 1.67 0.298 6682
 6684 3 -83.3 145.26 1.47 0.331 6683
 6685 3 -83.33 145.36 1.32 0.351 6684
 6686 3 -83.35 145.36 1.19 0.417 6685
 6687 3 -83.74 145.96 1.64 0.193 6686
 6688 3 -83.8 146.16 1.58 0.179 6687
 6689 3 -83.89 146.46 1.61 0.137 6688
 6690 3 -83.94 146.66 1.58 0.139 6689
 6691 3 -83.96 146.76 1.62 0.168 6690
 6692 3 -84.05 146.86 1.62 0.148 6691
 6693 3 -84.17 146.96 1.65 0.175 6692
 6694 3 -84.28 147.06 1.71 0.235 6693
 6695 3 -84.4 147.06 1.8 0.316 6694
 6696 3 -84.54 147.06 1.83 0.401 6695
 6697 3 -84.59 147.26 1.91 0.538 6696
 6698 3 -84.68 147.26 1.9 0.62 6697
 6699 3 -84.74 147.36 2.02 0.652 6698
 6700 3 -84.88 147.46 1.94 0.702 6699
 6701 3 -84.98 147.46 1.88 0.113 6700
 6702 3 -85.08 147.46 1.83 0.121 6701
 6703 3 -85.17 147.56 1.84 0.109 6702
 6704 3 -85.22 147.66 1.66 0.1 6703
 6705 3 -84.99 147.36 1.79 0.097 6701
 6706 3 -85.09 147.16 1.91 0.172 6705
 6707 3 -84.97 147.56 2.04 0.738 6700
 6708 3 -85.16 147.56 2.14 0.66 6707
 6709 3 -85.25 147.56 2.05 0.63 6708
 6710 3 -85.33 147.76 2.01 0.578 6709
 6711 3 -85.45 147.96 2.05 0.478 6710
 6712 3 -85.71 147.96 1.89 0.432 6711
 6713 3 -85.79 148.06 2.03 0.305 6712
 6714 3 -85.94 148.26 2.15 0.204 6713
 6715 3 -86.11 148.36 2.23 0.187 6714
 6716 3 -86.27 148.26 2.31 0.204 6715
 6717 3 -86.47 148.26 2.37 0.136 6716
 6718 3 -86.7 148.26 2.35 0.15 6717
 6719 3 -86.84 148.26 2.32 0.175 6718
 6720 3 -87 148.26 2.26 0.2 6719
 6721 3 -87.14 148.36 2.18 0.179 6720
 6722 3 -87.26 148.46 2.06 0.14 6721
 6723 3 -87.39 148.46 1.95 0.163 6722
 6724 3 -87.53 148.46 1.85 0.127 6723
 6725 3 -87.63 148.46 1.72 0.127 6724
 6726 3 -87.78 148.56 1.61 0.169 6725
 6727 3 -87.93 148.56 1.51 0.155 6726
 6728 3 -88.05 148.56 1.4 0.162 6727
 6729 3 -88.18 148.56 1.25 0.158 6728
 6730 3 -88.33 148.66 1.15 0.138 6729
 6731 3 -88.39 148.66 1 0.153 6730
 6732 3 -88.51 148.76 0.9 0.227 6731
 6733 3 -88.61 148.86 0.9 0.284 6732
 6734 3 -88.71 148.96 0.88 0.341 6733
 6735 3 -88.81 149.16 0.89 0.393 6734
 6736 3 -88.88 149.16 0.76 0.438 6735
 6737 3 -88.99 149.26 0.66 0.433 6736
 6738 3 -89.11 149.26 0.55 0.42 6737
 6739 3 -89.25 149.36 0.43 0.407 6738
 6740 3 -89.26 149.46 0.36 0.235 6739
 6741 3 -89.9 149.26 0.42 0.157 6739
 6742 3 -89.99 149.26 0.3 0.165 6741
 6743 3 -90.06 149.46 0.15 0.134 6742
 6744 3 -90.13 149.46 0.03 0.103 6743
 6745 3 -90.28 149.56 -0.02 0.135 6744
 6746 3 -90.37 149.56 -0.15 0.121 6745
 6747 3 -90.46 149.66 -0.24 0.116 6746
 6748 3 -90.59 149.76 -0.32 0.154 6747
 6749 3 -90.7 149.86 -0.45 0.15 6748
 6750 3 -90.77 150.06 -0.58 0.138 6749
 6751 3 -90.8 150.06 -0.77 0.139 6750
 6752 3 -90.86 150.16 -0.88 0.171 6751
 6753 3 -90.91 150.16 -1.13 0.176 6752
 6754 3 -91.01 150.16 -1.42 0.177 6753
 6755 3 -91.05 150.26 -1.59 0.188 6754
 6756 3 -91.18 150.16 -1.79 0.132 6755
 6757 3 -91.24 150.26 -1.96 0.131 6756
 6758 3 -91.28 150.36 -2.08 0.191 6757
 6759 3 -91.27 150.26 -2.21 0.204 6758
 6760 3 -91.41 150.36 -2.41 0.155 6759
 6761 3 -91.5 150.46 -2.57 0.155 6760
 6762 3 -91.62 150.46 -2.71 0.163 6761
 6763 3 -91.81 150.46 -2.84 0.174 6762
 6764 3 -91.86 150.46 -2.97 0.199 6763
 6765 3 -91.97 150.36 -3.07 0.198 6764
 6766 3 -92.1 150.46 -3.31 0.16 6765
 6767 3 -92.27 150.56 -3.47 0.17 6766
 6768 3 -92.35 150.56 -3.58 0.147 6767
 6769 3 -92.45 150.66 -3.69 0.132 6768
 6770 3 -92.52 150.76 -3.77 0.099 6769
 6771 3 -92.62 150.96 -3.81 0.15 6770
 6772 3 -92.8 151.06 -3.84 0.197 6771
 6773 3 -93.01 151.16 -3.86 0.201 6772
 6774 3 -93.14 151.36 -3.85 0.189 6773
 6775 3 -93.26 151.56 -3.74 0.148 6774
 6776 3 -93.33 151.76 -3.69 0.107 6775
 6777 3 -93.44 151.86 -3.62 0.101 6776
 6778 3 -93.55 152.06 -3.6 0.144 6777
 6779 3 -93.67 152.16 -3.5 0.134 6778
 6780 3 -93.72 152.26 -3.37 0.157 6779
 6781 3 -93.85 152.36 -3.2 0.154 6780
 6782 3 -93.94 152.46 -3.06 0.166 6781
 6783 3 -93.97 152.46 -2.97 0.178 6782
 6784 3 -94.05 152.56 -2.89 0.153 6783
 6785 3 -94.02 152.76 -2.78 0.205 6784
 6786 3 -93.95 152.76 -2.58 0.208 6785
 6787 3 -93.97 152.76 -2.39 0.247 6786
 6788 3 -94.05 152.86 -2.25 0.449 6787
 6789 3 -94.11 152.96 -2.2 0.515 6788
 6790 3 -94.13 153.06 -2.1 0.592 6789
 6791 3 -94.18 153.06 -2.03 0.655 6790
 6792 3 -94.03 153.16 -1.92 0.754 6791
 6793 3 -93.85 153.16 -1.78 0.785 6792
 6794 3 -93.83 153.36 -1.68 0.773 6793
 6795 3 -93.93 153.46 -1.57 0.772 6794
 6796 3 -94.42 153.16 -1.46 0.219 6795
 6797 3 -94.46 153.36 -1.5 0.157 6796
 6798 3 -94.56 153.36 -1.52 0.066 6797
 6799 3 -94.37 153.06 -1.4 0.231 6796
 6800 3 -94.3 152.96 -1.44 0.000125 6799
 6801 3 -93.8 153.56 -1.5 0.773 6795
 6802 3 -93.74 153.66 -1.43 0.74 6801
 6803 3 -93.64 153.76 -1.22 0.705 6802
 6804 3 -93.65 153.76 -1.05 0.651 6803
 6805 3 -93.82 153.76 -0.71 0.495 6804
 6806 3 -93.85 153.76 -0.55 0.45 6805
 6807 3 -93.34 153.56 -1.15 0.108 6806
 6808 3 -93.33 153.46 -1.15 0.111 6807
 6809 3 -93.92 153.86 -0.41 0.328 6806
 6810 3 -93.97 153.76 -0.1 0.186 6809
 6811 3 -94.02 153.76 0.14 0.128 6810
 6812 3 -94.01 153.86 0.26 0.141 6811
 6813 3 -93.99 153.86 0.4 0.191 6812
 6814 3 -93.99 153.96 0.5 0.251 6813
 6815 3 -94.05 153.96 0.65 0.278 6814
 6816 3 -94.11 154.06 0.75 0.325 6815
 6817 3 -94.16 154.16 0.85 0.362 6816
 6818 3 -94.26 154.16 0.98 0.467 6817
 6819 3 -94.2 154.26 1.15 0.528 6818
 6820 3 -94.21 154.46 1.22 0.533 6819
 6821 3 -94.18 154.56 1.35 0.516 6820
 6822 3 -94.14 154.66 1.48 0.446 6821
 6823 3 -93.98 154.76 1.69 0.376 6822
 6824 3 -93.87 154.76 2.05 0.245 6823
 6825 3 -93.82 154.86 2.26 0.201 6824
 6826 3 -93.78 154.96 2.42 0.21 6825
 6827 3 -93.84 155.06 2.58 0.239 6826
 6828 3 -93.89 155.16 2.73 0.331 6827
 6829 3 -93.93 155.16 2.82 0.453 6828
 6830 3 -93.93 155.26 2.93 0.553 6829
 6831 3 -94.05 155.36 3.03 0.639 6830
 6832 3 -94.05 155.36 3.15 0.704 6831
 6833 3 -94.05 155.46 3.29 0.752 6832
 6834 3 -94.09 155.56 3.37 0.802 6833
 6835 3 -93.96 155.66 3.55 0.767 6834
 6836 3 -93.61 155.46 3.95 0.154 6835
 6837 3 -94.04 155.86 3.63 0.738 6835
 6838 3 -93.93 155.86 3.79 0.69 6837
 6839 3 -93.85 155.76 4.01 0.653 6838
 6840 3 -93.78 155.76 4.23 0.625 6839
 6841 3 -93.82 155.86 4.3 0.446 6840
 6842 3 -93.89 155.96 4.36 0.227 6841
 6843 3 -93.91 155.86 4.49 0.041 6842
 6844 3 -93.77 156.46 3.39 0.123 6838
 6845 3 -93.77 156.46 3.54 0.117 6844
 6846 3 -85.23 147.06 1.29 0.119 6708
 6847 3 -85.18 147.06 1.4 0.093 6846
 6848 3 -83.19 145.16 0.84 0.302 6686
 6849 3 -83.05 145.16 0.6 0.239 6848
 6850 3 -82.9 145.06 0.43 0.191 6849
 6851 3 -82.8 144.96 0.27 0.204 6850
 6852 3 -82.71 144.76 0.13 0.205 6851
 6853 3 -82.6 144.66 0.01 0.203 6852
 6854 3 -82.48 144.56 -0.06 0.204 6853
 6855 3 -82.39 144.56 -0.19 0.217 6854
 6856 3 -82.27 144.56 -0.32 0.202 6855
 6857 3 -82.18 144.46 -0.46 0.22 6856
 6858 3 -82.15 144.46 -0.6 0.226 6857
 6859 3 -82 144.36 -0.81 0.234 6858
 6860 3 -81.85 144.26 -0.9 0.229 6859
 6861 3 -81.74 144.26 -1.06 0.226 6860
 6862 3 -81.64 144.16 -1.14 0.195 6861
 6863 3 -81.54 144.16 -1.28 0.182 6862
 6864 3 -81.43 144.06 -1.36 0.196 6863
 6865 3 -81.38 143.96 -1.51 0.213 6864
 6866 3 -81.25 143.86 -1.62 0.241 6865
 6867 3 -81.16 143.86 -1.71 0.285 6866
 6868 3 -81.03 143.86 -1.78 0.28 6867
 6869 3 -80.9 143.86 -2.08 0.248 6868
 6870 3 -80.75 143.86 -2.26 0.248 6869
 6871 3 -80.6 143.76 -2.45 0.265 6870
 6872 3 -80.48 143.76 -2.71 0.241 6871
 6873 3 -80.41 143.66 -3 0.212 6872
 6874 3 -80.37 143.66 -3.17 0.166 6873
 6875 3 -80.42 143.56 -3.23 0.141 6874
 6876 3 -80.36 143.66 -3.4 0.209 6875
 6877 3 -80.33 143.66 -3.6 0.198 6876
 6878 3 -80.23 143.66 -3.82 0.234 6877
 6879 3 -80.19 143.56 -3.97 0.254 6878
 6880 3 -80.24 143.66 -4.2 0.217 6879
 6881 3 -80.16 143.66 -4.38 0.226 6880
 6882 3 -80.11 143.56 -4.52 0.263 6881
 6883 3 -79.99 143.66 -4.78 0.264 6882
 6884 3 -79.99 143.66 -4.97 0.319 6883
 6885 3 -79.96 143.56 -5.1 0.348 6884
 6886 3 -79.97 143.56 -5.24 0.373 6885
 6887 3 -79.9 143.56 -5.38 0.429 6886
 6888 3 -79.89 143.46 -5.5 0.488 6887
 6889 3 -79.82 143.46 -5.63 0.539 6888
 6890 3 -79.83 143.46 -5.82 0.592 6889
 6891 3 -79.83 143.46 -5.97 0.594 6890
 6892 3 -79.85 143.46 -6.11 0.63 6891
 6893 3 -79.83 143.46 -6.24 0.611 6892
 6894 3 -79.67 143.36 -6.4 0.575 6893
 6895 3 -79.61 143.46 -6.62 0.518 6894
 6896 3 -79.58 143.46 -6.75 0.488 6895
 6897 3 -79.51 143.46 -6.91 0.428 6896
 6898 3 -79.43 143.46 -7.09 0.355 6897
 6899 3 -79.41 143.36 -7.24 0.303 6898
 6900 3 -79.36 143.36 -7.47 0.265 6899
 6901 3 -79.25 143.36 -7.68 0.245 6900
 6902 3 -79.28 143.36 -7.9 0.244 6901
 6903 3 -79.23 143.16 -8.02 0.213 6902
 6904 3 -79.21 143.06 -8.17 0.214 6903
 6905 3 -79.22 142.96 -8.32 0.2 6904
 6906 3 -79.19 142.86 -8.55 0.185 6905
 6907 3 -79.15 142.76 -8.71 0.181 6906
 6908 3 -79.13 142.76 -9.01 0.241 6907
 6909 3 -79.12 142.76 -9.24 0.279 6908
 6910 3 -79.05 142.66 -9.43 0.292 6909
 6911 3 -79.02 142.66 -9.59 0.272 6910
 6912 3 -78.93 142.66 -9.85 0.232 6911
 6913 3 -78.79 142.66 -10.09 0.222 6912
 6914 3 -78.72 142.66 -10.28 0.216 6913
 6915 3 -78.66 142.76 -10.56 0.208 6914
 6916 3 -78.56 142.76 -10.8 0.214 6915
 6917 3 -78.44 142.76 -10.98 0.185 6916
 6918 3 -78.37 142.76 -11.19 0.159 6917
 6919 3 -78.32 142.86 -11.39 0.147 6918
 6920 3 -78.35 142.86 -11.55 0.209 6919
 6921 3 -78.33 142.96 -11.71 0.223 6920
 6922 3 -78.25 142.96 -11.9 0.224 6921
 6923 3 -78.12 142.86 -12.09 0.193 6922
 6924 3 -78.04 142.96 -12.28 0.209 6923
 6925 3 -77.88 142.96 -12.65 0.191 6924
 6926 3 -77.81 143.06 -12.79 0.214 6925
 6927 3 -77.75 143.06 -13.03 0.215 6926
 6928 3 -77.72 143.16 -13.24 0.173 6927
 6929 3 -77.7 143.26 -13.37 0.165 6928
 6930 3 -77.6 143.36 -13.42 0.16 6929
 6931 3 -77.62 143.36 -13.56 0.184 6930
 6932 3 -77.63 143.46 -13.66 0.213 6931
 6933 3 -77.61 143.46 -13.86 0.261 6932
 6934 3 -77.54 143.46 -14.1 0.21 6933
 6935 3 -77.52 143.56 -14.37 0.203 6934
 6936 3 -77.48 143.46 -14.59 0.225 6935
 6937 3 -77.48 143.56 -14.81 0.192 6936
 6938 3 -77.43 143.46 -15 0.204 6937
 6939 3 -77.43 143.56 -15.19 0.214 6938
 6940 3 -77.47 143.66 -15.34 0.207 6939
 6941 3 -77.51 143.76 -15.5 0.202 6940
 6942 3 -77.52 143.86 -15.7 0.194 6941
 6943 3 -77.52 143.86 -15.94 0.164 6942
 6944 3 -77.54 143.86 -16.12 0.135 6943
 6945 3 -77.52 143.86 -16.26 0.149 6944
 6946 3 -77.57 143.86 -16.44 0.181 6945
 6947 3 -77.46 143.86 -16.42 0.017 6946
 6948 3 -77.66 143.76 -16.74 0.184 6946
 6949 3 -77.64 143.76 -16.94 0.183 6948
 6950 3 -77.71 143.86 -17.11 0.23 6949
 6951 3 -77.72 143.86 -17.22 0.228 6950
 6952 3 -77.75 143.86 -17.38 0.232 6951
 6953 3 -77.79 143.86 -17.62 0.213 6952
 6954 3 -77.82 143.86 -17.86 0.221 6953
 6955 3 -77.82 143.86 -18.07 0.227 6954
 6956 3 -77.77 143.86 -18.24 0.249 6955
 6957 3 -77.7 143.66 -18.4 0.262 6956
 6958 3 -77.61 143.46 -18.64 0.222 6957
 6959 3 -77.55 143.46 -18.79 0.257 6958
 6960 3 -77.48 143.36 -18.97 0.224 6959
 6961 3 -77.38 143.36 -19.12 0.248 6960
 6962 3 -77.31 143.16 -19.27 0.181 6961
 6963 3 -77.22 143.16 -19.38 0.195 6962
 6964 3 -77.13 143.16 -19.51 0.189 6963
 6965 3 -77.08 143.06 -19.65 0.222 6964
 6966 3 -76.94 143.16 -19.77 0.189 6965
 6967 3 -76.92 143.16 -19.88 0.279 6966
 6968 3 -76.84 143.06 -19.94 0.346 6967
 6969 3 -76.8 143.26 -20.1 0.422 6968
 6970 3 -76.74 143.26 -20.18 0.475 6969
 6971 3 -76.81 143.46 -20.33 0.482 6970
 6972 3 -76.62 143.36 -20.34 0.576 6971
 6973 3 -76.55 143.46 -20.46 0.608 6972
 6974 3 -76.91 143.56 -20.76 0.056 6973
 6975 3 -76.44 143.36 -20.58 0.571 6973
 6976 3 -76.06 142.76 -19.9 0.073 6975
 6977 3 -75.98 142.66 -19.68 0.094 6976
 6978 3 -75.89 142.66 -19.58 0.106 6977
 6979 3 -75.77 142.76 -19.47 0.086 6978
 6980 3 -75.7 142.76 -19.4 0.000125 6979
 6981 3 -76.42 143.36 -20.69 0.628 6975
 6982 3 -76.33 143.46 -20.75 0.744 6981
 6983 3 -76.13 143.36 -20.81 0.756 6982
 6984 3 -76.15 143.66 -20.88 0.734 6983
 6985 3 -76.19 143.76 -20.99 0.81 6984
 6986 3 -76.58 144.26 -21.31 0.34 6985
 6987 3 -76.68 144.46 -21.32 0.266 6986
 6988 3 -76.74 144.66 -21.45 0.185 6987
 6989 3 -76.69 144.66 -21.67 0.167 6988
 6990 3 -76.67 144.76 -21.92 0.167 6989
 6991 3 -76.71 144.86 -22.06 0.195 6990
 6992 3 -76.69 144.86 -22.29 0.175 6991
 6993 3 -75.75 143.26 -20.99 0.411 6985
 6994 3 -75.68 143.26 -21.09 0.345 6993
 6995 3 -76.04 143.16 -21.41 0.114 6994
 6996 3 -76.1 143.36 -21.48 0.091 6995
 6997 3 -76.21 143.46 -21.59 0.103 6996
 6998 3 -76.27 143.46 -21.66 0.078 6997
 6999 3 -76.33 143.56 -21.71 0.079 6998
 7000 3 -76.41 143.66 -21.78 0.076 6999
 7001 3 -75.48 143.26 -21.09 0.26 6994
 7002 3 -75.31 143.46 -21.18 0.248 7001
 7003 3 -75.17 143.47 -21.33 0.249 7002
 7004 3 -75.07 143.47 -21.41 0.303 7003
 7005 3 -74.96 143.47 -21.5 0.4 7004
 7006 3 -74.9 143.47 -21.64 0.481 7005
 7007 3 -74.75 143.47 -21.7 0.581 7006
 7008 3 -74.72 143.37 -21.83 0.631 7007
 7009 3 -74.75 143.17 -21.99 0.603 7008
 7010 3 -74.78 143.07 -22.16 0.6 7009
 7011 3 -74.67 142.97 -22.2 0.577 7010
 7012 3 -74.35 142.97 -22.1 0.457 7011
 7013 3 -74.22 142.87 -22.18 0.351 7012
 7014 3 -74.07 142.67 -22.22 0.165 7013
 7015 3 -73.96 142.67 -22.33 0.109 7014
 7016 3 -73.91 142.57 -22.37 0.076 7015
 7017 3 -73.83 142.47 -22.42 0.084 7016
 7018 3 -73.73 142.37 -22.49 0.07 7017
 7019 3 -73.63 142.27 -22.55 0.071 7018
 7020 3 -73.54 142.17 -22.64 0.093 7019
 7021 3 -73.5 142.07 -22.7 0.085 7020
 7022 3 -75.09 142.56 -22.46 0.257 7011
 7023 3 -75.1 142.26 -22.44 0.179 7022
 7024 3 -75.09 142.16 -22.52 0.19 7023
 7025 3 -75.1 141.96 -22.53 0.199 7024
 7026 3 -75.1 141.86 -22.64 0.228 7025
 7027 3 -75.12 141.76 -22.65 0.21 7026
 7028 3 -75.13 141.66 -22.77 0.219 7027
 7029 3 -75.15 141.46 -22.82 0.243 7028
 7030 3 -75.19 141.36 -22.87 0.216 7029
 7031 3 -75.22 141.16 -22.93 0.191 7030
 7032 3 -75.26 140.96 -22.86 0.188 7031
 7033 3 -75.38 140.66 -22.79 0.168 7032
 7034 3 -75.47 140.46 -22.7 0.162 7033
 7035 3 -75.47 140.36 -22.76 0.203 7034
 7036 3 -75.44 140.26 -22.74 0.23 7035
 7037 3 -75.38 139.96 -22.7 0.244 7036
 7038 3 -75.33 139.76 -22.68 0.23 7037
 7039 3 -75.29 139.66 -22.74 0.188 7038
 7040 3 -75.34 139.36 -22.66 0.203 7039
 7041 3 -75.36 139.26 -22.62 0.201 7040
 7042 3 -75.34 139.06 -22.42 0.192 7041
 7043 3 -75.38 139.06 -22.26 0.196 7042
 7044 3 -75.44 138.86 -22.19 0.201 7043
 7045 3 -75.48 138.76 -22.11 0.208 7044
 7046 3 -75.54 138.56 -22.01 0.159 7045
 7047 3 -75.49 138.36 -21.96 0.176 7046
 7048 3 -75.52 138.26 -21.96 0.188 7047
 7049 3 -75.51 138.06 -21.89 0.189 7048
 7050 3 -75.54 137.96 -21.89 0.177 7049
 7051 3 -75.51 137.76 -21.84 0.166 7050
 7052 3 -75.45 137.66 -21.79 0.147 7051
 7053 3 -75.4 137.46 -21.73 0.176 7052
 7054 3 -75.35 137.26 -21.63 0.177 7053
 7055 3 -75.25 137.06 -21.55 0.21 7054
 7056 3 -75.14 136.86 -21.51 0.192 7055
 7057 3 -75.04 136.67 -21.51 0.19 7056
 7058 3 -74.97 136.57 -21.56 0.173 7057
 7059 3 -74.87 136.47 -21.71 0.17 7058
 7060 3 -74.72 136.37 -21.71 0.178 7059
 7061 3 -74.52 136.27 -21.68 0.199 7060
 7062 3 -74.41 136.07 -21.68 0.222 7061
 7063 3 -74.21 136.07 -21.65 0.274 7062
 7064 3 -74.07 136.07 -21.6 0.236 7063
 7065 3 -73.94 136.07 -21.54 0.175 7064
 7066 3 -73.84 136.07 -21.49 0.176 7065
 7067 3 -73.62 136.27 -21.41 0.209 7066
 7068 3 -73.43 136.37 -21.35 0.172 7067
 7069 3 -73.22 136.37 -21.28 0.182 7068
 7070 3 -73.06 136.37 -21.24 0.161 7069
 7071 3 -72.86 136.27 -21.19 0.162 7070
 7072 3 -72.68 136.17 -21.14 0.178 7071
 7073 3 -72.48 136.07 -21.11 0.202 7072
 7074 3 -72.31 136.07 -21.11 0.197 7073
 7075 3 -72.17 136.07 -21.17 0.193 7074
 7076 3 -72.06 136.07 -21.27 0.204 7075
 7077 3 -71.91 136.07 -21.29 0.221 7076
 7078 3 -71.83 136.07 -21.46 0.198 7077
 7079 3 -71.69 136.07 -21.49 0.195 7078
 7080 3 -71.53 135.97 -21.56 0.213 7079
 7081 3 -71.36 135.97 -21.62 0.22 7080
 7082 3 -71.19 135.97 -21.67 0.19 7081
 7083 3 -71.02 135.97 -21.79 0.189 7082
 7084 3 -70.89 135.97 -21.86 0.189 7083
 7085 3 -70.7 135.97 -21.89 0.196 7084
 7086 3 -70.55 135.87 -21.94 0.182 7085
 7087 3 -70.38 135.87 -22 0.173 7086
 7088 3 -70.22 135.87 -22.05 0.165 7087
 7089 3 -70.07 135.77 -22.09 0.192 7088
 7090 3 -69.88 135.77 -22.23 0.167 7089
 7091 3 -69.74 135.67 -22.31 0.182 7090
 7092 3 -69.58 135.67 -22.36 0.174 7091
 7093 3 -69.45 135.67 -22.44 0.183 7092
 7094 3 -69.33 135.57 -22.49 0.206 7093
 7095 3 -69.23 135.47 -22.52 0.17 7094
 7096 3 -69.12 135.27 -22.59 0.194 7095
 7097 3 -69.11 135.17 -22.66 0.186 7096
 7098 3 -69.06 134.97 -22.7 0.225 7097
 7099 3 -68.94 134.87 -22.73 0.217 7098
 7100 3 -68.84 134.67 -22.76 0.213 7099
 7101 3 -68.85 134.47 -22.78 0.164 7100
 7102 3 -68.73 134.37 -22.91 0.177 7101
 7103 3 -68.77 134.37 -23.07 0.197 7102
 7104 3 -68.69 134.27 -23.16 0.236 7103
 7105 3 -68.63 134.07 -23.2 0.312 7104
 7106 3 -68.57 133.97 -23.25 0.381 7105
 7107 3 -68.49 133.87 -23.31 0.483 7106
 7108 3 -68.45 133.77 -23.35 0.561 7107
 7109 3 -68.39 133.67 -23.42 0.604 7108
 7110 3 -68.38 133.57 -23.53 0.666 7109
 7111 3 -68.27 133.37 -23.52 0.749 7110
 7112 3 -68.24 133.27 -23.57 0.782 7111
 7113 3 -68.27 133.17 -23.67 0.714 7112
 7114 3 -68.11 133.07 -23.75 0.648 7113
 7115 3 -67.97 132.87 -23.82 0.593 7114
 7116 3 -67.94 132.77 -23.98 0.578 7115
 7117 3 -67.83 132.67 -24.07 0.535 7116
 7118 3 -68.4 132.77 -24.54 0.061 7117
 7119 3 -68.39 132.67 -24.67 0.049 7118
 7120 3 -67.5 132.47 -24.07 0.371 7117
 7121 3 -67.1 132.27 -24.03 0.157 7120
 7122 3 -66.96 132.17 -24.1 0.18 7121
 7123 3 -66.8 132.07 -24.11 0.147 7122
 7124 3 -66.7 131.97 -24.11 0.15 7123
 7125 3 -66.59 131.87 -24.19 0.162 7124
 7126 3 -66.45 131.87 -24.23 0.179 7125
 7127 3 -66.32 131.87 -24.24 0.17 7126
 7128 3 -66.16 131.87 -24.23 0.172 7127
 7129 3 -66.01 131.77 -24.15 0.16 7128
 7130 3 -65.8 131.77 -24.19 0.146 7129
 7131 3 -65.61 131.77 -24.25 0.175 7130
 7132 3 -65.47 131.67 -24.33 0.15 7131
 7133 3 -65.34 131.57 -24.43 0.136 7132
 7134 3 -65.23 131.57 -24.52 0.121 7133
 7135 3 -65.11 131.57 -24.55 0.102 7134
 7136 3 -65.03 131.47 -24.61 0.123 7135
 7137 3 -64.89 131.37 -24.63 0.139 7136
 7138 3 -64.75 131.27 -24.71 0.143 7137
 7139 3 -64.63 131.17 -24.8 0.15 7138
 7140 3 -64.56 131.07 -24.87 0.152 7139
 7141 3 -64.47 130.97 -24.97 0.145 7140
 7142 3 -64.31 130.87 -25.05 0.174 7141
 7143 3 -64.14 130.87 -25.14 0.175 7142
 7144 3 -63.97 130.67 -25.2 0.181 7143
 7145 3 -63.85 130.67 -25.25 0.191 7144
 7146 3 -63.73 130.47 -25.29 0.222 7145
 7147 3 -63.58 130.27 -25.36 0.248 7146
 7148 3 -63.48 130.27 -25.45 0.227 7147
 7149 3 -63.35 130.17 -25.53 0.209 7148
 7150 3 -63.19 130.07 -25.56 0.199 7149
 7151 3 -62.99 130.07 -25.6 0.111 7150
 7152 3 -62.84 130.07 -25.69 0.151 7151
 7153 3 -62.68 130.07 -25.74 0.19 7152
 7154 3 -62.52 130.27 -25.79 0.201 7153
 7155 3 -62.34 130.27 -25.83 0.194 7154
 7156 3 -62.15 130.17 -25.89 0.187 7155
 7157 3 -61.86 130.17 -25.89 0.218 7156
 7158 3 -61.73 130.17 -26.01 0.203 7157
 7159 3 -61.6 130.07 -26.08 0.147 7158
 7160 3 -61.44 129.97 -26.14 0.119 7159
 7161 3 -61.32 129.97 -26.22 0.115 7160
 7162 3 -61.17 129.97 -26.26 0.147 7161
 7163 3 -61.03 129.87 -26.3 0.169 7162
 7164 3 -60.9 129.77 -26.3 0.199 7163
 7165 3 -60.8 129.67 -26.37 0.229 7164
 7166 3 -60.65 129.67 -26.33 0.257 7165
 7167 3 -60.45 129.57 -26.33 0.209 7166
 7168 3 -60.26 129.47 -26.4 0.193 7167
 7169 3 -60.06 129.47 -26.5 0.231 7168
 7170 3 -59.86 129.47 -26.5 0.245 7169
 7171 3 -59.71 129.37 -26.6 0.24 7170
 7172 3 -59.51 129.47 -26.72 0.19 7171
 7173 3 -59.37 129.37 -26.78 0.159 7172
 7174 3 -59.25 129.37 -26.86 0.176 7173
 7175 3 -59.1 129.37 -26.89 0.177 7174
 7176 3 -58.94 129.27 -26.93 0.177 7175
 7177 3 -58.78 129.37 -26.99 0.169 7176
 7178 3 -58.65 129.37 -27.07 0.153 7177
 7179 3 -58.43 129.37 -27.15 0.134 7178
 7180 3 -58.27 129.37 -27.25 0.112 7179
 7181 3 -58.13 129.27 -27.32 0.121 7180
 7182 3 -57.98 129.17 -27.46 0.138 7181
 7183 3 -57.88 129.07 -27.54 0.121 7182
 7184 3 -57.74 128.97 -27.56 0.107 7183
 7185 3 -57.62 128.87 -27.61 0.134 7184
 7186 3 -57.48 128.87 -27.7 0.152 7185
 7187 3 -57.25 128.77 -27.66 0.162 7186
 7188 3 -57.12 128.67 -27.63 0.177 7187
 7189 3 -57 128.67 -27.69 0.184 7188
 7190 3 -56.91 128.57 -27.7 0.182 7189
 7191 3 -56.66 128.57 -27.66 0.204 7190
 7192 3 -56.42 128.57 -27.66 0.211 7191
 7193 3 -56.19 128.47 -27.61 0.224 7192
 7194 3 -56 128.47 -27.65 0.236 7193
 7195 3 -55.78 128.37 -27.65 0.331 7194
 7196 3 -55.61 128.27 -27.61 0.281 7195
 7197 3 -55.44 128.17 -27.54 0.292 7196
 7198 3 -55.28 128.17 -27.51 0.331 7197
 7199 3 -55.08 128.07 -27.51 0.357 7198
 7200 3 -54.85 127.87 -27.53 0.296 7199
 7201 3 -54.72 127.77 -27.71 0.287 7200
 7202 3 -54.59 127.77 -27.72 0.383 7201
 7203 3 -54.42 127.77 -27.66 0.511 7202
 7204 3 -54.29 127.57 -27.64 0.568 7203
 7205 3 -54.04 127.57 -27.56 0.662 7204
 7206 3 -53.92 127.47 -27.5 0.704 7205
 7207 3 -53.8 127.37 -27.51 0.702 7206
 7208 3 -53.72 127.27 -27.51 0.676 7207
 7209 3 -53.58 126.97 -27.38 0.562 7208
 7210 3 -53.48 126.77 -27.34 0.466 7209
 7211 3 -53.37 126.57 -27.33 0.333 7210
 7212 3 -53.25 126.47 -27.39 0.285 7211
 7213 3 -53.1 126.27 -27.53 0.184 7212
 7214 3 -52.99 126.17 -27.59 0.137 7213
 7215 3 -52.86 126.07 -27.65 0.148 7214
 7216 3 -52.67 126.07 -27.67 0.152 7215
 7217 3 -52.59 125.87 -27.75 0.161 7216
 7218 3 -52.51 125.77 -27.8 0.157 7217
 7219 3 -52.4 125.67 -27.88 0.17 7218
 7220 3 -52.35 125.47 -27.9 0.193 7219
 7221 3 -52.28 125.27 -27.96 0.238 7220
 7222 3 -52.21 125.17 -28.03 0.226 7221
 7223 3 -52.14 125.07 -28.11 0.206 7222
 7224 3 -52.03 124.87 -28.12 0.176 7223
 7225 3 -51.98 124.77 -28.18 0.168 7224
 7226 3 -51.89 124.57 -28.12 0.144 7225
 7227 3 -51.8 124.47 -28.15 0.134 7226
 7228 3 -51.76 124.47 -28.26 0.136 7227
 7229 3 -51.71 124.47 -28.38 0.143 7228
 7230 3 -51.63 124.37 -28.46 0.168 7229
 7231 3 -51.6 124.07 -28.5 0.163 7230
 7232 3 -51.57 123.87 -28.57 0.184 7231
 7233 3 -51.53 123.77 -28.67 0.17 7232
 7234 3 -51.46 123.67 -28.75 0.168 7233
 7235 3 -51.43 123.57 -28.85 0.164 7234
 7236 3 -51.41 123.47 -28.96 0.186 7235
 7237 3 -51.4 123.37 -29.07 0.217 7236
 7238 3 -51.34 123.17 -29.1 0.194 7237
 7239 3 -51.29 123.07 -29.18 0.178 7238
 7240 3 -51.17 122.97 -29.24 0.154 7239
 7241 3 -51.08 122.87 -29.29 0.161 7240
 7242 3 -50.97 122.77 -29.31 0.169 7241
 7243 3 -50.87 122.47 -29.38 0.207 7242
 7244 3 -50.75 122.27 -29.47 0.179 7243
 7245 3 -50.64 122.17 -29.56 0.18 7244
 7246 3 -50.54 121.97 -29.59 0.179 7245
 7247 3 -50.41 121.87 -29.67 0.153 7246
 7248 3 -50.33 121.67 -29.72 0.148 7247
 7249 3 -50.23 121.57 -29.74 0.137 7248
 7250 3 -50.06 121.47 -29.89 0.113 7249
 7251 3 -49.99 121.37 -29.97 0.109 7250
 7252 3 -49.91 121.27 -30.07 0.131 7251
 7253 3 -49.78 121.17 -30.13 0.151 7252
 7254 3 -49.67 121.07 -30.2 0.158 7253
 7255 3 -49.54 120.97 -30.31 0.158 7254
 7256 3 -49.44 120.87 -30.43 0.152 7255
 7257 3 -49.45 120.67 -30.54 0.167 7256
 7258 3 -49.44 120.57 -30.62 0.173 7257
 7259 3 -49.36 120.37 -30.69 0.177 7258
 7260 3 -49.28 120.37 -30.83 0.198 7259
 7261 3 -49.24 120.27 -30.96 0.23 7260
 7262 3 -49.22 120.07 -31.11 0.259 7261
 7263 3 -49.19 120.07 -31.23 0.337 7262
 7264 3 -49.14 119.97 -31.41 0.388 7263
 7265 3 -49.11 119.97 -31.51 0.43 7264
 7266 3 -49.41 119.97 -31.5 0.132 7265
 7267 3 -49.36 120.07 -31.48 0.185 7266
 7268 3 -49.4 120.17 -31.53 0.13 7267
 7269 3 -49.07 119.77 -31.6 0.473 7265
 7270 3 -48.92 119.67 -31.64 0.517 7269
 7271 3 -48.83 119.47 -31.61 0.527 7270
 7272 3 -48.76 119.37 -31.62 0.535 7271
 7273 3 -48.72 119.27 -31.79 0.547 7272
 7274 3 -48.6 119.17 -31.82 0.6 7273
 7275 3 -48.46 118.97 -31.91 0.633 7274
 7276 3 -48.32 118.87 -32 0.648 7275
 7277 3 -48.31 118.87 -32.14 0.648 7276
 7278 3 -48.36 118.77 -32.3 0.616 7277
 7279 3 -48.28 118.57 -32.31 0.51 7278
 7280 3 -47.97 118.57 -32.52 0.465 7279
 7281 3 -47.87 118.57 -32.59 0.417 7280
 7282 3 -47.81 118.47 -32.67 0.35 7281
 7283 3 -47.78 118.37 -32.82 0.308 7282
 7284 3 -47.64 118.37 -32.93 0.328 7283
 7285 3 -47.33 118.37 -33.12 0.234 7284
 7286 3 -47.2 118.37 -33.25 0.202 7285
 7287 3 -47.03 118.27 -33.3 0.16 7286
 7288 3 -47.02 118.17 -33.42 0.147 7287
 7289 3 -46.85 118.07 -33.51 0.164 7288
 7290 3 -46.73 118.07 -33.53 0.162 7289
 7291 3 -46.65 117.87 -33.62 0.156 7290
 7292 3 -46.55 117.77 -33.7 0.175 7291
 7293 3 -46.49 117.67 -33.91 0.186 7292
 7294 3 -46.39 117.67 -34.06 0.175 7293
 7295 3 -46.35 117.47 -34.21 0.132 7294
 7296 3 -46.23 117.37 -34.24 0.165 7295
 7297 3 -46.21 117.17 -34.3 0.166 7296
 7298 3 -46.19 117.17 -34.4 0.165 7297
 7299 3 -46.08 117.07 -34.51 0.162 7298
 7300 3 -46 116.97 -34.66 0.204 7299
 7301 3 -45.97 116.77 -34.77 0.246 7300
 7302 3 -45.86 116.57 -34.98 0.23 7301
 7303 3 -45.74 116.47 -35.16 0.186 7302
 7304 3 -45.66 116.37 -35.31 0.184 7303
 7305 3 -45.59 116.27 -35.42 0.201 7304
 7306 3 -45.57 116.17 -35.58 0.196 7305
 7307 3 -45.5 116.07 -35.72 0.216 7306
 7308 3 -45.42 115.97 -35.84 0.188 7307
 7309 3 -45.3 115.87 -35.93 0.167 7308
 7310 3 -45.31 115.77 -36.11 0.189 7309
 7311 3 -45.24 115.67 -36.18 0.2 7310
 7312 3 -45.14 115.57 -36.26 0.183 7311
 7313 3 -45.06 115.38 -36.35 0.167 7312
 7314 3 -45.03 115.28 -36.42 0.167 7313
 7315 3 -44.94 115.08 -36.52 0.162 7314
 7316 3 -44.87 115.08 -36.61 0.145 7315
 7317 3 -44.78 114.98 -36.69 0.173 7316
 7318 3 -44.67 114.88 -36.79 0.182 7317
 7319 3 -44.63 114.88 -36.92 0.191 7318
 7320 3 -44.57 114.78 -37.07 0.224 7319
 7321 3 -44.55 114.78 -37.17 0.299 7320
 7322 3 -44.57 114.68 -37.28 0.351 7321
 7323 3 -44.67 114.78 -37.46 0.399 7322
 7324 3 -44.69 114.78 -37.63 0.454 7323
 7325 3 -44.72 114.68 -37.8 0.52 7324
 7326 3 -44.77 114.67 -37.96 0.529 7325
 7327 3 -44.75 114.57 -38.08 0.482 7326
 7328 3 -44.78 114.87 -38.29 0.329 7327
 7329 3 -44.79 114.57 -38.43 0.228 7328
 7330 3 -44.69 114.47 -38.67 0.197 7329
 7331 3 -44.73 114.37 -38.82 0.206 7330
 7332 3 -44.65 114.27 -39 0.169 7331
 7333 3 -44.54 114.17 -39.14 0.188 7332
 7334 3 -44.44 114.07 -39.26 0.197 7333
 7335 3 -44.43 114.07 -39.36 0.178 7334
 7336 3 -44.38 114.07 -39.51 0.184 7335
 7337 3 -44.35 113.97 -39.66 0.165 7336
 7338 3 -44.33 113.97 -39.81 0.146 7337
 7339 3 -44.21 113.98 -39.98 0.153 7338
 7340 3 -44.13 113.98 -40.17 0.174 7339
 7341 3 -44.05 113.98 -40.32 0.178 7340
 7342 3 -43.91 113.88 -40.5 0.157 7341
 7343 3 -43.83 113.78 -40.65 0.166 7342
 7344 3 -43.76 113.78 -40.82 0.165 7343
 7345 3 -43.7 113.68 -40.95 0.165 7344
 7346 3 -43.61 113.58 -41.07 0.172 7345
 7347 3 -43.45 113.68 -41.13 0.164 7346
 7348 3 -43.35 113.58 -41.25 0.164 7347
 7349 3 -43.22 113.57 -41.35 0.185 7348
 7350 3 -43.11 113.57 -41.43 0.186 7349
 7351 3 -43.07 113.67 -41.58 0.189 7350
 7352 3 -43.01 113.77 -41.74 0.171 7351
 7353 3 -42.88 113.77 -41.83 0.139 7352
 7354 3 -42.84 113.87 -41.92 0.103 7353
 7355 3 -42.74 113.87 -42.03 0.102 7354
 7356 3 -42.66 113.87 -42.12 0.109 7355
 7357 3 -42.56 113.87 -42.25 0.139 7356
 7358 3 -42.46 113.77 -42.39 0.173 7357
 7359 3 -42.4 113.87 -42.52 0.159 7358
 7360 3 -42.28 113.87 -42.65 0.12 7359
 7361 3 -42.19 113.97 -42.74 0.181 7360
 7362 3 -42.11 113.97 -42.81 0.262 7361
 7363 3 -42.02 114.07 -42.96 0.256 7362
 7364 3 -41.92 114.07 -43.08 0.229 7363
 7365 3 -41.76 114.17 -43.08 0.147 7364
 7366 3 -41.64 114.17 -43.17 0.119 7365
 7367 3 -41.51 114.17 -43.26 0.141 7366
 7368 3 -41.34 114.17 -43.37 0.148 7367
 7369 3 -41.26 114.17 -43.47 0.193 7368
 7370 3 -41.16 114.27 -43.54 0.21 7369
 7371 3 -41.11 114.27 -43.64 0.16 7370
 7372 3 -41.02 114.27 -43.77 0.169 7371
 7373 3 -40.9 114.27 -43.88 0.114 7372
 7374 3 -40.79 114.37 -44 0.124 7373
 7375 3 -40.65 114.37 -44.17 0.156 7374
 7376 3 -40.57 114.27 -44.22 0.178 7375
 7377 3 -40.43 114.17 -44.38 0.213 7376
 7378 3 -40.32 114.17 -44.54 0.206 7377
 7379 3 -40.13 114.07 -44.72 0.183 7378
 7380 3 -40 114.07 -44.85 0.214 7379
 7381 3 -39.91 114.07 -44.95 0.259 7380
 7382 3 -39.79 114.07 -45 0.335 7381
 7383 3 -39.63 114.07 -45.06 0.434 7382
 7384 3 -39.51 113.97 -45.23 0.651 7383
 7385 3 -39.45 113.97 -45.42 0.738 7384
 7386 3 -39.32 113.97 -45.51 0.792 7385
 7387 3 -39.16 114.07 -45.58 0.781 7386
 7388 3 -39.13 114.07 -45.77 0.776 7387
 7389 3 -39.02 114.17 -45.87 0.755 7388
 7390 3 -38.91 114.17 -46.01 0.723 7389
 7391 3 -38.8 114.17 -46.1 0.69 7390
 7392 3 -38.72 114.17 -46.21 0.649 7391
 7393 3 -38.63 114.07 -46.33 0.577 7392
 7394 3 -38.57 113.97 -46.48 0.485 7393
 7395 3 -38.6 113.97 -46.7 0.403 7394
 7396 3 -38.63 113.67 -47.05 0.264 7395
 7397 3 -38.69 113.27 -47.29 0.14 7396
 7398 3 -38.74 113.17 -47.39 0.141 7397
 7399 3 -38.72 112.97 -47.44 0.187 7398
 7400 3 -38.7 112.87 -47.38 0.166 7399
 7401 3 -38.69 112.67 -47.43 0.182 7400
 7402 3 -38.6 112.47 -47.49 0.177 7401
 7403 3 -38.51 112.37 -47.49 0.151 7402
 7404 3 -38.48 112.17 -47.5 0.133 7403
 7405 3 -38.53 111.97 -47.53 0.161 7404
 7406 3 -38.62 111.77 -47.6 0.165 7405
 7407 3 -38.68 111.67 -47.64 0.195 7406
 7408 3 -38.67 111.57 -47.69 0.202 7407
 7409 3 -38.66 111.37 -47.74 0.204 7408
 7410 3 -38.66 111.17 -47.8 0.182 7409
 7411 3 -38.64 111.07 -47.88 0.156 7410
 7412 3 -38.79 110.87 -48.09 0.128 7411
 7413 3 -38.79 110.77 -48.13 0.123 7412
 7414 3 -38.86 110.67 -48.22 0.053 7413
 7415 3 -38.92 110.57 -48.3 0.091 7414
 7416 3 -38.96 110.47 -48.4 0.13 7415
 7417 3 -38.98 110.27 -48.52 0.107 7416
 7418 3 -38.96 110.17 -48.62 0.126 7417
 7419 3 -38.91 109.97 -48.7 0.137 7418
 7420 3 -38.84 109.87 -48.78 0.101 7419
 7421 3 -38.73 109.67 -48.79 0.115 7420
 7422 3 -38.72 109.47 -48.78 0.116 7421
 7423 3 -38.56 109.37 -48.77 0.155 7422
 7424 3 -38.55 109.27 -48.79 0.157 7423
 7425 3 -38.46 109.17 -48.82 0.173 7424
 7426 3 -38.28 108.97 -48.95 0.147 7425
 7427 3 -38.14 108.77 -49.06 0.131 7426
 7428 3 -38.04 108.67 -49.16 0.176 7427
 7429 3 -38 108.57 -49.19 0.149 7428
 7430 3 -37.99 108.37 -49.22 0.161 7429
 7431 3 -37.97 108.27 -49.31 0.194 7430
 7432 3 -37.94 108.07 -49.36 0.214 7431
 7433 3 -37.94 107.97 -49.3 0.242 7432
 7434 3 -37.96 107.87 -49.36 0.308 7433
 7435 3 -38 107.77 -49.38 0.384 7434
 7436 3 -37.94 107.57 -49.45 0.423 7435
 7437 3 -38 107.47 -49.55 0.485 7436
 7438 3 -37.94 107.37 -49.59 0.555 7437
 7439 3 -38.01 107.27 -49.63 0.604 7438
 7440 3 -38.04 107.17 -49.77 0.625 7439
 7441 3 -37.91 107.07 -49.88 0.623 7440
 7442 3 -37.94 106.97 -49.99 0.612 7441
 7443 3 -37.93 106.77 -50.04 0.549 7442
 7444 3 -37.85 106.67 -50.26 0.512 7443
 7445 3 -37.8 106.47 -50.37 0.448 7444
 7446 3 -37.75 106.27 -50.44 0.357 7445
 7447 3 -37.74 106.07 -50.39 0.243 7446
 7448 3 -37.75 105.97 -50.39 0.143 7447
 7449 3 -79.56 143.57 9.27 0.554 6634
 7450 3 -79.5 143.77 9.3 0.517 7449
 7451 3 -79.41 143.77 9.28 0.354 7450
 7452 3 -79.18 142.77 9.91 0.102 6628
 7453 3 -79.25 142.77 10 0.000125 7452
 7454 3 -55.59 121.37 1.12 0.129 5811
 7455 3 -55.53 121.27 1.16 0.000125 7454
 7456 3 -51.7 120.58 -4.19 0.133 5769
 7457 3 -51.61 120.68 -4.26 0.104 7456
 7458 3 -51.58 120.88 -4.3 0.143 7457
 7459 3 -51.52 120.98 -4.31 0.134 7458
 7460 3 -51.54 121.18 -4.42 0.156 7459
 7461 3 -51.52 121.28 -4.57 0.174 7460
 7462 3 -51.5 121.38 -4.71 0.125 7461
 7463 3 -51.47 121.58 -4.84 0.135 7462
 7464 3 -51.41 121.68 -5.01 0.165 7463
 7465 3 -51.39 121.78 -5.15 0.164 7464
 7466 3 -51.42 121.88 -5.32 0.195 7465
 7467 3 -51.36 121.98 -5.51 0.171 7466
 7468 3 -51.42 122.18 -5.67 0.116 7467
 7469 3 -51.42 122.18 -5.77 0.091 7468
 7470 3 -51.41 122.18 -5.91 0.1 7469
 7471 3 -51.39 122.28 -6.07 0.141 7470
 7472 3 -51.32 122.38 -6.23 0.117 7471
 7473 3 -51.2 122.48 -6.35 0.127 7472
 7474 3 -51.09 122.58 -6.41 0.091 7473
 7475 3 -51.04 122.58 -6.51 0.123 7474
 7476 3 -50.94 122.68 -6.63 0.153 7475
 7477 3 -50.88 122.78 -6.75 0.137 7476
 7478 3 -50.86 122.78 -6.88 0.15 7477
 7479 3 -50.84 122.98 -7.12 0.144 7478
 7480 3 -50.85 122.98 -7.26 0.145 7479
 7481 3 -50.88 123.18 -7.36 0.138 7480
 7482 3 -50.86 123.28 -7.54 0.147 7481
 7483 3 -50.84 123.38 -7.73 0.15 7482
 7484 3 -50.75 123.48 -7.89 0.139 7483
 7485 3 -50.68 123.58 -8.02 0.17 7484
 7486 3 -50.66 123.58 -8.19 0.192 7485
 7487 3 -50.52 123.68 -8.34 0.212 7486
 7488 3 -50.39 123.68 -8.5 0.202 7487
 7489 3 -50.25 123.78 -8.62 0.17 7488
 7490 3 -50.08 123.68 -8.79 0.146 7489
 7491 3 -49.99 123.78 -8.88 0.147 7490
 7492 3 -49.85 123.78 -8.99 0.158 7491
 7493 3 -49.72 123.88 -9.03 0.183 7492
 7494 3 -49.64 124.08 -9.08 0.182 7493
 7495 3 -49.58 124.18 -9.14 0.165 7494
 7496 3 -49.48 124.28 -9.23 0.163 7495
 7497 3 -49.46 124.48 -9.3 0.126 7496
 7498 3 -49.42 124.58 -9.36 0.136 7497
 7499 3 -49.35 124.68 -9.43 0.135 7498
 7500 3 -49.23 124.88 -9.41 0.151 7499
 7501 3 -49.14 124.98 -9.42 0.134 7500
 7502 3 -49 124.98 -9.42 0.135 7501
 7503 3 -48.87 125.08 -9.44 0.135 7502
 7504 3 -48.72 125.18 -9.54 0.154 7503
 7505 3 -48.63 125.38 -9.6 0.16 7504
 7506 3 -48.47 125.38 -9.65 0.152 7505
 7507 3 -48.38 125.48 -9.62 0.162 7506
 7508 3 -48.29 125.58 -9.61 0.191 7507
 7509 3 -48.21 125.78 -9.55 0.197 7508
 7510 3 -48.31 125.88 -9.52 0.213 7509
 7511 3 -48.35 126.08 -9.43 0.273 7510
 7512 3 -48.37 126.18 -9.31 0.452 7511
 7513 3 -48.37 126.28 -9.25 0.648 7512
 7514 3 -48.99 126.28 -9.17 0.157 7513
 7515 3 -48.95 126.38 -9.3 0.125 7514
 7516 3 -48.35 126.38 -9.31 0.734 7513
 7517 3 -48.34 126.48 -9.35 0.809 7516
 7518 3 -47.68 126.68 -9.71 0.205 7517
 7519 3 -47.69 126.78 -9.92 0.119 7518
 7520 3 -47.74 126.88 -9.91 0.000125 7519
 7521 3 -48.41 126.58 -9.36 0.903 7517
 7522 3 -48.43 126.68 -9.42 0.961 7521
 7523 3 -48.48 126.78 -9.52 1.045 7522
 7524 3 -48.02 127.08 -9.31 0.989 7523
 7525 3 -47.4 126.88 -9.05 0.794 7524
 7526 3 -47.26 126.78 -8.86 0.661 7525
 7527 3 -47.08 126.78 -8.86 0.582 7526
 7528 3 -46.94 126.88 -8.83 0.529 7527
 7529 3 -46.8 126.78 -8.83 0.464 7528
 7530 3 -46.59 126.78 -8.87 0.43 7529
 7531 3 -46.36 126.68 -8.98 0.342 7530
 7532 3 -46.16 126.58 -9.01 0.246 7531
 7533 3 -46.05 126.38 -9.24 0.142 7532
 7534 3 -45.94 126.38 -9.37 0.106 7533
 7535 3 -45.79 126.28 -9.51 0.116 7534
 7536 3 -45.69 126.18 -9.57 0.052 7535
 7537 3 -49.54 126.58 -10.01 0.545 7523
 7538 3 -49.62 126.68 -10.11 0.53 7537
 7539 3 -49.53 126.78 -10.29 0.517 7538
 7540 3 -49.41 126.68 -10.37 0.209 7539
 7541 3 -49.48 126.88 -10.36 0.088 7540
 7542 3 -49.73 126.88 -10.33 0.548 7539
 7543 3 -49.88 126.88 -10.46 0.456 7542
 7544 3 -49.92 127.08 -10.41 0.436 7543
 7545 3 -49.93 127.28 -10.4 0.386 7544
 7546 3 -49.92 127.38 -10.39 0.306 7545
 7547 3 -49.99 127.58 -10.44 0.202 7546
 7548 3 -50.04 127.68 -10.51 0.154 7547
 7549 3 -49.92 126.98 -10.29 0.226 7543
 7550 3 -49.97 127.08 -10.29 0.136 7549
 7551 3 -48.94 114.48 -12.34 0.242 3061
 7552 3 -48.95 114.68 -12.45 0.204 7551
 7553 3 -48.93 114.78 -12.62 0.187 7552
 7554 3 -48.95 114.78 -12.8 0.162 7553
 7555 3 -48.97 114.88 -12.92 0.2 7554
 7556 3 -48.87 114.98 -12.97 0.176 7555
 7557 3 -48.78 115.08 -13.09 0.175 7556
 7558 3 -48.77 115.18 -13.2 0.173 7557
 7559 3 -48.72 115.38 -13.33 0.174 7558
 7560 3 -48.67 115.48 -13.45 0.141 7559
 7561 3 -48.66 115.58 -13.59 0.136 7560
 7562 3 -48.65 115.78 -13.73 0.151 7561
 7563 3 -48.58 115.98 -13.79 0.17 7562
 7564 3 -48.49 116.08 -13.88 0.31 7563
 7565 3 -48.38 116.08 -13.96 0.388 7564
 7566 3 -48.35 116.08 -14.06 0.467 7565
 7567 3 -48.4 116.18 -14.23 0.482 7566
 7568 3 -48.16 116.08 -14.23 0.552 7567
 7569 3 -48.07 116.28 -14.24 0.628 7568
 7570 3 -48.03 116.38 -14.35 0.654 7569
 7571 3 -48.12 116.58 -14.44 0.717 7570
 7572 3 -47.87 116.68 -14.47 0.623 7571
 7573 3 -47.98 116.78 -14.5 0.589 7572
 7574 3 -47.99 116.88 -14.55 0.487 7573
 7575 3 -48.04 116.98 -14.75 0.445 7574
 7576 3 -48.07 117.08 -15.13 0.328 7575
 7577 3 -48.05 117.18 -15.25 0.289 7576
 7578 3 -48.02 117.38 -15.46 0.162 7577
 7579 3 -48.01 117.58 -15.59 0.167 7578
 7580 3 -47.99 117.58 -15.68 0.184 7579
 7581 3 -47.92 117.78 -15.83 0.179 7580
 7582 3 -47.83 117.78 -15.98 0.18 7581
 7583 3 -47.76 117.78 -16.1 0.18 7582
 7584 3 -47.79 117.88 -16.25 0.207 7583
 7585 3 -47.78 117.88 -16.4 0.226 7584
 7586 3 -47.77 117.88 -16.61 0.242 7585
 7587 3 -47.77 117.88 -16.74 0.228 7586
 7588 3 -47.77 117.88 -16.95 0.197 7587
 7589 3 -47.77 117.78 -17.13 0.18 7588
 7590 3 -47.73 117.78 -17.32 0.188 7589
 7591 3 -47.79 117.88 -17.48 0.15 7590
 7592 3 -47.79 117.98 -17.59 0.124 7591
 7593 3 -47.88 118.08 -17.75 0.154 7592
 7594 3 -47.97 117.98 -17.92 0.179 7593
 7595 3 -48.03 117.98 -18.07 0.225 7594
 7596 3 -48.17 117.98 -18.23 0.301 7595
 7597 3 -48.24 117.98 -18.37 0.392 7596
 7598 3 -48.56 118.18 -18.39 0.145 7597
 7599 3 -48.62 118.18 -18.48 0.151 7598
 7600 3 -48.74 118.08 -18.49 0.000125 7599
 7601 3 -48.25 117.88 -18.51 0.523 7597
 7602 3 -48.32 117.88 -18.66 0.557 7601
 7603 3 -48.38 117.88 -18.77 0.625 7602
 7604 3 -48.37 117.68 -18.89 0.672 7603
 7605 3 -48.42 117.58 -18.96 0.753 7604
 7606 3 -48.47 117.48 -19.12 0.778 7605
 7607 3 -48.81 117.68 -19.19 0.803 7606
 7608 3 -48.99 117.77 -19.28 0.782 7607
 7609 3 -49 117.67 -19.41 0.801 7608
 7610 3 -49.04 117.47 -19.43 0.762 7609
 7611 3 -49.05 117.37 -19.54 0.76 7610
 7612 3 -49.83 117.47 -18.84 0.16 7611
 7613 3 -49.99 117.47 -18.86 0.153 7612
 7614 3 -50.14 117.57 -18.73 0.133 7613
 7615 3 -50.31 117.57 -18.74 0.129 7614
 7616 3 -50.45 117.67 -18.62 0.1 7615
 7617 3 -50.62 117.67 -18.6 0.104 7616
 7618 3 -50.78 117.67 -18.69 0.145 7617
 7619 3 -50.94 117.67 -18.71 0.161 7618
 7620 3 -51.04 117.77 -18.69 0.000125 7619
 7621 3 -48.8 117.47 -20.02 0.575 7611
 7622 3 -48.82 117.47 -20.14 0.527 7621
 7623 3 -48.71 117.48 -20.36 0.435 7622
 7624 3 -48.56 117.38 -20.71 0.312 7623
 7625 3 -48.38 117.28 -21.01 0.208 7624
 7626 3 -48.42 117.38 -21.24 0.159 7625
 7627 3 -48.47 117.48 -21.43 0.163 7626
 7628 3 -48.5 117.57 -21.61 0.129 7627
 7629 3 -48.6 117.67 -21.72 0.181 7628
 7630 3 -48.71 117.67 -21.76 0.172 7629
 7631 3 -48.83 117.87 -21.83 0.128 7630
 7632 3 -49 117.97 -21.88 0.125 7631
 7633 3 -49.18 117.97 -21.85 0.175 7632
 7634 3 -49.26 117.97 -21.93 0.214 7633
 7635 3 -49.34 118.07 -21.97 0.237 7634
 7636 3 -49.38 118.07 -22.07 0.282 7635
 7637 3 -49.31 118.37 -22.1 0.222 7636
 7638 3 -49.22 118.57 -22.16 0.142 7637
 7639 3 -49.13 118.67 -22.3 0.13 7638
 7640 3 -48.99 118.67 -22.41 0.135 7639
 7641 3 -48.88 118.67 -22.5 0.156 7640
 7642 3 -48.76 118.77 -22.62 0.12 7641
 7643 3 -48.68 118.87 -22.66 0.117 7642
 7644 3 -48.69 118.97 -22.78 0.147 7643
 7645 3 -48.63 118.97 -22.88 0.158 7644
 7646 3 -48.6 119.07 -23.06 0.157 7645
 7647 3 -48.42 119.27 -23.04 0.164 7646
 7648 3 -48.21 119.37 -23.07 0.139 7647
 7649 3 -48.03 119.48 -23.11 0.15 7648
 7650 3 -47.94 119.58 -23.04 0.162 7649
 7651 3 -47.82 119.68 -23.04 0.203 7650
 7652 3 -47.69 119.78 -23.04 0.188 7651
 7653 3 -47.57 119.88 -23.15 0.185 7652
 7654 3 -47.53 119.98 -23.21 0.165 7653
 7655 3 -47.45 120.08 -23.29 0.172 7654
 7656 3 -47.32 120.08 -23.32 0.164 7655
 7657 3 -47.18 120.18 -23.36 0.161 7656
 7658 3 -47.07 120.18 -23.38 0.162 7657
 7659 3 -46.92 120.28 -23.47 0.147 7658
 7660 3 -46.84 120.38 -23.47 0.169 7659
 7661 3 -46.75 120.48 -23.48 0.144 7660
 7662 3 -46.59 120.58 -23.54 0.167 7661
 7663 3 -46.45 120.58 -23.64 0.179 7662
 7664 3 -46.26 120.58 -23.63 0.195 7663
 7665 3 -46.08 120.58 -23.75 0.194 7664
 7666 3 -45.92 120.58 -23.78 0.165 7665
 7667 3 -45.83 120.68 -23.81 0.167 7666
 7668 3 -45.67 120.78 -23.87 0.126 7667
 7669 3 -45.56 120.88 -23.97 0.139 7668
 7670 3 -45.46 121.08 -24.08 0.154 7669
 7671 3 -45.44 121.18 -24.19 0.182 7670
 7672 3 -45.42 121.38 -24.18 0.195 7671
 7673 3 -45.39 121.48 -24.18 0.174 7672
 7674 3 -45.27 121.68 -24.15 0.166 7673
 7675 3 -45.2 121.78 -24.21 0.165 7674
 7676 3 -45.1 121.88 -24.34 0.15 7675
 7677 3 -44.96 121.88 -24.49 0.164 7676
 7678 3 -44.87 121.98 -24.63 0.153 7677
 7679 3 -44.77 122.08 -24.73 0.195 7678
 7680 3 -44.69 122.08 -24.83 0.265 7679
 7681 3 -44.58 122.18 -24.85 0.361 7680
 7682 3 -44.5 122.28 -24.96 0.411 7681
 7683 3 -44.38 122.38 -24.97 0.484 7682
 7684 3 -44.29 122.38 -25.08 0.546 7683
 7685 3 -44.15 122.48 -25.1 0.573 7684
 7686 3 -44.05 122.58 -25.17 0.592 7685
 7687 3 -43.91 122.68 -25.13 0.607 7686
 7688 3 -43.73 122.78 -25.12 0.639 7687
 7689 3 -43.62 122.78 -25.18 0.676 7688
 7690 3 -43.6 122.78 -25.3 0.76 7689
 7691 3 -43.43 122.78 -25.34 0.825 7690
 7692 3 -43.26 122.68 -25.39 0.854 7691
 7693 3 -43.18 122.68 -25.49 0.864 7692
 7694 3 -43.07 122.78 -25.62 0.781 7693
 7695 3 -43.01 122.78 -25.75 0.685 7694
 7696 3 -42.92 122.68 -25.86 0.534 7695
 7697 3 -42.79 122.58 -25.99 0.476 7696
 7698 3 -42.49 122.78 -25.79 0.326 7697
 7699 3 -42 122.88 -25.72 0.21 7698
 7700 3 -41.75 123.08 -25.74 0.185 7699
 7701 3 -41.6 123.18 -25.81 0.198 7700
 7702 3 -41.45 123.18 -25.93 0.184 7701
 7703 3 -41.36 123.28 -26.08 0.194 7702
 7704 3 -41.29 123.28 -26.18 0.154 7703
 7705 3 -41.21 123.38 -26.31 0.15 7704
 7706 3 -41.16 123.38 -26.45 0.147 7705
 7707 3 -41.06 123.38 -26.58 0.131 7706
 7708 3 -40.98 123.48 -26.74 0.167 7707
 7709 3 -40.87 123.48 -26.87 0.188 7708
 7710 3 -40.78 123.58 -26.95 0.17 7709
 7711 3 -40.68 123.68 -27.05 0.16 7710
 7712 3 -40.53 123.68 -27.16 0.147 7711
 7713 3 -40.43 123.68 -27.26 0.166 7712
 7714 3 -40.33 123.68 -27.36 0.174 7713
 7715 3 -40.21 123.78 -27.45 0.189 7714
 7716 3 -40 123.88 -27.64 0.216 7715
 7717 3 -39.88 123.98 -27.8 0.227 7716
 7718 3 -39.85 124.08 -27.9 0.245 7717
 7719 3 -40.22 124.28 -27.8 0.123 7718
 7720 3 -40.33 124.38 -27.78 0.092 7719
 7721 3 -39.61 124.08 -28.13 0.202 7718
 7722 3 -39.44 124.08 -28.22 0.209 7721
 7723 3 -39.31 124.08 -28.36 0.202 7722
 7724 3 -39.13 123.98 -28.48 0.126 7723
 7725 3 -39.06 123.88 -28.61 0.141 7724
 7726 3 -39 123.88 -28.77 0.16 7725
 7727 3 -38.93 123.98 -28.93 0.173 7726
 7728 3 -38.87 123.98 -29.07 0.164 7727
 7729 3 -38.8 124.08 -29.18 0.148 7728
 7730 3 -38.76 124.08 -29.31 0.187 7729
 7731 3 -38.77 124.08 -29.46 0.203 7730
 7732 3 -38.75 124.18 -29.62 0.267 7731
 7733 3 -38.76 124.18 -29.73 0.331 7732
 7734 3 -38.76 124.28 -29.88 0.427 7733
 7735 3 -38.74 124.28 -29.99 0.51 7734
 7736 3 -38.63 124.28 -30.09 0.557 7735
 7737 3 -38.6 124.28 -30.23 0.609 7736
 7738 3 -38.43 124.18 -30.32 0.621 7737
 7739 3 -38.3 124.28 -30.41 0.629 7738
 7740 3 -38.04 124.18 -30.39 0.569 7739
 7741 3 -37.91 124.28 -30.45 0.459 7740
 7742 3 -37.85 124.18 -30.57 0.479 7741
 7743 3 -37.79 124.18 -30.67 0.423 7742
 7744 3 -37.75 124.08 -30.87 0.408 7743
 7745 3 -37.62 124.08 -30.96 0.388 7744
 7746 3 -37.56 124.08 -31.1 0.372 7745
 7747 3 -37.43 124.08 -31.2 0.384 7746
 7748 3 -37.1 123.88 -31.41 0.317 7747
 7749 3 -36.95 123.78 -31.64 0.166 7748
 7750 3 -36.84 123.78 -31.74 0.136 7749
 7751 3 -36.78 123.78 -31.93 0.177 7750
 7752 3 -36.69 123.88 -32.1 0.172 7751
 7753 3 -36.64 123.88 -32.27 0.132 7752
 7754 3 -36.56 123.78 -32.44 0.137 7753
 7755 3 -36.54 123.88 -32.63 0.139 7754
 7756 3 -36.45 123.78 -32.82 0.146 7755
 7757 3 -36.42 123.88 -33 0.136 7756
 7758 3 -36.39 123.78 -33.18 0.136 7757
 7759 3 -36.35 123.78 -33.35 0.18 7758
 7760 3 -36.28 123.68 -33.48 0.187 7759
 7761 3 -36.16 123.58 -33.59 0.188 7760
 7762 3 -36.04 123.48 -33.73 0.197 7761
 7763 3 -35.98 123.38 -33.86 0.201 7762
 7764 3 -35.88 123.28 -34.07 0.16 7763
 7765 3 -35.86 123.17 -34.17 0.122 7764
 7766 3 -35.7 123.07 -34.29 0.238 7765
 7767 3 -35.73 122.97 -34.4 0.29 7766
 7768 3 -35.78 122.97 -34.52 0.344 7767
 7769 3 -35.72 122.97 -34.62 0.399 7768
 7770 3 -35.7 122.97 -34.74 0.466 7769
 7771 3 -35.64 123.07 -34.84 0.527 7770
 7772 3 -35.57 123.17 -34.9 0.568 7771
 7773 3 -35.49 123.17 -35.05 0.62 7772
 7774 3 -35.45 123.17 -35.24 0.634 7773
 7775 3 -35.34 123.17 -35.33 0.616 7774
 7776 3 -35.33 123.27 -35.41 0.611 7775
 7777 3 -35.36 123.27 -35.53 0.561 7776
 7778 3 -35.44 123.27 -35.68 0.476 7777
 7779 3 -35.67 123.27 -35.93 0.275 7778
 7780 3 -43.73 123.38 -25.85 0.15 7693
 7781 3 -43.72 123.18 -25.89 0.108 7780
 7782 3 -49.45 117.57 -22.1 0.186 7636
 7783 3 -49.45 117.37 -22.11 0.158 7782
 7784 3 -49.5 117.17 -22.19 0.178 7783
 7785 3 -49.51 117.07 -22.26 0.195 7784
 7786 3 -49.64 116.87 -22.22 0.185 7785
 7787 3 -49.76 116.77 -22.2 0.128 7786
 7788 3 -49.83 116.57 -22.25 0.134 7787
 7789 3 -49.94 116.47 -22.28 0.147 7788
 7790 3 -50.05 116.17 -22.25 0.138 7789
 7791 3 -50.2 116.17 -22.24 0.157 7790
 7792 3 -50.44 116.07 -22.27 0.183 7791
 7793 3 -50.72 116.07 -22.25 0.16 7792
 7794 3 -50.87 116.07 -22.27 0.164 7793
 7795 3 -51.04 116.07 -22.23 0.168 7794
 7796 3 -51.21 115.97 -22.07 0.168 7795
 7797 3 -51.32 115.97 -22 0.144 7796
 7798 3 -51.47 116.07 -21.87 0.149 7797
 7799 3 -51.6 116.07 -21.75 0.169 7798
 7800 3 -51.76 115.97 -21.66 0.204 7799
 7801 3 -51.96 115.87 -21.54 0.199 7800
 7802 3 -52.11 115.77 -21.44 0.204 7801
 7803 3 -52.31 115.77 -21.37 0.229 7802
 7804 3 -52.48 115.87 -21.38 0.245 7803
 7805 3 -52.56 115.77 -21.47 0.306 7804
 7806 3 -52.65 115.87 -21.57 0.394 7805
 7807 3 -52.66 115.77 -21.68 0.546 7806
 7808 3 -52.67 115.77 -21.79 0.624 7807
 7809 3 -52.8 115.77 -21.76 0.742 7808
 7810 3 -52.86 115.67 -21.79 0.835 7809
 7811 3 -52.97 115.67 -21.78 0.934 7810
 7812 3 -53.01 115.57 -21.84 0.984 7811
 7813 3 -53.17 115.57 -22 0.921 7812
 7814 3 -53.27 115.57 -22.06 0.87 7813
 7815 3 -53.2 115.27 -21.91 0.614 7814
 7816 3 -53.2 115.07 -21.91 0.479 7815
 7817 3 -47.91 115.98 -14.71 0.143 7571
 7818 3 -47.96 116.08 -14.8 0.075 7817
 7819 3 -47.58 116.58 -14.33 0.108 7570
 7820 3 -54.39 90.04 -30.38 0.08 1417
 7821 3 -54.44 90.14 -30.34 0.084 7820
 7822 3 -54.52 90.29 -30.29 0.071 7821
 7823 3 -54.58 90.36 -30.15 0.097 7822
 7824 3 -54.62 90.46 -30.03 0.108 7823
 7825 3 -54.66 90.6 -29.97 0.087 7824
 7826 3 -54.71 90.68 -29.88 0.109 7825
 7827 3 -54.81 90.81 -29.82 0.087 7826
 7828 3 -54.87 90.87 -29.73 0.075 7827
 7829 3 -54.94 90.96 -29.61 0.115 7828
 7830 3 -54.99 91.03 -29.43 0.14 7829
 7831 3 -54.97 91.02 -29.29 0.196 7830
 7832 3 -55.12 91.25 -29.15 0.095 7831
 7833 3 -55.18 91.28 -28.96 0.127 7832
 7834 3 -55.3 91.26 -28.77 0.131 7833
 7835 3 -55.38 91.36 -28.72 0.116 7834
 7836 3 -55.37 91.45 -28.64 0.11 7835
 7837 3 -55.44 91.1 -28.75 0.076 7834
 7838 3 -55.54 91.04 -28.7 0.072 7837
 7839 3 -54.81 90.88 -29.23 0.189 7831
 7840 3 -54.65 91.13 -29.14 0.088 7839
 7841 3 -54.5 91.09 -28.97 0.165 7840
 7842 3 -54.4 91.26 -28.9 0.064 7841
 7843 3 -54.16 91.32 -28.82 0.141 7842
 7844 3 -53.99 91.35 -28.7 0.089 7843
 7845 3 -53.98 91.27 -28.59 0.152 7844
 7846 3 -53.99 91.26 -28.4 0.138 7845
 7847 3 -54.09 91.29 -28.14 0.026 7846
 7848 3 -54.34 90.75 -28.96 0.081 7841
 7849 3 -54.22 90.6 -28.92 0.086 7848
 7850 3 -56.04 86.83 -31.9 0.109 1396
 7851 3 -56 86.71 -31.95 0.159 7850
 7852 3 -55.92 86.66 -32.04 0.13 7851
 7853 3 -55.74 86.58 -32.1 0.077 7852
 7854 3 -55.66 86.46 -32.22 0.107 7853
 7855 3 -55.56 86.41 -32.35 0.1 7854
 7856 3 -55.44 86.27 -32.4 0.094 7855
 7857 3 -55.39 86.17 -32.49 0.109 7856
 7858 3 -55.33 86.03 -32.62 0.128 7857
 7859 3 -55.24 85.91 -32.8 0.124 7858
 7860 3 -55.12 85.82 -32.91 0.133 7859
 7861 3 -55.03 85.74 -33 0.148 7860
 7862 3 -54.92 85.66 -33.06 0.13 7861
 7863 3 -54.77 85.56 -33.2 0.123 7862
 7864 3 -54.61 85.45 -33.31 0.1 7863
 7865 3 -54.46 85.41 -33.37 0.097 7864
 7866 3 -54.33 85.33 -33.42 0.088 7865
 7867 3 -54.2 85.33 -33.39 0.144 7866
 7868 3 -54.02 85.33 -33.5 0.156 7867
 7869 3 -53.85 85.27 -33.56 0.067 7868
 7870 3 -53.69 85.16 -33.65 0.051 7869
 7871 3 -53.46 85.05 -33.72 0.118 7870
 7872 3 -53.32 84.99 -33.84 0.108 7871
 7873 3 -53.17 84.96 -33.8 0.084 7872
 7874 3 -53.03 84.87 -33.75 0.102 7873
 7875 3 -52.82 84.95 -33.75 0.133 7874
 7876 3 -52.7 84.89 -33.79 0.144 7875
 7877 3 -52.52 84.7 -33.86 0.099 7876
 7878 3 -52.41 84.65 -33.92 0.083 7877
 7879 3 -52.27 84.57 -33.86 0.082 7878
 7880 3 -52.2 84.46 -33.8 0.058 7879
 7881 3 -57.13 84.52 -30.51 0.087 1148
 7882 3 -57.02 84.42 -30.45 0.075 7881
 7883 3 -56.9 84.33 -30.41 0.065 7882
 7884 3 -56.75 84.24 -30.31 0.096 7883
 7885 3 -56.65 84.12 -30.21 0.102 7884
 7886 3 -56.59 84.01 -30.16 0.000125 7885
 7887 3 -62.49 80.41 -30.93 0.582 1110
 7888 3 -62.82 80.37 -30.95 0.609 7887
 7889 3 -63.14 80.47 -30.96 0.499 7888
 7890 3 -63.19 80.57 -31 0.382 7889
 7891 3 -63.37 80.69 -31.08 0.346 7890
 7892 3 -63.59 80.7 -31.08 0.408 7891
 7893 3 -63.75 80.74 -31.09 0.39 7892
 7894 3 -63.88 80.84 -31.12 0.365 7893
 7895 3 -64.06 80.87 -31.11 0.333 7894
 7896 3 -64.17 81.03 -31.19 0.287 7895
 7897 3 -64.24 81.17 -31.2 0.269 7896
 7898 3 -64.32 81.14 -31.1 0.331 7897
 7899 3 -64.43 81.23 -31.05 0.325 7898
 7900 3 -64.58 81.38 -30.98 0.351 7899
 7901 3 -64.68 81.42 -30.94 0.344 7900
 7902 3 -64.81 81.41 -30.83 0.346 7901
 7903 3 -64.93 81.54 -30.75 0.326 7902
 7904 3 -65.06 81.55 -30.54 0.351 7903
 7905 3 -65.19 81.72 -30.52 0.386 7904
 7906 3 -65.31 81.85 -30.53 0.381 7905
 7907 3 -65.38 81.97 -30.41 0.35 7906
 7908 3 -65.5 82.06 -30.37 0.376 7907
 7909 3 -65.6 82.21 -30.24 0.397 7908
 7910 3 -65.71 82.42 -30.2 0.387 7909
 7911 3 -65.89 82.58 -30.17 0.428 7910
 7912 3 -66.25 82.31 -30.53 0.08 7911
 7913 3 -66.34 82.27 -30.62 0.112 7912
 7914 3 -66.43 82.21 -30.68 0.15 7913
 7915 3 -66.55 82.03 -30.63 0.141 7914
 7916 3 -66.65 81.85 -30.47 0.12 7915
 7917 3 -66.73 81.73 -30.45 0.096 7916
 7918 3 -66.83 81.58 -30.51 0.09 7917
 7919 3 -66.91 81.44 -30.58 0.133 7918
 7920 3 -67.02 81.36 -30.6 0.172 7919
 7921 3 -67.17 81.3 -30.67 0.108 7920
 7922 3 -67.24 81.25 -30.81 0.049 7921
 7923 3 -67.28 81.16 -30.88 0.08 7922
 7924 3 -67.38 81.12 -30.87 0.069 7923
 7925 3 -67.48 81.01 -30.81 0.078 7924
 7926 3 -66.85 81.25 -30.91 0.065 7920
 7927 3 -66.83 81.14 -31.01 0.065 7926
 7928 3 -66.84 81.07 -31.12 0.092 7927
 7929 3 -66.87 80.92 -31.22 0.044 7928
 7930 3 -66.91 80.9 -31.37 0.054 7929
 7931 3 -66.34 82.37 -30.92 0.117 7914
 7932 3 -66.34 82.44 -31.05 0.109 7931
 7933 3 -66.32 82.57 -31.24 0.136 7932
 7934 3 -66.34 82.67 -31.5 0.086 7933
 7935 3 -65.96 82.74 -30.09 0.448 7911
 7936 3 -66.05 82.89 -30.04 0.469 7935
 7937 3 -66.19 83.02 -29.91 0.522 7936
 7938 3 -66.29 83.19 -29.88 0.526 7937
 7939 3 -66.4 83.37 -29.87 0.492 7938
 7940 3 -66.51 83.55 -29.79 0.492 7939
 7941 3 -66.6 83.67 -29.77 0.448 7940
 7942 3 -66.71 83.87 -29.78 0.457 7941
 7943 3 -66.83 83.99 -29.73 0.447 7942
 7944 3 -66.95 84.16 -29.69 0.43 7943
 7945 3 -67.04 84.29 -29.61 0.422 7944
 7946 3 -67.2 84.45 -29.62 0.441 7945
 7947 3 -67.26 84.56 -29.58 0.468 7946
 7948 3 -67.41 84.6 -29.43 0.506 7947
 7949 3 -67.54 84.71 -29.37 0.556 7948
 7950 3 -67.71 84.77 -29.26 0.593 7949
 7951 3 -67.78 84.9 -29.28 0.612 7950
 7952 3 -67.91 85.05 -29.29 0.648 7951
 7953 3 -68.08 85.24 -29.31 0.72 7952
 7954 3 -68.15 85.34 -29.21 0.707 7953
 7955 3 -68.25 85.45 -29.1 0.713 7954
 7956 3 -68.34 85.59 -29.12 0.678 7955
 7957 3 -68.36 85.71 -29.03 0.651 7956
 7958 3 -68.44 85.81 -28.95 0.607 7957
 7959 3 -68.52 85.92 -28.86 0.573 7958
 7960 3 -68.65 86.04 -28.79 0.534 7959
 7961 3 -68.72 86.22 -28.8 0.504 7960
 7962 3 -68.83 86.32 -28.75 0.469 7961
 7963 3 -68.91 86.45 -28.77 0.424 7962
 7964 3 -69.04 86.61 -28.78 0.381 7963
 7965 3 -69.15 86.72 -28.72 0.359 7964
 7966 3 -69.24 86.93 -28.77 0.354 7965
 7967 3 -69.28 87.04 -28.75 0.316 7966
 7968 3 -69.27 87.1 -28.57 0.357 7967
 7969 3 -69.31 87.2 -28.53 0.353 7968
 7970 3 -69.49 87.19 -28.47 0.337 7969
 7971 3 -69.54 88 -28.85 0.633 7970
 7972 3 -69.63 87.92 -28.7 0.597 7971
 7973 3 -69.67 88.03 -28.61 0.521 7972
 7974 3 -69.7 87.98 -28.4 0.488 7973
 7975 3 -69.69 88.06 -28.28 0.448 7974
 7976 3 -69.8 88.08 -28.13 0.393 7975
 7977 3 -69.83 88.19 -28.04 0.357 7976
 7978 3 -69.85 88.17 -27.84 0.365 7977
 7979 3 -69.93 88.2 -27.68 0.352 7978
 7980 3 -70 88.32 -27.58 0.361 7979
 7981 3 -70.07 88.39 -27.44 0.376 7980
 7982 3 -70.16 88.51 -27.32 0.405 7981
 7983 3 -70.15 88.57 -27.19 0.402 7982
 7984 3 -70.2 88.75 -27.13 0.398 7983
 7985 3 -70.3 88.83 -26.97 0.411 7984
 7986 3 -70.52 88.93 -26.74 0.399 7985
 7987 3 -70.69 89.05 -26.62 0.387 7986
 7988 3 -70.71 89.18 -26.53 0.504 7987
 7989 3 -70.68 89.31 -26.43 0.595 7988
 7990 3 -70.72 89.43 -26.29 0.618 7989
 7991 3 -70.72 89.42 -26.13 0.582 7990
 7992 3 -70.89 89.52 -26.06 0.523 7991
 7993 3 -70.88 89.54 -25.84 0.499 7992
 7994 3 -70.99 89.55 -25.68 0.427 7993
 7995 3 -71 89.57 -25.49 0.375 7994
 7996 3 -71.06 89.67 -25.48 0.384 7995
 7997 3 -71.19 89.85 -25.5 0.388 7996
 7998 3 -71.16 89.95 -25.43 0.401 7997
 7999 3 -71.29 90.14 -25.38 0.431 7998
 8000 3 -71.37 90.33 -25.37 0.416 7999
 8001 3 -71.39 90.48 -25.3 0.415 8000
 8002 3 -71.46 90.67 -25.18 0.397 8001
 8003 3 -71.5 90.8 -25.16 0.356 8002
 8004 3 -71.52 90.95 -25.08 0.373 8003
 8005 3 -71.47 91.04 -25.01 0.375 8004
 8006 3 -71.48 91.23 -24.93 0.356 8005
 8007 3 -71.56 91.42 -24.81 0.332 8006
 8008 3 -71.55 91.54 -24.74 0.345 8007
 8009 3 -71.66 91.68 -24.63 0.359 8008
 8010 3 -71.64 91.85 -24.57 0.304 8009
 8011 3 -71.62 92.01 -24.59 0.325 8010
 8012 3 -71.61 92.23 -24.57 0.372 8011
 8013 3 -71.62 92.4 -24.49 0.392 8012
 8014 3 -71.66 92.53 -24.38 0.396 8013
 8015 3 -71.66 92.64 -24.24 0.391 8014
 8016 3 -71.61 92.8 -24.15 0.418 8015
 8017 3 -71.64 92.95 -24.13 0.452 8016
 8018 3 -71.62 93.07 -24.06 0.456 8017
 8019 3 -71.63 93.2 -23.99 0.421 8018
 8020 3 -71.7 93.32 -23.93 0.404 8019
 8021 3 -71.74 93.39 -23.82 0.361 8020
 8022 3 -71.68 93.63 -23.69 0.378 8021
 8023 3 -71.7 93.8 -23.62 0.418 8022
 8024 3 -71.7 93.94 -23.5 0.39 8023
 8025 3 -71.71 94.12 -23.39 0.43 8024
 8026 3 -71.76 94.22 -23.25 0.441 8025
 8027 3 -71.8 94.38 -23.11 0.455 8026
 8028 3 -71.88 94.51 -22.97 0.444 8027
 8029 3 -71.93 94.62 -22.76 0.48 8028
 8030 3 -72.53 95.26 -21.58 1.065 8029
 8031 3 -72.47 95.18 -21.73 0.958 8030
 8032 3 -72.7 95.24 -21.7 0.839 8031
 8033 3 -72.84 95.31 -21.7 0.577 8032
 8034 3 -72.84 95.38 -21.87 0.456 8033
 8035 3 -72.94 95.49 -21.89 0.227 8034
 8036 3 -73.01 95.61 -21.93 0.154 8035
 8037 3 -73.07 95.79 -21.93 0.136 8036
 8038 3 -73.15 96 -21.92 0.163 8037
 8039 3 -73.22 96.22 -21.94 0.18 8038
 8040 3 -73.32 96.36 -21.98 0.166 8039
 8041 3 -73.51 96.61 -22.01 0.163 8040
 8042 3 -73.61 96.83 -22.03 0.168 8041
 8043 3 -73.67 97.01 -22.11 0.151 8042
 8044 3 -73.82 97.19 -22.18 0.154 8043
 8045 3 -74.03 97.35 -22.31 0.155 8044
 8046 3 -74.18 97.5 -22.36 0.222 8045
 8047 3 -74.31 97.66 -22.5 0.239 8046
 8048 3 -74.36 97.81 -22.54 0.251 8047
 8049 3 -74.39 97.98 -22.56 0.213 8048
 8050 3 -74.61 98.16 -22.67 0.188 8049
 8051 3 -74.68 98.3 -22.67 0.198 8050
 8052 3 -74.76 98.42 -22.78 0.186 8051
 8053 3 -74.84 98.55 -22.83 0.198 8052
 8054 3 -74.86 98.69 -22.92 0.208 8053
 8055 3 -74.89 98.92 -23.19 0.256 8054
 8056 3 -74.96 99.05 -23.09 0.272 8055
 8057 3 -75.04 99.22 -22.97 0.258 8056
 8058 3 -75.09 99.36 -23.07 0.252 8057
 8059 3 -75.18 99.52 -22.99 0.258 8058
 8060 3 -75.32 99.7 -23.06 0.297 8059
 8061 3 -75.38 99.8 -22.99 0.316 8060
 8062 3 -75.46 99.95 -22.99 0.33 8061
 8063 3 -75.55 100.15 -23.02 0.315 8062
 8064 3 -75.71 100.26 -23.1 0.399 8063
 8065 3 -75.91 100.46 -23.84 0.086 8064
 8066 3 -75.98 100.56 -23.92 0.052 8065
 8067 3 -75.81 100.26 -23.04 0.407 8064
 8068 3 -75.95 100.46 -23.04 0.364 8067
 8069 3 -76.01 100.66 -23 0.306 8068
 8070 3 -76.1 100.76 -22.98 0.199 8069
 8071 3 -76.22 100.76 -22.82 0.176 8070
 8072 3 -76.32 100.76 -22.72 0.169 8071
 8073 3 -76.35 100.96 -22.68 0.212 8072
 8074 3 -76.42 101.06 -22.75 0.193 8073
 8075 3 -76.55 101.16 -22.79 0.181 8074
 8076 3 -76.73 101.16 -22.78 0.208 8075
 8077 3 -76.86 101.26 -22.8 0.2 8076
 8078 3 -76.96 101.36 -22.64 0.203 8077
 8079 3 -77.09 101.56 -22.59 0.2 8078
 8080 3 -77.22 101.56 -22.56 0.171 8079
 8081 3 -77.3 101.76 -22.49 0.184 8080
 8082 3 -77.41 101.86 -22.48 0.211 8081
 8083 3 -77.52 102.06 -22.38 0.25 8082
 8084 3 -77.63 102.16 -22.3 0.282 8083
 8085 3 -77.77 102.26 -22.22 0.28 8084
 8086 3 -77.85 102.36 -22.19 0.278 8085
 8087 3 -77.97 102.56 -22.18 0.358 8086
 8088 3 -78.1 102.66 -22.13 0.385 8087
 8089 3 -78.18 102.86 -22.11 0.389 8088
 8090 3 -78.35 103.06 -22.14 0.403 8089
 8091 3 -78.45 103.16 -22.13 0.349 8090
 8092 3 -78.67 103.26 -22.13 0.264 8091
 8093 3 -78.78 103.36 -22.16 0.198 8092
 8094 3 -78.81 103.56 -22.17 0.206 8093
 8095 3 -78.9 103.56 -22.11 0.171 8094
 8096 3 -79.03 103.66 -22.14 0.139 8095
 8097 3 -79.17 103.86 -21.97 0.191 8096
 8098 3 -79.17 103.96 -21.69 0.146 8097
 8099 3 -78.84 104.06 -21.69 0.097 8098
 8100 3 -78.75 104.16 -21.83 0.088 8099
 8101 3 -78.69 104.26 -21.96 0.051 8100
 8102 3 -79.31 103.66 -21.51 0.098 8098
 8103 3 -79.41 103.66 -21.36 0.114 8102
 8104 3 -79.53 103.56 -21.24 0.126 8103
 8105 3 -79.66 103.56 -21.17 0.152 8104
 8106 3 -79.81 103.46 -21.14 0.159 8105
 8107 3 -79.9 103.36 -21.08 0.152 8106
 8108 3 -79.95 103.26 -20.99 0.219 8107
 8109 3 -80.22 103.16 -21.18 0.091 8108
 8110 3 -80.25 103.06 -21.22 0.119 8109
 8111 3 -80.24 102.96 -21.25 0.166 8110
 8112 3 -80.36 102.86 -21.18 0.219 8111
 8113 3 -80.46 102.76 -21.04 0.254 8112
 8114 3 -80.57 102.76 -20.99 0.266 8113
 8115 3 -80.68 102.66 -20.85 0.305 8114
 8116 3 -80.84 102.66 -20.78 0.34 8115
 8117 3 -80.86 102.56 -20.69 0.208 8116
 8118 3 -81.2 103.16 -20.9 0.146 8116
 8119 3 -81.25 103.36 -20.88 0.121 8118
 8120 3 -81.42 103.46 -20.78 0.099 8119
 8121 3 -81.56 103.56 -20.72 0.181 8120
 8122 3 -81.74 103.56 -20.61 0.177 8121
 8123 3 -82 103.46 -20.71 0.129 8122
 8124 3 -82.16 103.56 -20.72 0.095 8123
 8125 3 -82.28 103.66 -20.75 0.118 8124
 8126 3 -82.46 103.66 -20.7 0.144 8125
 8127 3 -82.39 103.36 -20.45 0.085 8126
 8128 3 -82.47 103.26 -20.39 0.064 8127
 8129 3 -82.48 103.16 -20.23 0.061 8128
 8130 3 -82.46 103.16 -20.1 0.073 8129
 8131 3 -82.56 103.16 -19.95 0.11 8130
 8132 3 -82.74 103.26 -19.77 0.085 8131
 8133 3 -82.63 103.76 -20.92 0.089 8126
 8134 3 -82.72 103.86 -20.99 0.000125 8133
 8135 3 -82.08 103.76 -20.81 0.08 8125
 8136 3 -81.88 103.36 -20.33 0.105 8122
 8137 3 -81.9 103.26 -20.15 0.086 8136
 8138 3 -81.87 103.26 -19.99 0.063 8137
 8139 3 -81.3 103.16 -20.79 0.073 8119
 8140 3 -81.4 103.16 -20.74 0.085 8139
 8141 3 -79.84 103.06 -20.8 0.135 8108
 8142 3 -79.74 103.26 -20.61 0.045 8141
 8143 3 -79.79 103.26 -20.43 0.103 8142
 8144 3 -79.83 103.26 -20.23 0.094 8143
 8145 3 -79.86 103.16 -20.17 0.000125 8144
 8146 3 -79.27 103.86 -22.05 0.162 8097
 8147 3 -79.35 103.96 -22.13 0.144 8146
 8148 3 -79.47 104.06 -22.26 0.16 8147
 8149 3 -79.6 104.16 -22.36 0.193 8148
 8150 3 -79.8 104.36 -22.43 0.19 8149
 8151 3 -79.84 104.46 -22.45 0.158 8150
 8152 3 -79.9 104.66 -22.51 0.118 8151
 8153 3 -79.91 104.76 -22.55 0.102 8152
 8154 3 -80.02 104.86 -22.74 0.182 8153
 8155 3 -79.98 104.86 -23.12 0.12 8154
 8156 3 -79.95 104.76 -23.28 0.11 8155
 8157 3 -79.86 104.56 -23.28 0.069 8156
 8158 3 -80.09 104.96 -22.73 0.172 8154
 8159 3 -80.17 105.16 -22.75 0.124 8158
 8160 3 -80.15 105.26 -22.8 0.129 8159
 8161 3 -80.15 105.36 -22.89 0.134 8160
 8162 3 -80.18 105.56 -22.97 0.148 8161
 8163 3 -80.22 105.66 -23.05 0.165 8162
 8164 3 -80.3 105.96 -23.14 0.236 8163
 8165 3 -80.44 106.16 -23.16 0.271 8164
 8166 3 -80.57 106.36 -23.24 0.288 8165
 8167 3 -80.67 106.56 -23.29 0.259 8166
 8168 3 -80.69 106.76 -23.34 0.199 8167
 8169 3 -80.8 106.96 -23.31 0.162 8168
 8170 3 -80.83 107.06 -23.42 0.18 8169
 8171 3 -80.84 107.36 -23.41 0.229 8170
 8172 3 -80.65 107.46 -23.16 0.122 8171
 8173 3 -80.6 107.46 -23 0.081 8172
 8174 3 -80.45 107.56 -22.99 0.116 8173
 8175 3 -80.29 107.66 -23.07 0.066 8174
 8176 3 -80.1 107.76 -23.14 0.12 8175
 8177 3 -80.03 107.86 -23.19 0.119 8176
 8178 3 -79.95 108.06 -23.21 0.111 8177
 8179 3 -80.03 108.36 -23.3 0.103 8178
 8180 3 -80.02 108.46 -23.37 0.081 8179
 8181 3 -80.02 108.76 -23.39 0.113 8180
 8182 3 -79.96 108.86 -23.5 0.113 8181
 8183 3 -79.9 109.06 -23.55 0.08 8182
 8184 3 -79.85 109.26 -23.68 0.067 8183
 8185 3 -79.85 109.26 -23.79 0.072 8184
 8186 3 -79.78 109.36 -23.87 0.09 8185
 8187 3 -79.67 109.56 -23.9 0.077 8186
 8188 3 -79.6 109.56 -23.98 0.052 8187
 8189 3 -79.53 109.66 -24.06 0.087 8188
 8190 3 -79.47 109.86 -24.08 0.102 8189
 8191 3 -79.49 109.96 -24.1 0.096 8190
 8192 3 -79.47 110.06 -24.27 0.066 8191
 8193 3 -80.92 107.46 -23.44 0.219 8171
 8194 3 -80.95 107.76 -23.49 0.254 8193
 8195 3 -80.96 107.96 -23.5 0.275 8194
 8196 3 -81.04 108.06 -23.59 0.319 8195
 8197 3 -81.1 108.26 -23.58 0.392 8196
 8198 3 -81.15 108.46 -23.67 0.406 8197
 8199 3 -81.15 108.56 -23.78 0.42 8198
 8200 3 -81.15 108.76 -23.82 0.427 8199
 8201 3 -81.19 108.96 -23.87 0.44 8200
 8202 3 -81.21 109.16 -23.92 0.414 8201
 8203 3 -81.27 109.26 -24.02 0.384 8202
 8204 3 -81.23 109.46 -23.94 0.341 8203
 8205 3 -81.32 109.66 -23.99 0.34 8204
 8206 3 -81.31 109.96 -24.15 0.367 8205
 8207 3 -81.26 110.16 -24.53 0.135 8206
 8208 3 -81.22 110.36 -24.68 0.101 8207
 8209 3 -81.19 110.36 -24.75 0.000125 8208
 8210 3 -81.33 110.06 -24.12 0.29 8206
 8211 3 -81.4 110.26 -24.07 0.251 8210
 8212 3 -81.42 110.46 -24.08 0.195 8211
 8213 3 -81.47 110.66 -24.11 0.199 8212
 8214 3 -81.48 110.96 -24.1 0.176 8213
 8215 3 -81.56 111.16 -24.14 0.224 8214
 8216 3 -81.62 111.46 -24.18 0.214 8215
 8217 3 -81.65 111.56 -24.2 0.173 8216
 8218 3 -81.75 111.86 -24.22 0.176 8217
 8219 3 -81.79 112.56 -24.34 0.412 8218
 8220 3 -81.71 113.06 -24.45 0.218 8219
 8221 3 -81.69 113.26 -24.56 0.213 8220
 8222 3 -81.63 113.46 -24.61 0.26 8221
 8223 3 -81.58 113.56 -24.63 0.282 8222
 8224 3 -81.54 113.76 -24.75 0.275 8223
 8225 3 -81.46 113.86 -24.82 0.218 8224
 8226 3 -81.39 113.96 -24.91 0.16 8225
 8227 3 -81.31 114.06 -25.02 0.173 8226
 8228 3 -81.24 114.16 -25 0.166 8227
 8229 3 -81.22 114.26 -25.11 0.19 8228
 8230 3 -81.14 114.46 -25.18 0.184 8229
 8231 3 -81.05 114.56 -25.23 0.183 8230
 8232 3 -81.01 114.76 -25.32 0.204 8231
 8233 3 -80.96 114.86 -25.24 0.186 8232
 8234 3 -80.97 115.06 -25.25 0.177 8233
 8235 3 -81.02 115.16 -25.34 0.218 8234
 8236 3 -81.03 115.36 -25.49 0.207 8235
 8237 3 -80.94 115.46 -25.47 0.225 8236
 8238 3 -80.94 115.66 -25.53 0.206 8237
 8239 3 -80.94 115.86 -25.58 0.198 8238
 8240 3 -80.93 116.06 -25.66 0.185 8239
 8241 3 -80.96 116.36 -25.68 0.175 8240
 8242 3 -81.01 116.56 -25.68 0.189 8241
 8243 3 -80.98 116.66 -25.74 0.223 8242
 8244 3 -80.91 116.86 -25.82 0.26 8243
 8245 3 -80.89 117.06 -25.84 0.263 8244
 8246 3 -80.86 117.26 -25.88 0.224 8245
 8247 3 -80.81 117.46 -25.89 0.219 8246
 8248 3 -80.75 117.66 -25.9 0.209 8247
 8249 3 -80.71 117.86 -26 0.223 8248
 8250 3 -80.6 117.96 -26.06 0.246 8249
 8251 3 -80.51 118.06 -26.16 0.239 8250
 8252 3 -80.51 118.26 -26.29 0.232 8251
 8253 3 -80.43 118.36 -26.33 0.279 8252
 8254 3 -80.3 118.46 -26.37 0.285 8253
 8255 3 -80.08 118.56 -26.27 0.201 8254
 8256 3 -79.88 118.66 -26.35 0.216 8255
 8257 3 -79.79 118.76 -26.47 0.225 8256
 8258 3 -79.68 118.86 -26.59 0.265 8257
 8259 3 -79.25 118.56 -26.74 0.148 8258
 8260 3 -79.09 118.56 -26.78 0.183 8259
 8261 3 -78.91 118.46 -26.8 0.152 8260
 8262 3 -78.8 118.36 -26.8 0.1 8261
 8263 3 -79.89 119.16 -26.82 0.129 8258
 8264 3 -80 119.36 -26.92 0.078 8263
 8265 3 -80.36 118.36 -26.76 0.161 8254
 8266 3 -80.3 118.36 -26.95 0.124 8265
 8267 3 -80.33 118.46 -27.06 0.135 8266
 8268 3 -80.32 118.66 -27.09 0.159 8267
 8269 3 -80.31 118.76 -27.18 0.185 8268
 8270 3 -80.32 118.96 -27.24 0.155 8269
 8271 3 -80.35 119.06 -27.32 0.123 8270
 8272 3 -80.32 119.16 -27.41 0.095 8271
 8273 3 -80.31 119.36 -27.45 0.107 8272
 8274 3 -80.3 119.46 -27.57 0.134 8273
 8275 3 -80.29 119.66 -27.67 0.128 8274
 8276 3 -80.29 119.86 -27.73 0.136 8275
 8277 3 -80.3 119.96 -27.8 0.141 8276
 8278 3 -80.35 120.06 -27.87 0.159 8277
 8279 3 -80.32 120.26 -27.94 0.192 8278
 8280 3 -80.35 120.36 -28.08 0.243 8279
 8281 3 -80.33 120.46 -28.15 0.3 8280
 8282 3 -80.31 120.56 -28.3 0.374 8281
 8283 3 -80.34 120.76 -28.38 0.405 8282
 8284 3 -80.32 120.86 -28.47 0.419 8283
 8285 3 -80.31 120.96 -28.55 0.389 8284
 8286 3 -80.74 121.46 -28.35 0.098 8285
 8287 3 -80.73 121.56 -28.31 0.112 8286
 8288 3 -80.71 121.76 -28.29 0.071 8287
 8289 3 -80.66 121.96 -28.23 0.1 8288
 8290 3 -80.59 122.16 -28.15 0.095 8289
 8291 3 -80.55 122.26 -28.08 0.074 8290
 8292 3 -80.58 122.46 -28.02 0.099 8291
 8293 3 -80.09 121.06 -28.64 0.284 8285
 8294 3 -80.02 121.16 -28.72 0.207 8293
 8295 3 -79.96 121.36 -28.75 0.199 8294
 8296 3 -79.94 121.56 -28.69 0.168 8295
 8297 3 -79.9 121.66 -28.74 0.15 8296
 8298 3 -79.86 121.86 -28.82 0.199 8297
 8299 3 -79.9 122.06 -28.92 0.285 8298
 8300 3 -79.91 122.26 -29.01 0.358 8299
 8301 3 -79.86 122.26 -29.13 0.394 8300
 8302 3 -79.81 122.36 -29.2 0.428 8301
 8303 3 -79.82 122.56 -29.37 0.452 8302
 8304 3 -79.76 122.66 -29.42 0.43 8303
 8305 3 -79.73 122.96 -29.53 0.346 8304
 8306 3 -79.8 123.26 -29.61 0.269 8305
 8307 3 -79.83 123.46 -29.69 0.27 8306
 8308 3 -79.87 123.56 -29.81 0.248 8307
 8309 3 -79.93 123.86 -29.82 0.208 8308
 8310 3 -79.98 123.96 -29.9 0.207 8309
 8311 3 -80.07 124.06 -30.06 0.206 8310
 8312 3 -80.21 124.26 -30.17 0.175 8311
 8313 3 -80.29 124.46 -30.3 0.162 8312
 8314 3 -80.32 124.56 -30.41 0.178 8313
 8315 3 -80.32 124.76 -30.45 0.199 8314
 8316 3 -80.32 124.86 -30.5 0.199 8315
 8317 3 -80.28 125.06 -30.58 0.206 8316
 8318 3 -80.39 125.26 -30.65 0.166 8317
 8319 3 -80.41 125.46 -30.64 0.191 8318
 8320 3 -80.45 125.66 -30.67 0.19 8319
 8321 3 -80.45 125.76 -30.61 0.229 8320
 8322 3 -80.41 126.06 -30.67 0.215 8321
 8323 3 -80.35 126.26 -30.7 0.147 8322
 8324 3 -80.18 126.46 -30.73 0.173 8323
 8325 3 -80.04 126.66 -30.7 0.178 8324
 8326 3 -79.87 126.86 -30.69 0.117 8325
 8327 3 -79.84 126.96 -30.6 0.147 8326
 8328 3 -79.72 127.16 -30.59 0.154 8327
 8329 3 -79.67 127.46 -30.56 0.17 8328
 8330 3 -79.62 127.66 -30.56 0.164 8329
 8331 3 -79.59 127.96 -30.55 0.156 8330
 8332 3 -79.55 128.06 -30.59 0.276 8331
 8333 3 -79.49 128.16 -30.58 0.351 8332
 8334 3 -79.45 128.26 -30.6 0.382 8333
 8335 3 -79.39 128.36 -30.59 0.394 8334
 8336 3 -79.36 128.46 -30.69 0.369 8335
 8337 3 -79.32 128.66 -30.68 0.279 8336
 8338 3 -79.61 129.06 -30.66 0.148 8337
 8339 3 -79.61 129.16 -30.69 0.222 8338
 8340 3 -79.55 129.36 -30.76 0.265 8339
 8341 3 -79.63 129.46 -30.77 0.324 8340
 8342 3 -79.66 129.66 -30.75 0.362 8341
 8343 3 -79.8 129.76 -30.72 0.405 8342
 8344 3 -80.28 129.56 -30.52 0.198 8343
 8345 3 -80.51 129.66 -30.59 0.165 8344
 8346 3 -80.76 129.66 -30.54 0.159 8345
 8347 3 -80.96 129.76 -30.55 0.143 8346
 8348 3 -81 129.96 -30.4 0.161 8347
 8349 3 -81.05 129.96 -30.26 0.148 8348
 8350 3 -80.97 130.06 -30.12 0.118 8349
 8351 3 -81.07 130.16 -30 0.099 8350
 8352 3 -81.15 130.16 -29.93 0.123 8351
 8353 3 -81.34 130.26 -29.87 0.148 8352
 8354 3 -81.58 130.26 -29.87 0.157 8353
 8355 3 -81.7 130.36 -29.71 0.207 8354
 8356 3 -81.85 130.26 -29.73 0.221 8355
 8357 3 -81.97 130.26 -29.67 0.19 8356
 8358 3 -82.07 130.16 -29.5 0.173 8357
 8359 3 -82.2 130.16 -29.4 0.198 8358
 8360 3 -82.31 130.16 -29.29 0.186 8359
 8361 3 -82.36 130.06 -29.1 0.18 8360
 8362 3 -82.51 130.06 -29.02 0.14 8361
 8363 3 -82.66 130.16 -28.94 0.1 8362
 8364 3 -82.76 130.16 -28.87 0.094 8363
 8365 3 -82.87 130.26 -28.73 0.109 8364
 8366 3 -82.96 130.46 -28.71 0.139 8365
 8367 3 -83.08 130.46 -28.66 0.107 8366
 8368 3 -83.19 130.56 -28.59 0.117 8367
 8369 3 -83.28 130.56 -28.53 0.132 8368
 8370 3 -83.42 130.56 -28.42 0.161 8369
 8371 3 -83.54 130.46 -28.33 0.163 8370
 8372 3 -83.62 130.36 -28.18 0.169 8371
 8373 3 -83.71 130.26 -28.12 0.177 8372
 8374 3 -83.79 130.16 -28.05 0.168 8373
 8375 3 -83.97 130.06 -28.05 0.156 8374
 8376 3 -84.13 129.96 -28.02 0.194 8375
 8377 3 -84.25 129.86 -27.92 0.212 8376
 8378 3 -84.49 129.76 -27.89 0.157 8377
 8379 3 -84.76 129.76 -27.88 0.116 8378
 8380 3 -84.93 129.76 -27.86 0.164 8379
 8381 3 -85.1 129.76 -27.84 0.161 8380
 8382 3 -85.2 129.86 -27.78 0.181 8381
 8383 3 -85.39 130.06 -27.8 0.178 8382
 8384 3 -85.45 130.16 -27.73 0.182 8383
 8385 3 -85.52 130.16 -27.65 0.182 8384
 8386 3 -85.65 130.26 -27.58 0.216 8385
 8387 3 -85.79 130.36 -27.52 0.206 8386
 8388 3 -85.94 130.36 -27.44 0.191 8387
 8389 3 -86.03 130.46 -27.37 0.171 8388
 8390 3 -86.14 130.56 -27.31 0.143 8389
 8391 3 -86.32 130.56 -27.19 0.156 8390
 8392 3 -86.53 130.66 -27.13 0.144 8391
 8393 3 -86.68 130.66 -27.05 0.158 8392
 8394 3 -86.82 130.76 -26.89 0.208 8393
 8395 3 -86.91 130.56 -26.88 0.154 8394
 8396 3 -86.97 130.56 -26.76 0.106 8395
 8397 3 -86.94 131.06 -26.88 0.098 8394
 8398 3 -87.02 131.16 -26.77 0.089 8397
 8399 3 -87.06 131.26 -26.75 0.106 8398
 8400 3 -87.12 131.36 -26.75 0.092 8399
 8401 3 -87.16 131.56 -26.74 0.078 8400
 8402 3 -87.18 131.66 -26.7 0.069 8401
 8403 3 -87.24 131.76 -26.7 0.064 8402
 8404 3 -79.64 130.06 -30.84 0.289 8343
 8405 3 -79.6 130.26 -30.95 0.23 8404
 8406 3 -79.53 130.56 -31.15 0.147 8405
 8407 3 -79.59 130.76 -31.15 0.135 8406
 8408 3 -79.55 130.96 -31.16 0.139 8407
 8409 3 -79.52 131.26 -31.19 0.123 8408
 8410 3 -79.56 131.46 -31.23 0.143 8409
 8411 3 -79.6 131.66 -31.27 0.163 8410
 8412 3 -79.64 131.86 -31.23 0.15 8411
 8413 3 -79.71 131.96 -31.1 0.151 8412
 8414 3 -79.75 132.06 -31.03 0.171 8413
 8415 3 -79.77 132.16 -30.95 0.181 8414
 8416 3 -79.73 132.16 -30.74 0.195 8415
 8417 3 -79.65 132.06 -30.61 0.308 8416
 8418 3 -79.66 132.56 -30.58 0.133 8417
 8419 3 -79.63 132.66 -30.52 0.139 8418
 8420 3 -79.66 132.86 -30.4 0.154 8419
 8421 3 -79.67 133.06 -30.32 0.215 8420
 8422 3 -79.66 133.16 -30.24 0.253 8421
 8423 3 -79.64 133.26 -30.23 0.244 8422
 8424 3 -79.66 133.36 -30.13 0.252 8423
 8425 3 -79.63 133.56 -30.04 0.234 8424
 8426 3 -79.59 133.76 -30.03 0.209 8425
 8427 3 -79.72 133.86 -29.97 0.147 8426
 8428 3 -79.8 133.96 -29.93 0.128 8427
 8429 3 -79.8 134.16 -29.83 0.12 8428
 8430 3 -79.81 134.26 -29.74 0.108 8429
 8431 3 -79.81 134.36 -29.66 0.117 8430
 8432 3 -79.81 134.56 -29.51 0.188 8431
 8433 3 -79.82 134.66 -29.4 0.155 8432
 8434 3 -79.85 134.66 -29.3 0.146 8433
 8435 3 -79.91 134.76 -29.21 0.137 8434
 8436 3 -79.98 134.86 -29.07 0.134 8435
 8437 3 -80.04 134.96 -28.9 0.12 8436
 8438 3 -80.01 135.16 -28.79 0.144 8437
 8439 3 -80.02 135.26 -28.68 0.176 8438
 8440 3 -80.05 135.56 -28.71 0.121 8439
 8441 3 -80.09 135.66 -28.77 0.095 8440
 8442 3 -80.09 135.86 -28.79 0.14 8441
 8443 3 -80.1 135.96 -28.79 0.143 8442
 8444 3 -80.01 136.16 -28.78 0.142 8443
 8445 3 -79.98 136.36 -28.73 0.123 8444
 8446 3 -79.93 136.46 -28.63 0.109 8445
 8447 3 -79.93 136.46 -28.46 0.146 8446
 8448 3 -79.85 136.46 -28.27 0.147 8447
 8449 3 -79.72 136.66 -28.14 0.146 8448
 8450 3 -79.58 136.76 -28.05 0.147 8449
 8451 3 -79.45 136.86 -28.05 0.169 8450
 8452 3 -79.25 136.96 -28.17 0.094 8451
 8453 3 -80.69 125.66 -30.39 0.097 8321
 8454 3 -80.75 125.76 -30.47 0.039 8453
 8455 3 -80.81 125.96 -30.52 0.074 8454
 8456 3 -81.85 112.66 -24.33 0.285 8219
 8457 3 -81.93 112.76 -24.19 0.07 8456
 8458 3 -74.78 98.95 -23.43 0.219 8055
 8459 3 -74.62 98.88 -23.65 0.126 8458
 8460 3 -74.55 98.82 -23.79 0.127 8459
 8461 3 -74.42 98.77 -23.9 0.141 8460
 8462 3 -74.18 98.75 -23.94 0.109 8461
 8463 3 -74.05 98.75 -24.04 0.092 8462
 8464 3 -73.94 98.7 -24.1 0.116 8463
 8465 3 -73.8 98.65 -24.08 0.092 8464
 8466 3 -73.67 98.63 -24.1 0.054 8465
 8467 3 -73.59 98.59 -24.15 0.089 8466
 8468 3 -73.52 98.43 -24.21 0.101 8467
 8469 3 -73.42 98.33 -24.27 0.093 8468
 8470 3 -73.3 98.22 -24.35 0.078 8469
 8471 3 -73.17 98.18 -24.43 0.1 8470
 8472 3 -73.1 98.2 -24.56 0.112 8471
 8473 3 -74.39 99.19 -23.56 0.116 8458
 8474 3 -74.27 99.28 -23.65 0.082 8473
 8475 3 -74.13 99.3 -23.76 0.078 8474
 8476 3 -73.96 99.28 -23.79 0.084 8475
 8477 3 -73.79 99.23 -23.81 0.093 8476
 8478 3 -73.68 99.18 -23.75 0.078 8477
 8479 3 -73.49 99.13 -23.79 0.116 8478
 8480 3 -73.41 99.23 -23.82 0.102 8479
 8481 3 -73.31 99.31 -23.87 0.08 8480
 8482 3 -73.2 99.42 -23.84 0.092 8481
 8483 3 -73.05 99.43 -23.81 0.172 8482
 8484 3 -72.99 99.51 -23.75 0.21 8483
 8485 3 -72.7 99.35 -23.82 0.082 8484
 8486 3 -72.58 99.27 -23.84 0.113 8485
 8487 3 -72.47 99.18 -23.86 0.108 8486
 8488 3 -72.29 99.19 -23.86 0.064 8487
 8489 3 -72.15 99.14 -23.81 0.066 8488
 8490 3 -72.02 99.11 -23.87 0.1 8489
 8491 3 -71.92 99.05 -23.9 0.076 8490
 8492 3 -71.74 99.01 -24.11 0.094 8491
 8493 3 -73.25 99.85 -23.79 0.077 8484
 8494 3 -73.25 99.94 -23.87 0.088 8493
 8495 3 -73.3 100.01 -23.96 0.056 8494
 8496 3 -73.37 100.06 -24.03 0.106 8495
 8497 3 -73.4 100.22 -24.1 0.138 8496
 8498 3 -73.5 100.37 -24.13 0.129 8497
 8499 3 -73.69 100.57 -24.14 0.077 8498
 8500 3 -74.76 98.3 -22.8 0.019 8051
 8501 3 -73.05 95.85 -20.74 0.443 8030
 8502 3 -73.12 96.03 -20.63 0.434 8501
 8503 3 -73.23 96.02 -20.47 0.415 8502
 8504 3 -73.24 96.15 -20.4 0.418 8503
 8505 3 -73.29 96.23 -20.26 0.41 8504
 8506 3 -73.29 96.33 -20.16 0.42 8505
 8507 3 -73.36 96.51 -20.06 0.37 8506
 8508 3 -73.42 96.58 -19.89 0.337 8507
 8509 3 -73.48 96.69 -19.74 0.322 8508
 8510 3 -73.51 96.75 -19.56 0.336 8509
 8511 3 -73.5 96.77 -19.39 0.336 8510
 8512 3 -73.49 96.76 -19.22 0.338 8511
 8513 3 -73.55 96.8 -19.07 0.355 8512
 8514 3 -73.6 96.72 -18.92 0.389 8513
 8515 3 -73.64 96.67 -18.76 0.44 8514
 8516 3 -73.6 96.63 -18.62 0.518 8515
 8517 3 -73.6 96.56 -18.48 0.541 8516
 8518 3 -74.48 96.86 -18.51 0.113 8517
 8519 3 -74.62 96.89 -18.5 0.08 8518
 8520 3 -74.84 96.86 -18.36 0.094 8519
 8521 3 -75.01 96.91 -18.36 0.084 8520
 8522 3 -75.14 96.98 -18.31 0.102 8521
 8523 3 -75.23 97.12 -18.27 0.099 8522
 8524 3 -75.32 97.15 -18.18 0.137 8523
 8525 3 -75.43 97.26 -18.09 0.202 8524
 8526 3 -75.54 97.38 -18.08 0.261 8525
 8527 3 -75.62 97.08 -17.87 0.076 8526
 8528 3 -75.75 97.03 -17.91 0.067 8527
 8529 3 -75.92 97.06 -17.93 0.115 8528
 8530 3 -75.96 97.07 -17.83 0.191 8529
 8531 3 -76.2 97.02 -17.99 0.118 8530
 8532 3 -76.32 97.01 -17.96 0.095 8531
 8533 3 -76.5 96.98 -17.94 0.073 8532
 8534 3 -76.61 96.95 -17.89 0.103 8533
 8535 3 -76.74 96.87 -17.85 0.096 8534
 8536 3 -76.85 96.78 -17.75 0.078 8535
 8537 3 -75.86 97.08 -17.54 0.12 8530
 8538 3 -75.94 97.1 -17.34 0.085 8537
 8539 3 -75.94 97.08 -17.23 0.041 8538
 8540 3 -76 96.97 -17.23 0.093 8539
 8541 3 -75.66 97.6 -18.18 0.287 8526
 8542 3 -75.75 97.68 -18.12 0.321 8541
 8543 3 -75.83 97.86 -18.26 0.292 8542
 8544 3 -75.91 98.02 -18.39 0.254 8543
 8545 3 -75.98 98.16 -18.52 0.26 8544
 8546 3 -76.1 98.23 -18.7 0.251 8545
 8547 3 -76.27 98.33 -18.78 0.284 8546
 8548 3 -76.42 98.45 -18.88 0.253 8547
 8549 3 -76.55 98.51 -18.88 0.235 8548
 8550 3 -76.69 98.49 -18.91 0.219 8549
 8551 3 -76.81 98.43 -18.88 0.203 8550
 8552 3 -76.86 98.54 -18.66 0.193 8551
 8553 3 -77.01 98.53 -18.47 0.182 8552
 8554 3 -77.22 98.58 -18.43 0.188 8553
 8555 3 -77.45 98.7 -18.35 0.108 8554
 8556 3 -77.55 98.7 -18.26 0.1 8555
 8557 3 -77.69 98.67 -18.23 0.101 8556
 8558 3 -77.84 98.61 -18.24 0.126 8557
 8559 3 -77.87 98.56 -18.12 0.1 8558
 8560 3 -77.91 98.54 -17.97 0.11 8559
 8561 3 -77.93 98.58 -17.77 0.11 8560
 8562 3 -78.07 98.51 -17.54 0.115 8561
 8563 3 -78.19 98.46 -17.41 0.199 8562
 8564 3 -78.3 98.4 -17.35 0.315 8563
 8565 3 -78.61 98.43 -17.22 0.186 8564
 8566 3 -79.02 98.59 -17.25 0.15 8565
 8567 3 -79.21 98.63 -17.25 0.15 8566
 8568 3 -79.44 98.72 -17.28 0.185 8567
 8569 3 -79.64 98.73 -17.26 0.18 8568
 8570 3 -79.77 98.77 -17.22 0.156 8569
 8571 3 -79.89 98.74 -17.17 0.188 8570
 8572 3 -79.99 98.69 -17.45 0.155 8571
 8573 3 -80.11 98.66 -17.54 0.194 8572
 8574 3 -80.27 98.62 -17.6 0.247 8573
 8575 3 -80.45 98.68 -17.66 0.26 8574
 8576 3 -80.72 98.92 -17.71 0.181 8575
 8577 3 -80.84 99.11 -17.73 0.193 8576
 8578 3 -80.87 99.19 -17.83 0.201 8577
 8579 3 -80.78 99.11 -18.08 0.14 8578
 8580 3 -80.82 99.05 -18.23 0.171 8579
 8581 3 -80.89 99.02 -18.33 0.162 8580
 8582 3 -80.93 98.84 -18.51 0.115 8581
 8583 3 -80.89 98.74 -18.68 0.117 8582
 8584 3 -80.86 98.77 -18.86 0.135 8583
 8585 3 -80.83 98.81 -19.05 0.114 8584
 8586 3 -80.82 98.86 -19.24 0.104 8585
 8587 3 -80.76 98.92 -19.35 0.096 8586
 8588 3 -80.76 99.02 -19.47 0.128 8587
 8589 3 -80.68 99.03 -19.62 0.158 8588
 8590 3 -80.6 98.98 -19.75 0.158 8589
 8591 3 -80.59 98.96 -19.89 0.131 8590
 8592 3 -80.53 98.84 -20 0.102 8591
 8593 3 -80.49 98.69 -20.09 0.14 8592
 8594 3 -80.55 98.64 -20.19 0.112 8593
 8595 3 -80.56 98.55 -20.34 0.107 8594
 8596 3 -80.49 98.44 -20.53 0.18 8595
 8597 3 -80.37 98.35 -20.65 0.166 8596
 8598 3 -80.35 98.25 -20.75 0.185 8597
 8599 3 -80.33 98.31 -21.07 0.106 8598
 8600 3 -80.3 98.33 -21.26 0.113 8599
 8601 3 -80.29 98.41 -21.45 0.139 8600
 8602 3 -80.29 98.45 -21.6 0.13 8601
 8603 3 -80.26 98.54 -21.8 0.099 8602
 8604 3 -80.25 98.6 -21.95 0.077 8603
 8605 3 -80.25 98.63 -22.06 0.084 8604
 8606 3 -80.25 98.53 -22.17 0.119 8605
 8607 3 -80.26 98.46 -22.31 0.129 8606
 8608 3 -80.19 98.23 -22.32 0.06 8607
 8609 3 -80.23 98.09 -22.44 0.138 8608
 8610 3 -80.25 97.81 -22.29 0.079 8609
 8611 3 -80.29 97.68 -22.16 0.117 8610
 8612 3 -80.22 98.22 -22.7 0.08 8609
 8613 3 -80.26 98.57 -22.47 0.061 8607
 8614 3 -80.25 98.55 -22.57 0.000125 8613
 8615 3 -81 99.33 -17.71 0.212 8578
 8616 3 -81.26 99.28 -17.5 0.141 8615
 8617 3 -81.42 99.36 -17.42 0.135 8616
 8618 3 -81.57 99.35 -17.38 0.105 8617
 8619 3 -81.7 99.47 -17.3 0.072 8618
 8620 3 -81.84 99.53 -17.27 0.116 8619
 8621 3 -81.75 99.72 -17.56 0.074 8620
 8622 3 -81.67 99.73 -17.68 0.095 8621
 8623 3 -81.58 99.79 -17.8 0.095 8622
 8624 3 -81.54 99.81 -17.92 0.067 8623
 8625 3 -79.96 98.82 -16.97 0.082 8571
 8626 3 -79.99 98.96 -16.96 0.085 8625
 8627 3 -80.07 99.08 -16.98 0.054 8626
 8628 3 -75.77 97.58 -17.69 0.056 8542
 8629 3 -75.91 97.72 -17.66 0.081 8628
 8630 3 -75.99 97.82 -17.63 0.065 8629
 8631 3 -76.09 97.98 -17.65 0.08 8630
 8632 3 -76.17 98.12 -17.7 0.127 8631
 8633 3 -76.3 98.26 -17.75 0.106 8632
 8634 3 -76.44 98.44 -17.72 0.062 8633
 8635 3 -76.5 98.65 -17.73 0.105 8634
 8636 3 -76.65 98.85 -17.75 0.102 8635
 8637 3 -76.81 98.91 -17.66 0.077 8636
 8638 3 -76.89 99 -17.7 0.029 8637
 8639 3 -77.03 99.01 -17.74 0.075 8638
 8640 3 -77.11 99.09 -17.86 0.092 8639
 8641 3 -77.24 99.12 -17.83 0.000125 8640
 8642 3 -73.48 96.42 -18.3 0.491 8517
 8643 3 -73.42 96.37 -18.17 0.525 8642
 8644 3 -73.48 96.25 -18.01 0.545 8643
 8645 3 -73.5 96.15 -17.88 0.582 8644
 8646 3 -73.45 96.02 -17.78 0.601 8645
 8647 3 -73.54 96.03 -17.55 0.55 8646
 8648 3 -73.54 95.89 -17.4 0.544 8647
 8649 3 -73.53 95.82 -17.23 0.515 8648
 8650 3 -73.53 95.72 -17.12 0.452 8649
 8651 3 -73.44 95.62 -17 0.374 8650
 8652 3 -73.43 95.52 -16.85 0.358 8651
 8653 3 -73.43 95.49 -16.68 0.329 8652
 8654 3 -73.38 95.45 -16.49 0.304 8653
 8655 3 -73.3 95.42 -16.28 0.316 8654
 8656 3 -73.31 95.35 -16.17 0.343 8655
 8657 3 -73.22 95.31 -15.99 0.358 8656
 8658 3 -73.22 95.35 -15.87 0.389 8657
 8659 3 -73.17 95.48 -15.74 0.351 8658
 8660 3 -73.2 95.3 -15.7 0.442 8659
 8661 3 -73.18 95.09 -15.64 0.475 8660
 8662 3 -73.1 95.08 -15.52 0.477 8661
 8663 3 -73.19 95.17 -15.32 0.516 8662
 8664 3 -73.15 95.08 -15.18 0.548 8663
 8665 3 -73.31 95.19 -15.03 0.596 8664
 8666 3 -73.32 95.13 -14.88 0.627 8665
 8667 3 -73.59 95.14 -14.71 0.647 8666
 8668 3 -73.49 95.14 -14.55 0.668 8667
 8669 3 -73.6 95.05 -14.47 0.663 8668
 8670 3 -74.29 94.91 -14.44 0.239 8669
 8671 3 -74.3 94.82 -14.37 0.218 8670
 8672 3 -74.37 94.76 -14.29 0.233 8671
 8673 3 -74.39 94.66 -14.25 0.302 8672
 8674 3 -74.91 94.73 -14.01 0.209 8673
 8675 3 -75.09 94.66 -13.85 0.241 8674
 8676 3 -75.27 94.63 -13.68 0.277 8675
 8677 3 -75.46 94.65 -13.58 0.262 8676
 8678 3 -75.67 94.71 -13.52 0.231 8677
 8679 3 -75.88 94.78 -13.41 0.214 8678
 8680 3 -76.05 94.83 -13.47 0.222 8679
 8681 3 -76.1 94.8 -13.27 0.251 8680
 8682 3 -76.27 94.79 -13.12 0.256 8681
 8683 3 -76.4 94.82 -13 0.229 8682
 8684 3 -76.49 94.83 -12.84 0.251 8683
 8685 3 -76.62 94.9 -12.66 0.268 8684
 8686 3 -76.72 94.98 -12.52 0.31 8685
 8687 3 -76.88 95.03 -12.41 0.314 8686
 8688 3 -77.01 95.08 -12.3 0.316 8687
 8689 3 -77.14 95.07 -12.12 0.336 8688
 8690 3 -77.23 95.1 -11.91 0.284 8689
 8691 3 -77.27 95.16 -11.76 0.296 8690
 8692 3 -77.44 95.22 -11.71 0.303 8691
 8693 3 -77.54 95.29 -11.6 0.272 8692
 8694 3 -77.58 95.39 -11.49 0.262 8693
 8695 3 -77.67 95.45 -11.34 0.232 8694
 8696 3 -77.72 95.54 -11.24 0.242 8695
 8697 3 -77.77 95.67 -11.12 0.254 8696
 8698 3 -77.88 95.73 -11.02 0.304 8697
 8699 3 -77.97 95.81 -10.95 0.303 8698
 8700 3 -78.09 95.88 -10.89 0.283 8699
 8701 3 -78.13 95.94 -10.73 0.288 8700
 8702 3 -78.29 96.03 -10.64 0.32 8701
 8703 3 -78.34 96.16 -10.54 0.372 8702
 8704 3 -78.5 96.23 -10.39 0.378 8703
 8705 3 -78.64 96.28 -10.22 0.41 8704
 8706 3 -78.72 96.37 -10.1 0.467 8705
 8707 3 -78.78 96.39 -9.93 0.534 8706
 8708 3 -78.84 96.43 -9.8 0.616 8707
 8709 3 -78.96 96.51 -9.73 0.659 8708
 8710 3 -79.06 96.56 -9.66 0.701 8709
 8711 3 -79.69 96.79 -10.19 0.295 8710
 8712 3 -79.83 96.86 -10.13 0.256 8711
 8713 3 -80.01 97.06 -10.11 0.244 8712
 8714 3 -80.23 97.13 -10.12 0.216 8713
 8715 3 -80.41 97.18 -10.13 0.238 8714
 8716 3 -80.59 97.12 -10.08 0.223 8715
 8717 3 -80.75 97.14 -9.99 0.207 8716
 8718 3 -80.94 97.11 -9.99 0.208 8717
 8719 3 -81.05 97.06 -9.97 0.229 8718
 8720 3 -81.22 97.04 -9.92 0.213 8719
 8721 3 -81.39 97.03 -9.91 0.202 8720
 8722 3 -81.56 96.98 -9.88 0.232 8721
 8723 3 -81.69 96.92 -9.86 0.293 8722
 8724 3 -81.82 96.82 -9.82 0.272 8723
 8725 3 -81.94 96.77 -9.66 0.241 8724
 8726 3 -82 96.59 -9.51 0.209 8725
 8727 3 -82.13 96.63 -9.33 0.217 8726
 8728 3 -82.24 96.53 -9.22 0.255 8727
 8729 3 -82.34 96.47 -9.13 0.278 8728
 8730 3 -82.36 96.39 -8.96 0.293 8729
 8731 3 -82.43 96.38 -8.8 0.292 8730
 8732 3 -82.49 96.31 -8.66 0.322 8731
 8733 3 -82.55 96.24 -8.49 0.339 8732
 8734 3 -82.65 96.16 -8.3 0.335 8733
 8735 3 -82.73 96.09 -8.18 0.335 8734
 8736 3 -82.64 96.31 -7.73 0.059 8735
 8737 3 -82.52 96.24 -7.67 0.000125 8736
 8738 3 -82.89 95.98 -8.15 0.335 8735
 8739 3 -83.03 95.91 -8.07 0.33 8738
 8740 3 -83.11 95.83 -8 0.341 8739
 8741 3 -83.28 95.82 -7.83 0.278 8740
 8742 3 -83.4 95.78 -7.71 0.275 8741
 8743 3 -83.52 95.71 -7.65 0.293 8742
 8744 3 -83.65 95.67 -7.62 0.311 8743
 8745 3 -83.69 95.59 -7.45 0.299 8744
 8746 3 -83.8 95.55 -7.41 0.256 8745
 8747 3 -83.92 95.57 -7.26 0.256 8746
 8748 3 -84.06 95.58 -7.24 0.282 8747
 8749 3 -83.99 95.29 -7.03 0.203 8748
 8750 3 -83.98 95.18 -6.88 0.195 8749
 8751 3 -84.04 95.13 -6.82 0.212 8750
 8752 3 -84.06 95.02 -6.72 0.202 8751
 8753 3 -84.03 94.89 -6.6 0.175 8752
 8754 3 -84.02 94.76 -6.49 0.212 8753
 8755 3 -84.1 94.73 -6.38 0.23 8754
 8756 3 -84.24 94.71 -6.34 0.207 8755
 8757 3 -84.34 94.65 -6.23 0.196 8756
 8758 3 -84.39 94.56 -6.1 0.231 8757
 8759 3 -84.52 94.54 -6.01 0.216 8758
 8760 3 -84.69 94.47 -5.91 0.231 8759
 8761 3 -84.87 94.41 -5.8 0.2 8760
 8762 3 -85.07 94.35 -5.68 0.202 8761
 8763 3 -85.22 94.26 -5.58 0.212 8762
 8764 3 -85.38 94.23 -5.42 0.202 8763
 8765 3 -85.47 94.2 -5.27 0.246 8764
 8766 3 -85.53 93.91 -5.21 0.17 8765
 8767 3 -85.62 93.81 -5.12 0.197 8766
 8768 3 -85.65 93.68 -5.04 0.235 8767
 8769 3 -85.68 93.53 -4.91 0.212 8768
 8770 3 -85.67 93.33 -4.78 0.245 8769
 8771 3 -85.76 93.22 -4.75 0.225 8770
 8772 3 -85.85 93.13 -4.66 0.243 8771
 8773 3 -85.91 93.05 -4.64 0.266 8772
 8774 3 -85.63 92.64 -4.81 0.078 8773
 8775 3 -85.51 92.49 -4.74 0.07 8774
 8776 3 -85.45 92.43 -4.82 0.06 8775
 8777 3 -85.35 92.36 -4.87 0.086 8776
 8778 3 -85.23 92.24 -4.95 0.067 8777
 8779 3 -85.15 92.11 -4.95 0.085 8778
 8780 3 -85.03 92.04 -4.93 0.096 8779
 8781 3 -84.89 91.95 -5.01 0.113 8780
 8782 3 -84.84 91.87 -5.14 0.123 8781
 8783 3 -84.8 91.94 -5.28 0.067 8782
 8784 3 -84.74 92.03 -5.38 0.064 8783
 8785 3 -84.55 92 -5.35 0.09 8784
 8786 3 -84.45 91.86 -5.27 0.051 8785
 8787 3 -84.32 91.8 -5.29 0.07 8786
 8788 3 -84.23 91.73 -5.41 0.068 8787
 8789 3 -84.18 91.66 -5.59 0.104 8788
 8790 3 -84.18 91.57 -5.69 0.096 8789
 8791 3 -84.15 91.49 -5.84 0.145 8790
 8792 3 -84.14 91.41 -6 0.089 8791
 8793 3 -86.01 93.08 -4.41 0.23 8773
 8794 3 -86.14 93.05 -4.31 0.224 8793
 8795 3 -86.23 92.97 -4.27 0.196 8794
 8796 3 -86.34 92.79 -4.19 0.212 8795
 8797 3 -86.45 92.73 -4.11 0.265 8796
 8798 3 -86.5 92.66 -4.01 0.297 8797
 8799 3 -86.67 92.52 -4.01 0.35 8798
 8800 3 -86.82 92.33 -3.97 0.393 8799
 8801 3 -86.99 92.23 -4.03 0.41 8800
 8802 3 -87.16 92.19 -4.02 0.393 8801
 8803 3 -87.33 92.19 -3.99 0.339 8802
 8804 3 -87.6 92.2 -3.91 0.246 8803
 8805 3 -87.75 92.17 -3.82 0.216 8804
 8806 3 -87.96 92.17 -3.77 0.186 8805
 8807 3 -88.16 92.14 -3.69 0.213 8806
 8808 3 -88.28 92.07 -3.65 0.254 8807
 8809 3 -88.4 92.02 -3.63 0.325 8808
 8810 3 -88.17 91.51 -3.73 0.095 8809
 8811 3 -88.16 91.41 -3.77 0.064 8810
 8812 3 -88.13 91.28 -3.84 0.072 8811
 8813 3 -88.07 91.19 -3.8 0.031 8812
 8814 3 -88.01 91.02 -3.79 0.075 8813
 8815 3 -88.05 90.9 -3.92 0.061 8814
 8816 3 -88.05 90.86 -4.08 0.049 8815
 8817 3 -88.62 92.21 -3.62 0.208 8809
 8818 3 -88.87 92.16 -3.6 0.18 8817
 8819 3 -89.01 92.06 -3.56 0.184 8818
 8820 3 -89.06 91.91 -3.54 0.2 8819
 8821 3 -89.19 91.86 -3.48 0.22 8820
 8822 3 -89.38 91.88 -3.4 0.173 8821
 8823 3 -89.51 91.83 -3.33 0.154 8822
 8824 3 -89.63 91.8 -3.18 0.132 8823
 8825 3 -89.63 91.72 -3.06 0.111 8824
 8826 3 -89.78 91.64 -2.98 0.15 8825
 8827 3 -89.95 91.6 -2.91 0.203 8826
 8828 3 -90.12 91.62 -2.87 0.235 8827
 8829 3 -90.26 91.52 -2.8 0.24 8828
 8830 3 -90.39 91.52 -2.71 0.241 8829
 8831 3 -90.51 91.32 -2.63 0.228 8830
 8832 3 -90.57 91.14 -2.52 0.191 8831
 8833 3 -90.59 91.05 -2.4 0.207 8832
 8834 3 -90.67 90.96 -2.28 0.19 8833
 8835 3 -90.76 90.86 -2.19 0.183 8834
 8836 3 -90.83 90.73 -2.07 0.188 8835
 8837 3 -90.97 90.62 -2.05 0.194 8836
 8838 3 -91.19 90.46 -2.07 0.179 8837
 8839 3 -91.35 90.41 -2.07 0.21 8838
 8840 3 -91.56 90.35 -2.1 0.219 8839
 8841 3 -91.75 90.25 -2.1 0.237 8840
 8842 3 -91.96 90.17 -2.1 0.243 8841
 8843 3 -92.23 90.13 -2.05 0.256 8842
 8844 3 -92.45 90.11 -2.06 0.199 8843
 8845 3 -92.59 90.04 -2.02 0.154 8844
 8846 3 -92.74 90.01 -2 0.153 8845
 8847 3 -92.88 90.02 -1.9 0.178 8846
 8848 3 -93.03 89.99 -1.84 0.207 8847
 8849 3 -93.16 90.06 -1.8 0.188 8848
 8850 3 -93.3 90.09 -1.79 0.197 8849
 8851 3 -93.55 89.93 -1.78 0.151 8850
 8852 3 -93.65 89.72 -1.81 0.147 8851
 8853 3 -93.81 89.6 -1.83 0.263 8852
 8854 3 -93.93 89.63 -1.78 0.328 8853
 8855 3 -94.03 89.58 -1.78 0.392 8854
 8856 3 -94.14 89.55 -1.8 0.432 8855
 8857 3 -94.25 89.59 -1.82 0.466 8856
 8858 3 -94.36 89.53 -1.71 0.511 8857
 8859 3 -94.6 89.55 -1.25 0.369 8858
 8860 3 -94.69 89.48 -1.05 0.377 8859
 8861 3 -94.73 89.37 -0.85 0.337 8860
 8862 3 -94.72 89.27 -0.65 0.28 8861
 8863 3 -94.69 89.22 -0.45 0.246 8862
 8864 3 -94.65 89.24 -0.24 0.195 8863
 8865 3 -94.67 89.3 0 0.108 8864
 8866 3 -94.76 89.27 0.12 0.085 8865
 8867 3 -94.9 89.23 0.32 0.185 8866
 8868 3 -95.06 89.2 0.47 0.25 8867
 8869 3 -95.09 89.21 0.56 0.33 8868
 8870 3 -95.18 89.14 0.68 0.398 8869
 8871 3 -95.16 89.03 0.82 0.382 8870
 8872 3 -95.14 89.02 1.02 0.33 8871
 8873 3 -95.01 88.93 1.21 0.249 8872
 8874 3 -95.04 88.76 1.29 0.226 8873
 8875 3 -94.87 88.78 1.54 0.171 8874
 8876 3 -94.72 88.89 1.7 0.178 8875
 8877 3 -94.73 88.86 1.82 0.207 8876
 8878 3 -94.65 88.89 1.89 0.228 8877
 8879 3 -94.39 88.95 1.95 0.228 8878
 8880 3 -94.36 88.8 2.04 0.233 8879
 8881 3 -94.31 88.6 2.1 0.185 8880
 8882 3 -94.35 88.46 2.21 0.198 8881
 8883 3 -94.4 88.4 2.31 0.199 8882
 8884 3 -94.35 88.27 2.39 0.125 8883
 8885 3 -94.95 88.57 2 0.076 8878
 8886 3 -95.05 88.43 2.01 0.122 8885
 8887 3 -95.13 88.34 2.03 0.117 8886
 8888 3 -94.2 89.5 -2.51 0.172 8858
 8889 3 -94.2 89.47 -2.73 0.097 8888
 8890 3 -94.35 89.44 -2.82 0.174 8889
 8891 3 -94.44 89.28 -2.93 0.205 8890
 8892 3 -94.44 89.15 -3.02 0.166 8891
 8893 3 -94.58 89.2 -3.21 0.157 8892
 8894 3 -94.7 89.24 -3.31 0.139 8893
 8895 3 -94.84 89.18 -3.37 0.135 8894
 8896 3 -95.01 89.01 -3.42 0.178 8895
 8897 3 -95.1 88.9 -3.47 0.212 8896
 8898 3 -95.33 88.77 -3.51 0.203 8897
 8899 3 -95.49 88.64 -3.54 0.184 8898
 8900 3 -95.65 88.66 -3.51 0.247 8899
 8901 3 -95.83 88.3 -3.48 0.129 8900
 8902 3 -95.98 88.18 -3.53 0.132 8901
 8903 3 -96.15 88.18 -3.59 0.154 8902
 8904 3 -96.25 88.21 -3.71 0.166 8903
 8905 3 -96.29 88.32 -3.91 0.201 8904
 8906 3 -96.54 88.29 -3.9 0.122 8905
 8907 3 -96.69 88.38 -3.99 0.124 8906
 8908 3 -96.84 88.42 -4.05 0.117 8907
 8909 3 -97.06 88.36 -4.12 0.153 8908
 8910 3 -97.19 88.26 -4.1 0.153 8909
 8911 3 -97.25 88.09 -4.12 0.16 8910
 8912 3 -97.37 87.88 -4.22 0.118 8911
 8913 3 -97.49 87.76 -4.19 0.129 8912
 8914 3 -97.62 87.67 -4.17 0.13 8913
 8915 3 -97.68 87.58 -4.1 0.177 8914
 8916 3 -97.88 87.56 -4.19 0.182 8915
 8917 3 -98.07 87.5 -4.27 0.173 8916
 8918 3 -98.19 87.37 -4.38 0.151 8917
 8919 3 -98.25 87.28 -4.4 0.195 8918
 8920 3 -98.4 87.18 -4.42 0.15 8919
 8921 3 -98.67 87.09 -4.42 0.075 8920
 8922 3 -98.68 86.92 -4.44 0.115 8921
 8923 3 -98.68 86.75 -4.5 0.115 8922
 8924 3 -98.7 86.64 -4.59 0.102 8923
 8925 3 -98.72 86.58 -4.71 0.092 8924
 8926 3 -98.64 86.45 -4.82 0.11 8925
 8927 3 -98.63 86.33 -4.87 0.155 8926
 8928 3 -98.6 86.21 -4.93 0.218 8927
 8929 3 -98.7 85.93 -4.82 0.12 8928
 8930 3 -98.78 85.72 -4.83 0.076 8929
 8931 3 -98.76 85.59 -4.77 0.071 8930
 8932 3 -98.78 85.38 -4.83 0.105 8931
 8933 3 -98.75 85.29 -5 0.09 8932
 8934 3 -98.73 85.2 -5.11 0.121 8933
 8935 3 -98.63 85.2 -5.23 0.106 8934
 8936 3 -98.48 85.24 -5.39 0.068 8935
 8937 3 -94.21 88.97 -2.98 0.11 8892
 8938 3 -94.04 88.95 -2.94 0.071 8937
 8939 3 -93.93 88.95 -2.95 0.121 8938
 8940 3 -93.25 90.37 -1.82 0.129 8850
 8941 3 -93.28 90.55 -2.02 0.083 8940
 8942 3 -93.29 90.63 -2.11 0.057 8941
 8943 3 -93.2 90.8 -2.22 0.101 8942
 8944 3 -93.14 90.93 -2.31 0.084 8943
 8945 3 -93.07 91.05 -2.44 0.077 8944
 8946 3 -92.99 91.16 -2.51 0.08 8945
 8947 3 -92.9 91.3 -2.51 0.096 8946
 8948 3 -92.86 91.49 -2.57 0.089 8947
 8949 3 -92.83 91.55 -2.7 0.139 8948
 8950 3 -92.85 91.5 -2.84 0.161 8949
 8951 3 -92.88 91.52 -3.03 0.127 8950
 8952 3 -85.58 94.56 -5.34 0.066 8765
 8953 3 -85.6 94.71 -5.37 0.098 8952
 8954 3 -84.34 95.8 -7.41 0.124 8748
 8955 3 -84.5 95.83 -7.48 0.115 8954
 8956 3 -84.68 95.94 -7.53 0.109 8955
 8957 3 -84.78 96.02 -7.56 0.161 8956
 8958 3 -84.81 96.11 -7.67 0.224 8957
 8959 3 -85.06 96 -7.62 0.196 8958
 8960 3 -85.2 96.06 -7.7 0.216 8959
 8961 3 -85.36 96.14 -7.77 0.229 8960
 8962 3 -85.51 96.07 -7.87 0.245 8961
 8963 3 -85.76 96.04 -7.9 0.24 8962
 8964 3 -85.98 96.05 -7.98 0.219 8963
 8965 3 -86.1 96.05 -8.04 0.275 8964
 8966 3 -86.21 95.97 -8.12 0.325 8965
 8967 3 -86.29 95.95 -8.2 0.35 8966
 8968 3 -86.43 95.99 -8.24 0.383 8967
 8969 3 -86.51 96.04 -8.19 0.407 8968
 8970 3 -86.86 96.01 -8.29 0.231 8969
 8971 3 -87.02 95.96 -8.31 0.244 8970
 8972 3 -87.16 95.93 -8.23 0.255 8971
 8973 3 -87.34 95.97 -8.11 0.247 8972
 8974 3 -87.44 95.93 -8.07 0.238 8973
 8975 3 -87.55 95.93 -7.94 0.135 8974
 8976 3 -87.73 95.97 -7.87 0.11 8975
 8977 3 -87.88 95.97 -7.87 0.129 8976
 8978 3 -88.07 95.89 -7.82 0.165 8977
 8979 3 -88.19 95.87 -7.8 0.186 8978
 8980 3 -88.34 95.86 -7.83 0.184 8979
 8981 3 -88.49 95.73 -7.84 0.153 8980
 8982 3 -88.62 95.64 -7.89 0.17 8981
 8983 3 -88.73 95.61 -7.96 0.19 8982
 8984 3 -88.84 95.51 -8.03 0.197 8983
 8985 3 -88.95 95.44 -8.11 0.211 8984
 8986 3 -89.07 95.35 -8.22 0.165 8985
 8987 3 -89.19 95.26 -8.25 0.164 8986
 8988 3 -89.2 95.09 -8.33 0.177 8987
 8989 3 -89.3 94.91 -8.37 0.202 8988
 8990 3 -89.41 94.83 -8.42 0.162 8989
 8991 3 -89.51 94.69 -8.42 0.205 8990
 8992 3 -89.57 94.57 -8.43 0.234 8991
 8993 3 -89.49 94.26 -8.24 0.143 8992
 8994 3 -89.47 94.09 -8.23 0.142 8993
 8995 3 -89.54 93.9 -8.19 0.161 8994
 8996 3 -89.55 93.71 -8.21 0.15 8995
 8997 3 -89.53 93.54 -8.28 0.156 8996
 8998 3 -89.67 93.39 -8.34 0.108 8997
 8999 3 -89.75 93.25 -8.52 0.144 8998
 9000 3 -89.8 93.11 -8.56 0.147 8999
 9001 3 -89.83 92.99 -8.61 0.196 9000
 9002 3 -89.86 92.81 -8.58 0.163 9001
 9003 3 -89.85 92.56 -8.47 0.162 9002
 9004 3 -89.89 92.4 -8.35 0.107 9003
 9005 3 -89.89 92.18 -8.37 0.108 9004
 9006 3 -89.95 92.08 -8.35 0.095 9005
 9007 3 -90.02 91.93 -8.4 0.114 9006
 9008 3 -90.08 91.76 -8.38 0.163 9007
 9009 3 -90.11 91.59 -8.34 0.156 9008
 9010 3 -90.21 91.47 -8.28 0.14 9009
 9011 3 -90.29 91.36 -8.21 0.145 9010
 9012 3 -90.41 91.22 -8.27 0.18 9011
 9013 3 -90.61 91.24 -8.52 0.063 9012
 9014 3 -90.72 91.19 -8.51 0.085 9013
 9015 3 -90.9 91.15 -8.61 0.099 9014
 9016 3 -90.45 90.96 -8.13 0.138 9012
 9017 3 -90.47 90.82 -8.18 0.208 9016
 9018 3 -90.52 90.73 -8.23 0.236 9017
 9019 3 -90.55 90.6 -8.32 0.273 9018
 9020 3 -90.56 90.55 -8.45 0.287 9019
 9021 3 -90.67 90.48 -8.52 0.285 9020
 9022 3 -90.85 90.33 -8.58 0.205 9021
 9023 3 -90.91 90.15 -8.66 0.112 9022
 9024 3 -90.94 89.97 -8.77 0.14 9023
 9025 3 -90.95 89.89 -8.84 0.138 9024
 9026 3 -91.03 89.82 -8.99 0.132 9025
 9027 3 -91.05 89.7 -9.06 0.125 9026
 9028 3 -91.1 89.53 -9.08 0.12 9027
 9029 3 -91.07 89.29 -9.1 0.152 9028
 9030 3 -91.06 89.18 -9.19 0.135 9029
 9031 3 -91.11 89.01 -9.24 0.124 9030
 9032 3 -91.14 88.8 -9.34 0.116 9031
 9033 3 -91.18 88.64 -9.38 0.107 9032
 9034 3 -91.21 88.49 -9.41 0.108 9033
 9035 3 -91.2 88.37 -9.51 0.151 9034
 9036 3 -91.27 88.24 -9.61 0.143 9035
 9037 3 -91.33 88.13 -9.68 0.125 9036
 9038 3 -91.44 87.94 -9.69 0.175 9037
 9039 3 -91.52 87.83 -9.77 0.198 9038
 9040 3 -91.67 87.74 -9.78 0.178 9039
 9041 3 -91.82 87.57 -9.68 0.154 9040
 9042 3 -91.91 87.32 -9.58 0.142 9041
 9043 3 -91.97 87.2 -9.6 0.191 9042
 9044 3 -92.17 87.07 -9.71 0.164 9043
 9045 3 -92.29 86.9 -9.86 0.102 9044
 9046 3 -92.33 86.85 -9.95 0.105 9045
 9047 3 -92.35 86.76 -10.03 0.141 9046
 9048 3 -92.37 86.74 -10.19 0.166 9047
 9049 3 -92.44 86.63 -10.29 0.169 9048
 9050 3 -92.52 86.47 -10.27 0.147 9049
 9051 3 -92.62 86.31 -10.18 0.125 9050
 9052 3 -89.73 94.65 -8.64 0.174 8992
 9053 3 -89.95 94.64 -8.66 0.172 9052
 9054 3 -90.13 94.66 -8.73 0.158 9053
 9055 3 -90.25 94.8 -8.61 0.129 9054
 9056 3 -90.42 94.78 -8.64 0.188 9055
 9057 3 -90.53 94.71 -8.71 0.163 9056
 9058 3 -90.64 94.59 -8.75 0.157 9057
 9059 3 -90.44 94.39 -8.91 0.073 9058
 9060 3 -90.28 94.36 -9 0.088 9059
 9061 3 -90.24 94.31 -9.11 0.098 9060
 9062 3 -90.24 94.28 -9.28 0.105 9061
 9063 3 -90.24 94.23 -9.46 0.101 9062
 9064 3 -90.32 94.21 -9.61 0.077 9063
 9065 3 -90.96 94.46 -8.87 0.159 9058
 9066 3 -91.13 94.41 -8.93 0.167 9065
 9067 3 -91.26 94.32 -9 0.188 9066
 9068 3 -91.44 94.3 -9.08 0.19 9067
 9069 3 -91.59 94.22 -9.11 0.203 9068
 9070 3 -91.82 94.17 -9.13 0.216 9069
 9071 3 -92.01 94.13 -9.11 0.221 9070
 9072 3 -92.19 94.08 -9.06 0.238 9071
 9073 3 -92.37 94.14 -9.04 0.217 9072
 9074 3 -92.56 94.16 -8.96 0.18 9073
 9075 3 -92.68 94.15 -8.94 0.205 9074
 9076 3 -92.87 94.15 -8.91 0.195 9075
 9077 3 -93.06 94.15 -8.94 0.189 9076
 9078 3 -93.26 94.02 -8.97 0.148 9077
 9079 3 -93.43 94 -8.96 0.136 9078
 9080 3 -93.57 94.03 -8.9 0.149 9079
 9081 3 -93.77 94 -8.93 0.164 9080
 9082 3 -93.95 94 -9 0.164 9081
 9083 3 -94.12 94.04 -9.07 0.133 9082
 9084 3 -94.28 94.02 -9.09 0.149 9083
 9085 3 -94.4 93.93 -9.14 0.166 9084
 9086 3 -94.57 93.92 -9.2 0.166 9085
 9087 3 -94.73 93.89 -9.29 0.165 9086
 9088 3 -94.8 93.78 -9.34 0.167 9087
 9089 3 -94.85 93.64 -9.42 0.196 9088
 9090 3 -94.94 93.56 -9.55 0.194 9089
 9091 3 -95.01 93.45 -9.58 0.169 9090
 9092 3 -95.12 93.32 -9.63 0.17 9091
 9093 3 -95.22 93.17 -9.68 0.153 9092
 9094 3 -95.26 93.06 -9.8 0.174 9093
 9095 3 -95.24 92.91 -9.88 0.179 9094
 9096 3 -95.3 92.75 -9.96 0.152 9095
 9097 3 -95.2 92.56 -10.06 0.162 9096
 9098 3 -95.28 92.45 -10.21 0.158 9097
 9099 3 -95.27 92.22 -10.29 0.129 9098
 9100 3 -95.33 92.11 -10.38 0.119 9099
 9101 3 -95.36 92.11 -10.5 0.219 9100
 9102 3 -95.35 92.01 -10.62 0.301 9101
 9103 3 -95.31 91.85 -10.74 0.337 9102
 9104 3 -95.28 91.7 -10.88 0.366 9103
 9105 3 -95.16 91.48 -11.09 0.33 9104
 9106 3 -95.09 91.28 -11.24 0.333 9105
 9107 3 -95.13 91.16 -11.36 0.326 9106
 9108 3 -95.11 91.03 -11.48 0.321 9107
 9109 3 -95.08 90.87 -11.58 0.316 9108
 9110 3 -94.99 90.7 -11.63 0.345 9109
 9111 3 -94.98 90.58 -11.78 0.34 9110
 9112 3 -94.83 90.53 -11.83 0.317 9111
 9113 3 -95.04 90.32 -11.97 0.273 9112
 9114 3 -95.22 90.02 -11.99 0.172 9113
 9115 3 -95.2 89.86 -12.11 0.124 9114
 9116 3 -95.18 89.73 -12.14 0.152 9115
 9117 3 -95.21 89.59 -12.21 0.179 9116
 9118 3 -95.2 89.43 -12.23 0.184 9117
 9119 3 -95.31 89.31 -12.16 0.22 9118
 9120 3 -95.5 89.56 -11.85 0.095 9119
 9121 3 -95.6 89.55 -11.76 0.14 9120
 9122 3 -95.78 89.45 -11.71 0.104 9121
 9123 3 -95.91 89.36 -11.65 0.082 9122
 9124 3 -96.04 89.42 -11.65 0.053 9123
 9125 3 -96.17 89.48 -11.64 0.076 9124
 9126 3 -96.25 89.45 -11.75 0.05 9125
 9127 3 -96.38 89.44 -11.74 0.05 9126
 9128 3 -96.45 89.45 -11.66 0.082 9127
 9129 3 -96.53 89.47 -11.54 0.153 9128
 9130 3 -96.74 89.42 -11.34 0.098 9129
 9131 3 -96.93 89.44 -11.17 0.092 9130
 9132 3 -96.98 89.54 -11.06 0.065 9131
 9133 3 -96.98 89.52 -10.94 0.047 9132
 9134 3 -97.07 89.41 -10.86 0.058 9133
 9135 3 -97.24 89.36 -10.88 0.042 9134
 9136 3 -95.54 89.78 -11.73 0.097 9121
 9137 3 -95.53 89.94 -11.75 0.108 9136
 9138 3 -95.56 90.07 -11.75 0.116 9137
 9139 3 -95.56 90.16 -11.67 0.036 9138
 9140 3 -95.32 89.23 -12.3 0.223 9119
 9141 3 -95.24 89.02 -12.57 0.138 9140
 9142 3 -95.3 88.83 -12.71 0.14 9141
 9143 3 -95.3 88.67 -12.87 0.156 9142
 9144 3 -95.27 88.47 -13.01 0.152 9143
 9145 3 -95.26 88.28 -13.15 0.163 9144
 9146 3 -95.23 88.17 -13.25 0.157 9145
 9147 3 -95.19 88.03 -13.38 0.138 9146
 9148 3 -95.21 87.84 -13.41 0.16 9147
 9149 3 -95.17 87.73 -13.38 0.162 9148
 9150 3 -95.25 87.59 -13.49 0.149 9149
 9151 3 -95.27 87.45 -13.52 0.173 9150
 9152 3 -95.3 87.36 -13.7 0.161 9151
 9153 3 -95.33 87.29 -13.79 0.213 9152
 9154 3 -95.43 87.14 -13.81 0.215 9153
 9155 3 -95.39 87.02 -13.93 0.209 9154
 9156 3 -95.44 86.94 -13.97 0.233 9155
 9157 3 -95.45 86.84 -14.06 0.255 9156
 9158 3 -95.49 86.76 -14.21 0.237 9157
 9159 3 -95.55 86.69 -14.28 0.246 9158
 9160 3 -95.81 86.44 -14.02 0.112 9159
 9161 3 -95.89 86.24 -13.96 0.119 9160
 9162 3 -95.94 86.14 -13.94 0.17 9161
 9163 3 -96.19 85.99 -13.96 0.09 9162
 9164 3 -96.31 86.01 -13.85 0.082 9163
 9165 3 -96.43 85.94 -13.76 0.08 9164
 9166 3 -96.55 86 -13.64 0.06 9165
 9167 3 -96.64 86.07 -13.62 0.099 9166
 9168 3 -95.48 86.62 -14.55 0.234 9159
 9169 3 -95.48 86.52 -14.78 0.203 9168
 9170 3 -95.42 86.47 -14.99 0.177 9169
 9171 3 -95.38 86.34 -15.15 0.181 9170
 9172 3 -95.36 86.2 -15.27 0.15 9171
 9173 3 -95.43 86.04 -15.29 0.201 9172
 9174 3 -95.48 85.88 -15.37 0.208 9173
 9175 3 -95.4 85.68 -15.5 0.201 9174
 9176 3 -95.27 85.51 -15.62 0.137 9175
 9177 3 -95.2 85.34 -15.72 0.169 9176
 9178 3 -95.15 85.18 -15.76 0.156 9177
 9179 3 -95.09 85.02 -15.82 0.148 9178
 9180 3 -95.1 84.86 -15.89 0.201 9179
 9181 3 -95.29 84.72 -15.82 0.104 9180
 9182 3 -95.01 84.71 -16.01 0.152 9180
 9183 3 -95.06 84.52 -16.09 0.164 9182
 9184 3 -95.13 84.38 -16.15 0.153 9183
 9185 3 -95.13 84.23 -16.19 0.145 9184
 9186 3 -95.22 84.12 -16.28 0.129 9185
 9187 3 -95.17 84 -16.38 0.136 9186
 9188 3 -95.28 83.87 -16.42 0.194 9187
 9189 3 -95.4 83.7 -16.46 0.172 9188
 9190 3 -95.47 83.62 -16.57 0.199 9189
 9191 3 -95.58 83.51 -16.59 0.211 9190
 9192 3 -95.63 83.41 -16.69 0.228 9191
 9193 3 -95.71 83.3 -16.73 0.305 9192
 9194 3 -95.84 83.29 -16.73 0.372 9193
 9195 3 -95.83 83.17 -16.92 0.406 9194
 9196 3 -95.75 83.06 -17.05 0.38 9195
 9197 3 -95.75 82.92 -17.16 0.312 9196
 9198 3 -95.68 82.84 -17.35 0.234 9197
 9199 3 -95.6 82.73 -17.48 0.158 9198
 9200 3 -95.69 82.76 -17.54 0.17 9199
 9201 3 -95.55 82.57 -17.71 0.188 9200
 9202 3 -95.49 82.38 -17.8 0.167 9201
 9203 3 -95.39 82.25 -17.91 0.182 9202
 9204 3 -95.28 82.14 -18.02 0.17 9203
 9205 3 -95.18 82.03 -18.1 0.153 9204
 9206 3 -95.07 81.88 -18.1 0.157 9205
 9207 3 -94.98 81.8 -18.15 0.156 9206
 9208 3 -94.92 81.64 -18.14 0.173 9207
 9209 3 -94.88 81.49 -18.18 0.162 9208
 9210 3 -94.78 81.41 -18.27 0.153 9209
 9211 3 -94.83 81.28 -18.32 0.162 9210
 9212 3 -94.78 81.13 -18.38 0.177 9211
 9213 3 -94.79 81.03 -18.46 0.173 9212
 9214 3 -94.75 80.93 -18.58 0.16 9213
 9215 3 -94.71 80.77 -18.68 0.181 9214
 9216 3 -94.66 80.62 -18.71 0.182 9215
 9217 3 -94.61 80.46 -18.87 0.165 9216
 9218 3 -94.55 80.31 -18.93 0.19 9217
 9219 3 -94.46 80.21 -19.06 0.167 9218
 9220 3 -94.37 80.08 -19.11 0.165 9219
 9221 3 -94.22 79.9 -19.14 0.185 9220
 9222 3 -94.14 79.65 -19.15 0.188 9221
 9223 3 -94.06 79.43 -19.15 0.143 9222
 9224 3 -94.05 79.22 -19.16 0.167 9223
 9225 3 -93.88 78.95 -19.04 0.172 9224
 9226 3 -93.78 78.85 -19 0.214 9225
 9227 3 -93.62 78.8 -18.98 0.217 9226
 9228 3 -93.54 78.68 -19.14 0.2 9227
 9229 3 -93.47 78.56 -19.18 0.261 9228
 9230 3 -93.43 78.46 -19.3 0.315 9229
 9231 3 -93.36 78.41 -19.43 0.355 9230
 9232 3 -93.4 79.04 -19.56 0.056 9231
 9233 3 -93.24 78.1 -19.42 0.357 9231
 9234 3 -93.25 77.89 -19.46 0.332 9233
 9235 3 -93.29 77.66 -19.47 0.319 9234
 9236 3 -93.56 77.51 -19.23 0.283 9235
 9237 3 -93.57 77.44 -19.11 0.318 9236
 9238 3 -93.67 77.37 -18.96 0.322 9237
 9239 3 -93.73 77.31 -18.82 0.347 9238
 9240 3 -93.29 77.01 -18.94 0.073 9239
 9241 3 -93.24 76.91 -18.94 0.113 9240
 9242 3 -93.15 76.92 -19.08 0.088 9241
 9243 3 -93.32 76.77 -18.91 0.12 9241
 9244 3 -93.36 76.56 -19 0.086 9243
 9245 3 -93.31 76.48 -18.98 0.095 9244
 9246 3 -93.23 76.41 -18.9 0.069 9245
 9247 3 -93.89 77.4 -18.56 0.276 9239
 9248 3 -94.01 77.48 -18.43 0.253 9247
 9249 3 -94.15 77.61 -18.33 0.191 9248
 9250 3 -94.2 77.78 -18.12 0.164 9249
 9251 3 -94.35 77.88 -17.91 0.113 9250
 9252 3 -94.37 77.88 -17.72 0.168 9251
 9253 3 -94.39 77.91 -17.52 0.187 9252
 9254 3 -94.34 77.98 -17.37 0.19 9253
 9255 3 -94.4 78.07 -17.25 0.151 9254
 9256 3 -94.44 78.16 -17.16 0.132 9255
 9257 3 -94.58 78.22 -17.07 0.154 9256
 9258 3 -94.67 78.32 -16.97 0.255 9257
 9259 3 -94.78 78.27 -16.94 0.263 9258
 9260 3 -94.84 78.44 -16.94 0.236 9259
 9261 3 -94.87 78.47 -16.81 0.263 9260
 9262 3 -94.92 78.57 -16.74 0.227 9261
 9263 3 -95.02 78.87 -16.74 0.183 9262
 9264 3 -95.15 79 -16.69 0.16 9263
 9265 3 -95.23 79.24 -16.66 0.102 9264
 9266 3 -95.22 79.3 -16.57 0.134 9265
 9267 3 -95.28 79.33 -16.46 0.117 9266
 9268 3 -95.31 79.5 -16.38 0.138 9267
 9269 3 -95.34 79.63 -16.25 0.139 9268
 9270 3 -95.38 79.67 -16.11 0.208 9269
 9271 3 -95.32 79.66 -15.94 0.215 9270
 9272 3 -95.35 79.78 -15.84 0.263 9271
 9273 3 -95.61 79.94 -15.68 0.16 9272
 9274 3 -95.6 80.01 -15.5 0.106 9273
 9275 3 -95.58 80.09 -15.37 0.13 9274
 9276 3 -95.53 80.12 -15.22 0.122 9275
 9277 3 -95.46 80.23 -15.12 0.131 9276
 9278 3 -95.51 80.27 -14.92 0.108 9277
 9279 3 -95.59 80.33 -14.76 0.171 9278
 9280 3 -95.63 80.44 -14.66 0.184 9279
 9281 3 -95.62 80.39 -14.46 0.166 9280
 9282 3 -95.65 80.33 -14.29 0.175 9281
 9283 3 -95.68 80.2 -14.12 0.167 9282
 9284 3 -95.67 80.15 -13.94 0.118 9283
 9285 3 -95.58 80.14 -13.77 0.118 9284
 9286 3 -95.61 80.12 -13.63 0.136 9285
 9287 3 -95.66 79.99 -13.52 0.126 9286
 9288 3 -95.72 80.02 -13.35 0.138 9287
 9289 3 -95.85 79.99 -13.23 0.106 9288
 9290 3 -95.97 79.99 -13.06 0.114 9289
 9291 3 -96.04 79.96 -12.98 0.058 9290
 9292 3 -94.99 79.9 -15.83 0.091 9272
 9293 3 -94.91 79.85 -15.69 0.061 9292
 9294 3 -94.83 79.74 -15.64 0.09 9293
 9295 3 -95.16 78.61 -16.64 0.116 9262
 9296 3 -95.33 78.75 -16.72 0.071 9295
 9297 3 -95.42 78.92 -16.73 0.061 9296
 9298 3 -95.51 79.03 -16.78 0.093 9297
 9299 3 -95.59 79.12 -16.8 0.06 9298
 9300 3 -95.63 79.3 -16.82 0.089 9299
 9301 3 -95.55 79.37 -16.78 0.081 9300
 9302 3 -95.55 79.52 -16.71 0.081 9301
 9303 3 -95.65 79.54 -16.66 0.000125 9302
 9304 3 -95.06 87.47 -14.02 0.094 9153
 9305 3 -94.99 87.53 -14.11 0.047 9304
 9306 3 -94.91 87.58 -14.17 0.052 9305
 9307 3 -94.79 87.62 -14.22 0.103 9306
 9308 3 -94.66 87.64 -14.24 0.086 9307
 9309 3 -94.49 87.72 -14.23 0.123 9308
 9310 3 -94.36 87.72 -14.22 0.113 9309
 9311 3 -94.21 87.72 -14.25 0.099 9310
 9312 3 -94.01 87.82 -14.24 0.123 9311
 9313 3 -93.84 87.87 -14.23 0.102 9312
 9314 3 -93.73 87.92 -14.14 0.109 9313
 9315 3 -93.66 87.95 -13.99 0.121 9314
 9316 3 -93.59 88.07 -13.79 0.129 9315
 9317 3 -93.47 88.17 -13.69 0.114 9316
 9318 3 -93.35 88.25 -13.67 0.15 9317
 9319 3 -93.26 88.34 -13.37 0.097 9318
 9320 3 -93.15 88.36 -13.32 0.085 9319
 9321 3 -93.01 88.37 -13.28 0.063 9320
 9322 3 -92.95 88.41 -13.2 0.081 9321
 9323 3 -92.78 88.46 -13.2 0.102 9322
 9324 3 -92.66 88.43 -13.33 0.102 9323
 9325 3 -92.53 88.37 -13.35 0.129 9324
 9326 3 -92.42 88.41 -13.45 0.084 9325
 9327 3 -93.14 88.13 -14.03 0.094 9318
 9328 3 -92.99 88.15 -14.13 0.105 9327
 9329 3 -92.88 88.17 -14.26 0.107 9328
 9330 3 -92.79 88.11 -14.43 0.143 9329
 9331 3 -92.64 88.17 -14.64 0.083 9330
 9332 3 -92.65 88.18 -14.76 0.101 9331
 9333 3 -92.71 88.11 -14.89 0.089 9332
 9334 3 -92.69 88.03 -15.02 0.073 9333
 9335 3 -92.65 88.09 -15.12 0.092 9334
 9336 3 -92.62 88.15 -15.23 0.082 9335
 9337 3 -94.35 90.46 -11.76 0.088 9112
 9338 3 -94.26 90.32 -11.77 0.132 9337
 9339 3 -94.18 90.2 -11.78 0.111 9338
 9340 3 -94.06 90.03 -11.83 0.117 9339
 9341 3 -93.99 89.87 -11.82 0.15 9340
 9342 3 -93.92 89.75 -11.94 0.124 9341
 9343 3 -93.79 89.63 -11.92 0.125 9342
 9344 3 -93.59 89.56 -11.96 0.123 9343
 9345 3 -93.46 89.57 -11.91 0.096 9344
 9346 3 -93.3 89.51 -11.89 0.136 9345
 9347 3 -93.22 89.46 -11.8 0.162 9346
 9348 3 -93.12 89.44 -11.62 0.127 9347
 9349 3 -92.98 89.35 -11.6 0.117 9348
 9350 3 -92.82 89.35 -11.59 0.137 9349
 9351 3 -92.7 89.55 -11.23 0.087 9350
 9352 3 -92.7 89.66 -11.1 0.129 9351
 9353 3 -92.65 89.69 -11.02 0.188 9352
 9354 3 -92.38 89.77 -11.03 0.129 9353
 9355 3 -92.28 89.82 -11 0.092 9354
 9356 3 -92.9 89.65 -10.81 0.094 9353
 9357 3 -92.93 89.75 -10.67 0.089 9356
 9358 3 -92.93 89.86 -10.56 0.091 9357
 9359 3 -93 89.92 -10.49 0.12 9358
 9360 3 -93.07 90.17 -10.46 0.124 9359
 9361 3 -93.08 90.37 -10.46 0.035 9360
 9362 3 -86.37 96.24 -7.72 0.056 8969
 9363 3 -86.3 96.25 -7.65 0.059 9362
 9364 3 -84.52 96.29 -7.93 0.122 8958
 9365 3 -84.45 96.3 -8.07 0.106 9364
 9366 3 -84.32 96.34 -8.19 0.107 9365
 9367 3 -84.25 96.34 -8.3 0.165 9366
 9368 3 -84.2 96.44 -8.4 0.193 9367
 9369 3 -84.37 96.58 -8.64 0.075 9368
 9370 3 -84.4 96.73 -8.75 0.033 9369
 9371 3 -84.47 96.79 -8.77 0.074 9370
 9372 3 -84.54 96.89 -8.73 0.123 9371
 9373 3 -84.71 96.97 -8.71 0.112 9372
 9374 3 -84.92 97.04 -8.68 0.083 9373
 9375 3 -85.13 97.08 -8.64 0.115 9374
 9376 3 -85.3 97.1 -8.56 0.109 9375
 9377 3 -85.37 97.18 -8.59 0.000125 9376
 9378 3 -78.86 96.34 -9.17 0.51 8710
 9379 3 -78.93 96.43 -9.08 0.459 9378
 9380 3 -79.02 96.4 -8.88 0.412 9379
 9381 3 -79.01 96.34 -8.67 0.322 9380
 9382 3 -78.97 96.21 -8.42 0.24 9381
 9383 3 -79.05 96.09 -8.29 0.181 9382
 9384 3 -79.15 96.12 -8.14 0.18 9383
 9385 3 -79.22 96.1 -8.01 0.227 9384
 9386 3 -79.31 96.11 -7.88 0.311 9385
 9387 3 -79.42 96.19 -7.82 0.29 9386
 9388 3 -79.61 96.44 -7.74 0.23 9387
 9389 3 -79.76 96.62 -7.69 0.203 9388
 9390 3 -79.76 96.74 -7.61 0.178 9389
 9391 3 -79.87 96.92 -7.58 0.229 9390
 9392 3 -79.91 97 -7.5 0.196 9391
 9393 3 -79.89 97.13 -7.38 0.21 9392
 9394 3 -79.92 97.23 -7.26 0.228 9393
 9395 3 -80.07 97.42 -7.22 0.231 9394
 9396 3 -80.18 97.56 -7.19 0.184 9395
 9397 3 -80.34 97.74 -7.16 0.164 9396
 9398 3 -80.38 97.87 -7.08 0.163 9397
 9399 3 -80.47 98.06 -7.04 0.229 9398
 9400 3 -80.52 98.17 -6.94 0.237 9399
 9401 3 -80.65 98.32 -6.93 0.25 9400
 9402 3 -80.75 98.45 -6.91 0.263 9401
 9403 3 -80.86 98.6 -6.9 0.283 9402
 9404 3 -80.96 98.72 -6.81 0.308 9403
 9405 3 -81.11 98.86 -6.82 0.323 9404
 9406 3 -81.17 99.03 -6.78 0.35 9405
 9407 3 -81.28 99.15 -6.74 0.328 9406
 9408 3 -81.38 99.25 -6.66 0.29 9407
 9409 3 -81.51 99.36 -6.63 0.234 9408
 9410 3 -81.66 99.44 -6.54 0.213 9409
 9411 3 -81.58 99.61 -6.29 0.135 9410
 9412 3 -81.6 99.75 -6.19 0.135 9411
 9413 3 -81.61 99.89 -6.05 0.169 9412
 9414 3 -81.64 99.96 -5.88 0.179 9413
 9415 3 -81.61 100.06 -5.71 0.161 9414
 9416 3 -81.66 100.21 -5.56 0.169 9415
 9417 3 -81.7 100.26 -5.4 0.193 9416
 9418 3 -81.7 100.36 -5.28 0.212 9417
 9419 3 -81.75 100.46 -5.12 0.239 9418
 9420 3 -81.77 100.56 -4.99 0.216 9419
 9421 3 -81.75 100.76 -4.86 0.2 9420
 9422 3 -81.76 100.76 -4.74 0.177 9421
 9423 3 -81.77 100.96 -4.62 0.143 9422
 9424 3 -81.79 101.16 -4.51 0.175 9423
 9425 3 -81.78 101.26 -4.46 0.214 9424
 9426 3 -81.8 101.26 -4.28 0.23 9425
 9427 3 -81.84 101.46 -4.63 0.08 9426
 9428 3 -81.93 101.56 -4.76 0.076 9427
 9429 3 -81.98 101.66 -4.82 0.092 9428
 9430 3 -81.91 101.86 -4.89 0.098 9429
 9431 3 -81.91 102.06 -4.94 0.156 9430
 9432 3 -81.85 101.96 -5.17 0.13 9431
 9433 3 -81.81 102.06 -5.33 0.143 9432
 9434 3 -81.63 102.06 -5.48 0.079 9433
 9435 3 -81.5 102.26 -5.52 0.117 9434
 9436 3 -81.39 102.36 -5.49 0.141 9435
 9437 3 -81.28 102.56 -5.35 0.063 9436
 9438 3 -82.03 102.36 -4.87 0.096 9431
 9439 3 -82.05 102.46 -4.82 0.104 9438
 9440 3 -82.06 102.56 -4.69 0.079 9439
 9441 3 -82.11 102.66 -4.65 0.083 9440
 9442 3 -82.21 102.86 -4.62 0.1 9441
 9443 3 -82.25 102.96 -4.49 0.125 9442
 9444 3 -82.42 103.06 -4.31 0.096 9443
 9445 3 -82.48 103.06 -4.24 0.055 9444
 9446 3 -82.57 103.06 -4.2 0.000125 9445
 9447 3 -81.8 101.36 -4.07 0.183 9426
 9448 3 -81.86 101.46 -4 0.173 9447
 9449 3 -81.76 101.46 -3.87 0.216 9448
 9450 3 -81.76 101.56 -3.78 0.175 9449
 9451 3 -81.7 101.66 -3.63 0.168 9450
 9452 3 -81.67 101.76 -3.44 0.162 9451
 9453 3 -81.71 101.86 -3.4 0.161 9452
 9454 3 -81.72 101.96 -3.28 0.17 9453
 9455 3 -81.71 102.16 -3.13 0.197 9454
 9456 3 -81.67 102.26 -2.98 0.245 9455
 9457 3 -81.6 102.36 -2.91 0.273 9456
 9458 3 -81.56 102.46 -2.83 0.274 9457
 9459 3 -81.57 102.66 -2.68 0.253 9458
 9460 3 -81.57 102.76 -2.53 0.248 9459
 9461 3 -81.71 102.96 -2.41 0.216 9460
 9462 3 -81.72 103.06 -2.31 0.199 9461
 9463 3 -81.74 103.16 -2.21 0.191 9462
 9464 3 -81.8 103.36 -2.03 0.184 9463
 9465 3 -81.77 103.46 -1.91 0.178 9464
 9466 3 -81.85 103.56 -1.73 0.164 9465
 9467 3 -81.99 103.66 -1.66 0.17 9466
 9468 3 -82.14 103.76 -1.58 0.217 9467
 9469 3 -82.32 103.86 -1.52 0.178 9468
 9470 3 -82.5 103.96 -1.35 0.13 9469
 9471 3 -82.65 104.06 -1.27 0.197 9470
 9472 3 -82.81 104.26 -1.16 0.274 9471
 9473 3 -82.91 104.36 -1.1 0.322 9472
 9474 3 -83.05 104.36 -1.05 0.342 9473
 9475 3 -83.13 104.46 -0.98 0.374 9474
 9476 3 -83.19 104.46 -0.8 0.361 9475
 9477 3 -83.24 104.66 -0.69 0.328 9476
 9478 3 -83.33 104.76 -0.59 0.264 9477
 9479 3 -83.35 104.96 -0.43 0.284 9478
 9480 3 -83.42 104.96 -0.24 0.273 9479
 9481 3 -83.5 105.06 -0.15 0.251 9480
 9482 3 -83.56 105.26 -0.03 0.247 9481
 9483 3 -83.62 105.46 0.03 0.164 9482
 9484 3 -83.71 105.46 0.05 0.149 9483
 9485 3 -83.7 105.56 0.11 0.159 9484
 9486 3 -83.76 105.56 0.24 0.234 9485
 9487 3 -83.79 105.66 0.31 0.299 9486
 9488 3 -83.84 105.66 0.48 0.372 9487
 9489 3 -83.85 105.76 0.62 0.402 9488
 9490 3 -83.96 105.76 0.75 0.389 9489
 9491 3 -84.01 105.86 0.92 0.375 9490
 9492 3 -84.09 105.96 1.09 0.277 9491
 9493 3 -84.23 106.06 1.27 0.209 9492
 9494 3 -84.36 106.16 1.45 0.199 9493
 9495 3 -84.42 106.26 1.62 0.191 9494
 9496 3 -84.56 106.26 1.78 0.183 9495
 9497 3 -84.56 106.36 1.92 0.213 9496
 9498 3 -84.55 106.36 2.07 0.251 9497
 9499 3 -84.46 106.36 2.17 0.299 9498
 9500 3 -84.48 106.36 2.36 0.255 9499
 9501 3 -84.31 106.86 2.57 0.141 9500
 9502 3 -84.53 107.06 2.62 0.066 9501
 9503 3 -84.64 107.26 2.61 0.103 9502
 9504 3 -84.65 107.46 2.56 0.095 9503
 9505 3 -84.62 107.56 2.52 0.079 9504
 9506 3 -84.66 107.66 2.47 0.067 9505
 9507 3 -84.61 106.26 2.56 0.181 9500
 9508 3 -84.52 106.26 2.83 0.189 9507
 9509 3 -84.43 106.26 2.98 0.188 9508
 9510 3 -84.33 106.36 3.12 0.223 9509
 9511 3 -84.3 106.36 3.31 0.203 9510
 9512 3 -84.3 106.36 3.56 0.186 9511
 9513 3 -84.37 106.56 3.74 0.194 9512
 9514 3 -84.46 106.56 3.89 0.218 9513
 9515 3 -84.53 106.66 4.06 0.225 9514
 9516 3 -84.56 106.76 4.2 0.207 9515
 9517 3 -84.57 106.86 4.34 0.178 9516
 9518 3 -84.55 106.86 4.44 0.192 9517
 9519 3 -84.46 106.96 4.61 0.209 9518
 9520 3 -84.43 106.96 4.8 0.192 9519
 9521 3 -84.4 107.06 4.98 0.178 9520
 9522 3 -84.36 107.16 5.14 0.179 9521
 9523 3 -84.33 107.26 5.31 0.145 9522
 9524 3 -84.33 107.36 5.46 0.163 9523
 9525 3 -84.37 107.46 5.6 0.137 9524
 9526 3 -84.37 107.56 5.74 0.136 9525
 9527 3 -84.35 107.56 5.83 0.121 9526
 9528 3 -84.32 107.66 5.92 0.119 9527
 9529 3 -84.27 107.76 6.01 0.133 9528
 9530 3 -84.22 107.96 6.09 0.13 9529
 9531 3 -84.16 107.96 6.2 0.156 9530
 9532 3 -84.16 108.06 6.36 0.175 9531
 9533 3 -84.24 108.06 6.48 0.142 9532
 9534 3 -84.28 108.06 6.6 0.124 9533
 9535 3 -84.27 108.16 6.71 0.101 9534
 9536 3 -84.26 108.16 6.83 0.139 9535
 9537 3 -84.21 108.26 6.92 0.123 9536
 9538 3 -84.25 108.36 7.06 0.143 9537
 9539 3 -84.26 108.46 7.19 0.145 9538
 9540 3 -84.25 108.46 7.41 0.172 9539
 9541 3 -84.23 108.46 7.55 0.185 9540
 9542 3 -84.14 108.56 7.65 0.224 9541
 9543 3 -84.03 108.66 7.73 0.283 9542
 9544 3 -83.93 108.76 7.81 0.375 9543
 9545 3 -83.83 108.96 7.92 0.459 9544
 9546 3 -83.73 109.06 8.02 0.506 9545
 9547 3 -83.68 109.26 8.16 0.492 9546
 9548 3 -83.65 109.26 8.43 0.486 9547
 9549 3 -83.69 109.26 8.64 0.468 9548
 9550 3 -83.42 109.26 8.85 0.356 9549
 9551 3 -83.37 109.36 9.02 0.324 9550
 9552 3 -83.28 109.36 9.19 0.306 9551
 9553 3 -83.19 109.56 9.34 0.264 9552
 9554 3 -83.16 109.56 9.55 0.253 9553
 9555 3 -83.12 109.56 9.71 0.208 9554
 9556 3 -82.98 109.66 9.89 0.238 9555
 9557 3 -82.94 109.76 10.06 0.233 9556
 9558 3 -82.89 109.76 10.24 0.201 9557
 9559 3 -82.8 109.76 10.4 0.187 9558
 9560 3 -82.68 109.76 10.62 0.154 9559
 9561 3 -82.62 109.76 10.8 0.145 9560
 9562 3 -82.5 109.77 10.96 0.142 9561
 9563 3 -82.49 109.87 11.11 0.152 9562
 9564 3 -82.48 109.97 11.36 0.116 9563
 9565 3 -82.5 109.97 11.56 0.134 9564
 9566 3 -82.5 109.97 11.67 0.169 9565
 9567 3 -82.53 109.97 11.77 0.193 9566
 9568 3 -82.56 110.07 11.85 0.178 9567
 9569 3 -82.6 110.17 11.94 0.185 9568
 9570 3 -82.53 110.27 12.08 0.211 9569
 9571 3 -82.52 110.37 12.27 0.149 9570
 9572 3 -82.56 110.37 12.43 0.145 9571
 9573 3 -82.53 110.47 12.62 0.147 9572
 9574 3 -82.54 110.57 12.73 0.163 9573
 9575 3 -82.55 110.67 12.85 0.195 9574
 9576 3 -82.59 110.67 13.01 0.222 9575
 9577 3 -82.58 110.77 13.14 0.22 9576
 9578 3 -82.58 110.87 13.28 0.225 9577
 9579 3 -82.6 110.97 13.4 0.248 9578
 9580 3 -82.85 111.17 13.31 0.081 9579
 9581 3 -82.98 111.27 13.33 0.07 9580
 9582 3 -83.06 111.27 13.42 0.087 9581
 9583 3 -83.11 111.27 13.55 0.088 9582
 9584 3 -83.2 111.36 13.68 0.096 9583
 9585 3 -83.32 111.36 13.77 0.075 9584
 9586 3 -83.5 111.46 13.93 0.149 9585
 9587 3 -83.31 111.26 14.02 0.052 9586
 9588 3 -83.73 111.66 13.95 0.088 9586
 9589 3 -83.62 111.86 13.9 0.097 9588
 9590 3 -82.48 110.87 13.65 0.173 9579
 9591 3 -82.38 110.97 13.78 0.161 9590
 9592 3 -82.3 111.07 13.85 0.178 9591
 9593 3 -82.27 111.07 13.99 0.22 9592
 9594 3 -82.16 111.07 14.13 0.215 9593
 9595 3 -82.09 111.17 14.22 0.238 9594
 9596 3 -81.9 111.37 14.35 0.228 9595
 9597 3 -81.79 111.37 14.45 0.196 9596
 9598 3 -81.65 111.57 14.52 0.183 9597
 9599 3 -81.5 111.67 14.62 0.185 9598
 9600 3 -81.43 111.77 14.81 0.156 9599
 9601 3 -81.42 111.97 14.88 0.171 9600
 9602 3 -81.35 112.07 14.92 0.187 9601
 9603 3 -81.31 112.17 15.02 0.186 9602
 9604 3 -81.25 112.27 15.13 0.21 9603
 9605 3 -81.23 112.37 15.24 0.222 9604
 9606 3 -81.24 112.37 15.35 0.204 9605
 9607 3 -81.22 112.57 15.42 0.176 9606
 9608 3 -81.24 112.67 15.58 0.156 9607
 9609 3 -81.17 112.77 15.73 0.158 9608
 9610 3 -81.2 112.97 15.78 0.164 9609
 9611 3 -81.17 113.07 15.88 0.198 9610
 9612 3 -81.11 113.17 16.04 0.207 9611
 9613 3 -81.1 113.27 16.18 0.215 9612
 9614 3 -81.03 113.27 16.28 0.245 9613
 9615 3 -81.01 113.47 16.39 0.244 9614
 9616 3 -81.02 113.57 16.48 0.195 9615
 9617 3 -80.91 113.67 16.59 0.171 9616
 9618 3 -80.77 113.77 16.66 0.161 9617
 9619 3 -80.62 113.77 16.74 0.128 9618
 9620 3 -80.6 113.87 16.83 0.16 9619
 9621 3 -80.48 113.87 16.9 0.164 9620
 9622 3 -80.41 113.87 17 0.16 9621
 9623 3 -80.28 113.97 17.03 0.165 9622
 9624 3 -80.15 114.17 17.08 0.132 9623
 9625 3 -80 114.27 17.12 0.147 9624
 9626 3 -79.88 114.37 17.15 0.142 9625
 9627 3 -79.82 114.47 17.24 0.122 9626
 9628 3 -79.75 114.57 17.3 0.153 9627
 9629 3 -79.65 114.57 17.38 0.175 9628
 9630 3 -79.62 114.67 17.52 0.135 9629
 9631 3 -79.52 114.77 17.61 0.17 9630
 9632 3 -79.42 114.87 17.7 0.145 9631
 9633 3 -79.3 114.97 17.76 0.141 9632
 9634 3 -79.25 114.97 17.85 0.12 9633
 9635 3 -79.14 114.97 17.9 0.13 9634
 9636 3 -79.09 115.07 17.97 0.13 9635
 9637 3 -78.97 115.17 18.06 0.138 9636
 9638 3 -78.87 115.17 18.17 0.146 9637
 9639 3 -78.77 115.27 18.25 0.163 9638
 9640 3 -78.69 115.27 18.31 0.221 9639
 9641 3 -78.67 115.47 18.49 0.159 9640
 9642 3 -78.68 115.47 18.62 0.144 9641
 9643 3 -78.68 115.57 18.72 0.159 9642
 9644 3 -78.64 115.87 18.76 0.231 9643
 9645 3 -78.63 116.17 18.75 0.19 9644
 9646 3 -78.63 116.37 18.72 0.191 9645
 9647 3 -78.57 116.57 18.7 0.166 9646
 9648 3 -78.51 116.77 18.73 0.155 9647
 9649 3 -78.48 116.87 18.77 0.207 9648
 9650 3 -78.47 117.07 18.87 0.231 9649
 9651 3 -78.41 117.37 18.79 0.211 9650
 9652 3 -78.38 117.67 18.75 0.195 9651
 9653 3 -78.31 117.87 18.75 0.218 9652
 9654 3 -78.22 118.07 18.74 0.217 9653
 9655 3 -78.14 118.27 18.7 0.228 9654
 9656 3 -78.08 118.47 18.67 0.304 9655
 9657 3 -78.01 118.57 18.65 0.343 9656
 9658 3 -77.95 118.67 18.6 0.336 9657
 9659 3 -78.1 119.07 18.69 0.167 9658
 9660 3 -77.96 119.27 18.75 0.155 9659
 9661 3 -77.87 119.37 18.82 0.215 9660
 9662 3 -77.73 119.47 18.88 0.261 9661
 9663 3 -77.66 119.57 19.02 0.298 9662
 9664 3 -77.6 119.57 19.16 0.346 9663
 9665 3 -77.52 119.67 19.3 0.399 9664
 9666 3 -77.39 119.67 19.34 0.434 9665
 9667 3 -77.29 119.67 19.48 0.435 9666
 9668 3 -77.19 119.77 19.54 0.403 9667
 9669 3 -77.07 119.87 19.68 0.379 9668
 9670 3 -76.96 119.97 19.73 0.335 9669
 9671 3 -76.87 120.07 19.78 0.275 9670
 9672 3 -76.76 120.17 19.84 0.247 9671
 9673 3 -76.67 120.27 19.96 0.211 9672
 9674 3 -76.57 120.37 20.05 0.179 9673
 9675 3 -76.48 120.37 20.12 0.155 9674
 9676 3 -76.35 120.57 20.19 0.167 9675
 9677 3 -76.26 120.67 20.2 0.145 9676
 9678 3 -76.16 120.77 20.26 0.192 9677
 9679 3 -76.05 120.87 20.35 0.195 9678
 9680 3 -75.96 120.97 20.39 0.189 9679
 9681 3 -75.86 121.07 20.46 0.147 9680
 9682 3 -75.83 121.27 20.53 0.17 9681
 9683 3 -75.79 121.37 20.55 0.166 9682
 9684 3 -75.65 121.47 20.6 0.165 9683
 9685 3 -75.55 121.57 20.69 0.192 9684
 9686 3 -75.38 121.57 20.76 0.271 9685
 9687 3 -75.24 121.67 20.78 0.308 9686
 9688 3 -74.83 121.57 20.71 0.209 9687
 9689 3 -74.68 121.67 20.72 0.23 9688
 9690 3 -74.51 121.77 20.88 0.138 9689
 9691 3 -74.4 121.77 20.99 0.103 9690
 9692 3 -75.57 122.07 20.96 0.079 9687
 9693 3 -75.6 122.27 21.03 0.069 9692
 9694 3 -75.65 122.37 21.05 0.069 9693
 9695 3 -75.62 122.47 21.02 0.067 9694
 9696 3 -75.68 122.57 21.1 0.071 9695
 9697 3 -75.73 122.67 21.14 0.075 9696
 9698 3 -75.69 122.87 21.2 0.101 9697
 9699 3 -75.65 122.97 21.23 0.063 9698
 9700 3 -75.7 123.17 21.25 0.071 9699
 9701 3 -78.04 119.07 18.87 0.072 9661
 9702 3 -78.13 119.07 18.92 0.106 9701
 9703 3 -78.27 119.07 18.99 0.098 9702
 9704 3 -77.57 118.17 18.36 0.082 9658
 9705 3 -77.46 118.17 18.31 0.083 9704
 9706 3 -77.37 118.07 18.26 0.000125 9705
 9707 3 -78.33 116.87 19.22 0.108 9650
 9708 3 -78.09 116.87 19.31 0.107 9707
 9709 3 -78 116.57 19.32 0.032 9708
 9710 3 -78.08 116.47 19.29 0.077 9709
 9711 3 -78.13 116.37 19.42 0.091 9710
 9712 3 -78.22 116.37 19.55 0.087 9711
 9713 3 -78.3 116.37 19.62 0.084 9712
 9714 3 -78.34 116.27 19.76 0.092 9713
 9715 3 -78.33 116.07 19.86 0.081 9714
 9716 3 -77.93 117.07 19.5 0.143 9708
 9717 3 -77.86 117.37 19.64 0.088 9716
 9718 3 -77.83 117.47 19.65 0.088 9717
 9719 3 -79.43 114.37 17.29 0.117 9629
 9720 3 -79.48 114.07 17.32 0.101 9719
 9721 3 -79.41 113.97 17.36 0.134 9720
 9722 3 -79.3 113.67 17.45 0.115 9721
 9723 3 -79.23 113.47 17.47 0.111 9722
 9724 3 -84.26 109.56 8.75 0.106 9549
 9725 3 -84.3 109.56 8.85 0.138 9724
 9726 3 -84.41 109.56 8.98 0.131 9725
 9727 3 -84.57 109.56 9.15 0.125 9726
 9728 3 -84.71 109.56 9.27 0.118 9727
 9729 3 -84.85 109.56 9.38 0.103 9728
 9730 3 -85.01 109.56 9.45 0.14 9729
 9731 3 -85.09 109.56 9.53 0.121 9730
 9732 3 -85.17 109.66 9.65 0.108 9731
 9733 3 -85.3 109.66 9.69 0.095 9732
 9734 3 -85.4 109.76 9.78 0.15 9733
 9735 3 -85.53 109.66 9.8 0.18 9734
 9736 3 -85.65 109.76 9.84 0.213 9735
 9737 3 -85.72 109.46 9.46 0.108 9736
 9738 3 -85.88 109.56 9.27 0.087 9737
 9739 3 -86.09 109.56 9.18 0.058 9738
 9740 3 -86.24 109.56 9.24 0.112 9739
 9741 3 -86.39 109.66 9.22 0.136 9740
 9742 3 -86.6 109.66 9.1 0.089 9741
 9743 3 -86.67 109.66 8.97 0.09 9742
 9744 3 -86.75 109.66 8.9 0.047 9743
 9745 3 -85.87 110.06 10.19 0.143 9736
 9746 3 -85.87 110.16 10.25 0.144 9745
 9747 3 -85.81 110.36 10.31 0.114 9746
 9748 3 -85.76 110.56 10.35 0.096 9747
 9749 3 -85.83 110.66 10.39 0.123 9748
 9750 3 -85.87 110.86 10.44 0.17 9749
 9751 3 -85.93 110.96 10.5 0.182 9750
 9752 3 -86.24 110.96 10.55 0.119 9751
 9753 3 -86.41 111.06 10.54 0.136 9752
 9754 3 -86.49 111.16 10.59 0.155 9753
 9755 3 -86.39 111.26 10.71 0.111 9754
 9756 3 -86.27 111.36 10.78 0.079 9755
 9757 3 -86.2 111.46 10.89 0.11 9756
 9758 3 -86.15 111.46 11 0.124 9757
 9759 3 -86.15 111.46 11.12 0.08 9758
 9760 3 -86.19 111.46 11.24 0.052 9759
 9761 3 -86.2 111.46 11.36 0.098 9760
 9762 3 -86.2 111.56 11.45 0.11 9761
 9763 3 -86.06 111.66 11.65 0.047 9762
 9764 3 -86.02 111.66 11.77 0.123 9763
 9765 3 -85.94 111.66 11.88 0.116 9764
 9766 3 -85.93 111.76 12.07 0.072 9765
 9767 3 -85.87 111.66 12.13 0.000125 9766
 9768 3 -84.88 106.66 2.1 0.085 9498
 9769 3 -84.96 106.76 2.17 0.068 9768
 9770 3 -85.05 106.86 2.22 0.113 9769
 9771 3 -85.1 106.96 2.21 0.074 9770
 9772 3 -85.09 107.06 2.11 0.118 9771
 9773 3 -85.13 107.06 1.96 0.086 9772
 9774 3 -85.21 107.06 1.88 0.07 9773
 9775 3 -85.23 107.16 1.79 0.053 9774
 9776 3 -85.37 107.26 1.77 0.069 9775
 9777 3 -82.68 103.66 -1.39 0.101 9471
 9778 3 -82.74 103.56 -1.44 0.112 9777
 9779 3 -82.86 103.46 -1.38 0.067 9778
 9780 3 -83.01 103.46 -1.42 0.089 9779
 9781 3 -83.12 103.46 -1.37 0.079 9780
 9782 3 -83.25 103.56 -1.36 0.095 9781
 9783 3 -83.35 103.46 -1.38 0.121 9782
 9784 3 -83.19 103.16 -1.4 0.129 9783
 9785 3 -83.21 103.06 -1.35 0.182 9784
 9786 3 -83.2 102.76 -1.27 0.113 9785
 9787 3 -83.21 102.56 -1.16 0.09 9786
 9788 3 -83.15 102.46 -1.06 0.104 9787
 9789 3 -83.08 102.56 -0.93 0.115 9788
 9790 3 -82.95 102.56 -0.86 0.15 9789
 9791 3 -82.88 102.56 -0.75 0.165 9790
 9792 3 -82.86 102.66 -0.62 0.103 9791
 9793 3 -82.75 102.76 -0.46 0.081 9792
 9794 3 -82.66 102.76 -0.38 0.105 9793
 9795 3 -82.57 102.86 -0.29 0.083 9794
 9796 3 -82.55 102.96 -0.15 0.069 9795
 9797 3 -82.56 103.06 0 0.055 9796
 9798 3 -82.53 103.06 0.14 0.084 9797
 9799 3 -82.49 103.06 0.29 0.161 9798
 9800 3 -82.44 103.06 0.41 0.138 9799
 9801 3 -82.24 103.26 0.48 0.111 9800
 9802 3 -82.17 103.26 0.61 0.136 9801
 9803 3 -82.15 103.56 0.93 0.09 9802
 9804 3 -82.2 103.66 0.97 0.126 9803
 9805 3 -82.08 103.76 0.94 0.061 9804
 9806 3 -82.03 103.96 0.93 0.107 9805
 9807 3 -82.03 104.06 0.89 0.086 9806
 9808 3 -82.31 103.66 0.92 0.113 9804
 9809 3 -82.14 103.06 0.47 0.058 9802
 9810 3 -82.14 102.96 0.34 0.081 9809
 9811 3 -82.12 102.86 0.23 0.075 9810
 9812 3 -81.92 99.5 -6.58 0.157 9410
 9813 3 -82.11 99.52 -6.54 0.173 9812
 9814 3 -82.26 99.47 -6.5 0.132 9813
 9815 3 -82.35 99.39 -6.53 0.18 9814
 9816 3 -82.52 99.45 -6.56 0.195 9815
 9817 3 -82.63 99.48 -6.57 0.26 9816
 9818 3 -82.77 99.54 -6.6 0.29 9817
 9819 3 -82.89 99.51 -6.7 0.346 9818
 9820 3 -82.7 99.72 -7.02 0.076 9819
 9821 3 -82.58 99.7 -7.15 0.052 9820
 9822 3 -83.05 99.35 -6.66 0.367 9819
 9823 3 -83.22 99.27 -6.69 0.39 9822
 9824 3 -83.37 99.25 -6.65 0.397 9823
 9825 3 -83.47 99.16 -6.7 0.445 9824
 9826 3 -83.3 98.98 -7.34 0.108 9825
 9827 3 -83.28 99.03 -7.52 0.077 9826
 9828 3 -83.23 99.07 -7.66 0.086 9827
 9829 3 -83.18 99.22 -7.85 0.14 9828
 9830 3 -83.17 99.31 -7.98 0.139 9829
 9831 3 -83.17 99.41 -8.12 0.186 9830
 9832 3 -83.39 99.46 -8.27 0.129 9831
 9833 3 -83.41 99.57 -8.39 0.162 9832
 9834 3 -83.4 99.7 -8.55 0.188 9833
 9835 3 -83.4 99.74 -8.76 0.168 9834
 9836 3 -83.4 99.74 -8.97 0.155 9835
 9837 3 -83.4 99.69 -9.2 0.14 9836
 9838 3 -83.41 99.64 -9.36 0.146 9837
 9839 3 -83.39 99.61 -9.5 0.198 9838
 9840 3 -83.38 99.63 -9.63 0.206 9839
 9841 3 -83.58 99.67 -9.76 0.11 9840
 9842 3 -83.65 99.64 -9.91 0.143 9841
 9843 3 -83.73 99.59 -10.12 0.15 9842
 9844 3 -83.85 99.58 -10.26 0.165 9843
 9845 3 -83.89 99.59 -10.42 0.173 9844
 9846 3 -83.98 99.66 -10.51 0.168 9845
 9847 3 -84.16 99.68 -10.61 0.143 9846
 9848 3 -84.35 99.61 -10.62 0.128 9847
 9849 3 -84.45 99.56 -10.63 0.185 9848
 9850 3 -84.54 99.53 -10.66 0.251 9849
 9851 3 -84.58 99.48 -10.95 0.133 9850
 9852 3 -84.63 99.42 -11.07 0.116 9851
 9853 3 -84.75 99.37 -11.16 0.084 9852
 9854 3 -84.84 99.29 -11.27 0.099 9853
 9855 3 -84.81 99.23 -11.37 0.144 9854
 9856 3 -84.76 99.07 -11.45 0.166 9855
 9857 3 -84.81 98.92 -11.46 0.155 9856
 9858 3 -84.77 98.76 -11.52 0.166 9857
 9859 3 -84.74 98.63 -11.47 0.198 9858
 9860 3 -84.68 98.47 -11.52 0.213 9859
 9861 3 -84.7 98.35 -11.55 0.195 9860
 9862 3 -84.79 98.28 -11.58 0.181 9861
 9863 3 -84.66 98.1 -11.61 0.112 9862
 9864 3 -84.68 97.97 -11.68 0.106 9863
 9865 3 -84.63 97.83 -11.71 0.138 9864
 9866 3 -84.69 97.67 -11.66 0.131 9865
 9867 3 -84.78 97.55 -11.66 0.145 9866
 9868 3 -84.89 97.48 -11.83 0.107 9867
 9869 3 -84.85 97.35 -11.86 0.128 9868
 9870 3 -84.64 97.24 -11.87 0.132 9869
 9871 3 -84.54 97.12 -11.86 0.111 9870
 9872 3 -84.47 96.93 -11.91 0.107 9871
 9873 3 -84.36 96.83 -11.95 0.131 9872
 9874 3 -84.23 96.76 -12.05 0.131 9873
 9875 3 -84.11 96.73 -12.09 0.156 9874
 9876 3 -83.89 96.66 -12.06 0.115 9875
 9877 3 -83.8 96.65 -12.16 0.14 9876
 9878 3 -83.62 96.57 -12.19 0.116 9877
 9879 3 -83.46 96.48 -12.24 0.127 9878
 9880 3 -83.36 96.48 -12.24 0.113 9879
 9881 3 -83.28 96.46 -12.34 0.106 9880
 9882 3 -83.2 96.4 -12.48 0.122 9881
 9883 3 -83.09 96.27 -12.63 0.113 9882
 9884 3 -82.97 96.17 -12.79 0.116 9883
 9885 3 -82.91 96.11 -12.9 0.105 9884
 9886 3 -82.83 96.04 -13.04 0.128 9885
 9887 3 -82.73 95.9 -13.08 0.167 9886
 9888 3 -82.63 95.78 -13.13 0.16 9887
 9889 3 -82.56 95.71 -13.27 0.177 9888
 9890 3 -82.49 95.71 -13.44 0.21 9889
 9891 3 -82.42 95.75 -13.58 0.25 9890
 9892 3 -82.89 95.97 -13.65 0.128 9891
 9893 3 -83.06 95.91 -13.65 0.083 9892
 9894 3 -83.18 95.8 -13.56 0.106 9893
 9895 3 -83.26 95.74 -13.49 0.124 9894
 9896 3 -83.36 95.7 -13.43 0.000125 9895
 9897 3 -82.19 95.56 -13.68 0.141 9891
 9898 3 -82.07 95.52 -13.75 0.082 9897
 9899 3 -81.96 95.49 -13.84 0.065 9898
 9900 3 -81.93 95.44 -13.92 0.071 9899
 9901 3 -81.87 95.41 -14.01 0.083 9900
 9902 3 -81.82 95.41 -14.19 0.069 9901
 9903 3 -81.77 95.41 -14.3 0.064 9902
 9904 3 -81.72 95.39 -14.43 0.085 9903
 9905 3 -81.64 95.33 -14.62 0.058 9904
 9906 3 -81.62 95.37 -14.78 0.051 9905
 9907 3 -81.6 95.37 -14.93 0.148 9906
 9908 3 -81.52 95.36 -15.04 0.168 9907
 9909 3 -81.32 95.26 -15.15 0.118 9908
 9910 3 -81.12 95.19 -15.2 0.085 9909
 9911 3 -81.01 95.12 -15.29 0.108 9910
 9912 3 -82.89 99.47 -8.18 0.102 9831
 9913 3 -82.66 99.5 -8.11 0.089 9912
 9914 3 -82.55 99.57 -8.12 0.136 9913
 9915 3 -82.5 99.71 -8.06 0.048 9914
 9916 3 -82.39 99.89 -8.03 0.067 9915
 9917 3 -82.19 99.84 -7.97 0.074 9916
 9918 3 -82.04 99.8 -8.02 0.101 9917
 9919 3 -81.85 99.85 -8.06 0.063 9918
 9920 3 -81.77 99.73 -8.01 0.066 9919
 9921 3 -81.69 99.64 -7.96 0.097 9920
 9922 3 -82.47 99.6 -8.24 0.093 9914
 9923 3 -82.3 99.7 -8.39 0.126 9922
 9924 3 -82.25 99.7 -8.51 0.111 9923
 9925 3 -82.29 99.82 -8.58 0.000125 9924
 9926 3 -83.64 99.22 -6.44 0.347 9825
 9927 3 -83.79 99.25 -6.28 0.273 9926
 9928 3 -83.92 99.23 -6.18 0.292 9927
 9929 3 -84.09 99.32 -6.15 0.263 9928
 9930 3 -84.2 99.37 -6.02 0.264 9929
 9931 3 -84.42 99.68 -6.02 0.175 9930
 9932 3 -84.54 99.79 -5.99 0.199 9931
 9933 3 -84.64 99.82 -5.9 0.199 9932
 9934 3 -84.83 99.85 -5.79 0.176 9933
 9935 3 -84.94 99.87 -5.68 0.203 9934
 9936 3 -85.12 99.97 -5.58 0.142 9935
 9937 3 -85.2 100.04 -5.51 0.112 9936
 9938 3 -85.4 99.99 -5.42 0.109 9937
 9939 3 -85.54 99.95 -5.39 0.121 9938
 9940 3 -85.58 99.95 -5.23 0.161 9939
 9941 3 -85.67 99.97 -5.16 0.208 9940
 9942 3 -85.73 100 -5.05 0.183 9941
 9943 3 -85.89 100.08 -5.01 0.223 9942
 9944 3 -85.95 100 -4.91 0.227 9943
 9945 3 -86.03 100.04 -4.8 0.292 9944
 9946 3 -86.12 99.96 -4.74 0.286 9945
 9947 3 -86.15 99.96 -4.63 0.33 9946
 9948 3 -86.29 99.94 -4.49 0.411 9947
 9949 3 -86.41 99.83 -4.45 0.427 9948
 9950 3 -86.43 99.78 -4.27 0.418 9949
 9951 3 -86.47 99.79 -4.1 0.351 9950
 9952 3 -86.41 99.83 -3.9 0.171 9951
 9953 3 -86.39 99.84 -3.67 0.163 9952
 9954 3 -86.45 99.81 -3.58 0.149 9953
 9955 3 -86.47 99.67 -3.31 0.14 9954
 9956 3 -86.49 99.59 -3.16 0.194 9955
 9957 3 -86.5 99.52 -2.96 0.179 9956
 9958 3 -86.62 99.47 -2.82 0.14 9957
 9959 3 -86.79 99.42 -2.68 0.148 9958
 9960 3 -86.9 99.46 -2.59 0.188 9959
 9961 3 -87.02 99.48 -2.54 0.171 9960
 9962 3 -87.21 99.59 -2.39 0.115 9961
 9963 3 -87.35 99.64 -2.34 0.119 9962
 9964 3 -87.51 99.66 -2.43 0.097 9963
 9965 3 -87.62 99.74 -2.49 0.151 9964
 9966 3 -87.68 99.75 -2.59 0.189 9965
 9967 3 -87.78 99.91 -2.69 0.213 9966
 9968 3 -87.92 100.02 -2.75 0.233 9967
 9969 3 -88.06 100.09 -2.81 0.246 9968
 9970 3 -88.31 100.14 -2.79 0.245 9969
 9971 3 -88.52 100.18 -2.78 0.205 9970
 9972 3 -88.66 100.2 -2.77 0.264 9971
 9973 3 -88.68 99.95 -2.87 0.205 9972
 9974 3 -88.74 99.74 -2.73 0.123 9973
 9975 3 -88.76 99.61 -2.67 0.092 9974
 9976 3 -88.95 99.48 -2.75 0.107 9975
 9977 3 -88.98 99.41 -2.88 0.102 9976
 9978 3 -88.97 99.29 -2.97 0.086 9977
 9979 3 -88.98 99.19 -3.03 0.104 9978
 9980 3 -88.92 99.09 -3.08 0.113 9979
 9981 3 -88.96 100.56 -2.64 0.169 9972
 9982 3 -89.08 100.56 -2.59 0.187 9981
 9983 3 -88.96 100.56 -2.35 0.071 9982
 9984 3 -88.97 100.56 -2.19 0.085 9983
 9985 3 -88.94 100.56 -2.07 0.066 9984
 9986 3 -88.95 100.56 -1.87 0.113 9985
 9987 3 -88.87 100.56 -1.69 0.124 9986
 9988 3 -88.82 100.46 -1.54 0.123 9987
 9989 3 -88.81 100.46 -1.38 0.087 9988
 9990 3 -88.78 100.36 -1.27 0.079 9989
 9991 3 -88.73 100.46 -1.16 0.066 9990
 9992 3 -88.64 100.46 -0.99 0.082 9991
 9993 3 -88.55 100.46 -0.86 0.083 9992
 9994 3 -88.44 100.36 -0.72 0.047 9993
 9995 3 -89.21 100.76 -2.71 0.111 9982
 9996 3 -89.25 100.96 -2.76 0.121 9995
 9997 3 -89.42 101.06 -2.76 0.105 9996
 9998 3 -89.58 101.16 -2.77 0.113 9997
 9999 3 -89.73 101.26 -2.78 0.112 9998
 10000 3 -89.95 101.46 -2.79 0.136 9999
 10001 3 -90.11 101.46 -2.74 0.132 10000
 10002 3 -90.23 101.46 -2.7 0.171 10001
 10003 3 -90.45 101.76 -2.76 0.125 10002
 10004 3 -90.55 101.86 -2.76 0.129 10003
 10005 3 -90.74 102.06 -2.8 0.111 10004
 10006 3 -90.83 102.16 -2.73 0.154 10005
 10007 3 -90.98 102.16 -2.72 0.118 10006
 10008 3 -91.09 102.26 -2.7 0.132 10007
 10009 3 -91.24 102.26 -2.69 0.15 10008
 10010 3 -91.36 102.26 -2.67 0.19 10009
 10011 3 -91.46 102.26 -2.55 0.199 10010
 10012 3 -91.37 102.36 -2.19 0.083 10011
 10013 3 -91.34 102.46 -2.04 0.107 10012
 10014 3 -91.42 102.56 -1.87 0.142 10013
 10015 3 -91.38 102.66 -1.78 0.091 10014
 10016 3 -91.67 102.46 -2.63 0.195 10011
 10017 3 -91.94 102.46 -2.59 0.139 10016
 10018 3 -92.11 102.56 -2.63 0.13 10017
 10019 3 -92.32 102.56 -2.63 0.118 10018
 10020 3 -92.47 102.46 -2.68 0.129 10019
 10021 3 -92.58 102.46 -2.74 0.14 10020
 10022 3 -92.73 102.46 -2.88 0.15 10021
 10023 3 -92.82 102.46 -3.03 0.142 10022
 10024 3 -92.95 102.46 -3.18 0.137 10023
 10025 3 -92.99 102.46 -3.28 0.143 10024
 10026 3 -93 102.26 -3.46 0.118 10025
 10027 3 -93 102.46 -3.61 0.125 10026
 10028 3 -93.05 102.56 -3.72 0.122 10027
 10029 3 -93.09 102.56 -3.9 0.094 10028
 10030 3 -93.1 102.56 -4.04 0.102 10029
 10031 3 -93.17 102.56 -4.17 0.137 10030
 10032 3 -93.06 102.46 -4.28 0.196 10031
 10033 3 -93 102.36 -4.39 0.27 10032
 10034 3 -93 102.36 -4.5 0.253 10033
 10035 3 -93.03 102.26 -4.62 0.18 10034
 10036 3 -93.01 102.26 -4.75 0.131 10035
 10037 3 -93.05 102.16 -4.86 0.099 10036
 10038 3 -93.17 102.06 -4.91 0.116 10037
 10039 3 -93.25 102.06 -5.01 0.128 10038
 10040 3 -93.31 102.06 -5.12 0.099 10039
 10041 3 -93.45 101.86 -5.17 0.151 10040
 10042 3 -93.62 101.86 -5.28 0.159 10041
 10043 3 -93.82 101.96 -5.39 0.122 10042
 10044 3 -94.04 102.06 -5.39 0.163 10043
 10045 3 -94.18 102.06 -5.44 0.143 10044
 10046 3 -94.37 102.26 -5.52 0.126 10045
 10047 3 -94.5 102.26 -5.68 0.141 10046
 10048 3 -94.56 102.36 -5.94 0.188 10047
 10049 3 -94.58 102.26 -6.16 0.178 10048
 10050 3 -94.39 102.36 -6.28 0.12 10049
 10051 3 -94.29 102.46 -6.34 0.000125 10050
 10052 3 -94.65 102.06 -6.3 0.156 10049
 10053 3 -94.67 101.96 -6.41 0.188 10052
 10054 3 -94.69 101.86 -6.45 0.187 10053
 10055 3 -94.74 101.66 -6.43 0.184 10054
 10056 3 -94.68 101.56 -6.59 0.112 10055
 10057 3 -94.61 101.36 -6.62 0.139 10056
 10058 3 -94.59 101.26 -6.73 0.133 10057
 10059 3 -94.66 101.16 -6.89 0.119 10058
 10060 3 -94.64 101.06 -6.99 0.09 10059
 10061 3 -94.63 100.96 -7.06 0.124 10060
 10062 3 -94.64 100.76 -7.13 0.101 10061
 10063 3 -94.77 100.76 -7.2 0.093 10062
 10064 3 -94.86 100.76 -7.31 0.084 10063
 10065 3 -94.91 100.86 -7.53 0.109 10064
 10066 3 -94.96 100.86 -7.74 0.123 10065
 10067 3 -95.01 100.86 -7.85 0.139 10066
 10068 3 -95.23 100.76 -7.73 0.102 10067
 10069 3 -95.35 100.66 -7.7 0.06 10068
 10070 3 -94.89 101.56 -6.24 0.14 10055
 10071 3 -94.92 101.46 -6.08 0.061 10070
 10072 3 -90.2 101.16 -2.62 0.137 10002
 10073 3 -74.1 94.44 -14.35 0.096 8673
 10074 3 -74.06 94.33 -14.41 0.111 10073
 10075 3 -73.99 94.19 -14.47 0.103 10074
 10076 3 -73.95 94.05 -14.48 0.13 10075
 10077 3 -73.88 93.87 -14.53 0.097 10076
 10078 3 -73.86 93.73 -14.49 0.078 10077
 10079 3 -73.88 93.59 -14.45 0.136 10078
 10080 3 -73.89 93.51 -14.36 0.249 10079
 10081 3 -74.03 93.6 -14.03 0.145 10080
 10082 3 -74.12 93.6 -13.85 0.118 10081
 10083 3 -74.24 93.53 -13.75 0.112 10082
 10084 3 -74.36 93.47 -13.72 0.102 10083
 10085 3 -74.47 93.33 -13.69 0.105 10084
 10086 3 -74.59 93.27 -13.66 0.184 10085
 10087 3 -74.7 93.3 -13.58 0.174 10086
 10088 3 -74.83 93.18 -13.55 0.08 10087
 10089 3 -74.94 93.11 -13.51 0.078 10088
 10090 3 -75.11 93.1 -13.49 0.101 10089
 10091 3 -75.27 93.02 -13.45 0.129 10090
 10092 3 -75.42 92.94 -13.45 0.138 10091
 10093 3 -75.51 92.93 -13.42 0.22 10092
 10094 3 -75.55 92.93 -13.04 0.108 10093
 10095 3 -75.74 92.91 -12.93 0.1 10094
 10096 3 -75.9 93 -12.87 0.079 10095
 10097 3 -75.66 92.91 -13.74 0.079 10093
 10098 3 -75.85 92.92 -13.77 0.087 10097
 10099 3 -75.99 92.9 -13.86 0.072 10098
 10100 3 -76.06 92.88 -13.93 0.095 10099
 10101 3 -73.75 93.28 -14.53 0.095 10080
 10102 3 -73.67 93.14 -14.56 0.109 10101
 10103 3 -72.79 95.06 -14.19 0.438 8669
 10104 3 -72.69 94.98 -14.05 0.341 10103
 10105 3 -72.71 94.93 -13.93 0.332 10104
 10106 3 -72.67 94.87 -13.8 0.347 10105
 10107 3 -72.72 94.79 -13.69 0.342 10106
 10108 3 -72.75 94.79 -13.55 0.387 10107
 10109 3 -72.75 94.71 -13.41 0.422 10108
 10110 3 -72.66 94.64 -13.21 0.4 10109
 10111 3 -72.68 94.6 -13.01 0.363 10110
 10112 3 -72.71 94.55 -12.87 0.359 10111
 10113 3 -72.74 94.5 -12.73 0.339 10112
 10114 3 -72.78 94.52 -12.52 0.401 10113
 10115 3 -72.82 94.47 -12.39 0.391 10114
 10116 3 -72.81 94.4 -12.27 0.385 10115
 10117 3 -72.75 94.36 -12.11 0.388 10116
 10118 3 -72.78 94.32 -11.93 0.396 10117
 10119 3 -72.68 94.28 -11.76 0.358 10118
 10120 3 -72.61 94.16 -11.63 0.328 10119
 10121 3 -72.58 94.11 -11.52 0.29 10120
 10122 3 -72.45 94.01 -11.42 0.253 10121
 10123 3 -72.49 93.95 -11.27 0.25 10122
 10124 3 -72.57 93.89 -11.07 0.311 10123
 10125 3 -72.63 93.89 -10.88 0.33 10124
 10126 3 -72.57 93.87 -10.71 0.333 10125
 10127 3 -72.61 93.97 -10.55 0.347 10126
 10128 3 -72.6 94.07 -10.4 0.327 10127
 10129 3 -72.57 94.1 -10.24 0.309 10128
 10130 3 -72.5 94.17 -10.09 0.318 10129
 10131 3 -72.4 94.24 -9.93 0.297 10130
 10132 3 -72.31 94.33 -9.74 0.271 10131
 10133 3 -72.22 94.31 -9.58 0.303 10132
 10134 3 -72.24 94.31 -9.4 0.316 10133
 10135 3 -72.25 94.27 -9.23 0.352 10134
 10136 3 -72.22 94.3 -9.06 0.36 10135
 10137 3 -72.14 94.27 -8.96 0.359 10136
 10138 3 -72.04 94.26 -8.91 0.398 10137
 10139 3 -71.96 94.17 -8.87 0.425 10138
 10140 3 -71.75 93.51 -9 0.147 10139
 10141 3 -71.62 93.43 -9.11 0.175 10140
 10142 3 -71.49 93.42 -9.2 0.209 10141
 10143 3 -71.37 93.36 -9.29 0.243 10142
 10144 3 -71.29 93.26 -9.39 0.212 10143
 10145 3 -71.14 93.24 -9.41 0.149 10144
 10146 3 -71.03 93.21 -9.58 0.152 10145
 10147 3 -70.92 93.23 -9.68 0.179 10146
 10148 3 -70.87 93.13 -9.77 0.193 10147
 10149 3 -70.81 93.17 -9.98 0.213 10148
 10150 3 -70.74 93.13 -10.1 0.243 10149
 10151 3 -70.71 93.08 -10.29 0.292 10150
 10152 3 -70.64 93.03 -10.39 0.318 10151
 10153 3 -70.67 93.23 -10.99 0.089 10152
 10154 3 -70.58 93.22 -11.06 0.000125 10153
 10155 3 -70.5 92.75 -10.24 0.17 10152
 10156 3 -70.45 92.64 -10.36 0.145 10155
 10157 3 -70.18 92.47 -10.39 0.182 10156
 10158 3 -70.14 92.31 -10.51 0.174 10157
 10159 3 -70.07 92.11 -10.6 0.225 10158
 10160 3 -70.04 91.93 -10.64 0.202 10159
 10161 3 -69.98 91.76 -10.7 0.218 10160
 10162 3 -69.91 91.5 -10.76 0.219 10161
 10163 3 -69.83 91.39 -10.74 0.236 10162
 10164 3 -69.75 91.09 -10.86 0.159 10163
 10165 3 -69.68 90.95 -10.98 0.133 10164
 10166 3 -69.51 90.83 -10.99 0.146 10165
 10167 3 -69.48 90.67 -11.05 0.153 10166
 10168 3 -69.53 90.42 -11.03 0.168 10167
 10169 3 -69.52 90.29 -11.05 0.204 10168
 10170 3 -69.47 90.14 -11.13 0.267 10169
 10171 3 -69.43 89.96 -11.17 0.312 10170
 10172 3 -69.47 90.09 -11.55 0.199 10171
 10173 3 -69.39 90.4 -11.77 0.063 10172
 10174 3 -69.37 90.52 -11.9 0.083 10173
 10175 3 -69.4 89.67 -10.9 0.115 10171
 10176 3 -69.39 89.56 -10.84 0.172 10175
 10177 3 -69.48 89.35 -10.83 0.134 10176
 10178 3 -69.67 89.28 -10.82 0.093 10177
 10179 3 -69.77 89.21 -10.69 0.135 10178
 10180 3 -69.72 89.11 -10.67 0.111 10179
 10181 3 -69.67 88.96 -10.69 0.134 10180
 10182 3 -69.75 88.88 -10.73 0.142 10181
 10183 3 -69.98 88.75 -10.77 0.081 10182
 10184 3 -70.06 88.65 -10.84 0.238 10183
 10185 3 -69.96 88.52 -10.93 0.313 10184
 10186 3 -69.42 88.49 -11.35 0.14 10185
 10187 3 -69.24 88.44 -11.58 0.095 10186
 10188 3 -69.21 88.41 -11.77 0.1 10187
 10189 3 -69.11 88.38 -11.95 0.085 10188
 10190 3 -69.03 88.28 -12.05 0.083 10189
 10191 3 -68.94 88.25 -12.15 0.067 10190
 10192 3 -68.89 88.21 -12.25 0.055 10191
 10193 3 -69.9 88.37 -10.95 0.445 10185
 10194 3 -70.13 87.97 -10.94 0.144 10193
 10195 3 -70.05 87.83 -10.98 0.177 10194
 10196 3 -69.88 87.71 -10.9 0.109 10195
 10197 3 -69.79 87.58 -10.89 0.112 10196
 10198 3 -69.68 87.43 -10.8 0.161 10197
 10199 3 -69.57 87.25 -10.77 0.101 10198
 10200 3 -69.47 87.1 -10.78 0.12 10199
 10201 3 -69.4 86.98 -10.69 0.087 10200
 10202 3 -69.33 86.95 -10.61 0.076 10201
 10203 3 -69.64 88.32 -10.96 0.165 10193
 10204 3 -70.42 88.8 -11.07 0.079 10203
 10205 3 -70.43 88.8 -11.21 0.104 10204
 10206 3 -70.36 88.85 -11.28 0.116 10205
 10207 3 -69.38 88.26 -10.96 0.165 10203
 10208 3 -69.37 88.01 -10.9 0.000125 10207
 10209 3 -70.29 88.84 -10.51 0.119 10184
 10210 3 -70.3 88.92 -10.4 0.096 10209
 10211 3 -70.36 88.9 -10.15 0.08 10210
 10212 3 -70.49 88.83 -9.97 0.094 10211
 10213 3 -69.64 91.61 -10.55 0.131 10163
 10214 3 -69.46 91.55 -10.41 0.108 10213
 10215 3 -69.42 91.54 -10.18 0.162 10214
 10216 3 -69.42 91.58 -9.91 0.131 10215
 10217 3 -69.35 91.55 -9.67 0.127 10216
 10218 3 -69.25 91.49 -9.55 0.104 10217
 10219 3 -69.21 91.45 -9.43 0.113 10218
 10220 3 -69.19 91.5 -9.27 0.17 10219
 10221 3 -69.25 91.51 -9.04 0.155 10220
 10222 3 -69.19 91.34 -8.85 0.057 10221
 10223 3 -69.1 91.35 -8.76 0.061 10222
 10224 3 -69.11 91.32 -8.66 0.062 10223
 10225 3 -69.04 91.27 -8.55 0.077 10224
 10226 3 -69.04 91.27 -8.42 0.112 10225
 10227 3 -68.94 91.17 -8.34 0.024 10226
 10228 3 -68.91 91.22 -8.17 0.086 10227
 10229 3 -69.1 91.4 -8.31 0.087 10226
 10230 3 -69.1 91.43 -8.14 0.102 10229
 10231 3 -69.17 91.55 -8.07 0.063 10230
 10232 3 -70.54 92.47 -10.65 0.126 10156
 10233 3 -70.42 92.34 -10.83 0.094 10232
 10234 3 -70.37 92.26 -11.01 0.092 10233
 10235 3 -70.38 92.2 -11.15 0.073 10234
 10236 3 -70.36 92.1 -11.32 0.117 10235
 10237 3 -70.32 92.01 -11.51 0.122 10236
 10238 3 -70.27 91.9 -11.77 0.125 10237
 10239 3 -70.2 91.72 -11.98 0.12 10238
 10240 3 -70.11 91.64 -12.19 0.157 10239
 10241 3 -70.03 91.58 -12.36 0.143 10240
 10242 3 -69.94 91.51 -12.52 0.000125 10241
 10243 3 -71.32 92.93 -9.62 0.153 10144
 10244 3 -71.36 92.82 -9.82 0.168 10243
 10245 3 -71.48 92.71 -9.95 0.135 10244
 10246 3 -71.6 92.58 -10.06 0.136 10245
 10247 3 -71.65 92.46 -10.17 0.117 10246
 10248 3 -71.66 92.35 -10.29 0.116 10247
 10249 3 -71.55 92.23 -10.39 0.112 10248
 10250 3 -71.51 92.22 -10.53 0.094 10249
 10251 3 -71.51 92.24 -10.7 0.127 10250
 10252 3 -71.44 92.16 -10.91 0.119 10251
 10253 3 -71.33 92.09 -11.1 0.093 10252
 10254 3 -71.34 92.05 -11.24 0.11 10253
 10255 3 -71.38 91.99 -11.33 0.11 10254
 10256 3 -71.42 91.86 -11.43 0.096 10255
 10257 3 -71.5 91.71 -11.39 0.088 10256
 10258 3 -71.5 91.7 -11.55 0.05 10257
 10259 3 -71.43 91.66 -11.71 0.112 10258
 10260 3 -71.37 91.58 -11.78 0.15 10259
 10261 3 -71.58 91.31 -11.82 0.118 10260
 10262 3 -71.73 91.18 -11.86 0.056 10261
 10263 3 -72.02 94.62 -8.59 0.268 10139
 10264 3 -72.06 94.68 -8.42 0.281 10263
 10265 3 -72.02 94.72 -8.26 0.296 10264
 10266 3 -71.95 94.78 -8.04 0.305 10265
 10267 3 -71.92 94.89 -7.83 0.302 10266
 10268 3 -71.91 94.97 -7.68 0.282 10267
 10269 3 -71.83 95.11 -7.47 0.271 10268
 10270 3 -71.79 95.18 -7.3 0.279 10269
 10271 3 -71.81 95.26 -7.15 0.324 10270
 10272 3 -71.75 95.28 -6.97 0.368 10271
 10273 3 -71.69 95.17 -6.79 0.388 10272
 10274 3 -71.64 95.25 -6.67 0.442 10273
 10275 3 -71.61 95.32 -6.52 0.451 10274
 10276 3 -71.58 95.27 -6.33 0.425 10275
 10277 3 -71.65 95.24 -6.14 0.422 10276
 10278 3 -71.57 95.1 -5.99 0.376 10277
 10279 3 -71.57 95.03 -5.85 0.357 10278
 10280 3 -71.55 95.11 -5.74 0.349 10279
 10281 3 -71.55 95.19 -5.6 0.326 10280
 10282 3 -71.5 95.28 -5.5 0.309 10281
 10283 3 -71.32 95.43 -5.39 0.261 10282
 10284 3 -71.23 95.51 -5.27 0.251 10283
 10285 3 -71.14 95.61 -5.14 0.28 10284
 10286 3 -71.1 95.69 -5.03 0.339 10285
 10287 3 -71.04 95.77 -4.9 0.369 10286
 10288 3 -71.01 95.87 -4.74 0.417 10287
 10289 3 -70.95 95.83 -4.53 0.448 10288
 10290 3 -70.85 95.91 -4.46 0.422 10289
 10291 3 -70.8 95.97 -4.33 0.394 10290
 10292 3 -70.75 95.98 -4.19 0.404 10291
 10293 3 -70.71 96.04 -4.07 0.407 10292
 10294 3 -70.69 96.06 -3.92 0.38 10293
 10295 3 -70.52 95.99 -3.75 0.336 10294
 10296 3 -70.41 95.89 -3.5 0.281 10295
 10297 3 -70.34 95.96 -3.25 0.286 10296
 10298 3 -70.26 96.02 -3.13 0.341 10297
 10299 3 -70.15 96.09 -3.02 0.371 10298
 10300 3 -70.06 96.15 -2.89 0.368 10299
 10301 3 -69.97 96.2 -2.78 0.378 10300
 10302 3 -69.98 96.31 -2.62 0.355 10301
 10303 3 -69.93 96.33 -2.42 0.354 10302
 10304 3 -69.88 96.37 -2.28 0.349 10303
 10305 3 -69.97 96.37 -2.08 0.297 10304
 10306 3 -69.92 96.38 -1.89 0.307 10305
 10307 3 -69.99 96.32 -1.76 0.308 10306
 10308 3 -70 96.27 -1.59 0.349 10307
 10309 3 -70.02 96.19 -1.47 0.368 10308
 10310 3 -69.95 96.39 -1.26 0.332 10309
 10311 3 -69.94 96.37 -1.08 0.3 10310
 10312 3 -69.89 96.39 -0.96 0.282 10311
 10313 3 -69.92 96.34 -0.79 0.284 10312
 10314 3 -69.97 96.34 -0.69 0.324 10313
 10315 3 -70.03 96.32 -0.5 0.364 10314
 10316 3 -70.06 96.3 -0.37 0.383 10315
 10317 3 -70.1 96.32 -0.22 0.361 10316
 10318 3 -70.04 96.41 -0.06 0.376 10317
 10319 3 -70.02 96.34 0.04 0.394 10318
 10320 3 -69.94 96.32 0.18 0.419 10319
 10321 3 -69.83 96.3 0.32 0.415 10320
 10322 3 -69.7 96.49 0.44 0.415 10321
 10323 3 -69.57 96.47 0.57 0.428 10322
 10324 3 -69.5 96.46 0.73 0.42 10323
 10325 3 -69.38 96.44 0.85 0.427 10324
 10326 3 -69.24 96.5 0.98 0.405 10325
 10327 3 -69.18 96.45 1.12 0.361 10326
 10328 3 -69.05 96.45 1.24 0.32 10327
 10329 3 -68.97 96.39 1.37 0.321 10328
 10330 3 -68.86 96.22 1.5 0.278 10329
 10331 3 -68.77 96.21 1.62 0.27 10330
 10332 3 -68.71 96.11 1.75 0.258 10331
 10333 3 -68.69 96.06 1.87 0.263 10332
 10334 3 -68.63 96.11 2.05 0.272 10333
 10335 3 -68.52 96.11 2.19 0.271 10334
 10336 3 -68.45 96.09 2.33 0.264 10335
 10337 3 -68.38 96.1 2.44 0.273 10336
 10338 3 -68.29 96.09 2.54 0.289 10337
 10339 3 -68.22 96.18 2.66 0.286 10338
 10340 3 -68.13 96.26 2.81 0.283 10339
 10341 3 -68.11 96.32 2.94 0.26 10340
 10342 3 -68.06 96.4 3.03 0.335 10341
 10343 3 -67.94 96.42 3.1 0.342 10342
 10344 3 -67.94 96.52 3.23 0.388 10343
 10345 3 -68 96.75 3.42 0.439 10344
 10346 3 -67.97 96.82 3.55 0.432 10345
 10347 3 -67.99 96.88 3.72 0.43 10346
 10348 3 -67.99 96.89 3.88 0.456 10347
 10349 3 -67.99 96.93 4.04 0.482 10348
 10350 3 -68.12 96.96 4.22 0.487 10349
 10351 3 -68.07 97 4.4 0.474 10350
 10352 3 -68.06 97.1 4.51 0.455 10351
 10353 3 -67.93 97.1 4.69 0.414 10352
 10354 3 -67.94 97.14 4.85 0.435 10353
 10355 3 -67.86 97.12 5.02 0.389 10354
 10356 3 -67.82 97.21 5.16 0.386 10355
 10357 3 -67.7 97.1 5.4 0.344 10356
 10358 3 -67.68 97.11 5.57 0.339 10357
 10359 3 -67.71 97.14 5.76 0.291 10358
 10360 3 -67.69 97.19 5.9 0.288 10359
 10361 3 -67.7 97.17 6.11 0.304 10360
 10362 3 -67.75 97.13 6.29 0.308 10361
 10363 3 -67.75 97.07 6.5 0.3 10362
 10364 3 -67.77 97.17 6.63 0.328 10363
 10365 3 -67.86 97.23 6.81 0.276 10364
 10366 3 -67.92 97.31 6.92 0.259 10365
 10367 3 -68 97.4 7.09 0.249 10366
 10368 3 -68.02 97.5 7.19 0.217 10367
 10369 3 -68.04 97.66 7.25 0.187 10368
 10370 3 -68.04 97.79 7.35 0.204 10369
 10371 3 -68.08 97.94 7.48 0.223 10370
 10372 3 -68.11 98.12 7.57 0.231 10371
 10373 3 -68.17 98.21 7.67 0.267 10372
 10374 3 -68.21 98.27 7.78 0.269 10373
 10375 3 -68.3 98.34 7.91 0.269 10374
 10376 3 -68.17 98.51 8.08 0.255 10375
 10377 3 -68.18 98.63 8.19 0.289 10376
 10378 3 -68.23 98.78 8.17 0.288 10377
 10379 3 -68.2 98.92 8.21 0.322 10378
 10380 3 -68.3 99.04 8.23 0.298 10379
 10381 3 -68.28 99.21 8.29 0.318 10380
 10382 3 -68.27 99.33 8.34 0.353 10381
 10383 3 -68.23 99.43 8.42 0.377 10382
 10384 3 -68.15 99.58 8.54 0.41 10383
 10385 3 -68.17 99.73 8.61 0.429 10384
 10386 3 -68.12 99.84 8.72 0.433 10385
 10387 3 -68.15 99.98 8.8 0.45 10386
 10388 3 -68.14 100.08 8.93 0.45 10387
 10389 3 -68.1 100.26 8.97 0.406 10388
 10390 3 -68.05 100.37 9.15 0.374 10389
 10391 3 -68.09 100.47 9.21 0.321 10390
 10392 3 -68.06 100.67 9.34 0.306 10391
 10393 3 -68.09 100.87 9.45 0.266 10392
 10394 3 -68.06 100.97 9.56 0.269 10393
 10395 3 -68.04 101.17 9.72 0.218 10394
 10396 3 -67.98 101.27 9.85 0.204 10395
 10397 3 -67.98 101.47 9.94 0.222 10396
 10398 3 -67.99 101.67 10.06 0.249 10397
 10399 3 -67.97 101.87 10.19 0.263 10398
 10400 3 -67.94 101.97 10.34 0.259 10399
 10401 3 -67.91 102.07 10.47 0.246 10400
 10402 3 -67.89 102.27 10.64 0.199 10401
 10403 3 -67.81 102.47 10.68 0.217 10402
 10404 3 -67.82 102.57 10.76 0.212 10403
 10405 3 -67.81 102.67 10.86 0.221 10404
 10406 3 -67.81 102.77 10.94 0.219 10405
 10407 3 -67.78 102.97 10.97 0.193 10406
 10408 3 -67.8 103.07 11.05 0.211 10407
 10409 3 -67.77 103.17 11.14 0.239 10408
 10410 3 -67.75 103.37 11.21 0.211 10409
 10411 3 -67.69 103.37 11.29 0.189 10410
 10412 3 -67.65 103.57 11.28 0.209 10411
 10413 3 -67.66 103.77 11.38 0.211 10412
 10414 3 -67.59 103.97 11.5 0.214 10413
 10415 3 -67.55 104.17 11.57 0.205 10414
 10416 3 -67.52 104.27 11.62 0.164 10415
 10417 3 -67.5 104.47 11.75 0.184 10416
 10418 3 -67.49 104.57 11.76 0.218 10417
 10419 3 -67.55 104.77 11.82 0.222 10418
 10420 3 -67.48 104.87 11.97 0.274 10419
 10421 3 -67.48 104.87 12.07 0.31 10420
 10422 3 -67.51 105.27 12.06 0.254 10421
 10423 3 -67.51 105.37 12.16 0.243 10422
 10424 3 -67.47 105.57 12.26 0.195 10423
 10425 3 -67.45 105.87 12.3 0.211 10424
 10426 3 -67.43 105.97 12.39 0.17 10425
 10427 3 -67.39 106.17 12.41 0.184 10426
 10428 3 -67.41 106.27 12.51 0.171 10427
 10429 3 -67.4 106.47 12.59 0.165 10428
 10430 3 -67.42 106.57 12.71 0.18 10429
 10431 3 -67.38 106.77 12.81 0.173 10430
 10432 3 -67.37 106.97 12.91 0.217 10431
 10433 3 -67.4 107.17 13.02 0.228 10432
 10434 3 -67.41 107.37 13.12 0.204 10433
 10435 3 -67.45 107.47 13.23 0.204 10434
 10436 3 -67.49 107.57 13.36 0.189 10435
 10437 3 -67.52 107.67 13.49 0.176 10436
 10438 3 -67.48 107.77 13.66 0.162 10437
 10439 3 -67.46 107.77 13.78 0.204 10438
 10440 3 -67.44 107.97 13.93 0.189 10439
 10441 3 -67.47 108.07 14.06 0.178 10440
 10442 3 -67.49 108.27 14.09 0.192 10441
 10443 3 -67.45 108.37 14.2 0.223 10442
 10444 3 -67.48 108.57 14.27 0.206 10443
 10445 3 -67.37 108.67 14.34 0.213 10444
 10446 3 -67.3 108.87 14.41 0.198 10445
 10447 3 -67.25 108.87 14.48 0.176 10446
 10448 3 -67.17 108.97 14.51 0.167 10447
 10449 3 -67.18 109.17 14.53 0.168 10448
 10450 3 -67.17 109.27 14.59 0.176 10449
 10451 3 -67.14 109.27 14.71 0.188 10450
 10452 3 -66.91 109.57 14.75 0.209 10451
 10453 3 -66.76 109.67 14.9 0.206 10452
 10454 3 -66.75 109.77 14.96 0.227 10453
 10455 3 -66.66 109.87 15.08 0.22 10454
 10456 3 -66.66 109.97 15.27 0.232 10455
 10457 3 -66.65 109.97 15.43 0.227 10456
 10458 3 -66.57 110.07 15.59 0.208 10457
 10459 3 -66.47 110.17 15.75 0.2 10458
 10460 3 -66.36 110.17 15.86 0.226 10459
 10461 3 -66.39 110.27 16.02 0.27 10460
 10462 3 -66.31 110.27 16.16 0.26 10461
 10463 3 -66.28 110.37 16.26 0.246 10462
 10464 3 -66.17 110.37 16.31 0.253 10463
 10465 3 -66.03 110.47 16.41 0.213 10464
 10466 3 -65.88 110.57 16.35 0.203 10465
 10467 3 -65.74 110.57 16.43 0.129 10466
 10468 3 -65.6 110.67 16.47 0.176 10467
 10469 3 -65.5 110.77 16.51 0.271 10468
 10470 3 -65.4 110.87 16.62 0.27 10469
 10471 3 -65.36 110.97 16.73 0.341 10470
 10472 3 -65.28 111.07 16.81 0.375 10471
 10473 3 -65.23 111.07 16.89 0.397 10472
 10474 3 -65.19 111.17 17.01 0.443 10473
 10475 3 -65.1 111.27 17.11 0.478 10474
 10476 3 -65.02 111.57 17.15 0.529 10475
 10477 3 -64.89 111.57 17.24 0.509 10476
 10478 3 -64.69 111.47 17.35 0.456 10477
 10479 3 -64.53 111.37 17.39 0.358 10478
 10480 3 -64.29 111.57 17.44 0.3 10479
 10481 3 -64.03 111.67 17.45 0.201 10480
 10482 3 -63.88 111.77 17.49 0.229 10481
 10483 3 -63.82 111.87 17.56 0.227 10482
 10484 3 -63.68 112.07 17.55 0.211 10483
 10485 3 -63.59 112.17 17.54 0.247 10484
 10486 3 -63.5 112.27 17.56 0.308 10485
 10487 3 -63.42 112.37 17.61 0.359 10486
 10488 3 -63.33 112.47 17.7 0.391 10487
 10489 3 -63.19 112.47 17.8 0.4 10488
 10490 3 -63.14 112.47 17.93 0.374 10489
 10491 3 -62.99 112.47 18.06 0.361 10490
 10492 3 -62.87 112.57 18.2 0.363 10491
 10493 3 -62.72 112.57 18.3 0.325 10492
 10494 3 -62.6 112.57 18.4 0.371 10493
 10495 3 -62.37 112.67 18.5 0.374 10494
 10496 3 -62.23 112.77 18.57 0.392 10495
 10497 3 -62.08 112.77 18.63 0.377 10496
 10498 3 -62.01 112.87 18.71 0.391 10497
 10499 3 -61.86 112.97 18.82 0.338 10498
 10500 3 -61.72 112.97 18.88 0.297 10499
 10501 3 -61.55 113.07 18.95 0.281 10500
 10502 3 -61.42 113.07 19.01 0.283 10501
 10503 3 -61.34 113.17 19.1 0.271 10502
 10504 3 -61.17 113.17 19.15 0.246 10503
 10505 3 -61 113.27 19.23 0.228 10504
 10506 3 -60.9 113.27 19.33 0.228 10505
 10507 3 -60.71 113.27 19.41 0.229 10506
 10508 3 -60.61 113.37 19.55 0.222 10507
 10509 3 -60.49 113.37 19.63 0.228 10508
 10510 3 -60.34 113.37 19.7 0.235 10509
 10511 3 -60.19 113.47 19.79 0.247 10510
 10512 3 -60.03 113.47 19.84 0.219 10511
 10513 3 -59.88 113.47 19.92 0.257 10512
 10514 3 -59.71 113.37 19.96 0.196 10513
 10515 3 -59.58 113.37 20.02 0.222 10514
 10516 3 -59.45 113.37 20.12 0.208 10515
 10517 3 -59.33 113.37 20.21 0.262 10516
 10518 3 -59.17 113.37 20.3 0.288 10517
 10519 3 -59.04 113.27 20.31 0.33 10518
 10520 3 -58.91 113.37 20.43 0.29 10519
 10521 3 -58.8 113.37 20.47 0.295 10520
 10522 3 -58.68 113.47 20.51 0.262 10521
 10523 3 -58.49 113.27 20.55 0.27 10522
 10524 3 -58.38 113.27 20.64 0.231 10523
 10525 3 -58.25 113.17 20.67 0.267 10524
 10526 3 -58.13 113.17 20.76 0.224 10525
 10527 3 -58.05 113.18 20.81 0.197 10526
 10528 3 -57.86 113.18 20.81 0.236 10527
 10529 3 -57.74 113.18 20.85 0.238 10528
 10530 3 -57.57 113.08 20.91 0.265 10529
 10531 3 -57.41 113.08 20.93 0.284 10530
 10532 3 -57.14 112.98 20.98 0.262 10531
 10533 3 -56.89 112.88 21.03 0.247 10532
 10534 3 -56.63 112.88 21.07 0.229 10533
 10535 3 -56.48 112.98 21.09 0.198 10534
 10536 3 -56.36 112.88 21.15 0.23 10535
 10537 3 -56.24 112.98 21.22 0.257 10536
 10538 3 -56.14 113.08 21.23 0.215 10537
 10539 3 -55.97 113.08 21.38 0.28 10538
 10540 3 -55.81 113.08 21.6 0.288 10539
 10541 3 -55.69 112.98 21.79 0.275 10540
 10542 3 -55.6 112.98 21.99 0.247 10541
 10543 3 -55.48 112.98 22.11 0.241 10542
 10544 3 -55.34 112.98 22.22 0.23 10543
 10545 3 -55.17 112.88 22.35 0.254 10544
 10546 3 -55.02 112.78 22.43 0.254 10545
 10547 3 -54.8 112.78 22.51 0.229 10546
 10548 3 -54.57 112.78 22.57 0.265 10547
 10549 3 -54.32 112.68 22.66 0.302 10548
 10550 3 -54.02 112.78 22.64 0.235 10549
 10551 3 -53.97 112.78 22.75 0.251 10550
 10552 3 -53.92 112.78 22.86 0.33 10551
 10553 3 -53.86 112.78 23.02 0.387 10552
 10554 3 -53.76 112.78 23.1 0.462 10553
 10555 3 -53.73 112.68 23.29 0.47 10554
 10556 3 -53.58 112.88 23.33 0.542 10555
 10557 3 -53.43 112.88 23.37 0.563 10556
 10558 3 -53.27 112.88 23.46 0.525 10557
 10559 3 -53.08 112.88 23.5 0.485 10558
 10560 3 -52.98 112.98 23.59 0.449 10559
 10561 3 -52.72 113.08 23.68 0.355 10560
 10562 3 -52.59 113.08 23.75 0.32 10561
 10563 3 -52.41 113.08 23.88 0.28 10562
 10564 3 -52.27 113.08 24.03 0.249 10563
 10565 3 -52.15 113.08 24.14 0.245 10564
 10566 3 -52 112.98 24.24 0.231 10565
 10567 3 -51.85 112.98 24.26 0.197 10566
 10568 3 -51.72 112.98 24.34 0.192 10567
 10569 3 -51.54 112.98 24.37 0.191 10568
 10570 3 -51.37 113.08 24.39 0.196 10569
 10571 3 -51.19 112.98 24.43 0.225 10570
 10572 3 -50.99 113.08 24.49 0.247 10571
 10573 3 -50.78 113.08 24.6 0.239 10572
 10574 3 -50.63 113.08 24.69 0.259 10573
 10575 3 -50.48 113.18 24.78 0.24 10574
 10576 3 -50.33 113.08 24.89 0.243 10575
 10577 3 -50.26 113.08 25.02 0.268 10576
 10578 3 -50.15 113.08 25.14 0.301 10577
 10579 3 -50.07 113.08 25.32 0.351 10578
 10580 3 -50.02 112.98 25.5 0.398 10579
 10581 3 -49.95 112.88 25.61 0.39 10580
 10582 3 -49.86 112.78 25.75 0.383 10581
 10583 3 -49.76 112.78 25.89 0.398 10582
 10584 3 -49.68 112.68 26.03 0.391 10583
 10585 3 -49.57 112.58 26.09 0.415 10584
 10586 3 -49.45 112.48 26.25 0.34 10585
 10587 3 -49.31 112.48 26.4 0.288 10586
 10588 3 -49.21 112.38 26.48 0.244 10587
 10589 3 -49.14 112.28 26.63 0.206 10588
 10590 3 -49.09 112.28 26.77 0.222 10589
 10591 3 -49.01 112.28 26.9 0.223 10590
 10592 3 -48.9 112.28 26.97 0.224 10591
 10593 3 -48.76 112.18 27.09 0.207 10592
 10594 3 -48.63 112.18 27.25 0.222 10593
 10595 3 -48.52 112.08 27.36 0.226 10594
 10596 3 -48.35 112.08 27.46 0.225 10595
 10597 3 -48.11 112.08 27.53 0.235 10596
 10598 3 -47.96 111.98 27.64 0.221 10597
 10599 3 -47.79 112.08 27.74 0.216 10598
 10600 3 -47.61 111.98 27.81 0.214 10599
 10601 3 -47.45 111.98 27.89 0.194 10600
 10602 3 -47.29 111.88 27.98 0.219 10601
 10603 3 -47.2 111.88 28.09 0.264 10602
 10604 3 -47.1 111.88 28.14 0.271 10603
 10605 3 -46.94 111.78 28.19 0.275 10604
 10606 3 -46.75 111.78 28.25 0.242 10605
 10607 3 -46.61 111.68 28.36 0.211 10606
 10608 3 -46.41 111.78 28.44 0.21 10607
 10609 3 -46.23 111.68 28.53 0.254 10608
 10610 3 -46.07 111.78 28.64 0.265 10609
 10611 3 -45.9 111.88 28.73 0.258 10610
 10612 3 -45.66 111.88 28.83 0.301 10611
 10613 3 -45.42 111.88 28.91 0.326 10612
 10614 3 -45.32 111.98 29 0.373 10613
 10615 3 -45.23 111.98 29.12 0.421 10614
 10616 3 -45.06 112.08 29.17 0.473 10615
 10617 3 -44.96 112.18 29.25 0.463 10616
 10618 3 -44.75 112.28 29.35 0.404 10617
 10619 3 -44.62 112.38 29.46 0.361 10618
 10620 3 -44.54 112.48 29.54 0.285 10619
 10621 3 -44.4 112.48 29.62 0.25 10620
 10622 3 -44.13 112.58 29.67 0.178 10621
 10623 3 -43.98 112.58 29.73 0.203 10622
 10624 3 -43.82 112.68 29.7 0.282 10623
 10625 3 -43.72 112.68 29.76 0.289 10624
 10626 3 -43.6 112.78 29.84 0.295 10625
 10627 3 -43.46 112.78 29.9 0.323 10626
 10628 3 -43.29 112.68 30.05 0.284 10627
 10629 3 -43.19 112.68 30.12 0.283 10628
 10630 3 -43.06 112.68 30.27 0.286 10629
 10631 3 -42.94 112.68 30.37 0.329 10630
 10632 3 -42.78 112.68 30.49 0.321 10631
 10633 3 -42.59 112.58 30.62 0.299 10632
 10634 3 -42.48 112.48 30.76 0.291 10633
 10635 3 -42.37 112.48 30.87 0.319 10634
 10636 3 -42.26 112.48 31 0.308 10635
 10637 3 -42.14 112.38 31.17 0.292 10636
 10638 3 -42.03 112.38 31.29 0.301 10637
 10639 3 -41.92 112.28 31.39 0.286 10638
 10640 3 -41.78 112.28 31.43 0.268 10639
 10641 3 -41.66 112.28 31.55 0.233 10640
 10642 3 -41.52 112.18 31.68 0.195 10641
 10643 3 -41.33 112.08 31.76 0.231 10642
 10644 3 -41.19 112.18 31.9 0.236 10643
 10645 3 -41.08 112.18 32.04 0.252 10644
 10646 3 -40.96 112.18 32.1 0.237 10645
 10647 3 -40.87 112.18 32.21 0.234 10646
 10648 3 -40.75 112.28 32.3 0.232 10647
 10649 3 -40.66 112.28 32.44 0.231 10648
 10650 3 -40.53 112.38 32.52 0.307 10649
 10651 3 -40.4 112.38 32.65 0.323 10650
 10652 3 -40.31 112.38 32.8 0.351 10651
 10653 3 -40.2 112.38 32.93 0.391 10652
 10654 3 -40.05 112.28 33.01 0.364 10653
 10655 3 -39.98 112.28 33.16 0.36 10654
 10656 3 -39.84 112.38 33.27 0.386 10655
 10657 3 -39.8 112.28 33.45 0.401 10656
 10658 3 -39.78 112.38 33.59 0.382 10657
 10659 3 -39.67 112.28 33.72 0.377 10658
 10660 3 -39.47 112.28 33.79 0.302 10659
 10661 3 -39.33 112.18 34.06 0.26 10660
 10662 3 -39.32 112.28 34.12 0.228 10661
 10663 3 -39.18 112.28 34.22 0.26 10662
 10664 3 -39.04 112.28 34.38 0.196 10663
 10665 3 -38.94 112.28 34.46 0.207 10664
 10666 3 -38.87 112.38 34.49 0.272 10665
 10667 3 -38.67 112.38 34.62 0.265 10666
 10668 3 -38.44 112.28 34.71 0.228 10667
 10669 3 -38.32 112.28 34.77 0.236 10668
 10670 3 -38.19 112.38 34.89 0.25 10669
 10671 3 -38.1 112.48 34.94 0.281 10670
 10672 3 -38.05 112.48 35.08 0.289 10671
 10673 3 -37.91 112.48 35.14 0.283 10672
 10674 3 -37.76 112.58 35.21 0.252 10673
 10675 3 -37.62 112.58 35.36 0.245 10674
 10676 3 -37.48 112.58 35.39 0.262 10675
 10677 3 -37.33 112.68 35.39 0.293 10676
 10678 3 -37.15 112.68 35.43 0.296 10677
 10679 3 -37.04 112.68 35.49 0.306 10678
 10680 3 -36.9 112.68 35.5 0.342 10679
 10681 3 -36.74 112.68 35.54 0.337 10680
 10682 3 -36.53 112.58 35.52 0.319 10681
 10683 3 -36.34 112.58 35.58 0.297 10682
 10684 3 -36.19 112.58 35.58 0.286 10683
 10685 3 -36.04 112.58 35.59 0.268 10684
 10686 3 -35.89 112.68 35.66 0.241 10685
 10687 3 -35.74 112.68 35.68 0.237 10686
 10688 3 -35.51 112.68 35.74 0.238 10687
 10689 3 -35.33 112.58 35.77 0.23 10688
 10690 3 -35.21 112.58 35.82 0.225 10689
 10691 3 -35.08 112.48 35.89 0.243 10690
 10692 3 -34.93 112.58 35.94 0.28 10691
 10693 3 -34.77 112.49 36.05 0.312 10692
 10694 3 -34.6 112.39 36.1 0.307 10693
 10695 3 -34.46 112.39 36.14 0.275 10694
 10696 3 -34.28 112.39 36.09 0.287 10695
 10697 3 -34.13 112.39 36.11 0.246 10696
 10698 3 -33.96 112.39 36.15 0.234 10697
 10699 3 -33.84 112.39 36.2 0.247 10698
 10700 3 -33.67 112.49 36.27 0.238 10699
 10701 3 -33.47 112.49 36.35 0.25 10700
 10702 3 -33.33 112.49 36.41 0.246 10701
 10703 3 -33.21 112.49 36.45 0.262 10702
 10704 3 -33.05 112.39 36.53 0.259 10703
 10705 3 -32.95 112.49 36.67 0.26 10704
 10706 3 -32.83 112.49 36.71 0.267 10705
 10707 3 -32.67 112.39 36.83 0.197 10706
 10708 3 -32.52 112.39 36.9 0.21 10707
 10709 3 -32.29 112.49 36.93 0.223 10708
 10710 3 -32.2 112.49 36.99 0.237 10709
 10711 3 -32.09 112.49 37.02 0.247 10710
 10712 3 -31.88 112.49 37.01 0.241 10711
 10713 3 -31.72 112.49 37.08 0.222 10712
 10714 3 -31.57 112.39 37.07 0.195 10713
 10715 3 -31.4 112.39 37.14 0.22 10714
 10716 3 -31.27 112.49 37.18 0.262 10715
 10717 3 -31.1 112.39 37.22 0.302 10716
 10718 3 -30.97 112.49 37.27 0.396 10717
 10719 3 -30.88 112.49 37.32 0.437 10718
 10720 3 -30.67 112.49 37.26 0.45 10719
 10721 3 -30.5 112.39 37.27 0.433 10720
 10722 3 -30.33 112.29 37.31 0.412 10721
 10723 3 -30.16 112.29 37.4 0.424 10722
 10724 3 -30.02 112.39 37.57 0.469 10723
 10725 3 -29.85 112.39 37.64 0.488 10724
 10726 3 -29.71 112.39 37.68 0.475 10725
 10727 3 -29.55 112.49 37.8 0.386 10726
 10728 3 -29.34 112.39 37.75 0.38 10727
 10729 3 -29.14 112.39 37.79 0.346 10728
 10730 3 -28.94 112.19 37.79 0.315 10729
 10731 3 -28.8 111.99 37.78 0.269 10730
 10732 3 -28.69 111.99 37.8 0.267 10731
 10733 3 -28.57 111.99 37.8 0.267 10732
 10734 3 -28.42 111.89 37.84 0.254 10733
 10735 3 -28.29 111.89 37.88 0.239 10734
 10736 3 -28.02 111.49 37.98 0.207 10735
 10737 3 -27.92 111.49 38.05 0.239 10736
 10738 3 -27.73 111.39 38.13 0.249 10737
 10739 3 -27.63 111.39 38.26 0.279 10738
 10740 3 -27.51 111.39 38.41 0.283 10739
 10741 3 -27.34 111.29 38.48 0.271 10740
 10742 3 -27.11 111.39 38.59 0.242 10741
 10743 3 -26.95 111.39 38.6 0.278 10742
 10744 3 -26.71 111.39 38.53 0.296 10743
 10745 3 -26.58 111.39 38.54 0.308 10744
 10746 3 -26.36 111.29 38.49 0.299 10745
 10747 3 -26.17 111.29 38.36 0.261 10746
 10748 3 -26.01 111.29 38.33 0.243 10747
 10749 3 -25.87 111.09 38.35 0.266 10748
 10750 3 -25.78 111.09 38.36 0.313 10749
 10751 3 -25.65 110.79 38.54 0.226 10750
 10752 3 -25.54 110.59 38.66 0.191 10751
 10753 3 -25.44 110.39 38.72 0.227 10752
 10754 3 -25.31 110.29 38.79 0.225 10753
 10755 3 -25.21 110.09 38.84 0.214 10754
 10756 3 -25.07 109.99 38.93 0.198 10755
 10757 3 -24.97 109.79 38.97 0.201 10756
 10758 3 -24.9 109.79 39.05 0.207 10757
 10759 3 -24.81 109.69 39.15 0.223 10758
 10760 3 -24.74 109.59 39.24 0.228 10759
 10761 3 -24.69 109.49 39.4 0.24 10760
 10762 3 -24.62 109.29 39.49 0.29 10761
 10763 3 -24.61 109.09 39.66 0.359 10762
 10764 3 -24.55 109.09 39.79 0.436 10763
 10765 3 -24.52 108.99 39.95 0.471 10764
 10766 3 -24.99 109.59 40.18 0.046 10765
 10767 3 -25.17 109.69 40.18 0.096 10766
 10768 3 -25.28 109.79 40.21 0.12 10767
 10769 3 -25.32 109.99 40.1 0.129 10768
 10770 3 -25.4 110.19 40.08 0.117 10769
 10771 3 -25.43 110.39 39.99 0.054 10770
 10772 3 -25.58 110.49 39.96 0.09 10771
 10773 3 -25.67 110.39 39.96 0.097 10772
 10774 3 -24.37 108.89 40.09 0.382 10765
 10775 3 -24.31 108.79 40.22 0.365 10774
 10776 3 -24.24 108.69 40.32 0.33 10775
 10777 3 -24.17 108.69 40.45 0.299 10776
 10778 3 -24.12 108.59 40.56 0.271 10777
 10779 3 -24.2 108.49 40.91 0.307 10778
 10780 3 -24.27 108.39 41.11 0.322 10779
 10781 3 -24.22 108.39 41.27 0.355 10780
 10782 3 -24.16 108.29 41.44 0.354 10781
 10783 3 -24.09 108.29 41.58 0.367 10782
 10784 3 -24.1 108.39 41.77 0.39 10783
 10785 3 -23.95 108.19 41.87 0.368 10784
 10786 3 -23.86 108.09 41.95 0.35 10785
 10787 3 -23.79 108.09 42.06 0.342 10786
 10788 3 -23.74 107.99 42.2 0.332 10787
 10789 3 -23.63 107.89 42.35 0.336 10788
 10790 3 -23.49 107.89 42.47 0.297 10789
 10791 3 -23.43 107.79 42.64 0.269 10790
 10792 3 -23.37 107.79 42.8 0.275 10791
 10793 3 -23.17 107.99 42.81 0.018 10792
 10794 3 -23.37 107.89 43.02 0.227 10792
 10795 3 -23.33 107.89 43.27 0.192 10794
 10796 3 -23.28 107.89 43.38 0.195 10795
 10797 3 -23.24 107.89 43.5 0.216 10796
 10798 3 -23.23 107.89 43.68 0.228 10797
 10799 3 -23.25 107.89 43.92 0.181 10798
 10800 3 -23.15 107.89 44.03 0.174 10799
 10801 3 -23.06 107.99 44.2 0.193 10800
 10802 3 -23.03 107.99 44.29 0.176 10801
 10803 3 -22.99 107.99 44.43 0.223 10802
 10804 3 -22.91 107.89 44.65 0.226 10803
 10805 3 -22.84 107.89 44.91 0.186 10804
 10806 3 -22.72 107.89 45.03 0.209 10805
 10807 3 -22.64 107.89 45.21 0.183 10806
 10808 3 -22.59 107.99 45.35 0.235 10807
 10809 3 -22.51 107.89 45.47 0.264 10808
 10810 3 -22.36 107.79 45.53 0.248 10809
 10811 3 -22.12 107.59 45.41 0.158 10810
 10812 3 -21.88 107.49 45.35 0.127 10811
 10813 3 -21.76 107.49 45.33 0.12 10812
 10814 3 -21.62 107.39 45.21 0.126 10813
 10815 3 -21.53 107.39 45.15 0.113 10814
 10816 3 -21.29 107.39 45.2 0.124 10815
 10817 3 -21.09 107.29 45.25 0.144 10816
 10818 3 -20.93 107.19 45.24 0.131 10817
 10819 3 -20.7 107.19 45.26 0.139 10818
 10820 3 -20.56 107.19 45.29 0.142 10819
 10821 3 -20.35 107.19 45.31 0.156 10820
 10822 3 -20.13 107.29 45.27 0.135 10821
 10823 3 -19.88 107.29 45.22 0.106 10822
 10824 3 -19.73 107.29 45.23 0.156 10823
 10825 3 -19.63 107.19 45.2 0.18 10824
 10826 3 -19.5 107.09 45.17 0.182 10825
 10827 3 -19.37 107.09 45.43 0.127 10826
 10828 3 -19.16 107.09 45.49 0.141 10827
 10829 3 -19.01 107.09 45.46 0.147 10828
 10830 3 -18.82 106.89 45.46 0.173 10829
 10831 3 -18.63 106.89 45.46 0.165 10830
 10832 3 -18.49 106.79 45.44 0.151 10831
 10833 3 -18.31 106.79 45.48 0.11 10832
 10834 3 -18.15 106.89 45.51 0.135 10833
 10835 3 -18.03 106.89 45.56 0.154 10834
 10836 3 -17.88 106.99 45.51 0.119 10835
 10837 3 -17.72 106.99 45.44 0.129 10836
 10838 3 -17.6 106.99 45.44 0.207 10837
 10839 3 -17.43 106.99 45.32 0.281 10838
 10840 3 -17.23 107.19 45.18 0.194 10839
 10841 3 -17.15 107.19 45.1 0.155 10840
 10842 3 -17.03 107.19 45.13 0.095 10841
 10843 3 -16.87 107.29 44.96 0.128 10842
 10844 3 -16.78 107.39 44.79 0.101 10843
 10845 3 -16.77 107.49 44.61 0.078 10844
 10846 3 -16.74 107.59 44.52 0.088 10845
 10847 3 -16.67 107.69 44.39 0.089 10846
 10848 3 -16.58 107.79 44.35 0.073 10847
 10849 3 -16.51 107.89 44.3 0.071 10848
 10850 3 -16.39 107.99 44.19 0.13 10849
 10851 3 -16.27 107.99 44.08 0.107 10850
 10852 3 -16.16 107.99 43.95 0.072 10851
 10853 3 -22.37 107.69 45.92 0.197 10810
 10854 3 -22.24 107.69 46.08 0.162 10853
 10855 3 -22.19 107.69 46.27 0.164 10854
 10856 3 -22.17 107.69 46.49 0.156 10855
 10857 3 -22.06 107.69 46.63 0.174 10856
 10858 3 -21.99 107.59 46.8 0.193 10857
 10859 3 -21.93 107.69 46.98 0.187 10858
 10860 3 -21.82 107.69 47.17 0.212 10859
 10861 3 -21.73 107.79 47.32 0.27 10860
 10862 3 -21.66 107.79 47.5 0.307 10861
 10863 3 -21.7 107.59 47.62 0.265 10862
 10864 3 -21.85 107.69 47.77 0.173 10863
 10865 3 -21.8 107.69 47.85 0.248 10864
 10866 3 -21.73 107.89 47.94 0.306 10865
 10867 3 -21.73 107.99 48.07 0.319 10866
 10868 3 -21.7 108.09 48.18 0.328 10867
 10869 3 -21.63 108.09 48.37 0.295 10868
 10870 3 -21.68 108.19 48.57 0.291 10869
 10871 3 -21.69 108.19 48.81 0.274 10870
 10872 3 -21.69 108.19 48.99 0.236 10871
 10873 3 -21.73 108.29 49.15 0.222 10872
 10874 3 -21.7 108.29 49.32 0.227 10873
 10875 3 -21.72 108.29 49.53 0.195 10874
 10876 3 -21.67 108.29 49.72 0.187 10875
 10877 3 -21.62 108.29 49.94 0.17 10876
 10878 3 -21.52 108.29 50.1 0.201 10877
 10879 3 -21.46 108.19 50.25 0.205 10878
 10880 3 -21.38 108.19 50.39 0.179 10879
 10881 3 -21.28 108.19 50.55 0.186 10880
 10882 3 -21.21 108.29 50.79 0.205 10881
 10883 3 -21.15 108.29 50.96 0.207 10882
 10884 3 -21.15 108.29 51.15 0.203 10883
 10885 3 -21.09 108.39 51.43 0.174 10884
 10886 3 -21.02 108.39 51.59 0.164 10885
 10887 3 -20.91 108.49 51.75 0.165 10886
 10888 3 -20.81 108.49 51.9 0.175 10887
 10889 3 -20.73 108.49 52.02 0.159 10888
 10890 3 -20.71 108.49 52.15 0.157 10889
 10891 3 -20.63 108.49 52.28 0.157 10890
 10892 3 -20.53 108.39 52.43 0.143 10891
 10893 3 -20.47 108.39 52.55 0.144 10892
 10894 3 -20.37 108.39 52.76 0.141 10893
 10895 3 -20.27 108.29 52.94 0.139 10894
 10896 3 -20.24 108.29 53.14 0.174 10895
 10897 3 -20.15 108.29 53.3 0.157 10896
 10898 3 -20.09 108.29 53.42 0.158 10897
 10899 3 -20.08 108.29 53.54 0.165 10898
 10900 3 -19.97 108.29 53.59 0.171 10899
 10901 3 -19.87 108.39 53.67 0.169 10900
 10902 3 -19.78 108.49 53.71 0.208 10901
 10903 3 -19.64 108.39 53.73 0.281 10902
 10904 3 -19.48 108.39 53.74 0.311 10903
 10905 3 -19.39 108.49 53.76 0.334 10904
 10906 3 -19.11 108.39 53.39 0.147 10905
 10907 3 -18.94 108.29 53.32 0.151 10906
 10908 3 -18.82 108.19 53.34 0.169 10907
 10909 3 -18.7 108.09 53.31 0.162 10908
 10910 3 -18.58 107.99 53.26 0.167 10909
 10911 3 -18.46 107.89 53.24 0.166 10910
 10912 3 -18.37 107.89 53.23 0.17 10911
 10913 3 -18.19 107.79 53.25 0.158 10912
 10914 3 -18.04 107.69 53.3 0.158 10913
 10915 3 -17.9 107.59 53.26 0.158 10914
 10916 3 -17.75 107.49 53.27 0.177 10915
 10917 3 -17.62 107.39 53.27 0.184 10916
 10918 3 -17.4 107.19 53.22 0.212 10917
 10919 3 -17.23 107.09 53.24 0.228 10918
 10920 3 -17.07 106.99 53.26 0.224 10919
 10921 3 -16.87 106.89 53.22 0.203 10920
 10922 3 -16.68 106.69 53.15 0.162 10921
 10923 3 -16.58 106.49 53.2 0.167 10922
 10924 3 -16.45 106.39 53.15 0.183 10923
 10925 3 -16.35 106.29 53.06 0.184 10924
 10926 3 -16.26 106.29 52.98 0.194 10925
 10927 3 -16.18 106.19 52.85 0.233 10926
 10928 3 -16.2 106.39 52.56 0.137 10927
 10929 3 -16.3 106.29 52.4 0.06 10928
 10930 3 -15.96 106.09 53.01 0.192 10927
 10931 3 -15.79 106.09 53.1 0.16 10930
 10932 3 -15.68 106.09 53.19 0.174 10931
 10933 3 -15.56 106.09 53.28 0.171 10932
 10934 3 -15.37 105.89 53.25 0.159 10933
 10935 3 -15.25 105.79 53.32 0.173 10934
 10936 3 -15.09 105.79 53.31 0.171 10935
 10937 3 -14.92 105.69 53.34 0.154 10936
 10938 3 -14.8 105.39 53.39 0.151 10937
 10939 3 -14.68 105.29 53.48 0.166 10938
 10940 3 -14.52 105.29 53.53 0.186 10939
 10941 3 -14.39 105.19 53.61 0.172 10940
 10942 3 -14.26 105.19 53.76 0.168 10941
 10943 3 -14.13 105.19 53.83 0.162 10942
 10944 3 -14.03 105.19 53.92 0.172 10943
 10945 3 -13.95 105.29 54.04 0.155 10944
 10946 3 -13.81 105.29 54.13 0.177 10945
 10947 3 -13.7 105.29 54.21 0.163 10946
 10948 3 -13.59 105.29 54.32 0.166 10947
 10949 3 -13.44 105.29 54.44 0.166 10948
 10950 3 -13.28 105.29 54.47 0.182 10949
 10951 3 -13.05 105.19 54.5 0.154 10950
 10952 3 -12.9 105.09 54.54 0.165 10951
 10953 3 -12.71 105.09 54.53 0.16 10952
 10954 3 -12.53 104.99 54.51 0.16 10953
 10955 3 -12.47 104.99 54.58 0.126 10954
 10956 3 -12.33 105 54.56 0.151 10955
 10957 3 -12.18 105 54.54 0.126 10956
 10958 3 -11.98 104.9 54.56 0.122 10957
 10959 3 -11.85 105 54.53 0.166 10958
 10960 3 -11.74 105 54.53 0.177 10959
 10961 3 -11.73 105.1 54.45 0.185 10960
 10962 3 -11.67 105.1 54.33 0.25 10961
 10963 3 -11.6 105.2 54.12 0.42 10962
 10964 3 -11.48 105.2 54.04 0.486 10963
 10965 3 -11.35 105.3 54 0.488 10964
 10966 3 -11.3 105.4 53.84 0.501 10965
 10967 3 -11.24 105.4 53.69 0.413 10966
 10968 3 -11.12 105.5 53.69 0.289 10967
 10969 3 -10.77 105.5 53.75 0.158 10968
 10970 3 -10.67 105.5 53.73 0.139 10969
 10971 3 -10.57 105.5 53.69 0.148 10970
 10972 3 -10.47 105.5 53.57 0.145 10971
 10973 3 -10.35 105.5 53.52 0.157 10972
 10974 3 -10.21 105.5 53.43 0.174 10973
 10975 3 -10.11 105.4 53.31 0.172 10974
 10976 3 -10 105.3 53.23 0.23 10975
 10977 3 -9.66 105.2 53.33 0.181 10976
 10978 3 -9.48 105.2 53.41 0.156 10977
 10979 3 -9.3 105 53.49 0.153 10978
 10980 3 -9.16 105 53.54 0.149 10979
 10981 3 -8.99 104.9 53.52 0.146 10980
 10982 3 -8.81 104.8 53.54 0.177 10981
 10983 3 -8.65 104.7 53.58 0.192 10982
 10984 3 -8.48 104.6 53.61 0.191 10983
 10985 3 -8.22 104.6 53.62 0.193 10984
 10986 3 -8.06 104.5 53.6 0.192 10985
 10987 3 -7.83 104.5 53.54 0.164 10986
 10988 3 -7.64 104.5 53.57 0.133 10987
 10989 3 -7.5 104.5 53.58 0.109 10988
 10990 3 -7.31 104.5 53.59 0.147 10989
 10991 3 -7.15 104.5 53.64 0.152 10990
 10992 3 -6.96 104.5 53.67 0.132 10991
 10993 3 -6.85 104.3 53.7 0.148 10992
 10994 3 -6.69 104.3 53.68 0.143 10993
 10995 3 -6.53 104.2 53.68 0.156 10994
 10996 3 -6.36 104.1 53.66 0.152 10995
 10997 3 -6.11 104 53.63 0.177 10996
 10998 3 -5.91 104 53.6 0.207 10997
 10999 3 -5.77 103.9 53.59 0.175 10998
 11000 3 -5.61 103.9 53.47 0.178 10999
 11001 3 -5.42 103.9 53.43 0.173 11000
 11002 3 -5.22 103.8 53.44 0.185 11001
 11003 3 -5.05 103.8 53.41 0.167 11002
 11004 3 -4.82 103.9 53.42 0.194 11003
 11005 3 -4.63 103.9 53.44 0.174 11004
 11006 3 -4.45 104 53.51 0.166 11005
 11007 3 -4.34 104 53.58 0.212 11006
 11008 3 -4.22 104 53.53 0.254 11007
 11009 3 -4.01 103.9 53.45 0.238 11008
 11010 3 -3.8 103.8 53.36 0.254 11009
 11011 3 -3.65 103.7 53.27 0.243 11010
 11012 3 -3.52 103.7 53.27 0.23 11011
 11013 3 -3.37 103.7 53.18 0.16 11012
 11014 3 -3.23 103.6 53.17 0.193 11013
 11015 3 -3.13 103.7 53.08 0.215 11014
 11016 3 -2.97 103.8 53.11 0.292 11015
 11017 3 -2.82 103.8 53.09 0.345 11016
 11018 3 -2.67 103.7 53.13 0.391 11017
 11019 3 -2.54 103.7 53 0.403 11018
 11020 3 -2.43 103.6 52.98 0.386 11019
 11021 3 -2.3 103.5 52.9 0.338 11020
 11022 3 -2.17 103.3 52.81 0.292 11021
 11023 3 -2.03 103.2 52.71 0.306 11022
 11024 3 -1.87 103 52.66 0.328 11023
 11025 3 -1.67 102.9 52.72 0.334 11024
 11026 3 -1.6 102.8 52.65 0.296 11025
 11027 3 -1.5 102.6 52.69 0.272 11026
 11028 3 -1.41 102.5 52.59 0.283 11027
 11029 3 -1.32 102.4 52.56 0.262 11028
 11030 3 -1.19 102.2 52.56 0.218 11029
 11031 3 -1.09 102.1 52.43 0.204 11030
 11032 3 -0.97 102 52.36 0.17 11031
 11033 3 -0.77 101.8 52.34 0.153 11032
 11034 3 -0.58 101.7 52.28 0.159 11033
 11035 3 -0.4 101.5 52.24 0.2 11034
 11036 3 -0.29 101.4 52.17 0.168 11035
 11037 3 -0.21 101.3 52.14 0.175 11036
 11038 3 0.01 101.2 52.11 0.17 11037
 11039 3 0.12 101.1 52.09 0.176 11038
 11040 3 0.23 100.9 52.02 0.169 11039
 11041 3 0.32 100.8 51.92 0.133 11040
 11042 3 0.39 100.7 51.86 0.155 11041
 11043 3 0.48 100.6 51.71 0.178 11042
 11044 3 0.55 100.5 51.66 0.196 11043
 11045 3 0.64 100.3 51.68 0.164 11044
 11046 3 0.7 100.2 51.66 0.000125 11045
 11047 3 -10.29 105 52.88 0.073 10976
 11048 3 -10.32 105 52.72 0.073 11047
 11049 3 -19.45 108.49 54.32 0.144 10905
 11050 3 -19.45 108.49 54.56 0.175 11049
 11051 3 -19.45 108.59 54.78 0.26 11050
 11052 3 -19.49 108.49 54.97 0.314 11051
 11053 3 -19.4 108.49 55.17 0.328 11052
 11054 3 -19.34 108.49 55.35 0.356 11053
 11055 3 -19.28 108.49 55.52 0.373 11054
 11056 3 -19.19 108.49 55.72 0.341 11055
 11057 3 -19.06 108.49 55.89 0.311 11056
 11058 3 -18.97 108.49 56.08 0.254 11057
 11059 3 -18.96 108.49 56.26 0.187 11058
 11060 3 -18.71 108.49 56.47 0.137 11059
 11061 3 -18.62 108.39 56.61 0.117 11060
 11062 3 -18.53 108.39 56.73 0.118 11061
 11063 3 -18.47 108.39 56.87 0.149 11062
 11064 3 -18.34 108.29 57.05 0.137 11063
 11065 3 -18.23 108.29 57.16 0.126 11064
 11066 3 -18.13 108.19 57.24 0.151 11065
 11067 3 -18 108.09 57.43 0.138 11066
 11068 3 -17.93 107.99 57.54 0.13 11067
 11069 3 -17.85 107.99 57.71 0.115 11068
 11070 3 -17.73 107.89 57.81 0.136 11069
 11071 3 -17.65 107.89 57.88 0.102 11070
 11072 3 -17.55 107.79 57.97 0.113 11071
 11073 3 -17.42 107.79 58.06 0.132 11072
 11074 3 -17.29 107.79 58.2 0.162 11073
 11075 3 -17.16 107.79 58.33 0.193 11074
 11076 3 -17.09 107.69 58.43 0.24 11075
 11077 3 -16.99 107.59 58.54 0.286 11076
 11078 3 -16.93 107.49 58.64 0.298 11077
 11079 3 -16.86 107.49 58.76 0.29 11078
 11080 3 -16.67 107.39 58.91 0.214 11079
 11081 3 -16.49 107.29 59.19 0.189 11080
 11082 3 -16.45 107.29 59.46 0.172 11081
 11083 3 -16.38 107.39 59.76 0.126 11082
 11084 3 -16.33 107.49 59.88 0.119 11083
 11085 3 -16.37 107.59 60.05 0.134 11084
 11086 3 -16.29 107.69 60.16 0.158 11085
 11087 3 -16.25 107.79 60.27 0.175 11086
 11088 3 -16.13 107.89 60.36 0.186 11087
 11089 3 -16.08 107.99 60.5 0.193 11088
 11090 3 -16.11 108.19 60.59 0.175 11089
 11091 3 -16.13 108.29 60.59 0.186 11090
 11092 3 -15.85 108.39 60.5 0.115 11091
 11093 3 -15.68 108.39 60.49 0.1 11092
 11094 3 -15.58 108.39 60.56 0.163 11093
 11095 3 -15.47 108.49 60.73 0.237 11094
 11096 3 -15.5 108.19 60.98 0.033 11095
 11097 3 -15.46 108.19 61.16 0.096 11096
 11098 3 -15.49 108.09 61.33 0.14 11097
 11099 3 -15.47 108.09 61.5 0.135 11098
 11100 3 -15.46 108.09 61.77 0.07 11099
 11101 3 -15.44 107.99 61.96 0.085 11100
 11102 3 -15.51 107.99 62.09 0.094 11101
 11103 3 -15.6 107.89 62.26 0.11 11102
 11104 3 -15.5 108.69 60.74 0.173 11095
 11105 3 -15.38 108.79 61.03 0.087 11104
 11106 3 -15.38 108.79 61.2 0.058 11105
 11107 3 -15.37 108.49 60.75 0.1 11104
 11108 3 -15.69 109.09 60.6 0.1 11107
 11109 3 -15.77 109.19 60.52 0.121 11108
 11110 3 -15.79 109.39 60.45 0.134 11109
 11111 3 -15.23 108.39 60.76 0.1 11107
 11112 3 -15.14 108.39 60.92 0.116 11111
 11113 3 -15.06 108.39 60.99 0.1 11112
 11114 3 -14.83 108.29 61.06 0.082 11113
 11115 3 -14.77 108.29 61.16 0.083 11114
 11116 3 -14.73 108.19 61.26 0.103 11115
 11117 3 -14.66 108.09 61.41 0.133 11116
 11118 3 -14.56 108.09 61.52 0.138 11117
 11119 3 -14.47 107.99 61.62 0.121 11118
 11120 3 -14.38 107.99 61.76 0.107 11119
 11121 3 -14.31 108.09 61.87 0.000125 11120
 11122 3 -22.61 108.29 45.73 0.086 10809
 11123 3 -22.66 108.39 45.85 0.124 11122
 11124 3 -22.73 108.39 45.95 0.000125 11123
 11125 3 -24.55 108.59 41.93 0.102 10784
 11126 3 -24.7 108.79 41.93 0.086 11125
 11127 3 -24.75 108.89 41.78 0.085 11126
 11128 3 -24.84 108.99 41.62 0.113 11127
 11129 3 -24.9 108.99 41.34 0.094 11128
 11130 3 -24.97 108.99 41.27 0.133 11129
 11131 3 -24.88 108.89 41.06 0.08 11130
 11132 3 -24.89 108.89 40.91 0.119 11131
 11133 3 -24.93 108.79 40.69 0.123 11132
 11134 3 -24.99 108.79 40.51 0.114 11133
 11135 3 -25.16 108.89 40.37 0.103 11134
 11136 3 -25.26 108.89 40.28 0.068 11135
 11137 3 -25.34 108.89 40.18 0.116 11136
 11138 3 -25.47 108.99 40.18 0.101 11137
 11139 3 -25.62 109.19 40.13 0.086 11138
 11140 3 -25.79 109.29 40.03 0.000125 11139
 11141 3 -25.09 109.19 41.18 0.109 11130
 11142 3 -25.16 109.19 41.1 0.125 11141
 11143 3 -23.78 108.69 40.34 0.12 10778
 11144 3 -23.65 108.59 40.37 0.128 11143
 11145 3 -23.49 108.59 40.38 0.128 11144
 11146 3 -23.31 108.59 40.47 0.164 11145
 11147 3 -23.17 108.49 40.52 0.193 11146
 11148 3 -23.11 108.49 40.44 0.209 11147
 11149 3 -23 108.39 40.45 0.211 11148
 11150 3 -22.79 108.39 40.53 0.219 11149
 11151 3 -22.64 108.19 40.5 0.209 11150
 11152 3 -22.51 108.19 40.55 0.193 11151
 11153 3 -22.32 107.99 40.46 0.143 11152
 11154 3 -22.19 107.89 40.5 0.145 11153
 11155 3 -22.08 107.79 40.57 0.147 11154
 11156 3 -21.93 107.79 40.67 0.131 11155
 11157 3 -21.81 107.79 40.77 0.142 11156
 11158 3 -21.7 107.79 40.82 0.174 11157
 11159 3 -21.57 107.69 41.01 0.18 11158
 11160 3 -21.41 107.69 41.12 0.2 11159
 11161 3 -21.25 107.59 41.21 0.217 11160
 11162 3 -21.11 107.59 41.27 0.229 11161
 11163 3 -20.97 107.49 41.35 0.254 11162
 11164 3 -20.81 107.59 41.37 0.249 11163
 11165 3 -20.68 107.59 41.48 0.235 11164
 11166 3 -20.58 107.49 41.54 0.194 11165
 11167 3 -20.48 107.49 41.49 0.145 11166
 11168 3 -20.38 107.39 41.5 0.148 11167
 11169 3 -20.23 107.39 41.58 0.142 11168
 11170 3 -20.11 107.39 41.73 0.157 11169
 11171 3 -20.02 107.29 41.88 0.169 11170
 11172 3 -19.91 107.19 42 0.178 11171
 11173 3 -19.82 107.09 42.1 0.175 11172
 11174 3 -19.74 106.89 42.19 0.182 11173
 11175 3 -19.63 106.69 42.28 0.201 11174
 11176 3 -19.53 106.49 42.27 0.198 11175
 11177 3 -19.43 106.29 42.24 0.165 11176
 11178 3 -19.32 106.19 42.19 0.158 11177
 11179 3 -19.14 106.09 42.2 0.187 11178
 11180 3 -18.92 105.99 42.16 0.203 11179
 11181 3 -18.75 105.89 42.17 0.186 11180
 11182 3 -18.56 105.89 42.24 0.221 11181
 11183 3 -18.41 105.69 42.35 0.205 11182
 11184 3 -18.29 105.59 42.43 0.227 11183
 11185 3 -18.21 105.49 42.51 0.264 11184
 11186 3 -18.13 105.39 42.65 0.276 11185
 11187 3 -18 105.19 42.71 0.29 11186
 11188 3 -17.92 105.09 42.93 0.314 11187
 11189 3 -17.81 105.09 43.03 0.328 11188
 11190 3 -17.64 104.99 43.09 0.318 11189
 11191 3 -17.54 104.89 43.25 0.339 11190
 11192 3 -17.46 104.79 43.31 0.383 11191
 11193 3 -17.3 104.69 43.37 0.41 11192
 11194 3 -17.18 104.59 43.41 0.46 11193
 11195 3 -17.1 104.59 43.52 0.512 11194
 11196 3 -17.46 104.59 44.08 0.116 11195
 11197 3 -17.38 104.49 44.2 0.108 11196
 11198 3 -17.35 104.49 44.36 0.114 11197
 11199 3 -17.3 104.39 44.59 0.094 11198
 11200 3 -17.3 104.29 44.72 0.049 11199
 11201 3 -17.32 104.19 44.76 0.042 11200
 11202 3 -17.31 104.09 44.93 0.095 11201
 11203 3 -17.26 103.99 45.06 0.061 11202
 11204 3 -17.2 103.89 45.17 0.082 11203
 11205 3 -17.14 103.79 45.25 0.076 11204
 11206 3 -16.78 104.49 43.17 0.352 11195
 11207 3 -16.54 104.49 42.86 0.213 11206
 11208 3 -16.38 104.49 42.55 0.16 11207
 11209 3 -16.27 104.59 42.4 0.209 11208
 11210 3 -16.17 104.59 42.27 0.209 11209
 11211 3 -16 104.69 42.09 0.196 11210
 11212 3 -15.84 104.79 41.86 0.17 11211
 11213 3 -15.73 104.89 41.72 0.196 11212
 11214 3 -15.63 105.09 41.62 0.178 11213
 11215 3 -15.51 105.19 41.52 0.122 11214
 11216 3 -15.39 105.19 41.41 0.12 11215
 11217 3 -15.32 105.29 41.27 0.14 11216
 11218 3 -15.22 105.29 41.18 0.129 11217
 11219 3 -15.14 105.39 41.04 0.141 11218
 11220 3 -15 105.29 40.93 0.165 11219
 11221 3 -14.94 105.29 40.8 0.21 11220
 11222 3 -14.93 105.29 40.64 0.22 11221
 11223 3 -14.81 105.29 40.52 0.185 11222
 11224 3 -14.75 105.29 40.38 0.168 11223
 11225 3 -14.7 105.29 40.18 0.132 11224
 11226 3 -14.58 105.29 40.04 0.163 11225
 11227 3 -14.47 105.29 39.96 0.159 11226
 11228 3 -14.31 105.29 39.89 0.143 11227
 11229 3 -14.15 105.39 39.73 0.183 11228
 11230 3 -14.04 105.39 39.58 0.243 11229
 11231 3 -13.91 105.29 39.54 0.24 11230
 11232 3 -13.84 105.49 39.38 0.29 11231
 11233 3 -13.81 105.59 39.25 0.264 11232
 11234 3 -13.75 105.59 39.17 0.268 11233
 11235 3 -13.74 105.69 38.99 0.267 11234
 11236 3 -13.69 105.79 38.88 0.265 11235
 11237 3 -13.66 105.79 38.73 0.277 11236
 11238 3 -13.59 105.79 38.56 0.265 11237
 11239 3 -13.58 105.69 38.39 0.237 11238
 11240 3 -13.62 105.79 38.22 0.191 11239
 11241 3 -13.56 105.69 38.14 0.176 11240
 11242 3 -13.53 105.59 38.04 0.16 11241
 11243 3 -13.39 105.49 37.91 0.124 11242
 11244 3 -13.31 105.49 37.77 0.14 11243
 11245 3 -13.25 105.39 37.56 0.143 11244
 11246 3 -13.11 105.39 37.4 0.148 11245
 11247 3 -13.05 105.39 37.26 0.132 11246
 11248 3 -13.02 105.29 37.09 0.113 11247
 11249 3 -12.98 105.19 36.88 0.125 11248
 11250 3 -13.01 105.29 36.71 0.151 11249
 11251 3 -13.05 105.39 36.56 0.144 11250
 11252 3 -13.03 105.49 36.42 0.139 11251
 11253 3 -12.91 105.49 36.31 0.126 11252
 11254 3 -12.81 105.49 36.12 0.141 11253
 11255 3 -12.74 105.49 36 0.123 11254
 11256 3 -12.69 105.49 35.8 0.152 11255
 11257 3 -12.56 105.49 35.62 0.166 11256
 11258 3 -12.51 105.49 35.5 0.275 11257
 11259 3 -12.43 105.49 35.39 0.35 11258
 11260 3 -12.18 105.49 35.29 0.274 11259
 11261 3 -11.99 105.49 35.17 0.23 11260
 11262 3 -11.89 105.39 35.01 0.199 11261
 11263 3 -11.76 105.29 34.89 0.203 11262
 11264 3 -11.65 105.29 34.81 0.213 11263
 11265 3 -11.5 105.19 34.71 0.238 11264
 11266 3 -11.3 104.99 34.63 0.165 11265
 11267 3 -11.19 104.99 34.49 0.14 11266
 11268 3 -11.07 104.89 34.34 0.171 11267
 11269 3 -10.99 104.89 34.17 0.166 11268
 11270 3 -10.89 104.79 34.11 0.166 11269
 11271 3 -10.83 104.69 34.02 0.143 11270
 11272 3 -10.74 104.59 33.99 0.119 11271
 11273 3 -10.66 104.49 33.94 0.113 11272
 11274 3 -10.55 104.39 33.82 0.11 11273
 11275 3 -10.47 104.19 33.71 0.139 11274
 11276 3 -10.39 104.09 33.63 0.17 11275
 11277 3 -10.29 103.99 33.43 0.134 11276
 11278 3 -10.19 103.99 33.29 0.177 11277
 11279 3 -10.2 103.89 33.14 0.205 11278
 11280 3 -10.22 103.79 33.01 0.17 11279
 11281 3 -10.26 103.79 32.75 0.122 11280
 11282 3 -10.25 103.79 32.6 0.145 11281
 11283 3 -10.28 103.69 32.51 0.167 11282
 11284 3 -10.38 103.79 32.29 0.159 11283
 11285 3 -10.42 103.69 32.18 0.231 11284
 11286 3 -10.49 103.69 32.06 0.285 11285
 11287 3 -10.53 103.79 31.9 0.334 11286
 11288 3 -10.58 103.89 31.72 0.345 11287
 11289 3 -10.65 103.99 31.61 0.328 11288
 11290 3 -10.69 104.09 31.49 0.296 11289
 11291 3 -10.71 104.09 31.38 0.263 11290
 11292 3 -10.98 104.29 31.35 0.111 11291
 11293 3 -11.11 104.39 31.26 0.115 11292
 11294 3 -11.23 104.49 31.14 0.104 11293
 11295 3 -11.43 104.59 31.07 0.122 11294
 11296 3 -11.54 104.59 30.98 0.125 11295
 11297 3 -11.61 104.79 30.87 0.116 11296
 11298 3 -11.7 104.89 30.81 0.125 11297
 11299 3 -11.73 104.99 30.72 0.145 11298
 11300 3 -11.81 105.19 30.63 0.122 11299
 11301 3 -11.9 105.29 30.56 0.102 11300
 11302 3 -11.99 105.49 30.46 0.101 11301
 11303 3 -12.1 105.59 30.39 0.124 11302
 11304 3 -12.21 105.69 30.39 0.144 11303
 11305 3 -12.3 105.79 30.35 0.119 11304
 11306 3 -12.45 105.89 30.3 0.11 11305
 11307 3 -12.54 105.99 30.3 0.114 11306
 11308 3 -12.68 106.09 30.31 0.141 11307
 11309 3 -12.83 106.19 30.25 0.137 11308
 11310 3 -12.89 106.49 30.06 0.114 11309
 11311 3 -12.97 106.49 30.01 0.073 11310
 11312 3 -12.86 105.79 35.22 0.09 11259
 11313 3 -12.96 105.89 35.12 0.101 11312
 11314 3 -13.01 106.09 35.13 0.079 11313
 11315 3 -13.1 106.29 35.12 0.092 11314
 11316 3 -13.17 106.49 35.08 0.086 11315
 11317 3 -13.34 106.59 35 0.072 11316
 11318 3 -13.39 106.59 34.9 0.075 11317
 11319 3 -13.46 106.69 34.86 0.095 11318
 11320 3 -13.63 106.69 34.9 0.139 11319
 11321 3 -13.77 106.79 34.84 0.152 11320
 11322 3 -13.8 106.89 34.65 0.118 11321
 11323 3 -13.87 106.99 34.54 0.085 11322
 11324 3 -13.96 106.99 34.47 0.09 11323
 11325 3 -14.09 106.89 34.42 0.084 11324
 11326 3 -25.69 111.39 38.01 0.144 10750
 11327 3 -25.63 111.49 37.9 0.135 11326
 11328 3 -25.49 111.49 37.84 0.116 11327
 11329 3 -25.36 111.39 37.81 0.118 11328
 11330 3 -25.26 111.49 37.84 0.122 11329
 11331 3 -25.12 111.49 37.85 0.185 11330
 11332 3 -25.01 111.49 37.91 0.256 11331
 11333 3 -24.98 111.69 37.77 0.276 11332
 11334 3 -24.85 111.59 37.71 0.216 11333
 11335 3 -24.72 111.59 37.61 0.204 11334
 11336 3 -24.57 111.49 37.49 0.151 11335
 11337 3 -24.43 111.49 37.43 0.156 11336
 11338 3 -24.3 111.69 37.38 0.187 11337
 11339 3 -24.2 111.79 37.43 0.221 11338
 11340 3 -24.14 111.79 37.54 0.166 11339
 11341 3 -24.15 111.89 37.43 0.157 11340
 11342 3 -24.01 111.99 37.46 0.163 11341
 11343 3 -23.88 112.19 37.36 0.193 11342
 11344 3 -23.87 112.29 37.26 0.205 11343
 11345 3 -23.88 112.49 37.2 0.215 11344
 11346 3 -23.85 112.59 37.07 0.243 11345
 11347 3 -23.82 112.69 36.99 0.25 11346
 11348 3 -23.72 112.59 36.59 0.135 11347
 11349 3 -23.61 112.59 36.49 0.126 11348
 11350 3 -23.51 112.59 36.42 0.164 11349
 11351 3 -23.31 112.59 36.4 0.148 11350
 11352 3 -23.24 112.69 36.3 0.145 11351
 11353 3 -23.09 112.79 36.3 0.154 11352
 11354 3 -22.97 112.89 36.3 0.173 11353
 11355 3 -22.86 112.99 36.39 0.128 11354
 11356 3 -22.73 112.99 36.25 0.14 11355
 11357 3 -22.7 112.99 36.08 0.16 11356
 11358 3 -22.64 113.09 35.98 0.163 11357
 11359 3 -22.54 113.19 35.96 0.139 11358
 11360 3 -22.43 113.19 35.9 0.123 11359
 11361 3 -22.3 113.29 35.77 0.126 11360
 11362 3 -22.18 113.29 35.7 0.139 11361
 11363 3 -21.99 113.19 35.7 0.209 11362
 11364 3 -21.87 113.19 35.77 0.277 11363
 11365 3 -21.77 113.29 35.78 0.36 11364
 11366 3 -21.6 112.59 35.82 0.066 11365
 11367 3 -21.48 112.49 35.78 0.069 11366
 11368 3 -21.38 112.39 35.75 0.08 11367
 11369 3 -21.27 112.39 35.68 0.092 11368
 11370 3 -21.12 112.39 35.59 0.066 11369
 11371 3 -21.07 112.39 35.45 0.043 11370
 11372 3 -21.05 112.49 35.34 0.091 11371
 11373 3 -20.95 112.49 35.22 0.127 11372
 11374 3 -20.78 112.39 35.22 0.055 11373
 11375 3 -20.64 112.39 35.16 0.049 11374
 11376 3 -20.57 112.39 35.08 0.075 11375
 11377 3 -20.48 112.29 35.1 0.04 11376
 11378 3 -20.38 112.19 35.08 0.091 11377
 11379 3 -20.32 112.09 35.04 0.102 11378
 11380 3 -21.72 113.59 35.78 0.291 11365
 11381 3 -21.71 113.79 35.8 0.316 11380
 11382 3 -21.67 113.79 35.88 0.313 11381
 11383 3 -21.73 114.09 35.89 0.256 11382
 11384 3 -21.74 114.09 36.04 0.287 11383
 11385 3 -21.67 114.19 36.07 0.25 11384
 11386 3 -21.62 114.29 36.07 0.199 11385
 11387 3 -21.63 114.49 35.95 0.207 11386
 11388 3 -21.71 114.79 35.87 0.155 11387
 11389 3 -21.64 114.89 35.78 0.165 11388
 11390 3 -21.56 114.99 35.69 0.189 11389
 11391 3 -21.54 115.19 35.61 0.187 11390
 11392 3 -21.42 115.19 35.42 0.184 11391
 11393 3 -21.28 115.19 35.32 0.167 11392
 11394 3 -21.32 115.19 35.02 0.116 11393
 11395 3 -21.35 115.09 34.82 0.088 11394
 11396 3 -21.4 114.99 34.71 0.128 11395
 11397 3 -21.21 114.89 34.54 0.098 11396
 11398 3 -21.1 114.89 34.46 0.085 11397
 11399 3 -21.12 115.39 35.31 0.144 11393
 11400 3 -21.06 115.49 35.24 0.12 11399
 11401 3 -20.98 115.59 35.24 0.138 11400
 11402 3 -20.92 115.79 35.32 0.149 11401
 11403 3 -20.82 115.99 35.36 0.142 11402
 11404 3 -20.74 116.09 35.39 0.15 11403
 11405 3 -20.63 116.29 35.35 0.125 11404
 11406 3 -20.58 116.39 35.34 0.134 11405
 11407 3 -20.59 116.69 35.23 0.159 11406
 11408 3 -20.6 116.89 35.16 0.202 11407
 11409 3 -20.57 117.09 35.03 0.164 11408
 11410 3 -20.64 117.29 35.02 0.138 11409
 11411 3 -20.64 117.49 35.03 0.126 11410
 11412 3 -20.68 117.69 35.05 0.15 11411
 11413 3 -20.65 118.09 35.05 0.156 11412
 11414 3 -20.63 118.19 35.04 0.147 11413
 11415 3 -20.57 118.39 34.93 0.155 11414
 11416 3 -20.53 118.59 34.92 0.179 11415
 11417 3 -20.55 118.69 34.88 0.169 11416
 11418 3 -20.52 118.89 34.73 0.128 11417
 11419 3 -20.53 118.99 34.68 0.12 11418
 11420 3 -20.53 119.19 34.75 0.091 11419
 11421 3 -20.48 119.39 34.84 0.087 11420
 11422 3 -20.38 119.59 34.72 0.081 11421
 11423 3 -20.37 119.59 34.62 0.000125 11422
 11424 3 -21.41 114.09 36.39 0.072 11385
 11425 3 -21.33 113.89 36.42 0.072 11424
 11426 3 -21.21 113.79 36.45 0.109 11425
 11427 3 -21.09 113.79 36.51 0.039 11426
 11428 3 -21.04 113.69 36.61 0.035 11427
 11429 3 -20.95 113.59 36.65 0.062 11428
 11430 3 -20.89 113.49 36.67 0.082 11429
 11431 3 -20.78 113.29 36.69 0.084 11430
 11432 3 -20.71 113.29 36.77 0.159 11431
 11433 3 -20.62 113.19 36.86 0.14 11432
 11434 3 -68.62 98.41 7.89 0.107 10375
 11435 3 -68.75 98.51 7.94 0.095 11434
 11436 3 -68.8 98.62 7.98 0.12 11435
 11437 3 -68.87 98.71 8.03 0.141 11436
 11438 3 -68.93 98.84 8.06 0.164 11437
 11439 3 -69.03 98.94 8.11 0.157 11438
 11440 3 -69.11 99.09 8.18 0.121 11439
 11441 3 -69.21 99.2 8.24 0.133 11440
 11442 3 -69.31 99.32 8.28 0.134 11441
 11443 3 -69.37 99.45 8.44 0.185 11442
 11444 3 -69.43 99.54 8.48 0.232 11443
 11445 3 -69.57 99.59 8.56 0.221 11444
 11446 3 -69.66 99.73 8.62 0.183 11445
 11447 3 -69.75 99.79 8.64 0.149 11446
 11448 3 -69.88 99.87 8.78 0.137 11447
 11449 3 -70 99.94 8.82 0.17 11448
 11450 3 -70.12 100.06 8.91 0.153 11449
 11451 3 -70.24 100.21 8.97 0.108 11450
 11452 3 -70.39 100.26 9.02 0.13 11451
 11453 3 -70.52 100.27 9.08 0.175 11452
 11454 3 -70.59 100.37 9.16 0.227 11453
 11455 3 -70.69 100.67 9.18 0.131 11454
 11456 3 -70.73 100.77 9.23 0.166 11455
 11457 3 -70.78 100.87 9.33 0.182 11456
 11458 3 -70.8 101.07 9.38 0.256 11457
 11459 3 -70.8 101.37 9.29 0.128 11458
 11460 3 -70.82 101.47 9.4 0.112 11459
 11461 3 -70.8 101.67 9.44 0.126 11460
 11462 3 -70.8 101.77 9.47 0.132 11461
 11463 3 -70.82 101.97 9.54 0.182 11462
 11464 3 -70.85 102.07 9.69 0.196 11463
 11465 3 -70.92 102.07 9.77 0.182 11464
 11466 3 -71.02 102.17 9.96 0.192 11465
 11467 3 -71.09 102.27 10.13 0.211 11466
 11468 3 -71.15 102.37 10.18 0.204 11467
 11469 3 -71.17 102.47 10.34 0.194 11468
 11470 3 -71.23 102.57 10.47 0.191 11469
 11471 3 -71.26 102.67 10.58 0.196 11470
 11472 3 -71.27 102.87 10.69 0.164 11471
 11473 3 -71.24 102.97 10.83 0.161 11472
 11474 3 -71.23 103.07 11.05 0.161 11473
 11475 3 -71.27 103.17 11.13 0.195 11474
 11476 3 -71.37 103.27 11.23 0.197 11475
 11477 3 -71.41 103.37 11.37 0.157 11476
 11478 3 -71.48 103.37 11.46 0.144 11477
 11479 3 -71.6 103.47 11.55 0.132 11478
 11480 3 -71.71 103.57 11.67 0.17 11479
 11481 3 -71.81 103.67 11.78 0.169 11480
 11482 3 -71.87 103.67 11.87 0.127 11481
 11483 3 -71.92 103.57 12.01 0.121 11482
 11484 3 -71.89 103.57 12.11 0.107 11483
 11485 3 -71.9 103.67 12.23 0.137 11484
 11486 3 -71.94 103.77 12.31 0.144 11485
 11487 3 -71.98 103.97 12.41 0.137 11486
 11488 3 -72.1 104.07 12.5 0.145 11487
 11489 3 -72.23 104.17 12.56 0.166 11488
 11490 3 -72.3 104.17 12.67 0.216 11489
 11491 3 -72.31 104.27 12.79 0.188 11490
 11492 3 -72.3 104.47 12.93 0.142 11491
 11493 3 -72.31 104.47 13.01 0.173 11492
 11494 3 -72.34 104.57 13.11 0.18 11493
 11495 3 -72.41 104.67 13.21 0.157 11494
 11496 3 -72.49 104.87 13.35 0.171 11495
 11497 3 -72.54 104.97 13.49 0.203 11496
 11498 3 -72.6 105.07 13.57 0.191 11497
 11499 3 -72.7 105.07 13.72 0.213 11498
 11500 3 -72.81 105.07 13.83 0.164 11499
 11501 3 -72.9 105.07 13.93 0.148 11500
 11502 3 -73 105.07 14.02 0.199 11501
 11503 3 -73.12 104.97 14.09 0.157 11502
 11504 3 -73.2 105.07 14.15 0.166 11503
 11505 3 -73.33 105.17 14.22 0.153 11504
 11506 3 -73.46 105.27 14.23 0.149 11505
 11507 3 -73.62 105.17 14.29 0.137 11506
 11508 3 -73.81 105.17 14.36 0.158 11507
 11509 3 -73.93 105.17 14.47 0.159 11508
 11510 3 -74.05 105.17 14.57 0.139 11509
 11511 3 -74.16 105.27 14.63 0.151 11510
 11512 3 -74.25 105.27 14.73 0.16 11511
 11513 3 -74.37 105.17 14.76 0.185 11512
 11514 3 -74.55 105.27 14.8 0.178 11513
 11515 3 -74.69 105.27 14.86 0.185 11514
 11516 3 -74.83 105.37 14.96 0.132 11515
 11517 3 -74.95 105.27 15 0.162 11516
 11518 3 -75.09 105.37 15.1 0.217 11517
 11519 3 -75.21 105.37 15.14 0.203 11518
 11520 3 -75.3 105.27 15.17 0.214 11519
 11521 3 -75.52 105.37 15.14 0.128 11520
 11522 3 -75.65 105.37 15.17 0.165 11521
 11523 3 -75.8 105.47 15.2 0.173 11522
 11524 3 -75.95 105.47 15.23 0.143 11523
 11525 3 -76.13 105.37 15.24 0.159 11524
 11526 3 -76.34 105.37 15.28 0.146 11525
 11527 3 -76.46 105.47 15.28 0.145 11526
 11528 3 -76.64 105.47 15.32 0.232 11527
 11529 3 -76.76 105.37 15.4 0.248 11528
 11530 3 -76.89 105.47 15.46 0.328 11529
 11531 3 -77.01 105.47 15.48 0.396 11530
 11532 3 -77.15 105.57 15.57 0.447 11531
 11533 3 -77.29 105.57 15.55 0.467 11532
 11534 3 -77.45 105.47 15.61 0.429 11533
 11535 3 -77.6 105.57 15.61 0.406 11534
 11536 3 -77.75 105.47 15.68 0.321 11535
 11537 3 -77.93 105.37 15.72 0.262 11536
 11538 3 -78.05 105.67 15.53 0.091 11537
 11539 3 -78.12 105.77 15.57 0.076 11538
 11540 3 -78.28 105.97 15.59 0.083 11539
 11541 3 -78.32 106.07 15.65 0.107 11540
 11542 3 -78.4 106.17 15.66 0.12 11541
 11543 3 -78.53 106.27 15.58 0.113 11542
 11544 3 -78.67 106.27 15.57 0.102 11543
 11545 3 -78.82 106.27 15.63 0.098 11544
 11546 3 -78.89 106.37 15.65 0.121 11545
 11547 3 -79 106.47 15.62 0.094 11546
 11548 3 -79.05 106.57 15.55 0.108 11547
 11549 3 -79.06 106.67 15.45 0.08 11548
 11550 3 -79.09 106.67 15.29 0.11 11549
 11551 3 -79.24 106.67 15.19 0.143 11550
 11552 3 -79.44 106.77 15.14 0.176 11551
 11553 3 -79.61 106.87 15.1 0.197 11552
 11554 3 -79.93 106.87 15.11 0.116 11553
 11555 3 -80.05 106.97 15.15 0.086 11554
 11556 3 -80.13 107.07 15.19 0.111 11555
 11557 3 -80.19 107.17 15.19 0.18 11556
 11558 3 -80.51 107.07 15.15 0.094 11557
 11559 3 -80.6 106.97 15.04 0.067 11558
 11560 3 -80.56 106.77 14.96 0.124 11559
 11561 3 -80.66 106.67 14.88 0.075 11560
 11562 3 -80.88 106.57 14.84 0.064 11561
 11563 3 -81.01 106.57 14.75 0.103 11562
 11564 3 -81.12 106.47 14.67 0.102 11563
 11565 3 -81.19 106.47 14.54 0.093 11564
 11566 3 -81.25 106.37 14.52 0.115 11565
 11567 3 -81.32 106.47 14.31 0.043 11566
 11568 3 -81.23 106.47 14.15 0.113 11567
 11569 3 -81.13 106.37 13.97 0.122 11568
 11570 3 -81.13 106.37 13.87 0.000125 11569
 11571 3 -80.1 107.37 15.24 0.134 11557
 11572 3 -80.06 107.57 15.3 0.12 11571
 11573 3 -80.03 107.67 15.36 0.139 11572
 11574 3 -79.95 107.87 15.42 0.136 11573
 11575 3 -79.95 107.97 15.48 0.128 11574
 11576 3 -79.76 108.07 15.6 0.107 11575
 11577 3 -79.59 108.07 15.68 0.126 11576
 11578 3 -79.49 108.17 15.71 0.168 11577
 11579 3 -79.37 108.47 15.7 0.132 11578
 11580 3 -79.37 108.57 15.72 0.127 11579
 11581 3 -79.33 108.77 15.74 0.139 11580
 11582 3 -79.24 108.87 15.74 0.129 11581
 11583 3 -79.13 108.97 15.82 0.09 11582
 11584 3 -79.02 109.07 15.84 0.111 11583
 11585 3 -79 109.17 15.88 0.121 11584
 11586 3 -78.88 109.37 15.95 0.148 11585
 11587 3 -78.76 109.47 16.02 0.171 11586
 11588 3 -78.64 109.57 16.03 0.181 11587
 11589 3 -78.52 109.77 15.98 0.214 11588
 11590 3 -78.43 109.87 16.07 0.276 11589
 11591 3 -78.36 109.97 16 0.299 11590
 11592 3 -78.29 110.17 16.14 0.282 11591
 11593 3 -78.23 110.27 16.38 0.169 11592
 11594 3 -79.51 107.07 14.88 0.061 11553
 11595 3 -79.63 107.17 14.84 0.093 11594
 11596 3 -79.73 107.17 14.71 0.103 11595
 11597 3 -79.8 107.27 14.58 0.089 11596
 11598 3 -78.11 105.27 15.86 0.199 11537
 11599 3 -78.29 105.27 15.87 0.185 11598
 11600 3 -78.51 105.17 15.96 0.11 11599
 11601 3 -78.64 105.07 16.04 0.102 11600
 11602 3 -78.79 104.97 16.04 0.111 11601
 11603 3 -78.93 104.97 16.02 0.136 11602
 11604 3 -79.1 104.87 16.04 0.168 11603
 11605 3 -79.29 104.77 16.08 0.146 11604
 11606 3 -79.41 104.67 16.15 0.155 11605
 11607 3 -79.58 104.67 16.19 0.168 11606
 11608 3 -79.74 104.67 16.22 0.178 11607
 11609 3 -79.89 104.67 16.27 0.195 11608
 11610 3 -80.04 104.67 16.35 0.18 11609
 11611 3 -80.12 104.67 16.44 0.213 11610
 11612 3 -80.36 104.57 16.41 0.151 11611
 11613 3 -80.57 104.57 16.42 0.195 11612
 11614 3 -80.78 104.47 16.41 0.187 11613
 11615 3 -80.9 104.47 16.37 0.171 11614
 11616 3 -80.95 104.47 16.48 0.173 11615
 11617 3 -81.04 104.37 16.51 0.146 11616
 11618 3 -81.17 104.37 16.58 0.155 11617
 11619 3 -81.32 104.27 16.62 0.17 11618
 11620 3 -81.42 104.27 16.71 0.18 11619
 11621 3 -81.61 104.17 16.74 0.204 11620
 11622 3 -81.77 104.17 16.79 0.178 11621
 11623 3 -81.99 104.27 16.8 0.139 11622
 11624 3 -82.08 104.17 16.88 0.089 11623
 11625 3 -82.15 104.07 16.95 0.132 11624
 11626 3 -82.22 103.97 17.06 0.119 11625
 11627 3 -82.27 103.87 17.13 0.133 11626
 11628 3 -82.34 103.77 17.25 0.178 11627
 11629 3 -82.41 103.77 17.33 0.219 11628
 11630 3 -82.6 103.57 17.29 0.22 11629
 11631 3 -82.84 103.47 17.21 0.143 11630
 11632 3 -83.07 103.37 17.18 0.158 11631
 11633 3 -83.25 103.17 17.15 0.203 11632
 11634 3 -83.39 103.17 17.16 0.266 11633
 11635 3 -83.51 103.17 17.18 0.326 11634
 11636 3 -83.7 103.27 17.18 0.396 11635
 11637 3 -83.83 103.27 17.21 0.466 11636
 11638 3 -83.95 103.37 17.29 0.47 11637
 11639 3 -84.09 103.36 17.31 0.483 11638
 11640 3 -84.38 103.46 16.77 0.137 11639
 11641 3 -84.51 103.56 16.7 0.104 11640
 11642 3 -84.63 103.56 16.64 0.095 11641
 11643 3 -84.73 103.46 16.56 0.127 11642
 11644 3 -84.77 103.46 16.38 0.162 11643
 11645 3 -84.68 103.56 16.25 0.212 11644
 11646 3 -85.03 103.66 16.12 0.13 11645
 11647 3 -85.16 103.76 16.08 0.15 11646
 11648 3 -85.24 103.86 16.04 0.144 11647
 11649 3 -85.31 104.06 16.02 0.181 11648
 11650 3 -85.4 104.06 15.96 0.196 11649
 11651 3 -85.51 104.06 15.91 0.2 11650
 11652 3 -85.71 103.96 15.71 0.133 11651
 11653 3 -85.84 103.96 15.63 0.171 11652
 11654 3 -85.93 103.96 15.56 0.176 11653
 11655 3 -86.03 103.96 15.42 0.198 11654
 11656 3 -86.08 103.96 15.3 0.215 11655
 11657 3 -86.15 103.96 15.14 0.184 11656
 11658 3 -86.27 103.76 14.98 0.127 11657
 11659 3 -86.28 103.66 14.88 0.148 11658
 11660 3 -86.19 103.76 14.68 0.15 11659
 11661 3 -86.27 103.86 14.59 0.155 11660
 11662 3 -86.12 103.76 14.43 0.109 11661
 11663 3 -86.08 103.76 14.27 0.137 11662
 11664 3 -86.01 103.66 14.14 0.167 11663
 11665 3 -85.97 103.66 14.01 0.213 11664
 11666 3 -85.87 103.96 13.9 0.099 11665
 11667 3 -85.71 104.06 13.93 0.116 11666
 11668 3 -85.58 104.06 13.94 0.12 11667
 11669 3 -85.35 104.16 13.79 0.066 11668
 11670 3 -85.26 104.26 13.74 0.112 11669
 11671 3 -85.18 104.26 13.71 0.105 11670
 11672 3 -86.05 103.36 13.95 0.168 11665
 11673 3 -86.16 103.16 13.89 0.154 11672
 11674 3 -86.19 103.06 13.81 0.121 11673
 11675 3 -86.2 102.86 13.74 0.137 11674
 11676 3 -86.18 102.76 13.62 0.132 11675
 11677 3 -86.17 102.56 13.53 0.131 11676
 11678 3 -86.23 102.46 13.47 0.1 11677
 11679 3 -86.21 102.36 13.38 0.095 11678
 11680 3 -86.1 102.26 13.23 0.132 11679
 11681 3 -85.97 102.26 13.12 0.155 11680
 11682 3 -85.8 102.26 13.3 0.094 11681
 11683 3 -85.72 102.06 13.38 0.111 11682
 11684 3 -85.73 102.06 13.66 0.122 11683
 11685 3 -85.81 102.06 13.83 0.11 11684
 11686 3 -85.82 101.96 13.88 0.044 11685
 11687 3 -86.1 102.06 12.93 0.048 11681
 11688 3 -86.07 101.86 12.85 0.086 11687
 11689 3 -86.56 103.96 14.57 0.089 11661
 11690 3 -86.66 104.06 14.6 0.127 11689
 11691 3 -86.71 104.16 14.59 0.155 11690
 11692 3 -86.76 104.16 14.46 0.114 11691
 11693 3 -86.84 104.16 14.37 0.119 11692
 11694 3 -86.95 104.06 14.3 0.000125 11693
 11695 3 -84.53 103.56 16.2 0.076 11645
 11696 3 -84.31 102.76 17.54 0.052 11639
 11697 3 -84.27 102.56 17.66 0.065 11696
 11698 3 -84.28 102.56 17.64 0.037 11697
 11699 3 -84.24 102.36 17.64 0.095 11698
 11700 3 -84.32 102.26 17.72 0.172 11699
 11701 3 -84.36 102.16 17.62 0.121 11700
 11702 3 -84.45 101.96 17.48 0.06 11701
 11703 3 -84.6 101.96 17.44 0.092 11702
 11704 3 -84.74 101.86 17.42 0.098 11703
 11705 3 -84.84 101.86 17.36 0.089 11704
 11706 3 -84.87 101.66 17.31 0.078 11705
 11707 3 -79.98 104.67 16.68 0.101 11611
 11708 3 -79.86 104.77 16.8 0.096 11707
 11709 3 -79.79 104.87 16.94 0.092 11708
 11710 3 -79.66 104.87 16.96 0.000125 11709
 11711 3 -75.26 105.07 15.35 0.095 11520
 11712 3 -75.25 104.97 15.41 0.121 11711
 11713 3 -75.27 104.87 15.48 0.086 11712
 11714 3 -75.32 104.77 15.64 0.073 11713
 11715 3 -75.46 104.87 15.75 0.052 11714
 11716 3 -70.51 100.14 9.45 0.095 11454
 11717 3 -70.52 100.19 9.63 0.093 11716
 11718 3 -70.52 100.22 9.86 0.097 11717
 11719 3 -70.48 100.27 10.06 0.096 11718
 11720 3 -70.5 100.37 10.15 0.1 11719
 11721 3 -70.47 100.47 10.29 0.091 11720
 11722 3 -70.37 100.37 10.38 0.102 11721
 11723 3 -70.3 100.27 10.45 0.044 11722
 11724 3 -68.22 97.84 4.77 0.104 10354
 11725 3 -68.31 97.96 4.85 0.119 11724
 11726 3 -68.37 98.14 4.86 0.105 11725
 11727 3 -68.48 98.36 4.97 0.118 11726
 11728 3 -68.42 98.52 5.17 0.119 11727
 11729 3 -68.39 98.63 5.26 0.11 11728
 11730 3 -68.31 98.76 5.3 0.147 11729
 11731 3 -68.21 98.94 5.34 0.122 11730
 11732 3 -68.13 99.14 5.35 0.155 11731
 11733 3 -68.01 99.34 5.27 0.147 11732
 11734 3 -67.96 99.45 5.35 0.153 11733
 11735 3 -67.9 99.65 5.38 0.189 11734
 11736 3 -67.88 99.8 5.48 0.172 11735
 11737 3 -67.9 100.06 5.59 0.142 11736
 11738 3 -67.93 100.18 5.66 0.169 11737
 11739 3 -68 100.27 5.66 0.144 11738
 11740 3 -68.05 100.57 5.64 0.117 11739
 11741 3 -68.08 100.67 5.65 0.125 11740
 11742 3 -68.07 100.87 5.65 0.147 11741
 11743 3 -67.99 101.07 5.63 0.075 11742
 11744 3 -67.98 101.27 5.58 0.135 11743
 11745 3 -67.99 101.47 5.5 0.121 11744
 11746 3 -67.99 101.57 5.48 0.161 11745
 11747 3 -68.04 101.67 5.43 0.197 11746
 11748 3 -68.01 101.77 5.33 0.25 11747
 11749 3 -67.97 101.97 5.25 0.311 11748
 11750 3 -68.04 102.07 5.11 0.303 11749
 11751 3 -67.98 102.27 5.08 0.266 11750
 11752 3 -68.01 102.47 5.06 0.216 11751
 11753 3 -67.96 102.57 5.02 0.183 11752
 11754 3 -68.03 102.87 5.07 0.121 11753
 11755 3 -68.12 102.97 4.94 0.125 11754
 11756 3 -68.18 103.17 4.86 0.083 11755
 11757 3 -68.23 103.27 4.72 0.023 11756
 11758 3 -68.25 103.47 4.72 0.065 11757
 11759 3 -68.17 103.57 4.77 0.076 11758
 11760 3 -68.13 103.67 4.81 0.039 11759
 11761 3 -70.15 95.57 -1.74 0.081 10309
 11762 3 -70.18 95.44 -1.8 0.114 11761
 11763 3 -70.25 95.27 -1.85 0.127 11762
 11764 3 -70.29 95.07 -1.89 0.127 11763
 11765 3 -70.3 94.98 -1.94 0.1 11764
 11766 3 -70.18 94.88 -2.08 0.084 11765
 11767 3 -70.13 94.79 -2.16 0.067 11766
 11768 3 -70.08 94.63 -2.19 0.067 11767
 11769 3 -70.05 94.51 -2.23 0.061 11768
 11770 3 -70.01 94.41 -2.27 0.063 11769
 11771 3 -69.96 94.34 -2.33 0.096 11770
 11772 3 -69.87 94.23 -2.39 0.114 11771
 11773 3 -69.85 94.17 -2.47 0.000125 11772
 11774 3 -72.29 95.32 -15.78 0.097 8661
 11775 3 -72.18 95.34 -15.84 0.131 11774
 11776 3 -72.84 95.42 -18.3 0.164 8646
 11777 3 -72.74 95.35 -18.4 0.184 11776
 11778 3 -72.61 95.12 -18.24 0.15 11777
 11779 3 -72.47 94.98 -18.31 0.141 11778
 11780 3 -72.39 94.88 -18.4 0.126 11779
 11781 3 -72.3 94.81 -18.47 0.129 11780
 11782 3 -72.17 94.75 -18.53 0.129 11781
 11783 3 -72.02 94.67 -18.57 0.15 11782
 11784 3 -71.91 94.55 -18.66 0.167 11783
 11785 3 -71.83 94.32 -18.82 0.166 11784
 11786 3 -71.75 94.18 -18.86 0.159 11785
 11787 3 -71.69 94.11 -18.94 0.177 11786
 11788 3 -71.61 94.04 -19.04 0.226 11787
 11789 3 -71.7 93.91 -19.13 0.286 11788
 11790 3 -71.97 93.62 -19.06 0.18 11789
 11791 3 -72 93.46 -18.8 0.133 11790
 11792 3 -71.96 93.36 -18.6 0.097 11791
 11793 3 -72 93.15 -18.61 0.101 11792
 11794 3 -72.1 93.01 -18.54 0.09 11793
 11795 3 -72.17 93.02 -18.44 0.09 11794
 11796 3 -72.3 92.97 -18.33 0.055 11795
 11797 3 -72.37 92.83 -18.28 0.087 11796
 11798 3 -72.44 92.81 -18.1 0.082 11797
 11799 3 -72.54 92.81 -17.94 0.07 11798
 11800 3 -72.51 92.75 -17.84 0.127 11799
 11801 3 -72.57 92.63 -17.86 0.138 11800
 11802 3 -72.71 92.48 -18 0.108 11801
 11803 3 -72.54 92.51 -18.1 0.071 11802
 11804 3 -72.47 92.55 -18.19 0.000125 11803
 11805 3 -72.89 92.51 -17.87 0.087 11802
 11806 3 -72.97 92.45 -17.67 0.089 11805
 11807 3 -73 92.42 -17.55 0.108 11806
 11808 3 -72.99 92.32 -17.44 0.099 11807
 11809 3 -72.96 92.24 -17.21 0.076 11808
 11810 3 -72.95 92.17 -17 0.076 11809
 11811 3 -72.96 92.15 -16.84 0.1 11810
 11812 3 -72.96 92.15 -16.71 0.124 11811
 11813 3 -72.96 92.06 -16.51 0.073 11812
 11814 3 -72.98 91.94 -16.44 0.000125 11813
 11815 3 -73 92.13 -17.33 0.107 11809
 11816 3 -73.05 92 -17.39 0.109 11815
 11817 3 -73.15 91.98 -17.46 0.072 11816
 11818 3 -73.26 92.03 -17.39 0.07 11817
 11819 3 -73.36 92.04 -17.3 0.06 11818
 11820 3 -73.48 92.03 -17.2 0.052 11819
 11821 3 -73.68 92 -17.14 0.043 11820
 11822 3 -73.81 92.01 -17.1 0.067 11821
 11823 3 -74 92.08 -17.06 0.087 11822
 11824 3 -74.1 92.07 -17.19 0.06 11823
 11825 3 -74.18 92.11 -17.26 0.053 11824
 11826 3 -74.32 92.15 -17.3 0.069 11825
 11827 3 -71.37 94.09 -19.27 0.14 11789
 11828 3 -71.2 94.02 -19.33 0.132 11827
 11829 3 -71.1 93.95 -19.4 0.114 11828
 11830 3 -70.96 93.89 -19.44 0.112 11829
 11831 3 -70.79 93.85 -19.41 0.138 11830
 11832 3 -70.65 93.85 -19.49 0.115 11831
 11833 3 -70.49 93.9 -19.57 0.129 11832
 11834 3 -70.34 93.85 -19.6 0.15 11833
 11835 3 -70.18 93.86 -19.76 0.114 11834
 11836 3 -70.06 93.8 -19.93 0.133 11835
 11837 3 -69.96 93.79 -20.09 0.124 11836
 11838 3 -69.88 93.76 -20.21 0.142 11837
 11839 3 -69.75 93.72 -20.3 0.125 11838
 11840 3 -69.57 93.69 -20.36 0.147 11839
 11841 3 -69.41 93.66 -20.48 0.174 11840
 11842 3 -69.31 93.66 -20.65 0.183 11841
 11843 3 -69.27 93.57 -20.75 0.193 11842
 11844 3 -69.2 93.61 -20.99 0.155 11843
 11845 3 -69.06 93.5 -21.14 0.173 11844
 11846 3 -68.99 93.4 -21.26 0.166 11845
 11847 3 -68.81 93.3 -21.27 0.152 11846
 11848 3 -68.63 93.16 -21.29 0.159 11847
 11849 3 -68.57 93.05 -21.36 0.148 11848
 11850 3 -68.53 92.94 -21.36 0.141 11849
 11851 3 -68.38 92.87 -21.48 0.112 11850
 11852 3 -68.31 92.82 -21.53 0.109 11851
 11853 3 -68.16 92.79 -21.49 0.172 11852
 11854 3 -68.04 92.82 -21.47 0.215 11853
 11855 3 -68.03 92.68 -21.8 0.102 11854
 11856 3 -67.94 92.62 -21.89 0.119 11855
 11857 3 -67.86 92.47 -21.92 0.123 11856
 11858 3 -67.74 92.34 -22.13 0.173 11857
 11859 3 -67.67 92.25 -22.19 0.157 11858
 11860 3 -67.58 92.16 -22.26 0.138 11859
 11861 3 -67.53 92.04 -22.3 0.091 11860
 11862 3 -67.5 91.88 -22.4 0.116 11861
 11863 3 -67.43 91.74 -22.46 0.134 11862
 11864 3 -67.38 91.57 -22.46 0.164 11863
 11865 3 -67.34 91.4 -22.44 0.147 11864
 11866 3 -67.35 91.32 -22.51 0.138 11865
 11867 3 -67.37 91.2 -22.57 0.081 11866
 11868 3 -67.36 91.12 -22.65 0.125 11867
 11869 3 -67.31 90.96 -22.72 0.18 11868
 11870 3 -67.18 90.9 -22.8 0.149 11869
 11871 3 -67.01 90.8 -22.89 0.104 11870
 11872 3 -66.78 90.67 -22.93 0.171 11871
 11873 3 -66.7 90.61 -22.96 0.19 11872
 11874 3 -66.51 90.54 -23.13 0.079 11873
 11875 3 -66.4 90.47 -23.15 0.091 11874
 11876 3 -66.25 90.46 -23.34 0.106 11875
 11877 3 -66.2 90.41 -23.46 0.069 11876
 11878 3 -66.12 90.39 -23.59 0.084 11877
 11879 3 -66.02 90.34 -23.68 0.114 11878
 11880 3 -65.94 90.26 -23.77 0.106 11879
 11881 3 -65.75 90.17 -23.87 0.113 11880
 11882 3 -65.64 90.02 -23.89 0.112 11881
 11883 3 -65.56 89.93 -23.95 0.086 11882
 11884 3 -67.89 92.96 -21.35 0.218 11854
 11885 3 -67.75 92.63 -21.32 0.125 11884
 11886 3 -67.57 92.57 -21.35 0.103 11885
 11887 3 -67.42 92.57 -21.41 0.143 11886
 11888 3 -67.32 92.45 -21.39 0.109 11887
 11889 3 -67.19 92.29 -21.42 0.073 11888
 11890 3 -67.07 92.16 -21.49 0.114 11889
 11891 3 -66.97 92.01 -21.46 0.123 11890
 11892 3 -66.93 91.87 -21.55 0.142 11891
 11893 3 -66.75 91.76 -21.67 0.078 11892
 11894 3 -66.65 91.64 -21.65 0.123 11893
 11895 3 -66.57 91.44 -21.57 0.142 11894
 11896 3 -67.81 93.03 -21.33 0.176 11884
 11897 3 -67.61 93.21 -21.42 0.159 11896
 11898 3 -68.15 93.26 -21.39 0.074 11896
 11899 3 -68.11 93.3 -21.57 0.105 11898
 11900 3 -68.1 93.34 -21.68 0.124 11899
 11901 3 -68.03 93.44 -21.86 0.141 11900
 11902 3 -67.97 93.5 -22.02 0.127 11901
 11903 3 -67.87 93.62 -22.23 0.09 11902
 11904 3 -67.72 93.68 -22.45 0.105 11903
 11905 3 -67.58 93.68 -22.55 0.11 11904
 11906 3 -67.49 93.68 -22.74 0.082 11905
 11907 3 -67.41 93.74 -22.82 0.069 11906
 11908 3 -71.82 91.18 -24.99 0.036 8004
 11909 3 -71.38 90.41 -24.68 0.117 8002
 11910 3 -71.54 90.45 -24.56 0.072 11909
 11911 3 -71.59 90.39 -24.42 0.055 11910
 11912 3 -71.68 90.32 -24.32 0.092 11911
 11913 3 -71.78 90.35 -24.2 0.096 11912
 11914 3 -71.91 90.41 -24.04 0.089 11913
 11915 3 -71.98 90.49 -23.92 0.07 11914
 11916 3 -71.98 90.61 -23.7 0.082 11915
 11917 3 -71.87 90.62 -23.59 0.102 11916
 11918 3 -71.76 90.62 -23.47 0.045 11917
 11919 3 -71.88 90.57 -23.34 0.157 11918
 11920 3 -72.07 90.39 -23.27 0.121 11919
 11921 3 -72.22 90.27 -23.14 0.095 11920
 11922 3 -72.29 90.17 -23 0.08 11921
 11923 3 -72.4 90.16 -22.79 0.108 11922
 11924 3 -72.48 90.13 -22.66 0.129 11923
 11925 3 -72.61 90.16 -22.57 0.125 11924
 11926 3 -72.77 90.14 -22.44 0.132 11925
 11927 3 -72.95 90.2 -22.37 0.149 11926
 11928 3 -73.11 90.29 -22.16 0.116 11927
 11929 3 -73.1 90.33 -22.03 0.142 11928
 11930 3 -73.12 90.44 -21.92 0.116 11929
 11931 3 -73.24 90.54 -21.91 0.092 11930
 11932 3 -73.31 90.7 -21.91 0.116 11931
 11933 3 -73.35 90.82 -21.92 0.082 11932
 11934 3 -73.42 90.97 -21.85 0.06 11933
 11935 3 -73.12 90.19 -21.92 0.075 11929
 11936 3 -73.05 90.16 -21.82 0.078 11935
 11937 3 -72.96 90.16 -21.72 0.083 11936
 11938 3 -69.3 88.61 -29.32 0.258 7971
 11939 3 -69.22 88.62 -29.46 0.285 11938
 11940 3 -69.1 88.65 -29.59 0.298 11939
 11941 3 -68.97 88.56 -29.73 0.323 11940
 11942 3 -68.75 88.5 -29.81 0.297 11941
 11943 3 -68.64 88.54 -29.89 0.288 11942
 11944 3 -68.57 88.6 -30.07 0.253 11943
 11945 3 -68.48 88.61 -30.22 0.23 11944
 11946 3 -68.44 88.67 -30.35 0.244 11945
 11947 3 -68.34 88.74 -30.47 0.254 11946
 11948 3 -68.28 88.89 -30.59 0.263 11947
 11949 3 -68.15 88.92 -30.71 0.258 11948
 11950 3 -68.02 89 -30.8 0.267 11949
 11951 3 -67.89 89.05 -30.93 0.279 11950
 11952 3 -67.74 89.1 -31.04 0.288 11951
 11953 3 -67.56 89.12 -31.17 0.308 11952
 11954 3 -67.4 89.11 -31.28 0.275 11953
 11955 3 -67.29 89.24 -31.37 0.228 11954
 11956 3 -67.18 89.24 -31.54 0.224 11955
 11957 3 -67.06 89.31 -31.63 0.24 11956
 11958 3 -66.92 89.32 -31.79 0.227 11957
 11959 3 -66.81 89.38 -31.92 0.249 11958
 11960 3 -66.73 89.4 -32.09 0.266 11959
 11961 3 -66.65 89.5 -32.23 0.26 11960
 11962 3 -66.61 89.52 -32.36 0.217 11961
 11963 3 -66.53 89.6 -32.38 0.29 11962
 11964 3 -66.4 89.57 -32.43 0.271 11963
 11965 3 -66.33 89.6 -32.52 0.243 11964
 11966 3 -66.22 89.6 -32.71 0.281 11965
 11967 3 -66.1 89.65 -32.82 0.285 11966
 11968 3 -65.92 89.76 -32.94 0.272 11967
 11969 3 -65.76 89.89 -33.03 0.287 11968
 11970 3 -65.58 89.93 -33.15 0.277 11969
 11971 3 -65.45 90.02 -33.3 0.271 11970
 11972 3 -65.3 90.09 -33.46 0.257 11971
 11973 3 -65.22 90.16 -33.57 0.317 11972
 11974 3 -65.15 90.24 -33.71 0.339 11973
 11975 3 -65.02 90.31 -33.78 0.382 11974
 11976 3 -64.89 90.36 -33.87 0.421 11975
 11977 3 -64.8 90.5 -33.96 0.447 11976
 11978 3 -64.62 90.51 -34.08 0.428 11977
 11979 3 -64.48 90.56 -34.1 0.387 11978
 11980 3 -64.28 90.51 -34.19 0.318 11979
 11981 3 -64.22 90.56 -34.29 0.305 11980
 11982 3 -64.07 90.63 -34.35 0.296 11981
 11983 3 -63.92 90.71 -34.41 0.247 11982
 11984 3 -63.84 90.79 -34.47 0.2 11983
 11985 3 -63.73 90.95 -34.59 0.258 11984
 11986 3 -63.6 91.05 -34.69 0.294 11985
 11987 3 -63.55 91.2 -34.7 0.337 11986
 11988 3 -63.5 91.27 -34.78 0.38 11987
 11989 3 -63.4 91.33 -34.84 0.407 11988
 11990 3 -63.42 91.49 -34.86 0.428 11989
 11991 3 -64.04 91.83 -34.86 0.065 11990
 11992 3 -64.19 91.92 -34.83 0.098 11991
 11993 3 -64.29 92.01 -34.95 0.087 11992
 11994 3 -64.35 92.05 -35.11 0.026 11993
 11995 3 -64.36 92.11 -35.23 0.026 11994
 11996 3 -63.16 91.5 -34.86 0.424 11990
 11997 3 -63 91.61 -34.76 0.399 11996
 11998 3 -62.92 91.76 -34.81 0.416 11997
 11999 3 -62.72 91.85 -34.75 0.427 11998
 12000 3 -62.55 91.9 -34.77 0.457 11999
 12001 3 -62.46 91.97 -34.81 0.525 12000
 12002 3 -61.91 91.45 -34.47 0.183 12001
 12003 3 -61.77 91.32 -34.39 0.209 12002
 12004 3 -61.67 91.16 -34.39 0.221 12003
 12005 3 -61.56 91.05 -34.34 0.191 12004
 12006 3 -61.45 90.97 -34.38 0.184 12005
 12007 3 -61.35 90.89 -34.44 0.183 12006
 12008 3 -61.21 90.77 -34.46 0.186 12007
 12009 3 -61.13 90.65 -34.45 0.176 12008
 12010 3 -60.99 90.5 -34.44 0.171 12009
 12011 3 -60.88 90.37 -34.48 0.186 12010
 12012 3 -60.77 90.28 -34.51 0.187 12011
 12013 3 -60.68 90.16 -34.52 0.197 12012
 12014 3 -60.6 90.03 -34.55 0.204 12013
 12015 3 -60.53 89.93 -34.56 0.252 12014
 12016 3 -60.42 89.91 -34.75 0.175 12015
 12017 3 -60.35 89.74 -34.8 0.165 12016
 12018 3 -60.32 89.62 -34.84 0.18 12017
 12019 3 -60.3 89.51 -34.87 0.163 12018
 12020 3 -60.13 89.52 -34.96 0.161 12019
 12021 3 -60.06 89.39 -35 0.181 12020
 12022 3 -59.97 89.25 -35.09 0.153 12021
 12023 3 -59.85 89.05 -35.11 0.186 12022
 12024 3 -59.73 88.94 -35.12 0.183 12023
 12025 3 -59.61 88.84 -35.2 0.169 12024
 12026 3 -59.53 88.7 -35.28 0.173 12025
 12027 3 -59.45 88.57 -35.33 0.207 12026
 12028 3 -59.42 88.43 -35.4 0.259 12027
 12029 3 -59.39 88.31 -35.5 0.313 12028
 12030 3 -59.33 88.18 -35.6 0.361 12029
 12031 3 -59.24 88.1 -35.74 0.397 12030
 12032 3 -59.2 87.99 -35.84 0.387 12031
 12033 3 -59.07 87.82 -35.9 0.344 12032
 12034 3 -58.98 87.65 -35.94 0.31 12033
 12035 3 -58.89 87.51 -36.09 0.338 12034
 12036 3 -58.79 87.37 -36.15 0.392 12035
 12037 3 -58.69 87.24 -36.22 0.421 12036
 12038 3 -58.58 87.12 -36.32 0.425 12037
 12039 3 -58.44 87.03 -36.52 0.428 12038
 12040 3 -58.41 86.92 -36.64 0.421 12039
 12041 3 -58.47 86.69 -36.61 0.311 12040
 12042 3 -58.46 86.54 -36.7 0.27 12041
 12043 3 -58.43 86.45 -36.81 0.244 12042
 12044 3 -58.75 86.31 -37.01 0.117 12043
 12045 3 -58.8 86.09 -37.12 0.156 12044
 12046 3 -58.84 85.99 -37.24 0.16 12045
 12047 3 -58.87 85.88 -37.41 0.14 12046
 12048 3 -58.93 85.8 -37.56 0.131 12047
 12049 3 -58.92 85.7 -37.72 0.145 12048
 12050 3 -58.9 85.62 -37.82 0.136 12049
 12051 3 -58.91 85.51 -37.94 0.122 12050
 12052 3 -58.95 85.41 -38.1 0.15 12051
 12053 3 -58.96 85.29 -38.18 0.139 12052
 12054 3 -58.97 85.13 -38.27 0.151 12053
 12055 3 -59.03 85.02 -38.39 0.156 12054
 12056 3 -59.03 84.88 -38.47 0.141 12055
 12057 3 -59.05 84.78 -38.64 0.179 12056
 12058 3 -59.08 84.63 -38.71 0.179 12057
 12059 3 -59.02 84.51 -38.87 0.108 12058
 12060 3 -58.96 84.39 -38.96 0.136 12059
 12061 3 -58.89 84.26 -38.95 0.159 12060
 12062 3 -58.88 84.09 -39.08 0.157 12061
 12063 3 -58.91 83.93 -39.14 0.148 12062
 12064 3 -58.84 83.8 -39.22 0.152 12063
 12065 3 -58.82 83.7 -39.33 0.201 12064
 12066 3 -58.79 83.61 -39.41 0.231 12065
 12067 3 -58.74 83.45 -39.49 0.235 12066
 12068 3 -58.67 83.21 -39.46 0.156 12067
 12069 3 -58.62 83.08 -39.56 0.151 12068
 12070 3 -58.56 82.9 -39.66 0.159 12069
 12071 3 -58.52 82.69 -39.7 0.123 12070
 12072 3 -58.48 82.55 -39.73 0.127 12071
 12073 3 -58.38 82.43 -39.81 0.133 12072
 12074 3 -58.35 82.3 -39.89 0.158 12073
 12075 3 -58.33 82.05 -39.91 0.162 12074
 12076 3 -58.32 81.9 -39.93 0.159 12075
 12077 3 -58.3 81.73 -39.98 0.13 12076
 12078 3 -58.32 81.53 -39.99 0.169 12077
 12079 3 -58.41 81.4 -40.01 0.182 12078
 12080 3 -58.61 81.35 -40.05 0.195 12079
 12081 3 -58.76 81.31 -40.09 0.203 12080
 12082 3 -58.74 80.98 -40.11 0.102 12081
 12083 3 -58.7 80.81 -40.1 0.127 12082
 12084 3 -58.65 80.71 -40.05 0.153 12083
 12085 3 -58.62 80.54 -40.18 0.168 12084
 12086 3 -58.61 80.5 -40.35 0.125 12085
 12087 3 -58.56 80.49 -40.54 0.062 12086
 12088 3 -58.58 80.38 -40.57 0.061 12087
 12089 3 -58.51 80.26 -40.64 0.037 12088
 12090 3 -58.68 80.99 -39.86 0.103 12084
 12091 3 -58.66 81.17 -39.8 0.078 12090
 12092 3 -58.62 81.3 -39.76 0.048 12091
 12093 3 -58.51 81.34 -39.72 0.056 12092
 12094 3 -58.81 81.26 -40.2 0.111 12081
 12095 3 -58.9 81.3 -39.94 0.111 12094
 12096 3 -59.05 81.29 -40.02 0.096 12095
 12097 3 -59.11 81.22 -40.13 0.092 12096
 12098 3 -59.14 81.1 -40.27 0.135 12097
 12099 3 -59.25 80.98 -40.29 0.137 12098
 12100 3 -59.4 80.93 -40.3 0.141 12099
 12101 3 -59.57 80.79 -40.28 0.144 12100
 12102 3 -59.65 80.64 -40.17 0.075 12101
 12103 3 -59.67 80.53 -40.1 0.108 12102
 12104 3 -59.69 80.4 -40.02 0.143 12103
 12105 3 -59.73 80.36 -39.91 0.148 12104
 12106 3 -59.8 80.28 -39.86 0.099 12105
 12107 3 -59.86 80.16 -39.85 0.066 12106
 12108 3 -60 80.14 -39.75 0.068 12107
 12109 3 -60.08 80.07 -39.71 0.06 12108
 12110 3 -58.88 81.23 -40.32 0.133 12094
 12111 3 -59.01 81.09 -40.62 0.117 12110
 12112 3 -59.06 80.97 -40.76 0.12 12111
 12113 3 -59.13 80.86 -40.87 0.098 12112
 12114 3 -59.21 80.69 -40.88 0.127 12113
 12115 3 -59.27 80.62 -40.98 0.166 12114
 12116 3 -59.38 80.56 -41.08 0.145 12115
 12117 3 -59.44 80.51 -41.24 0.17 12116
 12118 3 -59.43 80.43 -41.42 0.149 12117
 12119 3 -59.4 80.31 -41.53 0.136 12118
 12120 3 -59.42 80.22 -41.61 0.113 12119
 12121 3 -59.44 80.1 -41.66 0.083 12120
 12122 3 -59.42 79.97 -41.78 0.06 12121
 12123 3 -59.43 79.85 -41.83 0.075 12122
 12124 3 -59.46 79.78 -41.9 0.053 12123
 12125 3 -59.51 79.73 -42.03 0.084 12124
 12126 3 -59.58 79.69 -42.17 0.085 12125
 12127 3 -59.62 79.63 -42.35 0.088 12126
 12128 3 -59.62 79.59 -42.55 0.075 12127
 12129 3 -59.58 79.55 -42.66 0.068 12128
 12130 3 -59.58 79.43 -42.78 0.147 12129
 12131 3 -59.57 79.35 -42.87 0.15 12130
 12132 3 -59.55 79.36 -43.02 0.042 12131
 12133 3 -59.29 84.57 -38.67 0.069 12058
 12134 3 -59.43 84.49 -38.77 0.072 12133
 12135 3 -59.57 84.43 -38.79 0.058 12134
 12136 3 -59.67 84.38 -38.81 0.069 12135
 12137 3 -59.82 84.35 -38.82 0.067 12136
 12138 3 -59.96 84.29 -38.9 0.081 12137
 12139 3 -60.11 84.34 -38.99 0.09 12138
 12140 3 -60.17 84.3 -39.09 0.084 12139
 12141 3 -60.19 84.2 -39.13 0.031 12140
 12142 3 -58.12 86.46 -36.96 0.144 12043
 12143 3 -57.97 86.37 -37.1 0.153 12142
 12144 3 -57.89 86.24 -37.24 0.15 12143
 12145 3 -57.79 86.13 -37.39 0.165 12144
 12146 3 -57.6 86.01 -37.47 0.12 12145
 12147 3 -57.51 85.9 -37.55 0.14 12146
 12148 3 -57.41 85.77 -37.72 0.171 12147
 12149 3 -57.26 85.69 -37.79 0.212 12148
 12150 3 -57.07 85.59 -37.91 0.196 12149
 12151 3 -56.95 85.52 -38.03 0.202 12150
 12152 3 -56.83 85.35 -38.2 0.168 12151
 12153 3 -56.74 85.17 -38.38 0.135 12152
 12154 3 -56.65 85.04 -38.47 0.166 12153
 12155 3 -56.63 84.92 -38.63 0.191 12154
 12156 3 -56.56 84.76 -38.73 0.195 12155
 12157 3 -56.47 84.62 -38.85 0.194 12156
 12158 3 -56.4 84.41 -39.03 0.192 12157
 12159 3 -56.26 84.19 -39.15 0.17 12158
 12160 3 -56.16 84.01 -39.22 0.125 12159
 12161 3 -56.16 83.87 -39.27 0.133 12160
 12162 3 -56.11 83.71 -39.37 0.133 12161
 12163 3 -56.05 83.58 -39.46 0.146 12162
 12164 3 -56 83.44 -39.57 0.138 12163
 12165 3 -55.89 83.28 -39.69 0.142 12164
 12166 3 -55.77 83.2 -39.81 0.145 12165
 12167 3 -55.65 83.09 -39.9 0.159 12166
 12168 3 -55.57 82.96 -40.08 0.172 12167
 12169 3 -55.45 82.83 -40.23 0.167 12168
 12170 3 -55.36 82.72 -40.36 0.166 12169
 12171 3 -55.28 82.56 -40.47 0.155 12170
 12172 3 -55.19 82.44 -40.57 0.135 12171
 12173 3 -55.1 82.32 -40.72 0.16 12172
 12174 3 -54.99 82.21 -40.81 0.176 12173
 12175 3 -54.87 82.11 -40.88 0.154 12174
 12176 3 -54.77 82 -41.02 0.141 12175
 12177 3 -54.66 81.87 -41.14 0.147 12176
 12178 3 -54.51 81.75 -41.19 0.141 12177
 12179 3 -54.41 81.64 -41.31 0.15 12178
 12180 3 -54.28 81.54 -41.41 0.162 12179
 12181 3 -54.16 81.5 -41.5 0.148 12180
 12182 3 -54.01 81.34 -41.63 0.153 12181
 12183 3 -53.87 81.23 -41.71 0.148 12182
 12184 3 -53.71 81.11 -41.78 0.127 12183
 12185 3 -53.61 81 -41.89 0.164 12184
 12186 3 -53.49 80.86 -41.98 0.194 12185
 12187 3 -53.35 80.71 -42.15 0.204 12186
 12188 3 -53.23 80.58 -42.29 0.17 12187
 12189 3 -53.08 80.42 -42.4 0.156 12188
 12190 3 -52.97 80.26 -42.53 0.14 12189
 12191 3 -52.83 80.1 -42.72 0.148 12190
 12192 3 -52.7 79.98 -42.82 0.138 12191
 12193 3 -52.55 79.85 -42.96 0.102 12192
 12194 3 -52.45 79.74 -43.05 0.102 12193
 12195 3 -52.36 79.66 -43.18 0.122 12194
 12196 3 -52.26 79.57 -43.29 0.13 12195
 12197 3 -52.22 79.47 -43.37 0.14 12196
 12198 3 -52.09 79.39 -43.51 0.114 12197
 12199 3 -52.03 79.33 -43.58 0.095 12198
 12200 3 -51.95 79.29 -43.72 0.12 12199
 12201 3 -51.83 79.24 -43.74 0.13 12200
 12202 3 -51.73 79.16 -43.8 0.122 12201
 12203 3 -51.62 79.1 -43.88 0.134 12202
 12204 3 -51.56 79.02 -43.97 0.139 12203
 12205 3 -51.48 78.92 -44.03 0.136 12204
 12206 3 -51.32 78.86 -44.15 0.172 12205
 12207 3 -51.22 78.79 -44.24 0.18 12206
 12208 3 -51.13 78.69 -44.32 0.174 12207
 12209 3 -51.01 78.67 -44.38 0.174 12208
 12210 3 -50.88 78.56 -44.44 0.154 12209
 12211 3 -50.72 78.46 -44.49 0.18 12210
 12212 3 -50.57 78.33 -44.59 0.204 12211
 12213 3 -50.53 78.23 -44.64 0.214 12212
 12214 3 -50.4 78.16 -44.83 0.201 12213
 12215 3 -50.28 78.06 -44.96 0.182 12214
 12216 3 -50.16 78 -45.08 0.175 12215
 12217 3 -50.04 77.93 -45.14 0.182 12216
 12218 3 -49.9 77.86 -45.26 0.203 12217
 12219 3 -49.75 77.79 -45.32 0.198 12218
 12220 3 -49.58 77.74 -45.47 0.169 12219
 12221 3 -49.44 77.7 -45.61 0.152 12220
 12222 3 -49.25 77.67 -45.63 0.113 12221
 12223 3 -49.18 77.67 -45.77 0.142 12222
 12224 3 -49.12 77.65 -45.87 0.158 12223
 12225 3 -48.92 77.61 -45.86 0.184 12224
 12226 3 -48.8 77.55 -45.94 0.174 12225
 12227 3 -48.7 77.52 -46.04 0.216 12226
 12228 3 -48.63 77.49 -46.15 0.222 12227
 12229 3 -48.42 77.29 -46.32 0.18 12228
 12230 3 -48.22 77.24 -46.44 0.17 12229
 12231 3 -48 77.13 -46.51 0.156 12230
 12232 3 -47.87 77.02 -46.59 0.127 12231
 12233 3 -47.68 77 -46.64 0.142 12232
 12234 3 -47.55 77.04 -46.71 0.13 12233
 12235 3 -47.5 76.94 -46.79 0.124 12234
 12236 3 -47.43 76.99 -46.82 0.125 12235
 12237 3 -47.29 76.92 -46.89 0.155 12236
 12238 3 -47.19 76.89 -46.96 0.124 12237
 12239 3 -47.06 76.87 -47.02 0.147 12238
 12240 3 -46.87 76.79 -47.07 0.127 12239
 12241 3 -46.74 76.71 -47.15 0.133 12240
 12242 3 -46.59 76.7 -47.18 0.128 12241
 12243 3 -46.45 76.64 -47.23 0.153 12242
 12244 3 -46.29 76.52 -47.32 0.179 12243
 12245 3 -46.09 76.35 -47.31 0.126 12244
 12246 3 -45.95 76.25 -47.34 0.135 12245
 12247 3 -45.79 76.12 -47.43 0.133 12246
 12248 3 -45.66 76.1 -47.53 0.165 12247
 12249 3 -45.56 76.06 -47.63 0.197 12248
 12250 3 -45.39 75.85 -47.71 0.156 12249
 12251 3 -45.17 75.8 -47.78 0.11 12250
 12252 3 -45.05 75.69 -47.86 0.113 12251
 12253 3 -44.94 75.52 -47.94 0.137 12252
 12254 3 -44.78 75.42 -47.99 0.141 12253
 12255 3 -44.67 75.29 -48.05 0.116 12254
 12256 3 -44.59 75.19 -48.11 0.137 12255
 12257 3 -44.5 75.13 -48.19 0.14 12256
 12258 3 -44.38 75.03 -48.28 0.144 12257
 12259 3 -44.28 74.94 -48.36 0.146 12258
 12260 3 -44.09 74.81 -48.47 0.138 12259
 12261 3 -43.97 74.73 -48.52 0.128 12260
 12262 3 -43.84 74.6 -48.6 0.13 12261
 12263 3 -43.72 74.56 -48.69 0.13 12262
 12264 3 -43.61 74.4 -48.73 0.123 12263
 12265 3 -43.55 74.28 -48.78 0.122 12264
 12266 3 -43.43 74.21 -48.83 0.144 12265
 12267 3 -43.38 74.12 -48.92 0.153 12266
 12268 3 -43.18 74.01 -48.96 0.137 12267
 12269 3 -43.1 73.92 -49.02 0.154 12268
 12270 3 -42.95 73.8 -49.07 0.131 12269
 12271 3 -42.87 73.64 -49.14 0.113 12270
 12272 3 -42.8 73.54 -49.19 0.092 12271
 12273 3 -42.72 73.45 -49.27 0.095 12272
 12274 3 -42.64 73.34 -49.32 0.113 12273
 12275 3 -42.54 73.16 -49.33 0.114 12274
 12276 3 -42.42 73 -49.43 0.124 12275
 12277 3 -42.34 72.86 -49.47 0.142 12276
 12278 3 -42.19 72.73 -49.53 0.117 12277
 12279 3 -42.03 72.64 -49.56 0.14 12278
 12280 3 -41.92 72.58 -49.52 0.185 12279
 12281 3 -41.82 72.52 -49.53 0.223 12280
 12282 3 -41.7 72.45 -49.59 0.247 12281
 12283 3 -41.61 72.29 -49.7 0.274 12282
 12284 3 -41.48 72.2 -49.71 0.258 12283
 12285 3 -41.4 72.02 -49.78 0.224 12284
 12286 3 -41.29 71.92 -49.79 0.199 12285
 12287 3 -41.11 71.75 -49.82 0.16 12286
 12288 3 -40.98 71.63 -49.87 0.166 12287
 12289 3 -40.83 71.48 -49.94 0.136 12288
 12290 3 -40.66 71.36 -50.03 0.155 12289
 12291 3 -40.5 71.25 -50.08 0.145 12290
 12292 3 -40.38 71.09 -50.1 0.167 12291
 12293 3 -40.23 71.03 -50.13 0.136 12292
 12294 3 -40.11 70.9 -50.17 0.131 12293
 12295 3 -39.99 70.79 -50.23 0.132 12294
 12296 3 -39.86 70.73 -50.24 0.137 12295
 12297 3 -39.74 70.62 -50.27 0.159 12296
 12298 3 -39.62 70.5 -50.32 0.149 12297
 12299 3 -39.43 70.38 -50.33 0.153 12298
 12300 3 -39.26 70.26 -50.37 0.158 12299
 12301 3 -39.11 70.18 -50.42 0.138 12300
 12302 3 -38.93 70.07 -50.46 0.144 12301
 12303 3 -38.81 70.01 -50.48 0.134 12302
 12304 3 -38.62 69.98 -50.49 0.152 12303
 12305 3 -38.48 69.92 -50.53 0.153 12304
 12306 3 -38.34 69.89 -50.59 0.175 12305
 12307 3 -38.22 69.74 -50.64 0.174 12306
 12308 3 -38.06 69.71 -50.67 0.164 12307
 12309 3 -37.89 69.62 -50.7 0.161 12308
 12310 3 -37.72 69.55 -50.73 0.192 12309
 12311 3 -37.59 69.45 -50.79 0.199 12310
 12312 3 -37.43 69.42 -50.82 0.183 12311
 12313 3 -37.19 69.5 -50.89 0.127 12312
 12314 3 -37.03 69.5 -50.92 0.116 12313
 12315 3 -36.89 69.45 -50.95 0.13 12314
 12316 3 -36.78 69.38 -50.95 0.143 12315
 12317 3 -36.6 69.43 -50.96 0.154 12316
 12318 3 -36.45 69.32 -51.01 0.138 12317
 12319 3 -36.31 69.26 -51 0.165 12318
 12320 3 -36.21 69.12 -51.07 0.198 12319
 12321 3 -36.07 69.08 -51.13 0.233 12320
 12322 3 -35.91 69 -51.18 0.24 12321
 12323 3 -35.76 68.88 -51.23 0.25 12322
 12324 3 -35.65 68.82 -51.28 0.267 12323
 12325 3 -35.5 68.71 -51.39 0.29 12324
 12326 3 -35.4 68.6 -51.44 0.309 12325
 12327 3 -35.21 68.62 -51.45 0.302 12326
 12328 3 -35.1 68.5 -51.51 0.292 12327
 12329 3 -34.92 68.44 -51.49 0.276 12328
 12330 3 -34.78 68.29 -51.48 0.217 12329
 12331 3 -34.61 68.1 -51.47 0.19 12330
 12332 3 -34.46 68.06 -51.52 0.171 12331
 12333 3 -34.32 67.93 -51.56 0.151 12332
 12334 3 -34.17 67.76 -51.6 0.126 12333
 12335 3 -34.06 67.65 -51.66 0.12 12334
 12336 3 -33.99 67.56 -51.68 0.127 12335
 12337 3 -33.92 67.49 -51.7 0.099 12336
 12338 3 -33.83 67.39 -51.73 0.114 12337
 12339 3 -33.72 67.31 -51.82 0.11 12338
 12340 3 -33.58 67.21 -51.87 0.12 12339
 12341 3 -33.43 67.16 -51.9 0.11 12340
 12342 3 -33.3 67.06 -51.93 0.121 12341
 12343 3 -33.16 66.97 -51.98 0.148 12342
 12344 3 -33.06 66.86 -51.95 0.136 12343
 12345 3 -32.93 66.78 -52 0.146 12344
 12346 3 -32.78 66.65 -52.03 0.14 12345
 12347 3 -32.58 66.52 -52.04 0.156 12346
 12348 3 -32.42 66.42 -52.1 0.12 12347
 12349 3 -32.27 66.32 -52.1 0.145 12348
 12350 3 -32.09 66.31 -52.09 0.146 12349
 12351 3 -31.98 66.2 -52.15 0.172 12350
 12352 3 -31.83 66.18 -52.18 0.155 12351
 12353 3 -31.68 66.08 -52.24 0.145 12352
 12354 3 -31.5 66.07 -52.26 0.129 12353
 12355 3 -31.37 66.1 -52.25 0.188 12354
 12356 3 -31.16 65.93 -52.39 0.158 12355
 12357 3 -30.97 65.79 -52.47 0.113 12356
 12358 3 -30.84 65.7 -52.51 0.119 12357
 12359 3 -30.73 65.62 -52.57 0.121 12358
 12360 3 -30.6 65.51 -52.61 0.112 12359
 12361 3 -30.48 65.41 -52.65 0.139 12360
 12362 3 -30.33 65.32 -52.71 0.168 12361
 12363 3 -30.2 65.2 -52.77 0.172 12362
 12364 3 -30.06 65.05 -52.8 0.136 12363
 12365 3 -29.86 64.89 -52.84 0.154 12364
 12366 3 -29.71 64.87 -52.89 0.147 12365
 12367 3 -29.61 64.78 -52.92 0.132 12366
 12368 3 -29.5 64.66 -52.93 0.151 12367
 12369 3 -29.34 64.53 -52.98 0.16 12368
 12370 3 -29.24 64.46 -52.98 0.136 12369
 12371 3 -29.09 64.35 -53.05 0.134 12370
 12372 3 -28.94 64.25 -53.09 0.136 12371
 12373 3 -28.83 64.21 -53.18 0.144 12372
 12374 3 -28.75 64.12 -53.19 0.149 12373
 12375 3 -28.62 64.03 -53.25 0.14 12374
 12376 3 -28.49 64 -53.35 0.138 12375
 12377 3 -28.36 63.88 -53.4 0.132 12376
 12378 3 -28.22 63.83 -53.46 0.146 12377
 12379 3 -28.07 63.71 -53.48 0.139 12378
 12380 3 -27.92 63.62 -53.52 0.169 12379
 12381 3 -27.75 63.54 -53.59 0.147 12380
 12382 3 -27.62 63.52 -53.65 0.121 12381
 12383 3 -27.54 63.36 -53.66 0.168 12382
 12384 3 -27.45 63.24 -53.7 0.206 12383
 12385 3 -27.39 63.12 -53.74 0.193 12384
 12386 3 -27.32 63.01 -53.79 0.176 12385
 12387 3 -27.18 63 -53.8 0.251 12386
 12388 3 -27.08 62.89 -53.85 0.241 12387
 12389 3 -26.96 62.78 -53.86 0.24 12388
 12390 3 -26.8 62.73 -53.86 0.237 12389
 12391 3 -26.72 62.65 -53.96 0.224 12390
 12392 3 -26.57 62.52 -54 0.217 12391
 12393 3 -26.49 62.39 -54.05 0.204 12392
 12394 3 -26.3 62.31 -54.1 0.149 12393
 12395 3 -26.18 62.24 -54.15 0.152 12394
 12396 3 -26.05 62.16 -54.2 0.155 12395
 12397 3 -25.94 62.03 -54.26 0.175 12396
 12398 3 -25.81 61.99 -54.29 0.174 12397
 12399 3 -25.75 61.89 -54.35 0.172 12398
 12400 3 -25.61 61.77 -54.42 0.165 12399
 12401 3 -25.51 61.62 -54.45 0.176 12400
 12402 3 -25.28 61.48 -54.54 0.169 12401
 12403 3 -25.14 61.37 -54.61 0.138 12402
 12404 3 -25.04 61.26 -54.66 0.161 12403
 12405 3 -24.89 61.13 -54.69 0.189 12404
 12406 3 -24.68 61 -54.77 0.195 12405
 12407 3 -24.54 60.88 -54.88 0.168 12406
 12408 3 -24.38 60.77 -55.01 0.162 12407
 12409 3 -24.24 60.64 -55.1 0.129 12408
 12410 3 -24.09 60.53 -55.19 0.131 12409
 12411 3 -24 60.44 -55.23 0.134 12410
 12412 3 -23.85 60.37 -55.31 0.15 12411
 12413 3 -23.72 60.27 -55.35 0.168 12412
 12414 3 -23.56 60.18 -55.4 0.163 12413
 12415 3 -23.39 60.11 -55.5 0.132 12414
 12416 3 -23.24 60.06 -55.61 0.14 12415
 12417 3 -23.1 59.99 -55.69 0.143 12416
 12418 3 -22.98 59.93 -55.8 0.155 12417
 12419 3 -22.83 59.86 -55.84 0.151 12418
 12420 3 -22.7 59.77 -55.91 0.143 12419
 12421 3 -22.55 59.73 -55.97 0.144 12420
 12422 3 -22.4 59.62 -55.99 0.165 12421
 12423 3 -22.25 59.55 -56.01 0.171 12422
 12424 3 -22.11 59.46 -56.02 0.154 12423
 12425 3 -21.94 59.34 -56.03 0.149 12424
 12426 3 -21.82 59.25 -56.08 0.17 12425
 12427 3 -21.68 59.23 -56.15 0.184 12426
 12428 3 -21.54 59.15 -56.19 0.151 12427
 12429 3 -21.4 59.05 -56.23 0.144 12428
 12430 3 -21.23 58.96 -56.21 0.163 12429
 12431 3 -21.06 58.9 -56.29 0.149 12430
 12432 3 -20.89 58.8 -56.4 0.15 12431
 12433 3 -20.76 58.74 -56.5 0.148 12432
 12434 3 -20.6 58.59 -56.56 0.154 12433
 12435 3 -20.49 58.49 -56.66 0.129 12434
 12436 3 -20.36 58.38 -56.73 0.147 12435
 12437 3 -20.29 58.34 -56.82 0.151 12436
 12438 3 -20.18 58.27 -56.9 0.172 12437
 12439 3 -20.05 58.2 -56.97 0.237 12438
 12440 3 -19.92 58.09 -57.07 0.304 12439
 12441 3 -19.79 58.03 -57.14 0.302 12440
 12442 3 -19.7 57.87 -57.27 0.293 12441
 12443 3 -19.57 57.73 -57.35 0.272 12442
 12444 3 -19.49 57.59 -57.46 0.29 12443
 12445 3 -19.38 57.42 -57.53 0.277 12444
 12446 3 -19.21 57.15 -57.51 0.207 12445
 12447 3 -19.15 57.04 -57.57 0.205 12446
 12448 3 -19.05 56.96 -57.63 0.194 12447
 12449 3 -18.95 56.85 -57.66 0.193 12448
 12450 3 -18.87 56.77 -57.72 0.201 12449
 12451 3 -18.73 56.65 -57.77 0.192 12450
 12452 3 -18.58 56.46 -57.77 0.183 12451
 12453 3 -18.49 56.3 -57.78 0.196 12452
 12454 3 -18.37 56.22 -57.87 0.213 12453
 12455 3 -18.26 56.09 -57.93 0.21 12454
 12456 3 -18.18 55.88 -57.94 0.218 12455
 12457 3 -18.1 55.74 -57.99 0.233 12456
 12458 3 -18.06 55.5 -57.99 0.192 12457
 12459 3 -17.98 55.41 -57.98 0.219 12458
 12460 3 -17.91 55.22 -58.06 0.238 12459
 12461 3 -17.84 54.96 -58.05 0.251 12460
 12462 3 -17.72 54.84 -58.1 0.268 12461
 12463 3 -17.63 54.67 -58.2 0.279 12462
 12464 3 -17.51 54.49 -58.24 0.235 12463
 12465 3 -17.52 54.27 -58.26 0.174 12464
 12466 3 -17.47 54.09 -58.19 0.16 12465
 12467 3 -17.32 53.82 -58.21 0.151 12466
 12468 3 -17.16 53.7 -58.27 0.134 12467
 12469 3 -17.07 53.55 -58.26 0.123 12468
 12470 3 -16.97 53.38 -58.29 0.147 12469
 12471 3 -16.9 53.28 -58.3 0.15 12470
 12472 3 -16.88 53.1 -58.34 0.165 12471
 12473 3 -16.66 53.08 -58.32 0.094 12472
 12474 3 -16.54 52.99 -58.3 0.076 12473
 12475 3 -16.35 52.93 -58.32 0.115 12474
 12476 3 -16.2 52.87 -58.36 0.099 12475
 12477 3 -16 52.91 -58.38 0.077 12476
 12478 3 -15.85 52.88 -58.41 0.088 12477
 12479 3 -15.75 52.87 -58.46 0.083 12478
 12480 3 -15.68 52.78 -58.45 0.062 12479
 12481 3 -15.57 52.64 -58.47 0.079 12480
 12482 3 -15.49 52.52 -58.45 0.119 12481
 12483 3 -15.37 52.4 -58.43 0.104 12482
 12484 3 -17 52.85 -58.37 0.187 12472
 12485 3 -17.13 52.61 -58.33 0.128 12484
 12486 3 -17.26 52.5 -58.24 0.104 12485
 12487 3 -17.32 52.35 -58.21 0.125 12486
 12488 3 -17.42 52.19 -58.16 0.144 12487
 12489 3 -17.53 52.11 -58.11 0.128 12488
 12490 3 -17.61 52 -58.05 0.118 12489
 12491 3 -17.66 51.85 -58.03 0.171 12490
 12492 3 -17.68 51.69 -58.05 0.173 12491
 12493 3 -17.66 51.46 -57.98 0.134 12492
 12494 3 -17.74 51.35 -57.94 0.142 12493
 12495 3 -17.86 51.16 -57.94 0.156 12494
 12496 3 -17.9 51.05 -57.93 0.172 12495
 12497 3 -17.95 50.9 -57.89 0.171 12496
 12498 3 -18.01 50.6 -57.88 0.159 12497
 12499 3 -18.05 50.5 -57.83 0.208 12498
 12500 3 -18.02 50.34 -58.04 0.073 12499
 12501 3 -18.14 50.31 -58.11 0.107 12500
 12502 3 -18.26 50.38 -58.08 0.118 12501
 12503 3 -18.42 50.48 -58.07 0.086 12502
 12504 3 -18.1 50.41 -57.54 0.138 12499
 12505 3 -18.16 50.31 -57.39 0.151 12504
 12506 3 -18.16 50.16 -57.31 0.159 12505
 12507 3 -18.13 50.03 -57.18 0.115 12506
 12508 3 -18.16 49.75 -57.14 0.069 12507
 12509 3 -18.11 49.62 -57.09 0.105 12508
 12510 3 -18.04 49.45 -56.99 0.097 12509
 12511 3 -18.01 49.31 -56.87 0.131 12510
 12512 3 -18 49.18 -56.81 0.113 12511
 12513 3 -17.95 48.99 -56.74 0.071 12512
 12514 3 -17.84 48.9 -56.71 0.082 12513
 12515 3 -17.77 48.73 -56.74 0.000125 12514
 12516 3 -17.86 48.53 -56.74 0.085 12515
 12517 3 -17.8 48.43 -56.86 0.000125 12516
 12518 3 -57.98 87.32 -37.23 0.096 12040
 12519 3 -57.92 87.37 -37.3 0.131 12518
 12520 3 -57.9 87.43 -37.46 0.135 12519
 12521 3 -57.95 87.46 -37.58 0.162 12520
 12522 3 -57.74 87.6 -37.61 0.086 12521
 12523 3 -57.65 87.76 -37.65 0.094 12522
 12524 3 -57.58 87.93 -37.58 0.124 12523
 12525 3 -57.62 88.04 -37.57 0.145 12524
 12526 3 -57.77 88.11 -37.56 0.152 12525
 12527 3 -57.86 88.22 -37.51 0.116 12526
 12528 3 -57.39 88.18 -37.47 0.101 12525
 12529 3 -57.22 87.98 -37.66 0.084 12528
 12530 3 -57.13 87.98 -37.75 0.089 12529
 12531 3 -57.04 87.83 -37.77 0.07 12530
 12532 3 -57.27 88.33 -37.31 0.076 12528
 12533 3 -57.21 88.42 -37.29 0.082 12532
 12534 3 -60.56 89.7 -34.14 0.153 12015
 12535 3 -60.59 89.59 -34.05 0.141 12534
 12536 3 -60.65 89.54 -33.96 0.176 12535
 12537 3 -60.73 89.52 -33.81 0.22 12536
 12538 3 -61.05 89.59 -33.49 0.134 12537
 12539 3 -61.13 89.53 -33.37 0.16 12538
 12540 3 -61.21 89.47 -33.27 0.142 12539
 12541 3 -61.5 89.53 -33.04 0.088 12540
 12542 3 -61.61 89.49 -32.99 0.066 12541
 12543 3 -61.73 89.52 -32.92 0.069 12542
 12544 3 -61.86 89.51 -32.9 0.086 12543
 12545 3 -61.87 89.56 -33.02 0.076 12544
 12546 3 -61.55 89.7 -33.02 0.11 12541
 12547 3 -61.69 89.78 -32.92 0.083 12546
 12548 3 -61.78 89.82 -32.85 0.094 12547
 12549 3 -61.87 89.85 -32.68 0.049 12548
 12550 3 -61.93 89.88 -32.6 0.108 12549
 12551 3 -62.1 89.95 -32.5 0.087 12550
 12552 3 -62.16 89.95 -32.34 0.112 12551
 12553 3 -62.27 90 -32.19 0.111 12552
 12554 3 -62.5 90.04 -32.11 0.094 12553
 12555 3 -62.65 90.13 -32.05 0.088 12554
 12556 3 -62.73 90.26 -32.01 0.06 12555
 12557 3 -62.83 90.37 -31.98 0.096 12556
 12558 3 -62.86 90.54 -31.88 0.049 12557
 12559 3 -62.87 90.65 -31.84 0.063 12558
 12560 3 -61.84 89.84 -32.5 0.075 12550
 12561 3 -62.56 92.43 -35.05 0.332 12001
 12562 3 -62.51 92.64 -35.11 0.338 12561
 12563 3 -62.42 92.81 -35.12 0.307 12562
 12564 3 -62.36 93.01 -35.06 0.278 12563
 12565 3 -62.24 93.17 -34.96 0.233 12564
 12566 3 -62.11 93.26 -34.86 0.196 12565
 12567 3 -62.04 93.41 -34.83 0.199 12566
 12568 3 -61.99 93.6 -34.81 0.19 12567
 12569 3 -61.92 93.75 -34.81 0.26 12568
 12570 3 -61.87 93.91 -34.89 0.33 12569
 12571 3 -61.83 94.06 -34.98 0.377 12570
 12572 3 -61.73 94.15 -35.04 0.39 12571
 12573 3 -61.7 94.28 -35.13 0.39 12572
 12574 3 -61.61 94.4 -35.14 0.368 12573
 12575 3 -61.55 94.63 -35.11 0.287 12574
 12576 3 -61.56 94.86 -35.17 0.251 12575
 12577 3 -61.56 95.17 -35.18 0.179 12576
 12578 3 -61.48 95.3 -35.17 0.199 12577
 12579 3 -61.42 95.46 -35.19 0.206 12578
 12580 3 -61.34 95.65 -35.15 0.194 12579
 12581 3 -61.32 95.85 -35.23 0.184 12580
 12582 3 -61.27 96.01 -35.28 0.206 12581
 12583 3 -61.26 96.17 -35.26 0.214 12582
 12584 3 -61.21 96.35 -35.26 0.215 12583
 12585 3 -61.18 96.53 -35.22 0.249 12584
 12586 3 -61.12 96.7 -35.21 0.234 12585
 12587 3 -61.01 96.79 -35.12 0.26 12586
 12588 3 -60.99 96.97 -35.13 0.258 12587
 12589 3 -61.03 97.12 -35.09 0.18 12588
 12590 3 -60.98 97.38 -35.11 0.186 12589
 12591 3 -60.93 97.52 -35.05 0.222 12590
 12592 3 -60.9 97.73 -35 0.21 12591
 12593 3 -60.88 97.92 -34.98 0.199 12592
 12594 3 -60.89 98.16 -35.01 0.192 12593
 12595 3 -60.86 98.33 -35.04 0.162 12594
 12596 3 -60.88 98.49 -35.07 0.156 12595
 12597 3 -60.9 98.69 -35 0.157 12596
 12598 3 -60.85 98.86 -34.97 0.208 12597
 12599 3 -60.55 98.39 -34.85 0.143 12598
 12600 3 -60.57 98.21 -34.77 0.106 12599
 12601 3 -60.57 98.06 -34.74 0.088 12600
 12602 3 -60.56 97.95 -34.64 0.135 12601
 12603 3 -60.63 97.89 -34.49 0.076 12602
 12604 3 -60.66 97.79 -34.28 0.085 12603
 12605 3 -60.75 97.75 -34.14 0.101 12604
 12606 3 -60.85 97.68 -33.98 0.097 12605
 12607 3 -60.84 97.63 -33.81 0.06 12606
 12608 3 -60.81 97.61 -33.65 0.107 12607
 12609 3 -60.96 97.82 -34.22 0.07 12605
 12610 3 -61.05 97.89 -34.22 0.069 12609
 12611 3 -61.15 97.98 -34.16 0.032 12610
 12612 3 -61.21 98.08 -34.15 0.09 12611
 12613 3 -61.32 98.21 -34.17 0.083 12612
 12614 3 -60.83 99.2 -34.92 0.184 12598
 12615 3 -60.76 99.35 -34.87 0.173 12614
 12616 3 -60.73 99.51 -34.88 0.171 12615
 12617 3 -60.69 99.65 -34.82 0.169 12616
 12618 3 -60.72 99.84 -34.83 0.187 12617
 12619 3 -60.72 100 -34.92 0.166 12618
 12620 3 -60.81 100.21 -34.89 0.147 12619
 12621 3 -60.9 100.37 -34.88 0.179 12620
 12622 3 -61.05 100.47 -34.85 0.182 12621
 12623 3 -61.17 100.67 -34.82 0.187 12622
 12624 3 -61.22 100.77 -34.72 0.164 12623
 12625 3 -61.35 100.97 -34.66 0.15 12624
 12626 3 -61.38 101.07 -34.62 0.153 12625
 12627 3 -61.44 101.27 -34.57 0.126 12626
 12628 3 -61.45 101.37 -34.52 0.155 12627
 12629 3 -61.5 101.57 -34.54 0.172 12628
 12630 3 -61.57 101.67 -34.48 0.176 12629
 12631 3 -61.63 101.87 -34.5 0.171 12630
 12632 3 -61.72 101.97 -34.47 0.206 12631
 12633 3 -61.69 102.17 -34.45 0.211 12632
 12634 3 -61.7 102.27 -34.42 0.227 12633
 12635 3 -61.64 102.57 -34.46 0.203 12634
 12636 3 -61.6 102.67 -34.49 0.162 12635
 12637 3 -61.56 102.87 -34.57 0.124 12636
 12638 3 -61.5 103.07 -34.7 0.139 12637
 12639 3 -61.52 103.17 -34.85 0.16 12638
 12640 3 -61.56 103.37 -34.87 0.207 12639
 12641 3 -61.8 103.47 -34.67 0.072 12640
 12642 3 -61.88 103.57 -34.64 0.089 12641
 12643 3 -62 103.57 -34.65 0.091 12642
 12644 3 -62.15 103.57 -34.58 0.093 12643
 12645 3 -62.26 103.57 -34.45 0.086 12644
 12646 3 -62.37 103.67 -34.29 0.126 12645
 12647 3 -62.47 103.67 -34.19 0.1 12646
 12648 3 -62.57 103.77 -34.13 0.066 12647
 12649 3 -62.69 103.87 -34.02 0.063 12648
 12650 3 -62.76 103.87 -33.88 0.088 12649
 12651 3 -62.88 103.87 -33.72 0.05 12650
 12652 3 -61.56 103.47 -35.04 0.176 12640
 12653 3 -61.62 103.67 -35.1 0.184 12652
 12654 3 -61.68 103.87 -35.18 0.209 12653
 12655 3 -61.71 104.17 -35.21 0.204 12654
 12656 3 -61.7 104.37 -35.17 0.151 12655
 12657 3 -61.75 104.47 -35.16 0.21 12656
 12658 3 -61.77 104.67 -35.03 0.23 12657
 12659 3 -61.83 104.77 -34.96 0.239 12658
 12660 3 -61.95 104.87 -34.78 0.243 12659
 12661 3 -62.09 104.97 -34.63 0.218 12660
 12662 3 -62.16 105.07 -34.53 0.204 12661
 12663 3 -62.32 105.27 -34.48 0.214 12662
 12664 3 -62.34 105.47 -34.45 0.237 12663
 12665 3 -62.36 105.67 -34.45 0.153 12664
 12666 3 -62.42 105.87 -34.41 0.136 12665
 12667 3 -62.47 105.97 -34.41 0.144 12666
 12668 3 -62.48 106.17 -34.39 0.136 12667
 12669 3 -62.53 106.37 -34.33 0.144 12668
 12670 3 -62.65 106.47 -34.29 0.135 12669
 12671 3 -62.73 106.67 -34.24 0.141 12670
 12672 3 -62.83 106.87 -34.21 0.187 12671
 12673 3 -62.93 107.07 -34.12 0.177 12672
 12674 3 -63.03 107.17 -34.06 0.179 12673
 12675 3 -63.09 107.37 -34.02 0.197 12674
 12676 3 -63.16 107.47 -33.98 0.198 12675
 12677 3 -63.21 107.77 -33.95 0.18 12676
 12678 3 -63.29 107.97 -33.92 0.14 12677
 12679 3 -63.37 108.17 -33.85 0.128 12678
 12680 3 -63.41 108.27 -33.82 0.135 12679
 12681 3 -63.44 108.47 -33.83 0.131 12680
 12682 3 -63.47 108.57 -33.83 0.132 12681
 12683 3 -63.45 108.67 -33.82 0.132 12682
 12684 3 -63.5 108.87 -33.76 0.135 12683
 12685 3 -63.55 109.07 -33.73 0.14 12684
 12686 3 -63.6 109.17 -33.68 0.16 12685
 12687 3 -63.68 109.47 -33.64 0.141 12686
 12688 3 -63.69 109.57 -33.63 0.145 12687
 12689 3 -63.7 109.77 -33.62 0.138 12688
 12690 3 -63.75 110.07 -33.6 0.177 12689
 12691 3 -63.78 110.17 -33.57 0.168 12690
 12692 3 -63.84 110.27 -33.5 0.15 12691
 12693 3 -63.79 110.57 -33.55 0.14 12692
 12694 3 -63.87 110.67 -33.48 0.169 12693
 12695 3 -63.92 110.87 -33.39 0.161 12694
 12696 3 -63.99 110.97 -33.32 0.192 12695
 12697 3 -63.98 111.27 -33.29 0.221 12696
 12698 3 -64 111.47 -33.24 0.237 12697
 12699 3 -64.02 111.57 -33.23 0.264 12698
 12700 3 -64.02 111.87 -33.15 0.289 12699
 12701 3 -64.02 112.07 -33.07 0.315 12700
 12702 3 -63.95 112.27 -33.02 0.355 12701
 12703 3 -63.93 112.47 -32.96 0.351 12702
 12704 3 -63.97 112.57 -32.85 0.403 12703
 12705 3 -63.98 112.77 -32.84 0.361 12704
 12706 3 -64.01 112.87 -32.79 0.322 12705
 12707 3 -64.07 113.07 -32.81 0.308 12706
 12708 3 -64.09 113.17 -32.77 0.292 12707
 12709 3 -64.14 113.37 -32.6 0.293 12708
 12710 3 -64.21 113.47 -32.5 0.246 12709
 12711 3 -64.28 113.67 -32.47 0.202 12710
 12712 3 -64.31 113.77 -32.4 0.169 12711
 12713 3 -64.34 113.87 -32.31 0.129 12712
 12714 3 -64.28 114.27 -32.23 0.167 12713
 12715 3 -64.28 114.47 -32.18 0.166 12714
 12716 3 -64.31 114.57 -32.13 0.187 12715
 12717 3 -64.27 114.77 -32.05 0.159 12716
 12718 3 -64.26 114.97 -32.04 0.161 12717
 12719 3 -64.26 115.07 -31.99 0.222 12718
 12720 3 -64.22 115.27 -31.94 0.274 12719
 12721 3 -64.21 115.37 -31.82 0.259 12720
 12722 3 -64.08 115.57 -31.62 0.202 12721
 12723 3 -63.97 115.67 -31.46 0.142 12722
 12724 3 -63.98 115.77 -31.38 0.134 12723
 12725 3 -63.91 115.97 -31.26 0.112 12724
 12726 3 -63.91 116.17 -31.12 0.161 12725
 12727 3 -63.85 116.27 -30.99 0.208 12726
 12728 3 -63.76 116.37 -30.89 0.252 12727
 12729 3 -63.59 116.47 -30.73 0.252 12728
 12730 3 -63.56 116.57 -30.62 0.256 12729
 12731 3 -63.45 116.57 -30.52 0.27 12730
 12732 3 -63.24 116.47 -30.37 0.159 12731
 12733 3 -63.18 116.57 -30.25 0.146 12732
 12734 3 -62.98 116.67 -30.23 0.177 12733
 12735 3 -62.9 116.77 -30.13 0.222 12734
 12736 3 -62.8 116.77 -29.99 0.199 12735
 12737 3 -62.64 116.77 -29.84 0.192 12736
 12738 3 -62.47 116.87 -29.78 0.208 12737
 12739 3 -62.35 116.97 -29.69 0.213 12738
 12740 3 -62.14 116.97 -29.55 0.194 12739
 12741 3 -62.04 117.07 -29.46 0.209 12740
 12742 3 -61.82 117.07 -29.32 0.162 12741
 12743 3 -61.61 117.07 -29.2 0.135 12742
 12744 3 -61.46 117.07 -29.17 0.153 12743
 12745 3 -61.3 117.17 -29.12 0.198 12744
 12746 3 -61.18 117.27 -29.08 0.209 12745
 12747 3 -61.06 117.17 -29.01 0.162 12746
 12748 3 -60.93 117.07 -28.94 0.153 12747
 12749 3 -60.73 117.07 -28.9 0.166 12748
 12750 3 -60.63 117.07 -28.79 0.172 12749
 12751 3 -60.49 117.07 -28.68 0.192 12750
 12752 3 -60.32 117.17 -28.64 0.16 12751
 12753 3 -60.17 117.27 -28.59 0.177 12752
 12754 3 -60.01 117.27 -28.53 0.187 12753
 12755 3 -59.86 117.37 -28.52 0.188 12754
 12756 3 -59.71 117.47 -28.47 0.165 12755
 12757 3 -59.56 117.57 -28.4 0.208 12756
 12758 3 -59.4 117.67 -28.4 0.192 12757
 12759 3 -59.22 117.87 -28.53 0.148 12758
 12760 3 -59.09 117.87 -28.59 0.188 12759
 12761 3 -58.93 117.87 -28.67 0.262 12760
 12762 3 -58.71 117.97 -28.75 0.43 12761
 12763 3 -58.57 117.97 -28.81 0.469 12762
 12764 3 -58.49 118.07 -28.84 0.473 12763
 12765 3 -58.33 118.27 -28.81 0.445 12764
 12766 3 -58.21 118.27 -28.8 0.4 12765
 12767 3 -58.14 118.47 -28.79 0.284 12766
 12768 3 -58.01 118.57 -28.79 0.21 12767
 12769 3 -57.9 118.77 -28.76 0.196 12768
 12770 3 -57.73 118.87 -28.69 0.185 12769
 12771 3 -57.56 118.97 -28.67 0.145 12770
 12772 3 -57.39 119.07 -28.74 0.154 12771
 12773 3 -57.25 119.07 -28.77 0.162 12772
 12774 3 -57.12 119.07 -28.85 0.162 12773
 12775 3 -57 119.17 -28.95 0.185 12774
 12776 3 -56.85 119.27 -29 0.176 12775
 12777 3 -56.77 119.27 -29.11 0.164 12776
 12778 3 -56.65 119.47 -29.17 0.144 12777
 12779 3 -56.55 119.57 -29.29 0.141 12778
 12780 3 -56.42 119.57 -29.43 0.148 12779
 12781 3 -56.28 119.67 -29.48 0.145 12780
 12782 3 -56.2 119.67 -29.6 0.165 12781
 12783 3 -56.13 119.67 -29.72 0.191 12782
 12784 3 -56.04 119.57 -29.75 0.215 12783
 12785 3 -55.99 119.47 -29.78 0.293 12784
 12786 3 -55.87 119.57 -29.98 0.245 12785
 12787 3 -55.77 119.57 -30.08 0.283 12786
 12788 3 -55.66 119.57 -30.22 0.329 12787
 12789 3 -55.56 119.47 -30.33 0.35 12788
 12790 3 -55.48 119.47 -30.42 0.378 12789
 12791 3 -55.34 119.37 -30.51 0.367 12790
 12792 3 -55.21 119.27 -30.61 0.359 12791
 12793 3 -55.05 119.07 -30.63 0.366 12792
 12794 3 -54.92 118.97 -30.69 0.328 12793
 12795 3 -54.81 118.97 -30.82 0.32 12794
 12796 3 -54.64 118.87 -30.96 0.315 12795
 12797 3 -54.51 118.77 -31.08 0.265 12796
 12798 3 -54.37 118.77 -31.11 0.218 12797
 12799 3 -54.25 118.57 -31.12 0.19 12798
 12800 3 -54.1 118.47 -31.13 0.163 12799
 12801 3 -53.99 118.37 -31.2 0.156 12800
 12802 3 -53.85 118.27 -31.28 0.152 12801
 12803 3 -53.73 118.17 -31.42 0.13 12802
 12804 3 -53.61 118.17 -31.5 0.127 12803
 12805 3 -53.49 118.07 -31.59 0.132 12804
 12806 3 -53.39 118.07 -31.68 0.151 12805
 12807 3 -53.29 117.97 -31.68 0.154 12806
 12808 3 -53.17 117.87 -31.81 0.154 12807
 12809 3 -53.07 117.77 -31.79 0.146 12808
 12810 3 -52.96 117.57 -31.85 0.136 12809
 12811 3 -52.85 117.47 -31.87 0.14 12810
 12812 3 -52.67 117.27 -31.92 0.139 12811
 12813 3 -52.53 117.17 -31.95 0.172 12812
 12814 3 -52.38 117.07 -32.01 0.172 12813
 12815 3 -52.24 116.97 -32.1 0.156 12814
 12816 3 -52.14 116.87 -32.19 0.185 12815
 12817 3 -52.03 116.77 -32.37 0.2 12816
 12818 3 -51.92 116.57 -32.51 0.203 12817
 12819 3 -51.83 116.47 -32.62 0.223 12818
 12820 3 -51.76 116.37 -32.83 0.191 12819
 12821 3 -51.7 116.27 -33 0.108 12820
 12822 3 -51.64 116.17 -33.05 0.135 12821
 12823 3 -51.38 116.17 -33.24 0.18 12822
 12824 3 -51.19 116.17 -33.29 0.178 12823
 12825 3 -51.06 116.27 -33.36 0.247 12824
 12826 3 -50.88 116.57 -33.27 0.099 12825
 12827 3 -50.78 116.77 -33.19 0.121 12826
 12828 3 -50.7 116.87 -33.08 0.088 12827
 12829 3 -50.69 116.97 -33 0.101 12828
 12830 3 -50.54 117.17 -33.07 0.064 12829
 12831 3 -50.44 117.27 -33.16 0.1 12830
 12832 3 -50.33 117.37 -33.22 0.081 12831
 12833 3 -50.8 117.17 -33 0.078 12829
 12834 3 -50.98 116.17 -33.43 0.239 12825
 12835 3 -50.81 116.17 -33.44 0.248 12834
 12836 3 -50.66 116.07 -33.49 0.249 12835
 12837 3 -50.52 116.07 -33.51 0.239 12836
 12838 3 -50.43 116.07 -33.58 0.327 12837
 12839 3 -50.21 115.67 -33.22 0.086 12838
 12840 3 -50.35 116.27 -33.94 0.19 12838
 12841 3 -50.18 116.17 -34.06 0.236 12840
 12842 3 -50.07 116.07 -34.17 0.219 12841
 12843 3 -49.96 115.97 -34.29 0.163 12842
 12844 3 -49.83 115.87 -34.34 0.132 12843
 12845 3 -49.75 115.67 -34.39 0.136 12844
 12846 3 -49.69 115.57 -34.42 0.127 12845
 12847 3 -49.58 115.47 -34.43 0.124 12846
 12848 3 -49.54 115.47 -34.5 0.141 12847
 12849 3 -49.41 115.37 -34.56 0.134 12848
 12850 3 -49.31 115.27 -34.59 0.137 12849
 12851 3 -49.21 115.17 -34.65 0.155 12850
 12852 3 -49.08 115.17 -34.64 0.204 12851
 12853 3 -48.96 115.07 -34.76 0.139 12852
 12854 3 -48.86 114.97 -34.82 0.142 12853
 12855 3 -48.78 114.97 -34.88 0.136 12854
 12856 3 -48.7 114.87 -34.99 0.167 12855
 12857 3 -48.6 114.87 -35.04 0.147 12856
 12858 3 -48.52 114.87 -35.25 0.18 12857
 12859 3 -48.46 114.87 -35.36 0.187 12858
 12860 3 -48.34 114.97 -35.52 0.195 12859
 12861 3 -48.21 114.97 -35.64 0.19 12860
 12862 3 -48.08 114.97 -35.84 0.139 12861
 12863 3 -47.99 114.87 -35.97 0.164 12862
 12864 3 -47.84 114.87 -36.05 0.155 12863
 12865 3 -47.74 114.77 -36.16 0.158 12864
 12866 3 -47.59 114.67 -36.31 0.143 12865
 12867 3 -47.54 114.67 -36.45 0.121 12866
 12868 3 -47.49 114.67 -36.61 0.152 12867
 12869 3 -47.44 114.67 -36.76 0.127 12868
 12870 3 -47.33 114.57 -36.89 0.137 12869
 12871 3 -47.26 114.47 -37.06 0.159 12870
 12872 3 -47.19 114.37 -37.23 0.149 12871
 12873 3 -47.14 114.37 -37.47 0.135 12872
 12874 3 -47.04 114.27 -37.62 0.143 12873
 12875 3 -46.98 114.17 -37.8 0.179 12874
 12876 3 -46.93 114.07 -37.96 0.179 12875
 12877 3 -46.85 113.97 -38.17 0.212 12876
 12878 3 -46.7 113.87 -38.34 0.199 12877
 12879 3 -46.58 113.87 -38.53 0.137 12878
 12880 3 -46.44 113.87 -38.64 0.121 12879
 12881 3 -46.26 113.87 -38.72 0.118 12880
 12882 3 -46.11 113.87 -38.81 0.122 12881
 12883 3 -45.99 113.97 -38.87 0.131 12882
 12884 3 -45.82 113.87 -38.9 0.139 12883
 12885 3 -45.7 113.87 -39.01 0.224 12884
 12886 3 -45.64 113.87 -39.13 0.287 12885
 12887 3 -45.55 113.87 -39.25 0.305 12886
 12888 3 -45.45 113.97 -39.4 0.3 12887
 12889 3 -45.38 114.07 -39.58 0.318 12888
 12890 3 -45.25 114.07 -39.71 0.312 12889
 12891 3 -45.16 114.07 -39.91 0.303 12890
 12892 3 -45.07 114.17 -40.07 0.256 12891
 12893 3 -45 114.27 -40.2 0.223 12892
 12894 3 -44.84 114.47 -40.28 0.195 12893
 12895 3 -44.75 114.47 -40.43 0.175 12894
 12896 3 -44.64 114.47 -40.6 0.165 12895
 12897 3 -44.53 114.47 -40.66 0.185 12896
 12898 3 -44.42 114.57 -40.72 0.22 12897
 12899 3 -44.24 114.57 -40.86 0.191 12898
 12900 3 -44.13 114.57 -41.02 0.222 12899
 12901 3 -43.99 114.57 -41.28 0.219 12900
 12902 3 -43.93 114.57 -41.47 0.188 12901
 12903 3 -43.73 114.68 -41.66 0.15 12902
 12904 3 -43.57 114.67 -41.72 0.138 12903
 12905 3 -43.42 114.77 -41.84 0.187 12904
 12906 3 -43.3 114.87 -41.93 0.175 12905
 12907 3 -43.21 114.97 -42.07 0.191 12906
 12908 3 -43.1 114.97 -42.17 0.171 12907
 12909 3 -42.96 115.07 -42.27 0.161 12908
 12910 3 -42.83 115.07 -42.35 0.136 12909
 12911 3 -42.67 115.17 -42.42 0.178 12910
 12912 3 -42.5 115.27 -42.53 0.182 12911
 12913 3 -42.34 115.37 -42.6 0.173 12912
 12914 3 -42.16 115.37 -42.64 0.147 12913
 12915 3 -42 115.37 -42.69 0.16 12914
 12916 3 -41.88 115.37 -42.81 0.194 12915
 12917 3 -41.82 115.27 -42.96 0.245 12916
 12918 3 -41.75 115.07 -43.1 0.246 12917
 12919 3 -41.77 115.07 -43.22 0.283 12918
 12920 3 -41.66 114.97 -43.35 0.33 12919
 12921 3 -41.64 114.97 -43.53 0.351 12920
 12922 3 -41.56 114.97 -43.69 0.371 12921
 12923 3 -41.39 114.97 -43.77 0.361 12922
 12924 3 -41.33 114.97 -43.86 0.371 12923
 12925 3 -41.25 114.97 -43.94 0.359 12924
 12926 3 -41.14 115.07 -44.02 0.351 12925
 12927 3 -40.96 115.57 -44.05 0.173 12926
 12928 3 -40.79 115.67 -44.15 0.105 12927
 12929 3 -40.73 115.77 -44.19 0.135 12928
 12930 3 -40.63 115.77 -44.28 0.16 12929
 12931 3 -40.54 115.87 -44.38 0.144 12930
 12932 3 -40.43 115.97 -44.53 0.142 12931
 12933 3 -40.33 116.07 -44.62 0.165 12932
 12934 3 -40.21 116.17 -44.78 0.147 12933
 12935 3 -40.14 116.27 -44.87 0.165 12934
 12936 3 -40.07 116.37 -44.98 0.149 12935
 12937 3 -40.01 116.47 -45.1 0.143 12936
 12938 3 -39.95 116.47 -45.32 0.121 12937
 12939 3 -39.85 116.47 -45.42 0.132 12938
 12940 3 -39.76 116.47 -45.58 0.177 12939
 12941 3 -39.71 116.57 -45.74 0.179 12940
 12942 3 -39.67 116.57 -45.85 0.215 12941
 12943 3 -39.63 116.57 -45.99 0.252 12942
 12944 3 -39.77 116.87 -46.07 0.151 12943
 12945 3 -39.76 116.97 -46.17 0.139 12944
 12946 3 -39.75 117.07 -46.31 0.176 12945
 12947 3 -39.8 117.27 -46.44 0.155 12946
 12948 3 -39.76 117.37 -46.59 0.159 12947
 12949 3 -39.71 117.57 -46.69 0.111 12948
 12950 3 -39.71 117.67 -46.76 0.153 12949
 12951 3 -39.68 117.87 -46.79 0.143 12950
 12952 3 -39.68 117.97 -46.78 0.162 12951
 12953 3 -39.73 118.17 -46.79 0.171 12952
 12954 3 -39.83 118.47 -46.76 0.226 12953
 12955 3 -39.87 118.67 -46.81 0.222 12954
 12956 3 -39.91 118.87 -46.9 0.185 12955
 12957 3 -39.93 119.07 -47.06 0.144 12956
 12958 3 -39.89 119.17 -47.13 0.169 12957
 12959 3 -39.86 119.27 -47.22 0.196 12958
 12960 3 -39.72 119.47 -47.22 0.193 12959
 12961 3 -39.6 119.57 -47.17 0.175 12960
 12962 3 -39.49 119.77 -47.1 0.146 12961
 12963 3 -39.4 119.87 -47.07 0.144 12962
 12964 3 -39.25 119.97 -46.98 0.168 12963
 12965 3 -39.17 120.07 -46.89 0.159 12964
 12966 3 -39.12 120.17 -46.91 0.243 12965
 12967 3 -39.03 120.37 -46.9 0.319 12966
 12968 3 -38.94 120.37 -46.82 0.38 12967
 12969 3 -38.95 120.57 -46.83 0.39 12968
 12970 3 -38.92 120.67 -46.81 0.452 12969
 12971 3 -38.97 120.87 -46.73 0.452 12970
 12972 3 -39.03 120.97 -46.64 0.486 12971
 12973 3 -39.06 121.17 -46.6 0.483 12972
 12974 3 -39.19 121.37 -46.52 0.427 12973
 12975 3 -39.29 121.47 -46.53 0.434 12974
 12976 3 -39.36 121.67 -46.48 0.412 12975
 12977 3 -39.39 121.87 -46.51 0.399 12976
 12978 3 -39.42 122.07 -46.7 0.285 12977
 12979 3 -39.65 122.27 -46.39 0.13 12978
 12980 3 -39.71 122.57 -46.34 0.092 12979
 12981 3 -39.3 122.27 -46.95 0.21 12978
 12982 3 -39.24 122.47 -47.2 0.164 12981
 12983 3 -39.16 122.47 -47.29 0.178 12982
 12984 3 -39.06 122.57 -47.36 0.228 12983
 12985 3 -38.96 122.77 -47.41 0.261 12984
 12986 3 -38.85 122.87 -47.48 0.21 12985
 12987 3 -38.82 123.07 -47.62 0.147 12986
 12988 3 -38.77 123.27 -47.73 0.128 12987
 12989 3 -38.73 123.37 -47.8 0.156 12988
 12990 3 -38.68 123.47 -47.88 0.161 12989
 12991 3 -38.64 123.57 -47.93 0.166 12990
 12992 3 -38.53 123.77 -48.07 0.123 12991
 12993 3 -38.45 123.87 -48.1 0.122 12992
 12994 3 -38.36 124.07 -48.12 0.145 12993
 12995 3 -38.27 124.17 -48.2 0.177 12994
 12996 3 -38.27 124.27 -48.27 0.206 12995
 12997 3 -38.39 124.57 -48.11 0.082 12996
 12998 3 -38.39 124.77 -48.04 0.064 12997
 12999 3 -38.44 124.87 -47.97 0.093 12998
 13000 3 -38.42 125.07 -47.98 0.07 12999
 13001 3 -38.25 124.37 -48.48 0.149 12996
 13002 3 -38.12 124.47 -48.61 0.135 13001
 13003 3 -37.95 124.57 -48.65 0.14 13002
 13004 3 -37.81 124.77 -48.66 0.121 13003
 13005 3 -37.67 124.77 -48.74 0.102 13004
 13006 3 -37.6 124.87 -48.83 0.1 13005
 13007 3 -37.54 124.87 -48.91 0.153 13006
 13008 3 -37.51 124.87 -49.11 0.148 13007
 13009 3 -37.38 124.77 -49.27 0.125 13008
 13010 3 -37.22 124.77 -49.34 0.148 13009
 13011 3 -37.04 124.87 -49.48 0.131 13010
 13012 3 -36.91 124.87 -49.56 0.166 13011
 13013 3 -36.8 125.07 -49.64 0.149 13012
 13014 3 -36.67 125.07 -49.7 0.144 13013
 13015 3 -36.57 125.17 -49.78 0.14 13014
 13016 3 -36.44 125.27 -49.78 0.177 13015
 13017 3 -36.32 125.27 -49.83 0.159 13016
 13018 3 -36.31 125.27 -49.92 0.16 13017
 13019 3 -36.07 125.27 -49.97 0.226 13018
 13020 3 -35.97 125.37 -49.99 0.278 13019
 13021 3 -35.83 125.37 -50.05 0.259 13020
 13022 3 -35.71 125.57 -50.08 0.179 13021
 13023 3 -35.53 125.67 -50.11 0.205 13022
 13024 3 -35.41 125.67 -50.03 0.167 13023
 13025 3 -35.32 125.77 -50.07 0.193 13024
 13026 3 -35.08 125.87 -50.23 0.161 13025
 13027 3 -34.88 125.97 -50.36 0.098 13026
 13028 3 -34.79 126.07 -50.41 0.085 13027
 13029 3 -34.71 126.17 -50.46 0.136 13028
 13030 3 -34.64 126.27 -50.51 0.14 13029
 13031 3 -34.53 126.27 -50.6 0.126 13030
 13032 3 -34.42 126.37 -50.74 0.164 13031
 13033 3 -34.34 126.47 -50.88 0.203 13032
 13034 3 -34.33 126.47 -51 0.233 13033
 13035 3 -34.16 126.57 -51.11 0.175 13034
 13036 3 -34.06 126.77 -51.15 0.127 13035
 13037 3 -34.02 126.77 -51.18 0.149 13036
 13038 3 -33.86 126.87 -51.3 0.121 13037
 13039 3 -33.79 126.97 -51.41 0.12 13038
 13040 3 -33.84 127.07 -51.57 0.135 13039
 13041 3 -33.89 127.07 -51.63 0.12 13040
 13042 3 -33.91 127.37 -51.67 0.098 13041
 13043 3 -33.89 127.47 -51.73 0.109 13042
 13044 3 -33.93 127.57 -51.75 0.108 13043
 13045 3 -33.96 127.77 -51.82 0.144 13044
 13046 3 -33.95 127.97 -51.88 0.159 13045
 13047 3 -33.96 128.17 -51.98 0.202 13046
 13048 3 -33.97 128.37 -51.93 0.235 13047
 13049 3 -33.91 128.47 -51.98 0.252 13048
 13050 3 -33.96 128.67 -52.12 0.218 13049
 13051 3 -33.99 128.97 -52.22 0.143 13050
 13052 3 -34.01 129.17 -52.2 0.147 13051
 13053 3 -34.09 129.47 -52.21 0.085 13052
 13054 3 -34.15 129.57 -52.26 0.072 13053
 13055 3 -34.22 129.67 -52.25 0.071 13054
 13056 3 -33.82 128.57 -51.6 0.043 13049
 13057 3 -33.75 128.57 -51.55 0.07 13056
 13058 3 -33.73 128.77 -51.51 0.096 13057
 13059 3 -33.71 128.97 -51.5 0.088 13058
 13060 3 -33.75 129.07 -51.47 0.072 13059
 13061 3 -33.83 129.17 -51.43 0.106 13060
 13062 3 -33.87 129.27 -51.39 0.22 13061
 13063 3 -33.97 129.37 -51.31 0.281 13062
 13064 3 -34.09 129.47 -51.22 0.309 13063
 13065 3 -34.16 129.57 -51.13 0.315 13064
 13066 3 -34.32 129.57 -51.08 0.237 13065
 13067 3 -34.49 129.57 -51.03 0.098 13066
 13068 3 -33.83 129.97 -51.13 0.075 13065
 13069 3 -33.96 129.97 -51.03 0.075 13068
 13070 3 -34.05 130.07 -50.96 0.094 13069
 13071 3 -35.75 124.87 -50.33 0.141 13021
 13072 3 -35.62 124.77 -50.42 0.085 13071
 13073 3 -35.43 124.57 -50.39 0.052 13072
 13074 3 -39.34 116.17 -46.2 0.088 12943
 13075 3 -39.19 116.07 -46.2 0.116 13074
 13076 3 -39.02 115.97 -46.15 0.101 13075
 13077 3 -38.89 115.97 -46.02 0.045 13076
 13078 3 -38.85 115.87 -45.93 0.109 13077
 13079 3 -38.87 115.57 -45.92 0.05 13078
 13080 3 -38.92 115.27 -45.88 0.071 13079
 13081 3 -39 115.17 -45.8 0.091 13080
 13082 3 -39.07 115.07 -45.74 0.101 13081
 13083 3 -55.93 118.97 -29.49 0.072 12785
 13084 3 -55.89 118.87 -29.53 0.116 13083
 13085 3 -55.83 118.77 -29.59 0.118 13084
 13086 3 -55.71 118.57 -29.59 0.109 13085
 13087 3 -55.56 118.37 -29.57 0.118 13086
 13088 3 -55.45 118.17 -29.61 0.138 13087
 13089 3 -55.35 118.07 -29.68 0.118 13088
 13090 3 -55.2 117.87 -29.66 0.071 13089
 13091 3 -55.06 117.77 -29.69 0.075 13090
 13092 3 -55.02 117.57 -29.65 0.023 13091
 13093 3 -55 117.57 -29.72 0.073 13092
 13094 3 -61.25 117.57 -29.13 0.108 12746
 13095 3 -61.32 117.77 -29.07 0.072 13094
 13096 3 -61.37 117.87 -29.11 0.066 13095
 13097 3 -61.48 117.97 -29.1 0.094 13096
 13098 3 -61.5 118.07 -29.06 0.105 13097
 13099 3 -61.54 118.27 -29.04 0.112 13098
 13100 3 -63.76 116.87 -30.66 0.104 12731
 13101 3 -63.8 116.97 -30.6 0.111 13100
 13102 3 -63.91 117.17 -30.64 0.126 13101
 13103 3 -64.05 117.37 -30.62 0.153 13102
 13104 3 -64.17 117.57 -30.6 0.163 13103
 13105 3 -64.27 117.57 -30.61 0.169 13104
 13106 3 -64.35 117.77 -30.59 0.193 13105
 13107 3 -64.28 118.07 -30.79 0.112 13106
 13108 3 -64.3 118.27 -30.84 0.115 13107
 13109 3 -64.32 118.57 -30.82 0.129 13108
 13110 3 -64.35 118.67 -30.79 0.104 13109
 13111 3 -64.43 118.77 -30.71 0.12 13110
 13112 3 -64.49 118.97 -30.63 0.133 13111
 13113 3 -64.52 119.17 -30.59 0.13 13112
 13114 3 -64.56 119.37 -30.54 0.171 13113
 13115 3 -64.54 119.47 -30.49 0.144 13114
 13116 3 -64.61 119.47 -30.36 0.109 13115
 13117 3 -64.63 119.57 -30.3 0.108 13116
 13118 3 -64.62 119.77 -30.3 0.113 13117
 13119 3 -64.62 119.97 -30.28 0.126 13118
 13120 3 -64.63 120.07 -30.18 0.154 13119
 13121 3 -64.76 120.27 -30.04 0.088 13120
 13122 3 -64.87 120.37 -29.99 0.1 13121
 13123 3 -64.91 120.57 -29.95 0.152 13122
 13124 3 -64.93 120.67 -29.94 0.155 13123
 13125 3 -64.93 120.87 -29.89 0.152 13124
 13126 3 -64.98 121.27 -29.94 0.101 13125
 13127 3 -64.94 121.47 -29.97 0.187 13126
 13128 3 -64.66 121.27 -30.05 0.092 13127
 13129 3 -64.5 121.17 -30.06 0.105 13128
 13130 3 -64.39 121.17 -30.15 0.096 13129
 13131 3 -64.23 121.27 -30.25 0.087 13130
 13132 3 -64.1 121.27 -30.3 0.038 13131
 13133 3 -65.11 121.67 -29.88 0.089 13127
 13134 3 -65.16 121.87 -29.84 0.063 13133
 13135 3 -65.2 121.97 -29.75 0.072 13134
 13136 3 -65.17 122.07 -29.72 0.085 13135
 13137 3 -65.2 122.17 -29.73 0.1 13136
 13138 3 -65.27 122.27 -29.67 0.115 13137
 13139 3 -65.41 122.37 -29.63 0.209 13138
 13140 3 -65.47 122.47 -29.63 0.217 13139
 13141 3 -65.31 122.57 -29.4 0.098 13140
 13142 3 -65.3 122.67 -29.35 0.088 13141
 13143 3 -65.31 122.77 -29.29 0.103 13142
 13144 3 -65.38 122.97 -29.25 0.078 13143
 13145 3 -65.45 123.07 -29.32 0.07 13144
 13146 3 -65.54 123.27 -29.41 0.068 13145
 13147 3 -65.56 123.47 -29.55 0.149 13146
 13148 3 -65.62 123.57 -29.73 0.136 13147
 13149 3 -65.71 123.77 -29.81 0.096 13148
 13150 3 -65.75 123.97 -29.79 0.09 13149
 13151 3 -65.8 124.07 -29.88 0.035 13150
 13152 3 -65.71 122.67 -29.82 0.066 13140
 13153 3 -65.78 122.77 -29.88 0.061 13152
 13154 3 -64.5 119.57 -30.74 0.071 13115
 13155 3 -64.45 119.67 -30.85 0.08 13154
 13156 3 -64.35 115.57 -32.13 0.091 12721
 13157 3 -64.36 115.77 -32.17 0.144 13156
 13158 3 -64.62 115.77 -32.13 0.128 13157
 13159 3 -64.74 115.67 -32.05 0.124 13158
 13160 3 -61.97 102.17 -34.48 0.064 12632
 13161 3 -62.06 102.27 -34.5 0.075 13160
 13162 3 -62.15 102.37 -34.49 0.105 13161
 13163 3 -62.29 102.47 -34.46 0.058 13162
 13164 3 -60.7 98.5 -35.35 0.101 12596
 13165 3 -60.78 98.64 -35.45 0.069 13164
 13166 3 -60.67 96.99 -35.29 0.12 12588
 13167 3 -60.57 97.13 -35.32 0.1 13166
 13168 3 -60.43 97.21 -35.31 0.146 13167
 13169 3 -60.38 97.35 -35.36 0.152 13168
 13170 3 -60.3 97.32 -35.48 0.175 13169
 13171 3 -60.15 97.36 -35.5 0.192 13170
 13172 3 -60.02 97.4 -35.42 0.292 13171
 13173 3 -59.87 97.46 -35.44 0.348 13172
 13174 3 -59.77 97.51 -35.39 0.342 13173
 13175 3 -59.61 97.56 -35.39 0.371 13174
 13176 3 -59.49 97.52 -35.37 0.377 13175
 13177 3 -59.25 97.53 -35.4 0.388 13176
 13178 3 -59.05 97.62 -35.37 0.402 13177
 13179 3 -58.9 97.56 -35.28 0.376 13178
 13180 3 -58.86 97.09 -34.95 0.111 13179
 13181 3 -58.86 97.01 -34.82 0.064 13180
 13182 3 -58.9 96.9 -34.76 0.061 13181
 13183 3 -58.89 96.79 -34.64 0.07 13182
 13184 3 -58.96 96.8 -34.5 0.121 13183
 13185 3 -59.04 96.87 -34.31 0.113 13184
 13186 3 -59.13 96.99 -34.2 0.084 13185
 13187 3 -59.26 97.09 -34.08 0.082 13186
 13188 3 -59.4 97.21 -34.04 0.104 13187
 13189 3 -59.53 97.32 -34.03 0.073 13188
 13190 3 -59.63 97.39 -33.98 0.076 13189
 13191 3 -59.73 97.49 -33.94 0.076 13190
 13192 3 -59.9 97.5 -33.78 0.071 13191
 13193 3 -60 97.53 -33.6 0.084 13192
 13194 3 -60.1 97.55 -33.47 0.082 13193
 13195 3 -60.18 97.58 -33.36 0.106 13194
 13196 3 -60.29 97.63 -33.21 0.095 13195
 13197 3 -60.29 97.65 -33.04 0.08 13196
 13198 3 -60.34 97.72 -32.89 0.125 13197
 13199 3 -60.42 97.92 -32.78 0.09 13198
 13200 3 -60.47 98.04 -32.7 0.077 13199
 13201 3 -60.58 98.16 -32.57 0.082 13200
 13202 3 -60.64 98.17 -32.47 0.07 13201
 13203 3 -60.74 98.21 -32.29 0.137 13202
 13204 3 -60.77 98.28 -32.14 0.128 13203
 13205 3 -60.95 98.46 -32.15 0.07 13204
 13206 3 -61.02 98.6 -32.08 0.091 13205
 13207 3 -61.05 98.69 -31.99 0.115 13206
 13208 3 -61.11 98.8 -31.99 0.144 13207
 13209 3 -61.28 98.96 -32.02 0.127 13208
 13210 3 -61.4 99.05 -32 0.083 13209
 13211 3 -61.51 99.16 -31.94 0.068 13210
 13212 3 -61.67 99.23 -31.84 0.069 13211
 13213 3 -61.82 99.32 -31.82 0.066 13212
 13214 3 -61.94 99.47 -31.81 0.103 13213
 13215 3 -62.04 99.59 -31.77 0.095 13214
 13216 3 -62.12 99.77 -31.77 0.085 13215
 13217 3 -62.16 99.86 -31.81 0.083 13216
 13218 3 -62.27 99.93 -31.87 0.076 13217
 13219 3 -62.36 99.93 -31.92 0.08 13218
 13220 3 -62.47 99.92 -31.93 0.063 13219
 13221 3 -62.6 99.94 -31.88 0.113 13220
 13222 3 -62.74 99.95 -31.85 0.128 13221
 13223 3 -62.92 99.85 -31.86 0.081 13222
 13224 3 -63.12 99.96 -31.84 0.136 13223
 13225 3 -63.26 99.98 -31.84 0.123 13224
 13226 3 -63.48 100.09 -31.87 0.11 13225
 13227 3 -63.64 100.22 -31.83 0.046 13226
 13228 3 -63.73 100.27 -31.83 0.04 13227
 13229 3 -63.82 100.37 -31.77 0.065 13228
 13230 3 -63.94 100.37 -31.71 0.093 13229
 13231 3 -64.09 100.37 -31.67 0.078 13230
 13232 3 -64.25 100.47 -31.64 0.075 13231
 13233 3 -64.35 100.47 -31.75 0.085 13232
 13234 3 -64.41 100.47 -31.86 0.111 13233
 13235 3 -64.72 100.47 -31.87 0.064 13234
 13236 3 -64.78 100.57 -31.78 0.06 13235
 13237 3 -58.73 97.75 -35.35 0.285 13179
 13238 3 -58.49 97.82 -35.4 0.311 13237
 13239 3 -58.33 97.88 -35.43 0.329 13238
 13240 3 -58.13 97.94 -35.47 0.313 13239
 13241 3 -58 97.93 -35.49 0.314 13240
 13242 3 -58 98.02 -35.33 0.339 13241
 13243 3 -57.89 98.05 -35.32 0.35 13242
 13244 3 -57.66 98.09 -35.63 0.234 13243
 13245 3 -57.53 98.19 -35.66 0.234 13244
 13246 3 -57.36 98.25 -35.73 0.237 13245
 13247 3 -57.21 98.35 -35.83 0.224 13246
 13248 3 -57.04 98.41 -35.95 0.187 13247
 13249 3 -56.89 98.46 -36.06 0.245 13248
 13250 3 -56.74 98.43 -36.15 0.206 13249
 13251 3 -56.64 98.36 -36.25 0.17 13250
 13252 3 -56.53 98.25 -36.33 0.177 13251
 13253 3 -56.44 98.15 -36.39 0.206 13252
 13254 3 -56.24 98.03 -36.6 0.255 13253
 13255 3 -56.18 97.94 -36.73 0.266 13254
 13256 3 -56.12 97.83 -36.81 0.308 13255
 13257 3 -56.06 97.73 -36.95 0.343 13256
 13258 3 -55.98 97.66 -37.04 0.408 13257
 13259 3 -55.9 97.57 -37.08 0.466 13258
 13260 3 -55.64 97.65 -37.08 0.441 13259
 13261 3 -55.44 97.58 -37.09 0.477 13260
 13262 3 -55.34 97.52 -37.2 0.498 13261
 13263 3 -55.2 97.46 -37.27 0.491 13262
 13264 3 -54.85 97.75 -37.73 0.226 13263
 13265 3 -54.75 97.68 -37.8 0.229 13264
 13266 3 -54.83 97.61 -38.1 0.06 13265
 13267 3 -54.81 97.53 -38.22 0.049 13266
 13268 3 -54.5 97.62 -37.63 0.204 13265
 13269 3 -54.32 97.56 -37.6 0.211 13268
 13270 3 -54.08 97.6 -37.52 0.155 13269
 13271 3 -53.91 97.52 -37.44 0.119 13270
 13272 3 -53.78 97.43 -37.41 0.116 13271
 13273 3 -53.58 97.27 -37.37 0.133 13272
 13274 3 -53.46 97.12 -37.44 0.116 13273
 13275 3 -53.33 97.04 -37.42 0.12 13274
 13276 3 -53.15 96.99 -37.4 0.126 13275
 13277 3 -52.99 96.91 -37.35 0.131 13276
 13278 3 -52.75 96.85 -37.31 0.145 13277
 13279 3 -52.57 96.73 -37.26 0.151 13278
 13280 3 -52.52 96.56 -37.27 0.145 13279
 13281 3 -52.39 96.43 -37.26 0.133 13280
 13282 3 -52.24 96.26 -37.26 0.14 13281
 13283 3 -52.06 96.13 -37.23 0.143 13282
 13284 3 -51.96 96.01 -37.28 0.171 13283
 13285 3 -51.85 95.9 -37.29 0.172 13284
 13286 3 -51.75 95.68 -37.29 0.15 13285
 13287 3 -51.5 95.53 -37.25 0.123 13286
 13288 3 -51.31 95.51 -37.2 0.129 13287
 13289 3 -51.18 95.44 -37.25 0.137 13288
 13290 3 -51 95.39 -37.26 0.132 13289
 13291 3 -50.82 95.31 -37.24 0.197 13290
 13292 3 -50.67 95.22 -37.24 0.236 13291
 13293 3 -50.5 95.13 -37.2 0.251 13292
 13294 3 -50.33 95.1 -37.19 0.233 13293
 13295 3 -50.03 95.21 -37.11 0.176 13294
 13296 3 -49.88 95.16 -37.05 0.185 13295
 13297 3 -49.7 95.16 -37.05 0.188 13296
 13298 3 -49.56 95.17 -36.99 0.182 13297
 13299 3 -49.35 95.12 -36.94 0.19 13298
 13300 3 -49.15 95.08 -36.9 0.192 13299
 13301 3 -48.95 94.99 -36.79 0.148 13300
 13302 3 -48.77 94.91 -36.75 0.166 13301
 13303 3 -48.63 94.94 -36.73 0.153 13302
 13304 3 -48.47 94.9 -36.77 0.139 13303
 13305 3 -48.27 94.77 -36.77 0.16 13304
 13306 3 -48.14 94.75 -36.88 0.178 13305
 13307 3 -48.01 94.73 -36.99 0.183 13306
 13308 3 -47.89 94.72 -37.1 0.204 13307
 13309 3 -47.85 94.72 -37.19 0.249 13308
 13310 3 -47.8 94.69 -37.29 0.33 13309
 13311 3 -47.71 95.07 -37.13 0.094 13310
 13312 3 -47.62 95.19 -37.11 0.104 13311
 13313 3 -47.47 95.23 -37.03 0.173 13312
 13314 3 -47.33 95.22 -37.01 0.193 13313
 13315 3 -47.28 95.4 -36.95 0.097 13314
 13316 3 -47.17 95.49 -36.89 0.114 13315
 13317 3 -47.1 95.54 -36.8 0.139 13316
 13318 3 -47.11 95.62 -36.69 0.151 13317
 13319 3 -47.1 95.76 -36.56 0.083 13318
 13320 3 -47.06 95.92 -36.43 0.087 13319
 13321 3 -47.03 96.06 -36.37 0.082 13320
 13322 3 -47.1 96.31 -36.35 0.114 13321
 13323 3 -47.18 96.48 -36.38 0.133 13322
 13324 3 -47.22 96.7 -36.32 0.084 13323
 13325 3 -47.27 96.85 -36.2 0.037 13324
 13326 3 -47.7 94.44 -37.45 0.233 13310
 13327 3 -47.58 94.23 -37.51 0.19 13326
 13328 3 -47.53 94.03 -37.55 0.154 13327
 13329 3 -47.45 93.91 -37.59 0.136 13328
 13330 3 -47.46 93.77 -37.74 0.141 13329
 13331 3 -47.38 93.62 -37.72 0.179 13330
 13332 3 -47.33 93.45 -37.75 0.196 13331
 13333 3 -47.32 93.28 -37.8 0.21 13332
 13334 3 -47.28 93.1 -37.78 0.184 13333
 13335 3 -47.25 92.94 -37.84 0.171 13334
 13336 3 -47.23 92.75 -37.88 0.181 13335
 13337 3 -47.22 92.53 -37.9 0.158 13336
 13338 3 -47.18 92.31 -37.94 0.14 13337
 13339 3 -47.18 92.16 -38.01 0.151 13338
 13340 3 -47.06 91.98 -38.12 0.165 13339
 13341 3 -46.94 91.83 -38.2 0.177 13340
 13342 3 -46.81 91.66 -38.33 0.187 13341
 13343 3 -46.74 91.5 -38.45 0.184 13342
 13344 3 -46.66 91.36 -38.59 0.164 13343
 13345 3 -46.59 91.22 -38.67 0.182 13344
 13346 3 -46.51 91.09 -38.75 0.173 13345
 13347 3 -46.43 90.92 -38.79 0.167 13346
 13348 3 -46.33 90.76 -38.86 0.133 13347
 13349 3 -46.24 90.58 -38.94 0.137 13348
 13350 3 -46.22 90.41 -39 0.137 13349
 13351 3 -46.18 90.31 -39.11 0.171 13350
 13352 3 -46.15 90.21 -39.22 0.205 13351
 13353 3 -46.11 90.09 -39.29 0.233 13352
 13354 3 -46.09 89.97 -39.4 0.296 13353
 13355 3 -46.11 89.81 -39.51 0.328 13354
 13356 3 -46.05 89.62 -39.61 0.342 13355
 13357 3 -45.99 89.46 -39.71 0.352 13356
 13358 3 -45.97 89.35 -39.86 0.383 13357
 13359 3 -45.89 89.15 -39.93 0.357 13358
 13360 3 -45.82 89.02 -40.01 0.316 13359
 13361 3 -45.75 88.83 -40.03 0.253 13360
 13362 3 -45.74 88.69 -40.14 0.195 13361
 13363 3 -45.67 88.43 -40.22 0.117 13362
 13364 3 -45.61 88.32 -40.29 0.136 13363
 13365 3 -45.58 88.17 -40.43 0.141 13364
 13366 3 -45.6 88.02 -40.48 0.179 13365
 13367 3 -45.53 87.74 -40.5 0.168 13366
 13368 3 -45.42 87.59 -40.5 0.187 13367
 13369 3 -45.39 87.37 -40.52 0.233 13368
 13370 3 -45.37 87.26 -40.58 0.27 13369
 13371 3 -45.3 87.09 -40.62 0.287 13370
 13372 3 -45.24 86.99 -40.69 0.333 13371
 13373 3 -45.16 86.91 -40.76 0.365 13372
 13374 3 -45.05 86.76 -40.8 0.395 13373
 13375 3 -45.03 86.63 -40.92 0.384 13374
 13376 3 -45 86.51 -41 0.325 13375
 13377 3 -44.96 86.38 -41.05 0.331 13376
 13378 3 -44.96 86.3 -41.12 0.355 13377
 13379 3 -44.69 86.14 -41.25 0.208 13378
 13380 3 -44.54 86.03 -41.4 0.182 13379
 13381 3 -44.35 85.88 -41.56 0.144 13380
 13382 3 -44.23 85.7 -41.57 0.132 13381
 13383 3 -44.16 85.55 -41.6 0.124 13382
 13384 3 -44.06 85.45 -41.64 0.152 13383
 13385 3 -43.92 85.33 -41.63 0.119 13384
 13386 3 -43.88 85.21 -41.66 0.135 13385
 13387 3 -43.77 85.11 -41.67 0.13 13386
 13388 3 -43.69 84.99 -41.71 0.138 13387
 13389 3 -43.57 84.93 -41.8 0.12 13388
 13390 3 -43.49 84.83 -41.87 0.11 13389
 13391 3 -43.39 84.74 -41.94 0.154 13390
 13392 3 -43.27 84.67 -41.94 0.169 13391
 13393 3 -43.14 84.51 -42.02 0.134 13392
 13394 3 -43.07 84.38 -42.06 0.146 13393
 13395 3 -42.94 84.21 -42.07 0.185 13394
 13396 3 -42.84 84.13 -42.1 0.166 13395
 13397 3 -42.71 83.93 -42.11 0.144 13396
 13398 3 -42.6 83.8 -42.15 0.117 13397
 13399 3 -42.49 83.71 -42.21 0.133 13398
 13400 3 -42.39 83.6 -42.26 0.116 13399
 13401 3 -42.33 83.48 -42.3 0.159 13400
 13402 3 -42.25 83.34 -42.32 0.141 13401
 13403 3 -42.16 83.25 -42.35 0.147 13402
 13404 3 -42.07 83.12 -42.45 0.142 13403
 13405 3 -41.98 82.96 -42.51 0.166 13404
 13406 3 -41.87 82.79 -42.57 0.156 13405
 13407 3 -41.77 82.69 -42.67 0.162 13406
 13408 3 -41.68 82.5 -42.73 0.103 13407
 13409 3 -41.62 82.37 -42.83 0.138 13408
 13410 3 -41.55 82.25 -42.93 0.163 13409
 13411 3 -41.43 82.02 -43.09 0.155 13410
 13412 3 -41.34 81.84 -43.16 0.142 13411
 13413 3 -41.28 81.74 -43.23 0.136 13412
 13414 3 -41.22 81.6 -43.32 0.132 13413
 13415 3 -41.21 81.48 -43.38 0.141 13414
 13416 3 -41.12 81.38 -43.45 0.112 13415
 13417 3 -41.02 81.29 -43.48 0.134 13416
 13418 3 -41 81.17 -43.52 0.154 13417
 13419 3 -40.9 81.03 -43.55 0.164 13418
 13420 3 -40.9 80.83 -43.63 0.141 13419
 13421 3 -40.81 80.69 -43.63 0.145 13420
 13422 3 -40.74 80.51 -43.61 0.165 13421
 13423 3 -40.69 80.37 -43.65 0.161 13422
 13424 3 -40.65 80.17 -43.71 0.187 13423
 13425 3 -41.13 80.17 -43.6 0.091 13424
 13426 3 -41.26 80.13 -43.54 0.071 13425
 13427 3 -41.4 80.07 -43.57 0.083 13426
 13428 3 -41.52 80.05 -43.73 0.076 13427
 13429 3 -41.6 79.93 -43.7 0.052 13428
 13430 3 -40.6 80 -43.73 0.131 13424
 13431 3 -40.44 79.82 -43.75 0.189 13430
 13432 3 -40.25 79.72 -43.76 0.124 13431
 13433 3 -40.09 79.57 -43.75 0.17 13432
 13434 3 -39.99 79.45 -43.76 0.168 13433
 13435 3 -39.96 79.31 -43.87 0.169 13434
 13436 3 -39.92 79.19 -43.96 0.152 13435
 13437 3 -39.88 79.11 -44.05 0.158 13436
 13438 3 -39.8 78.93 -44.08 0.111 13437
 13439 3 -39.81 78.89 -44.2 0.114 13438
 13440 3 -39.79 78.78 -44.26 0.149 13439
 13441 3 -39.7 78.67 -44.36 0.134 13440
 13442 3 -39.65 78.52 -44.39 0.123 13441
 13443 3 -39.56 78.36 -44.4 0.126 13442
 13444 3 -39.37 78.22 -44.41 0.135 13443
 13445 3 -39.19 78.21 -44.4 0.171 13444
 13446 3 -39.06 78.2 -44.31 0.197 13445
 13447 3 -38.95 78.18 -44.24 0.26 13446
 13448 3 -38.83 78.13 -44.2 0.329 13447
 13449 3 -38.79 78.12 -44.09 0.372 13448
 13450 3 -39.09 78.75 -44.01 0.088 13449
 13451 3 -39.11 78.95 -43.95 0.13 13450
 13452 3 -39.04 78.97 -43.71 0.099 13451
 13453 3 -38.91 79.02 -43.55 0.078 13452
 13454 3 -38.88 78.99 -43.31 0.075 13453
 13455 3 -38.88 78.98 -43.16 0.097 13454
 13456 3 -38.81 78.89 -43.01 0.14 13455
 13457 3 -38.39 77.64 -44.26 0.188 13449
 13458 3 -38.26 77.57 -44.36 0.157 13457
 13459 3 -38.11 77.5 -44.51 0.12 13458
 13460 3 -45.58 86.33 -41.24 0.035 13378
 13461 3 -45.68 86.25 -41.26 0.095 13460
 13462 3 -45.82 86.06 -41.28 0.096 13461
 13463 3 -46 85.86 -41.23 0.058 13462
 13464 3 -46.06 85.75 -41.21 0.076 13463
 13465 3 -46.17 85.62 -41.25 0.07 13464
 13466 3 -55.15 97.14 -37.08 0.373 13263
 13467 3 -55.11 96.98 -37.02 0.373 13466
 13468 3 -55.02 96.86 -36.94 0.345 13467
 13469 3 -54.88 96.77 -36.84 0.327 13468
 13470 3 -54.77 96.7 -36.78 0.309 13469
 13471 3 -54.72 96.53 -36.84 0.269 13470
 13472 3 -54.54 96.43 -36.82 0.212 13471
 13473 3 -54.36 96.39 -36.8 0.15 13472
 13474 3 -54.13 96.39 -36.78 0.121 13473
 13475 3 -54 96.31 -36.82 0.086 13474
 13476 3 -53.76 96.19 -36.84 0.152 13475
 13477 3 -53.59 96.12 -36.85 0.176 13476
 13478 3 -53.39 96.01 -36.92 0.183 13477
 13479 3 -53.21 95.84 -36.95 0.131 13478
 13480 3 -53.02 95.7 -36.96 0.17 13479
 13481 3 -52.9 95.6 -37.02 0.149 13480
 13482 3 -52.75 95.42 -37.05 0.146 13481
 13483 3 -52.62 95.32 -36.95 0.115 13482
 13484 3 -52.55 95.23 -36.91 0.106 13483
 13485 3 -52.43 95.13 -36.93 0.104 13484
 13486 3 -52.27 94.99 -36.86 0.133 13485
 13487 3 -52.06 94.87 -36.85 0.126 13486
 13488 3 -51.89 94.76 -36.84 0.144 13487
 13489 3 -51.74 94.68 -36.85 0.165 13488
 13490 3 -51.6 94.59 -36.89 0.196 13489
 13491 3 -51.47 94.41 -36.85 0.179 13490
 13492 3 -51.33 94.22 -36.76 0.168 13491
 13493 3 -51.21 94.07 -36.72 0.141 13492
 13494 3 -51.15 93.9 -36.79 0.139 13493
 13495 3 -51.08 93.77 -36.85 0.115 13494
 13496 3 -51.07 93.63 -36.85 0.108 13495
 13497 3 -50.92 93.54 -36.82 0.108 13496
 13498 3 -50.81 93.44 -36.79 0.14 13497
 13499 3 -50.7 93.37 -36.69 0.14 13498
 13500 3 -50.59 93.28 -36.66 0.167 13499
 13501 3 -50.38 93.2 -36.65 0.227 13500
 13502 3 -50.26 93.06 -36.67 0.201 13501
 13503 3 -50.09 93.01 -36.7 0.164 13502
 13504 3 -49.91 92.78 -36.68 0.174 13503
 13505 3 -49.81 92.64 -36.7 0.19 13504
 13506 3 -49.62 92.47 -36.54 0.142 13505
 13507 3 -49.51 92.37 -36.44 0.181 13506
 13508 3 -49.42 92.37 -36.3 0.16 13507
 13509 3 -49.27 92.31 -36.23 0.135 13508
 13510 3 -49.06 92.22 -36.15 0.111 13509
 13511 3 -48.95 92.14 -36.11 0.1 13510
 13512 3 -48.91 92 -36.07 0.12 13511
 13513 3 -48.56 92.16 -36 0.116 13512
 13514 3 -48.44 92.2 -35.97 0.104 13513
 13515 3 -48.26 92.28 -36.02 0.123 13514
 13516 3 -48.13 92.38 -36.05 0.101 13515
 13517 3 -47.96 92.36 -36.14 0.084 13516
 13518 3 -47.83 92.4 -36.17 0.115 13517
 13519 3 -47.85 92.5 -36.13 0.175 13518
 13520 3 -47.6 92.25 -36.03 0.074 13519
 13521 3 -47.48 92.29 -35.92 0.101 13520
 13522 3 -47.4 92.25 -35.86 0.167 13521
 13523 3 -47.46 92.65 -35.9 0.053 13522
 13524 3 -47.47 92.78 -35.96 0.049 13523
 13525 3 -47.48 92.93 -35.98 0.093 13524
 13526 3 -47.51 93.01 -36.04 0.000125 13525
 13527 3 -48.67 91.78 -36.02 0.157 13512
 13528 3 -48.59 91.63 -35.96 0.219 13527
 13529 3 -48.5 91.54 -36.03 0.298 13528
 13530 3 -48.41 91.41 -35.98 0.331 13529
 13531 3 -48.22 91.32 -35.98 0.344 13530
 13532 3 -48.06 91.22 -35.94 0.342 13531
 13533 3 -47.89 91.15 -35.94 0.292 13532
 13534 3 -47.73 91.1 -35.95 0.223 13533
 13535 3 -47.61 91.07 -35.96 0.154 13534
 13536 3 -47.41 91 -35.97 0.117 13535
 13537 3 -47.26 90.86 -36.02 0.106 13536
 13538 3 -47.19 90.75 -36.09 0.111 13537
 13539 3 -47.08 90.66 -36.17 0.115 13538
 13540 3 -47 90.54 -36.15 0.176 13539
 13541 3 -46.91 90.43 -36.07 0.226 13540
 13542 3 -46.58 90.51 -36.19 0.099 13541
 13543 3 -46.47 90.41 -36.17 0.126 13542
 13544 3 -46.25 90.32 -36.14 0.072 13543
 13545 3 -46.16 90.2 -36.11 0.128 13544
 13546 3 -45.97 90.18 -36.09 0.104 13545
 13547 3 -45.88 90.29 -36.03 0.119 13546
 13548 3 -45.76 90.43 -36.04 0.119 13547
 13549 3 -45.6 90.38 -36.09 0.027 13548
 13550 3 -47.02 90.17 -35.74 0.112 13541
 13551 3 -47.11 90.06 -35.62 0.087 13550
 13552 3 -47.13 89.83 -35.57 0.076 13551
 13553 3 -47.07 89.73 -35.61 0.09 13552
 13554 3 -46.95 89.6 -35.65 0.058 13553
 13555 3 -46.91 89.52 -35.7 0.059 13554
 13556 3 -46.86 89.36 -35.72 0.077 13555
 13557 3 -46.74 89.24 -35.73 0.098 13556
 13558 3 -46.62 89.07 -35.63 0.115 13557
 13559 3 -46.59 89.02 -35.5 0.097 13558
 13560 3 -46.37 88.82 -35.51 0.097 13559
 13561 3 -46.26 88.71 -35.62 0.094 13560
 13562 3 -46.16 88.59 -35.73 0.078 13561
 13563 3 -46.02 88.47 -35.76 0.09 13562
 13564 3 -45.92 88.38 -35.85 0.101 13563
 13565 3 -45.79 88.26 -35.84 0.098 13564
 13566 3 -45.69 88.28 -35.75 0.121 13565
 13567 3 -45.71 88.5 -35.63 0.072 13566
 13568 3 -45.69 88.68 -35.59 0.081 13567
 13569 3 -45.69 88.78 -35.53 0.076 13568
 13570 3 -45.68 88.92 -35.5 0.096 13569
 13571 3 -45.72 89.08 -35.42 0.14 13570
 13572 3 -45.79 89.15 -35.32 0.12 13571
 13573 3 -45.78 89.24 -35.23 0.09 13572
 13574 3 -45.82 89.34 -35.14 0.08 13573
 13575 3 -45.89 89.42 -35.03 0.000125 13574
 13576 3 -49.8 92.52 -36.92 0.083 13505
 13577 3 -49.76 92.44 -37.03 0.121 13576
 13578 3 -49.81 92.35 -37.06 0.126 13577
 13579 3 -49.87 92.14 -37.07 0.086 13578
 13580 3 -49.84 91.98 -37.25 0.074 13579
 13581 3 -49.89 91.91 -37.41 0.12 13580
 13582 3 -49.95 91.83 -37.56 0.116 13581
 13583 3 -50.04 91.72 -37.68 0.155 13582
 13584 3 -50.07 91.6 -37.78 0.199 13583
 13585 3 -50.08 91.45 -37.8 0.177 13584
 13586 3 -49.98 91.29 -37.85 0.131 13585
 13587 3 -49.85 91.06 -37.9 0.113 13586
 13588 3 -49.78 90.87 -37.91 0.139 13587
 13589 3 -49.74 90.64 -37.95 0.106 13588
 13590 3 -49.77 90.54 -38.06 0.116 13589
 13591 3 -49.78 90.42 -38.11 0.161 13590
 13592 3 -49.71 90.2 -38.18 0.09 13591
 13593 3 -56.46 97.03 -37.23 0.178 13259
 13594 3 -56.6 96.94 -37.19 0.231 13593
 13595 3 -56.78 96.94 -36.99 0.15 13594
 13596 3 -56.78 96.98 -36.72 0.109 13595
 13597 3 -56.77 97.07 -36.5 0.108 13596
 13598 3 -56.83 97.08 -36.35 0.143 13597
 13599 3 -56.94 97.05 -36.17 0.133 13598
 13600 3 -57 97 -36.03 0.114 13599
 13601 3 -57.21 97.01 -35.88 0.072 13600
 13602 3 -57.22 97.05 -35.75 0.127 13601
 13603 3 -57.23 97.02 -35.63 0.072 13602
 13604 3 -56.5 96.78 -37.39 0.13 13594
 13605 3 -56.54 96.65 -37.54 0.135 13604
 13606 3 -56.66 96.53 -37.64 0.117 13605
 13607 3 -56.76 96.51 -37.75 0.134 13606
 13608 3 -56.85 96.42 -37.85 0.15 13607
 13609 3 -56.89 96.31 -37.93 0.121 13608
 13610 3 -56.96 96.14 -37.98 0.108 13609
 13611 3 -56.99 96 -38.07 0.096 13610
 13612 3 -57 95.9 -38.1 0.107 13611
 13613 3 -57.05 95.82 -38.23 0.135 13612
 13614 3 -57.06 95.64 -38.35 0.195 13613
 13615 3 -57.16 95.55 -38.41 0.257 13614
 13616 3 -57.14 95.39 -38.48 0.321 13615
 13617 3 -57.15 95.27 -38.5 0.36 13616
 13618 3 -56.72 95.07 -38.72 0.16 13617
 13619 3 -56.56 94.95 -38.82 0.135 13618
 13620 3 -56.51 94.83 -38.87 0.125 13619
 13621 3 -56.45 94.72 -38.95 0.13 13620
 13622 3 -56.32 94.5 -39 0.152 13621
 13623 3 -56.27 94.47 -39.16 0.143 13622
 13624 3 -56.17 94.49 -39.19 0.136 13623
 13625 3 -55.98 94.45 -39.25 0.133 13624
 13626 3 -55.91 94.44 -39.37 0.107 13625
 13627 3 -55.79 94.37 -39.5 0.131 13626
 13628 3 -55.72 94.26 -39.65 0.121 13627
 13629 3 -55.65 94.19 -39.76 0.137 13628
 13630 3 -55.6 94.13 -39.89 0.166 13629
 13631 3 -55.62 94.06 -40.08 0.212 13630
 13632 3 -55.59 94.01 -40.26 0.233 13631
 13633 3 -55.54 93.85 -40.33 0.209 13632
 13634 3 -55.28 93.79 -40.25 0.145 13633
 13635 3 -55.13 93.72 -40.32 0.135 13634
 13636 3 -54.98 93.66 -40.4 0.125 13635
 13637 3 -54.88 93.61 -40.46 0.128 13636
 13638 3 -54.75 93.59 -40.57 0.119 13637
 13639 3 -54.65 93.52 -40.67 0.135 13638
 13640 3 -54.52 93.45 -40.76 0.124 13639
 13641 3 -54.5 93.4 -40.85 0.142 13640
 13642 3 -54.42 93.34 -41.01 0.148 13641
 13643 3 -54.31 93.25 -41.15 0.158 13642
 13644 3 -54.15 93.16 -41.3 0.153 13643
 13645 3 -54.05 93.12 -41.45 0.185 13644
 13646 3 -53.99 93.17 -41.58 0.172 13645
 13647 3 -53.92 93.31 -41.68 0.153 13646
 13648 3 -53.73 93.36 -41.8 0.144 13647
 13649 3 -53.62 93.3 -41.85 0.124 13648
 13650 3 -53.48 93.22 -41.96 0.1 13649
 13651 3 -53.42 93.13 -42.13 0.136 13650
 13652 3 -53.34 93.11 -42.19 0.108 13651
 13653 3 -53.27 93.02 -42.24 0.084 13652
 13654 3 -53.09 92.91 -42.2 0.157 13653
 13655 3 -52.89 92.78 -42.14 0.203 13654
 13656 3 -52.75 92.65 -42.14 0.168 13655
 13657 3 -52.63 92.4 -42.23 0.125 13656
 13658 3 -52.59 92.23 -42.32 0.111 13657
 13659 3 -52.52 92.14 -42.43 0.137 13658
 13660 3 -52.45 92.05 -42.49 0.172 13659
 13661 3 -52.5 91.85 -42.52 0.155 13660
 13662 3 -52.39 91.68 -42.56 0.119 13661
 13663 3 -52.3 91.55 -42.59 0.116 13662
 13664 3 -52.23 91.44 -42.58 0.111 13663
 13665 3 -52.18 91.36 -42.61 0.098 13664
 13666 3 -52.08 91.33 -42.6 0.117 13665
 13667 3 -52.03 91.25 -42.65 0.144 13666
 13668 3 -52.02 91.06 -42.76 0.133 13667
 13669 3 -51.92 90.96 -42.75 0.165 13668
 13670 3 -51.79 90.86 -42.76 0.158 13669
 13671 3 -51.65 90.83 -42.83 0.158 13670
 13672 3 -51.47 90.68 -42.85 0.16 13671
 13673 3 -51.39 90.53 -42.88 0.144 13672
 13674 3 -51.33 90.39 -42.93 0.1 13673
 13675 3 -51.24 90.37 -42.97 0.000125 13674
 13676 3 -57.5 95.28 -38.44 0.279 13617
 13677 3 -57.59 95.04 -38.53 0.177 13676
 13678 3 -57.6 95.05 -38.9 0.108 13677
 13679 3 -57.64 94.97 -39.01 0.135 13678
 13680 3 -57.72 94.9 -39.11 0.169 13679
 13681 3 -57.9 94.84 -38.88 0.074 13680
 13682 3 -58.05 94.81 -38.86 0.091 13681
 13683 3 -57.61 94.89 -39.46 0.094 13680
 13684 3 -57.59 94.83 -39.61 0.068 13683
 13685 3 -57.77 94.89 -38.38 0.122 13677
 13686 3 -57.9 94.79 -38.44 0.09 13685
 13687 3 -58.05 94.74 -38.51 0.112 13686
 13688 3 -58.17 94.65 -38.59 0.135 13687
 13689 3 -58.3 94.55 -38.7 0.141 13688
 13690 3 -58.39 94.4 -38.83 0.182 13689
 13691 3 -58.45 94.22 -38.96 0.175 13690
 13692 3 -58.55 94.18 -39.06 0.199 13691
 13693 3 -58.59 94.01 -39.18 0.174 13692
 13694 3 -58.65 93.81 -39.3 0.103 13693
 13695 3 -58.71 93.69 -39.37 0.138 13694
 13696 3 -58.64 93.54 -39.51 0.151 13695
 13697 3 -58.56 93.41 -39.58 0.163 13696
 13698 3 -58.79 93.22 -39.62 0.111 13697
 13699 3 -59.01 93.27 -39.58 0.109 13698
 13700 3 -59.12 93.25 -39.55 0.094 13699
 13701 3 -58.79 93.04 -39.67 0.111 13698
 13702 3 -58.95 92.89 -39.67 0.151 13701
 13703 3 -59.18 92.88 -39.63 0.107 13702
 13704 3 -59.23 92.82 -39.56 0.141 13703
 13705 3 -59.4 92.71 -39.53 0.121 13704
 13706 3 -59.53 92.55 -39.52 0.112 13705
 13707 3 -59.68 92.36 -39.47 0.124 13706
 13708 3 -59.76 92.33 -39.35 0.121 13707
 13709 3 -58.86 92.7 -39.72 0.094 13702
 13710 3 -58.83 92.54 -39.72 0.118 13709
 13711 3 -58.79 92.34 -39.77 0.089 13710
 13712 3 -58.33 93.36 -39.73 0.072 13697
 13713 3 -58.29 93.25 -39.79 0.071 13712
 13714 3 -58.17 93.13 -39.84 0.065 13713
 13715 3 -58.11 93.04 -39.91 0.066 13714
 13716 3 -58.04 92.99 -40.06 0.107 13715
 13717 3 -57.8 92.99 -40.23 0.101 13716
 13718 3 -57.67 93.09 -40.29 0.104 13717
 13719 3 -57.36 92.97 -40.36 0.116 13718
 13720 3 -57.2 93.01 -40.51 0.000125 13719
 13721 3 -57.9 95.69 -38.44 0.136 13676
 13722 3 -58.06 95.85 -38.45 0.126 13721
 13723 3 -58.2 96.06 -38.44 0.112 13722
 13724 3 -58.29 96.1 -38.34 0.083 13723
 13725 3 -58.43 96.17 -38.26 0.058 13724
 13726 3 -58.48 96.29 -38.25 0.073 13725
 13727 3 -58.57 96.35 -38.26 0.000125 13726
 13728 3 -57.88 97.97 -34.94 0.107 13243
 13729 3 -57.71 97.87 -34.84 0.089 13728
 13730 3 -57.55 97.78 -34.75 0.121 13729
 13731 3 -57.41 97.61 -34.72 0.08 13730
 13732 3 -57.29 97.57 -34.7 0.073 13731
 13733 3 -57.24 97.51 -34.81 0.073 13732
 13734 3 -65.55 90.44 -33.87 0.114 11974
 13735 3 -65.69 90.55 -33.95 0.103 13734
 13736 3 -65.74 90.62 -34.07 0.13 13735
 13737 3 -65.86 90.76 -34.19 0.124 13736
 13738 3 -66.02 90.88 -34.21 0.109 13737
 13739 3 -66.15 90.98 -34.24 0.148 13738
 13740 3 -66.22 91.07 -34.27 0.223 13739
 13741 3 -66.41 90.76 -34.1 0.061 13740
 13742 3 -66.47 90.65 -34.09 0.093 13741
 13743 3 -66.59 90.55 -34.03 0.101 13742
 13744 3 -66.53 90.47 -34.03 0.104 13743
 13745 3 -66.49 90.39 -34.11 0.000125 13744
 13746 3 -66.26 91.3 -34.38 0.209 13740
 13747 3 -66.01 91.49 -34.39 0.077 13746
 13748 3 -66 91.58 -34.36 0.071 13747
 13749 3 -65.92 91.66 -34.31 0.098 13748
 13750 3 -65.82 91.74 -34.25 0.11 13749
 13751 3 -65.77 91.89 -34.22 0.118 13750
 13752 3 -65.76 92.1 -34.22 0.077 13751
 13753 3 -65.67 92.28 -34.21 0.099 13752
 13754 3 -65.54 92.54 -34.24 0.103 13753
 13755 3 -65.52 92.68 -34.2 0.107 13754
 13756 3 -65.48 92.85 -34.16 0.101 13755
 13757 3 -65.42 92.95 -34.06 0.127 13756
 13758 3 -65.33 93.14 -33.96 0.117 13757
 13759 3 -65.32 93.29 -33.83 0.12 13758
 13760 3 -65.31 93.44 -33.72 0.158 13759
 13761 3 -65.38 93.57 -33.7 0.175 13760
 13762 3 -65.27 93.76 -33.7 0.084 13761
 13763 3 -65.42 93.9 -33.66 0.091 13762
 13764 3 -65.53 93.99 -33.64 0.1 13763
 13765 3 -65.65 94.19 -33.62 0.1 13764
 13766 3 -65.75 94.34 -33.58 0.086 13765
 13767 3 -65.81 94.44 -33.65 0.098 13766
 13768 3 -65.84 94.46 -33.78 0.081 13767
 13769 3 -65.89 94.63 -33.85 0.092 13768
 13770 3 -65.93 94.76 -33.96 0.051 13769
 13771 3 -66.02 94.85 -33.98 0.074 13770
 13772 3 -66.02 94.93 -34.07 0.066 13771
 13773 3 -66.09 95.05 -34.19 0.07 13772
 13774 3 -66.2 95.16 -34.22 0.037 13773
 13775 3 -65.72 93.57 -33.61 0.088 13761
 13776 3 -65.78 93.63 -33.56 0.000125 13775
 13777 3 -66.5 91.36 -34.44 0.123 13746
 13778 3 -66.7 91.42 -34.51 0.114 13777
 13779 3 -66.87 91.53 -34.61 0.157 13778
 13780 3 -66.98 91.63 -34.69 0.15 13779
 13781 3 -67.19 91.86 -34.69 0.157 13780
 13782 3 -67.28 91.9 -34.79 0.225 13781
 13783 3 -67.32 91.94 -34.87 0.266 13782
 13784 3 -67.23 91.86 -35.06 0.205 13783
 13785 3 -67.25 91.75 -35.16 0.285 13784
 13786 3 -67.27 91.67 -35.27 0.35 13785
 13787 3 -67.37 91.71 -35.33 0.398 13786
 13788 3 -67.81 91.98 -35.23 0.188 13787
 13789 3 -67.91 91.96 -35.27 0.183 13788
 13790 3 -67.79 91.88 -35.56 0.098 13789
 13791 3 -67.78 91.74 -35.71 0.093 13790
 13792 3 -67.78 91.63 -35.76 0.071 13791
 13793 3 -67.85 91.55 -35.93 0.077 13792
 13794 3 -67.92 91.46 -36 0.096 13793
 13795 3 -67.98 91.4 -36.14 0.098 13794
 13796 3 -68.01 91.46 -36.33 0.063 13795
 13797 3 -67.96 92.06 -35.26 0.114 13789
 13798 3 -68.19 92.28 -35.26 0.101 13797
 13799 3 -68.35 92.29 -35.21 0.123 13798
 13800 3 -68.52 92.32 -35.22 0.166 13799
 13801 3 -68.64 92.41 -35.24 0.143 13800
 13802 3 -68.78 92.55 -35.24 0.106 13801
 13803 3 -68.9 92.66 -35.17 0.088 13802
 13804 3 -68.97 92.77 -35.13 0.124 13803
 13805 3 -69.08 92.89 -35.05 0.141 13804
 13806 3 -69.25 92.94 -34.98 0.115 13805
 13807 3 -69.39 93.01 -34.96 0.092 13806
 13808 3 -69.5 93.08 -34.94 0.116 13807
 13809 3 -69.63 93.12 -34.91 0.094 13808
 13810 3 -69.76 93.22 -34.89 0.114 13809
 13811 3 -69.92 93.36 -34.84 0.126 13810
 13812 3 -70.04 93.46 -34.83 0.125 13811
 13813 3 -70.16 93.55 -34.75 0.122 13812
 13814 3 -70.32 93.64 -34.73 0.122 13813
 13815 3 -70.52 93.69 -34.73 0.079 13814
 13816 3 -70.67 93.66 -34.66 0.122 13815
 13817 3 -70.78 93.46 -34.61 0.087 13816
 13818 3 -70.73 93.61 -34.91 0.1 13816
 13819 3 -70.68 93.46 -35.01 0.101 13818
 13820 3 -70.61 93.31 -35.08 0.096 13819
 13821 3 -70.63 93.18 -35.08 0.156 13820
 13822 3 -70.63 93.06 -35.08 0.19 13821
 13823 3 -70.97 93.14 -35.16 0.081 13822
 13824 3 -70.96 93 -35.11 0.142 13823
 13825 3 -70.95 92.9 -35.06 0.107 13824
 13826 3 -70.52 92.82 -35.16 0.065 13822
 13827 3 -70.59 92.7 -35.24 0.11 13826
 13828 3 -70.6 92.58 -35.27 0.067 13827
 13829 3 -70.59 92.47 -35.29 0.026 13828
 13830 3 -70.62 92.46 -35.4 0.097 13829
 13831 3 -70.75 92.51 -35.48 0.135 13830
 13832 3 -70.87 92.56 -35.58 0.062 13831
 13833 3 -67.99 92.11 -35.25 0.114 13797
 13834 3 -68.04 91.73 -35.1 0.11 13833
 13835 3 -68.11 91.65 -35.14 0.181 13834
 13836 3 -68.26 91.62 -35 0.148 13835
 13837 3 -68.32 91.46 -34.9 0.089 13836
 13838 3 -68.43 91.37 -34.82 0.082 13837
 13839 3 -68.54 91.29 -34.76 0.098 13838
 13840 3 -68.59 91.25 -34.68 0.057 13839
 13841 3 -68.68 91.17 -34.62 0.087 13840
 13842 3 -68.82 91.07 -34.6 0.087 13841
 13843 3 -68.95 91.02 -34.59 0.106 13842
 13844 3 -69.04 90.95 -34.66 0.104 13843
 13845 3 -69.04 90.85 -34.81 0.075 13844
 13846 3 -68.95 90.73 -34.86 0.064 13845
 13847 3 -68.91 90.69 -34.98 0.08 13846
 13848 3 -68.95 90.68 -35.13 0.059 13847
 13849 3 -69.02 90.54 -35.13 0.09 13848
 13850 3 -69.07 90.41 -35.07 0.143 13849
 13851 3 -69.14 90.34 -35.05 0.099 13850
 13852 3 -69.22 90.27 -35.02 0.045 13851
 13853 3 -67.99 91.42 -35.47 0.094 13835
 13854 3 -67.91 91.34 -35.53 0.111 13853
 13855 3 -68.01 91.27 -35.5 0.000125 13854
 13856 3 -68.02 92.16 -35.24 0.114 13833
 13857 3 -67.62 92.14 -34.66 0.121 13783
 13858 3 -67.75 92.23 -34.61 0.108 13857
 13859 3 -67.85 92.31 -34.54 0.11 13858
 13860 3 -67.97 92.35 -34.44 0.135 13859
 13861 3 -68.17 92.4 -34.42 0.135 13860
 13862 3 -68.33 92.42 -34.37 0.164 13861
 13863 3 -68.46 92.49 -34.33 0.17 13862
 13864 3 -68.61 92.61 -34.25 0.139 13863
 13865 3 -68.79 92.77 -34.22 0.129 13864
 13866 3 -68.96 92.87 -34.18 0.119 13865
 13867 3 -69.1 93 -34.17 0.156 13866
 13868 3 -69.25 93.12 -34.11 0.193 13867
 13869 3 -69.26 93.2 -34.37 0.04 13868
 13870 3 -69.29 93.28 -34.5 0.086 13869
 13871 3 -69.18 93.28 -34.64 0.069 13870
 13872 3 -69.18 93.4 -34.76 0.068 13871
 13873 3 -69.26 93.52 -34.81 0.087 13872
 13874 3 -69.05 93.5 -35.03 0.115 13873
 13875 3 -68.92 93.54 -35.1 0.087 13874
 13876 3 -68.84 93.51 -35.23 0.08 13875
 13877 3 -68.7 93.52 -35.37 0.073 13876
 13878 3 -68.58 93.45 -35.46 0.084 13877
 13879 3 -69.37 93.19 -33.89 0.164 13868
 13880 3 -69.53 93.24 -33.76 0.127 13879
 13881 3 -69.6 93.29 -33.62 0.134 13880
 13882 3 -69.72 93.37 -33.5 0.111 13881
 13883 3 -69.81 93.45 -33.46 0.098 13882
 13884 3 -69.87 93.61 -33.39 0.082 13883
 13885 3 -70.03 93.67 -33.4 0.135 13884
 13886 3 -70.1 93.72 -33.31 0.121 13885
 13887 3 -70.14 93.81 -33.31 0.174 13886
 13888 3 -70.17 93.95 -33.33 0.193 13887
 13889 3 -70.25 94.06 -33.31 0.245 13888
 13890 3 -70.34 94.19 -33.32 0.231 13889
 13891 3 -70.43 94.33 -33.36 0.225 13890
 13892 3 -70.52 94.48 -33.34 0.221 13891
 13893 3 -70.61 94.6 -33.32 0.247 13892
 13894 3 -70.71 94.73 -33.34 0.237 13893
 13895 3 -70.77 94.87 -33.16 0.294 13894
 13896 3 -70.85 95.08 -33.16 0.255 13895
 13897 3 -70.83 95.42 -32.98 0.202 13896
 13898 3 -70.84 95.56 -32.99 0.309 13897
 13899 3 -70.88 95.69 -33.04 0.376 13898
 13900 3 -70.9 95.86 -32.99 0.432 13899
 13901 3 -70.93 96 -32.9 0.429 13900
 13902 3 -70.9 96.12 -32.95 0.383 13901
 13903 3 -70.83 95.98 -33.58 0.075 13902
 13904 3 -70.92 96.04 -33.74 0.097 13903
 13905 3 -71.01 96.03 -33.89 0.042 13904
 13906 3 -70.98 96.02 -34.02 0.098 13905
 13907 3 -70.85 95.91 -34.1 0.128 13906
 13908 3 -70.7 95.71 -34.12 0.075 13907
 13909 3 -70.6 95.59 -34.12 0.092 13908
 13910 3 -70.48 95.58 -34.21 0.092 13909
 13911 3 -70.96 96.31 -32.71 0.275 13902
 13912 3 -70.91 96.49 -32.68 0.253 13911
 13913 3 -70.9 96.63 -32.6 0.236 13912
 13914 3 -70.82 96.79 -32.59 0.213 13913
 13915 3 -70.56 96.95 -32.68 0.114 13914
 13916 3 -70.47 97.1 -32.65 0.117 13915
 13917 3 -70.33 97.17 -32.59 0.117 13916
 13918 3 -70.16 97.21 -32.48 0.087 13917
 13919 3 -70.09 97.13 -32.39 0.135 13918
 13920 3 -70 97.19 -32.27 0.134 13919
 13921 3 -69.93 97.25 -32.09 0.148 13920
 13922 3 -69.9 97.31 -32.01 0.195 13921
 13923 3 -69.83 97.58 -32 0.151 13922
 13924 3 -69.66 97.5 -31.85 0.066 13923
 13925 3 -69.49 97.41 -31.79 0.083 13924
 13926 3 -69.45 97.27 -31.72 0.039 13925
 13927 3 -69.95 97.81 -32.01 0.095 13923
 13928 3 -70.02 97.88 -31.94 0.101 13927
 13929 3 -69.97 97.97 -31.8 0.108 13928
 13930 3 -69.85 98.02 -31.68 0.105 13929
 13931 3 -69.75 98.05 -31.57 0.138 13930
 13932 3 -69.72 98.08 -31.38 0.12 13931
 13933 3 -69.77 98.08 -31.21 0.126 13932
 13934 3 -69.82 98.12 -30.97 0.079 13933
 13935 3 -69.8 98.29 -30.92 0.081 13934
 13936 3 -69.75 98.47 -30.86 0.085 13935
 13937 3 -69.75 98.63 -30.86 0.083 13936
 13938 3 -69.65 98.71 -30.89 0.111 13937
 13939 3 -69.52 98.81 -30.9 0.12 13938
 13940 3 -69.44 98.91 -30.91 0.124 13939
 13941 3 -69.3 98.98 -30.86 0.132 13940
 13942 3 -69.16 99.06 -30.79 0.122 13941
 13943 3 -68.94 99.01 -30.77 0.065 13942
 13944 3 -68.81 98.91 -30.77 0.088 13943
 13945 3 -68.63 98.91 -30.81 0.108 13944
 13946 3 -68.46 98.86 -30.85 0.088 13945
 13947 3 -68.36 98.88 -30.96 0.081 13946
 13948 3 -68.23 98.9 -31.09 0.073 13947
 13949 3 -68.13 99.01 -31.19 0.093 13948
 13950 3 -68.13 99.05 -31.39 0.132 13949
 13951 3 -68.11 99.11 -31.5 0.122 13950
 13952 3 -68.18 99.32 -31.58 0.09 13951
 13953 3 -68.18 99.4 -31.65 0.09 13952
 13954 3 -68.19 99.5 -31.72 0.055 13953
 13955 3 -70.99 96.93 -32.52 0.182 13914
 13956 3 -71.13 97.14 -32.45 0.14 13955
 13957 3 -71.28 97.31 -32.32 0.081 13956
 13958 3 -71.32 97.43 -32.28 0.128 13957
 13959 3 -71.58 97.53 -32.25 0.129 13958
 13960 3 -71.77 97.63 -32.27 0.123 13959
 13961 3 -71.98 97.67 -32.31 0.108 13960
 13962 3 -72.11 97.83 -32.36 0.108 13961
 13963 3 -72.21 97.93 -32.39 0.079 13962
 13964 3 -72.37 98.1 -32.42 0.067 13963
 13965 3 -72.57 98.21 -32.43 0.079 13964
 13966 3 -72.67 98.31 -32.47 0.094 13965
 13967 3 -72.73 98.39 -32.63 0.115 13966
 13968 3 -72.76 98.51 -32.69 0.069 13967
 13969 3 -72.85 98.6 -32.68 0.075 13968
 13970 3 -72.97 98.61 -32.64 0.097 13969
 13971 3 -73.09 98.75 -32.6 0.113 13970
 13972 3 -73.14 98.98 -32.5 0.066 13971
 13973 3 -73.19 99.06 -32.36 0.062 13972
 13974 3 -73.33 99.1 -32.29 0.098 13973
 13975 3 -73.52 99.25 -32.28 0.114 13974
 13976 3 -73.62 99.29 -32.24 0.066 13975
 13977 3 -61.54 78 -33.08 0.145 1095
 13978 3 -61.48 77.89 -33.23 0.15 13977
 13979 3 -61.42 77.78 -33.33 0.149 13978
 13980 3 -61.35 77.69 -33.42 0.138 13979
 13981 3 -61.27 77.6 -33.5 0.134 13980
 13982 3 -61.19 77.54 -33.57 0.133 13981
 13983 3 -61.05 77.48 -33.66 0.151 13982
 13984 3 -60.93 77.39 -33.76 0.15 13983
 13985 3 -60.79 77.34 -33.88 0.142 13984
 13986 3 -60.64 77.29 -33.99 0.158 13985
 13987 3 -60.54 77.23 -34.12 0.155 13986
 13988 3 -60.41 77.19 -34.23 0.192 13987
 13989 3 -60.3 77.2 -34.33 0.199 13988
 13990 3 -60.25 77.24 -34.46 0.234 13989
 13991 3 -60.2 77.21 -34.57 0.228 13990
 13992 3 -59.98 77.13 -34.65 0.188 13991
 13993 3 -59.93 77.1 -34.76 0.178 13992
 13994 3 -59.81 76.95 -34.87 0.174 13993
 13995 3 -59.79 76.93 -35.13 0.152 13994
 13996 3 -59.71 76.8 -35.27 0.185 13995
 13997 3 -59.6 76.78 -35.36 0.234 13996
 13998 3 -59.48 76.8 -35.47 0.308 13997
 13999 3 -59.42 76.78 -35.64 0.375 13998
 14000 3 -59.29 76.82 -35.68 0.37 13999
 14001 3 -59.18 76.82 -35.79 0.361 14000
 14002 3 -59.06 76.77 -35.86 0.361 14001
 14003 3 -58.94 76.77 -35.98 0.35 14002
 14004 3 -58.78 76.69 -36.09 0.327 14003
 14005 3 -58.7 76.71 -36.2 0.318 14004
 14006 3 -58.49 76.55 -36.2 0.312 14005
 14007 3 -58.34 76.44 -36.24 0.299 14006
 14008 3 -58.24 76.36 -36.28 0.28 14007
 14009 3 -58.15 76.2 -36.33 0.258 14008
 14010 3 -58.09 76.1 -36.39 0.215 14009
 14011 3 -57.89 75.94 -36.4 0.229 14010
 14012 3 -57.88 75.62 -36.48 0.137 14011
 14013 3 -57.73 75.51 -36.49 0.175 14012
 14014 3 -57.66 75.42 -36.61 0.165 14013
 14015 3 -57.61 75.33 -36.75 0.176 14014
 14016 3 -57.51 75.29 -36.82 0.215 14015
 14017 3 -57.61 75.38 -37.04 0.169 14016
 14018 3 -57.65 75.36 -37.23 0.143 14017
 14019 3 -57.67 75.28 -37.37 0.147 14018
 14020 3 -57.6 75.22 -37.51 0.144 14019
 14021 3 -57.59 75.19 -37.66 0.19 14020
 14022 3 -57.57 75.17 -37.76 0.218 14021
 14023 3 -57.4 75.12 -37.76 0.245 14022
 14024 3 -57.31 75.03 -37.77 0.259 14023
 14025 3 -57.13 74.86 -37.72 0.145 14024
 14026 3 -57.02 74.86 -37.75 0.17 14025
 14027 3 -56.7 74.63 -37.78 0.209 14026
 14028 3 -56.57 74.55 -37.75 0.201 14027
 14029 3 -56.42 74.45 -37.8 0.203 14028
 14030 3 -56.32 74.32 -37.92 0.164 14029
 14031 3 -56.19 74.29 -37.94 0.161 14030
 14032 3 -56.03 74.23 -37.99 0.187 14031
 14033 3 -55.81 74.17 -37.9 0.133 14032
 14034 3 -55.69 74.13 -37.97 0.16 14033
 14035 3 -55.57 74.1 -37.97 0.138 14034
 14036 3 -55.48 74.07 -38.05 0.2 14035
 14037 3 -55.3 74.04 -38.06 0.172 14036
 14038 3 -55.14 74.06 -38.1 0.163 14037
 14039 3 -55.04 74.04 -38.17 0.226 14038
 14040 3 -54.93 74.05 -38.15 0.249 14039
 14041 3 -54.8 74.02 -38.04 0.281 14040
 14042 3 -54.66 73.98 -38.01 0.306 14041
 14043 3 -54.51 73.97 -37.99 0.299 14042
 14044 3 -54.3 74.08 -38.04 0.295 14043
 14045 3 -54.11 74.13 -38.09 0.302 14044
 14046 3 -53.88 74.07 -38.14 0.288 14045
 14047 3 -53.67 73.99 -38.26 0.266 14046
 14048 3 -53.46 74 -38.38 0.228 14047
 14049 3 -53.34 74.02 -38.52 0.224 14048
 14050 3 -53.26 74.07 -38.7 0.235 14049
 14051 3 -53.11 74.03 -38.82 0.243 14050
 14052 3 -52.99 74.01 -38.88 0.222 14051
 14053 3 -52.82 74 -39.01 0.22 14052
 14054 3 -52.68 73.98 -39.09 0.182 14053
 14055 3 -52.52 73.98 -39.23 0.184 14054
 14056 3 -52.38 73.97 -39.33 0.17 14055
 14057 3 -52.26 73.91 -39.42 0.185 14056
 14058 3 -52.1 73.77 -39.43 0.183 14057
 14059 3 -51.9 73.63 -39.42 0.157 14058
 14060 3 -51.81 73.53 -39.46 0.163 14059
 14061 3 -51.66 73.44 -39.5 0.169 14060
 14062 3 -51.54 73.32 -39.54 0.134 14061
 14063 3 -51.42 73.2 -39.58 0.164 14062
 14064 3 -51.24 73.07 -39.6 0.164 14063
 14065 3 -51.12 72.96 -39.72 0.166 14064
 14066 3 -51 72.81 -39.79 0.17 14065
 14067 3 -50.93 72.74 -39.83 0.16 14066
 14068 3 -50.76 72.73 -39.89 0.158 14067
 14069 3 -50.58 72.66 -39.91 0.178 14068
 14070 3 -50.47 72.62 -39.92 0.207 14069
 14071 3 -50.32 72.61 -39.94 0.245 14070
 14072 3 -50.39 72.41 -40.2 0.187 14071
 14073 3 -50.33 72.31 -40.32 0.226 14072
 14074 3 -50.28 72.22 -40.54 0.209 14073
 14075 3 -50.15 72.08 -40.67 0.207 14074
 14076 3 -50.02 71.94 -40.75 0.199 14075
 14077 3 -49.91 71.88 -40.85 0.18 14076
 14078 3 -49.83 71.76 -40.99 0.16 14077
 14079 3 -49.63 71.66 -41.1 0.154 14078
 14080 3 -49.5 71.55 -41.13 0.138 14079
 14081 3 -49.31 71.39 -41.18 0.15 14080
 14082 3 -49.2 71.29 -41.31 0.174 14081
 14083 3 -49.11 71.14 -41.43 0.202 14082
 14084 3 -48.98 71 -41.47 0.181 14083
 14085 3 -48.86 70.85 -41.52 0.174 14084
 14086 3 -48.79 70.72 -41.67 0.175 14085
 14087 3 -48.68 70.62 -41.77 0.167 14086
 14088 3 -48.61 70.52 -41.86 0.184 14087
 14089 3 -48.53 70.4 -41.93 0.195 14088
 14090 3 -48.42 70.29 -41.98 0.2 14089
 14091 3 -48.27 70.21 -42.06 0.229 14090
 14092 3 -48.11 70.15 -42.11 0.192 14091
 14093 3 -47.92 70.06 -42.2 0.2 14092
 14094 3 -47.81 69.99 -42.27 0.189 14093
 14095 3 -47.67 69.88 -42.31 0.184 14094
 14096 3 -47.55 69.85 -42.39 0.216 14095
 14097 3 -47.37 69.79 -42.47 0.188 14096
 14098 3 -47.24 69.65 -42.51 0.192 14097
 14099 3 -47.2 69.59 -42.64 0.172 14098
 14100 3 -47.06 69.43 -42.73 0.183 14099
 14101 3 -46.96 69.36 -42.84 0.172 14100
 14102 3 -46.85 69.23 -42.91 0.185 14101
 14103 3 -46.77 69.09 -43.12 0.227 14102
 14104 3 -46.68 68.95 -43.25 0.232 14103
 14105 3 -46.54 68.72 -43.37 0.173 14104
 14106 3 -46.39 68.6 -43.45 0.157 14105
 14107 3 -46.29 68.53 -43.55 0.14 14106
 14108 3 -46.2 68.42 -43.62 0.128 14107
 14109 3 -46.15 68.31 -43.7 0.145 14108
 14110 3 -46.07 68.17 -43.78 0.194 14109
 14111 3 -45.99 68.05 -43.78 0.17 14110
 14112 3 -45.89 67.89 -43.87 0.169 14111
 14113 3 -45.82 67.74 -43.92 0.191 14112
 14114 3 -45.69 67.63 -43.95 0.188 14113
 14115 3 -45.53 67.54 -43.94 0.153 14114
 14116 3 -45.44 67.37 -43.95 0.196 14115
 14117 3 -45.36 67.22 -43.9 0.203 14116
 14118 3 -45.25 67.14 -44.04 0.205 14117
 14119 3 -45.21 67 -44 0.207 14118
 14120 3 -45.1 66.9 -44.06 0.216 14119
 14121 3 -44.99 66.78 -44.06 0.226 14120
 14122 3 -44.82 66.66 -44.26 0.205 14121
 14123 3 -44.73 66.55 -44.32 0.162 14122
 14124 3 -44.62 66.4 -44.4 0.16 14123
 14125 3 -44.44 66.24 -44.44 0.153 14124
 14126 3 -44.32 66.09 -44.44 0.159 14125
 14127 3 -44.23 65.96 -44.46 0.158 14126
 14128 3 -44.14 65.87 -44.5 0.169 14127
 14129 3 -44.07 65.75 -44.54 0.178 14128
 14130 3 -43.94 65.61 -44.54 0.18 14129
 14131 3 -43.81 65.51 -44.57 0.164 14130
 14132 3 -43.7 65.35 -44.56 0.164 14131
 14133 3 -43.59 65.28 -44.63 0.176 14132
 14134 3 -43.46 65.12 -44.62 0.163 14133
 14135 3 -43.32 64.97 -44.58 0.166 14134
 14136 3 -43.23 64.83 -44.67 0.157 14135
 14137 3 -43.12 64.72 -44.73 0.178 14136
 14138 3 -43.01 64.6 -44.78 0.176 14137
 14139 3 -42.84 64.51 -44.8 0.154 14138
 14140 3 -42.71 64.41 -44.86 0.125 14139
 14141 3 -42.62 64.33 -44.84 0.154 14140
 14142 3 -42.54 64.25 -44.85 0.172 14141
 14143 3 -42.42 64.15 -44.84 0.151 14142
 14144 3 -42.33 64.02 -44.85 0.144 14143
 14145 3 -42.17 63.91 -44.86 0.142 14144
 14146 3 -42.13 63.87 -44.95 0.171 14145
 14147 3 -42.03 63.83 -45.01 0.192 14146
 14148 3 -41.84 63.66 -45.05 0.199 14147
 14149 3 -41.72 63.53 -45.19 0.201 14148
 14150 3 -41.64 63.43 -45.31 0.208 14149
 14151 3 -41.53 63.26 -45.37 0.191 14150
 14152 3 -41.44 63.14 -45.42 0.169 14151
 14153 3 -41.36 62.95 -45.55 0.162 14152
 14154 3 -41.2 62.82 -45.64 0.161 14153
 14155 3 -41.2 62.66 -45.68 0.158 14154
 14156 3 -41.1 62.52 -45.77 0.15 14155
 14157 3 -40.96 62.41 -45.81 0.153 14156
 14158 3 -40.87 62.32 -45.84 0.146 14157
 14159 3 -40.79 62.17 -45.89 0.162 14158
 14160 3 -40.65 62.03 -45.88 0.151 14159
 14161 3 -40.51 61.88 -45.93 0.164 14160
 14162 3 -40.36 61.75 -45.94 0.193 14161
 14163 3 -40.15 61.57 -45.95 0.185 14162
 14164 3 -39.99 61.46 -45.93 0.159 14163
 14165 3 -39.88 61.32 -45.93 0.133 14164
 14166 3 -39.75 61.18 -45.92 0.136 14165
 14167 3 -39.59 61.05 -45.91 0.143 14166
 14168 3 -39.42 60.93 -45.89 0.139 14167
 14169 3 -39.31 60.86 -45.98 0.169 14168
 14170 3 -39.19 60.8 -46.04 0.211 14169
 14171 3 -39.05 60.76 -46.1 0.201 14170
 14172 3 -38.92 60.69 -46.2 0.189 14171
 14173 3 -38.85 60.61 -46.29 0.242 14172
 14174 3 -38.73 60.5 -46.34 0.296 14173
 14175 3 -38.67 60.41 -46.43 0.333 14174
 14176 3 -38.6 60.32 -46.52 0.356 14175
 14177 3 -38.57 60.14 -46.47 0.333 14176
 14178 3 -38.59 60.05 -46.63 0.309 14177
 14179 3 -38.47 59.88 -46.61 0.23 14178
 14180 3 -38.24 59.71 -46.59 0.153 14179
 14181 3 -38.27 59.64 -46.67 0.171 14180
 14182 3 -38.16 59.52 -46.72 0.216 14181
 14183 3 -38.13 59.4 -46.77 0.251 14182
 14184 3 -38.08 59.28 -46.82 0.266 14183
 14185 3 -38.05 59.13 -46.87 0.303 14184
 14186 3 -37.95 59.02 -46.97 0.319 14185
 14187 3 -37.85 58.96 -47.06 0.302 14186
 14188 3 -37.72 58.85 -47.11 0.317 14187
 14189 3 -37.61 58.75 -47.17 0.317 14188
 14190 3 -37.53 58.65 -47.27 0.306 14189
 14191 3 -37.33 58.53 -47.31 0.297 14190
 14192 3 -37.34 58.48 -47.47 0.327 14191
 14193 3 -37.22 58.36 -47.51 0.285 14192
 14194 3 -37.1 58.27 -47.56 0.258 14193
 14195 3 -36.95 58.08 -47.59 0.229 14194
 14196 3 -36.84 57.93 -47.6 0.157 14195
 14197 3 -36.69 57.74 -47.64 0.111 14196
 14198 3 -36.63 57.64 -47.68 0.128 14197
 14199 3 -36.53 57.52 -47.72 0.135 14198
 14200 3 -36.37 57.37 -47.74 0.137 14199
 14201 3 -36.18 57.23 -47.81 0.157 14200
 14202 3 -36.09 57.08 -47.83 0.118 14201
 14203 3 -35.97 57 -47.86 0.139 14202
 14204 3 -35.86 56.89 -47.94 0.129 14203
 14205 3 -35.72 56.83 -48.01 0.134 14204
 14206 3 -35.62 56.77 -48.07 0.133 14205
 14207 3 -35.48 56.66 -48.13 0.144 14206
 14208 3 -35.35 56.63 -48.24 0.158 14207
 14209 3 -35.26 56.51 -48.3 0.133 14208
 14210 3 -35.16 56.37 -48.29 0.147 14209
 14211 3 -34.99 56.25 -48.25 0.149 14210
 14212 3 -34.89 56.13 -48.29 0.138 14211
 14213 3 -34.73 56.04 -48.28 0.189 14212
 14214 3 -34.61 55.95 -48.3 0.182 14213
 14215 3 -34.47 55.82 -48.22 0.186 14214
 14216 3 -34.37 55.71 -48.25 0.124 14215
 14217 3 -34.24 55.58 -48.23 0.118 14216
 14218 3 -34.18 55.44 -48.16 0.136 14217
 14219 3 -34.12 55.29 -48.11 0.181 14218
 14220 3 -33.89 55.13 -48.17 0.165 14219
 14221 3 -33.75 55.06 -48.21 0.164 14220
 14222 3 -33.57 54.98 -48.29 0.141 14221
 14223 3 -33.47 54.86 -48.35 0.095 14222
 14224 3 -33.35 54.76 -48.36 0.106 14223
 14225 3 -33.27 54.61 -48.37 0.135 14224
 14226 3 -33.19 54.47 -48.36 0.111 14225
 14227 3 -33.07 54.33 -48.37 0.131 14226
 14228 3 -32.94 54.24 -48.38 0.126 14227
 14229 3 -32.77 54.14 -48.31 0.144 14228
 14230 3 -32.6 54.1 -48.26 0.106 14229
 14231 3 -32.44 54.08 -48.22 0.123 14230
 14232 3 -32.32 53.96 -48.21 0.144 14231
 14233 3 -32.18 53.94 -48.07 0.183 14232
 14234 3 -31.98 53.88 -47.94 0.171 14233
 14235 3 -31.86 53.81 -47.82 0.203 14234
 14236 3 -31.69 53.85 -47.65 0.186 14235
 14237 3 -31.57 53.85 -47.56 0.201 14236
 14238 3 -31.46 53.82 -47.48 0.224 14237
 14239 3 -31.29 53.85 -47.42 0.188 14238
 14240 3 -31.02 53.88 -47.33 0.123 14239
 14241 3 -30.71 53.72 -47.25 0.135 14240
 14242 3 -30.63 53.65 -47.11 0.111 14241
 14243 3 -30.54 53.62 -46.97 0.108 14242
 14244 3 -30.56 53.57 -46.79 0.114 14243
 14245 3 -30.52 53.51 -46.67 0.137 14244
 14246 3 -30.39 53.43 -46.56 0.141 14245
 14247 3 -30.27 53.26 -46.45 0.129 14246
 14248 3 -30.21 53.22 -46.32 0.136 14247
 14249 3 -30.1 53.16 -46.16 0.129 14248
 14250 3 -30.03 53.09 -46.02 0.114 14249
 14251 3 -29.96 52.95 -45.94 0.112 14250
 14252 3 -29.9 52.83 -45.93 0.083 14251
 14253 3 -29.89 52.83 -45.81 0.115 14252
 14254 3 -29.75 52.67 -45.72 0.161 14253
 14255 3 -29.66 52.59 -45.68 0.144 14254
 14256 3 -29.5 52.43 -45.65 0.121 14255
 14257 3 -29.36 52.31 -45.67 0.136 14256
 14258 3 -29.28 52.17 -45.74 0.161 14257
 14259 3 -29.13 52.08 -45.74 0.175 14258
 14260 3 -29.05 52.05 -45.95 0.153 14259
 14261 3 -28.92 51.96 -46.02 0.166 14260
 14262 3 -28.84 51.87 -46.09 0.175 14261
 14263 3 -28.77 51.91 -46.32 0.134 14262
 14264 3 -28.68 51.96 -46.47 0.135 14263
 14265 3 -28.69 52.01 -46.6 0.126 14264
 14266 3 -28.63 52.08 -46.74 0.139 14265
 14267 3 -28.58 52.06 -46.95 0.12 14266
 14268 3 -28.59 52.11 -47.09 0.131 14267
 14269 3 -28.66 52.11 -47.21 0.148 14268
 14270 3 -28.7 52.19 -47.35 0.195 14269
 14271 3 -28.76 52.24 -47.48 0.262 14270
 14272 3 -28.76 52.29 -47.59 0.338 14271
 14273 3 -28.79 52.41 -47.71 0.354 14272
 14274 3 -28.73 52.48 -47.84 0.361 14273
 14275 3 -28.74 52.51 -47.99 0.36 14274
 14276 3 -28.78 52.63 -48.08 0.342 14275
 14277 3 -28.82 52.72 -48.17 0.272 14276
 14278 3 -28.8 52.7 -48.32 0.247 14277
 14279 3 -28.54 52.47 -48.61 0.097 14278
 14280 3 -28.46 52.43 -48.74 0.136 14279
 14281 3 -28.39 52.38 -48.8 0.146 14280
 14282 3 -28.39 52.34 -48.91 0.111 14281
 14283 3 -28.45 52.47 -48.98 0.128 14282
 14284 3 -28.4 52.55 -49.16 0.128 14283
 14285 3 -28.41 52.63 -49.31 0.194 14284
 14286 3 -28.49 52.69 -49.41 0.192 14285
 14287 3 -28.47 52.76 -49.5 0.186 14286
 14288 3 -28.26 52.84 -49.51 0.178 14287
 14289 3 -27.92 52.91 -49.6 0.077 14288
 14290 3 -27.86 52.98 -49.69 0.106 14289
 14291 3 -27.78 53.03 -49.76 0.106 14290
 14292 3 -27.59 53.08 -49.85 0.122 14291
 14293 3 -27.48 53.11 -49.91 0.109 14292
 14294 3 -27.34 53.14 -50.05 0.102 14293
 14295 3 -27.21 53.17 -50.19 0.09 14294
 14296 3 -27.09 53.21 -50.25 0.085 14295
 14297 3 -27 53.26 -50.26 0.075 14296
 14298 3 -26.89 53.29 -50.34 0.06 14297
 14299 3 -26.79 53.33 -50.43 0.067 14298
 14300 3 -26.6 53.36 -50.56 0.114 14299
 14301 3 -26.51 53.42 -50.73 0.114 14300
 14302 3 -26.33 53.57 -50.95 0.09 14301
 14303 3 -26.22 53.52 -51.04 0.098 14302
 14304 3 -26.05 53.52 -50.97 0.067 14303
 14305 3 -25.91 53.54 -50.88 0.077 14304
 14306 3 -28.66 52.72 -49.63 0.116 14287
 14307 3 -28.74 52.78 -49.69 0.115 14306
 14308 3 -28.9 52.74 -49.72 0.143 14307
 14309 3 -29.11 52.87 -49.74 0.152 14308
 14310 3 -29.41 52.87 -49.7 0.152 14309
 14311 3 -29.58 52.95 -49.74 0.136 14310
 14312 3 -29.72 53.04 -49.69 0.142 14311
 14313 3 -29.88 53.18 -49.77 0.111 14312
 14314 3 -30.03 53.24 -49.78 0.105 14313
 14315 3 -30.2 53.34 -50.01 0.21 14314
 14316 3 -30.29 53.38 -50.09 0.2 14315
 14317 3 -30.26 53.53 -50.18 0.072 14316
 14318 3 -28.65 52.72 -49.74 0.034 14307
 14319 3 -28.51 52.6 -49.8 0.074 14318
 14320 3 -28.55 52.44 -49.81 0.079 14319
 14321 3 -28.53 52.32 -49.8 0.085 14320
 14322 3 -28.47 52.16 -49.81 0.000125 14321
 14323 3 -28.66 51.68 -46.04 0.147 14262
 14324 3 -28.5 51.58 -46.05 0.12 14323
 14325 3 -28.28 51.53 -45.99 0.109 14324
 14326 3 -28.07 51.44 -46.02 0.122 14325
 14327 3 -27.85 51.32 -45.98 0.088 14326
 14328 3 -27.64 51.24 -45.95 0.148 14327
 14329 3 -27.51 51.09 -45.92 0.109 14328
 14330 3 -31.27 54.15 -47.25 0.105 14240
 14331 3 -31.36 54.25 -47.19 0.082 14330
 14332 3 -31.46 54.38 -47.14 0.098 14331
 14333 3 -31.56 54.52 -47.13 0.121 14332
 14334 3 -31.72 54.73 -47.13 0.099 14333
 14335 3 -31.93 54.82 -47.1 0.148 14334
 14336 3 -32.04 54.83 -47.11 0.168 14335
 14337 3 -32.14 54.88 -47.42 0.082 14336
 14338 3 -32.11 54.88 -47.56 0.053 14337
 14339 3 -32.16 54.88 -47.66 0.071 14338
 14340 3 -32.15 54.96 -47.84 0.046 14339
 14341 3 -57.98 75.19 -37.92 0.112 14022
 14342 3 -58.09 75.3 -37.9 0.125 14341
 14343 3 -58.2 75.41 -37.8 0.085 14342
 14344 3 -57.34 75.13 -36.82 0.108 14016
 14345 3 -57.17 75.13 -36.83 0.103 14344
 14346 3 -59.65 76.62 -34.68 0.184 13994
 14347 3 -59.56 76.49 -34.69 0.171 14346
 14348 3 -59.46 76.25 -34.51 0.087 14347
 14349 3 -59.45 76.12 -34.46 0.145 14348
 14350 3 -59.48 76.04 -34.31 0.108 14349
 14351 3 -59.6 75.96 -34.19 0.103 14350
 14352 3 -59.79 75.84 -34.24 0.086 14351
 14353 3 -59.92 75.76 -34.26 0.096 14352
 14354 3 -60.08 75.64 -34.31 0.055 14353
 14355 3 -60.19 75.63 -34.37 0.084 14354
 14356 3 -60.3 75.65 -34.47 0.079 14355
 14357 3 -60.47 75.66 -34.49 0.000125 14356
 14358 3 -60.49 77.2 -34.8 0.074 13991
 14359 3 -60.62 77.12 -34.9 0.082 14358
 14360 3 -60.71 77.15 -35.02 0.087 14359
 14361 3 -60.89 77.18 -35.1 0.082 14360
 14362 3 -60.96 77.14 -35.23 0.066 14361
 14363 3 -60.99 76.99 -35.34 0.069 14362
 14364 3 -60.05 72.33 -33.83 0.051 1028
 14365 3 -60.03 72.27 -33.64 0.09 14364
 14366 3 -59.93 72.24 -33.56 0.081 14365
 14367 3 -59.87 72.22 -33.46 0.049 14366
 14368 3 -59.75 72.21 -33.38 0.069 14367
 14369 3 -59.26 61.42 -36.64 0.05 927
 14370 3 -59.17 61.58 -36.51 0.058 14369
 14371 3 -59.12 61.61 -36.37 0.088 14370
 14372 3 -59.19 61.77 -36.2 0.113 14371
 14373 3 -59.27 61.84 -36.05 0.12 14372
 14374 3 -59.42 61.94 -35.92 0.118 14373
 14375 3 -59.55 61.95 -35.73 0.044 14374
 14376 3 -59.64 62.03 -35.55 0.082 14375
 14377 3 -59.67 62.17 -35.49 0.085 14376
 14378 3 -59.64 62.24 -35.4 0.118 14377
 14379 3 -59.39 62.45 -35.3 0.134 14378
 14380 3 -59.18 62.49 -35.21 0.156 14379
 14381 3 -58.95 62.54 -35.1 0.099 14380
 14382 3 -58.8 62.57 -34.99 0.121 14381
 14383 3 -58.82 62.61 -34.79 0.099 14382
 14384 3 -58.9 62.57 -34.59 0.105 14383
 14385 3 -58.97 62.49 -34.55 0.152 14384
 14386 3 -59.11 62.48 -34.48 0.153 14385
 14387 3 -59.21 62.47 -34.34 0.137 14386
 14388 3 -59.22 62.44 -34.21 0.124 14387
 14389 3 -59.24 62.28 -34.14 0.072 14388
 14390 3 -59.33 62.25 -34.04 0.088 14389
 14391 3 -59.36 62.19 -33.91 0.101 14390
 14392 3 -59.32 62.12 -33.82 0.141 14391
 14393 3 -59.3 61.93 -33.89 0.057 14392
 14394 3 -59.28 61.73 -33.92 0.058 14393
 14395 3 -59.28 61.59 -33.98 0.103 14394
 14396 3 -59.3 61.5 -33.93 0.137 14395
 14397 3 -59.3 61.35 -33.74 0.073 14396
 14398 3 -59.35 62.26 -33.69 0.097 14392
 14399 3 -59.38 62.38 -33.62 0.07 14398
 14400 3 -59.42 62.5 -33.56 0.064 14399
 14401 3 -59.38 62.55 -33.41 0.076 14400
 14402 3 -59.34 62.6 -33.23 0.102 14401
 14403 3 -59.24 62.6 -33.06 0.102 14402
 14404 3 -59.23 62.68 -32.88 0.132 14403
 14405 3 -59.13 62.71 -32.72 0.121 14404
 14406 3 -59.07 62.76 -32.64 0.146 14405
 14407 3 -59.25 62.99 -32.61 0.045 14406
 14408 3 -59.31 63.11 -32.52 0.061 14407
 14409 3 -51.99 -0.04 -27.61 0.272 583
 14410 3 -51.92 -0.2 -27.62 0.148 14409
 14411 3 -47.98 -5.53 -22.01 0.47 542
 14412 3 -47.93 -5.53 -22.11 0.339 14411
 14413 3 -47.88 -5.46 -22.06 0.000125 14412
 14414 3 -45.83 -8.39 -17.86 0.221 515
 14415 1 -0.3 -0.04 -0.38 2.624 1
 14416 1 -0.67 -0.11 -0.5 2.638 14415
 14417 1 -0.69 0.15 -0.43 2.633 14416
 14418 1 -0.79 0.29 -0.43 2.616 14417
```
