## Supplementary material for "Automated Proofreading of Digitally Reconstructed Neural Morphology Enhances Accuracy, Scalability, and Standardization": Standardization and accuracy results: 720575940616441181.CNG.swc

```
# SWC to SWC conversion from L-Measure. Sridevi Polavaram: spolavar@gmu.edu
# Original fileName:C:\Users\Carolina\Desktop\Quality_Check\postprocessing\Bry_Final\Source_Temp1//720575940616441181.CNG.swc
#
# SWC to SWC conversion from L-Measure. Sridevi Polavaram: spolavar@gmu.edu

# Original fileName:C:\Users\vselabs\Desktop\Quality_Check\postprocessing\flywire_central_Final\Source_Temp1//720575940616441181.BH.swc

#

# SWC to SWC conversion from L-Measure. Sridevi Polavaram: spolavar@gmu.edu

# Original fileName:C:\Users\Carolina\Desktop\gaa2ct\data_autoproc\Auto swc//720575940616441181.swc.swc.CNG.swc

#

# Original file C:\Users\Carolina\Desktop\gaa2ct\data_autoproc\Temp_LMeasure\720575940616441181.swc.swc edited using StdSwc version 1.31 on 5/31/24.

# Irregularities and fixes documented in C:\Users\Carolina\Desktop\gaa2ct\data_autoproc\Temp_LMeasure\720575940616441181.swc.swc.std.  See StdSwc1.31.doc for more information.

#

# SWC to SWC conversion from L-Measure. Sridevi Polavaram: spolavar@gmu.edu

# Original fileName:C:\Users\Carolina\Desktop\gaa2ct\data_autoproc\Source_Temp1//720575940616441181.swc

#

# ORIGINAL_SOURCE 

# CREATURE 

# REGION 

# FIELD/LAYER 

# TYPE 

# CONTRIBUTOR 

# REFERENCE 

# RAW 

# EXTRAS 

# SOMA_AREA 

# SHRINKAGE_CORRECTION 

# VERSION_NUMBER 

# VERSION_DATE 

# ********************************************* 

# SCALE 1.0 1.0 1.0 

 1 1 0 0 0 2.22 -1
 2 1 -0.18 -0.05 0 2.188 1
 3 1 -0.43 0.08 -0.08 2.188 2
 4 1 -0.66 -0.02 0 2.057 3
 5 1 -0.7 0.02 -0.25 2.049 4
 6 1 -0.77 0.01 -0.48 1.998 5
 7 1 -0.93 0.06 -0.57 1.908 6
 8 1 -1.08 -0.01 -0.58 1.841 7
 9 1 -1.06 0.01 -0.81 1.773 8
 10 1 -1.22 0.01 -0.87 1.676 9
 11 1 -1.47 0.09 -0.8 1.501 10
 12 1 -1.5 0.11 -0.99 1.467 11
 13 1 -1.53 0 -1.15 1.408 12
 14 1 -1.47 -0.13 -1.34 1.314 13
 15 1 -1.66 -0.05 -1.35 1.216 14
 16 1 -1.86 -0.05 -1.55 1.005 15
 17 1 -2 -0.05 -1.6 0.898 16
 18 1 -2.13 -0.04 -1.78 0.823 17
 19 1 -2.24 -0.05 -1.92 0.762 18
 20 1 -2.34 0.01 -2.06 0.688 19
 21 1 -2.36 -0.02 -2.19 0.614 20
 22 1 -2.38 -0.05 -2.34 0.547 21
 23 1 -2.45 -0.02 -2.46 0.479 22
 24 1 -2.51 0 -2.64 0.416 23
 25 1 -2.57 0.02 -2.84 0.37 24
 26 1 -2.59 0 -3.04 0.329 25
 27 3 -2.72 -0.01 -3.17 0.272 26
 28 3 -2.87 0.01 -3.26 0.279 27
 29 3 -3 0.07 -3.41 0.255 28
 30 3 -3.16 0.13 -3.51 0.243 29
 31 3 -3.43 0.42 -3.56 0.329 30
 32 3 -3.51 0.31 -3.74 0.209 31
 33 3 -3.66 0.2 -3.88 0.199 32
 34 3 -3.78 0.2 -4 0.193 33
 35 3 -3.88 0.23 -4.12 0.165 34
 36 3 -3.93 0.32 -4.19 0.176 35
 37 3 -4.03 0.36 -4.39 0.193 36
 38 3 -4.13 0.43 -4.56 0.235 37
 39 3 -4.25 0.4 -4.74 0.243 38
 40 3 -4.39 0.43 -4.86 0.269 39
 41 3 -4.5 0.52 -5.04 0.266 40
 42 3 -4.61 0.56 -5.18 0.25 41
 43 3 -4.72 0.55 -5.32 0.237 42
 44 3 -4.85 0.59 -5.43 0.236 43
 45 3 -4.96 0.56 -5.54 0.222 44
 46 3 -5.1 0.64 -5.78 0.239 45
 47 3 -5.3 0.63 -5.86 0.267 46
 48 3 -5.44 0.65 -5.97 0.309 47
 49 3 -5.63 0.68 -6.08 0.304 48
 50 3 -5.74 0.72 -6.26 0.267 49
 51 3 -5.93 0.67 -6.47 0.276 50
 52 3 -6.05 0.68 -6.58 0.261 51
 53 3 -6.31 0.69 -6.63 0.245 52
 54 3 -6.52 0.72 -6.69 0.28 53
 55 3 -6.72 0.73 -6.71 0.303 54
 56 3 -6.9 0.73 -6.79 0.263 55
 57 3 -7.11 0.79 -6.87 0.27 56
 58 3 -7.25 0.85 -6.91 0.24 57
 59 3 -7.42 0.96 -6.97 0.209 58
 60 3 -7.59 0.98 -7.03 0.211 59
 61 3 -7.77 1.03 -6.98 0.227 60
 62 3 -7.91 1.16 -7.07 0.239 61
 63 3 -8.04 1.25 -7.13 0.236 62
 64 3 -8.19 1.34 -7.25 0.201 63
 65 3 -8.4 1.5 -7.29 0.243 64
 66 3 -8.62 1.63 -7.43 0.237 65
 67 3 -8.8 1.81 -7.48 0.249 66
 68 3 -8.98 1.89 -7.56 0.254 67
 69 3 -9.12 1.94 -7.68 0.225 68
 70 3 -9.29 2.08 -7.8 0.247 69
 71 3 -9.47 2.2 -7.95 0.234 70
 72 3 -9.6 2.31 -8.02 0.222 71
 73 3 -9.75 2.47 -8.12 0.206 72
 74 3 -9.9 2.62 -8.28 0.23 73
 75 3 -9.92 2.71 -8.33 0.205 74
 76 3 -10.01 2.81 -8.29 0.217 75
 77 3 -10.09 2.9 -8.19 0.198 76
 78 3 -10.15 3.01 -8.34 0.255 77
 79 3 -10.29 3.08 -8.46 0.271 78
 80 3 -10.42 3.23 -8.54 0.268 79
 81 3 -10.53 3.36 -8.62 0.228 80
 82 3 -10.66 3.48 -8.73 0.204 81
 83 3 -10.83 3.58 -8.81 0.167 82
 84 3 -10.99 3.7 -8.91 0.197 83
 85 3 -11.17 3.76 -9 0.185 84
 86 3 -11.34 3.81 -9.02 0.188 85
 87 3 -11.53 3.88 -9.1 0.173 86
 88 3 -11.75 3.96 -9.23 0.239 87
 89 3 -11.92 4.01 -9.31 0.215 88
 90 3 -12.07 4.08 -9.33 0.227 89
 91 3 -12.24 4.1 -9.4 0.233 90
 92 3 -12.37 4.18 -9.47 0.201 91
 93 3 -12.53 4.22 -9.55 0.191 92
 94 3 -12.67 4.27 -9.64 0.167 93
 95 3 -12.8 4.31 -9.73 0.159 94
 96 3 -12.96 4.41 -9.85 0.169 95
 97 3 -13.1 4.39 -9.94 0.199 96
 98 3 -13.28 4.43 -9.98 0.199 97
 99 3 -13.45 4.5 -10.07 0.202 98
 100 3 -13.59 4.51 -10.17 0.248 99
 101 3 -13.67 4.53 -10.29 0.263 100
 102 3 -13.88 4.61 -10.38 0.255 101
 103 3 -14.05 4.65 -10.49 0.209 102
 104 3 -14.19 4.71 -10.6 0.21 103
 105 3 -14.33 4.7 -10.68 0.224 104
 106 3 -14.45 4.75 -10.83 0.234 105
 107 3 -14.61 4.72 -10.81 0.205 106
 108 3 -14.74 4.62 -10.91 0.218 107
 109 3 -14.83 4.52 -10.96 0.226 108
 110 3 -14.93 4.43 -11.08 0.213 109
 111 3 -15.05 4.35 -11.11 0.201 110
 112 3 -15.11 4.29 -11.3 0.203 111
 113 3 -15.2 4.25 -11.5 0.165 112
 114 3 -15.29 4.16 -11.67 0.182 113
 115 3 -15.34 4.11 -11.85 0.198 114
 116 3 -15.44 4.14 -12 0.182 115
 117 3 -15.54 4.18 -12.13 0.164 116
 118 3 -15.62 4.16 -12.24 0.189 117
 119 3 -15.69 4.19 -12.39 0.191 118
 120 3 -15.76 4.27 -12.63 0.229 119
 121 3 -15.81 4.32 -12.81 0.282 120
 122 3 -15.95 4.31 -12.97 0.271 121
 123 3 -16.05 4.29 -13.23 0.231 122
 124 3 -16.16 4.21 -13.47 0.231 123
 125 3 -16.3 4.21 -13.61 0.251 124
 126 3 -16.49 4.21 -13.69 0.235 125
 127 3 -16.63 4.16 -13.87 0.237 126
 128 3 -16.72 4.19 -14.04 0.207 127
 129 3 -16.85 4.22 -14.2 0.173 128
 130 3 -16.98 4.13 -14.46 0.169 129
 131 3 -17.1 4.19 -14.63 0.193 130
 132 3 -17.18 4.21 -14.8 0.214 131
 133 3 -17.25 4.27 -15.07 0.289 132
 134 3 -17.34 4.27 -15.42 0.282 133
 135 3 -17.43 4.2 -15.71 0.287 134
 136 3 -17.54 4.14 -15.93 0.253 135
 137 3 -17.62 4.17 -16.13 0.265 136
 138 3 -17.77 4.16 -16.24 0.259 137
 139 3 -17.91 4.09 -16.23 0.224 138
 140 3 -18.02 4.2 -16.34 0.25 139
 141 3 -18.1 4.24 -16.49 0.208 140
 142 3 -18.28 4.23 -16.58 0.179 141
 143 3 -18.42 4.31 -16.66 0.19 142
 144 3 -18.58 4.28 -16.75 0.171 143
 145 3 -18.72 4.39 -16.89 0.167 144
 146 3 -18.84 4.42 -17.02 0.165 145
 147 3 -18.89 4.46 -17.2 0.147 146
 148 3 -19 4.52 -17.3 0.18 147
 149 3 -19.04 4.62 -17.48 0.186 148
 150 3 -19.17 4.77 -17.75 0.219 149
 151 3 -19.31 4.77 -17.86 0.237 150
 152 3 -19.45 4.87 -18.04 0.219 151
 153 3 -19.51 5.02 -18.26 0.161 152
 154 3 -19.57 5.11 -18.47 0.206 153
 155 3 -19.64 5.18 -18.77 0.211 154
 156 3 -19.7 5.26 -18.99 0.249 155
 157 3 -19.8 5.37 -19.23 0.265 156
 158 3 -19.92 5.43 -19.45 0.254 157
 159 3 -20.05 5.49 -19.6 0.212 158
 160 3 -20.22 5.57 -19.69 0.165 159
 161 3 -20.39 5.65 -19.8 0.185 160
 162 3 -20.6 5.78 -19.94 0.208 161
 163 3 -20.69 5.78 -20.08 0.211 162
 164 3 -20.85 5.82 -20.32 0.224 163
 165 3 -20.82 5.82 -20.52 0.186 164
 166 3 -20.81 5.82 -20.8 0.162 165
 167 3 -20.82 5.82 -20.91 0.16 166
 168 3 -20.77 5.78 -21.07 0.184 167
 169 3 -21.04 5.93 -21.33 0.046 168
 170 3 -21.1 5.96 -21.48 0.083 169
 171 3 -21.13 6.03 -21.65 0.034 170
 172 3 -20.73 5.73 -21.17 0.161 168
 173 3 -20.73 5.81 -21.36 0.182 172
 174 3 -20.73 5.8 -21.54 0.183 173
 175 3 -20.69 5.84 -21.71 0.189 174
 176 3 -20.58 5.9 -21.96 0.207 175
 177 3 -20.53 5.94 -22.13 0.238 176
 178 3 -20.55 6.01 -22.29 0.243 177
 179 3 -20.6 6.05 -22.43 0.192 178
 180 3 -20.59 6.07 -22.66 0.186 179
 181 3 -20.6 6.14 -22.85 0.183 180
 182 3 -20.58 6.18 -23.01 0.155 181
 183 3 -20.49 6.28 -23.29 0.141 182
 184 3 -20.53 6.26 -23.42 0.15 183
 185 3 -20.54 6.25 -23.66 0.177 184
 186 3 -20.56 6.28 -23.77 0.157 185
 187 3 -20.58 6.34 -23.92 0.12 186
 188 3 -20.5 6.34 -24.08 0.18 187
 189 3 -20.54 6.35 -24.29 0.195 188
 190 3 -20.56 6.34 -24.55 0.179 189
 191 3 -20.54 6.39 -24.73 0.176 190
 192 3 -20.57 6.45 -24.87 0.197 191
 193 3 -20.59 6.51 -25.04 0.183 192
 194 3 -20.63 6.65 -25.25 0.179 193
 195 3 -20.69 6.67 -25.41 0.147 194
 196 3 -20.74 6.88 -25.62 0.185 195
 197 3 -20.75 6.93 -25.82 0.185 196
 198 3 -20.79 7.12 -25.98 0.205 197
 199 3 -20.86 7.27 -26.23 0.192 198
 200 3 -20.88 7.4 -26.37 0.181 199
 201 3 -20.93 7.53 -26.57 0.195 200
 202 3 -20.98 7.64 -26.75 0.164 201
 203 3 -21.01 7.73 -26.98 0.148 202
 204 3 -21.02 7.83 -27.1 0.166 203
 205 3 -21.04 7.99 -27.33 0.186 204
 206 3 -21.08 8.13 -27.54 0.232 205
 207 3 -21.13 8.33 -27.73 0.219 206
 208 3 -21.13 8.48 -27.93 0.222 207
 209 3 -21.16 8.64 -28.14 0.181 208
 210 3 -21.16 8.81 -28.34 0.224 209
 211 3 -21.18 8.98 -28.49 0.229 210
 212 3 -21.19 9.09 -28.69 0.226 211
 213 3 -21.19 9.16 -28.87 0.216 212
 214 3 -21.2 9.24 -29.06 0.219 213
 215 3 -21.2 9.36 -29.32 0.224 214
 216 3 -21.24 9.51 -29.56 0.199 215
 217 3 -21.31 9.68 -29.79 0.211 216
 218 3 -21.41 9.8 -29.97 0.198 217
 219 3 -21.49 9.89 -30.15 0.204 218
 220 3 -21.6 10.05 -30.35 0.215 219
 221 3 -21.65 10.16 -30.55 0.171 220
 222 3 -21.72 10.34 -30.76 0.179 221
 223 3 -21.79 10.51 -30.98 0.211 222
 224 3 -21.92 10.67 -31.19 0.194 223
 225 3 -21.96 10.75 -31.42 0.214 224
 226 3 -21.95 10.79 -31.57 0.193 225
 227 3 -22.03 10.88 -31.79 0.168 226
 228 3 -22.07 10.94 -31.97 0.161 227
 229 3 -22.13 11.04 -32.13 0.198 228
 230 3 -22.22 11.15 -32.32 0.189 229
 231 3 -22.32 11.26 -32.51 0.18 230
 232 3 -22.39 11.41 -32.69 0.198 231
 233 3 -22.46 11.57 -32.88 0.189 232
 234 3 -22.51 11.68 -33.07 0.145 233
 235 3 -22.53 11.92 -33.6 0.2 234
 236 3 -22.6 12.01 -33.72 0.192 235
 237 3 -22.69 12.13 -33.85 0.157 236
 238 3 -22.75 12.32 -34.02 0.179 237
 239 3 -22.83 12.38 -34.13 0.177 238
 240 3 -22.91 12.52 -34.28 0.158 239
 241 3 -23.02 12.6 -34.43 0.144 240
 242 3 -23.07 12.73 -34.56 0.144 241
 243 3 -23.17 12.82 -34.66 0.152 242
 244 3 -23.21 12.77 -34.76 0.152 243
 245 3 -23.26 12.9 -35.01 0.158 244
 246 3 -23.32 12.98 -35.25 0.186 245
 247 3 -23.35 13.01 -35.43 0.18 246
 248 3 -23.39 13.11 -35.65 0.17 247
 249 3 -23.45 13.18 -35.82 0.166 248
 250 3 -23.5 13.29 -36.12 0.195 249
 251 3 -23.57 13.34 -36.32 0.174 250
 252 3 -23.61 13.42 -36.46 0.18 251
 253 3 -23.65 13.52 -36.67 0.177 252
 254 3 -23.71 13.59 -36.87 0.172 253
 255 3 -23.79 13.64 -37.03 0.202 254
 256 3 -23.87 13.72 -37.21 0.182 255
 257 3 -23.96 13.82 -37.36 0.193 256
 258 3 -24.11 13.95 -37.58 0.191 257
 259 3 -24.24 14.09 -37.79 0.196 258
 260 3 -24.33 14.18 -37.88 0.155 259
 261 3 -24.44 14.27 -37.98 0.173 260
 262 3 -24.61 14.37 -38.14 0.165 261
 263 3 -24.72 14.42 -38.38 0.174 262
 264 3 -24.82 14.48 -38.58 0.152 263
 265 3 -24.93 14.52 -38.81 0.157 264
 266 3 -24.97 14.55 -39.01 0.156 265
 267 3 -25.03 14.64 -39.26 0.17 266
 268 3 -25.12 14.76 -39.45 0.179 267
 269 3 -25.2 14.96 -39.6 0.176 268
 270 3 -25.3 15.1 -39.8 0.185 269
 271 3 -25.38 15.19 -39.94 0.18 270
 272 3 -25.54 15.31 -40.12 0.169 271
 273 3 -25.69 15.44 -40.25 0.154 272
 274 3 -25.8 15.64 -40.56 0.168 273
 275 3 -25.88 15.74 -40.77 0.155 274
 276 3 -25.92 15.79 -40.99 0.156 275
 277 3 -25.9 15.92 -41.12 0.167 276
 278 3 -25.95 15.95 -41.32 0.171 277
 279 3 -26.01 15.98 -41.53 0.183 278
 280 3 -26.11 15.98 -41.66 0.194 279
 281 3 -26.23 15.91 -41.86 0.191 280
 282 3 -26.31 15.94 -42.02 0.151 281
 283 3 -26.42 15.94 -42.23 0.184 282
 284 3 -26.52 15.97 -42.44 0.202 283
 285 3 -26.63 16.08 -42.61 0.212 284
 286 3 -26.72 16.2 -42.74 0.232 285
 287 3 -26.84 16.34 -42.91 0.19 286
 288 3 -26.95 16.48 -43.04 0.196 287
 289 3 -27.04 16.66 -43.22 0.197 288
 290 3 -27.15 16.74 -43.33 0.189 289
 291 3 -27.23 16.8 -43.49 0.198 290
 292 3 -27.37 16.9 -43.61 0.158 291
 293 3 -27.47 16.97 -43.71 0.156 292
 294 3 -27.6 17.01 -43.85 0.18 293
 295 3 -27.68 17.06 -43.98 0.182 294
 296 3 -27.8 17.11 -44.13 0.184 295
 297 3 -27.95 17.16 -44.31 0.184 296
 298 3 -28.06 17.18 -44.4 0.192 297
 299 3 -28.2 17.17 -44.54 0.176 298
 300 3 -28.3 17.2 -44.64 0.161 299
 301 3 -28.4 17.22 -44.79 0.163 300
 302 3 -28.51 17.23 -44.92 0.192 301
 303 3 -28.62 17.27 -45.04 0.182 302
 304 3 -28.78 17.3 -45.19 0.152 303
 305 3 -28.89 17.32 -45.33 0.145 304
 306 3 -28.96 17.34 -45.45 0.117 305
 307 3 -29.06 17.42 -45.6 0.124 306
 308 3 -29.14 17.55 -45.74 0.153 307
 309 3 -29.2 17.6 -45.84 0.155 308
 310 3 -29.28 17.67 -46.07 0.128 309
 311 3 -29.35 17.71 -46.14 0.159 310
 312 3 -29.5 17.79 -46.22 0.158 311
 313 3 -29.66 17.79 -46.31 0.176 312
 314 3 -29.75 17.83 -46.44 0.201 313
 315 3 -29.86 17.9 -46.64 0.122 314
 316 3 -30.02 17.85 -46.73 0.126 315
 317 3 -30.26 17.94 -46.96 0.178 316
 318 3 -30.34 18.01 -47.11 0.174 317
 319 3 -30.49 18.1 -47.23 0.166 318
 320 3 -30.61 18.16 -47.38 0.158 319
 321 3 -30.71 18.22 -47.53 0.135 320
 322 3 -30.82 18.28 -47.6 0.161 321
 323 3 -30.95 18.3 -47.74 0.151 322
 324 3 -31.06 18.35 -47.9 0.158 323
 325 3 -31.19 18.41 -48.05 0.162 324
 326 3 -31.27 18.46 -48.25 0.166 325
 327 3 -31.39 18.51 -48.41 0.191 326
 328 3 -31.47 18.58 -48.54 0.185 327
 329 3 -31.58 18.63 -48.69 0.196 328
 330 3 -31.74 18.72 -48.95 0.225 329
 331 3 -31.87 18.79 -49.1 0.197 330
 332 3 -32.02 18.88 -49.2 0.191 331
 333 3 -32.16 18.94 -49.37 0.175 332
 334 3 -32.25 18.96 -49.49 0.142 333
 335 3 -32.34 19.01 -49.59 0.141 334
 336 3 -32.45 19.05 -49.7 0.163 335
 337 3 -32.53 19.13 -49.83 0.143 336
 338 3 -32.62 19.16 -49.92 0.145 337
 339 3 -32.7 19.22 -50.01 0.136 338
 340 3 -32.78 19.25 -50.13 0.135 339
 341 3 -32.91 19.26 -50.28 0.152 340
 342 3 -33.01 19.34 -50.4 0.145 341
 343 3 -33.12 19.42 -50.53 0.148 342
 344 3 -33.25 19.44 -50.66 0.156 343
 345 3 -33.34 19.53 -50.77 0.16 344
 346 3 -33.48 19.57 -50.91 0.145 345
 347 3 -33.61 19.62 -51.04 0.184 346
 348 3 -33.75 19.67 -51.16 0.18 347
 349 3 -33.87 19.73 -51.34 0.19 348
 350 3 -34 19.79 -51.45 0.184 349
 351 3 -34.1 19.86 -51.57 0.203 350
 352 3 -34.27 19.98 -51.72 0.219 351
 353 3 -34.39 20.05 -51.85 0.214 352
 354 3 -34.45 20.15 -51.94 0.185 353
 355 3 -34.6 20.21 -52.11 0.151 354
 356 3 -34.7 20.33 -52.23 0.157 355
 357 3 -34.83 20.46 -52.33 0.15 356
 358 3 -34.96 20.57 -52.44 0.146 357
 359 3 -35.04 20.69 -52.55 0.158 358
 360 3 -35.14 20.8 -52.65 0.155 359
 361 3 -35.28 20.88 -52.73 0.168 360
 362 3 -35.4 20.99 -52.83 0.174 361
 363 3 -35.56 21.15 -52.98 0.142 362
 364 3 -35.65 21.22 -53.04 0.138 363
 365 3 -35.81 21.3 -53.18 0.166 364
 366 3 -35.91 21.37 -53.31 0.152 365
 367 3 -36.05 21.43 -53.49 0.164 366
 368 3 -36.22 21.52 -53.66 0.154 367
 369 3 -36.37 21.6 -53.79 0.185 368
 370 3 -36.49 21.73 -53.93 0.196 369
 371 3 -36.65 21.84 -54.06 0.186 370
 372 3 -36.8 21.94 -54.19 0.183 371
 373 3 -36.9 21.98 -54.33 0.17 372
 374 3 -37.01 22.09 -54.48 0.178 373
 375 3 -37.14 22.11 -54.57 0.192 374
 376 3 -37.3 22.17 -54.73 0.2 375
 377 3 -37.46 22.17 -54.83 0.232 376
 378 3 -37.63 22.24 -54.95 0.224 377
 379 3 -37.74 22.37 -55.11 0.198 378
 380 3 -37.91 22.41 -55.22 0.192 379
 381 3 -38.03 22.47 -55.35 0.18 380
 382 3 -38.17 22.55 -55.45 0.162 381
 383 3 -38.29 22.61 -55.57 0.128 382
 384 3 -38.42 22.67 -55.64 0.153 383
 385 3 -38.53 22.76 -55.75 0.147 384
 386 3 -38.62 22.81 -55.9 0.138 385
 387 3 -38.71 22.85 -55.94 0.16 386
 388 3 -38.81 22.93 -56.06 0.199 387
 389 3 -38.93 22.94 -56.1 0.197 388
 390 3 -39.09 22.99 -56.2 0.205 389
 391 3 -39.23 23.04 -56.34 0.205 390
 392 3 -39.33 23.14 -56.47 0.176 391
 393 3 -39.51 23.26 -56.64 0.196 392
 394 3 -39.65 23.38 -56.72 0.187 393
 395 3 -39.82 23.5 -56.81 0.195 394
 396 3 -39.99 23.61 -56.91 0.193 395
 397 3 -40.14 23.69 -57.04 0.125 396
 398 3 -40.31 23.67 -57.04 0.149 397
 399 3 -40.5 23.77 -57.18 0.178 398
 400 3 -40.61 23.89 -57.28 0.182 399
 401 3 -40.75 23.99 -57.4 0.174 400
 402 3 -40.88 24.07 -57.48 0.204 401
 403 3 -41.02 24.24 -57.63 0.195 402
 404 3 -41.14 24.38 -57.73 0.225 403
 405 3 -41.34 24.5 -57.87 0.191 404
 406 3 -41.54 24.53 -57.96 0.193 405
 407 3 -41.67 24.63 -58.06 0.173 406
 408 3 -41.78 24.73 -58.15 0.185 407
 409 3 -41.96 24.79 -58.27 0.172 408
 410 3 -42.07 24.86 -58.37 0.179 409
 411 3 -42.21 24.95 -58.48 0.146 410
 412 3 -42.36 25.01 -58.62 0.15 411
 413 3 -42.55 25.03 -58.71 0.158 412
 414 3 -42.64 25.1 -58.8 0.159 413
 415 3 -42.8 25.19 -58.89 0.165 414
 416 3 -43 25.21 -59 0.193 415
 417 3 -43.16 25.4 -59.12 0.188 416
 418 3 -43.24 25.55 -59.22 0.222 417
 419 3 -43.41 25.65 -59.33 0.174 418
 420 3 -43.52 25.85 -59.4 0.171 419
 421 3 -43.7 25.92 -59.45 0.164 420
 422 3 -43.86 25.95 -59.48 0.202 421
 423 3 -44.01 26.06 -59.55 0.213 422
 424 3 -44.11 26.12 -59.61 0.188 423
 425 3 -44.2 26.23 -59.72 0.184 424
 426 3 -44.4 26.33 -59.8 0.218 425
 427 3 -44.5 26.41 -59.89 0.22 426
 428 3 -44.68 26.48 -59.98 0.223 427
 429 3 -44.84 26.52 -60.05 0.227 428
 430 3 -44.98 26.55 -60.1 0.186 429
 431 3 -45.1 26.64 -60.18 0.179 430
 432 3 -45.28 26.69 -60.24 0.174 431
 433 3 -45.44 26.78 -60.34 0.166 432
 434 3 -45.57 26.93 -60.43 0.204 433
 435 3 -45.8 27.06 -60.56 0.216 434
 436 3 -45.92 27.19 -60.66 0.201 435
 437 3 -46.05 27.31 -60.76 0.235 436
 438 3 -46.15 27.44 -60.84 0.233 437
 439 3 -46.32 27.57 -60.91 0.275 438
 440 3 -46.46 27.68 -60.97 0.257 439
 441 3 -46.63 27.81 -61 0.206 440
 442 3 -46.87 27.91 -61.03 0.194 441
 443 3 -46.99 28.01 -61.07 0.161 442
 444 3 -47.17 28.11 -61.1 0.178 443
 445 3 -47.33 28.23 -61.11 0.148 444
 446 3 -47.49 28.31 -61.16 0.161 445
 447 3 -47.63 28.39 -61.24 0.173 446
 448 3 -47.82 28.49 -61.29 0.185 447
 449 3 -47.97 28.54 -61.32 0.176 448
 450 3 -48.11 28.65 -61.36 0.208 449
 451 3 -48.32 28.75 -61.4 0.248 450
 452 3 -48.42 28.84 -61.39 0.187 451
 453 3 -48.59 28.91 -61.39 0.172 452
 454 3 -48.73 29.04 -61.43 0.164 453
 455 3 -48.86 29.15 -61.42 0.15 454
 456 3 -48.95 29.33 -61.46 0.158 455
 457 3 -49.06 29.51 -61.49 0.178 456
 458 3 -49.19 29.63 -61.49 0.192 457
 459 3 -49.36 29.76 -61.48 0.193 458
 460 3 -49.46 29.88 -61.49 0.183 459
 461 3 -49.6 29.99 -61.44 0.218 460
 462 3 -49.76 30.1 -61.43 0.205 461
 463 3 -50.21 30.51 -61.45 0.431 462
 464 3 -50.66 31.02 -61.41 0.185 463
 465 3 -50.8 31.13 -61.37 0.214 464
 466 3 -50.91 31.27 -61.36 0.224 465
 467 3 -51.02 31.4 -61.32 0.212 466
 468 3 -51.12 31.54 -61.34 0.235 467
 469 3 -51.33 31.71 -61.31 0.198 468
 470 3 -51.46 31.86 -61.31 0.185 469
 471 3 -51.57 31.93 -61.26 0.203 470
 472 3 -51.66 31.98 -61.22 0.197 471
 473 3 -51.78 32.15 -61.18 0.212 472
 474 3 -51.88 32.28 -61.16 0.227 473
 475 3 -52 32.41 -61.1 0.22 474
 476 3 -52.08 32.54 -61.07 0.224 475
 477 3 -52.21 32.66 -61.07 0.218 476
 478 3 -52.27 32.82 -61.04 0.235 477
 479 3 -52.35 32.96 -60.95 0.224 478
 480 3 -52.48 33.07 -60.88 0.236 479
 481 3 -52.61 33.21 -60.83 0.212 480
 482 3 -52.76 33.31 -60.79 0.212 481
 483 3 -52.89 33.41 -60.76 0.173 482
 484 3 -53.05 33.52 -60.79 0.147 483
 485 3 -53.18 33.55 -60.7 0.175 484
 486 3 -53.32 33.62 -60.69 0.19 485
 487 3 -53.45 33.7 -60.65 0.177 486
 488 3 -53.57 33.84 -60.67 0.196 487
 489 3 -53.69 33.97 -60.61 0.207 488
 490 3 -53.78 34.19 -60.6 0.219 489
 491 3 -53.87 34.4 -60.56 0.225 490
 492 3 -53.88 34.58 -60.5 0.193 491
 493 3 -54.01 34.81 -60.47 0.188 492
 494 3 -54.09 35 -60.43 0.187 493
 495 3 -54.16 35.16 -60.43 0.174 494
 496 3 -54.21 35.28 -60.4 0.18 495
 497 3 -54.24 35.42 -60.37 0.173 496
 498 3 -54.29 35.53 -60.29 0.2 497
 499 3 -54.34 35.85 -60.3 0.272 498
 500 3 -54.42 36.03 -60.28 0.27 499
 501 3 -54.45 36.24 -60.19 0.231 500
 502 3 -54.56 36.39 -60.17 0.228 501
 503 3 -54.51 36.55 -60.13 0.204 502
 504 3 -54.59 36.76 -60.05 0.243 503
 505 3 -54.72 36.9 -59.95 0.223 504
 506 3 -54.81 37.08 -59.88 0.202 505
 507 3 -54.94 37.28 -59.82 0.199 506
 508 3 -55 37.42 -59.68 0.192 507
 509 3 -55.08 37.54 -59.56 0.227 508
 510 3 -55.05 37.7 -59.45 0.228 509
 511 3 -55.08 37.86 -59.37 0.236 510
 512 3 -55.09 38.02 -59.27 0.231 511
 513 3 -55.16 38.26 -59.11 0.218 512
 514 3 -55.22 38.41 -59.08 0.235 513
 515 3 -55.29 38.64 -58.98 0.23 514
 516 3 -55.34 38.79 -58.92 0.28 515
 517 3 -55.39 39.03 -58.74 0.303 516
 518 3 -55.43 39.21 -58.71 0.297 517
 519 3 -55.44 39.36 -58.62 0.273 518
 520 3 -55.45 39.53 -58.53 0.25 519
 521 3 -55.58 39.78 -58.43 0.253 520
 522 3 -55.64 39.99 -58.35 0.253 521
 523 3 -55.69 40.17 -58.34 0.269 522
 524 3 -55.84 40.36 -58.25 0.221 523
 525 3 -55.9 40.54 -58.15 0.2 524
 526 3 -55.99 40.73 -58.07 0.221 525
 527 3 -55.96 40.91 -58 0.217 526
 528 3 -56.01 41.07 -57.94 0.185 527
 529 3 -55.95 41.25 -57.83 0.167 528
 530 3 -56 41.39 -57.77 0.166 529
 531 3 -56.06 41.52 -57.68 0.181 530
 532 3 -56.1 41.66 -57.58 0.23 531
 533 3 -56.06 41.77 -57.45 0.287 532
 534 3 -56.02 41.93 -57.33 0.345 533
 535 3 -56.04 42.01 -57.21 0.418 534
 536 3 -56.01 42.18 -57.11 0.474 535
 537 3 -56.08 42.32 -57 0.483 536
 538 3 -56.15 42.48 -56.99 0.463 537
 539 3 -56.18 42.66 -56.9 0.39 538
 540 3 -56.31 42.87 -56.89 0.28 539
 541 3 -56.37 43 -56.83 0.236 540
 542 3 -56.36 43.24 -56.74 0.219 541
 543 3 -56.35 43.42 -56.62 0.219 542
 544 3 -56.34 43.65 -56.49 0.184 543
 545 3 -56.39 43.82 -56.35 0.179 544
 546 3 -56.38 43.99 -56.18 0.197 545
 547 3 -56.47 44.14 -56.05 0.205 546
 548 3 -56.47 44.28 -55.89 0.176 547
 549 3 -56.48 44.4 -55.73 0.222 548
 550 3 -56.47 44.57 -55.59 0.23 549
 551 3 -56.49 44.8 -55.44 0.25 550
 552 3 -56.61 44.92 -55.29 0.235 551
 553 3 -56.6 45.07 -55.19 0.3 552
 554 3 -56.54 45.27 -55.02 0.258 553
 555 3 -56.52 45.42 -54.92 0.239 554
 556 3 -56.44 45.58 -54.81 0.22 555
 557 3 -56.43 45.68 -54.69 0.204 556
 558 3 -56.42 45.74 -54.57 0.211 557
 559 3 -56.43 45.85 -54.46 0.208 558
 560 3 -56.33 45.91 -54.3 0.196 559
 561 3 -56.25 45.99 -54.14 0.207 560
 562 3 -56.22 46.08 -53.97 0.198 561
 563 3 -56.17 46.21 -53.81 0.192 562
 564 3 -56.19 46.41 -53.69 0.168 563
 565 3 -56.18 46.6 -53.58 0.192 564
 566 3 -56.29 46.81 -53.45 0.177 565
 567 3 -56.32 46.92 -53.3 0.172 566
 568 3 -56.38 47 -53.21 0.139 567
 569 3 -56.38 47.11 -53.04 0.18 568
 570 3 -56.36 47.18 -52.87 0.176 569
 571 3 -56.32 47.22 -52.66 0.186 570
 572 3 -56.36 47.26 -52.5 0.173 571
 573 3 -56.36 47.38 -52.34 0.144 572
 574 3 -56.37 47.52 -52.12 0.162 573
 575 3 -56.41 47.62 -52.07 0.185 574
 576 3 -56.38 47.78 -51.91 0.24 575
 577 3 -56.39 47.98 -51.71 0.27 576
 578 3 -56.39 48.1 -51.61 0.224 577
 579 3 -56.35 48.16 -51.41 0.194 578
 580 3 -56.36 48.26 -51.31 0.249 579
 581 3 -56.32 48.35 -51.13 0.249 580
 582 3 -56.3 48.44 -51 0.25 581
 583 3 -56.29 48.49 -50.8 0.233 582
 584 3 -56.26 48.6 -50.57 0.202 583
 585 3 -56.26 48.67 -50.4 0.219 584
 586 3 -56.33 48.86 -50.28 0.25 585
 587 3 -56.39 48.94 -50.11 0.315 586
 588 3 -56.37 49 -50.01 0.341 587
 589 3 -56.47 49.14 -49.69 0.424 588
 590 3 -56.45 49.24 -49.52 0.451 589
 591 3 -56.41 49.32 -49.35 0.436 590
 592 3 -56.28 49.36 -49.29 0.378 591
 593 3 -56.17 49.36 -49.29 0.338 592
 594 3 -56.34 49.55 -48.76 0.3 593
 595 3 -56.27 49.54 -48.63 0.254 594
 596 3 -56.24 49.68 -48.53 0.298 595
 597 3 -56.31 49.81 -48.31 0.276 596
 598 3 -56.32 49.84 -48.17 0.291 597
 599 3 -56.39 49.95 -48 0.288 598
 600 3 -56.41 50.05 -47.87 0.304 599
 601 3 -56.45 50.09 -47.77 0.299 600
 602 3 -56.29 49.89 -47.69 0.108 601
 603 3 -56.32 49.79 -47.56 0.093 602
 604 3 -56.29 49.77 -47.46 0.000125 603
 605 3 -56.68 50.31 -47.54 0.205 601
 606 3 -56.7 50.44 -47.43 0.196 605
 607 3 -56.76 50.56 -47.32 0.2 606
 608 3 -56.8 50.65 -47.17 0.2 607
 609 3 -56.89 50.74 -47.02 0.197 608
 610 3 -56.97 50.88 -46.93 0.202 609
 611 3 -57.02 50.94 -46.75 0.166 610
 612 3 -57.05 50.97 -46.57 0.139 611
 613 3 -57.1 51.03 -46.48 0.17 612
 614 3 -57.17 51.08 -46.33 0.191 613
 615 3 -57.17 51.06 -46.09 0.19 614
 616 3 -57.24 51.09 -45.94 0.187 615
 617 3 -57.29 51.16 -45.83 0.175 616
 618 3 -57.32 51.22 -45.67 0.168 617
 619 3 -57.41 51.29 -45.53 0.175 618
 620 3 -57.46 51.38 -45.41 0.18 619
 621 3 -57.55 51.48 -45.29 0.186 620
 622 3 -57.59 51.52 -45.16 0.193 621
 623 3 -57.67 51.59 -44.99 0.168 622
 624 3 -57.7 51.68 -44.84 0.175 623
 625 3 -57.76 51.73 -44.71 0.201 624
 626 3 -57.75 51.84 -44.59 0.19 625
 627 3 -57.72 51.93 -44.45 0.17 626
 628 3 -57.64 52.06 -44.32 0.16 627
 629 3 -57.5 52.2 -44.28 0.174 628
 630 3 -57.43 52.21 -44.1 0.157 629
 631 3 -57.37 52.27 -44.01 0.206 630
 632 3 -57.4 52.48 -43.9 0.242 631
 633 3 -57.34 52.5 -43.67 0.221 632
 634 3 -57.35 52.62 -43.46 0.222 633
 635 3 -57.38 52.62 -43.31 0.235 634
 636 3 -57.47 52.76 -43.13 0.451 635
 637 3 -57.55 52.88 -43.03 0.523 636
 638 3 -57.6 52.92 -42.89 0.537 637
 639 3 -57.46 53.02 -42.8 0.482 638
 640 3 -57.59 53.1 -42.69 0.476 639
 641 3 -57.64 53.22 -42.61 0.379 640
 642 3 -57.43 53.38 -42.6 0.295 641
 643 3 -57.51 53.59 -42.36 0.07 642
 644 3 -57.42 53.58 -42.34 0.072 643
 645 3 -57.59 53.84 -42.61 0.164 642
 646 3 -57.66 53.93 -42.56 0.151 645
 647 3 -57.69 54.08 -42.51 0.161 646
 648 3 -57.76 54.23 -42.41 0.196 647
 649 3 -57.82 54.33 -42.32 0.22 648
 650 3 -57.86 54.39 -42.22 0.234 649
 651 3 -58.01 54.59 -42.08 0.182 650
 652 3 -58.11 54.69 -41.94 0.182 651
 653 3 -58.17 54.82 -41.87 0.182 652
 654 3 -58.23 54.97 -41.77 0.201 653
 655 3 -58.29 55.18 -41.63 0.219 654
 656 3 -58.27 55.35 -41.61 0.191 655
 657 3 -58.16 55.48 -41.49 0.2 656
 658 3 -58.01 55.59 -41.38 0.174 657
 659 3 -57.92 55.65 -41.27 0.203 658
 660 3 -57.85 55.74 -41.2 0.206 659
 661 3 -57.73 55.81 -41.05 0.18 660
 662 3 -57.68 55.78 -40.87 0.187 661
 663 3 -57.54 55.83 -40.74 0.181 662
 664 3 -57.52 55.93 -40.61 0.228 663
 665 3 -57.46 56.02 -40.53 0.227 664
 666 3 -57.43 56.05 -40.38 0.269 665
 667 3 -57.43 56.11 -40.27 0.267 666
 668 3 -57.48 56.08 -40.18 0.254 667
 669 3 -57.44 56.5 -40.36 0.15 668
 670 3 -57.5 56.66 -40.29 0.16 669
 671 3 -57.56 56.75 -40.16 0.159 670
 672 3 -57.6 56.83 -39.99 0.165 671
 673 3 -57.56 56.96 -39.93 0.16 672
 674 3 -57.52 57 -39.84 0.145 673
 675 3 -57.57 57.07 -39.6 0.188 674
 676 3 -57.62 57.15 -39.48 0.181 675
 677 3 -57.69 57.3 -39.34 0.214 676
 678 3 -57.74 57.38 -39.21 0.193 677
 679 3 -57.84 57.54 -39.03 0.204 678
 680 3 -57.81 57.64 -38.84 0.19 679
 681 3 -57.81 57.7 -38.69 0.231 680
 682 3 -57.8 57.75 -38.57 0.261 681
 683 3 -57.78 57.96 -38.44 0.24 682
 684 3 -57.71 58.03 -38.31 0.229 683
 685 3 -57.67 58.07 -38.19 0.182 684
 686 3 -57.68 58.2 -38.1 0.21 685
 687 3 -57.74 58.26 -37.98 0.237 686
 688 3 -57.76 58.38 -37.83 0.219 687
 689 3 -57.74 58.46 -37.72 0.24 688
 690 3 -57.77 58.52 -37.61 0.261 689
 691 3 -57.9 58.75 -37.33 0.147 690
 692 3 -58.2 58.55 -37.39 0.087 691
 693 3 -58.2 58.32 -37.7 0.11 692
 694 3 -58.22 58.19 -37.76 0.07 693
 695 3 -58.27 58.69 -37.24 0.146 692
 696 3 -58.29 58.79 -37.11 0.164 695
 697 3 -58.28 58.86 -37.03 0.133 696
 698 3 -58.38 58.97 -36.85 0.175 697
 699 3 -58.4 59.09 -36.7 0.216 698
 700 3 -58.37 59.2 -36.58 0.191 699
 701 3 -58.5 59.34 -36.43 0.183 700
 702 3 -58.51 59.44 -36.21 0.165 701
 703 3 -58.55 59.76 -35.91 0.321 702
 704 3 -58.52 60.09 -35.51 0.187 703
 705 3 -58.6 60.2 -35.32 0.184 704
 706 3 -58.55 60.4 -35.19 0.212 705
 707 3 -58.6 60.56 -35.09 0.225 706
 708 3 -58.68 60.73 -35.06 0.192 707
 709 3 -58.69 60.87 -34.96 0.199 708
 710 3 -58.69 61.12 -34.8 0.197 709
 711 3 -58.81 61.19 -34.75 0.209 710
 712 3 -58.81 61.52 -34.72 0.263 711
 713 3 -58.77 61.64 -34.7 0.319 712
 714 3 -58.66 62 -34.7 0.186 713
 715 3 -58.56 62.21 -34.64 0.169 714
 716 3 -58.51 62.36 -34.54 0.186 715
 717 3 -58.43 62.55 -34.48 0.188 716
 718 3 -58.34 62.75 -34.44 0.18 717
 719 3 -58.37 62.85 -34.47 0.179 718
 720 3 -58.35 62.98 -34.46 0.14 719
 721 3 -58.31 63.15 -34.49 0.101 720
 722 3 -58.13 63.07 -34.56 0.195 721
 723 3 -58.12 62.87 -34.68 0.068 722
 724 3 -58.09 63.24 -34.46 0.214 722
 725 3 -57.97 63.36 -34.43 0.231 724
 726 3 -57.83 63.51 -34.53 0.307 725
 727 3 -57.65 63.7 -34.99 0.102 726
 728 3 -57.7 63.79 -35.05 0.148 727
 729 3 -57.6 63.86 -35.16 0.124 728
 730 3 -57.55 63.94 -35.33 0.122 729
 731 3 -57.51 64.02 -35.45 0.154 730
 732 3 -57.42 64.08 -35.58 0.139 731
 733 3 -57.41 64.12 -35.68 0.073 732
 734 3 -57.47 64.19 -35.81 0.079 733
 735 3 -57.39 64.23 -35.97 0.081 734
 736 3 -57.39 64.32 -36.15 0.132 735
 737 3 -57.43 64.38 -36.3 0.123 736
 738 3 -57.78 63.55 -34.38 0.295 726
 739 3 -57.76 63.67 -34.23 0.252 738
 740 3 -57.71 63.72 -34.14 0.268 739
 741 3 -57.69 63.83 -34 0.237 740
 742 3 -57.64 63.92 -33.96 0.233 741
 743 3 -57.62 64.07 -33.87 0.206 742
 744 3 -57.56 64.17 -33.8 0.203 743
 745 3 -57.56 64.39 -33.75 0.22 744
 746 3 -57.55 64.58 -33.7 0.245 745
 747 3 -57.48 64.76 -33.69 0.232 746
 748 3 -57.53 65.04 -33.66 0.265 747
 749 3 -57.54 65.25 -33.62 0.255 748
 750 3 -57.59 65.43 -33.6 0.21 749
 751 3 -57.63 65.63 -33.56 0.208 750
 752 3 -57.68 65.76 -33.51 0.217 751
 753 3 -57.75 65.91 -33.48 0.233 752
 754 3 -57.83 66.1 -33.43 0.215 753
 755 3 -57.8 66.36 -33.54 0.26 754
 756 3 -57.58 66.5 -33.92 0.151 755
 757 3 -57.4 66.39 -34.06 0.125 756
 758 3 -57.22 66.31 -34.09 0.121 757
 759 3 -57.05 66.17 -34.16 0.13 758
 760 3 -56.91 66.18 -34.37 0.162 759
 761 3 -56.78 66.11 -34.5 0.168 760
 762 3 -56.58 66.11 -34.62 0.14 761
 763 3 -56.4 66.05 -34.76 0.145 762
 764 3 -56.28 66.02 -34.94 0.127 763
 765 3 -56.19 65.96 -35.06 0.126 764
 766 3 -56.07 65.98 -35.23 0.107 765
 767 3 -55.98 65.99 -35.32 0.138 766
 768 3 -55.83 65.99 -35.39 0.138 767
 769 3 -55.72 65.91 -35.46 0.204 768
 770 3 -55.5 65.72 -35.34 0.132 769
 771 3 -55.29 65.65 -35.4 0.122 770
 772 3 -55.23 65.6 -35.48 0.087 771
 773 3 -55.11 65.56 -35.59 0.114 772
 774 3 -55 65.57 -35.77 0.147 773
 775 3 -54.82 65.52 -35.86 0.161 774
 776 3 -54.47 65.54 -36 0.141 775
 777 3 -54.28 65.53 -36.17 0.094 776
 778 3 -54.19 65.54 -36.29 0.075 777
 779 3 -54.08 65.66 -36.46 0.097 778
 780 3 -53.98 65.74 -36.59 0.085 779
 781 3 -53.96 65.81 -36.68 0.124 780
 782 3 -53.9 65.88 -36.75 0.131 781
 783 3 -53.87 65.98 -36.8 0.136 782
 784 3 -53.62 66.04 -36.72 0.087 783
 785 3 -53.48 66.11 -36.8 0.058 784
 786 3 -53.39 66.17 -36.91 0.072 785
 787 3 -53.22 66.18 -37.01 0.112 786
 788 3 -53.05 66.24 -37.12 0.125 787
 789 3 -52.87 66.24 -37.22 0.082 788
 790 3 -52.79 66.19 -37.26 0.032 789
 791 3 -55.69 66.11 -35.65 0.157 769
 792 3 -55.63 66.28 -35.83 0.097 791
 793 3 -55.57 66.4 -35.93 0.097 792
 794 3 -55.5 66.45 -36 0.116 793
 795 3 -55.42 66.52 -36.18 0.119 794
 796 3 -55.37 66.61 -36.32 0.091 795
 797 3 -55.34 66.65 -36.44 0.11 796
 798 3 -55.24 66.62 -36.59 0.101 797
 799 3 -55.17 66.54 -36.73 0.167 798
 800 3 -55.08 66.48 -36.8 0.238 799
 801 3 -55.07 66.38 -36.83 0.307 800
 802 3 -55.01 66.79 -37.11 0.131 801
 803 3 -54.9 66.88 -37.19 0.152 802
 804 3 -54.83 67.03 -37.29 0.169 803
 805 3 -54.84 67.17 -37.43 0.139 804
 806 3 -54.95 67.23 -37.55 0.109 805
 807 3 -55 67.27 -37.71 0.141 806
 808 3 -54.91 67.31 -37.87 0.174 807
 809 3 -54.86 67.36 -37.98 0.189 808
 810 3 -54.75 67.58 -38.14 0.122 809
 811 3 -54.74 67.77 -38.23 0.136 810
 812 3 -54.81 67.87 -38.3 0.161 811
 813 3 -54.94 68.02 -38.38 0.109 812
 814 3 -54.94 68.14 -38.43 0.124 813
 815 3 -54.91 68.2 -38.51 0.195 814
 816 3 -54.89 68.32 -38.51 0.243 815
 817 3 -54.92 68.48 -38.53 0.314 816
 818 3 -54.97 68.61 -38.61 0.317 817
 819 3 -55.08 68.78 -38.7 0.315 818
 820 3 -55.17 68.93 -38.74 0.335 819
 821 3 -55.34 69.05 -38.84 0.326 820
 822 3 -55.54 69.21 -38.96 0.3 821
 823 3 -55.57 69.39 -38.96 0.212 822
 824 3 -55.62 69.53 -39 0.181 823
 825 3 -55.68 69.64 -39.05 0.193 824
 826 3 -55.95 69.77 -38.92 0.118 825
 827 3 -56.15 69.92 -38.8 0.107 826
 828 3 -56.19 70.02 -38.76 0.112 827
 829 3 -56.29 70.14 -38.74 0.127 828
 830 3 -56.26 70.31 -38.71 0.122 829
 831 3 -56.19 70.47 -38.78 0.151 830
 832 3 -56.14 70.63 -38.86 0.148 831
 833 3 -56.17 70.82 -38.91 0.143 832
 834 3 -56.28 70.98 -39.08 0.132 833
 835 3 -56.41 71.08 -39.2 0.137 834
 836 3 -56.5 71.21 -39.38 0.104 835
 837 3 -56.42 71.31 -39.49 0.093 836
 838 3 -56.36 71.38 -39.61 0.116 837
 839 3 -56.37 71.46 -39.76 0.104 838
 840 3 -56.3 71.53 -39.92 0.08 839
 841 3 -56.33 71.61 -40.02 0.079 840
 842 3 -56.3 71.71 -40.15 0.079 841
 843 3 -56.33 71.92 -40.26 0.18 842
 844 3 -56.3 72.05 -40.33 0.212 843
 845 3 -56.23 72.15 -40.49 0.106 844
 846 3 -56.17 72.26 -40.61 0.099 845
 847 3 -56.21 72.29 -40.77 0.116 846
 848 3 -56.31 72.41 -40.84 0.093 847
 849 3 -56.28 72.58 -40.75 0.13 848
 850 3 -56.33 72.77 -40.62 0.165 849
 851 3 -56.37 72.94 -40.59 0.208 850
 852 3 -56.33 73.14 -40.51 0.139 851
 853 3 -56.22 73.24 -40.35 0.081 852
 854 3 -56.09 73.27 -40.35 0.133 853
 855 3 -55.94 73.38 -40.47 0.083 854
 856 3 -55.79 73.41 -40.55 0.087 855
 857 3 -55.68 73.47 -40.7 0.068 856
 858 3 -55.66 73.51 -40.85 0.101 857
 859 3 -55.6 73.6 -40.99 0.112 858
 860 3 -55.47 73.68 -41.15 0.112 859
 861 3 -55.33 73.73 -41.23 0.172 860
 862 3 -55.24 73.78 -41.15 0.176 861
 863 3 -55 73.69 -41.3 0.092 862
 864 3 -54.85 73.74 -41.39 0.038 863
 865 3 -54.79 73.74 -41.52 0.11 864
 866 3 -54.73 73.81 -41.65 0.093 865
 867 3 -54.7 73.83 -41.76 0.089 866
 868 3 -54.71 73.82 -41.96 0.082 867
 869 3 -54.67 73.76 -42.06 0.114 868
 870 3 -54.64 73.7 -42.15 0.092 869
 871 3 -54.6 73.71 -42.28 0.085 870
 872 3 -54.55 73.71 -42.42 0.076 871
 873 3 -54.52 73.73 -42.57 0.103 872
 874 3 -54.49 73.76 -42.69 0.1 873
 875 3 -54.34 73.75 -42.83 0.082 874
 876 3 -54.29 73.81 -42.93 0.097 875
 877 3 -55.2 73.94 -40.91 0.105 862
 878 3 -55.1 73.99 -40.79 0.111 877
 879 3 -56.26 73.09 -40.77 0.099 852
 880 3 -56.21 73.05 -40.88 0.067 879
 881 3 -56.58 72.2 -40.2 0.087 844
 882 3 -56.72 72.15 -40.01 0.071 881
 883 3 -56.83 72.18 -39.88 0.12 882
 884 3 -57.09 72.26 -39.72 0.073 883
 885 3 -57.22 72.3 -39.61 0.091 884
 886 3 -54.81 67.15 -38 0.046 809
 887 3 -54.77 67.07 -38.13 0.093 886
 888 3 -54.68 67.01 -38.25 0.085 887
 889 3 -54.55 66.94 -38.39 0.096 888
 890 3 -54.37 66.87 -38.5 0.107 889
 891 3 -54.27 66.78 -38.54 0.074 890
 892 3 -54.24 66.68 -38.49 0.114 891
 893 3 -54.19 66.55 -38.52 0.109 892
 894 3 -54.18 66.35 -38.6 0.103 893
 895 3 -54.18 66.19 -38.62 0.069 894
 896 3 -54.15 66.07 -38.68 0.09 895
 897 3 -54.14 65.95 -38.88 0.09 896
 898 3 -54.14 65.84 -39.02 0.165 897
 899 3 -54.05 65.66 -39.13 0.16 898
 900 3 -53.95 65.51 -39.32 0.12 899
 901 3 -53.88 65.27 -39.44 0.1 900
 902 3 -53.81 65.04 -39.41 0.112 901
 903 3 -53.78 64.94 -39.45 0.115 902
 904 3 -53.77 64.69 -39.46 0.102 903
 905 3 -53.74 64.53 -39.45 0.081 904
 906 3 -53.64 64.28 -39.46 0.107 905
 907 3 -53.64 64.13 -39.43 0.146 906
 908 3 -53.55 63.97 -39.45 0.195 907
 909 3 -53.64 63.8 -39.44 0.198 908
 910 3 -53.58 63.66 -39.34 0.189 909
 911 3 -53.5 63.52 -39.29 0.231 910
 912 3 -53.48 63.42 -39.2 0.236 911
 913 3 -53.44 63.31 -39.18 0.201 912
 914 3 -53.58 63.04 -39.21 0.131 913
 915 3 -53.68 62.94 -39.14 0.151 914
 916 3 -53.83 62.87 -39.1 0.142 915
 917 3 -53.71 62.71 -39.01 0.126 916
 918 3 -53.7 62.56 -38.96 0.141 917
 919 3 -53.55 62.43 -38.88 0.093 918
 920 3 -53.62 62.31 -38.72 0.084 919
 921 3 -53.54 62.24 -38.53 0.066 920
 922 3 -53.52 62.23 -38.4 0.085 921
 923 3 -53.62 62.12 -38.24 0.057 922
 924 3 -53.66 62.01 -38.16 0.048 923
 925 3 -53.64 61.84 -38.06 0.107 924
 926 3 -53.62 61.77 -37.95 0.137 925
 927 3 -53.66 61.66 -37.78 0.112 926
 928 3 -53.66 61.54 -37.73 0.055 927
 929 3 -53.73 61.45 -37.63 0.072 928
 930 3 -53.71 61.32 -37.68 0.068 929
 931 3 -53.61 61.19 -37.68 0.071 930
 932 3 -53.58 61.07 -37.73 0.055 931
 933 3 -53.78 61.4 -37.53 0.043 929
 934 3 -53.82 61.38 -37.41 0.055 933
 935 3 -53.97 62.47 -38.94 0.118 918
 936 3 -54.16 62.36 -38.89 0.082 935
 937 3 -54.15 62.17 -38.87 0.109 936
 938 3 -54.17 61.99 -38.86 0.098 937
 939 3 -54.24 61.89 -38.87 0.082 938
 940 3 -55.22 65.95 -36.71 0.104 801
 941 3 -55.3 65.82 -36.78 0.135 940
 942 3 -55.5 65.67 -36.64 0.1 941
 943 3 -55.57 65.61 -36.7 0.073 942
 944 3 -55.63 65.48 -36.79 0.123 943
 945 3 -55.69 65.28 -36.7 0.101 944
 946 3 -55.76 65.18 -36.58 0.116 945
 947 3 -55.72 64.92 -36.53 0.119 946
 948 3 -55.83 64.91 -36.47 0.057 947
 949 3 -57.84 66.54 -33.52 0.244 755
 950 3 -57.92 66.75 -33.45 0.235 949
 951 3 -57.89 66.93 -33.53 0.238 950
 952 3 -57.93 67.11 -33.6 0.193 951
 953 3 -57.96 67.39 -33.64 0.216 952
 954 3 -58.01 67.56 -33.64 0.231 953
 955 3 -58.02 67.73 -33.64 0.2 954
 956 3 -58.04 67.93 -33.56 0.204 955
 957 3 -58.11 68.06 -33.48 0.222 956
 958 3 -58.11 68.19 -33.42 0.195 957
 959 3 -58.09 68.36 -33.38 0.19 958
 960 3 -58.09 68.53 -33.38 0.214 959
 961 3 -58.03 68.69 -33.37 0.18 960
 962 3 -58.02 68.9 -33.42 0.192 961
 963 3 -58.03 69.43 -33.62 0.435 962
 964 3 -58.28 70.11 -33.94 0.155 963
 965 3 -58.36 70.24 -34.02 0.163 964
 966 3 -58.47 70.38 -34.08 0.154 965
 967 3 -58.57 70.52 -34.1 0.15 966
 968 3 -58.73 70.66 -34.14 0.181 967
 969 3 -58.75 70.78 -34.22 0.176 968
 970 3 -58.84 70.95 -34.23 0.146 969
 971 3 -58.86 71.11 -34.3 0.141 970
 972 3 -58.9 71.21 -34.42 0.146 971
 973 3 -59.06 71.35 -34.43 0.136 972
 974 3 -59.13 71.44 -34.48 0.161 973
 975 3 -59.21 71.56 -34.52 0.17 974
 976 3 -59.32 71.64 -34.54 0.183 975
 977 3 -59.57 71.79 -34.4 0.233 976
 978 3 -59.69 71.89 -34.4 0.214 977
 979 3 -59.83 72.04 -34.31 0.186 978
 980 3 -59.97 72.16 -34.23 0.136 979
 981 3 -60.07 72.28 -34.27 0.163 980
 982 3 -60.24 72.22 -34.27 0.128 981
 983 3 -60.25 72.31 -34.1 0.159 982
 984 3 -60.34 72.41 -34.05 0.177 983
 985 3 -60.51 72.56 -33.97 0.196 984
 986 3 -60.7 72.62 -33.87 0.192 985
 987 3 -60.85 72.6 -33.7 0.155 986
 988 3 -61.06 72.51 -33.4 0.266 987
 989 3 -61.06 72.46 -33.23 0.274 988
 990 3 -61.08 72.42 -33 0.261 989
 991 3 -61.14 72.29 -32.8 0.29 990
 992 3 -61.55 71.97 -32.58 0.106 991
 993 3 -61.67 71.84 -32.47 0.081 992
 994 3 -61.78 71.78 -32.44 0.074 993
 995 3 -61.02 72.27 -32.71 0.256 991
 996 3 -60.96 72.28 -32.56 0.193 995
 997 3 -60.94 72.26 -32.36 0.174 996
 998 3 -60.93 72.15 -32.21 0.183 997
 999 3 -60.91 72.12 -32.02 0.171 998
 1000 3 -60.91 72.07 -31.91 0.174 999
 1001 3 -60.96 72.01 -31.73 0.156 1000
 1002 3 -61.03 71.99 -31.6 0.158 1001
 1003 3 -61.11 71.9 -31.35 0.171 1002
 1004 3 -61.2 71.81 -31.2 0.182 1003
 1005 3 -61.24 71.72 -31.03 0.178 1004
 1006 3 -61.31 71.63 -30.86 0.198 1005
 1007 3 -61.27 71.54 -30.66 0.206 1006
 1008 3 -61.3 71.46 -30.55 0.173 1007
 1009 3 -61.34 71.39 -30.44 0.139 1008
 1010 3 -61.42 71.35 -30.32 0.18 1009
 1011 3 -61.38 71.25 -30.18 0.21 1010
 1012 3 -61.38 71.1 -30.09 0.249 1011
 1013 3 -61.29 70.91 -29.98 0.283 1012
 1014 3 -61.3 70.78 -29.89 0.308 1013
 1015 3 -61.32 70.7 -29.74 0.287 1014
 1016 3 -61.02 70.7 -29.46 0.083 1015
 1017 3 -60.92 70.68 -29.4 0.076 1016
 1018 3 -60.82 70.64 -29.31 0.092 1017
 1019 3 -60.71 70.58 -29.28 0.125 1018
 1020 3 -60.65 70.68 -29.16 0.085 1019
 1021 3 -60.6 70.65 -29.01 0.096 1020
 1022 3 -60.55 70.59 -28.84 0.114 1021
 1023 3 -60.52 70.51 -28.68 0.073 1022
 1024 3 -60.49 70.46 -28.56 0.104 1023
 1025 3 -60.46 70.66 -28.42 0.094 1024
 1026 3 -60.45 70.77 -28.27 0.127 1025
 1027 3 -60.47 70.89 -28.19 0.118 1026
 1028 3 -60.62 70.95 -28.04 0.068 1027
 1029 3 -60.67 71.01 -27.97 0.089 1028
 1030 3 -60.78 70.97 -27.85 0.086 1029
 1031 3 -60.81 70.87 -27.68 0.056 1030
 1032 3 -60.77 70.83 -27.58 0.112 1031
 1033 3 -60.78 70.86 -27.42 0.123 1032
 1034 3 -60.79 70.89 -27.17 0.111 1033
 1035 3 -60.76 71.03 -26.95 0.134 1034
 1036 3 -61.37 70.56 -29.66 0.24 1015
 1037 3 -61.37 70.49 -29.51 0.193 1036
 1038 3 -61.32 70.37 -29.36 0.145 1037
 1039 3 -61.33 70.22 -29.25 0.138 1038
 1040 3 -61.31 70.05 -29.17 0.148 1039
 1041 3 -61.32 69.93 -29.09 0.174 1040
 1042 3 -61.37 69.83 -28.98 0.172 1041
 1043 3 -61.35 69.79 -28.9 0.173 1042
 1044 3 -61.35 69.69 -28.78 0.146 1043
 1045 3 -61.34 69.6 -28.65 0.12 1044
 1046 3 -61.28 69.51 -28.56 0.142 1045
 1047 3 -61.28 69.37 -28.44 0.15 1046
 1048 3 -61.34 69.22 -28.36 0.197 1047
 1049 3 -61.37 69.12 -28.37 0.197 1048
 1050 3 -61.37 68.97 -28.35 0.167 1049
 1051 3 -61.37 68.78 -28.32 0.148 1050
 1052 3 -61.53 68.45 -28.26 0.264 1051
 1053 3 -61.56 68.27 -28.26 0.304 1052
 1054 3 -61.65 68.02 -28.23 0.336 1053
 1055 3 -61.62 67.85 -28.23 0.33 1054
 1056 3 -61.56 67.75 -28.31 0.301 1055
 1057 3 -61.54 67.58 -28.29 0.243 1056
 1058 3 -61.56 67.41 -28.33 0.257 1057
 1059 3 -61.48 67.3 -28.41 0.243 1058
 1060 3 -61.52 67.16 -28.49 0.243 1059
 1061 3 -61.62 66.89 -28.56 0.241 1060
 1062 3 -61.66 66.71 -28.56 0.244 1061
 1063 3 -61.73 66.57 -28.48 0.236 1062
 1064 3 -61.63 66.43 -28.53 0.225 1063
 1065 3 -61.64 66.3 -28.54 0.221 1064
 1066 3 -61.57 66.22 -28.56 0.252 1065
 1067 3 -61.48 66.14 -28.48 0.256 1066
 1068 3 -61.44 66.03 -28.51 0.312 1067
 1069 3 -61.95 65.56 -28.56 0.126 1068
 1070 3 -62.02 65.42 -28.55 0.129 1069
 1071 3 -62.14 65.32 -28.54 0.068 1070
 1072 3 -62.28 65.3 -28.54 0.135 1071
 1073 3 -62.42 65.21 -28.54 0.18 1072
 1074 3 -62.59 65.52 -28.59 0.117 1073
 1075 3 -62.77 65.59 -28.65 0.109 1074
 1076 3 -62.93 65.66 -28.61 0.106 1075
 1077 3 -63.05 65.68 -28.6 0.121 1076
 1078 3 -63.15 65.7 -28.59 0.079 1077
 1079 3 -63.29 65.85 -28.6 0.075 1078
 1080 3 -63.42 65.95 -28.61 0.098 1079
 1081 3 -63.65 66.03 -28.64 0.092 1080
 1082 3 -63.8 66.08 -28.65 0.085 1081
 1083 3 -63.97 66.14 -28.67 0.116 1082
 1084 3 -64.13 66.13 -28.75 0.106 1083
 1085 3 -64.31 66.18 -28.8 0.107 1084
 1086 3 -64.49 66.32 -28.81 0.152 1085
 1087 3 -64.55 66.53 -28.81 0.117 1086
 1088 3 -64.58 66.66 -28.84 0.103 1087
 1089 3 -64.5 66.74 -28.93 0.096 1088
 1090 3 -64.52 66.84 -29.05 0.084 1089
 1091 3 -64.59 66.91 -29.12 0.066 1090
 1092 3 -64.72 67.08 -29.18 0.08 1091
 1093 3 -64.87 67.21 -29.25 0.101 1092
 1094 3 -64.91 67.24 -29.43 0.087 1093
 1095 3 -64.99 67.26 -29.49 0.085 1094
 1096 3 -65.12 67.31 -29.56 0.106 1095
 1097 3 -65.29 67.33 -29.66 0.064 1096
 1098 3 -65.38 67.37 -29.77 0.063 1097
 1099 3 -65.46 67.46 -29.83 0.067 1098
 1100 3 -65.55 67.56 -29.92 0.118 1099
 1101 3 -65.69 67.61 -30.08 0.125 1100
 1102 3 -65.78 67.58 -30.32 0.103 1101
 1103 3 -65.88 67.62 -30.27 0.047 1102
 1104 3 -62.56 65.03 -28.5 0.126 1073
 1105 3 -62.7 64.89 -28.47 0.109 1104
 1106 3 -62.81 64.79 -28.52 0.089 1105
 1107 3 -62.96 64.7 -28.51 0.107 1106
 1108 3 -63.16 64.7 -28.49 0.115 1107
 1109 3 -63.34 64.65 -28.59 0.172 1108
 1110 3 -63.5 64.67 -28.65 0.221 1109
 1111 3 -63.71 64.78 -28.74 0.119 1110
 1112 3 -63.8 64.77 -28.83 0.134 1111
 1113 3 -63.87 64.9 -28.92 0.082 1112
 1114 3 -63.95 64.93 -29.28 0.102 1113
 1115 3 -64.02 65 -29.45 0.124 1114
 1116 3 -63.99 65.01 -29.67 0.126 1115
 1117 3 -63.96 64.97 -29.83 0.166 1116
 1118 3 -64.02 64.96 -30.05 0.155 1117
 1119 3 -64.1 65.04 -30.28 0.137 1118
 1120 3 -64.14 65.11 -30.49 0.115 1119
 1121 3 -64.13 65.19 -30.66 0.09 1120
 1122 3 -64.12 65.28 -30.77 0.12 1121
 1123 3 -64.16 65.44 -30.89 0.148 1122
 1124 3 -64.26 65.52 -30.92 0.128 1123
 1125 3 -64.4 65.62 -30.95 0.101 1124
 1126 3 -64.48 65.72 -31.05 0.102 1125
 1127 3 -64.46 65.83 -31.2 0.171 1126
 1128 3 -64.49 65.88 -31.28 0.201 1127
 1129 3 -64.6 65.94 -31.37 0.232 1128
 1130 3 -64.72 65.94 -31.43 0.252 1129
 1131 3 -64.71 66.07 -31.51 0.198 1130
 1132 3 -64.63 66.12 -31.69 0.133 1131
 1133 3 -64.58 66.17 -31.78 0.162 1132
 1134 3 -64.87 66.25 -31.92 0.12 1133
 1135 3 -64.91 66.4 -31.97 0.106 1134
 1136 3 -64.89 66.52 -32 0.135 1135
 1137 3 -64.84 66.67 -32.03 0.154 1136
 1138 3 -65.05 66.77 -31.97 0.127 1137
 1139 3 -65.22 66.85 -31.9 0.074 1138
 1140 3 -65.33 66.96 -31.87 0.138 1139
 1141 3 -65.38 67.09 -31.81 0.101 1140
 1142 3 -65.51 67.18 -31.78 0.097 1141
 1143 3 -65.73 67.23 -31.83 0.073 1142
 1144 3 -65.87 67.22 -31.76 0.083 1143
 1145 3 -65.99 67.23 -31.7 0.1 1144
 1146 3 -64.63 66.81 -32.03 0.096 1137
 1147 3 -64.7 66.97 -31.99 0.108 1146
 1148 3 -64.61 67.08 -31.94 0.086 1147
 1149 3 -64.52 67.21 -32.03 0.059 1148
 1150 3 -64.49 67.4 -31.87 0.049 1149
 1151 3 -64.74 65.54 -31.53 0.11 1130
 1152 3 -64.84 65.36 -31.55 0.094 1151
 1153 3 -64.94 65.26 -31.64 0.083 1152
 1154 3 -64.97 65.18 -31.77 0.079 1153
 1155 3 -64.83 65.09 -31.83 0.066 1154
 1156 3 -64.66 65.05 -31.83 0.099 1155
 1157 3 -64.52 64.91 -31.89 0.089 1156
 1158 3 -64.54 64.76 -31.83 0.084 1157
 1159 3 -64.78 64.66 -31.8 0.08 1158
 1160 3 -61.46 65.9 -28.56 0.286 1068
 1161 3 -61.09 65.92 -28.39 0.297 1160
 1162 3 -60.85 65.92 -28.31 0.275 1161
 1163 3 -60.75 65.75 -28.31 0.288 1162
 1164 3 -60.5 65.8 -28.34 0.308 1163
 1165 3 -60.3 65.8 -28.38 0.349 1164
 1166 3 -60.19 65.7 -28.38 0.339 1165
 1167 3 -60.1 65.61 -28.29 0.293 1166
 1168 3 -59.91 65.61 -28.33 0.224 1167
 1169 3 -59.72 65.57 -28.34 0.18 1168
 1170 3 -59.58 65.53 -28.41 0.16 1169
 1171 3 -59.4 65.42 -28.34 0.196 1170
 1172 3 -59.23 65.39 -28.09 0.178 1171
 1173 3 -59.22 65.18 -28.01 0.124 1172
 1174 3 -59.21 65.01 -27.95 0.091 1173
 1175 3 -59.28 64.93 -27.86 0.108 1174
 1176 3 -59.23 64.85 -27.72 0.152 1175
 1177 3 -59.21 64.8 -27.53 0.111 1176
 1178 3 -59.19 64.76 -27.37 0.14 1177
 1179 3 -59.13 64.71 -27.23 0.148 1178
 1180 3 -58.97 64.57 -27.08 0.117 1179
 1181 3 -58.9 64.54 -26.9 0.137 1180
 1182 3 -58.87 64.53 -26.76 0.137 1181
 1183 3 -58.87 64.54 -26.55 0.139 1182
 1184 3 -58.96 64.65 -26.3 0.169 1183
 1185 3 -59.08 64.79 -26.25 0.195 1184
 1186 3 -59.13 64.95 -26.2 0.162 1185
 1187 3 -59.28 65.09 -26.03 0.11 1186
 1188 3 -59.37 65.15 -25.91 0.129 1187
 1189 3 -59.41 65.11 -25.74 0.109 1188
 1190 3 -59.46 65.1 -25.61 0.143 1189
 1191 3 -59.46 65.06 -25.46 0.166 1190
 1192 3 -59.4 64.89 -25.32 0.111 1191
 1193 3 -59.39 64.75 -25.27 0.123 1192
 1194 3 -59.4 64.67 -25.12 0.16 1193
 1195 3 -59.43 64.57 -24.93 0.146 1194
 1196 3 -59.52 64.45 -24.75 0.123 1195
 1197 3 -59.52 64.45 -24.56 0.111 1196
 1198 3 -59.46 64.4 -24.36 0.126 1197
 1199 3 -59.51 64.41 -24.14 0.167 1198
 1200 3 -59.5 64.3 -24.02 0.247 1199
 1201 3 -59.45 64.13 -23.85 0.3 1200
 1202 3 -59.36 64 -23.69 0.297 1201
 1203 3 -59.06 63.86 -23.33 0.103 1202
 1204 3 -58.96 63.85 -23.16 0.076 1203
 1205 3 -58.91 63.8 -22.99 0.069 1204
 1206 3 -58.89 63.79 -22.76 0.133 1205
 1207 3 -58.88 63.84 -22.61 0.15 1206
 1208 3 -59.02 63.96 -22.39 0.102 1207
 1209 3 -59.14 64 -22.28 0.092 1208
 1210 3 -59.16 63.99 -22.13 0.09 1209
 1211 3 -59.15 64.03 -21.96 0.123 1210
 1212 3 -59.17 63.96 -21.87 0.106 1211
 1213 3 -59.2 63.84 -21.72 0.07 1212
 1214 3 -59.23 63.73 -21.66 0.1 1213
 1215 3 -59.23 63.6 -21.57 0.08 1214
 1216 3 -59.13 63.51 -21.41 0.101 1215
 1217 3 -59 63.39 -21.31 0.111 1216
 1218 3 -58.9 63.33 -21.19 0.085 1217
 1219 3 -58.96 63.32 -21.01 0.087 1218
 1220 3 -58.96 63.28 -20.83 0.117 1219
 1221 3 -58.91 63.19 -20.69 0.155 1220
 1222 3 -58.78 63.07 -20.57 0.148 1221
 1223 3 -58.69 62.98 -20.54 0.165 1222
 1224 3 -58.46 63.05 -20.64 0.144 1223
 1225 3 -58.18 63.13 -20.74 0.113 1224
 1226 3 -58.01 62.99 -20.6 0.049 1225
 1227 3 -57.96 62.84 -20.68 0.104 1226
 1228 3 -58.01 62.69 -20.81 0.064 1227
 1229 3 -57.96 62.77 -20.91 0.077 1228
 1230 3 -57.85 62.77 -21.05 0.106 1229
 1231 3 -58.71 62.77 -20.62 0.067 1223
 1232 3 -58.56 62.7 -20.59 0.06 1231
 1233 3 -58.51 62.61 -20.51 0.067 1232
 1234 3 -58.51 62.54 -20.36 0.096 1233
 1235 3 -58.51 62.47 -20.27 0.091 1234
 1236 3 -58.44 62.31 -20.27 0.11 1235
 1237 3 -58.44 62.15 -20.28 0.146 1236
 1238 3 -58.7 62.06 -20.28 0.069 1237
 1239 3 -58.83 62.11 -20.24 0.083 1238
 1240 3 -58.97 62.11 -20.3 0.094 1239
 1241 3 -59.18 62.01 -20.21 0.062 1240
 1242 3 -58.78 63.9 -22.43 0.108 1207
 1243 3 -58.79 63.84 -22.32 0.000125 1242
 1244 3 -58.99 65.54 -27.96 0.113 1172
 1245 3 -58.94 65.45 -27.88 0.000125 1244
 1246 3 -59.35 65.35 -28.41 0.145 1171
 1247 3 -59.25 65.3 -28.49 0.115 1246
 1248 3 -59.17 65.18 -28.65 0.155 1247
 1249 3 -59.11 65.01 -28.77 0.149 1248
 1250 3 -59.1 64.92 -28.94 0.165 1249
 1251 3 -59.11 64.8 -29.11 0.154 1250
 1252 3 -59.13 64.71 -29.19 0.179 1251
 1253 3 -59.25 64.57 -29.37 0.182 1252
 1254 3 -59.33 64.43 -29.5 0.18 1253
 1255 3 -59.44 64.28 -29.6 0.166 1254
 1256 3 -59.47 64.18 -29.75 0.148 1255
 1257 3 -59.55 64.06 -29.78 0.124 1256
 1258 3 -59.6 63.95 -29.76 0.138 1257
 1259 3 -59.57 63.78 -29.79 0.14 1258
 1260 3 -59.6 63.63 -29.86 0.162 1259
 1261 3 -59.51 63.5 -29.86 0.184 1260
 1262 3 -59.54 63.4 -29.95 0.123 1261
 1263 3 -59.39 63.3 -30.1 0.198 1262
 1264 3 -59.31 63.09 -30.17 0.221 1263
 1265 3 -59.49 62.72 -30.14 0.127 1264
 1266 3 -59.58 62.65 -30.13 0.128 1265
 1267 3 -59.71 62.46 -30.06 0.125 1266
 1268 3 -59.93 62.37 -30.05 0.115 1267
 1269 3 -60.08 62.29 -30.11 0.129 1268
 1270 3 -60.23 62.23 -30.2 0.131 1269
 1271 3 -60.38 62.18 -30.2 0.114 1270
 1272 3 -60.53 62.06 -30.14 0.09 1271
 1273 3 -60.68 61.98 -30.05 0.113 1272
 1274 3 -60.83 61.94 -29.94 0.137 1273
 1275 3 -61.02 61.93 -29.95 0.134 1274
 1276 3 -61.09 61.85 -29.85 0.133 1275
 1277 3 -61.31 61.77 -29.93 0.121 1276
 1278 3 -61.48 61.65 -29.92 0.148 1277
 1279 3 -61.58 61.54 -29.85 0.129 1278
 1280 3 -61.68 61.44 -29.8 0.117 1279
 1281 3 -61.82 61.31 -29.77 0.168 1280
 1282 3 -61.91 61.19 -29.76 0.215 1281
 1283 3 -62.04 61.09 -29.73 0.269 1282
 1284 3 -62.18 60.94 -29.63 0.291 1283
 1285 3 -62.38 60.87 -29.6 0.316 1284
 1286 3 -62.52 60.84 -29.45 0.315 1285
 1287 3 -62.6 60.75 -29.4 0.347 1286
 1288 3 -62.04 60.52 -29.19 0.099 1287
 1289 3 -61.92 60.48 -29.22 0.049 1288
 1290 3 -62.81 60.69 -29.32 0.275 1287
 1291 3 -62.99 60.7 -29.23 0.253 1290
 1292 3 -63.17 60.8 -29.19 0.229 1291
 1293 3 -63.38 60.87 -29.11 0.237 1292
 1294 3 -63.57 60.92 -29.08 0.229 1293
 1295 3 -63.74 60.94 -28.89 0.166 1294
 1296 3 -63.86 60.94 -28.84 0.161 1295
 1297 3 -64.02 60.97 -28.73 0.125 1296
 1298 3 -64.1 60.9 -28.64 0.156 1297
 1299 3 -64.2 60.86 -28.57 0.142 1298
 1300 3 -64.28 60.81 -28.44 0.15 1299
 1301 3 -64.44 60.79 -28.35 0.146 1300
 1302 3 -64.52 60.71 -28.26 0.157 1301
 1303 3 -64.78 60.78 -28.21 0.104 1302
 1304 3 -64.93 60.78 -28.14 0.08 1303
 1305 3 -65.03 60.72 -28.07 0.105 1304
 1306 3 -65.17 60.62 -28.03 0.076 1305
 1307 3 -64.42 60.5 -28.17 0.082 1302
 1308 3 -64.43 60.41 -28.12 0.105 1307
 1309 3 -64.39 60.28 -28.16 0.125 1308
 1310 3 -64.34 60.2 -27.97 0.000125 1309
 1311 3 -61.14 61.83 -29.68 0.044 1276
 1312 3 -61.14 61.74 -29.57 0.087 1311
 1313 3 -59.25 63.08 -30.39 0.158 1264
 1314 3 -59.17 63.01 -30.57 0.14 1313
 1315 3 -59.12 62.95 -30.75 0.143 1314
 1316 3 -59.2 62.93 -30.97 0.183 1315
 1317 3 -59.33 63.06 -31.35 0.052 1316
 1318 3 -59.35 63.19 -31.41 0.099 1317
 1319 3 -59.48 63.27 -31.52 0.119 1318
 1320 3 -59.59 63.35 -31.55 0.069 1319
 1321 3 -59.14 62.87 -31.08 0.154 1316
 1322 3 -59.08 62.79 -31.2 0.143 1321
 1323 3 -59.08 62.81 -31.37 0.166 1322
 1324 3 -58.99 62.7 -31.62 0.234 1323
 1325 3 -58.98 62.54 -31.77 0.22 1324
 1326 3 -59.05 62.35 -31.98 0.141 1325
 1327 3 -59.08 62.23 -32.1 0.118 1326
 1328 3 -59.39 61.88 -32.15 0.346 1327
 1329 3 -59.3 61.79 -32.13 0.136 1328
 1330 3 -59.56 61.77 -32.13 0.265 1328
 1331 3 -59.44 61.61 -31.81 0.056 1330
 1332 3 -59.46 61.56 -31.68 0.084 1331
 1333 3 -59.46 61.51 -31.58 0.000125 1332
 1334 3 -59.73 61.66 -32.1 0.265 1330
 1335 3 -59.86 61.6 -32.14 0.267 1334
 1336 3 -60.01 61.52 -32.15 0.237 1335
 1337 3 -60.19 61.56 -32.11 0.217 1336
 1338 3 -60.36 61.57 -32.2 0.203 1337
 1339 3 -60.52 61.53 -32.25 0.144 1338
 1340 3 -60.65 61.48 -32.35 0.132 1339
 1341 3 -60.78 61.43 -32.35 0.137 1340
 1342 3 -60.86 61.3 -32.33 0.147 1341
 1343 3 -60.94 61.27 -32.03 0.076 1342
 1344 3 -61.05 61.31 -31.86 0.122 1343
 1345 3 -61.27 61.28 -31.79 0.078 1344
 1346 3 -61.44 61.25 -31.78 0.117 1345
 1347 3 -60.85 61.13 -32.48 0.122 1342
 1348 3 -60.94 61.09 -32.56 0.111 1347
 1349 3 -61.06 61.11 -32.7 0.087 1348
 1350 3 -61.18 61.1 -32.76 0.091 1349
 1351 3 -61.25 61.04 -32.89 0.083 1350
 1352 3 -61.34 61.05 -32.96 0.096 1351
 1353 3 -61.39 61.08 -33.12 0.068 1352
 1354 3 -61.34 61.05 -33.21 0.118 1353
 1355 3 -61.26 61.07 -33.32 0.088 1354
 1356 3 -61.2 60.96 -33.42 0.1 1355
 1357 3 -61.35 60.82 -33.48 0.023 1356
 1358 3 -61.49 60.77 -33.52 0.098 1357
 1359 3 -61.6 60.69 -33.48 0.137 1358
 1360 3 -61.65 60.6 -33.4 0.069 1359
 1361 3 -60.3 61.85 -32.34 0.053 1338
 1362 3 -60.32 61.94 -32.44 0.07 1361
 1363 3 -60.34 62.04 -32.58 0.088 1362
 1364 3 -60.41 65.9 -28.16 0.018 1164
 1365 3 -60.53 65.98 -28.22 0.027 1163
 1366 3 -60.69 66.02 -28.28 0.027 1162
 1367 3 -57.84 69.38 -33.41 0.435 963
 1368 3 -57.7 69.33 -33.26 0.47 1367
 1369 3 -57.65 69.43 -33.18 0.531 1368
 1370 3 -57.52 69.59 -33.16 0.522 1369
 1371 3 -57.59 69.71 -33.07 0.47 1370
 1372 3 -57.52 69.82 -33 0.366 1371
 1373 3 -57.58 70 -32.98 0.227 1372
 1374 3 -57.52 70.05 -32.92 0.168 1373
 1375 3 -57.49 70.16 -33.01 0.186 1374
 1376 3 -57.52 70.26 -33 0.193 1375
 1377 3 -57.42 70.36 -32.9 0.201 1376
 1378 3 -57.38 70.52 -32.9 0.21 1377
 1379 3 -57.33 70.66 -32.85 0.217 1378
 1380 3 -57.35 70.81 -32.79 0.207 1379
 1381 3 -57.24 70.94 -32.78 0.207 1380
 1382 3 -57.26 71.13 -32.74 0.202 1381
 1383 3 -57.19 71.25 -32.73 0.211 1382
 1384 3 -57.2 71.44 -32.68 0.163 1383
 1385 3 -57.24 71.62 -32.6 0.179 1384
 1386 3 -57.18 71.79 -32.6 0.2 1385
 1387 3 -57.16 71.97 -32.54 0.188 1386
 1388 3 -56.49 72.67 -32.72 0.461 1387
 1389 3 -56.27 72.82 -32.86 0.356 1388
 1390 3 -55.62 72.92 -32.99 0.13 1389
 1391 3 -55.49 72.99 -33.04 0.214 1390
 1392 3 -55.37 73.03 -33.12 0.234 1391
 1393 3 -55.26 73.05 -33.25 0.302 1392
 1394 3 -55.23 73.01 -33.16 0.331 1393
 1395 3 -55.03 73.46 -33.24 0.179 1394
 1396 3 -54.88 73.63 -33.31 0.184 1395
 1397 3 -54.74 73.76 -33.35 0.151 1396
 1398 3 -54.67 73.95 -33.46 0.109 1397
 1399 3 -54.54 74.02 -33.5 0.116 1398
 1400 3 -54.4 74.14 -33.51 0.168 1399
 1401 3 -54.37 74.22 -33.6 0.244 1400
 1402 3 -54.22 74.43 -33.63 0.451 1401
 1403 3 -54.19 74.56 -33.69 0.547 1402
 1404 3 -54 74.72 -33.72 0.676 1403
 1405 3 -54.32 74.74 -33.96 0.648 1404
 1406 3 -54.36 74.81 -34.07 0.683 1405
 1407 3 -54.37 74.91 -34.13 0.686 1406
 1408 3 -54.49 74.96 -34.19 0.608 1407
 1409 3 -54.23 75.12 -34.21 0.52 1408
 1410 3 -54.31 75.26 -34.22 0.44 1409
 1411 3 -54.38 75.27 -34.28 0.393 1410
 1412 3 -54.43 75.54 -34.3 0.314 1411
 1413 3 -54.84 75.59 -34.34 0.162 1412
 1414 3 -54.95 75.55 -34.35 0.123 1413
 1415 3 -54.4 74.9 -34.23 0.339 1411
 1416 3 -54.29 74.88 -34.14 0.332 1415
 1417 3 -54.18 74.91 -34.06 0.253 1416
 1418 3 -53.25 74.95 -33.28 0.178 1404
 1419 3 -53.05 74.98 -33.25 0.184 1418
 1420 3 -52.92 75.02 -33.12 0.124 1419
 1421 3 -52.82 75.08 -33.06 0.117 1420
 1422 3 -52.74 75.19 -33.04 0.105 1421
 1423 3 -52.59 75.26 -33.01 0.136 1422
 1424 3 -52.41 75.35 -32.95 0.116 1423
 1425 3 -55.34 72.53 -33.19 0.145 1394
 1426 3 -55.28 72.34 -33.2 0.148 1425
 1427 3 -55.27 72.24 -33.24 0.168 1426
 1428 3 -55.25 72.14 -33.36 0.207 1427
 1429 3 -55.2 72.04 -33.43 0.183 1428
 1430 3 -55.15 71.88 -33.39 0.215 1429
 1431 3 -55.15 71.71 -33.38 0.157 1430
 1432 3 -55.2 71.54 -33.41 0.143 1431
 1433 3 -55.35 71.5 -33.49 0.186 1432
 1434 3 -55.42 71.46 -33.6 0.201 1433
 1435 3 -55.5 71.45 -33.74 0.156 1434
 1436 3 -55.58 71.43 -33.93 0.15 1435
 1437 3 -55.56 71.45 -34.12 0.168 1436
 1438 3 -55.53 71.54 -34.26 0.164 1437
 1439 3 -55.49 71.51 -34.46 0.157 1438
 1440 3 -55.41 71.5 -34.55 0.148 1439
 1441 3 -55.31 71.5 -34.62 0.16 1440
 1442 3 -55.18 71.49 -34.66 0.166 1441
 1443 3 -55.11 71.4 -34.73 0.221 1442
 1444 3 -55.04 71.27 -34.86 0.265 1443
 1445 3 -55.01 71.27 -34.98 0.312 1444
 1446 3 -54.88 71.27 -35.09 0.366 1445
 1447 3 -54.82 71.3 -35.28 0.41 1446
 1448 3 -54.74 71.36 -35.39 0.428 1447
 1449 3 -54.77 71.3 -35.54 0.495 1448
 1450 3 -54.8 71.38 -35.64 0.588 1449
 1451 3 -54.73 71.28 -35.73 0.705 1450
 1452 3 -54.76 71.42 -35.85 0.777 1451
 1453 3 -54.85 71.41 -35.94 0.799 1452
 1454 3 -54.9 71.44 -36.07 0.818 1453
 1455 3 -54.85 71.41 -36.15 0.84 1454
 1456 3 -54.44 71.61 -36.39 0.586 1455
 1457 3 -54.44 71.58 -36.52 0.526 1456
 1458 3 -54.4 71.57 -36.65 0.462 1457
 1459 3 -54.25 71.54 -36.79 0.395 1458
 1460 3 -54.14 71.44 -36.9 0.364 1459
 1461 3 -54.08 71.39 -37.06 0.364 1460
 1462 3 -54 71.48 -37.16 0.204 1461
 1463 3 -55.96 70.74 -35.59 0.186 1455
 1464 3 -56.07 70.65 -35.53 0.18 1463
 1465 3 -56.08 70.51 -35.51 0.203 1464
 1466 3 -56.1 70.38 -35.5 0.231 1465
 1467 3 -55.9 70.32 -35.22 0.091 1466
 1468 3 -55.81 70.23 -35.15 0.138 1467
 1469 3 -55.74 70.15 -35.05 0.222 1468
 1470 3 -55.76 70.07 -34.89 0.183 1469
 1471 3 -56.32 70.29 -35.74 0.167 1466
 1472 3 -56.39 70.23 -35.88 0.154 1471
 1473 3 -56.43 70.13 -35.89 0.186 1472
 1474 3 -56.51 70.06 -35.94 0.191 1473
 1475 3 -56.66 70.06 -35.88 0.161 1474
 1476 3 -56.73 69.93 -35.84 0.095 1475
 1477 3 -56.7 69.78 -35.82 0.082 1476
 1478 3 -56.77 69.73 -35.76 0.122 1477
 1479 3 -56.87 69.64 -35.68 0.133 1478
 1480 3 -56.99 69.57 -35.65 0.139 1479
 1481 3 -57.01 69.39 -35.65 0.107 1480
 1482 3 -57.1 69.3 -35.61 0.132 1481
 1483 3 -57.22 69.31 -35.62 0.121 1482
 1484 3 -57.41 69.35 -35.54 0.055 1483
 1485 3 -57.5 69.23 -35.4 0.108 1484
 1486 3 -57.38 69.2 -35.65 0.137 1483
 1487 3 -57.52 69.19 -35.66 0.146 1486
 1488 3 -57.71 69.17 -35.64 0.139 1487
 1489 3 -57.92 69.19 -35.73 0.175 1488
 1490 3 -57.86 68.87 -35.69 0.125 1489
 1491 3 -57.91 68.74 -35.77 0.151 1490
 1492 3 -57.89 68.65 -35.86 0.101 1491
 1493 3 -57.99 68.56 -35.88 0.077 1492
 1494 3 -58.04 68.44 -35.86 0.1 1493
 1495 3 -57.95 68.31 -35.93 0.15 1494
 1496 3 -57.94 68.19 -36.02 0.17 1495
 1497 3 -57.97 68.01 -36.11 0.155 1496
 1498 3 -58.1 67.89 -36.21 0.099 1497
 1499 3 -58.08 67.74 -36.28 0.128 1498
 1500 3 -57.92 67.64 -36.3 0.15 1499
 1501 3 -57.68 67.59 -36.49 0.152 1500
 1502 3 -57.65 67.48 -36.45 0.166 1501
 1503 3 -57.64 67.35 -36.52 0.119 1502
 1504 3 -57.47 67.29 -36.68 0.077 1503
 1505 3 -57.32 67.16 -36.73 0.099 1504
 1506 3 -57.26 66.99 -36.7 0.1 1505
 1507 3 -57.24 66.89 -36.63 0.148 1506
 1508 3 -57.21 66.72 -36.49 0.111 1507
 1509 3 -57.19 66.59 -36.46 0.13 1508
 1510 3 -57.07 66.4 -36.49 0.094 1509
 1511 3 -57.02 66.28 -36.45 0.105 1510
 1512 3 -57 66.11 -36.45 0.099 1511
 1513 3 -56.96 65.95 -36.53 0.126 1512
 1514 3 -56.95 65.82 -36.58 0.174 1513
 1515 3 -57.02 65.74 -36.6 0.174 1514
 1516 3 -56.96 65.63 -36.76 0.078 1515
 1517 3 -56.99 65.5 -36.79 0.059 1516
 1518 3 -56.93 65.5 -36.91 0.235 1517
 1519 3 -56.87 65.4 -36.95 0.269 1518
 1520 3 -56.76 65 -36.8 0.138 1519
 1521 3 -56.57 64.93 -36.86 0.000125 1520
 1522 3 -58.03 69.43 -35.76 0.122 1489
 1523 3 -58.21 69.54 -35.74 0.14 1522
 1524 3 -58.33 69.52 -35.78 0.108 1523
 1525 3 -55.05 73.3 -33.54 0.11 1393
 1526 3 -54.9 73.38 -33.53 0.104 1525
 1527 3 -54.79 73.5 -33.59 0.134 1526
 1528 3 -54.6 73.59 -33.57 0.146 1527
 1529 3 -54.42 73.67 -33.55 0.126 1528
 1530 3 -54.32 73.78 -33.5 0.123 1529
 1531 3 -54.22 73.86 -33.42 0.146 1530
 1532 3 -54.02 74.01 -33.35 0.12 1531
 1533 3 -53.83 74.1 -33.34 0.111 1532
 1534 3 -53.64 74.15 -33.41 0.119 1533
 1535 3 -53.52 74.22 -33.35 0.13 1534
 1536 3 -53.35 74.29 -33.33 0.104 1535
 1537 3 -53.12 74.31 -33.33 0.125 1536
 1538 3 -52.95 74.31 -33.35 0.18 1537
 1539 3 -52.81 74.69 -33.59 0.142 1538
 1540 3 -52.74 74.77 -33.79 0.132 1539
 1541 3 -52.63 74.8 -33.89 0.09 1540
 1542 3 -52.52 74.91 -34.02 0.084 1541
 1543 3 -52.49 75.01 -34.1 0.131 1542
 1544 3 -52.43 75.11 -34.16 0.156 1543
 1545 3 -52.36 75.19 -34.19 0.169 1544
 1546 3 -52.13 75.19 -34.23 0.107 1545
 1547 3 -52.03 75.32 -34.21 0.083 1546
 1548 3 -51.98 75.46 -34.23 0.067 1547
 1549 3 -51.85 75.54 -34.29 0.102 1548
 1550 3 -51.75 75.66 -34.3 0.097 1549
 1551 3 -51.64 75.79 -34.38 0.102 1550
 1552 3 -51.57 75.92 -34.39 0.154 1551
 1553 3 -51.45 76.03 -34.63 0.112 1552
 1554 3 -51.36 76.17 -34.68 0.074 1553
 1555 3 -51.35 76.33 -34.84 0.062 1554
 1556 3 -51.25 76.4 -34.87 0.109 1555
 1557 3 -51.16 76.43 -34.87 0.229 1556
 1558 3 -51 76.11 -34.68 0.082 1557
 1559 3 -50.99 75.97 -34.71 0.091 1558
 1560 3 -51.21 76.78 -35.14 0.101 1557
 1561 3 -51.2 76.91 -35.2 0.096 1560
 1562 3 -51.18 76.97 -35.3 0.000125 1561
 1563 3 -52.71 74.09 -33.21 0.113 1538
 1564 3 -52.61 73.87 -33.06 0.131 1563
 1565 3 -52.6 73.74 -32.99 0.128 1564
 1566 3 -52.66 73.63 -32.88 0.091 1565
 1567 3 -52.64 73.52 -32.79 0.099 1566
 1568 3 -52.64 73.36 -32.74 0.129 1567
 1569 3 -52.55 73.3 -32.71 0.189 1568
 1570 3 -52.47 73.14 -32.74 0.115 1569
 1571 3 -52.43 72.95 -32.74 0.103 1570
 1572 3 -52.34 72.88 -32.85 0.124 1571
 1573 3 -52.24 72.8 -32.88 0.182 1572
 1574 3 -52.01 72.75 -32.98 0.305 1573
 1575 3 -51.94 72.63 -33.08 0.272 1574
 1576 3 -51.88 72.53 -33.13 0.209 1575
 1577 3 -51.75 72.31 -33.02 0.108 1576
 1578 3 -51.67 72.18 -33.06 0.074 1577
 1579 3 -51.66 72.04 -33.02 0.114 1578
 1580 3 -51.63 71.89 -33.08 0.117 1579
 1581 3 -51.61 71.68 -33.16 0.115 1580
 1582 3 -51.57 71.48 -33.12 0.136 1581
 1583 3 -51.6 71.33 -33.03 0.168 1582
 1584 3 -51.56 71.18 -32.98 0.176 1583
 1585 3 -51.46 71.01 -32.9 0.129 1584
 1586 3 -51.38 70.87 -32.85 0.117 1585
 1587 3 -51.31 70.8 -32.85 0.231 1586
 1588 3 -51.11 71.03 -33.19 0.089 1587
 1589 3 -51.25 70.97 -33.28 0.124 1588
 1590 3 -51.29 70.97 -33.42 0.096 1589
 1591 3 -51.84 72.71 -33.44 0.087 1576
 1592 3 -51.7 72.83 -33.56 0.098 1591
 1593 3 -51.54 72.91 -33.62 0.203 1592
 1594 3 -51.35 72.91 -33.62 0.284 1593
 1595 3 -51.34 73.36 -33.78 0.115 1594
 1596 3 -51.2 73.56 -33.84 0.098 1595
 1597 3 -51.13 73.69 -33.86 0.065 1596
 1598 3 -51.12 73.86 -33.92 0.093 1597
 1599 3 -51.08 73.99 -33.99 0.091 1598
 1600 3 -51.02 74.15 -34 0.103 1599
 1601 3 -50.97 74.27 -34 0.14 1600
 1602 3 -51.26 74.34 -34.04 0.106 1601
 1603 3 -51.34 74.43 -34.09 0.074 1602
 1604 3 -51 72.67 -33.57 0.197 1594
 1605 3 -50.79 72.61 -33.63 0.171 1604
 1606 3 -50.66 72.53 -33.81 0.097 1605
 1607 3 -50.48 72.52 -33.93 0.062 1606
 1608 3 -56.41 72.62 -32.5 0.45 1388
 1609 3 -56.38 72.69 -32.36 0.409 1608
 1610 3 -56.36 72.69 -32.22 0.314 1609
 1611 3 -56.33 72.7 -32.08 0.263 1610
 1612 3 -56.31 72.7 -31.96 0.224 1611
 1613 3 -56.29 72.76 -31.86 0.157 1612
 1614 3 -56.38 72.81 -31.73 0.166 1613
 1615 3 -56.46 72.88 -31.6 0.202 1614
 1616 3 -56.55 72.96 -31.47 0.198 1615
 1617 3 -56.68 73.12 -31.32 0.209 1616
 1618 3 -56.74 73.23 -31.16 0.2 1617
 1619 3 -56.42 73.43 -30.47 0.499 1618
 1620 3 -56.46 73.54 -30.48 0.408 1619
 1621 3 -56.48 73.66 -30.36 0.358 1620
 1622 3 -56.57 73.78 -30.3 0.317 1621
 1623 3 -56.65 73.9 -30.17 0.255 1622
 1624 3 -56.71 74.02 -30.15 0.233 1623
 1625 3 -56.84 74.2 -30.2 0.224 1624
 1626 3 -56.89 74.37 -30.16 0.2 1625
 1627 3 -57 74.54 -30.15 0.227 1626
 1628 3 -57.04 74.72 -30.13 0.253 1627
 1629 3 -57.02 74.85 -30.09 0.254 1628
 1630 3 -57.16 75.21 -29.93 0.423 1629
 1631 3 -57.21 75.41 -29.85 0.475 1630
 1632 3 -57.23 75.62 -29.7 0.472 1631
 1633 3 -57.28 75.85 -29.59 0.54 1632
 1634 3 -57.2 75.99 -29.54 0.571 1633
 1635 3 -57.21 76.53 -29.16 0.727 1634
 1636 3 -57.11 76.57 -29.23 0.678 1635
 1637 3 -57.01 76.6 -29.39 0.625 1636
 1638 3 -56.93 76.68 -29.4 0.502 1637
 1639 3 -56.84 76.75 -29.41 0.39 1638
 1640 3 -56.58 76.78 -29.44 0.272 1639
 1641 3 -56.48 76.88 -29.44 0.254 1640
 1642 3 -56.48 76.98 -29.48 0.198 1641
 1643 3 -56.18 77.02 -29.55 0.266 1642
 1644 3 -56.01 77.07 -29.56 0.238 1643
 1645 3 -55.78 77.15 -29.54 0.258 1644
 1646 3 -55.65 77.22 -29.58 0.237 1645
 1647 3 -55.5 77.27 -29.6 0.251 1646
 1648 3 -55.36 77.31 -29.66 0.236 1647
 1649 3 -55.1 77.36 -29.72 0.261 1648
 1650 3 -55 77.48 -29.8 0.271 1649
 1651 3 -54.84 77.59 -29.85 0.252 1650
 1652 3 -54.7 77.69 -29.91 0.243 1651
 1653 3 -54.59 77.83 -30 0.239 1652
 1654 3 -54.47 77.99 -30.13 0.229 1653
 1655 3 -54.35 78.18 -30.24 0.243 1654
 1656 3 -54.2 78.3 -30.31 0.224 1655
 1657 3 -54.04 78.4 -30.42 0.194 1656
 1658 3 -53.86 78.49 -30.48 0.188 1657
 1659 3 -53.69 78.59 -30.59 0.196 1658
 1660 3 -53.54 78.67 -30.65 0.204 1659
 1661 3 -53.31 78.74 -30.77 0.237 1660
 1662 3 -53.19 78.82 -30.8 0.237 1661
 1663 3 -53.13 78.91 -30.88 0.231 1662
 1664 3 -52.99 79.01 -30.97 0.224 1663
 1665 3 -52.9 79.12 -31.04 0.226 1664
 1666 3 -52.72 79.23 -31.11 0.26 1665
 1667 3 -52.62 79.38 -31.19 0.249 1666
 1668 3 -52.48 79.52 -31.24 0.254 1667
 1669 3 -52.43 79.65 -31.29 0.244 1668
 1670 3 -52.34 79.77 -31.36 0.255 1669
 1671 3 -52.28 79.88 -31.39 0.227 1670
 1672 3 -52.14 80.01 -31.45 0.225 1671
 1673 3 -52.13 80.26 -31.46 0.222 1672
 1674 3 -52.05 80.41 -31.53 0.234 1673
 1675 3 -52.01 80.56 -31.56 0.211 1674
 1676 3 -51.95 80.72 -31.63 0.206 1675
 1677 3 -51.89 80.86 -31.73 0.178 1676
 1678 3 -51.8 80.96 -31.78 0.202 1677
 1679 3 -51.7 81.06 -31.8 0.21 1678
 1680 3 -51.61 81.19 -31.87 0.203 1679
 1681 3 -51.49 81.26 -31.93 0.197 1680
 1682 3 -51.43 81.37 -32.01 0.223 1681
 1683 3 -51.25 81.4 -32.11 0.218 1682
 1684 3 -51.15 81.55 -32.18 0.189 1683
 1685 3 -51.02 81.64 -32.28 0.225 1684
 1686 3 -50.91 81.73 -32.36 0.225 1685
 1687 3 -50.79 81.83 -32.42 0.233 1686
 1688 3 -50.66 81.9 -32.48 0.23 1687
 1689 3 -50.54 81.99 -32.55 0.215 1688
 1690 3 -50.47 82.1 -32.64 0.217 1689
 1691 3 -50.31 82.17 -32.68 0.236 1690
 1692 3 -50.14 82.28 -32.75 0.25 1691
 1693 3 -49.94 82.43 -32.86 0.271 1692
 1694 3 -49.82 82.53 -32.86 0.278 1693
 1695 3 -49.68 82.67 -32.91 0.255 1694
 1696 3 -49.59 82.81 -32.98 0.266 1695
 1697 3 -49.45 82.93 -32.98 0.275 1696
 1698 3 -49.37 83.11 -33.04 0.227 1697
 1699 3 -49.25 83.18 -33.03 0.225 1698
 1700 3 -49.15 83.32 -33.06 0.245 1699
 1701 3 -48.97 83.53 -33.03 0.237 1700
 1702 3 -48.58 83.65 -32.96 0.145 1701
 1703 3 -48.42 83.7 -33.02 0.127 1702
 1704 3 -48.3 83.83 -32.92 0.082 1703
 1705 3 -48.18 83.91 -32.82 0.046 1704
 1706 3 -48.04 84 -32.84 0.072 1705
 1707 3 -47.88 84.13 -32.8 0.174 1706
 1708 3 -47.79 84.1 -32.65 0.148 1707
 1709 3 -48.96 83.67 -32.96 0.221 1701
 1710 3 -49.23 84.34 -32.5 0.611 1709
 1711 3 -49.31 84.35 -32.57 0.171 1710
 1712 3 -49.21 84.41 -32.53 0.596 1710
 1713 3 -49.39 84.98 -31.63 0.17 1712
 1714 3 -49.36 85.19 -31.47 0.183 1713
 1715 3 -49.38 85.37 -31.38 0.211 1714
 1716 3 -49.41 85.5 -31.28 0.203 1715
 1717 3 -49.39 85.67 -31.23 0.214 1716
 1718 3 -49.36 85.83 -31.16 0.201 1717
 1719 3 -49.28 85.95 -31.11 0.213 1718
 1720 3 -49.25 86.05 -31.07 0.216 1719
 1721 3 -49.09 86.12 -31.06 0.257 1720
 1722 3 -48.98 86.17 -31.03 0.333 1721
 1723 3 -48.74 85.77 -30.95 0.262 1722
 1724 3 -48.48 85.96 -30.9 0.11 1723
 1725 3 -48.37 85.88 -30.89 0.088 1724
 1726 3 -48.17 85.86 -30.85 0.085 1725
 1727 3 -48.05 85.9 -30.86 0.000125 1726
 1728 3 -49.12 86.55 -31 0.195 1722
 1729 3 -49.1 86.85 -31.15 0.117 1728
 1730 3 -49.1 86.97 -31.17 0.13 1729
 1731 3 -49.14 87.13 -31.1 0.129 1730
 1732 3 -49.08 87.29 -31.09 0.098 1731
 1733 3 -49 87.5 -31.22 0.121 1732
 1734 3 -49.06 87.62 -31.25 0.151 1733
 1735 3 -49.17 87.83 -31.12 0.16 1734
 1736 3 -49.14 87.95 -31.13 0.131 1735
 1737 3 -49.12 88.1 -31.06 0.149 1736
 1738 3 -49.01 88.17 -30.98 0.162 1737
 1739 3 -48.86 88.3 -31.01 0.144 1738
 1740 3 -48.69 88.33 -30.9 0.134 1739
 1741 3 -48.6 88.34 -30.77 0.137 1740
 1742 3 -48.46 88.41 -30.72 0.11 1741
 1743 3 -48.37 88.61 -30.73 0.108 1742
 1744 3 -48.25 88.76 -30.66 0.111 1743
 1745 3 -48.14 88.91 -30.59 0.098 1744
 1746 3 -48.08 88.98 -30.54 0.08 1745
 1747 3 -47.93 89.01 -30.45 0.048 1746
 1748 3 -47.78 89.08 -30.42 0.083 1747
 1749 3 -47.58 89.19 -30.32 0.067 1748
 1750 3 -47.47 89.27 -30.31 0.058 1749
 1751 3 -47.37 89.38 -30.34 0.096 1750
 1752 3 -47.25 89.38 -30.12 0.114 1751
 1753 3 -47.16 89.31 -29.99 0.138 1752
 1754 3 -46.99 89.43 -29.83 0.122 1753
 1755 3 -46.82 89.53 -29.86 0.111 1754
 1756 3 -46.69 89.59 -29.84 0.125 1755
 1757 3 -46.63 89.72 -29.9 0.083 1756
 1758 3 -46.56 89.84 -30 0.088 1757
 1759 3 -46.42 89.91 -30 0.135 1758
 1760 3 -46.31 90.03 -29.97 0.113 1759
 1761 3 -46.24 90.05 -29.83 0.000125 1760
 1762 3 -49.11 86.65 -30.82 0.184 1728
 1763 3 -49.11 86.82 -30.71 0.203 1762
 1764 3 -49.13 86.91 -30.58 0.196 1763
 1765 3 -49.08 86.84 -30.47 0.177 1764
 1766 3 -49.07 87.04 -30.45 0.222 1765
 1767 3 -49 87.13 -30.29 0.231 1766
 1768 3 -49 87.24 -30.18 0.248 1767
 1769 3 -48.96 87.31 -30.07 0.251 1768
 1770 3 -48.88 87.37 -29.97 0.249 1769
 1771 3 -48.91 87.36 -29.77 0.293 1770
 1772 3 -48.97 87.36 -29.58 0.325 1771
 1773 3 -48.93 87.34 -29.36 0.309 1772
 1774 3 -48.83 87.45 -29.21 0.253 1773
 1775 3 -48.76 87.62 -29.05 0.228 1774
 1776 3 -48.74 87.68 -28.91 0.251 1775
 1777 3 -48.57 88.02 -29.01 0.147 1776
 1778 3 -48.48 88.15 -28.95 0.118 1777
 1779 3 -48.38 88.35 -29.01 0.144 1778
 1780 3 -48.27 88.49 -29 0.157 1779
 1781 3 -48.18 88.65 -29 0.173 1780
 1782 3 -48.06 88.83 -29.06 0.178 1781
 1783 3 -48 89.01 -29.1 0.15 1782
 1784 3 -47.98 89.23 -29.08 0.14 1783
 1785 3 -47.89 89.36 -29.09 0.155 1784
 1786 3 -47.84 89.55 -29.04 0.149 1785
 1787 3 -47.77 89.76 -29.06 0.154 1786
 1788 3 -47.7 89.95 -29.09 0.185 1787
 1789 3 -47.6 90.12 -29.1 0.164 1788
 1790 3 -47.55 90.27 -29.14 0.163 1789
 1791 3 -47.5 90.39 -29.12 0.166 1790
 1792 3 -47.43 90.56 -29.12 0.165 1791
 1793 3 -47.41 90.74 -29.17 0.139 1792
 1794 3 -47.36 90.88 -29.18 0.155 1793
 1795 3 -47.29 91.06 -29.23 0.163 1794
 1796 3 -47.21 91.24 -29.22 0.15 1795
 1797 3 -47.08 91.34 -29.18 0.182 1796
 1798 3 -47.03 91.46 -29.18 0.261 1797
 1799 3 -46.89 91.52 -29.12 0.332 1798
 1800 3 -46.81 91.05 -28.93 0.063 1799
 1801 3 -46.88 90.94 -28.91 0.093 1800
 1802 3 -46.86 90.86 -28.82 0.121 1801
 1803 3 -46.85 91.74 -29.18 0.316 1799
 1804 3 -46.8 91.95 -29.16 0.332 1803
 1805 3 -46.7 92.05 -29.19 0.336 1804
 1806 3 -46.67 92.26 -29.15 0.289 1805
 1807 3 -46.85 92.45 -29.13 0.197 1806
 1808 3 -46.92 92.66 -29.08 0.187 1807
 1809 3 -46.98 92.79 -29.1 0.189 1808
 1810 3 -47.01 92.97 -29.13 0.151 1809
 1811 3 -47.08 93.13 -29.16 0.168 1810
 1812 3 -47.14 93.29 -29.11 0.205 1811
 1813 3 -47.11 93.46 -29.06 0.234 1812
 1814 3 -47.18 93.61 -29.09 0.247 1813
 1815 3 -47.16 93.7 -28.78 0.158 1814
 1816 3 -47.2 93.81 -28.71 0.111 1815
 1817 3 -47.16 93.92 -28.59 0.1 1816
 1818 3 -47.1 94.04 -28.5 0.135 1817
 1819 3 -47.02 94.11 -28.41 0.137 1818
 1820 3 -46.93 94.14 -28.34 0.155 1819
 1821 3 -46.87 94.13 -28.25 0.21 1820
 1822 3 -46.85 94.47 -28.22 0.137 1821
 1823 3 -46.85 94.68 -28.19 0.144 1822
 1824 3 -46.9 94.89 -28.12 0.116 1823
 1825 3 -46.87 95.1 -27.89 0.121 1824
 1826 3 -46.84 95.34 -27.8 0.104 1825
 1827 3 -46.81 95.4 -27.69 0.118 1826
 1828 3 -46.83 95.39 -27.56 0.153 1827
 1829 3 -46.78 95.5 -27.41 0.144 1828
 1830 3 -46.81 95.6 -27.16 0.12 1829
 1831 3 -46.88 95.69 -26.99 0.147 1830
 1832 3 -46.9 95.66 -26.82 0.178 1831
 1833 3 -46.89 95.68 -26.6 0.368 1832
 1834 3 -46.73 96.41 -26.8 0.136 1833
 1835 3 -46.63 96.53 -26.79 0.13 1834
 1836 3 -46.53 96.71 -26.66 0.128 1835
 1837 3 -46.62 96.78 -26.63 0.193 1836
 1838 3 -46.32 96.89 -26.52 0.088 1837
 1839 3 -46.2 96.99 -26.47 0.113 1838
 1840 3 -45.98 97.11 -26.4 0.154 1839
 1841 3 -45.76 97.31 -26.38 0.139 1840
 1842 3 -45.53 97.45 -26.38 0.121 1841
 1843 3 -45.42 97.61 -26.37 0.108 1842
 1844 3 -45.31 97.75 -26.35 0.103 1843
 1845 3 -45.15 97.81 -26.35 0.152 1844
 1846 3 -45.02 97.89 -26.34 0.161 1845
 1847 3 -44.99 97.91 -26.52 0.171 1846
 1848 3 -44.98 97.85 -26.66 0.185 1847
 1849 3 -44.88 97.53 -26.71 0.116 1848
 1850 3 -44.84 97.27 -26.67 0.087 1849
 1851 3 -44.79 97.16 -26.74 0.083 1850
 1852 3 -44.78 97.01 -26.76 0.112 1851
 1853 3 -44.76 97.01 -26.88 0.131 1852
 1854 3 -44.84 96.92 -27 0.121 1853
 1855 3 -44.82 96.85 -27.09 0.136 1854
 1856 3 -44.81 96.75 -27.12 0.13 1855
 1857 3 -44.78 96.63 -27.26 0.082 1856
 1858 3 -44.71 96.67 -27.4 0.077 1857
 1859 3 -44.9 98.04 -26.72 0.115 1848
 1860 3 -44.79 98.16 -26.76 0.061 1859
 1861 3 -44.75 98.05 -26.45 0.083 1847
 1862 3 -44.62 98.15 -26.48 0.051 1861
 1863 3 -44.54 98.22 -26.53 0.097 1862
 1864 3 -44.43 98.27 -26.63 0.107 1863
 1865 3 -44.3 98.29 -26.7 0.12 1864
 1866 3 -44.13 98.35 -26.68 0.127 1865
 1867 3 -43.94 98.39 -26.69 0.134 1866
 1868 3 -43.77 98.35 -26.7 0.155 1867
 1869 3 -43.64 98.27 -26.75 0.148 1868
 1870 3 -43.51 98.3 -26.83 0.168 1869
 1871 3 -43.34 98.42 -27.02 0.137 1870
 1872 3 -43.28 98.45 -27.09 0.179 1871
 1873 3 -43.11 98.39 -27.11 0.212 1872
 1874 3 -43.03 98.44 -27.23 0.31 1873
 1875 3 -43.02 98.49 -27.35 0.304 1874
 1876 3 -42.91 98.42 -27.5 0.271 1875
 1877 3 -42.79 98.46 -27.52 0.251 1876
 1878 3 -43.13 98.06 -27.69 0.054 1877
 1879 3 -43.14 97.93 -27.78 0.025 1878
 1880 3 -43.07 97.99 -27.93 0.066 1879
 1881 3 -43.1 98.06 -28.05 0.091 1880
 1882 3 -42.96 98.1 -28.14 0.099 1881
 1883 3 -42.36 98.53 -27.39 0.109 1877
 1884 3 -42.29 98.72 -27.38 0.109 1883
 1885 3 -42.26 98.88 -27.38 0.173 1884
 1886 3 -42.28 99.08 -27.47 0.141 1885
 1887 3 -42.36 99.28 -27.69 0.095 1886
 1888 3 -42.32 99.47 -27.82 0.083 1887
 1889 3 -42.34 99.57 -27.91 0.129 1888
 1890 3 -42.4 99.77 -28 0.068 1889
 1891 3 -44.47 98.31 -26.91 0.173 1865
 1892 3 -44.62 98.25 -26.84 0.044 1891
 1893 3 -46.87 95.39 -26.3 0.326 1833
 1894 3 -46.89 95.28 -26.14 0.245 1893
 1895 3 -46.9 95.27 -26.01 0.188 1894
 1896 3 -47.11 94.93 -25.95 0.131 1895
 1897 3 -46.77 93.79 -28.16 0.133 1821
 1898 3 -46.82 93.58 -28.22 0.08 1897
 1899 3 -46.98 93.54 -28.27 0.049 1898
 1900 3 -47.06 93.46 -28.23 0.064 1899
 1901 3 -47.13 93.45 -28.15 0.102 1900
 1902 3 -47.18 93.18 -28.1 0.066 1901
 1903 3 -47.11 93.08 -28.13 0.096 1902
 1904 3 -46.96 93 -28.06 0.068 1903
 1905 3 -46.88 92.88 -28.05 0.067 1904
 1906 3 -46.84 92.77 -27.97 0.091 1905
 1907 3 -46.74 92.62 -28.01 0.144 1906
 1908 3 -46.63 92.53 -27.98 0.129 1907
 1909 3 -46.4 92.41 -27.97 0.066 1908
 1910 3 -46.32 92.38 -27.87 0.000125 1909
 1911 3 -47.36 93.67 -29.35 0.198 1814
 1912 3 -47.42 93.85 -29.42 0.214 1911
 1913 3 -47.63 93.94 -29.53 0.193 1912
 1914 3 -47.78 94.15 -29.58 0.214 1913
 1915 3 -47.93 94.15 -29.61 0.277 1914
 1916 3 -48.03 94.09 -29.72 0.372 1915
 1917 3 -48.12 94.14 -29.72 0.455 1916
 1918 3 -48.25 94.29 -29.59 0.398 1917
 1919 3 -48.4 94.42 -29.6 0.342 1918
 1920 3 -48.58 94.08 -29.53 0.182 1919
 1921 3 -48.68 94.17 -29.36 0.162 1920
 1922 3 -48.74 94.18 -29.22 0.21 1921
 1923 3 -48.71 94.21 -29.03 0.242 1922
 1924 3 -48.95 94.41 -29.11 0.165 1923
 1925 3 -49.06 94.54 -29.08 0.155 1924
 1926 3 -49.15 94.66 -29.06 0.204 1925
 1927 3 -48.83 94.7 -28.9 0.076 1926
 1928 3 -48.78 94.82 -28.78 0.02 1927
 1929 3 -49.34 94.7 -29.25 0.147 1926
 1930 3 -49.48 94.68 -29.28 0.185 1929
 1931 3 -49.67 94.65 -29.23 0.13 1930
 1932 3 -49.79 94.65 -29.24 0.167 1931
 1933 3 -49.88 94.61 -29.21 0.217 1932
 1934 3 -49.84 94.37 -29.44 0.118 1933
 1935 3 -49.91 94.19 -29.4 0.057 1934
 1936 3 -49.98 94.78 -29.06 0.186 1933
 1937 3 -49.98 94.93 -28.97 0.21 1936
 1938 3 -50 95.05 -28.86 0.21 1937
 1939 3 -50.04 95.46 -28.97 0.165 1938
 1940 3 -49.98 95.77 -29.06 0.08 1939
 1941 3 -50 95.9 -29.16 0.086 1940
 1942 3 -49.98 95.99 -29.1 0.12 1941
 1943 3 -49.93 96.14 -29.08 0.173 1942
 1944 3 -50 96.27 -29.2 0.198 1943
 1945 3 -50.11 96.36 -29.36 0.205 1944
 1946 3 -48.43 94.18 -28.77 0.179 1923
 1947 3 -48.33 94.23 -28.64 0.194 1946
 1948 3 -48.32 94.4 -28.56 0.189 1947
 1949 3 -48.34 94.65 -28.44 0.16 1948
 1950 3 -48.24 94.71 -28.29 0.107 1949
 1951 3 -48.23 94.82 -28.29 0.146 1950
 1952 3 -48.2 94.96 -28.15 0.058 1951
 1953 3 -48.37 94.93 -29.55 0.081 1919
 1954 3 -48.47 95.06 -29.5 0.11 1953
 1955 3 -48.6 95.1 -29.47 0.155 1954
 1956 3 -48.69 95.27 -29.44 0.148 1955
 1957 3 -48.84 95.38 -29.46 0.12 1956
 1958 3 -48.95 95.45 -29.49 0.163 1957
 1959 3 -49.07 95.52 -29.54 0.179 1958
 1960 3 -49.29 95.7 -29.46 0.13 1959
 1961 3 -49.39 95.83 -29.46 0.132 1960
 1962 3 -49.42 96.03 -29.48 0.126 1961
 1963 3 -49.4 96.21 -29.46 0.166 1962
 1964 3 -49.38 96.38 -29.41 0.157 1963
 1965 3 -49.35 96.56 -29.42 0.18 1964
 1966 3 -49.38 96.74 -29.51 0.154 1965
 1967 3 -49.38 96.88 -29.53 0.173 1966
 1968 3 -49.36 97 -29.57 0.158 1967
 1969 3 -49.37 97.17 -29.57 0.117 1968
 1970 3 -49.34 97.33 -29.58 0.135 1969
 1971 3 -49.33 97.49 -29.58 0.146 1970
 1972 3 -49.31 97.69 -29.59 0.152 1971
 1973 3 -49.26 97.84 -29.54 0.171 1972
 1974 3 -49.28 98.04 -29.51 0.127 1973
 1975 3 -49.27 98.22 -29.48 0.13 1974
 1976 3 -49.29 98.47 -29.51 0.151 1975
 1977 3 -49.23 98.67 -29.54 0.149 1976
 1978 3 -49.18 98.82 -29.58 0.161 1977
 1979 3 -49.2 99.02 -29.58 0.182 1978
 1980 3 -49.3 99.32 -29.65 0.171 1979
 1981 3 -49.31 99.52 -29.7 0.096 1980
 1982 3 -49.38 99.62 -29.71 0.117 1981
 1983 3 -49.48 99.82 -29.79 0.111 1982
 1984 3 -49.55 99.91 -29.87 0.181 1983
 1985 3 -49.6 100.01 -29.87 0.262 1984
 1986 3 -49.72 100.11 -29.86 0.341 1985
 1987 3 -49.77 100.31 -29.87 0.366 1986
 1988 3 -49.8 100.51 -29.84 0.341 1987
 1989 3 -49.65 100.52 -29.34 0.144 1988
 1990 3 -49.61 100.62 -29.24 0.129 1989
 1991 3 -49.67 100.62 -29.13 0.139 1990
 1992 3 -49.64 100.62 -28.9 0.158 1991
 1993 3 -49.59 100.63 -28.73 0.162 1992
 1994 3 -49.64 100.63 -28.54 0.17 1993
 1995 3 -49.57 100.73 -28.39 0.162 1994
 1996 3 -49.57 100.73 -28.24 0.176 1995
 1997 3 -49.54 100.94 -28.09 0.204 1996
 1998 3 -49.51 101.04 -27.89 0.198 1997
 1999 3 -49.49 101.04 -27.78 0.211 1998
 2000 3 -49.47 101.14 -27.62 0.208 1999
 2001 3 -49.4 101.05 -27.41 0.193 2000
 2002 3 -49.62 100.94 -27.26 0.091 2001
 2003 3 -49.69 100.74 -27.21 0.093 2002
 2004 3 -49.8 100.64 -27.12 0.087 2003
 2005 3 -49.96 100.64 -27.13 0.073 2004
 2006 3 -50.09 100.54 -27.18 0.000125 2005
 2007 3 -49.18 101.15 -27.22 0.127 2001
 2008 3 -49.08 101.26 -27.13 0.113 2007
 2009 3 -48.9 101.26 -27.03 0.117 2008
 2010 3 -48.82 101.36 -26.95 0.131 2009
 2011 3 -48.73 101.37 -26.94 0.164 2010
 2012 3 -48.61 101.47 -26.94 0.205 2011
 2013 3 -48.47 101.47 -26.82 0.169 2012
 2014 3 -48.34 101.58 -26.66 0.162 2013
 2015 3 -48.27 101.68 -26.57 0.121 2014
 2016 3 -48.17 101.78 -26.38 0.09 2015
 2017 3 -48.11 101.89 -26.27 0.06 2016
 2018 3 -48.08 101.89 -26.17 0.117 2017
 2019 3 -48.03 101.89 -26.01 0.246 2018
 2020 3 -47.91 101.89 -25.91 0.316 2019
 2021 3 -47.77 101.9 -25.87 0.356 2020
 2022 3 -47.66 101.9 -25.78 0.353 2021
 2023 3 -47.62 101.2 -25.81 0.082 2022
 2024 3 -47.59 101 -25.75 0.137 2023
 2025 3 -47.64 100.9 -25.75 0.13 2024
 2026 3 -47.6 101.8 -25.66 0.266 2022
 2027 3 -47.64 102.01 -25.26 0.168 2026
 2028 3 -48.02 102.1 -25.33 0.079 2027
 2029 3 -48.15 102.1 -25.39 0.083 2028
 2030 3 -48.21 102.29 -25.54 0.111 2029
 2031 3 -48.37 102.19 -25.58 0.064 2030
 2032 3 -48.47 102.09 -25.62 0.088 2031
 2033 3 -48.58 102.08 -25.67 0.067 2032
 2034 3 -48.7 101.98 -25.73 0.058 2033
 2035 3 -48.78 101.98 -25.83 0.055 2034
 2036 3 -48.9 101.98 -25.93 0.08 2035
 2037 3 -48.98 101.97 -26 0.073 2036
 2038 3 -47.42 101.82 -25 0.162 2027
 2039 3 -47.24 101.82 -24.87 0.103 2038
 2040 3 -47.11 101.82 -24.74 0.133 2039
 2041 3 -46.98 101.83 -24.67 0.16 2040
 2042 3 -46.85 101.83 -24.64 0.19 2041
 2043 3 -46.72 101.73 -24.62 0.216 2042
 2044 3 -46.64 101.64 -24.52 0.191 2043
 2045 3 -46.58 101.54 -24.44 0.142 2044
 2046 3 -46.38 101.54 -24.41 0.081 2045
 2047 3 -49.6 101.44 -27.67 0.119 2000
 2048 3 -49.56 101.54 -27.6 0.156 2047
 2049 3 -49.66 100.71 -29.88 0.231 1988
 2050 3 -49.49 101.01 -29.96 0.08 2049
 2051 3 -49.51 101.11 -30.03 0.124 2050
 2052 3 -49.47 101.21 -30.05 0.136 2051
 2053 3 -49.29 101.32 -30.06 0.132 2052
 2054 3 -49.16 101.42 -30.09 0.145 2053
 2055 3 -49.11 101.52 -30.06 0.134 2054
 2056 3 -48.95 101.72 -29.97 0.092 2055
 2057 3 -48.84 101.83 -29.98 0.156 2056
 2058 3 -48.76 101.93 -29.94 0.212 2057
 2059 3 -48.68 102.03 -29.95 0.197 2058
 2060 3 -48.6 102.33 -30 0.152 2059
 2061 3 -48.58 102.43 -30 0.129 2060
 2062 3 -48.53 102.63 -30.01 0.137 2061
 2063 3 -48.49 102.73 -30.01 0.168 2062
 2064 3 -48.53 102.93 -30.19 0.193 2063
 2065 3 -48.42 103.13 -30.16 0.114 2064
 2066 3 -48.35 103.33 -30.16 0.146 2065
 2067 3 -48.28 103.53 -30.16 0.171 2066
 2068 3 -48.2 103.74 -30.16 0.138 2067
 2069 3 -48.16 103.94 -30.1 0.121 2068
 2070 3 -48.1 104.04 -30.06 0.152 2069
 2071 3 -48.05 104.24 -29.98 0.151 2070
 2072 3 -47.97 104.34 -29.86 0.12 2071
 2073 3 -47.91 104.45 -29.85 0.117 2072
 2074 3 -47.8 104.65 -29.83 0.114 2073
 2075 3 -47.66 104.75 -29.82 0.157 2074
 2076 3 -47.62 104.85 -29.77 0.151 2075
 2077 3 -47.44 104.86 -29.55 0.129 2076
 2078 3 -47.36 104.86 -29.53 0.13 2077
 2079 3 -47.29 104.96 -29.46 0.105 2078
 2080 3 -47.2 105.06 -29.42 0.095 2079
 2081 3 -46.99 105.27 -29.34 0.126 2080
 2082 3 -46.93 105.37 -29.34 0.117 2081
 2083 3 -46.84 105.47 -29.28 0.101 2082
 2084 3 -46.85 105.57 -29.29 0.116 2083
 2085 3 -46.8 105.77 -29.28 0.239 2084
 2086 3 -46.81 105.98 -29.15 0.389 2085
 2087 3 -46.48 106.18 -29.28 0.235 2086
 2088 3 -46.48 106.28 -29.21 0.127 2087
 2089 3 -46.41 105.98 -29.09 0.165 2087
 2090 3 -46.34 105.89 -29.07 0.042 2089
 2091 3 -46.83 106.18 -29.04 0.347 2086
 2092 3 -46.87 106.28 -29.04 0.331 2091
 2093 3 -47 106.77 -29.47 0.161 2092
 2094 3 -47.06 107.07 -29.57 0.172 2093
 2095 3 -47.12 107.26 -29.74 0.000125 2094
 2096 3 -47.09 107.46 -30.02 0.057 2095
 2097 3 -47.01 107.56 -30.01 0.152 2096
 2098 3 -46.67 107.67 -30.1 0.254 2097
 2099 3 -46.56 107.77 -30.16 0.319 2098
 2100 3 -46.45 107.97 -30.34 0.347 2099
 2101 3 -46.51 108.07 -30.29 0.323 2100
 2102 3 -46.59 108.17 -30.34 0.241 2101
 2103 3 -46.64 108.36 -30.34 0.152 2102
 2104 3 -46.66 108.46 -30.41 0.086 2103
 2105 3 -46.81 108.56 -30.46 0.159 2104
 2106 3 -47.05 108.75 -30.51 0.256 2105
 2107 3 -47.14 108.95 -30.49 0.363 2106
 2108 3 -47.44 109.15 -30.22 0.133 2107
 2109 3 -47.56 109.05 -30.13 0.187 2108
 2110 3 -47.59 109.15 -29.97 0.148 2109
 2111 3 -47.64 109.25 -29.85 0.122 2110
 2112 3 -47.66 109.45 -29.84 0.125 2111
 2113 3 -47.72 109.55 -29.77 0.133 2112
 2114 3 -47.75 109.75 -29.75 0.122 2113
 2115 3 -47.68 109.75 -29.59 0.135 2114
 2116 3 -47.63 109.86 -29.48 0.2 2115
 2117 3 -47.52 109.86 -29.29 0.216 2116
 2118 3 -47.36 109.86 -29.24 0.24 2117
 2119 3 -47.24 109.97 -29.17 0.252 2118
 2120 3 -47.16 110.07 -29.14 0.308 2119
 2121 3 -47.11 110.07 -28.9 0.289 2120
 2122 3 -47.01 110.08 -28.74 0.259 2121
 2123 3 -46.9 110.18 -28.57 0.189 2122
 2124 3 -46.79 110.18 -28.51 0.263 2123
 2125 3 -46.75 110.38 -28.73 0.137 2124
 2126 3 -46.77 110.48 -28.86 0.137 2125
 2127 3 -46.68 110.48 -28.97 0.102 2126
 2128 3 -46.57 110.48 -28.99 0.103 2127
 2129 3 -46.75 110.09 -28.38 0.232 2124
 2130 3 -46.89 110.58 -28.67 0.134 2129
 2131 3 -46.87 110.68 -28.86 0.062 2130
 2132 3 -46.83 110.68 -28.96 0.08 2131
 2133 3 -46.79 110.78 -29.12 0.065 2132
 2134 3 -46.67 110.88 -29.14 0.095 2133
 2135 3 -46.58 110.88 -29.11 0.077 2134
 2136 3 -46.65 109.99 -28.31 0.247 2129
 2137 3 -46.37 109.9 -28.17 0.225 2136
 2138 3 -46.1 109.8 -28.06 0.149 2137
 2139 3 -45.97 109.81 -28.06 0.000125 2138
 2140 3 -47.11 109.05 -30.61 0.334 2107
 2141 3 -47.06 109.15 -30.71 0.201 2140
 2142 3 -47.08 109.35 -30.78 0.144 2141
 2143 3 -47.08 109.55 -30.95 0.149 2142
 2144 3 -47.16 109.65 -31.11 0.114 2143
 2145 3 -47.19 109.74 -31.24 0.108 2144
 2146 3 -47.16 109.84 -31.35 0.116 2145
 2147 3 -47.16 109.84 -31.47 0.112 2146
 2148 3 -47.15 110.04 -31.55 0.079 2147
 2149 3 -47.13 110.24 -31.68 0.132 2148
 2150 3 -47.12 110.34 -31.78 0.103 2149
 2151 3 -47.12 110.44 -31.88 0.106 2150
 2152 3 -47.21 110.63 -31.96 0.109 2151
 2153 3 -47.14 110.73 -32 0.105 2152
 2154 3 -47.05 110.83 -32.16 0.082 2153
 2155 3 -46.98 110.93 -32.32 0.11 2154
 2156 3 -46.96 110.93 -32.47 0.102 2155
 2157 3 -46.91 111.03 -32.65 0.093 2156
 2158 3 -46.88 111.03 -32.82 0.081 2157
 2159 3 -46.87 111.03 -32.93 0.125 2158
 2160 3 -46.85 111.03 -33.09 0.09 2159
 2161 3 -46.77 111.23 -33.26 0.101 2160
 2162 3 -46.62 111.33 -33.5 0.196 2161
 2163 3 -46.69 111.52 -33.55 0.161 2162
 2164 3 -46.78 111.52 -33.62 0.137 2163
 2165 3 -46.75 111.72 -33.76 0.152 2164
 2166 3 -46.68 111.82 -33.87 0.144 2165
 2167 3 -46.57 112.02 -33.92 0.124 2166
 2168 3 -46.39 112.22 -33.98 0.092 2167
 2169 3 -46.31 112.32 -34.2 0.183 2168
 2170 3 -46 112.53 -34.37 0.141 2169
 2171 3 -45.95 112.63 -34.43 0.138 2170
 2172 3 -45.88 112.73 -34.56 0.099 2171
 2173 3 -45.8 112.83 -34.72 0.112 2172
 2174 3 -45.77 112.93 -34.87 0.083 2173
 2175 3 -45.73 113.02 -34.95 0.05 2174
 2176 3 -45.64 113.03 -34.98 0.06 2175
 2177 3 -45.58 113.13 -35.08 0.078 2176
 2178 3 -45.61 113.22 -35.15 0.089 2177
 2179 3 -45.65 113.32 -35.21 0.087 2178
 2180 3 -45.64 113.42 -35.24 0.085 2179
 2181 3 -45.59 113.62 -35.25 0.073 2180
 2182 3 -45.52 113.73 -35.25 0.086 2181
 2183 3 -45.42 113.83 -35.3 0.14 2182
 2184 3 -45.42 113.82 -35.46 0.131 2183
 2185 3 -45.37 113.82 -35.67 0.09 2184
 2186 3 -45.37 113.82 -35.87 0.085 2185
 2187 3 -45.34 114.02 -35.99 0.073 2186
 2188 3 -45.28 114.22 -36.11 0.06 2187
 2189 3 -45.21 114.22 -36.15 0.097 2188
 2190 3 -45.25 114.32 -36.26 0.161 2189
 2191 3 -45.27 114.52 -36.37 0.232 2190
 2192 3 -44.95 114.52 -36.29 0.107 2191
 2193 3 -44.83 114.62 -36.42 0.074 2192
 2194 3 -44.71 114.63 -36.5 0.098 2193
 2195 3 -44.56 114.73 -36.54 0.102 2194
 2196 3 -44.42 114.83 -36.56 0.091 2195
 2197 3 -44.24 114.83 -36.54 0.085 2196
 2198 3 -44.09 114.84 -36.46 0.088 2197
 2199 3 -44.01 114.94 -36.49 0.076 2198
 2200 3 -44.05 115.14 -36.58 0.07 2199
 2201 3 -43.96 115.24 -36.66 0.087 2200
 2202 3 -43.87 115.34 -36.7 0.173 2201
 2203 3 -43.84 115.44 -36.97 0.086 2202
 2204 3 -43.89 115.53 -37.03 0.045 2203
 2205 3 -46.41 112.32 -34.26 0.000125 2169
 2206 3 -46.41 111.63 -33.66 0.087 2162
 2207 3 -46.37 111.73 -33.75 0.000125 2206
 2208 3 -46.12 107.97 -30.79 0.088 2100
 2209 3 -49.49 99.22 -29.72 0.081 1980
 2210 3 -49.59 99.02 -29.65 0.092 2209
 2211 3 -49.58 99.11 -29.75 0.000125 2210
 2212 3 -47.99 93.68 -30.13 0.183 1917
 2213 3 -47.82 93.64 -30.17 0.19 2212
 2214 3 -47.84 93.59 -30.3 0.21 2213
 2215 3 -48.05 93.55 -30.47 0.173 2214
 2216 3 -48.21 93.52 -30.6 0.165 2215
 2217 3 -48.4 93.74 -30.62 0.043 2216
 2218 3 -48.53 93.86 -30.6 0.074 2217
 2219 3 -48.66 93.9 -30.63 0.057 2218
 2220 3 -48.2 93.47 -30.62 0.153 2216
 2221 3 -48.1 93.35 -30.75 0.000125 2220
 2222 3 -48.19 93.42 -30.64 0.153 2220
 2223 3 -48.01 93.86 -30.56 0.061 2222
 2224 3 -48.04 93.9 -30.66 0.04 2223
 2225 3 -46.32 92.4 -29.09 0.055 1806
 2226 3 -46.39 92.54 -29.14 0.127 2225
 2227 3 -48.82 87.49 -28.61 0.217 1776
 2228 3 -48.77 87.38 -28.5 0.247 2227
 2229 3 -48.74 87.33 -28.36 0.257 2228
 2230 3 -48.7 87.38 -28.17 0.276 2229
 2231 3 -48.74 87.3 -28 0.248 2230
 2232 3 -48.69 87.34 -27.85 0.283 2231
 2233 3 -48.63 87.33 -27.69 0.348 2232
 2234 3 -48.53 87.38 -27.56 0.404 2233
 2235 3 -48.45 87.39 -27.38 0.46 2234
 2236 3 -48.92 87.06 -27.02 0.113 2235
 2237 3 -49.04 87.06 -26.93 0.112 2236
 2238 3 -49.2 86.95 -26.87 0.096 2237
 2239 3 -49.32 86.93 -26.86 0.091 2238
 2240 3 -49.43 86.83 -26.84 0.129 2239
 2241 3 -49.52 86.74 -26.78 0.144 2240
 2242 3 -49.65 86.65 -26.73 0.139 2241
 2243 3 -49.7 86.53 -26.7 0.097 2242
 2244 3 -49.85 86.4 -26.64 0.103 2243
 2245 3 -49.96 86.28 -26.55 0.104 2244
 2246 3 -50.07 86.2 -26.45 0.101 2245
 2247 3 -50.22 86.18 -26.38 0.105 2246
 2248 3 -50.4 86.16 -26.29 0.107 2247
 2249 3 -50.53 86.16 -26.21 0.107 2248
 2250 3 -50.66 86.12 -26.1 0.123 2249
 2251 3 -50.73 86.18 -25.94 0.147 2250
 2252 3 -50.85 86.25 -25.77 0.143 2251
 2253 3 -50.85 86.3 -25.67 0.173 2252
 2254 3 -50.93 86.5 -25.91 0.107 2253
 2255 3 -50.83 86.44 -26.12 0.087 2254
 2256 3 -50.7 86.37 -26.16 0.086 2255
 2257 3 -50.84 86.29 -25.47 0.132 2253
 2258 3 -50.93 86.24 -25.3 0.181 2257
 2259 3 -51 86.17 -25.21 0.21 2258
 2260 3 -51.38 86.03 -25.2 0.103 2259
 2261 3 -51.49 85.98 -25.26 0.084 2260
 2262 3 -51.61 85.84 -25.31 0.112 2261
 2263 3 -51.72 85.7 -25.29 0.108 2262
 2264 3 -51.96 85.51 -25.29 0.065 2263
 2265 3 -52.06 85.35 -25.27 0.098 2264
 2266 3 -52.17 85.28 -25.33 0.098 2265
 2267 3 -52.35 85.22 -25.42 0.147 2266
 2268 3 -52.45 85.11 -25.47 0.13 2267
 2269 3 -52.59 84.93 -25.42 0.145 2268
 2270 3 -52.72 84.8 -25.32 0.184 2269
 2271 3 -52.96 84.68 -25.26 0.1 2270
 2272 3 -53 84.56 -25.32 0.071 2271
 2273 3 -53.17 84.47 -25.39 0.075 2272
 2274 3 -53.25 84.4 -25.43 0.065 2273
 2275 3 -53.43 84.41 -25.47 0.078 2274
 2276 3 -53.54 84.47 -25.46 0.054 2275
 2277 3 -50.77 86.07 -25.04 0.116 2259
 2278 3 -50.67 86 -24.88 0.144 2277
 2279 3 -50.78 85.82 -24.64 0.164 2278
 2280 3 -50.8 85.8 -24.49 0.152 2279
 2281 3 -50.78 85.6 -24.35 0.117 2280
 2282 3 -50.76 85.53 -24.26 0.093 2281
 2283 3 -50.66 85.51 -24.14 0.088 2282
 2284 3 -50.64 85.4 -24.03 0.166 2283
 2285 3 -50.54 85.3 -24.01 0.175 2284
 2286 3 -50.51 85.26 -23.93 0.221 2285
 2287 3 -50.87 84.95 -23.98 0.115 2286
 2288 3 -51.07 84.94 -24.03 0.098 2287
 2289 3 -51.19 85.05 -24.04 0.08 2288
 2290 3 -51.33 85.07 -24.11 0.161 2289
 2291 3 -51.1 85 -24.51 0.097 2290
 2292 3 -51.01 85.02 -24.59 0.054 2291
 2293 3 -51.02 85.1 -24.73 0.11 2292
 2294 3 -51.08 85.05 -24.9 0.127 2293
 2295 3 -51.24 85 -25.07 0.065 2294
 2296 3 -51.31 84.96 -25.24 0.076 2295
 2297 3 -51.29 84.91 -25.38 0.112 2296
 2298 3 -51.15 84.85 -25.48 0.066 2297
 2299 3 -51.06 84.76 -25.55 0.115 2298
 2300 3 -50.99 84.75 -25.75 0.088 2299
 2301 3 -50.94 84.71 -25.84 0.104 2300
 2302 3 -50.89 84.82 -26.05 0.112 2301
 2303 3 -50.96 84.9 -26.13 0.128 2302
 2304 3 -50.88 84.99 -26.24 0.095 2303
 2305 3 -50.88 85.16 -26.32 0.073 2304
 2306 3 -50.92 85.29 -26.32 0.091 2305
 2307 3 -51.8 84.95 -23.86 0.118 2290
 2308 3 -51.93 84.85 -23.74 0.083 2307
 2309 3 -52.05 84.88 -23.77 0.082 2308
 2310 3 -52.19 84.95 -23.77 0.113 2309
 2311 3 -52.3 84.9 -23.76 0.138 2310
 2312 3 -52.33 84.68 -23.69 0.096 2311
 2313 3 -52.39 84.48 -23.68 0.096 2312
 2314 3 -52.47 84.41 -23.67 0.041 2313
 2315 3 -52.35 85.18 -23.92 0.135 2311
 2316 3 -52.33 85.28 -24 0.129 2315
 2317 3 -52.5 85.37 -24.01 0.078 2316
 2318 3 -52.66 85.32 -23.99 0.086 2317
 2319 3 -52.79 85.28 -23.96 0.079 2318
 2320 3 -50.22 85.4 -23.76 0.091 2286
 2321 3 -50.13 85.4 -23.58 0.136 2320
 2322 3 -50.03 85.4 -23.39 0.121 2321
 2323 3 -49.97 85.38 -23.24 0.152 2322
 2324 3 -50.11 85.18 -23.23 0.145 2323
 2325 3 -50.04 85.06 -23.29 0.067 2324
 2326 3 -50.06 84.92 -23.32 0.11 2325
 2327 3 -50.03 84.78 -23.25 0.107 2326
 2328 3 -49.94 84.72 -23.17 0.176 2327
 2329 3 -49.91 84.61 -23.12 0.247 2328
 2330 3 -49.88 84.51 -23.04 0.326 2329
 2331 3 -49.8 84.42 -22.97 0.351 2330
 2332 3 -49.76 84.28 -22.9 0.31 2331
 2333 3 -49.76 84.18 -22.76 0.164 2332
 2334 3 -49.7 84.17 -22.52 0.115 2333
 2335 3 -49.64 84.04 -22.39 0.133 2334
 2336 3 -49.55 83.9 -22.32 0.104 2335
 2337 3 -49.56 83.72 -22.26 0.063 2336
 2338 3 -49.52 83.57 -22.12 0.078 2337
 2339 3 -49.53 83.47 -22.01 0.096 2338
 2340 3 -49.52 83.37 -21.94 0.128 2339
 2341 3 -49.47 83.22 -21.9 0.082 2340
 2342 3 -49.48 83.11 -21.78 0.083 2341
 2343 3 -49.52 83.02 -21.73 0.107 2342
 2344 3 -49.24 82.83 -21.6 0.113 2343
 2345 3 -49.77 83.24 -21.67 0.114 2343
 2346 3 -49.85 83.37 -21.63 0.103 2345
 2347 3 -49.85 83.6 -21.75 0.098 2346
 2348 3 -49.76 83.68 -21.8 0.156 2347
 2349 3 -49.68 83.78 -21.88 0.07 2348
 2350 3 -49.82 85.51 -23.05 0.087 2323
 2351 3 -49.71 85.51 -23.05 0.055 2350
 2352 3 -49.59 85.47 -23.02 0.08 2351
 2353 3 -49.52 85.48 -22.84 0.062 2352
 2354 3 -49.48 85.57 -22.77 0.101 2353
 2355 3 -49.51 85.63 -22.63 0.044 2354
 2356 3 -48.23 87.43 -27.35 0.352 2235
 2357 3 -48.1 87.4 -27.25 0.311 2356
 2358 3 -48 87.33 -27.12 0.285 2357
 2359 3 -47.84 87.32 -27.02 0.255 2358
 2360 3 -47.71 87.44 -26.97 0.268 2359
 2361 3 -47.62 87.5 -26.89 0.303 2360
 2362 3 -47.53 87.44 -26.77 0.249 2361
 2363 3 -47.43 87.39 -26.65 0.244 2362
 2364 3 -47.3 87.3 -26.54 0.222 2363
 2365 3 -47.17 87.25 -26.38 0.196 2364
 2366 3 -47.02 87.2 -26.21 0.173 2365
 2367 3 -46.9 87.23 -26.08 0.164 2366
 2368 3 -46.81 87.18 -25.88 0.152 2367
 2369 3 -46.76 87.05 -25.75 0.174 2368
 2370 3 -46.68 86.99 -25.61 0.224 2369
 2371 3 -46.64 86.94 -25.49 0.246 2370
 2372 3 -46.45 86.99 -25.31 0.177 2371
 2373 3 -46.38 86.99 -25.17 0.166 2372
 2374 3 -46.3 86.92 -24.95 0.178 2373
 2375 3 -46.21 86.97 -24.84 0.2 2374
 2376 3 -46.14 87.05 -24.75 0.214 2375
 2377 3 -46.07 87.11 -24.64 0.229 2376
 2378 3 -46.32 87.46 -24.63 0.14 2377
 2379 3 -46.5 87.57 -24.63 0.169 2378
 2380 3 -46.6 87.68 -24.68 0.176 2379
 2381 3 -46.8 87.76 -24.72 0.137 2380
 2382 3 -46.89 87.84 -24.69 0.129 2381
 2383 3 -46.9 88.01 -24.61 0.108 2382
 2384 3 -46.99 88.16 -24.62 0.095 2383
 2385 3 -47.07 88.22 -24.58 0.163 2384
 2386 3 -47.12 88.33 -24.6 0.248 2385
 2387 3 -46.92 88.44 -24.83 0.058 2386
 2388 3 -46.82 88.49 -24.85 0.038 2387
 2389 3 -47.34 88.35 -24.63 0.26 2386
 2390 3 -47.42 88.43 -24.6 0.27 2389
 2391 3 -47.61 88.44 -24.59 0.306 2390
 2392 3 -47.77 88.39 -24.63 0.309 2391
 2393 3 -47.96 88.3 -24.59 0.243 2392
 2394 3 -48.1 88.24 -24.58 0.157 2393
 2395 3 -48.28 88.23 -24.49 0.117 2394
 2396 3 -48.42 88.24 -24.39 0.138 2395
 2397 3 -48.58 88.3 -24.36 0.168 2396
 2398 3 -48.81 88.34 -24.26 0.167 2397
 2399 3 -49.05 88.3 -24.15 0.184 2398
 2400 3 -49.3 88.27 -24.11 0.178 2399
 2401 3 -49.43 88.3 -24.08 0.183 2400
 2402 3 -49.58 88.36 -24.11 0.232 2401
 2403 3 -49.58 88.5 -24.2 0.307 2402
 2404 3 -49.17 88.71 -24.28 0.189 2403
 2405 3 -48.96 88.72 -24.18 0.143 2404
 2406 3 -48.92 88.77 -24.05 0.113 2405
 2407 3 -48.91 88.73 -23.86 0.141 2406
 2408 3 -48.89 89.01 -23.85 0.03 2407
 2409 3 -48.88 89.13 -23.86 0.083 2408
 2410 3 -48.89 89.27 -23.91 0.097 2409
 2411 3 -48.89 89.37 -23.93 0.000125 2410
 2412 3 -49.45 88.87 -24.44 0.114 2404
 2413 3 -49.5 88.93 -24.58 0.142 2412
 2414 3 -49.43 89.05 -24.7 0.161 2413
 2415 3 -49.4 89.18 -24.82 0.126 2414
 2416 3 -49.51 89.32 -24.89 0.075 2415
 2417 3 -49.52 89.41 -25 0.092 2416
 2418 3 -49.57 89.33 -25.13 0.077 2417
 2419 3 -49.49 89.36 -25.21 0.044 2418
 2420 3 -49.5 89.63 -25.1 0.091 2417
 2421 3 -49.46 89.76 -25.17 0.086 2420
 2422 3 -49.46 89.94 -25.18 0.084 2421
 2423 3 -49.47 90.07 -25.13 0.088 2422
 2424 3 -49.44 90.22 -25.03 0.11 2423
 2425 3 -49.4 90.33 -24.91 0.084 2424
 2426 3 -49.44 90.33 -24.76 0.097 2425
 2427 3 -49.49 90.36 -24.63 0.14 2426
 2428 3 -49.8 90.37 -24.54 0.137 2427
 2429 3 -49.99 90.32 -24.51 0.106 2428
 2430 3 -50.17 90.32 -24.59 0.096 2429
 2431 3 -50.31 90.4 -24.63 0.126 2430
 2432 3 -50.43 90.41 -24.94 0.129 2431
 2433 3 -50.46 90.51 -25.05 0.062 2432
 2434 3 -50.45 90.56 -25.15 0.079 2433
 2435 3 -50.65 90.59 -25.15 0.079 2434
 2436 3 -50.88 90.55 -25.18 0.108 2435
 2437 3 -50.91 90.35 -25.26 0.126 2436
 2438 3 -50.92 90.35 -25.39 0.177 2437
 2439 3 -50.78 90.43 -25.62 0.101 2438
 2440 3 -50.69 90.46 -25.71 0.077 2439
 2441 3 -50.58 90.52 -25.81 0.086 2440
 2442 3 -50.4 90.58 -25.8 0.052 2441
 2443 3 -49.85 88.51 -24.21 0.233 2403
 2444 3 -49.97 88.57 -24.16 0.218 2443
 2445 3 -50.15 88.65 -24.16 0.176 2444
 2446 3 -50.29 88.62 -24.18 0.139 2445
 2447 3 -50.48 88.59 -24.24 0.137 2446
 2448 3 -50.7 88.51 -24.3 0.14 2447
 2449 3 -50.92 88.47 -24.29 0.112 2448
 2450 3 -51.12 88.51 -24.28 0.116 2449
 2451 3 -51.28 88.51 -24.34 0.111 2450
 2452 3 -51.46 88.49 -24.32 0.121 2451
 2453 3 -51.63 88.38 -24.28 0.141 2452
 2454 3 -51.9 88.33 -24.37 0.167 2453
 2455 3 -52.06 88.22 -24.31 0.184 2454
 2456 3 -52.24 87.94 -24.28 0.131 2455
 2457 3 -52.4 87.84 -24.19 0.141 2456
 2458 3 -52.57 87.8 -24.06 0.147 2457
 2459 3 -52.72 87.87 -23.99 0.144 2458
 2460 3 -52.98 87.82 -23.78 0.109 2459
 2461 3 -53.14 87.85 -23.74 0.096 2460
 2462 3 -53.26 87.93 -23.68 0.128 2461
 2463 3 -53.38 87.93 -23.67 0.167 2462
 2464 3 -53.5 87.88 -23.6 0.164 2463
 2465 3 -53.72 88.05 -23.95 0.099 2464
 2466 3 -53.89 88.07 -23.91 0.103 2465
 2467 3 -53.97 88.19 -24.04 0.099 2466
 2468 3 -53.99 88.27 -24.2 0.129 2467
 2469 3 -54 88.22 -24.44 0.107 2468
 2470 3 -53.99 88.35 -24.58 0.097 2469
 2471 3 -53.92 88.45 -24.72 0.062 2470
 2472 3 -53.86 88.46 -24.87 0.116 2471
 2473 3 -53.93 88.48 -25.04 0.145 2472
 2474 3 -54.07 88.58 -25.24 0.138 2473
 2475 3 -54.08 88.64 -25.36 0.117 2474
 2476 3 -53.97 88.6 -25.44 0.068 2475
 2477 3 -53.54 87.64 -23.3 0.133 2464
 2478 3 -53.61 87.5 -23.21 0.16 2477
 2479 3 -53.72 87.38 -23.13 0.168 2478
 2480 3 -53.81 87.19 -23.07 0.207 2479
 2481 3 -53.87 87.06 -23.01 0.185 2480
 2482 3 -53.89 86.84 -22.95 0.196 2481
 2483 3 -53.98 86.71 -22.88 0.235 2482
 2484 3 -54.08 86.57 -22.88 0.291 2483
 2485 3 -54.17 86.46 -22.78 0.326 2484
 2486 3 -54.28 86.41 -22.77 0.309 2485
 2487 3 -54.42 86.34 -22.72 0.32 2486
 2488 3 -54.51 86.27 -22.62 0.261 2487
 2489 3 -54.55 86.01 -22.29 0.123 2488
 2490 3 -54.71 85.93 -22.18 0.11 2489
 2491 3 -54.89 85.8 -22.02 0.143 2490
 2492 3 -54.89 85.67 -21.9 0.142 2491
 2493 3 -54.9 85.57 -21.85 0.212 2492
 2494 3 -55.05 85.51 -21.79 0.21 2493
 2495 3 -54.74 85.29 -21.98 0.112 2494
 2496 3 -54.66 85.11 -21.99 0.103 2495
 2497 3 -54.62 85.02 -21.91 0.134 2496
 2498 3 -54.7 84.79 -21.84 0.119 2497
 2499 3 -54.74 84.64 -21.74 0.071 2498
 2500 3 -54.41 84.82 -22.03 0.116 2497
 2501 3 -54.42 84.76 -22.13 0.000125 2500
 2502 3 -55.22 85.57 -21.84 0.141 2494
 2503 3 -55.43 85.53 -21.95 0.077 2502
 2504 3 -55.51 85.46 -22.01 0.067 2503
 2505 3 -55.59 85.4 -21.97 0.1 2504
 2506 3 -55.7 85.36 -21.93 0.136 2505
 2507 3 -55.79 85.36 -21.81 0.173 2506
 2508 3 -55.87 85.39 -21.71 0.197 2507
 2509 3 -56.06 85.61 -21.77 0.099 2508
 2510 3 -56.19 85.67 -21.76 0.071 2509
 2511 3 -56.42 85.77 -21.87 0.06 2510
 2512 3 -56.53 85.85 -21.92 0.075 2511
 2513 3 -56.74 85.92 -21.98 0.117 2512
 2514 3 -56.85 85.94 -21.91 0.000125 2513
 2515 3 -55.29 85.6 -21.87 0.141 2502
 2516 3 -54.88 85.42 -21.64 0.122 2515
 2517 3 -54.9 85.31 -21.4 0.136 2516
 2518 3 -54.9 85.16 -21.26 0.147 2517
 2519 3 -54.86 85.07 -21.15 0.169 2518
 2520 3 -54.89 85.18 -20.97 0.088 2519
 2521 3 -54.75 85.25 -20.9 0.056 2520
 2522 3 -54.73 85.38 -20.81 0.102 2521
 2523 3 -54.8 85.48 -20.68 0.136 2522
 2524 3 -54.82 84.8 -21.01 0.124 2519
 2525 3 -54.75 84.7 -20.87 0.137 2524
 2526 3 -54.75 84.5 -20.83 0.173 2525
 2527 3 -54.73 84.31 -20.8 0.118 2526
 2528 3 -54.65 84.08 -20.89 0.101 2527
 2529 3 -54.69 84.04 -21.01 0.077 2528
 2530 3 -54.77 84.09 -21.16 0.132 2529
 2531 3 -54.8 84.11 -21.3 0.171 2530
 2532 3 -54.64 83.98 -21.4 0.1 2531
 2533 3 -54.6 83.82 -21.39 0.072 2532
 2534 3 -54.55 83.67 -21.39 0.097 2533
 2535 3 -54.55 83.45 -21.3 0.103 2534
 2536 3 -54.48 83.29 -21.23 0.095 2535
 2537 3 -54.28 83.17 -21.28 0.122 2536
 2538 3 -54.55 84.19 -21.58 0.087 2532
 2539 3 -54.51 84.23 -21.7 0.077 2538
 2540 3 -54.4 84.2 -21.85 0.083 2539
 2541 3 -54.32 84.2 -21.99 0.09 2540
 2542 3 -54.2 84.12 -22.06 0.074 2541
 2543 3 -55.37 85.64 -21.89 0.141 2515
 2544 3 -45.78 86.98 -24.44 0.129 2377
 2545 3 -45.65 87.01 -24.36 0.143 2544
 2546 3 -45.53 86.98 -24.16 0.144 2545
 2547 3 -45.45 86.96 -24.02 0.233 2546
 2548 3 -45.36 86.99 -23.87 0.313 2547
 2549 3 -45.32 86.95 -23.7 0.341 2548
 2550 3 -45.09 86.99 -23.7 0.353 2549
 2551 3 -44.91 87.06 -23.63 0.342 2550
 2552 3 -44.78 87.08 -23.58 0.331 2551
 2553 3 -44.66 87.19 -23.63 0.357 2552
 2554 3 -44.34 86.99 -23.82 0.171 2553
 2555 3 -44.1 87 -23.86 0.155 2554
 2556 3 -43.96 86.92 -23.82 0.132 2555
 2557 3 -43.78 86.95 -23.77 0.127 2556
 2558 3 -43.64 86.93 -23.79 0.149 2557
 2559 3 -43.44 86.83 -23.78 0.142 2558
 2560 3 -43.29 86.75 -23.74 0.128 2559
 2561 3 -43.13 86.63 -23.75 0.134 2560
 2562 3 -43 86.53 -23.71 0.135 2561
 2563 3 -42.82 86.43 -23.71 0.15 2562
 2564 3 -42.68 86.39 -23.67 0.109 2563
 2565 3 -42.55 86.29 -23.64 0.111 2564
 2566 3 -42.43 86.24 -23.6 0.116 2565
 2567 3 -42.29 86.13 -23.55 0.162 2566
 2568 3 -42.25 85.96 -23.52 0.179 2567
 2569 3 -42.16 85.81 -23.33 0.14 2568
 2570 3 -41.98 85.81 -23.21 0.148 2569
 2571 3 -41.87 85.68 -23.09 0.194 2570
 2572 3 -41.64 85.64 -23 0.218 2571
 2573 3 -41.58 85.63 -22.83 0.2 2572
 2574 3 -41.43 85.59 -22.74 0.229 2573
 2575 3 -41.3 85.55 -22.62 0.224 2574
 2576 3 -41.12 85.47 -22.57 0.21 2575
 2577 3 -41 85.32 -22.49 0.158 2576
 2578 3 -40.89 85.25 -22.43 0.148 2577
 2579 3 -40.78 85.14 -22.42 0.177 2578
 2580 3 -40.69 84.98 -22.41 0.198 2579
 2581 3 -40.58 84.83 -22.41 0.165 2580
 2582 3 -40.51 84.72 -22.46 0.179 2581
 2583 3 -40.39 84.6 -22.58 0.155 2582
 2584 3 -40.27 84.48 -22.58 0.139 2583
 2585 3 -40.12 84.38 -22.56 0.208 2584
 2586 3 -40.13 84.27 -22.62 0.197 2585
 2587 3 -40.01 84.15 -22.59 0.197 2586
 2588 3 -39.91 84.02 -22.61 0.186 2587
 2589 3 -39.76 83.91 -22.64 0.155 2588
 2590 3 -39.6 83.81 -22.65 0.16 2589
 2591 3 -39.44 83.74 -22.64 0.146 2590
 2592 3 -39.3 83.66 -22.63 0.144 2591
 2593 3 -39.2 83.56 -22.62 0.168 2592
 2594 3 -39.1 83.45 -22.61 0.147 2593
 2595 3 -38.91 83.42 -22.67 0.117 2594
 2596 3 -38.74 83.38 -22.68 0.111 2595
 2597 3 -38.65 83.28 -22.67 0.102 2596
 2598 3 -38.52 83.21 -22.72 0.117 2597
 2599 3 -38.34 83.11 -22.71 0.11 2598
 2600 3 -38.17 83.05 -22.58 0.067 2599
 2601 3 -38.07 83.06 -22.52 0.087 2600
 2602 3 -37.85 82.92 -22.53 0.12 2601
 2603 3 -37.68 82.91 -22.47 0.116 2602
 2604 3 -37.52 82.9 -22.37 0.097 2603
 2605 3 -37.35 82.85 -22.32 0.124 2604
 2606 3 -37.22 82.86 -22.28 0.122 2605
 2607 3 -37.01 82.86 -22.34 0.122 2606
 2608 3 -36.8 82.91 -22.34 0.124 2607
 2609 3 -36.66 82.92 -22.36 0.139 2608
 2610 3 -36.54 82.93 -22.32 0.15 2609
 2611 3 -36.4 82.94 -22.18 0.099 2610
 2612 3 -36.31 83.02 -22.11 0.119 2611
 2613 3 -36.17 83.03 -22.02 0.127 2612
 2614 3 -36.04 83.04 -21.92 0.182 2613
 2615 3 -35.89 83.07 -21.92 0.228 2614
 2616 3 -35.72 83.1 -21.9 0.268 2615
 2617 3 -35.52 83.15 -21.9 0.298 2616
 2618 3 -35.36 83.2 -21.91 0.352 2617
 2619 3 -35.23 83.27 -21.83 0.357 2618
 2620 3 -35.07 83.32 -21.8 0.387 2619
 2621 3 -35.01 83.37 -21.68 0.332 2620
 2622 3 -35.23 83.07 -21.32 0.119 2621
 2623 3 -35.34 82.99 -21.18 0.09 2622
 2624 3 -35.43 82.97 -21.07 0.097 2623
 2625 3 -35.48 82.93 -20.91 0.098 2624
 2626 3 -35.55 82.86 -20.81 0.097 2625
 2627 3 -35.63 82.8 -20.75 0.142 2626
 2628 3 -35.63 82.62 -20.68 0.169 2627
 2629 3 -35.54 82.38 -20.61 0.093 2628
 2630 3 -35.58 82.25 -20.57 0.168 2629
 2631 3 -35.88 82.38 -20.64 0.061 2630
 2632 3 -36.01 82.42 -20.59 0.071 2631
 2633 3 -35.45 82.21 -20.47 0.131 2630
 2634 3 -35.33 82.21 -20.4 0.113 2633
 2635 3 -35.23 82.1 -20.29 0.112 2634
 2636 3 -35.15 81.92 -20.17 0.141 2635
 2637 3 -35.12 81.75 -20 0.132 2636
 2638 3 -35.03 81.53 -19.85 0.109 2637
 2639 3 -34.95 81.47 -19.88 0.115 2638
 2640 3 -34.87 81.29 -19.75 0.114 2639
 2641 3 -34.86 81.18 -19.6 0.152 2640
 2642 3 -35 81.15 -19.41 0.082 2641
 2643 3 -35.11 81.1 -19.28 0.087 2642
 2644 3 -35.12 81.07 -19.11 0.096 2643
 2645 3 -35.17 81.01 -18.95 0.117 2644
 2646 3 -35.21 80.97 -18.8 0.106 2645
 2647 3 -35.24 80.92 -18.68 0.077 2646
 2648 3 -35.24 80.84 -18.54 0.076 2647
 2649 3 -35.23 80.82 -18.42 0.082 2648
 2650 3 -35.39 80.86 -18.1 0.134 2649
 2651 3 -35.44 80.79 -17.93 0.099 2650
 2652 3 -35.46 80.69 -17.78 0.095 2651
 2653 3 -35.41 80.58 -17.64 0.115 2652
 2654 3 -35.31 80.54 -17.59 0.097 2653
 2655 3 -35.2 80.58 -17.57 0.143 2654
 2656 3 -35.28 80.61 -17.2 0.126 2655
 2657 3 -35.33 80.5 -17.03 0.13 2656
 2658 3 -35.4 80.39 -16.95 0.099 2657
 2659 3 -35.45 80.29 -16.83 0.118 2658
 2660 3 -35.47 80.24 -16.69 0.107 2659
 2661 3 -35.4 80.22 -16.45 0.114 2660
 2662 3 -35.35 80.25 -16.32 0.12 2661
 2663 3 -35.34 80.3 -16.19 0.105 2662
 2664 3 -35.33 80.35 -16.04 0.102 2663
 2665 3 -35.34 80.38 -15.87 0.109 2664
 2666 3 -35.33 80.43 -15.78 0.169 2665
 2667 3 -35.39 80.57 -15.77 0.233 2666
 2668 3 -35.55 80.66 -15.66 0.295 2667
 2669 3 -35.62 80.66 -15.55 0.339 2668
 2670 3 -35.71 80.68 -15.47 0.295 2669
 2671 3 -35.77 80.54 -15.25 0.183 2670
 2672 3 -35.94 80.44 -15.08 0.186 2671
 2673 3 -36.17 80.35 -14.97 0.155 2672
 2674 3 -36.19 80.25 -14.86 0.12 2673
 2675 3 -36.29 80.19 -14.7 0.134 2674
 2676 3 -36.34 80.13 -14.62 0.213 2675
 2677 3 -36.69 80.29 -14.57 0.108 2676
 2678 3 -36.83 80.28 -14.51 0.122 2677
 2679 3 -36.95 80.34 -14.4 0.158 2678
 2680 3 -37.01 80.37 -14.3 0.183 2679
 2681 3 -37.27 80.53 -14.25 0.147 2680
 2682 3 -37.47 80.49 -14.16 0.14 2681
 2683 3 -37.64 80.49 -14.08 0.106 2682
 2684 3 -37.78 80.35 -13.97 0.123 2683
 2685 3 -37.9 80.21 -13.92 0.123 2684
 2686 3 -37.95 80.08 -13.83 0.147 2685
 2687 3 -38.19 79.94 -13.77 0.123 2686
 2688 3 -38.39 79.86 -13.77 0.14 2687
 2689 3 -38.5 79.86 -13.66 0.121 2688
 2690 3 -38.63 79.74 -13.6 0.121 2689
 2691 3 -38.69 79.61 -13.55 0.126 2690
 2692 3 -38.76 79.47 -13.44 0.106 2691
 2693 3 -38.86 79.43 -13.43 0.073 2692
 2694 3 -38.98 79.43 -13.43 0.062 2693
 2695 3 -39.1 79.32 -13.41 0.098 2694
 2696 3 -39.29 79.32 -13.52 0.086 2695
 2697 3 -39.4 79.25 -13.53 0.121 2696
 2698 3 -39.5 79.22 -13.58 0.135 2697
 2699 3 -39.69 79.31 -13.59 0.117 2698
 2700 3 -39.86 79.45 -13.57 0.123 2699
 2701 3 -39.92 79.59 -13.54 0.099 2700
 2702 3 -39.97 79.71 -13.62 0.062 2701
 2703 3 -39.99 79.79 -13.49 0.09 2702
 2704 3 -40.15 79.75 -13.47 0.074 2703
 2705 3 -40.23 79.62 -13.51 0.085 2704
 2706 3 -35.35 80.47 -16.61 0.088 2659
 2707 3 -35.32 80.52 -16.53 0.128 2706
 2708 3 -34.95 80.65 -17.62 0.037 2655
 2709 3 -34.9 83.68 -21.61 0.231 2621
 2710 3 -34.89 84.1 -21.43 0.138 2709
 2711 3 -34.87 84.2 -21.35 0.122 2710
 2712 3 -34.87 84.26 -21.25 0.166 2711
 2713 3 -34.84 84.33 -21.15 0.226 2712
 2714 3 -34.8 84.45 -21.02 0.277 2713
 2715 3 -34.73 84.57 -20.99 0.308 2714
 2716 3 -34.62 84.5 -20.72 0.194 2715
 2717 3 -34.49 84.54 -20.68 0.121 2716
 2718 3 -34.37 84.55 -20.5 0.118 2717
 2719 3 -34.29 84.57 -20.33 0.119 2718
 2720 3 -34.22 84.65 -20.17 0.089 2719
 2721 3 -34.24 84.79 -20.07 0.109 2720
 2722 3 -34.18 84.81 -19.94 0.132 2721
 2723 3 -34.1 84.81 -19.78 0.149 2722
 2724 3 -34.02 84.68 -19.69 0.147 2723
 2725 3 -33.89 84.57 -19.56 0.103 2724
 2726 3 -33.77 84.57 -19.43 0.114 2725
 2727 3 -33.63 84.57 -19.4 0.115 2726
 2728 3 -33.52 84.64 -19.37 0.133 2727
 2729 3 -33.35 84.43 -19.34 0.076 2728
 2730 3 -33.26 84.27 -19.38 0.097 2729
 2731 3 -33.17 84.19 -19.42 0.069 2730
 2732 3 -33.11 84.24 -19.48 0.057 2731
 2733 3 -33.53 84.85 -19.37 0.101 2728
 2734 3 -33.58 84.98 -19.34 0.126 2733
 2735 3 -33.52 85.06 -19.21 0.099 2734
 2736 3 -33.46 85.08 -19.07 0.104 2735
 2737 3 -33.44 85.11 -18.94 0.086 2736
 2738 3 -33.35 85.16 -18.87 0.095 2737
 2739 3 -33.27 85.23 -18.76 0.099 2738
 2740 3 -33.31 85.31 -18.6 0.125 2739
 2741 3 -33.29 85.34 -18.42 0.179 2740
 2742 3 -33.25 85.36 -18.27 0.215 2741
 2743 3 -33.21 85.43 -18.17 0.249 2742
 2744 3 -33.19 85.62 -18.16 0.16 2743
 2745 3 -33.05 85.95 -18.26 0.085 2744
 2746 3 -33.11 86.17 -18.23 0.066 2745
 2747 3 -33.18 86.27 -18.18 0.052 2746
 2748 3 -33.21 86.4 -18.12 0.063 2747
 2749 3 -33.09 86.51 -18.06 0.078 2748
 2750 3 -32.97 86.61 -18.11 0.102 2749
 2751 3 -32.94 86.72 -18.14 0.135 2750
 2752 3 -32.8 86.79 -18.05 0.129 2751
 2753 3 -32.71 86.83 -17.89 0.062 2752
 2754 3 -32.63 86.87 -17.77 0.066 2753
 2755 3 -33.17 84.91 -18.02 0.167 2743
 2756 3 -33.02 84.7 -17.95 0.201 2755
 2757 3 -32.72 84.56 -17.86 0.072 2756
 2758 3 -32.6 84.57 -17.89 0.1 2757
 2759 3 -32.44 84.59 -17.86 0.111 2758
 2760 3 -32.25 84.6 -17.78 0.08 2759
 2761 3 -32.16 84.54 -17.7 0.071 2760
 2762 3 -32.06 84.5 -17.7 0.085 2761
 2763 3 -31.94 84.55 -17.8 0.105 2762
 2764 3 -31.84 84.56 -17.77 0.144 2763
 2765 3 -31.91 84.32 -18.04 0.053 2764
 2766 3 -31.89 84.34 -18.28 0.079 2765
 2767 3 -31.83 84.3 -18.38 0.086 2766
 2768 3 -31.67 84.31 -18.47 0.065 2767
 2769 3 -31.62 84.4 -18.48 0.045 2768
 2770 3 -34.71 82.93 -22.02 0.145 2620
 2771 3 -34.55 82.84 -22.08 0.091 2770
 2772 3 -34.42 82.74 -22.18 0.14 2771
 2773 3 -34.28 82.71 -22.31 0.14 2772
 2774 3 -34.19 82.67 -22.4 0.14 2773
 2775 3 -34.11 82.69 -22.61 0.167 2774
 2776 3 -34.03 82.74 -22.75 0.183 2775
 2777 3 -34.04 82.79 -22.85 0.22 2776
 2778 3 -33.93 82.91 -22.95 0.264 2777
 2779 3 -34.46 82.9 -23.02 0.099 2778
 2780 3 -34.53 83.05 -23 0.086 2779
 2781 3 -34.59 83.23 -23.06 0.088 2780
 2782 3 -34.57 83.01 -23.27 0.085 2779
 2783 3 -34.7 83.06 -23.38 0.096 2782
 2784 3 -34.82 83.04 -23.38 0.11 2783
 2785 3 -34.91 82.87 -23.23 0.105 2784
 2786 3 -34.84 82.8 -23.09 0.000125 2785
 2787 3 -33.53 83.07 -23 0.099 2778
 2788 3 -33.35 83.14 -23.06 0.112 2787
 2789 3 -33.2 83.25 -23.15 0.135 2788
 2790 3 -33.1 83.33 -23.17 0.132 2789
 2791 3 -32.93 83.38 -23.25 0.136 2790
 2792 3 -32.79 83.46 -23.34 0.091 2791
 2793 3 -32.64 83.46 -23.43 0.116 2792
 2794 3 -32.58 83.49 -23.52 0.159 2793
 2795 3 -32.31 83.5 -23.51 0.141 2794
 2796 3 -32.15 83.49 -23.55 0.147 2795
 2797 3 -31.96 83.46 -23.62 0.161 2796
 2798 3 -31.77 83.48 -23.61 0.192 2797
 2799 3 -31.6 83.45 -23.56 0.177 2798
 2800 3 -31.36 83.47 -23.54 0.106 2799
 2801 3 -31.22 83.47 -23.51 0.144 2800
 2802 3 -31.09 83.46 -23.48 0.176 2801
 2803 3 -30.78 83.51 -23.44 0.211 2802
 2804 3 -30.7 83.52 -23.4 0.255 2803
 2805 3 -30.6 83.59 -23.36 0.257 2804
 2806 3 -30.4 83.64 -23.29 0.325 2805
 2807 3 -30.33 83.81 -23.31 0.308 2806
 2808 3 -30.2 83.88 -23.32 0.263 2807
 2809 3 -30.08 83.95 -23.34 0.324 2808
 2810 3 -29.94 83.98 -23.25 0.317 2809
 2811 3 -29.77 84.05 -23.19 0.282 2810
 2812 3 -29.55 84.22 -23.37 0.08 2811
 2813 3 -29.51 84.36 -23.3 0.086 2812
 2814 3 -29.68 83.95 -23.01 0.236 2811
 2815 3 -29.46 83.82 -22.7 0.091 2814
 2816 3 -29.36 83.83 -22.65 0.106 2815
 2817 3 -29.22 83.8 -22.6 0.124 2816
 2818 3 -29.09 83.89 -22.59 0.142 2817
 2819 3 -29 84.06 -22.57 0.106 2818
 2820 3 -28.94 84.15 -22.55 0.135 2819
 2821 3 -28.83 84.19 -22.46 0.109 2820
 2822 3 -28.7 84.34 -22.47 0.094 2821
 2823 3 -28.59 84.45 -22.49 0.099 2822
 2824 3 -28.5 84.59 -22.49 0.091 2823
 2825 3 -28.42 84.75 -22.45 0.072 2824
 2826 3 -28.32 84.84 -22.45 0.119 2825
 2827 3 -28.18 84.96 -22.43 0.08 2826
 2828 3 -28.1 85.04 -22.4 0.088 2827
 2829 3 -27.99 85.14 -22.36 0.132 2828
 2830 3 -27.86 85.23 -22.29 0.093 2829
 2831 3 -27.77 85.35 -22.27 0.094 2830
 2832 3 -27.56 85.46 -22.27 0.11 2831
 2833 3 -27.4 85.48 -22.23 0.108 2832
 2834 3 -27.19 85.5 -22.14 0.089 2833
 2835 3 -27.03 85.53 -22.09 0.085 2834
 2836 3 -26.91 85.63 -22.06 0.11 2835
 2837 3 -26.87 85.83 -22.04 0.099 2836
 2838 3 -26.77 85.92 -22 0.142 2837
 2839 3 -26.61 85.97 -21.96 0.154 2838
 2840 3 -26.37 86.01 -21.84 0.121 2839
 2841 3 -26.2 85.98 -21.81 0.092 2840
 2842 3 -26.13 86.01 -21.75 0.1 2841
 2843 3 -25.97 85.96 -21.67 0.092 2842
 2844 3 -25.88 85.96 -21.62 0.113 2843
 2845 3 -25.77 86.02 -21.57 0.111 2844
 2846 3 -25.62 86.02 -21.53 0.145 2845
 2847 3 -25.45 86 -21.49 0.157 2846
 2848 3 -25.31 86.01 -21.53 0.178 2847
 2849 3 -25.11 85.72 -21.56 0.068 2848
 2850 3 -25 85.7 -21.6 0.074 2849
 2851 3 -25.25 86.26 -21.52 0.122 2848
 2852 3 -25.09 86.33 -21.45 0.11 2851
 2853 3 -24.91 86.44 -21.44 0.113 2852
 2854 3 -24.76 86.5 -21.4 0.101 2853
 2855 3 -24.68 86.63 -21.41 0.117 2854
 2856 3 -24.53 86.67 -21.38 0.154 2855
 2857 3 -24.34 86.66 -21.16 0.118 2856
 2858 3 -24.23 86.74 -21.08 0.114 2857
 2859 3 -24.12 86.81 -20.96 0.085 2858
 2860 3 -24.01 86.85 -20.92 0.086 2859
 2861 3 -23.91 86.88 -20.82 0.101 2860
 2862 3 -23.76 86.97 -20.72 0.092 2861
 2863 3 -23.68 87.02 -20.64 0.107 2862
 2864 3 -23.66 87.12 -20.52 0.088 2863
 2865 3 -23.68 87.21 -20.38 0.201 2864
 2866 3 -23.25 87.27 -20.36 0.123 2865
 2867 3 -23.11 87.42 -20.39 0.121 2866
 2868 3 -23.01 87.47 -20.43 0.096 2867
 2869 3 -22.93 87.58 -20.52 0.126 2868
 2870 3 -22.83 87.62 -20.6 0.125 2869
 2871 3 -22.66 87.67 -20.66 0.156 2870
 2872 3 -22.58 87.77 -20.71 0.203 2871
 2873 3 -22.68 88.04 -20.94 0.091 2872
 2874 3 -22.72 88.03 -21.14 0.099 2873
 2875 3 -22.72 88.14 -21.16 0.081 2874
 2876 3 -22.74 88.3 -21.26 0.101 2875
 2877 3 -22.89 88.38 -21.33 0.049 2876
 2878 3 -22.4 87.81 -20.61 0.146 2872
 2879 3 -22.31 87.93 -20.64 0.16 2878
 2880 3 -22.14 88.03 -20.75 0.124 2879
 2881 3 -21.98 88.08 -20.76 0.127 2880
 2882 3 -21.84 88.13 -20.83 0.148 2881
 2883 3 -21.71 88.08 -20.89 0.141 2882
 2884 3 -21.6 88.08 -21.03 0.088 2883
 2885 3 -21.5 88.18 -21.03 0.175 2884
 2886 3 -21.38 88.14 -21.05 0.169 2885
 2887 3 -21.17 87.99 -21.06 0.135 2886
 2888 3 -21.05 87.97 -21.09 0.109 2887
 2889 3 -20.85 87.85 -21.09 0.091 2888
 2890 3 -20.75 87.79 -21.21 0.091 2889
 2891 3 -20.66 87.68 -21.25 0.084 2890
 2892 3 -20.57 87.6 -21.32 0.091 2891
 2893 3 -20.51 87.5 -21.44 0.11 2892
 2894 3 -20.34 87.39 -21.55 0.104 2893
 2895 3 -20.22 87.27 -21.59 0.115 2894
 2896 3 -20.15 87.1 -21.56 0.121 2895
 2897 3 -20.05 87 -21.66 0.095 2896
 2898 3 -19.9 86.9 -21.65 0.127 2897
 2899 3 -19.78 86.78 -21.6 0.107 2898
 2900 3 -19.7 86.67 -21.55 0.104 2899
 2901 3 -19.69 86.56 -21.5 0.084 2900
 2902 3 -19.77 86.4 -21.51 0.131 2901
 2903 3 -19.88 86.3 -21.44 0.194 2902
 2904 3 -19.89 86.2 -21.34 0.188 2903
 2905 3 -19.95 86.03 -21.29 0.15 2904
 2906 3 -19.97 85.81 -21.29 0.137 2905
 2907 3 -20 85.63 -21.25 0.131 2906
 2908 3 -19.96 85.54 -21.17 0.144 2907
 2909 3 -19.8 85.42 -21.01 0.051 2908
 2910 3 -19.73 85.3 -21 0.076 2909
 2911 3 -19.63 85.17 -21.03 0.081 2910
 2912 3 -19.57 85.01 -21 0.062 2911
 2913 3 -19.55 84.91 -21 0.032 2912
 2914 3 -19.57 84.78 -21.04 0.084 2913
 2915 3 -19.66 84.64 -21.02 0.054 2914
 2916 3 -22.42 87.92 -20.36 0.106 2879
 2917 3 -22.4 87.86 -20.26 0.132 2916
 2918 3 -22.33 87.84 -20 0.09 2917
 2919 3 -22.29 87.78 -19.83 0.075 2918
 2920 3 -22.29 87.71 -19.68 0.095 2919
 2921 3 -31.85 83.45 -23.88 0.071 2798
 2922 3 -31.92 83.53 -23.96 0.000125 2921
 2923 3 -40.52 84.62 -22.15 0.041 2582
 2924 3 -40.42 84.62 -22.01 0.000125 2923
 2925 3 -44.66 87.61 -23.22 0.143 2553
 2926 3 -44.58 87.78 -23.3 0.134 2925
 2927 3 -44.4 87.88 -23.24 0.139 2926
 2928 3 -44.27 88 -23.16 0.168 2927
 2929 3 -44.12 88.15 -23.13 0.173 2928
 2930 3 -43.95 88.21 -23.14 0.169 2929
 2931 3 -43.78 88.27 -23.15 0.134 2930
 2932 3 -43.63 88.36 -23.14 0.15 2931
 2933 3 -43.49 88.43 -23.09 0.156 2932
 2934 3 -43.4 88.47 -23.05 0.132 2933
 2935 3 -43.24 88.51 -23.03 0.126 2934
 2936 3 -43.09 88.61 -22.95 0.129 2935
 2937 3 -42.97 88.71 -22.93 0.146 2936
 2938 3 -42.86 88.83 -22.89 0.159 2937
 2939 3 -42.66 88.95 -22.88 0.139 2938
 2940 3 -42.53 89.02 -22.85 0.15 2939
 2941 3 -42.38 89.12 -22.84 0.143 2940
 2942 3 -42.3 89.08 -22.76 0.167 2941
 2943 3 -41.82 89.34 -22.47 0.243 2942
 2944 3 -41.82 89.64 -22.39 0.15 2943
 2945 3 -41.81 89.81 -22.4 0.134 2944
 2946 3 -41.79 89.94 -22.39 0.088 2945
 2947 3 -41.74 90.09 -22.39 0.101 2946
 2948 3 -41.72 90.23 -22.35 0.111 2947
 2949 3 -41.59 90.38 -22.32 0.114 2948
 2950 3 -41.67 90.52 -22.32 0.207 2949
 2951 3 -41.64 90.63 -22.24 0.222 2950
 2952 3 -41.59 90.74 -22.12 0.201 2951
 2953 3 -41.46 90.86 -21.98 0.155 2952
 2954 3 -41.42 90.96 -21.89 0.143 2953
 2955 3 -41.35 91.03 -21.75 0.109 2954
 2956 3 -41.25 91.1 -21.65 0.093 2955
 2957 3 -41.15 91.21 -21.55 0.109 2956
 2958 3 -40.92 91.17 -21.43 0.177 2957
 2959 3 -40.72 91.09 -21.38 0.225 2958
 2960 3 -40.68 91.18 -21.29 0.185 2959
 2961 3 -40.62 91.31 -21.26 0.127 2960
 2962 3 -40.52 91.39 -21.25 0.099 2961
 2963 3 -40.35 91.43 -21.31 0.149 2962
 2964 3 -40.25 91.53 -21.38 0.15 2963
 2965 3 -40.13 91.67 -21.43 0.13 2964
 2966 3 -40.09 91.85 -21.51 0.134 2965
 2967 3 -39.8 91.91 -21.55 0.22 2966
 2968 3 -39.67 91.87 -21.75 0.117 2967
 2969 3 -39.87 91.97 -21.73 0.077 2968
 2970 3 -40.11 92.05 -21.74 0.108 2969
 2971 3 -40.2 92.08 -21.79 0.114 2970
 2972 3 -39.69 92.01 -21.5 0.175 2967
 2973 3 -39.67 92.27 -21.47 0.108 2972
 2974 3 -39.58 92.41 -21.47 0.088 2973
 2975 3 -39.44 92.56 -21.48 0.133 2974
 2976 3 -39.14 93.24 -21.22 0.519 2975
 2977 3 -38.87 93.49 -21.08 0.385 2976
 2978 3 -38.68 93.65 -20.96 0.146 2977
 2979 3 -38.66 93.74 -20.88 0.000125 2978
 2980 3 -38.64 93.83 -20.57 0.073 2977
 2981 3 -38.56 93.91 -20.42 0.092 2980
 2982 3 -38.4 93.99 -20.45 0.147 2981
 2983 3 -38.24 94 -20.43 0.138 2982
 2984 3 -38.14 93.95 -20.34 0.123 2983
 2985 3 -37.98 93.98 -20.25 0.142 2984
 2986 3 -37.83 93.96 -20.13 0.131 2985
 2987 3 -37.66 93.91 -20.04 0.129 2986
 2988 3 -37.46 93.86 -20 0.149 2987
 2989 3 -37.24 93.89 -19.94 0.154 2988
 2990 3 -37.04 93.87 -19.92 0.135 2989
 2991 3 -36.89 93.83 -19.93 0.116 2990
 2992 3 -36.76 93.8 -19.92 0.132 2991
 2993 3 -36.59 93.84 -19.9 0.18 2992
 2994 3 -36.48 93.33 -19.84 0.09 2993
 2995 3 -36.44 93.18 -19.77 0.097 2994
 2996 3 -36.44 93.16 -19.65 0.159 2995
 2997 3 -36.71 93.27 -19.49 0.104 2996
 2998 3 -36.84 93.37 -19.34 0.085 2997
 2999 3 -36.93 93.51 -19.26 0.075 2998
 3000 3 -37 93.6 -19.2 0.054 2999
 3001 3 -37.09 93.7 -19.13 0.092 3000
 3002 3 -37.17 93.79 -19.01 0.111 3001
 3003 3 -37.18 93.9 -18.9 0.122 3002
 3004 3 -37.14 94.03 -18.84 0.000125 3003
 3005 3 -36.21 93.02 -19.7 0.119 2996
 3006 3 -36.04 92.95 -19.85 0.122 3005
 3007 3 -35.99 92.87 -19.98 0.126 3006
 3008 3 -35.88 92.82 -20.12 0.145 3007
 3009 3 -35.86 92.78 -20.27 0.147 3008
 3010 3 -35.85 92.71 -20.45 0.152 3009
 3011 3 -35.87 92.64 -20.56 0.081 3010
 3012 3 -36.4 94.17 -19.85 0.151 2993
 3013 3 -36.29 94.21 -19.84 0.185 3012
 3014 3 -36.14 94.26 -19.85 0.215 3013
 3015 3 -36 94.35 -19.83 0.256 3014
 3016 3 -35.89 94.43 -19.74 0.301 3015
 3017 3 -35.8 94.51 -19.73 0.344 3016
 3018 3 -35.69 94.56 -19.61 0.372 3017
 3019 3 -35.58 94.68 -19.58 0.39 3018
 3020 3 -35.47 94.73 -19.48 0.381 3019
 3021 3 -35.34 94.75 -19.33 0.372 3020
 3022 3 -35.1 94.6 -19.21 0.337 3021
 3023 3 -34.8 94.19 -19.17 0.154 3022
 3024 3 -34.64 94.1 -19.16 0.155 3023
 3025 3 -34.45 94.02 -19.05 0.152 3024
 3026 3 -34.35 93.92 -18.99 0.18 3025
 3027 3 -34.27 93.73 -18.95 0.123 3026
 3028 3 -34.13 93.64 -18.96 0.122 3027
 3029 3 -34.02 93.55 -18.94 0.159 3028
 3030 3 -33.91 93.44 -18.95 0.154 3029
 3031 3 -33.77 93.26 -18.84 0.146 3030
 3032 3 -33.61 93.12 -18.78 0.118 3031
 3033 3 -33.55 92.96 -18.73 0.105 3032
 3034 3 -33.51 92.8 -18.77 0.14 3033
 3035 3 -33.42 92.73 -18.77 0.183 3034
 3036 3 -33.2 92.69 -18.73 0.114 3035
 3037 3 -33 92.57 -18.65 0.116 3036
 3038 3 -32.91 92.55 -18.6 0.093 3037
 3039 3 -32.84 92.5 -18.65 0.118 3038
 3040 3 -32.69 92.46 -18.73 0.112 3039
 3041 3 -32.54 92.44 -18.81 0.084 3040
 3042 3 -32.44 92.45 -18.87 0.082 3041
 3043 3 -32.34 92.4 -18.96 0.093 3042
 3044 3 -32.04 92.29 -19.02 0.108 3043
 3045 3 -31.94 92.2 -18.99 0.128 3044
 3046 3 -31.76 92.1 -18.92 0.145 3045
 3047 3 -31.57 92.01 -18.9 0.14 3046
 3048 3 -31.4 92.01 -18.82 0.124 3047
 3049 3 -31.26 91.97 -18.62 0.106 3048
 3050 3 -31.12 91.98 -18.45 0.112 3049
 3051 3 -30.98 91.96 -18.41 0.084 3050
 3052 3 -30.82 91.87 -18.4 0.166 3051
 3053 3 -30.72 91.92 -18.39 0.21 3052
 3054 3 -30.59 91.93 -18.4 0.263 3053
 3055 3 -30.5 92.02 -18.42 0.293 3054
 3056 3 -30.35 92.02 -18.43 0.291 3055
 3057 3 -30.22 92.03 -18.44 0.263 3056
 3058 3 -30.01 91.89 -18.57 0.241 3057
 3059 3 -29.83 91.82 -18.56 0.204 3058
 3060 3 -29.61 91.75 -18.53 0.127 3059
 3061 3 -29.42 91.71 -18.54 0.126 3060
 3062 3 -29.26 91.67 -18.51 0.129 3061
 3063 3 -29.09 91.66 -18.47 0.138 3062
 3064 3 -28.94 91.76 -18.46 0.123 3063
 3065 3 -28.77 91.8 -18.4 0.125 3064
 3066 3 -28.62 91.8 -18.3 0.126 3065
 3067 3 -28.42 91.84 -18.22 0.134 3066
 3068 3 -28.28 91.91 -18.23 0.147 3067
 3069 3 -28.12 92.06 -18.23 0.152 3068
 3070 3 -28.04 92.16 -18.26 0.132 3069
 3071 3 -27.94 92.23 -18.38 0.116 3070
 3072 3 -27.94 92.32 -18.54 0.105 3071
 3073 3 -27.9 92.44 -18.62 0.121 3072
 3074 3 -27.98 92.46 -18.8 0.098 3073
 3075 3 -27.97 92.43 -18.9 0.098 3074
 3076 3 -27.98 92.44 -19.06 0.148 3075
 3077 3 -27.99 92.5 -19.22 0.117 3076
 3078 3 -28 92.61 -19.37 0.104 3077
 3079 3 -28.01 92.63 -19.52 0.071 3078
 3080 3 -27.99 92.67 -19.62 0.081 3079
 3081 3 -27.9 92.67 -19.74 0.13 3080
 3082 3 -27.9 92.74 -19.88 0.109 3081
 3083 3 -27.88 92.78 -19.97 0.141 3082
 3084 3 -27.76 92.82 -20.08 0.143 3083
 3085 3 -27.86 92.97 -20.2 0.114 3084
 3086 3 -28.03 93.13 -20.24 0.074 3085
 3087 3 -28.11 93.24 -20.33 0.000125 3086
 3088 3 -27.61 92.89 -20.29 0.089 3084
 3089 3 -27.55 92.98 -20.36 0.085 3088
 3090 3 -27.53 93.1 -20.49 0.052 3089
 3091 3 -27.53 93.19 -20.6 0.077 3090
 3092 3 -33.58 92.54 -18.94 0.081 3035
 3093 3 -33.61 92.6 -19.08 0.079 3092
 3094 3 -33.61 92.67 -19.16 0.035 3093
 3095 3 -33.68 92.73 -19.31 0.082 3094
 3096 3 -33.76 92.82 -19.52 0.085 3095
 3097 3 -35.07 94.73 -19.06 0.139 3022
 3098 3 -34.99 94.79 -18.81 0.102 3097
 3099 3 -35.01 94.85 -18.63 0.128 3098
 3100 3 -35.04 94.87 -18.5 0.084 3099
 3101 3 -35.09 94.84 -18.41 0.076 3100
 3102 3 -35.13 94.88 -18.28 0.102 3101
 3103 3 -35.21 94.78 -18.31 0.072 3102
 3104 3 -35.37 94.64 -18.22 0.1 3103
 3105 3 -35.4 94.57 -18.11 0.176 3104
 3106 3 -35.39 94.51 -17.97 0.175 3105
 3107 3 -35.18 94.57 -17.56 0.119 3106
 3108 3 -35.1 94.66 -17.45 0.1 3107
 3109 3 -35 94.67 -17.32 0.099 3108
 3110 3 -34.89 94.64 -17.18 0.099 3109
 3111 3 -34.79 94.67 -17.13 0.074 3110
 3112 3 -34.78 94.73 -17.03 0.074 3111
 3113 3 -34.77 94.66 -16.87 0.165 3112
 3114 3 -34.68 94.58 -16.65 0.102 3113
 3115 3 -34.65 94.51 -16.48 0.093 3114
 3116 3 -34.66 94.21 -16.5 0.088 3115
 3117 3 -34.68 94.1 -16.56 0.066 3116
 3118 3 -34.48 94.49 -16.28 0.124 3115
 3119 3 -34.39 94.57 -16.12 0.106 3118
 3120 3 -34.35 94.61 -16.02 0.091 3119
 3121 3 -34.23 94.66 -15.96 0.087 3120
 3122 3 -34.04 94.66 -15.91 0.124 3121
 3123 3 -33.84 94.67 -15.96 0.1 3122
 3124 3 -33.67 94.62 -16.04 0.098 3123
 3125 3 -33.5 94.75 -16.12 0.111 3124
 3126 3 -33.37 94.75 -16.14 0.058 3125
 3127 3 -33.2 94.79 -16.12 0.105 3126
 3128 3 -33.01 94.79 -16.16 0.08 3127
 3129 3 -32.86 94.75 -16.24 0.073 3128
 3130 3 -35.68 94.69 -18.05 0.095 3105
 3131 3 -35.83 94.73 -18.1 0.104 3130
 3132 3 -35.94 94.73 -18.21 0.088 3131
 3133 3 -36.01 94.65 -18.2 0.013 3132
 3134 3 -39.33 93.26 -21.09 0.398 2976
 3135 3 -39.37 93.19 -20.97 0.2 3134
 3136 3 -41.48 89.31 -22.72 0.077 2943
 3137 3 -41.38 89.27 -22.85 0.079 3136
 3138 3 -41.19 89.28 -23.01 0.083 3137
 3139 3 -41.04 89.27 -23.16 0.098 3138
 3140 3 -40.98 89.28 -23.29 0.093 3139
 3141 3 -40.92 89.24 -23.38 0.099 3140
 3142 3 -40.75 89.43 -23.51 0.099 3141
 3143 3 -40.68 89.56 -23.55 0.078 3142
 3144 3 -40.52 89.61 -23.53 0.094 3143
 3145 3 -40.42 89.64 -23.54 0.067 3144
 3146 3 -40.24 89.67 -23.53 0.094 3145
 3147 3 -40.14 89.71 -23.53 0.094 3146
 3148 3 -40.05 89.67 -23.55 0.000125 3147
 3149 3 -42.35 88.75 -22.77 0.137 2942
 3150 3 -42.52 88.58 -22.75 0.098 3149
 3151 3 -42.69 88.51 -22.64 0.103 3150
 3152 3 -42.8 88.39 -22.59 0.076 3151
 3153 3 -42.85 88.27 -22.55 0.046 3152
 3154 3 -42.92 88.15 -22.59 0.074 3153
 3155 3 -43.03 88.11 -22.55 0.000125 3154
 3156 3 -45.53 86.86 -23.34 0.077 2549
 3157 3 -45.57 86.85 -23.24 0.063 3156
 3158 3 -45.58 86.81 -23.1 0.072 3157
 3159 3 -45.54 86.86 -23 0.062 3158
 3160 3 -45.45 86.88 -22.93 0.1 3159
 3161 3 -45.39 86.89 -23.07 0.148 3160
 3162 3 -49.19 84.47 -32.56 0.596 1712
 3163 3 -49.03 84.66 -32.62 0.592 3162
 3164 3 -48.97 84.77 -32.72 0.558 3163
 3165 3 -49.04 84.97 -32.82 0.532 3164
 3166 3 -48.95 85.13 -32.77 0.491 3165
 3167 3 -48.95 85.3 -32.76 0.408 3166
 3168 3 -48.92 85.45 -32.78 0.311 3167
 3169 3 -48.85 85.57 -32.84 0.289 3168
 3170 3 -48.75 85.75 -32.87 0.257 3169
 3171 3 -48.67 85.87 -32.9 0.243 3170
 3172 3 -48.54 86.01 -32.92 0.238 3171
 3173 3 -48.42 86.24 -32.98 0.245 3172
 3174 3 -48.35 86.3 -33.12 0.238 3173
 3175 3 -48.19 86.46 -33.14 0.271 3174
 3176 3 -48.09 86.57 -33.19 0.254 3175
 3177 3 -47.99 86.69 -33.3 0.246 3176
 3178 3 -47.85 86.84 -33.33 0.238 3177
 3179 3 -47.71 87 -33.36 0.281 3178
 3180 3 -47.6 87.03 -33.44 0.246 3179
 3181 3 -47.5 87.11 -33.54 0.216 3180
 3182 3 -47.37 87.21 -33.58 0.194 3181
 3183 3 -47.33 87.33 -33.69 0.182 3182
 3184 3 -47.21 87.43 -33.74 0.177 3183
 3185 3 -47.16 87.5 -33.82 0.18 3184
 3186 3 -46.97 87.57 -33.85 0.158 3185
 3187 3 -46.91 87.62 -33.97 0.191 3186
 3188 3 -46.84 87.77 -34.04 0.222 3187
 3189 3 -46.72 87.88 -34.15 0.225 3188
 3190 3 -46.57 87.89 -34.28 0.209 3189
 3191 3 -46.42 87.95 -34.37 0.211 3190
 3192 3 -46.31 87.97 -34.46 0.229 3191
 3193 3 -46.28 88.03 -34.76 0.289 3192
 3194 3 -46.21 88.07 -34.9 0.343 3193
 3195 3 -46.02 88.07 -35.16 0.458 3194
 3196 3 -45.44 87.63 -35.34 0.099 3195
 3197 3 -45.38 87.55 -35.28 0.118 3196
 3198 3 -45.3 87.44 -35.22 0.142 3197
 3199 3 -45.14 87.39 -35.13 0.11 3198
 3200 3 -45.1 87.3 -35.08 0.119 3199
 3201 3 -45.03 87.12 -35.03 0.109 3200
 3202 3 -44.88 87.01 -35.01 0.108 3201
 3203 3 -44.78 86.96 -34.94 0.14 3202
 3204 3 -44.69 86.87 -34.86 0.184 3203
 3205 3 -44.66 86.68 -34.81 0.136 3204
 3206 3 -44.65 86.47 -34.76 0.107 3205
 3207 3 -44.59 86.29 -34.71 0.104 3206
 3208 3 -44.55 86.19 -34.66 0.123 3207
 3209 3 -44.46 86.05 -34.73 0.099 3208
 3210 3 -44.38 85.94 -34.74 0.125 3209
 3211 3 -44.32 85.81 -34.75 0.124 3210
 3212 3 -44.3 85.71 -34.78 0.149 3211
 3213 3 -44.22 85.62 -34.82 0.164 3212
 3214 3 -44.14 85.45 -34.77 0.137 3213
 3215 3 -44.08 85.29 -34.73 0.169 3214
 3216 3 -44.02 85.15 -34.71 0.131 3215
 3217 3 -43.93 84.99 -34.76 0.136 3216
 3218 3 -43.92 84.78 -34.85 0.093 3217
 3219 3 -43.92 84.67 -34.89 0.157 3218
 3220 3 -43.96 84.58 -34.94 0.185 3219
 3221 3 -43.82 84.39 -35.02 0.16 3220
 3222 3 -43.92 84.24 -35 0.183 3221
 3223 3 -43.91 84.11 -35.1 0.198 3222
 3224 3 -43.83 83.96 -35.22 0.151 3223
 3225 3 -43.79 83.74 -35.35 0.119 3224
 3226 3 -43.84 83.66 -35.46 0.108 3225
 3227 3 -43.96 83.6 -35.6 0.079 3226
 3228 3 -44.1 83.51 -35.71 0.094 3227
 3229 3 -44.3 84.79 -34.87 0.084 3220
 3230 3 -44.42 84.83 -34.92 0.000125 3229
 3231 3 -46.06 88.29 -35.08 0.469 3195
 3232 3 -46.33 88.9 -34.74 0.127 3231
 3233 3 -46.29 89.17 -34.8 0.066 3232
 3234 3 -46.3 89.28 -34.87 0.08 3233
 3235 3 -46.45 89.5 -34.97 0.135 3234
 3236 3 -46.62 89.61 -35.11 0.069 3235
 3237 3 -46.71 89.64 -35.17 0.042 3236
 3238 3 -46.81 89.68 -35.29 0.067 3237
 3239 3 -46.96 89.76 -35.38 0.092 3238
 3240 3 -47.01 89.83 -35.5 0.116 3239
 3241 3 -45.96 88.47 -35.22 0.348 3231
 3242 3 -45.93 88.57 -35.29 0.301 3241
 3243 3 -45.92 88.69 -35.38 0.236 3242
 3244 3 -46 88.9 -35.49 0.224 3243
 3245 3 -46.03 89.06 -35.61 0.193 3244
 3246 3 -46.1 89.22 -35.72 0.184 3245
 3247 3 -47.98 87.46 -33.4 0.123 3179
 3248 3 -48.05 87.53 -33.35 0.129 3247
 3249 3 -48.03 87.62 -33.17 0.137 3248
 3250 3 -47.95 87.8 -33.04 0.103 3249
 3251 3 -47.9 87.91 -32.96 0.107 3250
 3252 3 -47.87 88.02 -32.86 0.123 3251
 3253 3 -47.94 88.09 -32.74 0.18 3252
 3254 3 -48.15 88.12 -32.55 0.079 3253
 3255 3 -48.29 88.15 -32.5 0.094 3254
 3256 3 -48.46 88.25 -32.47 0.07 3255
 3257 3 -48.6 88.27 -32.47 0.075 3256
 3258 3 -48.68 88.39 -32.46 0.079 3257
 3259 3 -48.7 88.52 -32.43 0.063 3258
 3260 3 -48.81 88.63 -32.52 0.075 3259
 3261 3 -48.89 88.74 -32.61 0.073 3260
 3262 3 -48.78 88.96 -32.67 0.064 3261
 3263 3 -48.73 89.09 -32.71 0.039 3262
 3264 3 -48.77 89.27 -32.71 0.13 3263
 3265 3 -48.9 89.44 -32.77 0.143 3264
 3266 3 -49.03 89.55 -32.84 0.109 3265
 3267 3 -49.14 89.69 -32.91 0.12 3266
 3268 3 -49.24 89.84 -33.04 0.089 3267
 3269 3 -49.28 90.02 -33.06 0.088 3268
 3270 3 -49.36 90.16 -32.96 0.097 3269
 3271 3 -49.44 90.21 -32.86 0.123 3270
 3272 3 -49.47 90.38 -32.83 0.115 3271
 3273 3 -49.5 90.47 -32.89 0.107 3272
 3274 3 -49.51 90.57 -32.96 0.08 3273
 3275 3 -49.71 90.68 -32.99 0.098 3274
 3276 3 -49.81 90.74 -33.01 0.068 3275
 3277 3 -57.34 77.13 -28.45 0.301 1635
 3278 3 -57.35 77.18 -28.3 0.267 3277
 3279 3 -57.36 77.2 -28.17 0.253 3278
 3280 3 -57.3 77.2 -28.07 0.27 3279
 3281 3 -57.26 77.11 -27.96 0.312 3280
 3282 3 -57.34 77.1 -27.86 0.3 3281
 3283 3 -57.4 77.02 -27.7 0.363 3282
 3284 3 -57.51 76.98 -27.57 0.424 3283
 3285 3 -57.59 76.93 -27.43 0.466 3284
 3286 3 -57.63 76.9 -27.27 0.438 3285
 3287 3 -57.72 76.85 -27.12 0.421 3286
 3288 3 -57.85 76.89 -27.01 0.339 3287
 3289 3 -57.9 76.89 -26.84 0.235 3288
 3290 3 -57.88 76.96 -26.62 0.233 3289
 3291 3 -58 76.94 -26.51 0.231 3290
 3292 3 -58.03 76.99 -26.39 0.24 3291
 3293 3 -58.1 77.09 -26.31 0.267 3292
 3294 3 -58.07 77.28 -26.2 0.247 3293
 3295 3 -58.15 77.37 -26.08 0.258 3294
 3296 3 -58.11 77.54 -26 0.322 3295
 3297 3 -58.05 77.65 -25.96 0.355 3296
 3298 3 -58.09 77.7 -25.85 0.417 3297
 3299 3 -58.14 77.02 -25.46 0.155 3298
 3300 3 -58.03 76.97 -25.36 0.144 3299
 3301 3 -58 76.89 -25.15 0.133 3300
 3302 3 -57.97 76.78 -24.99 0.134 3301
 3303 3 -58.02 76.69 -24.87 0.131 3302
 3304 3 -58.09 76.67 -24.68 0.126 3303
 3305 3 -58.12 76.64 -24.52 0.137 3304
 3306 3 -58.15 76.56 -24.39 0.146 3305
 3307 3 -58.16 76.51 -24.27 0.118 3306
 3308 3 -58.32 76.43 -24.22 0.125 3307
 3309 3 -58.36 76.4 -24.11 0.15 3308
 3310 3 -58.29 76.41 -23.94 0.122 3309
 3311 3 -58.14 76.49 -24.08 0.096 3307
 3312 3 -58.06 76.5 -23.98 0.143 3311
 3313 3 -57.97 76.45 -23.93 0.107 3312
 3314 3 -57.88 76.47 -23.85 0.145 3313
 3315 3 -57.7 76.48 -23.77 0.15 3314
 3316 3 -57.53 76.48 -23.73 0.126 3315
 3317 3 -57.31 76.57 -23.76 0.112 3316
 3318 3 -57.16 76.58 -23.78 0.145 3317
 3319 3 -57.08 76.65 -23.76 0.181 3318
 3320 3 -56.98 76.78 -23.7 0.227 3319
 3321 3 -56.92 76.88 -23.63 0.32 3320
 3322 3 -56.89 76.91 -23.54 0.411 3321
 3323 3 -56.75 77.13 -23.65 0.371 3322
 3324 3 -56.62 77.29 -23.71 0.349 3323
 3325 3 -56.58 77.43 -23.65 0.342 3324
 3326 3 -56.52 77.62 -23.74 0.309 3325
 3327 3 -57 77.79 -23.43 0.084 3326
 3328 3 -56.95 77.97 -23.28 0.1 3327
 3329 3 -56.85 78 -23.14 0.107 3328
 3330 3 -56.9 78.16 -23.05 0.147 3329
 3331 3 -56.82 78.36 -22.93 0.069 3330
 3332 3 -56.87 78.46 -22.88 0.057 3331
 3333 3 -56.91 78.54 -22.8 0.108 3332
 3334 3 -57.07 78.76 -22.77 0.081 3333
 3335 3 -57.12 78.84 -22.66 0.083 3334
 3336 3 -56.33 77.65 -23.83 0.214 3326
 3337 3 -55.9 77.52 -23.9 0.128 3336
 3338 3 -55.79 77.38 -23.91 0.129 3337
 3339 3 -55.77 77.19 -23.85 0.118 3338
 3340 3 -55.67 77.15 -23.87 0.000125 3339
 3341 3 -56.16 77.8 -23.79 0.097 3336
 3342 3 -56.09 77.92 -23.78 0.144 3341
 3343 3 -55.98 77.95 -23.68 0.094 3342
 3344 3 -55.96 78.05 -23.59 0.077 3343
 3345 3 -55.97 78.12 -23.5 0.07 3344
 3346 3 -55.98 78.2 -23.38 0.105 3345
 3347 3 -56.05 78.15 -23.25 0.087 3346
 3348 3 -56.15 78.15 -23.71 0.118 3342
 3349 3 -56.17 78.29 -23.66 0.175 3348
 3350 3 -56.1 78.5 -23.57 0.09 3349
 3351 3 -56.18 78.63 -23.52 0.093 3350
 3352 3 -56.09 78.75 -23.52 0.164 3351
 3353 3 -55.96 78.89 -23.51 0.223 3352
 3354 3 -55.65 78.67 -23.56 0.000125 3353
 3355 3 -56.36 78.33 -23.85 0.157 3349
 3356 3 -56.53 78.28 -24.02 0.096 3355
 3357 3 -56.63 78.16 -24 0.058 3356
 3358 3 -56.77 78.14 -23.94 0.136 3357
 3359 3 -56.68 78.39 -24.12 0.097 3358
 3360 3 -56.6 78.56 -24.08 0.114 3359
 3361 3 -56.62 78.78 -23.98 0.109 3360
 3362 3 -56.8 78.07 -23.85 0.177 3358
 3363 3 -56.98 78.5 -23.91 0.076 3362
 3364 3 -57.05 78.61 -23.82 0.121 3363
 3365 3 -57.19 78.73 -23.79 0.071 3364
 3366 3 -57.2 78.9 -23.81 0.091 3365
 3367 3 -57.29 79.03 -23.73 0.095 3366
 3368 3 -57.46 79.05 -23.6 0.031 3367
 3369 3 -57.22 76.56 -23.12 0.12 3322
 3370 3 -57.28 76.46 -23.11 0.106 3369
 3371 3 -57.33 76.34 -23.15 0.192 3370
 3372 3 -57.56 76.33 -22.96 0.143 3371
 3373 3 -57.62 76.19 -22.93 0.141 3372
 3374 3 -57.68 76.06 -22.88 0.096 3373
 3375 3 -57.7 75.99 -22.96 0.055 3374
 3376 3 -57.85 75.96 -22.78 0.125 3374
 3377 3 -57.9 75.84 -22.8 0.149 3376
 3378 3 -58.03 75.64 -22.75 0.119 3377
 3379 3 -58.14 75.53 -22.72 0.135 3378
 3380 3 -58.26 75.55 -22.7 0.103 3379
 3381 3 -58.37 75.54 -22.63 0.116 3380
 3382 3 -58.43 75.52 -22.51 0.118 3381
 3383 3 -58.55 75.46 -22.42 0.132 3382
 3384 3 -58.57 75.34 -22.31 0.151 3383
 3385 3 -58.54 75.25 -22.12 0.127 3384
 3386 3 -58.64 75.23 -22.03 0.144 3385
 3387 3 -58.74 75.18 -21.96 0.143 3386
 3388 3 -58.76 75.04 -21.87 0.216 3387
 3389 3 -58.7 74.66 -21.7 0.336 3388
 3390 3 -58.77 74.56 -21.68 0.316 3389
 3391 3 -58.88 74.39 -21.64 0.308 3390
 3392 3 -59 74.34 -21.59 0.261 3391
 3393 3 -59.13 74.32 -21.57 0.214 3392
 3394 3 -59.18 74.23 -21.54 0.161 3393
 3395 3 -59.28 74.14 -21.55 0.093 3394
 3396 3 -59.4 74.09 -21.51 0.077 3395
 3397 3 -59.5 74.05 -21.5 0.133 3396
 3398 3 -59.68 74 -21.41 0.147 3397
 3399 3 -59.81 73.91 -21.4 0.088 3398
 3400 3 -59.88 73.79 -21.38 0.08 3399
 3401 3 -60.09 73.67 -21.35 0.168 3400
 3402 3 -60.28 73.55 -21.35 0.17 3401
 3403 3 -60.32 73.45 -21.42 0.165 3402
 3404 3 -60.5 73.34 -21.51 0.127 3403
 3405 3 -60.66 73.31 -21.48 0.135 3404
 3406 3 -60.85 73.3 -21.51 0.142 3405
 3407 3 -60.99 73.35 -21.58 0.098 3406
 3408 3 -61.13 73.4 -21.64 0.119 3407
 3409 3 -61.35 73.48 -21.69 0.169 3408
 3410 3 -61.65 73.53 -21.7 0.216 3409
 3411 3 -62.01 73.54 -21.72 0.122 3410
 3412 3 -62.21 73.47 -21.76 0.112 3411
 3413 3 -62.38 73.42 -21.78 0.162 3412
 3414 3 -62.58 73.44 -21.72 0.086 3413
 3415 3 -62.67 73.49 -21.78 0.057 3414
 3416 3 -62.83 73.52 -21.82 0.123 3415
 3417 3 -62.97 73.58 -21.87 0.076 3416
 3418 3 -63.19 73.63 -21.87 0.101 3417
 3419 3 -62.36 73.22 -21.87 0.116 3413
 3420 3 -62.4 73.09 -21.87 0.065 3419
 3421 3 -62.44 72.95 -21.88 0.096 3420
 3422 3 -62.51 72.84 -21.82 0.092 3421
 3423 3 -62.56 72.7 -21.72 0.085 3422
 3424 3 -62.57 72.52 -21.68 0.086 3423
 3425 3 -62.58 72.34 -21.68 0.135 3424
 3426 3 -62.61 72.2 -21.62 0.126 3425
 3427 3 -62.71 72.16 -21.56 0.099 3426
 3428 3 -62.87 72.09 -21.51 0.071 3427
 3429 3 -62.96 71.95 -21.44 0.132 3428
 3430 3 -63.09 71.84 -21.42 0.15 3429
 3431 3 -63.22 71.71 -21.3 0.081 3430
 3432 3 -63.25 71.59 -21.23 0.079 3431
 3433 3 -63.24 71.48 -21.17 0.089 3432
 3434 3 -63.37 71.4 -21.04 0.096 3433
 3435 3 -63.45 71.38 -20.97 0.108 3434
 3436 3 -63.57 71.34 -20.83 0.125 3435
 3437 3 -63.74 71.17 -20.76 0.141 3436
 3438 3 -63.87 70.92 -20.75 0.076 3437
 3439 3 -63.99 70.83 -20.7 0.116 3438
 3440 3 -64.13 70.76 -20.68 0.149 3439
 3441 3 -64.37 70.69 -20.71 0.115 3440
 3442 3 -64.56 70.65 -20.76 0.081 3441
 3443 3 -64.72 70.57 -20.77 0.087 3442
 3444 3 -64.75 70.43 -20.79 0.067 3443
 3445 3 -64.83 70.39 -20.74 0.098 3444
 3446 3 -65.03 70.33 -20.73 0.09 3445
 3447 3 -65.13 70.3 -20.76 0.086 3446
 3448 3 -61.59 73.65 -21.7 0.000125 3410
 3449 3 -57.89 76.14 -22.79 0.000125 3376
 3450 3 -58.08 78.08 -25.93 0.322 3298
 3451 3 -58.05 78.31 -26.04 0.349 3450
 3452 3 -57.82 78.72 -26.39 0.346 3451
 3453 3 -57.74 79.08 -26.68 0.26 3452
 3454 3 -57.73 79.26 -26.73 0.237 3453
 3455 3 -57.68 79.48 -26.81 0.242 3454
 3456 3 -57.67 79.64 -26.85 0.271 3455
 3457 3 -57.53 79.8 -26.92 0.24 3456
 3458 3 -57.41 79.92 -26.94 0.228 3457
 3459 3 -57.26 80.1 -26.93 0.253 3458
 3460 3 -57.17 80.22 -26.89 0.245 3459
 3461 3 -57.01 80.21 -26.9 0.2 3460
 3462 3 -56.86 80.25 -26.88 0.224 3461
 3463 3 -56.61 80.29 -26.91 0.183 3462
 3464 3 -56.51 80.31 -26.95 0.149 3463
 3465 3 -56.45 80.36 -26.83 0.14 3464
 3466 3 -56.35 80.35 -26.85 0.178 3465
 3467 3 -56.14 80.33 -26.88 0.204 3466
 3468 3 -55.94 80.42 -26.9 0.16 3467
 3469 3 -55.74 80.48 -26.96 0.171 3468
 3470 3 -55.6 80.55 -27.08 0.182 3469
 3471 3 -55.49 80.68 -27.14 0.205 3470
 3472 3 -55.36 80.83 -27.16 0.202 3471
 3473 3 -55.2 81 -27.22 0.18 3472
 3474 3 -55.1 81.14 -27.25 0.189 3473
 3475 3 -55.04 81.27 -27.34 0.186 3474
 3476 3 -55.01 81.4 -27.45 0.208 3475
 3477 3 -54.94 81.49 -27.53 0.2 3476
 3478 3 -54.83 81.61 -27.66 0.184 3477
 3479 3 -54.71 81.68 -27.78 0.186 3478
 3480 3 -54.6 81.75 -27.89 0.172 3479
 3481 3 -54.47 81.81 -28.02 0.156 3480
 3482 3 -54.34 81.89 -28.18 0.209 3481
 3483 3 -54.17 81.89 -28.3 0.202 3482
 3484 3 -53.95 81.92 -28.29 0.199 3483
 3485 3 -53.74 81.9 -28.36 0.19 3484
 3486 3 -53.56 81.88 -28.41 0.164 3485
 3487 3 -53.34 81.87 -28.44 0.173 3486
 3488 3 -53.08 81.88 -28.48 0.231 3487
 3489 3 -52.84 81.98 -28.51 0.282 3488
 3490 3 -52.62 82.11 -28.53 0.282 3489
 3491 3 -52.46 82.23 -28.52 0.305 3490
 3492 3 -52.3 82.4 -28.53 0.263 3491
 3493 3 -52.23 82.57 -28.59 0.269 3492
 3494 3 -52.16 82.75 -28.6 0.239 3493
 3495 3 -52.08 82.95 -28.64 0.223 3494
 3496 3 -52.07 83.05 -28.73 0.214 3495
 3497 3 -52.06 83.27 -28.77 0.202 3496
 3498 3 -52.02 83.44 -28.81 0.194 3497
 3499 3 -52.01 83.59 -28.89 0.171 3498
 3500 3 -51.96 83.79 -28.96 0.214 3499
 3501 3 -51.9 83.95 -29.05 0.209 3500
 3502 3 -51.82 84.1 -29.17 0.205 3501
 3503 3 -51.74 84.22 -29.32 0.222 3502
 3504 3 -51.66 84.27 -29.45 0.224 3503
 3505 3 -51.47 84.44 -29.5 0.243 3504
 3506 3 -51.26 84.47 -29.57 0.237 3505
 3507 3 -51.05 84.51 -29.62 0.238 3506
 3508 3 -50.85 84.5 -29.67 0.244 3507
 3509 3 -50.71 84.38 -29.68 0.258 3508
 3510 3 -50.57 84.19 -29.68 0.283 3509
 3511 3 -50.5 83.98 -29.74 0.303 3510
 3512 3 -50.49 83.89 -29.89 0.272 3511
 3513 3 -50.47 83.86 -30.07 0.281 3512
 3514 3 -50.4 83.83 -30.2 0.333 3513
 3515 3 -50.36 83.89 -30.42 0.346 3514
 3516 3 -50.25 83.97 -30.65 0.473 3515
 3517 3 -49.67 84.01 -31.2 0.696 3516
 3518 3 -48.61 83.93 -31.47 0.26 3517
 3519 3 -48.41 83.94 -31.41 0.247 3518
 3520 3 -48.29 83.88 -31.45 0.239 3519
 3521 3 -48.04 84.07 -31.39 0.229 3520
 3522 3 -47.88 84.13 -31.33 0.227 3521
 3523 3 -47.71 84.26 -31.41 0.233 3522
 3524 3 -47.53 84.31 -31.45 0.244 3523
 3525 3 -47.4 84.41 -31.6 0.269 3524
 3526 3 -47.29 84.42 -31.71 0.313 3525
 3527 3 -47.25 84.3 -31.89 0.354 3526
 3528 3 -47.2 84.18 -31.97 0.417 3527
 3529 3 -46.98 83.87 -32.11 0.476 3528
 3530 3 -46.97 83.55 -31.93 0.165 3529
 3531 3 -47.04 83.93 -32.19 0.399 3529
 3532 3 -46.86 84.33 -32.36 0.195 3531
 3533 3 -46.77 84.22 -32.46 0.207 3532
 3534 3 -46.62 84.15 -32.46 0.227 3533
 3535 3 -46.34 84.05 -32.4 0.158 3534
 3536 3 -46.21 83.99 -32.45 0.092 3535
 3537 3 -46.85 83.43 -32.29 0.353 3531
 3538 3 -47.02 83.22 -32.4 0.407 3537
 3539 3 -47.02 83.13 -32.49 0.382 3538
 3540 3 -46.91 82.97 -32.54 0.338 3539
 3541 3 -46.95 82.98 -32.71 0.289 3540
 3542 3 -47.18 82.69 -32.94 0.415 3541
 3543 3 -47.11 82.61 -33.05 0.384 3542
 3544 3 -47.09 82.39 -33.1 0.419 3543
 3545 3 -46.97 82.28 -33.17 0.389 3544
 3546 3 -46.95 82.13 -33.36 0.399 3545
 3547 3 -46.92 82.06 -33.54 0.368 3546
 3548 3 -46.93 82 -33.74 0.347 3547
 3549 3 -46.9 81.98 -33.95 0.308 3548
 3550 3 -46.85 82.01 -34.12 0.302 3549
 3551 3 -46.78 81.96 -34.29 0.269 3550
 3552 3 -46.71 81.95 -34.4 0.254 3551
 3553 3 -46.65 81.85 -34.48 0.225 3552
 3554 3 -46.61 81.74 -34.61 0.181 3553
 3555 3 -46.48 81.51 -34.63 0.255 3554
 3556 3 -46.39 81.41 -34.72 0.278 3555
 3557 3 -46.32 81.28 -34.77 0.268 3556
 3558 3 -46.23 81.25 -34.85 0.213 3557
 3559 3 -46.11 81.12 -34.95 0.196 3558
 3560 3 -46.07 81.15 -35.1 0.212 3559
 3561 3 -46.07 81.18 -35.28 0.243 3560
 3562 3 -46.1 81.26 -35.46 0.261 3561
 3563 3 -46.15 81.4 -35.81 0.332 3562
 3564 3 -46.06 81.54 -35.9 0.315 3563
 3565 3 -45.95 81.59 -35.96 0.291 3564
 3566 3 -45.78 81.68 -36.02 0.31 3565
 3567 3 -45.58 81.82 -36.04 0.347 3566
 3568 3 -45.42 82.09 -36.23 0.425 3567
 3569 3 -45.75 82.36 -36.36 0.074 3568
 3570 3 -45.19 82.15 -36.27 0.404 3568
 3571 3 -45.09 82.26 -36.23 0.341 3570
 3572 3 -44.99 82.34 -36.15 0.299 3571
 3573 3 -44.93 82.44 -36.1 0.274 3572
 3574 3 -44.85 82.61 -36.08 0.265 3573
 3575 3 -44.75 82.74 -36.03 0.236 3574
 3576 3 -44.58 82.82 -36 0.205 3575
 3577 3 -44.46 82.98 -36.02 0.251 3576
 3578 3 -44.35 83.07 -35.99 0.277 3577
 3579 3 -44.1 82.86 -35.89 0.181 3578
 3580 3 -43.93 82.81 -35.92 0.206 3579
 3581 3 -43.76 82.8 -35.94 0.175 3580
 3582 3 -43.58 82.71 -35.92 0.188 3581
 3583 3 -43.42 82.62 -36.03 0.205 3582
 3584 3 -43.25 82.65 -36.04 0.207 3583
 3585 3 -43.01 82.71 -36.05 0.21 3584
 3586 3 -42.82 82.69 -36.05 0.199 3585
 3587 3 -42.63 82.68 -36.15 0.21 3586
 3588 3 -42.48 82.66 -36.26 0.208 3587
 3589 3 -42.32 82.59 -36.29 0.202 3588
 3590 3 -42.28 82.52 -36.35 0.196 3589
 3591 3 -42.12 82.49 -36.46 0.185 3590
 3592 3 -41.99 82.41 -36.48 0.178 3591
 3593 3 -41.88 82.28 -36.45 0.15 3592
 3594 3 -41.79 82.17 -36.4 0.17 3593
 3595 3 -41.65 82.07 -36.39 0.18 3594
 3596 3 -41.49 81.96 -36.42 0.167 3595
 3597 3 -41.26 81.94 -36.45 0.184 3596
 3598 3 -41.17 81.83 -36.47 0.22 3597
 3599 3 -41.04 81.8 -36.45 0.239 3598
 3600 3 -40.58 81.76 -36.34 0.274 3599
 3601 3 -40.45 81.75 -36.4 0.226 3600
 3602 3 -40.34 81.74 -36.43 0.192 3601
 3603 3 -40.16 81.71 -36.5 0.259 3602
 3604 3 -39.95 81.67 -36.6 0.225 3603
 3605 3 -39.79 81.59 -36.7 0.207 3604
 3606 3 -39.6 81.35 -36.94 0.281 3605
 3607 3 -39.59 81.48 -37.02 0.246 3606
 3608 3 -39.49 81.55 -37.13 0.208 3607
 3609 3 -39.46 81.69 -37.2 0.16 3608
 3610 3 -39.44 81.83 -37.27 0.151 3609
 3611 3 -39.52 81.97 -37.39 0.18 3610
 3612 3 -39.57 82.13 -37.46 0.168 3611
 3613 3 -39.62 82.37 -37.6 0.154 3612
 3614 3 -39.69 82.63 -37.66 0.16 3613
 3615 3 -39.7 82.78 -37.74 0.142 3614
 3616 3 -39.71 83 -37.83 0.155 3615
 3617 3 -39.74 83.15 -37.94 0.187 3616
 3618 3 -39.81 83.34 -38.09 0.206 3617
 3619 3 -39.82 83.58 -38.24 0.196 3618
 3620 3 -39.78 83.79 -38.25 0.213 3619
 3621 3 -39.71 83.89 -38.32 0.181 3620
 3622 3 -39.72 84.07 -38.39 0.149 3621
 3623 3 -39.71 84.24 -38.48 0.161 3622
 3624 3 -39.73 84.42 -38.53 0.156 3623
 3625 3 -39.71 84.53 -38.59 0.162 3624
 3626 3 -39.66 84.69 -38.73 0.152 3625
 3627 3 -39.59 84.81 -38.82 0.141 3626
 3628 3 -39.44 84.93 -38.97 0.14 3627
 3629 3 -39.33 85.07 -39.08 0.156 3628
 3630 3 -39.2 85.09 -39.15 0.154 3629
 3631 3 -39.08 85.18 -39.24 0.155 3630
 3632 3 -38.91 85.33 -39.29 0.106 3631
 3633 3 -38.8 85.4 -39.36 0.135 3632
 3634 3 -38.68 85.49 -39.36 0.127 3633
 3635 3 -38.58 85.46 -39.48 0.148 3634
 3636 3 -38.42 85.48 -39.6 0.173 3635
 3637 3 -38.32 85.48 -39.64 0.173 3636
 3638 3 -38.11 85.53 -39.74 0.146 3637
 3639 3 -38.06 85.54 -39.89 0.114 3638
 3640 3 -37.95 85.59 -39.98 0.148 3639
 3641 3 -37.73 85.51 -40.04 0.172 3640
 3642 3 -37.61 85.54 -40.14 0.183 3641
 3643 3 -37.49 85.65 -40.21 0.16 3642
 3644 3 -37.33 85.75 -40.24 0.161 3643
 3645 3 -37.15 85.81 -40.21 0.181 3644
 3646 3 -36.99 85.87 -40.21 0.2 3645
 3647 3 -36.88 86.03 -40.15 0.202 3646
 3648 3 -36.8 86.22 -40.03 0.138 3647
 3649 3 -36.74 86.38 -39.96 0.124 3648
 3650 3 -36.67 86.46 -40.02 0.089 3649
 3651 3 -36.65 86.56 -39.96 0.118 3650
 3652 3 -36.64 86.69 -39.86 0.167 3651
 3653 3 -36.65 86.86 -39.86 0.156 3652
 3654 3 -36.65 86.98 -39.76 0.161 3653
 3655 3 -36.63 87.14 -39.69 0.145 3654
 3656 3 -36.6 87.27 -39.65 0.159 3655
 3657 3 -36.57 87.49 -39.58 0.16 3656
 3658 3 -36.53 87.59 -39.62 0.163 3657
 3659 3 -36.47 87.76 -39.61 0.152 3658
 3660 3 -36.4 87.86 -39.69 0.178 3659
 3661 3 -36.26 88.06 -39.8 0.237 3660
 3662 3 -35.93 88.14 -39.91 0.089 3661
 3663 3 -35.88 88.24 -39.82 0.131 3662
 3664 3 -35.58 88.22 -39.74 0.063 3663
 3665 3 -35.47 88.24 -39.68 0.079 3664
 3666 3 -36.31 88.18 -39.84 0.24 3661
 3667 3 -36.42 88.3 -39.87 0.197 3666
 3668 3 -36.5 88.45 -39.96 0.166 3667
 3669 3 -36.59 88.62 -40 0.19 3668
 3670 3 -36.66 88.8 -39.98 0.169 3669
 3671 3 -36.74 88.94 -40 0.168 3670
 3672 3 -36.79 89.07 -40.07 0.157 3671
 3673 3 -36.8 89.18 -40.11 0.149 3672
 3674 3 -36.82 89.33 -40.13 0.159 3673
 3675 3 -36.77 89.47 -40.17 0.186 3674
 3676 3 -36.78 89.56 -40.28 0.174 3675
 3677 3 -36.82 89.72 -40.36 0.131 3676
 3678 3 -36.95 89.96 -40.45 0.222 3677
 3679 3 -37.03 90.2 -40.46 0.189 3678
 3680 3 -36.98 90.32 -40.49 0.185 3679
 3681 3 -36.96 90.51 -40.51 0.159 3680
 3682 3 -36.88 90.62 -40.48 0.186 3681
 3683 3 -36.83 90.94 -40.9 0.346 3682
 3684 3 -36.64 91.18 -41.32 0.157 3683
 3685 3 -36.51 91.22 -41.48 0.144 3684
 3686 3 -36.38 91.16 -41.55 0.142 3685
 3687 3 -36.28 91.23 -41.62 0.167 3686
 3688 3 -36.18 91.2 -41.64 0.173 3687
 3689 3 -36.08 91.2 -41.68 0.12 3688
 3690 3 -35.93 91.21 -41.69 0.121 3689
 3691 3 -35.79 91.18 -41.66 0.132 3690
 3692 3 -35.65 91.1 -41.6 0.138 3691
 3693 3 -35.56 90.98 -41.56 0.132 3692
 3694 3 -35.44 90.93 -41.52 0.138 3693
 3695 3 -35.33 90.87 -41.53 0.17 3694
 3696 3 -35.18 90.8 -41.55 0.164 3695
 3697 3 -35.05 90.71 -41.5 0.189 3696
 3698 3 -34.93 90.64 -41.51 0.261 3697
 3699 3 -34.85 90.51 -41.58 0.295 3698
 3700 3 -34.75 90.33 -41.49 0.394 3699
 3701 3 -34.65 90.33 -41.45 0.527 3700
 3702 3 -34.51 90.33 -41.39 0.621 3701
 3703 3 -34.4 90.22 -41.36 0.726 3702
 3704 3 -34.61 91.08 -41.03 0.158 3703
 3705 3 -34.54 91.22 -41.03 0.142 3704
 3706 3 -34.51 91.32 -41.07 0.000125 3705
 3707 3 -34.33 89.93 -41.41 0.713 3703
 3708 3 -34.2 89.96 -41.61 0.818 3707
 3709 3 -33.99 90 -41.69 0.696 3708
 3710 3 -34.1 89.06 -41.26 0.21 3709
 3711 3 -34.02 88.76 -41.12 0.129 3710
 3712 3 -33.98 88.6 -41.04 0.153 3711
 3713 3 -33.93 88.47 -40.93 0.165 3712
 3714 3 -33.9 88.35 -40.88 0.151 3713
 3715 3 -33.9 88.14 -40.76 0.107 3714
 3716 3 -33.97 88.01 -40.75 0.145 3715
 3717 3 -34.13 87.9 -40.79 0.13 3716
 3718 3 -34.15 87.77 -40.83 0.158 3717
 3719 3 -34.17 87.65 -40.64 0.09 3718
 3720 3 -34.15 87.52 -40.64 0.072 3719
 3721 3 -33.95 90.1 -41.94 0.323 3709
 3722 3 -33.85 90.12 -42 0.187 3721
 3723 3 -33.77 90.13 -41.9 0.065 3722
 3724 3 -33.95 90.12 -42.01 0.323 3721
 3725 3 -33.63 90.32 -42.33 0.137 3724
 3726 3 -33.51 90.39 -42.19 0.121 3725
 3727 3 -33.55 90.52 -41.97 0.1 3726
 3728 3 -33.45 90.55 -41.94 0.052 3727
 3729 3 -33.94 90.15 -42.07 0.323 3724
 3730 3 -33.74 90.9 -41.81 0.213 3729
 3731 3 -33.63 90.83 -41.73 0.000125 3730
 3732 3 -33.75 90.54 -40.9 0.184 3707
 3733 3 -33.57 90.46 -40.79 0.207 3732
 3734 3 -33.55 90.62 -40.74 0.287 3733
 3735 3 -33.47 90.95 -40.88 0.11 3734
 3736 3 -33.43 91.06 -40.9 0.104 3735
 3737 3 -33.35 91.17 -40.83 0.118 3736
 3738 3 -33.31 91.36 -40.84 0.145 3737
 3739 3 -33.35 91.5 -40.84 0.145 3738
 3740 3 -33.41 91.67 -40.96 0.148 3739
 3741 3 -33.47 91.81 -41.1 0.18 3740
 3742 3 -33.61 91.98 -41.21 0.2 3741
 3743 3 -33.74 92.1 -41.28 0.2 3742
 3744 3 -33.97 91.94 -41.46 0.074 3743
 3745 3 -34.11 91.88 -41.39 0.108 3744
 3746 3 -34.16 91.9 -41.24 0.109 3745
 3747 3 -34.36 91.78 -41.24 0.116 3746
 3748 3 -34.45 91.7 -41.27 0.12 3747
 3749 3 -34.46 91.73 -41.42 0.071 3748
 3750 3 -33.82 92.25 -41.33 0.117 3743
 3751 3 -33.92 92.33 -41.47 0.108 3750
 3752 3 -33.97 92.47 -41.58 0.096 3751
 3753 3 -33.46 90.52 -40.72 0.285 3734
 3754 3 -33.62 90.99 -40.39 0.121 3753
 3755 3 -33.6 90.93 -40.29 0.112 3754
 3756 3 -33.7 90.95 -40.18 0.177 3755
 3757 3 -33.88 90.96 -40.23 0.187 3756
 3758 3 -34.13 91.04 -40.36 0.151 3757
 3759 3 -34.27 91.12 -40.25 0.13 3758
 3760 3 -34.44 91.22 -40.23 0.129 3759
 3761 3 -34.59 91.28 -40.21 0.136 3760
 3762 3 -34.74 91.38 -40.1 0.104 3761
 3763 3 -34.84 91.37 -39.99 0.146 3762
 3764 3 -34.79 91.34 -39.8 0.121 3763
 3765 3 -34.72 91.23 -39.74 0.111 3764
 3766 3 -34.74 91.16 -39.66 0.167 3765
 3767 3 -34.76 91.07 -39.57 0.146 3766
 3768 3 -34.86 90.99 -39.53 0.121 3767
 3769 3 -34.82 90.89 -39.5 0.143 3768
 3770 3 -34.74 90.81 -39.42 0.122 3769
 3771 3 -34.58 90.73 -39.3 0.095 3770
 3772 3 -33.47 90.84 -40.03 0.103 3756
 3773 3 -33.42 90.65 -39.97 0.112 3772
 3774 3 -33.4 90.58 -39.88 0.04 3773
 3775 3 -33.28 90.4 -40.85 0.182 3753
 3776 3 -33.11 90.43 -40.87 0.161 3775
 3777 3 -32.96 90.5 -40.88 0.18 3776
 3778 3 -32.96 90.11 -40.91 0.11 3777
 3779 3 -32.99 89.96 -40.92 0.113 3778
 3780 3 -33.03 89.83 -41 0.075 3779
 3781 3 -33.12 89.72 -40.97 0.101 3780
 3782 3 -33.14 89.61 -40.89 0.135 3781
 3783 3 -33.18 89.45 -40.85 0.106 3782
 3784 3 -32.81 90.62 -40.85 0.11 3777
 3785 3 -32.67 90.56 -40.73 0.179 3784
 3786 3 -32.51 90.51 -40.64 0.208 3785
 3787 3 -32.29 90.44 -40.47 0.202 3786
 3788 3 -32.18 90.47 -40.45 0.151 3787
 3789 3 -32.07 90.53 -40.44 0.114 3788
 3790 3 -31.96 90.62 -40.45 0.124 3789
 3791 3 -31.85 90.78 -40.53 0.167 3790
 3792 3 -31.8 90.91 -40.59 0.166 3791
 3793 3 -31.77 91.05 -40.59 0.156 3792
 3794 3 -31.74 91.15 -40.57 0.179 3793
 3795 3 -31.69 91.29 -40.48 0.166 3794
 3796 3 -31.64 91.42 -40.43 0.126 3795
 3797 3 -31.64 91.57 -40.39 0.143 3796
 3798 3 -31.72 91.67 -40.41 0.138 3797
 3799 3 -31.67 91.77 -40.37 0.187 3798
 3800 3 -31.57 91.89 -40.28 0.19 3799
 3801 3 -31.58 91.95 -40.2 0.294 3800
 3802 3 -31.52 92.07 -40.16 0.373 3801
 3803 3 -31.52 92.2 -40.14 0.423 3802
 3804 3 -31.34 92.27 -40.16 0.509 3803
 3805 3 -31.5 92.46 -40.22 0.465 3804
 3806 3 -31.54 92.63 -40.33 0.492 3805
 3807 3 -31.55 92.8 -40.38 0.543 3806
 3808 3 -31.6 92.9 -40.38 0.567 3807
 3809 3 -31.67 92.99 -40.35 0.641 3808
 3810 3 -31.76 93.1 -40.34 0.679 3809
 3811 3 -31.57 93.25 -40.28 0.693 3810
 3812 3 -32.44 93.18 -39.83 0.187 3811
 3813 3 -32.53 93.07 -39.68 0.138 3812
 3814 3 -32.59 93.01 -39.57 0.13 3813
 3815 3 -32.72 92.92 -39.52 0.112 3814
 3816 3 -32.79 92.86 -39.43 0.102 3815
 3817 3 -32.89 92.81 -39.37 0.127 3816
 3818 3 -32.93 92.79 -39.28 0.121 3817
 3819 3 -33.1 92.65 -39.22 0.094 3818
 3820 3 -33.09 92.51 -39.14 0.129 3819
 3821 3 -33.08 92.47 -39.04 0.101 3820
 3822 3 -33.05 92.24 -38.91 0.137 3821
 3823 3 -33.03 92.09 -39.02 0.099 3822
 3824 3 -33.07 92.12 -38.68 0.095 3822
 3825 3 -33.08 92.02 -38.52 0.127 3824
 3826 3 -33.07 91.93 -38.43 0.152 3825
 3827 3 -33.15 91.88 -38.28 0.144 3826
 3828 3 -33.29 91.79 -38.17 0.099 3827
 3829 3 -33.3 91.68 -38.1 0.09 3828
 3830 3 -33.38 91.61 -38.09 0.097 3829
 3831 3 -33.4 91.5 -37.96 0.101 3830
 3832 3 -33.32 91.49 -37.8 0.164 3831
 3833 3 -33.27 91.42 -37.67 0.161 3832
 3834 3 -33.4 91.26 -37.61 0.079 3833
 3835 3 -33.44 91.1 -37.48 0.071 3834
 3836 3 -33.48 91.03 -37.32 0.099 3835
 3837 3 -31.3 93.36 -40.37 0.652 3811
 3838 3 -31.1 93.45 -40.31 0.612 3837
 3839 3 -30.87 93.64 -40.23 0.332 3838
 3840 3 -30.86 93.82 -40.34 0.274 3839
 3841 3 -30.92 93.97 -40.41 0.224 3840
 3842 3 -30.65 92 -39.64 0.161 3804
 3843 3 -30.53 91.99 -39.67 0.179 3842
 3844 3 -30.35 91.78 -39.52 0.139 3843
 3845 3 -30.18 91.82 -39.46 0.225 3844
 3846 3 -30.08 91.88 -39.5 0.235 3845
 3847 3 -30 92.01 -39.58 0.219 3846
 3848 3 -29.89 92.15 -39.62 0.21 3847
 3849 3 -29.76 92.39 -39.62 0.182 3848
 3850 3 -29.71 92.55 -39.65 0.177 3849
 3851 3 -29.66 92.75 -39.62 0.182 3850
 3852 3 -29.63 92.9 -39.53 0.163 3851
 3853 3 -29.56 93.01 -39.51 0.162 3852
 3854 3 -29.56 93.18 -39.59 0.154 3853
 3855 3 -29.42 93.23 -39.56 0.153 3854
 3856 3 -29.25 93.2 -39.59 0.172 3855
 3857 3 -29.09 93.19 -39.65 0.187 3856
 3858 3 -28.98 93.23 -39.68 0.235 3857
 3859 3 -28.83 93.25 -39.67 0.244 3858
 3860 3 -28.71 93.27 -39.56 0.231 3859
 3861 3 -28.67 93.32 -39.33 0.213 3860
 3862 3 -28.73 93.41 -39.21 0.238 3861
 3863 3 -28.84 93.45 -39.03 0.191 3862
 3864 3 -28.82 93.53 -38.83 0.169 3863
 3865 3 -28.8 93.42 -38.66 0.302 3864
 3866 3 -28.66 93.43 -38.48 0.479 3865
 3867 3 -28.69 93.51 -38.42 0.557 3866
 3868 3 -28.59 93.55 -38.34 0.602 3867
 3869 3 -28.6 93.41 -38.23 0.686 3868
 3870 3 -28.63 93.5 -38.18 0.743 3869
 3871 3 -28.81 93.58 -37.99 0.718 3870
 3872 3 -29.6 93.92 -38.15 0.125 3871
 3873 3 -29.68 93.82 -38.03 0.159 3872
 3874 3 -29.72 93.75 -37.93 0.132 3873
 3875 3 -28.92 93.71 -37.88 0.606 3871
 3876 3 -28.99 93.93 -37.82 0.582 3875
 3877 3 -29.01 94.12 -37.71 0.502 3876
 3878 3 -29.15 94.34 -37.67 0.469 3877
 3879 3 -29.24 94.53 -37.65 0.213 3878
 3880 3 -36.9 91.02 -40.86 0.316 3683
 3881 3 -36.9 91.13 -40.81 0.256 3880
 3882 3 -36.94 91.3 -40.71 0.226 3881
 3883 3 -36.99 91.49 -40.74 0.2 3882
 3884 3 -36.97 91.63 -40.71 0.136 3883
 3885 3 -36.94 91.78 -40.72 0.136 3884
 3886 3 -37 92.06 -41.02 0.282 3885
 3887 3 -37.05 92.53 -41.49 0.567 3886
 3888 3 -37.19 93.15 -42.16 0.172 3887
 3889 3 -37.06 92.65 -41.47 0.541 3887
 3890 3 -36.96 92.44 -41.73 0.087 3889
 3891 3 -36.96 92.38 -41.85 0.085 3890
 3892 3 -37.01 92.41 -42.03 0.094 3891
 3893 3 -37.06 92.77 -41.45 0.541 3889
 3894 3 -37.25 92.82 -41.39 0.516 3893
 3895 3 -37.25 92.9 -41.2 0.343 3894
 3896 3 -37.12 93.04 -41.08 0.183 3895
 3897 3 -37.15 93.23 -41.13 0.168 3896
 3898 3 -37.26 93.41 -41.07 0.189 3897
 3899 3 -37.33 93.55 -41.08 0.181 3898
 3900 3 -37.47 93.79 -41.07 0.222 3899
 3901 3 -37.53 93.99 -41.06 0.208 3900
 3902 3 -37.61 94.15 -41.11 0.15 3901
 3903 3 -37.73 94.26 -41.07 0.158 3902
 3904 3 -37.83 94.38 -41.14 0.135 3903
 3905 3 -37.91 94.48 -41.13 0.153 3904
 3906 3 -38.04 94.59 -41.17 0.196 3905
 3907 3 -38.14 94.7 -41.14 0.188 3906
 3908 3 -38.27 94.78 -41.16 0.157 3907
 3909 3 -38.36 94.93 -41.13 0.179 3908
 3910 3 -38.44 95.01 -41.14 0.176 3909
 3911 3 -38.52 95.21 -41.23 0.18 3910
 3912 3 -38.68 95.57 -41.21 0.273 3911
 3913 3 -38.9 95.78 -41.27 0.362 3912
 3914 3 -38.99 95.7 -41.32 0.334 3913
 3915 3 -39.11 95.65 -41.42 0.277 3914
 3916 3 -39.17 95.65 -41.56 0.239 3915
 3917 3 -39.3 95.64 -41.75 0.208 3916
 3918 3 -39.43 95.61 -41.86 0.182 3917
 3919 3 -39.53 95.58 -41.94 0.179 3918
 3920 3 -39.91 95.45 -42.21 0.364 3919
 3921 3 -40.15 95.53 -42.34 0.348 3920
 3922 3 -40.25 95.61 -42.35 0.333 3921
 3923 3 -40.1 95.9 -42.19 0.172 3922
 3924 3 -40.16 96.08 -42.14 0.173 3923
 3925 3 -40.27 96.23 -42.04 0.183 3924
 3926 3 -40.34 96.31 -41.94 0.183 3925
 3927 3 -40.44 96.43 -41.83 0.177 3926
 3928 3 -40.51 96.52 -41.75 0.164 3927
 3929 3 -40.83 96.54 -41.67 0.19 3928
 3930 3 -40.97 96.66 -41.56 0.24 3929
 3931 3 -41.07 96.78 -41.48 0.258 3930
 3932 3 -41.18 96.82 -41.37 0.251 3931
 3933 3 -41.3 96.94 -41.27 0.271 3932
 3934 3 -41.45 96.96 -41.18 0.247 3933
 3935 3 -41.66 97.02 -41.13 0.22 3934
 3936 3 -41.87 97.14 -41.12 0.216 3935
 3937 3 -42 97.14 -41.05 0.238 3936
 3938 3 -42.12 97.14 -40.96 0.242 3937
 3939 3 -41.79 97.09 -40.68 0.086 3938
 3940 3 -41.72 97.17 -40.56 0.098 3939
 3941 3 -41.62 97.2 -40.48 0.113 3940
 3942 3 -41.55 97.19 -40.35 0.109 3941
 3943 3 -41.46 97.1 -40.26 0.11 3942
 3944 3 -41.32 97.04 -40.15 0.132 3943
 3945 3 -41.32 97.11 -39.96 0.125 3944
 3946 3 -41.25 97 -39.9 0.12 3945
 3947 3 -41.1 97.01 -39.84 0.096 3946
 3948 3 -40.99 96.94 -39.74 0.112 3947
 3949 3 -40.88 96.86 -39.63 0.122 3948
 3950 3 -40.75 96.81 -39.51 0.127 3949
 3951 3 -40.62 96.73 -39.4 0.107 3950
 3952 3 -40.47 96.68 -39.28 0.119 3951
 3953 3 -40.29 96.69 -39.21 0.084 3952
 3954 3 -40.15 96.67 -39.12 0.117 3953
 3955 3 -40.07 96.68 -39.03 0.209 3954
 3956 3 -40.17 96.27 -39.1 0.099 3955
 3957 3 -40.19 96.14 -39.09 0.08 3956
 3958 3 -40.14 96 -38.93 0.075 3957
 3959 3 -40.17 95.9 -38.9 0.089 3958
 3960 3 -40.16 95.8 -38.84 0.112 3959
 3961 3 -40.17 95.72 -38.68 0.119 3960
 3962 3 -40.06 96.96 -38.91 0.143 3955
 3963 3 -40.03 97.12 -38.83 0.107 3962
 3964 3 -39.95 97.17 -38.72 0.143 3963
 3965 3 -39.83 97.17 -38.65 0.11 3964
 3966 3 -39.68 97.12 -38.65 0.147 3965
 3967 3 -39.55 97.15 -38.65 0.102 3966
 3968 3 -39.42 97.05 -38.59 0.081 3967
 3969 3 -39.35 96.97 -38.52 0.072 3968
 3970 3 -39.25 96.91 -38.51 0.102 3969
 3971 3 -39.16 96.77 -38.54 0.119 3970
 3972 3 -39.02 96.75 -38.5 0.107 3971
 3973 3 -38.88 96.7 -38.42 0.099 3972
 3974 3 -38.78 96.65 -38.32 0.14 3973
 3975 3 -38.68 96.57 -38.27 0.172 3974
 3976 3 -38.55 96.58 -38.23 0.179 3975
 3977 3 -38.38 96.81 -38.23 0.125 3976
 3978 3 -38.34 96.96 -38.22 0.131 3977
 3979 3 -38.26 97.03 -38.05 0.173 3978
 3980 3 -38.13 97.1 -37.82 0.157 3979
 3981 3 -37.99 97.13 -37.63 0.142 3980
 3982 3 -37.87 97.17 -37.55 0.14 3981
 3983 3 -37.76 97.27 -37.41 0.099 3982
 3984 3 -37.72 97.4 -37.41 0.133 3983
 3985 3 -37.65 97.39 -37.17 0.109 3984
 3986 3 -37.62 97.5 -37.1 0.191 3985
 3987 3 -37.64 97.66 -37.08 0.169 3986
 3988 3 -37.76 97.89 -36.98 0.216 3987
 3989 3 -37.68 97.99 -36.94 0.26 3988
 3990 3 -37.42 98.15 -36.93 0.274 3989
 3991 3 -37.3 98.21 -36.93 0.287 3990
 3992 3 -37.16 98.24 -36.88 0.313 3991
 3993 3 -36.87 98.04 -36.59 0.21 3992
 3994 3 -36.76 98.05 -36.53 0.21 3993
 3995 3 -36.64 97.97 -36.47 0.224 3994
 3996 3 -36.64 97.74 -36.24 0.081 3995
 3997 3 -36.64 97.79 -36.09 0.154 3996
 3998 3 -36.61 97.78 -35.96 0.181 3997
 3999 3 -36.92 97.99 -35.9 0.088 3998
 4000 3 -37.07 98.02 -35.89 0.086 3999
 4001 3 -37.17 97.99 -35.74 0.085 4000
 4002 3 -36.27 97.55 -35.9 0.081 3998
 4003 3 -36.14 97.48 -35.85 0.105 4002
 4004 3 -35.95 97.4 -35.82 0.067 4003
 4005 3 -35.84 97.45 -35.75 0.084 4004
 4006 3 -42.28 97.18 -40.94 0.256 3938
 4007 3 -42.44 97.12 -40.97 0.362 4006
 4008 3 -42.52 97.09 -40.83 0.359 4007
 4009 3 -42.7 97.21 -40.83 0.392 4008
 4010 3 -42.81 97.24 -40.7 0.365 4009
 4011 3 -42.93 97.26 -40.62 0.298 4010
 4012 3 -43.05 97.39 -40.55 0.238 4011
 4013 3 -43.17 97.46 -40.44 0.233 4012
 4014 3 -43.3 97.41 -40.38 0.215 4013
 4015 3 -43.45 97.52 -40.31 0.209 4014
 4016 3 -43.59 97.56 -40.26 0.225 4015
 4017 3 -43.68 97.53 -40.11 0.187 4016
 4018 3 -43.77 97.47 -40.04 0.2 4017
 4019 3 -43.9 97.45 -39.93 0.2 4018
 4020 3 -43.99 97.37 -39.8 0.184 4019
 4021 3 -44.04 97.37 -39.61 0.187 4020
 4022 3 -44.12 97.34 -39.48 0.154 4021
 4023 3 -44.21 97.27 -39.35 0.177 4022
 4024 3 -44.31 97.15 -39.18 0.168 4023
 4025 3 -44.48 97.1 -39.13 0.167 4024
 4026 3 -44.57 96.99 -39.13 0.16 4025
 4027 3 -44.73 96.91 -39.03 0.205 4026
 4028 3 -44.9 96.81 -38.96 0.228 4027
 4029 3 -44.99 96.82 -38.86 0.229 4028
 4030 3 -45.16 96.72 -38.79 0.225 4029
 4031 3 -45.36 96.64 -38.72 0.255 4030
 4032 3 -45.4 96.36 -38.44 0.18 4031
 4033 3 -45.53 96.26 -38.37 0.181 4032
 4034 3 -45.6 96.12 -38.29 0.203 4033
 4035 3 -45.7 95.97 -38.15 0.24 4034
 4036 3 -45.75 95.84 -38.03 0.278 4035
 4037 3 -45.84 95.81 -37.88 0.267 4036
 4038 3 -46.01 95.68 -37.77 0.215 4037
 4039 3 -46.11 95.54 -37.62 0.177 4038
 4040 3 -46.2 95.44 -37.58 0.179 4039
 4041 3 -46.31 95.34 -37.53 0.201 4040
 4042 3 -46.34 95.16 -37.47 0.225 4041
 4043 3 -46.33 95.02 -37.39 0.233 4042
 4044 3 -46.38 94.86 -37.37 0.196 4043
 4045 3 -46.41 94.67 -37.31 0.213 4044
 4046 3 -46.45 94.49 -37.28 0.238 4045
 4047 3 -46.55 94.46 -37.28 0.319 4046
 4048 3 -46.61 94.32 -37.27 0.412 4047
 4049 3 -46.63 94.18 -37.21 0.459 4048
 4050 3 -46.71 94.06 -37.14 0.451 4049
 4051 3 -46.6 93.85 -37.02 0.4 4050
 4052 3 -46.1 93.46 -36.9 0.256 4051
 4053 3 -46 93.29 -36.82 0.237 4052
 4054 3 -45.85 93.14 -36.78 0.221 4053
 4055 3 -45.79 93.01 -36.67 0.229 4054
 4056 3 -45.72 92.87 -36.68 0.192 4055
 4057 3 -45.63 92.73 -36.69 0.212 4056
 4058 3 -45.61 92.56 -36.75 0.218 4057
 4059 3 -45.63 92.41 -36.78 0.193 4058
 4060 3 -45.59 92.32 -36.79 0.154 4059
 4061 3 -45.6 92.17 -36.76 0.168 4060
 4062 3 -45.64 92.02 -36.82 0.18 4061
 4063 3 -45.72 91.91 -36.76 0.215 4062
 4064 3 -45.8 91.77 -36.71 0.189 4063
 4065 3 -45.88 91.62 -36.7 0.201 4064
 4066 3 -45.92 91.49 -36.63 0.211 4065
 4067 3 -45.86 91.28 -36.48 0.214 4066
 4068 3 -45.9 91.13 -36.42 0.233 4067
 4069 3 -45.85 90.96 -36.33 0.219 4068
 4070 3 -45.84 90.79 -36.25 0.211 4069
 4071 3 -45.77 90.61 -36.17 0.203 4070
 4072 3 -45.74 90.45 -36.15 0.211 4071
 4073 3 -45.77 90.32 -36.06 0.195 4072
 4074 3 -45.77 90.12 -36.02 0.195 4073
 4075 3 -45.83 89.94 -35.99 0.177 4074
 4076 3 -45.87 89.77 -35.97 0.182 4075
 4077 3 -45.96 89.6 -35.92 0.183 4076
 4078 3 -45.97 89.49 -35.83 0.187 4077
 4079 3 -45.98 89.36 -35.83 0.173 4078
 4080 3 -46.03 89.32 -35.75 0.174 4079
 4081 3 -45.69 97.01 -38.96 0.119 4031
 4082 3 -45.8 97.14 -39.03 0.096 4081
 4083 3 -45.95 97.3 -39.19 0.116 4082
 4084 3 -46.08 97.35 -39.19 0.096 4083
 4085 3 -46.16 97.47 -39.24 0.098 4084
 4086 3 -46.25 97.63 -39.31 0.122 4085
 4087 3 -46.3 97.78 -39.43 0.142 4086
 4088 3 -46.33 97.92 -39.49 0.196 4087
 4089 3 -46.46 98.03 -39.46 0.197 4088
 4090 3 -46.6 98.12 -39.45 0.188 4089
 4091 3 -46.64 98.26 -39.45 0.145 4090
 4092 3 -46.68 98.49 -39.49 0.136 4091
 4093 3 -46.76 98.57 -39.56 0.174 4092
 4094 3 -46.74 98.74 -39.61 0.13 4093
 4095 3 -46.73 98.94 -39.56 0.156 4094
 4096 3 -46.89 99.24 -39.62 0.179 4095
 4097 3 -47.01 99.34 -39.59 0.124 4096
 4098 3 -47.09 99.54 -39.68 0.121 4097
 4099 3 -47.03 99.74 -39.67 0.126 4098
 4100 3 -46.96 99.84 -39.72 0.112 4099
 4101 3 -46.94 100.04 -39.75 0.116 4100
 4102 3 -46.85 100.14 -39.78 0.162 4101
 4103 3 -46.72 100.34 -39.84 0.16 4102
 4104 3 -46.64 100.44 -39.88 0.152 4103
 4105 3 -46.66 100.64 -39.94 0.145 4104
 4106 3 -46.75 100.74 -40.08 0.188 4105
 4107 3 -46.72 100.84 -40.19 0.193 4106
 4108 3 -46.66 100.94 -40.28 0.186 4107
 4109 3 -46.68 101.04 -40.38 0.185 4108
 4110 3 -46.7 101.44 -40.39 0.102 4109
 4111 3 -46.73 101.53 -40.44 0.142 4110
 4112 3 -46.84 101.73 -40.51 0.153 4111
 4113 3 -47.04 101.83 -40.56 0.131 4112
 4114 3 -47.13 102.03 -40.55 0.135 4113
 4115 3 -47.18 102.13 -40.52 0.18 4114
 4116 3 -47.1 102.23 -40.52 0.223 4115
 4117 3 -47.09 102.43 -40.57 0.216 4116
 4118 3 -47.24 102.72 -40.82 0.11 4117
 4119 3 -47.33 102.92 -40.91 0.084 4118
 4120 3 -47.43 103.01 -40.99 0.068 4119
 4121 3 -47.55 103.11 -41.03 0.117 4120
 4122 3 -47.61 103.21 -41.1 0.12 4121
 4123 3 -47.69 103.31 -41.2 0.102 4122
 4124 3 -47.81 103.51 -41.17 0.1 4123
 4125 3 -47.89 103.6 -41.24 0.132 4124
 4126 3 -47.94 103.8 -41.26 0.157 4125
 4127 3 -48.05 104 -41.33 0.171 4126
 4128 3 -48.04 104.2 -41.38 0.127 4127
 4129 3 -48.01 104.3 -41.47 0.122 4128
 4130 3 -47.96 104.5 -41.56 0.078 4129
 4131 3 -47.93 104.7 -41.69 0.128 4130
 4132 3 -47.9 104.9 -41.75 0.157 4131
 4133 3 -47.86 105.1 -41.8 0.201 4132
 4134 3 -47.87 105.2 -41.94 0.2 4133
 4135 3 -47.9 105.39 -42.03 0.172 4134
 4136 3 -47.89 105.49 -42.12 0.147 4135
 4137 3 -47.9 105.69 -42.25 0.125 4136
 4138 3 -47.91 105.89 -42.4 0.107 4137
 4139 3 -47.85 105.89 -42.52 0.113 4138
 4140 3 -47.81 105.99 -42.62 0.116 4139
 4141 3 -47.79 106.09 -42.75 0.091 4140
 4142 3 -47.72 106.29 -42.9 0.088 4141
 4143 3 -47.63 106.39 -43 0.119 4142
 4144 3 -47.66 106.48 -43.2 0.162 4143
 4145 3 -47.57 106.69 -43.19 0.193 4144
 4146 3 -47.49 106.79 -43.25 0.164 4145
 4147 3 -47.43 106.99 -43.14 0.126 4146
 4148 3 -47.32 107.09 -43.16 0.11 4147
 4149 3 -47.24 107.19 -43.22 0.102 4148
 4150 3 -47.17 107.29 -43.25 0.084 4149
 4151 3 -47.11 107.39 -43.32 0.15 4150
 4152 3 -47.19 107.49 -43.51 0.111 4151
 4153 3 -47.35 107.59 -43.56 0.069 4152
 4154 3 -46.53 99.05 -39.38 0.081 4095
 4155 3 -46.53 99.15 -39.32 0.085 4154
 4156 3 -46.51 99.15 -39.23 0.139 4155
 4157 3 -46.4 99.26 -39.15 0.114 4156
 4158 3 -46.35 99.26 -39.06 0.144 4157
 4159 3 -46.25 99.26 -38.88 0.088 4158
 4160 3 -40.51 95.51 -42.47 0.276 3922
 4161 3 -40.55 95.63 -42.48 0.343 4160
 4162 3 -40.63 95.67 -42.6 0.415 4161
 4163 3 -40.24 96.08 -42.57 0.15 4162
 4164 3 -40.21 96.21 -42.64 0.16 4163
 4165 3 -40.24 96.39 -42.72 0.135 4164
 4166 3 -40.2 96.48 -42.78 0.172 4165
 4167 3 -40.09 96.57 -42.94 0.158 4166
 4168 3 -40.13 96.65 -43.08 0.174 4167
 4169 3 -40.12 96.63 -43.21 0.226 4168
 4170 3 -39.98 96.34 -43.25 0.129 4169
 4171 3 -39.89 96.21 -43.18 0.047 4170
 4172 3 -40.15 96.76 -43.34 0.197 4169
 4173 3 -40.11 96.81 -43.47 0.199 4172
 4174 3 -40.13 96.99 -43.6 0.185 4173
 4175 3 -40.12 97.24 -43.71 0.159 4174
 4176 3 -40.1 97.38 -43.77 0.136 4175
 4177 3 -40.09 97.54 -43.83 0.102 4176
 4178 3 -40.15 97.61 -43.87 0.133 4177
 4179 3 -40.22 97.72 -43.86 0.15 4178
 4180 3 -40.29 97.91 -43.87 0.141 4179
 4181 3 -40.41 97.98 -43.93 0.103 4180
 4182 3 -40.56 98.1 -43.98 0.148 4181
 4183 3 -40.62 98.32 -43.95 0.166 4182
 4184 3 -40.66 98.49 -43.9 0.132 4183
 4185 3 -40.66 98.58 -43.96 0.119 4184
 4186 3 -40.71 98.67 -43.95 0.107 4185
 4187 3 -40.77 98.8 -44.07 0.144 4186
 4188 3 -40.8 99 -44.08 0.135 4187
 4189 3 -40.85 99.1 -44.24 0.138 4188
 4190 3 -40.87 99.2 -44.33 0.189 4189
 4191 3 -40.97 99.29 -44.38 0.202 4190
 4192 3 -41.06 99.49 -44.4 0.219 4191
 4193 3 -41.11 99.59 -44.39 0.17 4192
 4194 3 -41.16 99.79 -44.37 0.188 4193
 4195 3 -41.24 99.89 -44.32 0.175 4194
 4196 3 -41.39 100.09 -44.33 0.14 4195
 4197 3 -41.46 100.28 -44.38 0.122 4196
 4198 3 -41.56 100.28 -44.39 0.156 4197
 4199 3 -41.58 100.38 -44.43 0.141 4198
 4200 3 -41.63 100.58 -44.42 0.132 4199
 4201 3 -41.67 100.78 -44.45 0.153 4200
 4202 3 -41.69 100.88 -44.51 0.228 4201
 4203 3 -41.84 100.97 -44.65 0.274 4202
 4204 3 -41.83 100.97 -44.74 0.324 4203
 4205 3 -41.81 101.07 -44.88 0.353 4204
 4206 3 -41.52 100.77 -45.2 0.114 4205
 4207 3 -41.4 100.77 -45.2 0.000125 4206
 4208 3 -41.85 101.27 -44.77 0.324 4205
 4209 3 -41.84 101.07 -45.12 0.089 4208
 4210 3 -41.87 101.07 -45.22 0.000125 4209
 4211 3 -41.89 101.37 -44.69 0.381 4208
 4212 3 -41.94 101.47 -44.61 0.478 4211
 4213 3 -42.04 101.57 -44.55 0.546 4212
 4214 3 -42.15 101.67 -44.5 0.577 4213
 4215 3 -42.25 101.77 -44.46 0.616 4214
 4216 3 -42.88 101.55 -44.93 0.072 4215
 4217 3 -42.94 101.75 -44.94 0.109 4216
 4218 3 -42.38 102.07 -44.38 0.577 4215
 4219 3 -42.43 102.17 -44.27 0.572 4218
 4220 3 -42.42 102.17 -44.02 0.483 4219
 4221 3 -42.62 102.27 -44.13 0.219 4220
 4222 3 -42.66 102.27 -44.05 0.077 4221
 4223 3 -42.16 102.28 -43.62 0.22 4220
 4224 3 -42.31 102.38 -43.6 0.149 4223
 4225 3 -41.84 102.29 -43.52 0.12 4223
 4226 3 -41.59 102.29 -43.54 0.139 4225
 4227 3 -41.42 102.3 -43.5 0.154 4226
 4228 3 -41.33 102.3 -43.41 0.153 4227
 4229 3 -41.23 102.4 -43.31 0.146 4228
 4230 3 -41.17 102.5 -43.23 0.127 4229
 4231 3 -41.25 102.61 -43.03 0.1 4230
 4232 3 -41.3 102.71 -42.88 0.128 4231
 4233 3 -41.34 102.81 -42.76 0.16 4232
 4234 3 -41.3 102.91 -42.66 0.138 4233
 4235 3 -41.29 102.91 -42.49 0.108 4234
 4236 3 -41.34 103.01 -42.32 0.000125 4235
 4237 3 -40.84 95.56 -42.77 0.466 4162
 4238 3 -40.86 95.63 -42.89 0.57 4237
 4239 3 -40.89 95.63 -43.09 0.66 4238
 4240 3 -40.88 95.63 -43.28 0.744 4239
 4241 3 -41.01 95.54 -43.34 0.843 4240
 4242 3 -40.33 94.87 -43.41 0.31 4241
 4243 3 -40.23 94.76 -43.45 0.27 4242
 4244 3 -40.14 94.76 -43.51 0.153 4243
 4245 3 -41.41 95.75 -43.28 0.79 4241
 4246 3 -41.55 95.76 -43.26 0.758 4245
 4247 3 -41.56 96.14 -43.27 0.645 4246
 4248 3 -41.67 96.05 -43.53 0.527 4247
 4249 3 -41.75 95.96 -43.62 0.472 4248
 4250 3 -41.87 95.86 -43.88 0.356 4249
 4251 3 -42.08 95.69 -43.94 0.246 4250
 4252 3 -42.2 95.69 -43.95 0.000125 4251
 4253 3 -41.52 96.72 -42.71 0.141 4247
 4254 3 -41.64 96.81 -42.66 0.066 4253
 4255 3 -41.92 94.58 -43.07 0.171 4246
 4256 3 -42.06 94.49 -43.06 0.146 4255
 4257 3 -42.24 94.35 -43.07 0.092 4256
 4258 3 -42.35 94.25 -43 0.083 4257
 4259 3 -42.39 94.13 -42.88 0.116 4258
 4260 3 -42.49 94.05 -42.9 0.171 4259
 4261 3 -42.59 93.98 -42.92 0.136 4260
 4262 3 -42.58 93.79 -42.88 0.121 4261
 4263 3 -42.63 93.72 -42.75 0.114 4262
 4264 3 -42.65 93.65 -42.61 0.152 4263
 4265 3 -42.69 93.54 -42.63 0.215 4264
 4266 3 -42.72 93.41 -42.69 0.231 4265
 4267 3 -42.7 93.17 -42.85 0.102 4266
 4268 3 -42.71 93.2 -43.01 0.104 4267
 4269 3 -42.69 93.22 -43.13 0.145 4268
 4270 3 -42.64 93.28 -43.29 0.123 4269
 4271 3 -42.61 93.25 -43.41 0.123 4270
 4272 3 -42.54 93.12 -43.43 0.07 4271
 4273 3 -42.39 93.13 -43.47 0.111 4272
 4274 3 -42.4 93.34 -43.58 0.079 4273
 4275 3 -42.87 93.46 -42.63 0.065 4266
 4276 3 -42.93 93.37 -42.65 0.183 4275
 4277 3 -42.97 93.24 -42.64 0.197 4276
 4278 3 -43.13 93.23 -42.6 0.000125 4277
 4279 3 -39.85 95.32 -42.21 0.319 3920
 4280 3 -39.8 95.31 -42.35 0.241 4279
 4281 3 -39.7 95.19 -42.37 0.232 4280
 4282 3 -39.6 95.07 -42.42 0.224 4281
 4283 3 -39.44 94.86 -42.35 0.267 4282
 4284 3 -39.28 94.7 -42.38 0.246 4283
 4285 3 -39.15 94.51 -42.42 0.236 4284
 4286 3 -39.02 94.46 -42.5 0.231 4285
 4287 3 -38.81 94.33 -42.63 0.269 4286
 4288 3 -38.66 94.27 -42.79 0.323 4287
 4289 3 -38.62 94.16 -42.93 0.33 4288
 4290 3 -38.6 94.06 -43.07 0.307 4289
 4291 3 -38.48 93.97 -43.22 0.267 4290
 4292 3 -38.44 93.89 -43.29 0.222 4291
 4293 3 -38.32 93.79 -43.37 0.199 4292
 4294 3 -38.17 93.74 -43.45 0.197 4293
 4295 3 -38.05 93.7 -43.52 0.221 4294
 4296 3 -37.9 93.61 -43.6 0.195 4295
 4297 3 -37.78 93.57 -43.67 0.188 4296
 4298 3 -37.64 93.51 -43.64 0.209 4297
 4299 3 -37.59 93.44 -43.82 0.18 4298
 4300 3 -37.53 93.35 -43.9 0.159 4299
 4301 3 -37.47 93.2 -43.99 0.185 4300
 4302 3 -37.45 93.07 -44.09 0.203 4301
 4303 3 -37.41 92.92 -44.17 0.251 4302
 4304 3 -37.41 92.78 -44.19 0.237 4303
 4305 3 -37.26 92.63 -44.25 0.223 4304
 4306 3 -37.2 92.47 -44.27 0.209 4305
 4307 3 -37.12 92.32 -44.36 0.195 4306
 4308 3 -37.07 92.22 -44.43 0.192 4307
 4309 3 -37 92.06 -44.5 0.182 4308
 4310 3 -36.95 91.92 -44.54 0.185 4309
 4311 3 -36.75 91.81 -44.52 0.211 4310
 4312 3 -36.76 91.69 -44.58 0.18 4311
 4313 3 -36.74 91.53 -44.65 0.171 4312
 4314 3 -36.66 91.36 -44.69 0.175 4313
 4315 3 -36.57 91.25 -44.75 0.159 4314
 4316 3 -36.5 91.14 -44.79 0.17 4315
 4317 3 -36.44 91.03 -44.8 0.161 4316
 4318 3 -36.39 90.93 -44.89 0.169 4317
 4319 3 -36.33 90.75 -44.98 0.214 4318
 4320 3 -36.3 90.52 -45.1 0.279 4319
 4321 3 -36.23 90.36 -45.17 0.264 4320
 4322 3 -36.16 90.18 -45.21 0.261 4321
 4323 3 -36.08 90.1 -45.26 0.219 4322
 4324 3 -35.92 89.97 -45.31 0.193 4323
 4325 3 -35.78 89.92 -45.29 0.195 4324
 4326 3 -35.69 89.81 -45.34 0.218 4325
 4327 3 -35.57 89.71 -45.37 0.203 4326
 4328 3 -35.43 89.63 -45.42 0.202 4327
 4329 3 -35.3 89.55 -45.44 0.213 4328
 4330 3 -35.2 89.44 -45.45 0.199 4329
 4331 3 -35.09 89.31 -45.6 0.24 4330
 4332 3 -34.98 89.27 -45.69 0.246 4331
 4333 3 -34.98 89.15 -45.83 0.249 4332
 4334 3 -34.94 89.03 -45.92 0.231 4333
 4335 3 -34.82 88.93 -45.96 0.232 4334
 4336 3 -34.68 88.74 -46.06 0.255 4335
 4337 3 -34.51 88.63 -46.17 0.346 4336
 4338 3 -34.35 88.59 -46.2 0.394 4337
 4339 3 -34.2 88.68 -46.24 0.422 4338
 4340 3 -34.06 88.76 -46.3 0.41 4339
 4341 3 -33.87 88.79 -46.3 0.396 4340
 4342 3 -33.46 88.9 -46.05 0.118 4341
 4343 3 -33.36 88.97 -45.95 0.137 4342
 4344 3 -33.28 89.09 -45.91 0.12 4343
 4345 3 -33.16 89.25 -45.86 0.107 4344
 4346 3 -33.1 89.39 -45.83 0.167 4345
 4347 3 -32.96 89.47 -45.9 0.177 4346
 4348 3 -32.93 89.62 -45.88 0.168 4347
 4349 3 -32.77 89.81 -45.78 0.175 4348
 4350 3 -32.65 89.89 -45.65 0.168 4349
 4351 3 -32.55 90.06 -45.6 0.153 4350
 4352 3 -32.47 90.2 -45.56 0.185 4351
 4353 3 -32.42 90.28 -45.53 0.248 4352
 4354 3 -32.29 90.19 -45.1 0.144 4353
 4355 3 -32.27 90.24 -44.93 0.18 4354
 4356 3 -32.25 90.27 -44.75 0.209 4355
 4357 3 -32.19 90.23 -44.63 0.229 4356
 4358 3 -32.02 89.93 -44.45 0.118 4357
 4359 3 -31.92 89.86 -44.34 0.13 4358
 4360 3 -31.77 89.83 -44.23 0.065 4359
 4361 3 -31.73 89.84 -44.05 0.096 4360
 4362 3 -31.67 89.81 -43.92 0.101 4361
 4363 3 -31.58 89.9 -43.78 0.142 4362
 4364 3 -31.56 90.02 -43.6 0.151 4363
 4365 3 -31.46 90.03 -43.43 0.151 4364
 4366 3 -31.45 90.09 -43.27 0.169 4365
 4367 3 -31.47 90.17 -43.19 0.164 4366
 4368 3 -31.48 90.27 -43.04 0.169 4367
 4369 3 -31.53 90.34 -42.85 0.208 4368
 4370 3 -31.6 90.42 -42.77 0.269 4369
 4371 3 -31.62 90.52 -42.68 0.326 4370
 4372 3 -31.58 90.59 -42.59 0.362 4371
 4373 3 -31.6 90.65 -42.5 0.366 4372
 4374 3 -31.17 90.51 -42.18 0.196 4373
 4375 3 -31.01 90.45 -42.02 0.157 4374
 4376 3 -30.99 90.5 -41.93 0.182 4375
 4377 3 -30.9 90.56 -41.85 0.214 4376
 4378 3 -30.79 90.67 -41.8 0.191 4377
 4379 3 -30.72 90.72 -41.74 0.148 4378
 4380 3 -30.66 90.72 -41.63 0.155 4379
 4381 3 -30.45 90.7 -41.53 0.145 4380
 4382 3 -30.32 90.79 -41.52 0.137 4381
 4383 3 -30.22 90.86 -41.43 0.148 4382
 4384 3 -30.09 90.83 -41.46 0.107 4383
 4385 3 -29.96 90.87 -41.46 0.138 4384
 4386 3 -29.85 90.92 -41.41 0.129 4385
 4387 3 -29.64 90.95 -41.46 0.181 4386
 4388 3 -29.41 91.07 -41.51 0.13 4387
 4389 3 -29.26 91.14 -41.51 0.143 4388
 4390 3 -29.07 91.21 -41.46 0.156 4389
 4391 3 -29 91.33 -41.48 0.182 4390
 4392 3 -28.89 91.39 -41.43 0.147 4391
 4393 3 -28.69 91.33 -41.29 0.145 4392
 4394 3 -28.55 91.34 -41.31 0.165 4393
 4395 3 -28.52 91.28 -41.13 0.191 4394
 4396 3 -28.5 91.1 -40.89 0.168 4395
 4397 3 -28.45 91.02 -40.64 0.197 4396
 4398 3 -28.37 90.94 -40.53 0.213 4397
 4399 3 -28.35 90.84 -40.39 0.226 4398
 4400 3 -28.26 90.72 -40.32 0.238 4399
 4401 3 -28.19 90.68 -40.19 0.204 4400
 4402 3 -28.09 90.68 -40.05 0.212 4401
 4403 3 -28.06 90.6 -39.92 0.197 4402
 4404 3 -28 90.53 -39.8 0.211 4403
 4405 3 -27.99 90.38 -39.65 0.19 4404
 4406 3 -27.99 90.35 -39.37 0.167 4405
 4407 3 -28.07 90.27 -39.13 0.137 4406
 4408 3 -28 90.31 -38.99 0.085 4407
 4409 3 -28.1 90.3 -38.75 0.118 4408
 4410 3 -28.09 90.25 -38.57 0.126 4409
 4411 3 -28.08 90.14 -38.43 0.116 4410
 4412 3 -28.05 90.06 -38.35 0.119 4411
 4413 3 -28.02 89.98 -38.23 0.152 4412
 4414 3 -27.96 89.83 -38.09 0.155 4413
 4415 3 -27.92 89.72 -37.99 0.145 4414
 4416 3 -27.86 89.57 -37.83 0.142 4415
 4417 3 -27.73 89.56 -37.73 0.144 4416
 4418 3 -27.56 89.48 -37.64 0.161 4417
 4419 3 -27.49 89.5 -37.48 0.176 4418
 4420 3 -27.52 89.49 -37.23 0.119 4419
 4421 3 -27.45 89.43 -37.01 0.148 4420
 4422 3 -27.44 89.37 -36.88 0.137 4421
 4423 3 -27.45 89.26 -36.71 0.132 4422
 4424 3 -27.37 89.29 -36.51 0.132 4423
 4425 3 -27.35 89.26 -36.41 0.137 4424
 4426 3 -27.33 89.24 -36.26 0.153 4425
 4427 3 -27.28 89.19 -36.11 0.138 4426
 4428 3 -27.16 89.21 -35.98 0.155 4427
 4429 3 -27.13 89.24 -35.87 0.155 4428
 4430 3 -27.14 89.22 -35.64 0.179 4429
 4431 3 -27.26 89.21 -35.52 0.192 4430
 4432 3 -27.2 89.2 -35.36 0.158 4431
 4433 3 -27.14 89.18 -35.15 0.17 4432
 4434 3 -27.15 89.17 -34.94 0.157 4433
 4435 3 -27.13 89.21 -34.74 0.184 4434
 4436 3 -27.1 89.21 -34.57 0.202 4435
 4437 3 -27.2 89.3 -34.41 0.153 4436
 4438 3 -27.23 89.29 -34.3 0.154 4437
 4439 3 -27.25 89.31 -34.16 0.115 4438
 4440 3 -27.28 89.21 -33.93 0.093 4439
 4441 3 -27.25 89.25 -33.78 0.131 4440
 4442 3 -27.24 89.21 -33.58 0.125 4441
 4443 3 -27.13 89.23 -33.45 0.111 4442
 4444 3 -27.02 89.13 -33.31 0.149 4443
 4445 3 -26.88 89.05 -33.19 0.179 4444
 4446 3 -26.81 88.94 -33.01 0.135 4445
 4447 3 -26.7 88.9 -32.79 0.147 4446
 4448 3 -26.57 88.86 -32.65 0.166 4447
 4449 3 -26.47 88.72 -32.53 0.151 4448
 4450 3 -26.38 88.63 -32.34 0.171 4449
 4451 3 -26.31 88.53 -32.24 0.163 4450
 4452 3 -26.2 88.46 -32.13 0.163 4451
 4453 3 -26.16 88.38 -31.95 0.153 4452
 4454 3 -26.15 88.28 -31.77 0.14 4453
 4455 3 -26.06 88.26 -31.66 0.127 4454
 4456 3 -26 88.22 -31.45 0.163 4455
 4457 3 -25.99 88.26 -31.29 0.171 4456
 4458 3 -25.94 88.33 -31.11 0.142 4457
 4459 3 -25.9 88.29 -30.99 0.143 4458
 4460 3 -25.77 88.31 -30.88 0.124 4459
 4461 3 -25.65 88.23 -30.83 0.164 4460
 4462 3 -25.54 88.16 -30.79 0.221 4461
 4463 3 -25.43 88.06 -30.72 0.252 4462
 4464 3 -25.27 87.98 -30.71 0.266 4463
 4465 3 -25.07 88.03 -30.65 0.253 4464
 4466 3 -24.84 87.93 -30.64 0.256 4465
 4467 3 -24.77 87.6 -30.48 0.134 4466
 4468 3 -24.7 87.43 -30.45 0.167 4467
 4469 3 -24.7 87.27 -30.25 0.153 4468
 4470 3 -24.69 87.15 -30.1 0.166 4469
 4471 3 -24.68 86.96 -29.88 0.177 4470
 4472 3 -24.58 86.86 -29.83 0.197 4471
 4473 3 -24.49 86.74 -29.69 0.245 4472
 4474 3 -24.62 86.57 -29.38 0.147 4473
 4475 3 -24.55 86.43 -29.32 0.164 4474
 4476 3 -24.47 86.29 -29.22 0.161 4475
 4477 3 -24.33 86.17 -29.12 0.119 4476
 4478 3 -24.28 86.19 -28.93 0.119 4477
 4479 3 -24.19 86.11 -28.82 0.091 4478
 4480 3 -24.2 85.91 -28.78 0.097 4479
 4481 3 -24.1 85.8 -28.61 0.125 4480
 4482 3 -24.01 85.61 -28.52 0.12 4481
 4483 3 -23.9 85.52 -28.45 0.072 4482
 4484 3 -23.8 85.38 -28.34 0.132 4483
 4485 3 -23.66 85.26 -28.16 0.122 4484
 4486 3 -23.64 85.46 -28.18 0.049 4485
 4487 3 -23.59 85.43 -28.1 0.116 4486
 4488 3 -23.48 85.38 -27.97 0.049 4487
 4489 3 -23.54 85.14 -27.98 0.108 4485
 4490 3 -23.53 85.05 -27.87 0.131 4489
 4491 3 -23.46 84.93 -27.65 0.108 4490
 4492 3 -23.5 84.78 -27.58 0.117 4491
 4493 3 -23.49 84.78 -27.39 0.11 4492
 4494 3 -23.47 84.76 -27.23 0.162 4493
 4495 3 -23.5 84.74 -27.09 0.151 4494
 4496 3 -23.59 84.81 -26.87 0.119 4495
 4497 3 -23.64 84.88 -26.78 0.099 4496
 4498 3 -23.7 84.95 -26.65 0.111 4497
 4499 3 -23.58 85.05 -26.53 0.093 4498
 4500 3 -23.64 85.08 -26.41 0.156 4499
 4501 3 -23.66 85.15 -26.25 0.224 4500
 4502 3 -23.68 85.18 -26.09 0.283 4501
 4503 3 -23.71 85.26 -25.97 0.318 4502
 4504 3 -23.7 85.2 -25.78 0.292 4503
 4505 3 -23.64 85.12 -25.55 0.215 4504
 4506 3 -23.54 85.05 -25.23 0.126 4505
 4507 3 -23.59 84.96 -25.02 0.12 4506
 4508 3 -23.55 84.82 -24.84 0.168 4507
 4509 3 -23.48 84.65 -24.68 0.113 4508
 4510 3 -23.38 84.55 -24.51 0.149 4509
 4511 3 -23.35 84.49 -24.33 0.126 4510
 4512 3 -23.37 84.35 -24.24 0.142 4511
 4513 3 -23.33 84.18 -24.17 0.119 4512
 4514 3 -23.26 83.97 -24.17 0.117 4513
 4515 3 -23.15 83.81 -24.07 0.147 4514
 4516 3 -23.05 83.69 -23.92 0.175 4515
 4517 3 -23.13 83.49 -23.7 0.101 4516
 4518 3 -23.12 83.4 -23.5 0.128 4517
 4519 3 -23.15 83.42 -23.4 0.179 4518
 4520 3 -23.31 83.33 -23.33 0.201 4519
 4521 3 -23.27 83.25 -23.2 0.216 4520
 4522 3 -23.08 83.16 -23.03 0.097 4521
 4523 3 -23.04 83.01 -22.99 0.105 4522
 4524 3 -23.03 82.88 -22.89 0.136 4523
 4525 3 -23.03 82.74 -22.83 0.137 4524
 4526 3 -23.08 82.54 -22.75 0.11 4525
 4527 3 -23.13 82.44 -22.67 0.081 4526
 4528 3 -23.12 82.28 -22.68 0.136 4527
 4529 3 -23.14 82.19 -22.64 0.086 4528
 4530 3 -23.14 82 -22.52 0.106 4529
 4531 3 -23.29 81.92 -22.43 0.086 4530
 4532 3 -23.35 81.85 -22.35 0.104 4531
 4533 3 -23.35 81.77 -22.24 0.185 4532
 4534 3 -23.33 81.66 -22.22 0.148 4533
 4535 3 -23.33 81.49 -22.3 0.08 4534
 4536 3 -23.48 81.51 -22.27 0.09 4535
 4537 3 -23.14 81.83 -22 0.085 4533
 4538 3 -23.01 81.89 -21.91 0.13 4537
 4539 3 -22.84 81.96 -21.9 0.145 4538
 4540 3 -22.8 82.1 -21.77 0.106 4539
 4541 3 -22.76 82.18 -21.67 0.115 4540
 4542 3 -22.65 82.05 -21.56 0.132 4541
 4543 3 -22.54 81.88 -21.51 0.118 4542
 4544 3 -22.38 81.77 -21.48 0.111 4543
 4545 3 -22.29 81.64 -21.35 0.174 4544
 4546 3 -22.15 81.46 -21.19 0.111 4545
 4547 3 -22.11 81.24 -21.1 0.075 4546
 4548 3 -22.18 81.1 -21.09 0.078 4547
 4549 3 -24.22 86.89 -29.88 0.076 4473
 4550 3 -24.06 86.91 -29.94 0.089 4549
 4551 3 -24.67 88.02 -30.81 0.209 4466
 4552 3 -24.56 88.11 -30.81 0.245 4551
 4553 3 -24.41 88.15 -30.7 0.224 4552
 4554 3 -24.39 88.32 -30.57 0.085 4553
 4555 3 -24.33 88.41 -30.51 0.094 4554
 4556 3 -24.26 88.42 -30.35 0.098 4555
 4557 3 -24.21 88.44 -30.22 0.128 4556
 4558 3 -24.38 88.46 -30.01 0.055 4557
 4559 3 -24.4 88.39 -29.81 0.05 4558
 4560 3 -23.96 88.41 -30.2 0.105 4557
 4561 3 -23.83 88.49 -30.12 0.1 4560
 4562 3 -23.83 88.66 -30.05 0.109 4561
 4563 3 -23.8 88.8 -30.05 0.131 4562
 4564 3 -23.76 88.92 -30.05 0.117 4563
 4565 3 -23.64 88.99 -29.98 0.139 4564
 4566 3 -23.56 89.13 -30.01 0.151 4565
 4567 3 -23.49 89.24 -30.06 0.164 4566
 4568 3 -23.34 89.28 -30.09 0.126 4567
 4569 3 -23.18 89.32 -30.15 0.113 4568
 4570 3 -23.09 89.33 -30.26 0.142 4569
 4571 3 -23.02 89.36 -30.44 0.089 4570
 4572 3 -22.91 89.46 -30.51 0.097 4571
 4573 3 -22.73 89.58 -30.55 0.102 4572
 4574 3 -22.67 89.77 -30.6 0.105 4573
 4575 3 -22.57 89.9 -30.64 0.203 4574
 4576 3 -22.7 90.09 -30.74 0.156 4575
 4577 3 -22.73 90.17 -30.91 0.131 4576
 4578 3 -22.65 90.17 -31.06 0.187 4577
 4579 3 -22.6 90.18 -31.22 0.256 4578
 4580 3 -22.67 90.28 -31.33 0.281 4579
 4581 3 -22.69 90.29 -31.48 0.287 4580
 4582 3 -22.9 90.35 -31.62 0.221 4581
 4583 3 -23.04 90.46 -31.63 0.185 4582
 4584 3 -23.16 90.56 -31.67 0.131 4583
 4585 3 -23.37 90.61 -31.76 0.091 4584
 4586 3 -23.45 90.7 -31.84 0.104 4585
 4587 3 -23.5 90.69 -31.96 0.058 4586
 4588 3 -22.3 89.84 -30.62 0.099 4575
 4589 3 -22.31 89.87 -30.73 0.082 4588
 4590 3 -24.25 88.02 -30.77 0.171 4553
 4591 3 -24.11 87.95 -30.8 0.125 4590
 4592 3 -26.74 89.2 -33.33 0.069 4445
 4593 3 -26.65 89.19 -33.45 0.076 4592
 4594 3 -26.67 89.24 -33.58 0.063 4593
 4595 3 -28.24 90.31 -40.41 0.057 4400
 4596 3 -28.27 90.2 -40.38 0.081 4595
 4597 3 -28.25 90 -40.39 0.074 4596
 4598 3 -32.28 90.71 -44.9 0.09 4356
 4599 3 -32.32 90.82 -45.03 0.092 4598
 4600 3 -32.33 90.87 -45.14 0.04 4599
 4601 3 -32.35 90.81 -45.21 0.057 4600
 4602 3 -32.4 90.77 -45.32 0.079 4601
 4603 3 -32.48 90.79 -45.39 0.108 4602
 4604 3 -32.58 90.78 -45.39 0.069 4603
 4605 3 -32.72 90.91 -45.46 0.039 4604
 4606 3 -32.79 90.99 -45.5 0.089 4605
 4607 3 -32.61 90.69 -45.77 0.068 4353
 4608 3 -32.77 90.79 -45.77 0.085 4607
 4609 3 -32.82 90.94 -45.76 0.072 4608
 4610 3 -32.91 91.05 -45.78 0.067 4609
 4611 3 -33 91.28 -45.78 0.119 4610
 4612 3 -33.07 91.46 -45.71 0.052 4611
 4613 3 -33.22 91.52 -45.72 0.039 4612
 4614 3 -33.32 91.57 -45.73 0.109 4613
 4615 3 -33.42 91.62 -45.7 0.167 4614
 4616 3 -33.47 91.72 -45.91 0.109 4615
 4617 3 -33.53 91.85 -46 0.137 4616
 4618 3 -33.62 92.01 -46.08 0.085 4617
 4619 3 -33.82 92.08 -46.12 0.096 4618
 4620 3 -33.97 92.04 -46.11 0.095 4619
 4621 3 -34.17 92.05 -46.11 0.042 4620
 4622 3 -34.27 92.11 -46.01 0.08 4621
 4623 3 -34.29 92.16 -45.89 0.092 4622
 4624 3 -33.86 88.84 -46.42 0.328 4341
 4625 3 -33.8 88.87 -46.5 0.244 4624
 4626 3 -33.74 88.91 -46.64 0.195 4625
 4627 3 -33.49 88.89 -46.76 0.232 4626
 4628 3 -33.31 88.72 -46.81 0.318 4627
 4629 3 -32.89 88.31 -46.9 0.48 4628
 4630 3 -32.97 88.29 -46.81 0.449 4629
 4631 3 -33.01 88.16 -46.85 0.41 4630
 4632 3 -33.14 88.06 -46.88 0.325 4631
 4633 3 -33.19 87.88 -46.89 0.298 4632
 4634 3 -33.19 87.65 -46.96 0.278 4633
 4635 3 -33.23 87.45 -47.14 0.308 4634
 4636 3 -33.14 87.31 -47.19 0.29 4635
 4637 3 -33.09 87.15 -47.29 0.269 4636
 4638 3 -33.05 87 -47.38 0.25 4637
 4639 3 -33.01 86.86 -47.46 0.239 4638
 4640 3 -32.94 86.69 -47.59 0.236 4639
 4641 3 -32.94 86.58 -47.68 0.19 4640
 4642 3 -32.95 86.46 -47.81 0.179 4641
 4643 3 -32.99 86.36 -47.85 0.157 4642
 4644 3 -33.03 86.23 -47.94 0.167 4643
 4645 3 -33.11 86.09 -47.98 0.149 4644
 4646 3 -33.13 85.9 -47.99 0.182 4645
 4647 3 -33.14 85.73 -48.1 0.202 4646
 4648 3 -33.21 85.43 -48.14 0.24 4647
 4649 3 -33.23 85.05 -48.06 0.117 4648
 4650 3 -33.14 84.99 -47.99 0.149 4649
 4651 3 -33.06 84.83 -47.87 0.116 4650
 4652 3 -32.94 84.69 -47.79 0.138 4651
 4653 3 -32.83 84.57 -47.74 0.168 4652
 4654 3 -32.75 84.45 -47.61 0.142 4653
 4655 3 -32.56 84.39 -47.51 0.108 4654
 4656 3 -32.46 84.27 -47.38 0.044 4655
 4657 3 -32.4 84.2 -47.31 0.062 4656
 4658 3 -32.29 84.14 -47.25 0.088 4657
 4659 3 -32.14 84.06 -47.21 0.059 4658
 4660 3 -32 84.03 -47.11 0.096 4659
 4661 3 -31.9 83.96 -47.06 0.038 4660
 4662 3 -32.83 84.26 -47.48 0.086 4654
 4663 3 -32.77 84 -47.4 0.109 4662
 4664 3 -32.77 83.82 -47.35 0.101 4663
 4665 3 -32.75 83.72 -47.35 0.106 4664
 4666 3 -33.28 85.36 -48.23 0.185 4648
 4667 3 -33.37 85.29 -48.33 0.132 4666
 4668 3 -33.47 85.2 -48.48 0.135 4667
 4669 3 -33.48 85.18 -48.65 0.173 4668
 4670 3 -33.51 85.11 -48.86 0.152 4669
 4671 3 -33.45 85.16 -49.03 0.149 4670
 4672 3 -33.48 85.13 -49.22 0.186 4671
 4673 3 -33.52 85.01 -49.45 0.228 4672
 4674 3 -33.56 84.9 -49.71 0.204 4673
 4675 3 -33.49 84.86 -49.94 0.189 4674
 4676 3 -33.38 84.85 -50.08 0.216 4675
 4677 3 -33.41 84.74 -50.2 0.165 4676
 4678 3 -33.3 84.7 -50.27 0.106 4677
 4679 3 -33.27 84.63 -50.39 0.116 4678
 4680 3 -33.21 84.49 -50.45 0.12 4679
 4681 3 -33.11 84.35 -50.45 0.159 4680
 4682 3 -33.05 84.25 -50.46 0.17 4681
 4683 3 -32.92 84.02 -50.49 0.201 4682
 4684 3 -32.86 83.83 -50.47 0.221 4683
 4685 3 -32.81 83.69 -50.53 0.247 4684
 4686 3 -32.69 83.45 -50.46 0.26 4685
 4687 3 -32.6 83.26 -50.5 0.3 4686
 4688 3 -32.48 83.14 -50.51 0.279 4687
 4689 3 -32.43 82.91 -50.63 0.288 4688
 4690 3 -32.32 82.76 -50.64 0.277 4689
 4691 3 -32.25 82.62 -50.72 0.31 4690
 4692 3 -32.12 82.46 -50.68 0.346 4691
 4693 3 -32 82.31 -50.6 0.318 4692
 4694 3 -31.84 82.21 -50.61 0.307 4693
 4695 3 -31.46 81.96 -50.47 0.374 4694
 4696 3 -31.29 81.45 -50.2 0.089 4695
 4697 3 -31.26 81.33 -50.1 0.083 4696
 4698 3 -31.3 81.26 -49.97 0.044 4697
 4699 3 -31.41 81.98 -50.55 0.196 4695
 4700 3 -30.98 81.7 -50.17 0.077 4699
 4701 3 -30.87 81.67 -50.09 0.081 4700
 4702 3 -30.74 81.64 -50.05 0.077 4701
 4703 3 -30.71 81.49 -50.04 0.119 4702
 4704 3 -30.79 81.43 -50.05 0.122 4703
 4705 3 -30.64 81.23 -49.97 0.098 4704
 4706 3 -30.57 81.15 -49.93 0.12 4705
 4707 3 -30.47 81.1 -49.92 0.098 4706
 4708 3 -30.3 80.99 -49.92 0.108 4707
 4709 3 -30.21 80.89 -49.84 0.132 4708
 4710 3 -30.05 80.79 -49.58 0.137 4709
 4711 3 -29.99 80.7 -49.42 0.121 4710
 4712 3 -29.99 80.61 -49.3 0.173 4711
 4713 3 -29.71 80.45 -49.15 0.264 4712
 4714 3 -29.61 80.41 -49.05 0.284 4713
 4715 3 -29.59 80.31 -48.86 0.249 4714
 4716 3 -29.4 80.14 -48.8 0.23 4715
 4717 3 -29.27 79.98 -48.67 0.19 4716
 4718 3 -29.28 79.92 -48.53 0.161 4717
 4719 3 -29.34 79.82 -48.43 0.052 4718
 4720 3 -29.41 79.83 -48.33 0.051 4719
 4721 3 -29.37 79.71 -48.2 0.028 4720
 4722 3 -29.25 80.64 -49.22 0.099 4714
 4723 3 -29.08 80.66 -49.16 0.108 4722
 4724 3 -28.89 80.71 -49.1 0.11 4723
 4725 3 -28.77 80.76 -49.03 0.115 4724
 4726 3 -28.73 80.88 -48.95 0.075 4725
 4727 3 -28.79 80.96 -48.93 0.000125 4726
 4728 3 -31.36 82 -50.64 0.196 4699
 4729 3 -31.26 81.97 -50.73 0.173 4728
 4730 3 -31.18 81.94 -50.87 0.165 4729
 4731 3 -31.14 81.9 -51.01 0.148 4730
 4732 3 -31.12 81.83 -51.22 0.19 4731
 4733 3 -31.12 81.64 -51.45 0.183 4732
 4734 3 -31.04 81.54 -51.57 0.209 4733
 4735 3 -30.9 81.22 -51.89 0.304 4734
 4736 3 -30.7 80.88 -52.09 0.202 4735
 4737 3 -30.62 80.8 -52.15 0.197 4736
 4738 3 -30.42 80.75 -52.4 0.134 4737
 4739 3 -30.23 80.73 -52.53 0.117 4738
 4740 3 -30.14 80.66 -52.59 0.105 4739
 4741 3 -30.05 80.57 -52.65 0.101 4740
 4742 3 -29.93 80.48 -52.65 0.106 4741
 4743 3 -29.83 80.42 -52.59 0.104 4742
 4744 3 -29.78 80.3 -52.55 0.142 4743
 4745 3 -29.61 80.2 -52.59 0.112 4744
 4746 3 -29.43 80.09 -52.54 0.087 4745
 4747 3 -29.38 79.9 -52.48 0.12 4746
 4748 3 -29.35 79.75 -52.48 0.134 4747
 4749 3 -29.14 79.69 -52.53 0.116 4748
 4750 3 -29.02 79.67 -52.6 0.076 4749
 4751 3 -28.89 79.62 -52.62 0.089 4750
 4752 3 -28.71 79.53 -52.72 0.13 4751
 4753 3 -28.58 79.43 -52.77 0.159 4752
 4754 3 -28.47 79.38 -52.86 0.129 4753
 4755 3 -28.37 79.3 -53.05 0.076 4754
 4756 3 -28.33 79.24 -53.14 0.124 4755
 4757 3 -28.25 79.1 -53.18 0.147 4756
 4758 3 -28.15 78.98 -53.24 0.159 4757
 4759 3 -28.04 78.88 -53.29 0.164 4758
 4760 3 -27.82 78.93 -53.4 0.097 4759
 4761 3 -27.74 78.81 -53.33 0.092 4760
 4762 3 -27.65 78.77 -53.34 0.13 4761
 4763 3 -27.6 78.7 -53.29 0.146 4762
 4764 3 -27.52 78.62 -53.21 0.215 4763
 4765 3 -27.49 78.55 -53.05 0.268 4764
 4766 3 -27.28 78.43 -53.09 0.267 4765
 4767 3 -27.13 78.29 -53.13 0.276 4766
 4768 3 -26.89 78.18 -53.07 0.278 4767
 4769 3 -26.71 78.05 -53.04 0.289 4768
 4770 3 -26.56 77.98 -52.98 0.315 4769
 4771 3 -26.39 77.91 -52.99 0.297 4770
 4772 3 -26.3 77.78 -52.82 0.327 4771
 4773 3 -26.18 77.93 -53.11 0.066 4772
 4774 3 -26.06 77.83 -53.2 0.104 4773
 4775 3 -25.97 77.7 -53.34 0.112 4774
 4776 3 -25.93 77.57 -53.37 0.093 4775
 4777 3 -25.97 77.52 -53.52 0.115 4776
 4778 3 -25.97 77.61 -53.66 0.129 4777
 4779 3 -26.03 77.67 -53.86 0.115 4778
 4780 3 -26.01 77.6 -54.09 0.103 4779
 4781 3 -26.03 77.52 -54.27 0.14 4780
 4782 3 -26.05 77.34 -54.42 0.145 4781
 4783 3 -26.15 77.34 -54.6 0.13 4782
 4784 3 -26.25 77.41 -54.75 0.11 4783
 4785 3 -26.31 77.46 -54.99 0.118 4784
 4786 3 -26.29 77.38 -55.21 0.069 4785
 4787 3 -26.22 77.37 -55.36 0.088 4786
 4788 3 -26.23 77.38 -55.51 0.094 4787
 4789 3 -26.33 77.37 -55.68 0.119 4788
 4790 3 -26.36 77.24 -55.76 0.12 4789
 4791 3 -26.45 77.08 -55.84 0.085 4790
 4792 3 -26.49 76.9 -55.87 0.12 4791
 4793 3 -26.63 76.76 -55.94 0.136 4792
 4794 3 -26.74 76.61 -56 0.139 4793
 4795 3 -26.79 76.45 -56.06 0.112 4794
 4796 3 -26.84 76.34 -56.09 0.107 4795
 4797 3 -26.91 76.27 -56.23 0.139 4796
 4798 3 -27.03 76.25 -56.31 0.123 4797
 4799 3 -27.15 76.15 -56.42 0.108 4798
 4800 3 -27.26 76.12 -56.46 0.000125 4799
 4801 3 -25.91 77.13 -54.4 0.04 4782
 4802 3 -25.78 77.06 -54.32 0.082 4801
 4803 3 -25.64 76.96 -54.35 0.077 4802
 4804 3 -25.52 76.81 -54.37 0.101 4803
 4805 3 -25.5 76.66 -54.44 0.084 4804
 4806 3 -26.4 77.46 -52.36 0.095 4772
 4807 3 -26.38 77.35 -52.26 0.119 4806
 4808 3 -26.54 77.24 -52.19 0.124 4807
 4809 3 -26.63 77.12 -52.08 0.127 4808
 4810 3 -26.72 76.94 -51.98 0.106 4809
 4811 3 -26.67 76.78 -52.01 0.111 4810
 4812 3 -26.59 76.6 -52 0.19 4811
 4813 3 -26.54 76.46 -51.93 0.194 4812
 4814 3 -26.47 76.36 -51.95 0.095 4813
 4815 3 -27.57 78.75 -52.59 0.114 4765
 4816 3 -27.55 78.77 -52.45 0.000125 4815
 4817 3 -30.92 81.28 -52.04 0.243 4735
 4818 3 -30.96 81.34 -52.14 0.186 4817
 4819 3 -31.01 81.41 -52.25 0.168 4818
 4820 3 -31.08 81.45 -52.41 0.161 4819
 4821 3 -31.11 81.51 -52.6 0.139 4820
 4822 3 -31.23 81.56 -52.66 0.142 4821
 4823 3 -31.34 81.6 -52.75 0.147 4822
 4824 3 -31.42 81.68 -52.84 0.127 4823
 4825 3 -31.47 81.8 -52.95 0.112 4824
 4826 3 -31.57 81.87 -53.02 0.117 4825
 4827 3 -31.64 81.92 -53.14 0.122 4826
 4828 3 -31.73 81.97 -53.21 0.12 4827
 4829 3 -31.84 82.07 -53.3 0.136 4828
 4830 3 -31.91 82.17 -53.39 0.133 4829
 4831 3 -31.97 82.22 -53.53 0.121 4830
 4832 3 -32.11 82.34 -53.63 0.142 4831
 4833 3 -32.18 82.39 -53.76 0.134 4832
 4834 3 -32.25 82.42 -53.92 0.146 4833
 4835 3 -32.34 82.45 -54.05 0.144 4834
 4836 3 -32.38 82.48 -54.19 0.131 4835
 4837 3 -32.46 82.49 -54.34 0.124 4836
 4838 3 -32.56 82.5 -54.52 0.144 4837
 4839 3 -32.65 82.5 -54.65 0.134 4838
 4840 3 -32.76 82.58 -54.8 0.162 4839
 4841 3 -32.83 82.51 -54.91 0.165 4840
 4842 3 -32.92 82.44 -55.08 0.101 4841
 4843 3 -33.05 82.36 -55.39 0.202 4842
 4844 3 -33.11 82.26 -55.65 0.132 4843
 4845 3 -33.12 82.06 -55.83 0.071 4844
 4846 3 -33.15 81.97 -55.92 0.139 4845
 4847 3 -33.09 81.88 -56 0.156 4846
 4848 3 -33.06 81.82 -56.09 0.141 4847
 4849 3 -33.09 81.62 -56.03 0.121 4848
 4850 3 -33.12 81.42 -56.09 0.128 4849
 4851 3 -33.1 81.23 -56.1 0.141 4850
 4852 3 -33.05 80.99 -56.2 0.116 4851
 4853 3 -33.04 80.84 -56.22 0.133 4852
 4854 3 -32.96 80.79 -56.17 0.185 4853
 4855 3 -33.08 80.62 -56.32 0.112 4854
 4856 3 -33.02 80.56 -56.4 0.097 4855
 4857 3 -32.91 80.45 -56.4 0.098 4856
 4858 3 -32.81 80.37 -56.47 0.113 4857
 4859 3 -32.68 80.28 -56.56 0.093 4858
 4860 3 -32.57 80.2 -56.63 0.184 4859
 4861 3 -32.43 80.19 -56.65 0.229 4860
 4862 3 -33.15 82.41 -55.32 0.000125 4843
 4863 3 -32.36 87.83 -46.94 0.181 4629
 4864 3 -32.15 87.64 -46.87 0.106 4863
 4865 3 -32.05 87.6 -46.8 0.138 4864
 4866 3 -31.9 87.55 -46.76 0.175 4865
 4867 3 -31.76 87.58 -46.75 0.237 4866
 4868 3 -31.53 87.72 -46.98 0.141 4867
 4869 3 -31.4 87.74 -47.12 0.114 4868
 4870 3 -31.33 87.74 -47.19 0.169 4869
 4871 3 -31.24 87.81 -47.24 0.175 4870
 4872 3 -31.07 88.01 -47.11 0.071 4871
 4873 3 -30.93 88.02 -47.1 0.072 4872
 4874 3 -30.83 88.08 -47.14 0.074 4873
 4875 3 -30.7 88 -47.17 0.071 4874
 4876 3 -31.18 87.72 -47.46 0.113 4871
 4877 3 -31.1 87.73 -47.62 0.115 4876
 4878 3 -31.13 87.7 -47.75 0.102 4877
 4879 3 -31.09 87.68 -47.86 0.168 4878
 4880 3 -31.07 87.7 -47.97 0.221 4879
 4881 3 -30.95 88.12 -47.83 0.113 4880
 4882 3 -30.86 88.12 -47.75 0.084 4881
 4883 3 -31.06 87.5 -48.19 0.18 4880
 4884 3 -31.13 87.54 -48.35 0.221 4883
 4885 3 -31.15 87.66 -48.53 0.085 4884
 4886 3 -31.1 87.73 -48.7 0.122 4885
 4887 3 -31.06 87.81 -48.8 0.162 4886
 4888 3 -30.97 87.83 -48.93 0.197 4887
 4889 3 -30.88 87.83 -49.12 0.256 4888
 4890 3 -30.76 87.79 -49.32 0.313 4889
 4891 3 -30.72 87.84 -49.46 0.291 4890
 4892 3 -30.7 87.93 -49.56 0.247 4891
 4893 3 -30.83 88.13 -49.71 0.117 4892
 4894 3 -30.77 88.2 -49.84 0.12 4893
 4895 3 -30.76 88.3 -49.97 0.204 4894
 4896 3 -30.81 88.37 -50.07 0.301 4895
 4897 3 -30.8 88.42 -50.22 0.359 4896
 4898 3 -30.88 88.49 -50.29 0.419 4897
 4899 3 -30.62 87.86 -50.65 0.093 4898
 4900 3 -30.58 87.75 -50.79 0.13 4899
 4901 3 -30.52 87.76 -50.88 0.208 4900
 4902 3 -30.71 87.47 -50.73 0.071 4901
 4903 3 -30.83 87.41 -50.79 0.068 4902
 4904 3 -30.87 87.29 -50.77 0.129 4903
 4905 3 -30.48 87.94 -50.94 0.116 4901
 4906 3 -30.38 87.62 -50.98 0.091 4905
 4907 3 -30.37 87.51 -51.09 0.113 4906
 4908 3 -30.37 87.43 -51.24 0.131 4907
 4909 3 -30.59 87.58 -51.27 0.076 4908
 4910 3 -30.66 87.72 -51.32 0.093 4909
 4911 3 -30.32 87.25 -51.45 0.123 4908
 4912 3 -30.34 87.15 -51.62 0.127 4911
 4913 3 -30.34 86.96 -51.75 0.086 4912
 4914 3 -30.33 86.86 -51.89 0.06 4913
 4915 3 -30.21 87.23 -51.68 0.102 4912
 4916 3 -30.1 87.27 -51.76 0.065 4915
 4917 3 -29.98 87.34 -51.77 0.072 4916
 4918 3 -29.89 87.42 -51.89 0.085 4917
 4919 3 -30.47 88.06 -51 0.13 4905
 4920 3 -30.54 88.4 -50.98 0.104 4919
 4921 3 -30.47 88.19 -51.05 0.13 4919
 4922 3 -31.39 87.78 -48.28 0.076 4884
 4923 3 -31.4 87.73 -48.14 0.067 4922
 4924 3 -31.5 87.76 -48.11 0.069 4923
 4925 3 -31.75 87.19 -46.49 0.097 4867
 4926 3 -31.62 87.2 -46.35 0.103 4925
 4927 3 -31.55 87.24 -46.27 0.121 4926
 4928 3 -31.71 86.97 -46.43 0.093 4925
 4929 3 -31.68 86.78 -46.28 0.111 4928
 4930 3 -31.7 86.74 -46.16 0.055 4929
 4931 3 -31.68 86.73 -46.02 0.06 4930
 4932 3 -31.66 86.66 -45.92 0.071 4931
 4933 3 -31.67 86.58 -45.83 0.000125 4932
 4934 3 -33.85 88.5 -45.72 0.107 4339
 4935 3 -33.9 88.43 -45.65 0.093 4934
 4936 3 -39.05 96.09 -41.26 0.187 3913
 4937 3 -39.01 96.21 -41.35 0.168 4936
 4938 3 -38.95 96.26 -41.23 0.187 4937
 4939 3 -38.88 96.38 -41.23 0.193 4938
 4940 3 -38.83 96.49 -41.15 0.184 4939
 4941 3 -38.74 96.61 -41.09 0.194 4940
 4942 3 -38.74 96.78 -40.99 0.192 4941
 4943 3 -38.65 96.93 -40.97 0.178 4942
 4944 3 -38.6 97.09 -40.97 0.154 4943
 4945 3 -38.49 97.23 -41.01 0.179 4944
 4946 3 -38.4 97.33 -40.97 0.219 4945
 4947 3 -38.34 97.43 -40.91 0.22 4946
 4948 3 -38.22 97.51 -40.87 0.17 4947
 4949 3 -38.1 97.53 -40.83 0.158 4948
 4950 3 -37.93 97.6 -40.73 0.15 4949
 4951 3 -37.76 97.63 -40.7 0.161 4950
 4952 3 -37.6 97.71 -40.74 0.176 4951
 4953 3 -37.51 97.85 -40.72 0.186 4952
 4954 3 -37.41 97.96 -40.75 0.183 4953
 4955 3 -37.34 98.12 -40.71 0.168 4954
 4956 3 -37.31 98.32 -40.7 0.191 4955
 4957 3 -37.25 98.41 -40.62 0.267 4956
 4958 3 -37.13 98.5 -40.63 0.483 4957
 4959 3 -37.04 98.56 -40.58 0.592 4958
 4960 3 -37.7 99.1 -40.52 0.165 4959
 4961 3 -37.73 99.2 -40.46 0.115 4960
 4962 3 -37.8 99.2 -40.36 0.000125 4961
 4963 3 -36.74 98.47 -40.52 0.589 4959
 4964 3 -36.56 98.4 -40.56 0.639 4963
 4965 3 -36.42 98.35 -40.55 0.664 4964
 4966 3 -36.26 98.4 -40.6 0.694 4965
 4967 3 -36.11 98.36 -40.58 0.722 4966
 4968 3 -36.01 98.37 -40.51 0.747 4967
 4969 3 -35.85 98.46 -40.56 0.774 4968
 4970 3 -35.71 98.34 -40.4 0.596 4969
 4971 3 -35.68 98.27 -40.26 0.532 4970
 4972 3 -35.52 98.09 -40.1 0.397 4971
 4973 3 -35.61 98.16 -39.93 0.195 4972
 4974 3 -35.72 98.33 -39.82 0.067 4973
 4975 3 -35.47 98.19 -40.15 0.241 4972
 4976 3 -35.14 97.53 -39.97 0.156 4975
 4977 3 -35.03 97.41 -39.93 0.129 4976
 4978 3 -34.96 97.24 -39.94 0.097 4977
 4979 3 -34.84 97.15 -39.91 0.128 4978
 4980 3 -34.81 96.99 -39.89 0.105 4979
 4981 3 -35.34 98.36 -40.19 0.248 4975
 4982 3 -35.41 98.29 -40.19 0.241 4981
 4983 3 -35.53 97.63 -39.87 0.198 4982
 4984 3 -35.5 97.58 -39.75 0.238 4983
 4985 3 -35.35 97.5 -39.64 0.217 4984
 4986 3 -35.25 97.34 -39.49 0.179 4985
 4987 3 -35.31 97.07 -39.39 0.106 4986
 4988 3 -35.3 97 -39.27 0.133 4987
 4989 3 -35.31 96.84 -39.1 0.1 4988
 4990 3 -35.19 96.73 -39.04 0.107 4989
 4991 3 -35.06 96.55 -39.03 0.097 4990
 4992 3 -34.95 96.46 -38.97 0.085 4991
 4993 3 -36.09 99.42 -41.25 0.184 4969
 4994 3 -35.95 99.53 -41.25 0.16 4993
 4995 3 -35.78 99.63 -41.21 0.119 4994
 4996 3 -35.7 99.83 -41.23 0.169 4995
 4997 3 -35.59 99.83 -41.16 0.15 4996
 4998 3 -35.54 100.04 -41.16 0.144 4997
 4999 3 -35.48 100.14 -41.11 0.153 4998
 5000 3 -35.45 100.34 -41.05 0.145 4999
 5001 3 -35.42 100.54 -40.97 0.098 5000
 5002 3 -35.36 100.64 -40.87 0.152 5001
 5003 3 -35.38 100.74 -40.87 0.192 5002
 5004 3 -35.38 100.94 -40.79 0.206 5003
 5005 3 -35.31 100.95 -40.67 0.213 5004
 5006 3 -35.32 101.15 -40.65 0.235 5005
 5007 3 -35.31 101.25 -40.58 0.233 5006
 5008 3 -35.25 101.35 -40.52 0.234 5007
 5009 3 -35.21 101.45 -40.5 0.285 5008
 5010 3 -35.17 101.65 -40.56 0.272 5009
 5011 3 -35.16 101.85 -40.46 0.208 5010
 5012 3 -35.17 102.05 -40.24 0.179 5011
 5013 3 -35.27 102.05 -40.16 0.21 5012
 5014 3 -35.41 101.85 -40 0.133 5013
 5015 3 -35.56 101.85 -39.94 0.157 5014
 5016 3 -35.75 101.95 -39.96 0.131 5015
 5017 3 -35.95 101.94 -40.06 0.137 5016
 5018 3 -36.14 101.94 -40.09 0.134 5017
 5019 3 -36.27 101.94 -40.06 0.143 5018
 5020 3 -36.39 102.03 -40.03 0.164 5019
 5021 3 -36.55 102.03 -39.87 0.131 5020
 5022 3 -36.66 102.03 -39.84 0.067 5021
 5023 3 -35.33 102.35 -40.19 0.132 5013
 5024 3 -35.35 102.45 -40.13 0.177 5023
 5025 3 -35.36 102.55 -40.04 0.176 5024
 5026 3 -35.45 102.85 -40.02 0.184 5025
 5027 3 -35.5 102.95 -39.96 0.191 5026
 5028 3 -35.67 102.95 -39.9 0.221 5027
 5029 3 -35.96 102.74 -39.94 0.113 5028
 5030 3 -36.08 102.74 -39.86 0.068 5029
 5031 3 -36.28 102.74 -39.83 0.107 5030
 5032 3 -36.39 102.74 -39.82 0.078 5031
 5033 3 -36.56 102.73 -39.79 0.068 5032
 5034 3 -36.67 102.73 -39.83 0.093 5033
 5035 3 -36.82 102.83 -39.82 0.122 5034
 5036 3 -36.94 102.83 -39.9 0.148 5035
 5037 3 -37.04 102.92 -39.99 0.122 5036
 5038 3 -37.13 102.92 -39.92 0.112 5037
 5039 3 -35.72 103.05 -39.75 0.173 5028
 5040 3 -35.84 103.05 -39.63 0.167 5039
 5041 3 -35.89 103.05 -39.41 0.146 5040
 5042 3 -36.01 103.05 -39.3 0.137 5041
 5043 3 -36.07 102.95 -39.15 0.12 5042
 5044 3 -36.1 102.95 -39.02 0.106 5043
 5045 3 -36.16 103.05 -38.92 0.144 5044
 5046 3 -36.2 102.95 -38.82 0.14 5045
 5047 3 -36.27 102.95 -38.68 0.151 5046
 5048 3 -36.25 102.96 -38.55 0.203 5047
 5049 3 -36.07 102.96 -38.32 0.282 5048
 5050 3 -36.22 103.16 -38.22 0.122 5049
 5051 3 -36.28 103.26 -38.11 0.141 5050
 5052 3 -36.28 103.26 -37.98 0.166 5051
 5053 3 -36.4 102.96 -37.93 0.101 5052
 5054 3 -36.46 102.86 -37.84 0.107 5053
 5055 3 -36.49 102.76 -37.77 0.118 5054
 5056 3 -36.58 102.66 -37.68 0.11 5055
 5057 3 -36.63 102.56 -37.6 0.125 5056
 5058 3 -36.7 102.36 -37.63 0.122 5057
 5059 3 -36.74 102.26 -37.74 0.108 5058
 5060 3 -36.22 103.46 -37.9 0.16 5052
 5061 3 -36.31 103.66 -37.82 0.139 5060
 5062 3 -36.33 103.66 -37.72 0.17 5061
 5063 3 -36.3 103.67 -37.6 0.23 5062
 5064 3 -36.37 103.77 -37.48 0.297 5063
 5065 3 -36.37 103.87 -37.38 0.343 5064
 5066 3 -36.45 103.87 -37.24 0.377 5065
 5067 3 -36.41 103.87 -37.14 0.441 5066
 5068 3 -35.89 104.18 -37.08 0.093 5067
 5069 3 -35.86 104.38 -37.1 0.147 5068
 5070 3 -36.15 103.78 -37 0.241 5067
 5071 3 -36.06 103.68 -36.69 0.129 5070
 5072 3 -36.02 103.78 -36.58 0.096 5071
 5073 3 -35.99 103.79 -36.43 0.155 5072
 5074 3 -36.2 104.08 -36.39 0.108 5073
 5075 3 -36.37 104.18 -36.4 0.108 5074
 5076 3 -36.47 104.18 -36.34 0.118 5075
 5077 3 -35.89 103.89 -36.41 0.159 5073
 5078 3 -35.64 103.69 -36.55 0.086 5077
 5079 3 -35.93 103.69 -36.16 0.093 5077
 5080 3 -35.91 103.59 -36.05 0.114 5079
 5081 3 -35.92 103.49 -35.93 0.171 5080
 5082 3 -35.89 103.4 -35.87 0.201 5081
 5083 3 -35.79 103.4 -35.72 0.177 5082
 5084 3 -35.63 103.3 -35.6 0.16 5083
 5085 3 -35.8 103.2 -35.5 0.087 5084
 5086 3 -35.92 103.2 -35.44 0.146 5085
 5087 3 -36 103.1 -35.47 0.18 5086
 5088 3 -36.09 103 -35.36 0.112 5087
 5089 3 -36.07 103.1 -35.19 0.143 5088
 5090 3 -36 103.1 -35.03 0.175 5089
 5091 3 -36 103.01 -34.9 0.07 5090
 5092 3 -36.04 103.68 -36.92 0.241 5070
 5093 3 -37 103.76 -37.16 0.185 5092
 5094 3 -37.17 103.66 -37.1 0.134 5093
 5095 3 -37.25 103.66 -37.02 0.148 5094
 5096 3 -37.39 103.65 -36.94 0.182 5095
 5097 3 -37.54 103.75 -36.83 0.191 5096
 5098 3 -37.55 103.66 -36.61 0.172 5097
 5099 3 -37.58 103.66 -36.47 0.155 5098
 5100 3 -37.64 103.66 -36.34 0.187 5099
 5101 3 -37.6 103.66 -36.15 0.235 5100
 5102 3 -37.65 103.66 -36 0.292 5101
 5103 3 -37.73 103.76 -35.81 0.412 5102
 5104 3 -37.77 103.86 -35.65 0.503 5103
 5105 3 -37.82 103.86 -35.58 0.569 5104
 5106 3 -37.87 103.86 -35.47 0.624 5105
 5107 3 -37.98 103.96 -35.43 0.68 5106
 5108 3 -38.14 104.06 -35.44 0.703 5107
 5109 3 -38.08 103.96 -35.19 0.734 5108
 5110 3 -38.13 104.16 -35.15 0.697 5109
 5111 3 -38.08 104.17 -34.97 0.739 5110
 5112 3 -38.6 104.85 -35.54 0.112 5111
 5113 3 -37.96 104.27 -34.78 0.698 5111
 5114 3 -38.18 104.47 -34.76 0.563 5113
 5115 3 -38.16 104.67 -34.68 0.508 5114
 5116 3 -38.11 104.67 -34.47 0.442 5115
 5117 3 -38.11 104.58 -34.2 0.287 5116
 5118 3 -38.26 104.57 -34.03 0.286 5117
 5119 3 -38.2 104.68 -33.95 0.29 5118
 5120 3 -38.12 104.78 -33.84 0.237 5119
 5121 3 -38.13 104.88 -33.62 0.165 5120
 5122 3 -38.18 104.88 -33.42 0.125 5121
 5123 3 -38.13 104.89 -33.27 0.088 5122
 5124 3 -38.16 104.99 -33.17 0.117 5123
 5125 3 -38.19 105.09 -33.07 0.121 5124
 5126 3 -38.24 105.09 -32.89 0.098 5125
 5127 3 -38.36 105.19 -32.76 0.093 5126
 5128 3 -38.39 105.19 -32.65 0.087 5127
 5129 3 -37.53 103.78 -34.77 0.13 5113
 5130 3 -37.61 103.88 -34.86 0.107 5129
 5131 3 -37.66 103.87 -34.97 0.093 5130
 5132 3 -35.68 102.67 -38.19 0.084 5049
 5133 3 -35.58 102.57 -38.17 0.078 5132
 5134 3 -35.46 102.48 -38.11 0.065 5133
 5135 3 -35.33 102.48 -38.13 0.101 5134
 5136 3 -35.25 102.28 -38.14 0.13 5135
 5137 3 -35.18 102.08 -38.13 0.15 5136
 5138 3 -35.16 101.78 -38.12 0.129 5137
 5139 3 -35.08 101.68 -37.99 0.112 5138
 5140 3 -35.12 101.48 -37.92 0.107 5139
 5141 3 -35.15 101.39 -37.83 0.112 5140
 5142 3 -35.01 101.29 -37.79 0.133 5141
 5143 3 -34.81 101.09 -37.83 0.146 5142
 5144 3 -34.73 100.99 -37.78 0.131 5143
 5145 3 -34.63 101 -37.68 0.132 5144
 5146 3 -34.5 101.1 -37.62 0.213 5145
 5147 3 -34.41 101 -37.54 0.169 5146
 5148 3 -34.29 100.9 -37.53 0.081 5147
 5149 3 -34.15 101.01 -37.56 0.084 5148
 5150 3 -34.04 101.11 -37.58 0.000125 5149
 5151 3 -36.59 102.65 -38.75 0.16 5048
 5152 3 -36.7 102.54 -38.89 0.095 5151
 5153 3 -36.83 102.44 -39.03 0.117 5152
 5154 3 -36.92 102.44 -39.11 0.111 5153
 5155 3 -36.83 102.34 -39.18 0.141 5154
 5156 3 -36.79 102.24 -39.06 0.158 5155
 5157 3 -36.67 102.14 -39 0.106 5156
 5158 3 -36.52 102.14 -39.05 0.000125 5157
 5159 3 -39.48 81.01 -37.08 0.164 3606
 5160 3 -39.42 80.86 -37.15 0.146 5159
 5161 3 -39.33 80.75 -37.17 0.171 5160
 5162 3 -39.25 80.61 -37.2 0.161 5161
 5163 3 -39.06 80.54 -37.26 0.174 5162
 5164 3 -38.95 80.46 -37.29 0.158 5163
 5165 3 -38.8 80.35 -37.27 0.167 5164
 5166 3 -38.63 80.26 -37.27 0.175 5165
 5167 3 -38.45 80.18 -37.26 0.196 5166
 5168 3 -38.26 80.19 -37.31 0.188 5167
 5169 3 -38.08 80.22 -37.38 0.135 5168
 5170 3 -37.94 80.19 -37.38 0.165 5169
 5171 3 -37.83 80.12 -37.35 0.175 5170
 5172 3 -37.69 80.14 -37.4 0.143 5171
 5173 3 -37.57 80.26 -37.41 0.174 5172
 5174 3 -37.48 80.3 -37.42 0.228 5173
 5175 3 -37.34 80.35 -37.39 0.246 5174
 5176 3 -37.24 80.43 -37.36 0.308 5175
 5177 3 -37.13 80.45 -37.4 0.382 5176
 5178 3 -36.78 80.08 -37.66 0.19 5177
 5179 3 -36.64 80 -37.73 0.142 5178
 5180 3 -36.52 80 -37.87 0.157 5179
 5181 3 -36.44 80.03 -37.99 0.147 5180
 5182 3 -36.35 80.01 -38.06 0.158 5181
 5183 3 -36.19 79.98 -38.12 0.14 5182
 5184 3 -36.05 79.98 -38.22 0.146 5183
 5185 3 -35.86 80.03 -38.3 0.173 5184
 5186 3 -35.74 80.06 -38.28 0.165 5185
 5187 3 -35.53 80.19 -38.31 0.137 5186
 5188 3 -35.44 80.31 -38.28 0.163 5187
 5189 3 -35.32 80.36 -38.24 0.132 5188
 5190 3 -35.24 80.46 -38.17 0.155 5189
 5191 3 -35.12 80.52 -38.05 0.167 5190
 5192 3 -35.03 80.63 -38 0.2 5191
 5193 3 -34.89 80.68 -37.98 0.176 5192
 5194 3 -34.62 80.68 -38 0.171 5193
 5195 3 -34.46 80.67 -37.96 0.188 5194
 5196 3 -34.34 80.7 -37.84 0.204 5195
 5197 3 -34.2 80.69 -37.66 0.2 5196
 5198 3 -33.84 80.55 -37.71 0.176 5197
 5199 3 -33.68 80.53 -37.68 0.176 5198
 5200 3 -33.54 80.47 -37.62 0.168 5199
 5201 3 -33.42 80.39 -37.56 0.159 5200
 5202 3 -33.23 80.38 -37.5 0.204 5201
 5203 3 -33.05 80.37 -37.46 0.232 5202
 5204 3 -33.02 80.36 -37.36 0.298 5203
 5205 3 -33.02 80.56 -37.02 0.196 5204
 5206 3 -32.93 80.57 -36.9 0.179 5205
 5207 3 -32.89 80.51 -36.74 0.188 5206
 5208 3 -32.93 80.5 -36.62 0.199 5207
 5209 3 -32.84 80.66 -36.45 0.16 5208
 5210 3 -32.75 80.67 -36.33 0.19 5209
 5211 3 -32.63 80.76 -36.2 0.171 5210
 5212 3 -32.52 80.85 -36.07 0.194 5211
 5213 3 -32.47 81 -35.95 0.268 5212
 5214 3 -32.38 81.09 -35.88 0.302 5213
 5215 3 -32.31 81.11 -35.74 0.291 5214
 5216 3 -32.3 81.18 -35.6 0.237 5215
 5217 3 -32.27 81.25 -35.46 0.194 5216
 5218 3 -32.22 81.4 -35.26 0.172 5217
 5219 3 -32.17 81.47 -35.14 0.194 5218
 5220 3 -32.14 81.61 -35.01 0.206 5219
 5221 3 -32.15 81.74 -34.85 0.191 5220
 5222 3 -32.12 81.82 -34.63 0.199 5221
 5223 3 -32.15 81.87 -34.35 0.198 5222
 5224 3 -32.13 81.92 -34.14 0.174 5223
 5225 3 -32.14 81.89 -33.97 0.198 5224
 5226 3 -32.27 81.62 -33.91 0.043 5225
 5227 3 -32.36 81.51 -33.88 0.058 5226
 5228 3 -31.97 81.85 -33.82 0.208 5225
 5229 3 -31.85 81.91 -33.7 0.229 5228
 5230 3 -31.74 81.9 -33.54 0.263 5229
 5231 3 -31.66 81.94 -33.44 0.246 5230
 5232 3 -31.59 81.85 -33.25 0.235 5231
 5233 3 -31.54 81.89 -33.1 0.232 5232
 5234 3 -31.52 81.94 -32.98 0.277 5233
 5235 3 -31.41 82.02 -32.93 0.301 5234
 5236 3 -31.43 82.03 -32.72 0.327 5235
 5237 3 -31.37 82.14 -32.63 0.396 5236
 5238 3 -31.29 82.18 -32.52 0.381 5237
 5239 3 -31.27 82.27 -32.43 0.376 5238
 5240 3 -31.15 82.43 -32.46 0.364 5239
 5241 3 -30.71 82.51 -32.66 0.327 5240
 5242 3 -30.53 82.47 -32.66 0.42 5241
 5243 3 -30.37 82.34 -32.6 0.472 5242
 5244 3 -30.2 82.2 -32.54 0.533 5243
 5245 3 -30.14 82.07 -32.42 0.53 5244
 5246 3 -30 81.95 -32.42 0.519 5245
 5247 3 -29.87 81.92 -32.27 0.497 5246
 5248 3 -29.69 82 -32.05 0.431 5247
 5249 3 -29.62 82.18 -31.95 0.232 5248
 5250 3 -29.48 82.3 -32.03 0.094 5249
 5251 3 -29.67 81.75 -32.13 0.3 5248
 5252 3 -29.8 81.44 -32.28 0.093 5251
 5253 3 -29.68 81.97 -32.05 0.179 5251
 5254 3 -29.62 81.29 -32.3 0.166 5253
 5255 3 -29.59 81.17 -32.3 0.183 5254
 5256 3 -29.65 81.1 -32.35 0.256 5255
 5257 3 -29.25 81.03 -32.17 0.124 5256
 5258 3 -29.15 81.02 -32.02 0.101 5257
 5259 3 -29.05 81.01 -31.97 0.052 5258
 5260 3 -29.69 82.17 -31.96 0.179 5253
 5261 3 -30.04 81.34 -32.32 0.083 5260
 5262 3 -30.11 81.4 -32.3 0.045 5261
 5263 3 -29.72 82.59 -31.79 0.179 5260
 5264 3 -29.59 82.59 -31.9 0.203 5263
 5265 3 -29.45 82.56 -32.08 0.103 5264
 5266 3 -31.36 82.62 -32.33 0.237 5240
 5267 3 -31.35 82.83 -32.33 0.209 5266
 5268 3 -31.4 82.84 -32.08 0.151 5267
 5269 3 -31.38 82.95 -31.94 0.193 5268
 5270 3 -31.39 83.04 -31.82 0.173 5269
 5271 3 -31.43 83.11 -31.65 0.19 5270
 5272 3 -31.46 83.15 -31.44 0.162 5271
 5273 3 -31.49 83.26 -31.39 0.148 5272
 5274 3 -31.66 83.32 -31.33 0.173 5273
 5275 3 -31.81 83.39 -31.27 0.163 5274
 5276 3 -31.85 83.51 -31.14 0.195 5275
 5277 3 -31.93 83.6 -31.12 0.225 5276
 5278 3 -31.94 83.7 -31.01 0.238 5277
 5279 3 -32.02 83.78 -30.9 0.208 5278
 5280 3 -32.11 83.94 -30.68 0.182 5279
 5281 3 -32.11 84.05 -30.56 0.178 5280
 5282 3 -32.18 84.17 -30.42 0.167 5281
 5283 3 -32.19 84.21 -30.3 0.218 5282
 5284 3 -32.21 84.28 -30.16 0.294 5283
 5285 3 -32.54 83.8 -30.15 0.132 5284
 5286 3 -32.63 83.62 -30.17 0.155 5285
 5287 3 -32.61 83.5 -30.15 0.145 5286
 5288 3 -32.66 83.4 -30 0.107 5287
 5289 3 -32.65 83.24 -29.91 0.085 5288
 5290 3 -32.68 83.1 -29.83 0.124 5289
 5291 3 -32.77 82.98 -29.78 0.129 5290
 5292 3 -32.77 82.77 -29.72 0.054 5291
 5293 3 -32.78 82.69 -29.8 0.084 5292
 5294 3 -32.72 82.62 -29.87 0.084 5293
 5295 3 -32.19 84.5 -30.01 0.27 5284
 5296 3 -31.91 84.32 -29.77 0.119 5295
 5297 3 -31.84 84.26 -29.71 0.000125 5296
 5298 3 -32.38 84.67 -29.97 0.218 5295
 5299 3 -32.44 84.77 -29.84 0.236 5298
 5300 3 -32.52 84.8 -29.72 0.24 5299
 5301 3 -32.66 84.87 -29.66 0.272 5300
 5302 3 -32.72 84.88 -29.5 0.264 5301
 5303 3 -32.78 84.9 -29.35 0.277 5302
 5304 3 -32.82 85.05 -29.27 0.38 5303
 5305 3 -32.93 85.4 -29.47 0.154 5304
 5306 3 -33.12 85.64 -29.47 0.162 5305
 5307 3 -33.19 85.87 -29.5 0.183 5306
 5308 3 -33.32 86.06 -29.5 0.203 5307
 5309 3 -33.45 86.22 -29.55 0.209 5308
 5310 3 -33.53 86.33 -29.67 0.222 5309
 5311 3 -33.6 86.55 -29.67 0.199 5310
 5312 3 -33.63 86.72 -29.78 0.187 5311
 5313 3 -33.7 86.89 -29.76 0.202 5312
 5314 3 -33.76 87.04 -29.78 0.236 5313
 5315 3 -33.84 87.13 -29.88 0.29 5314
 5316 3 -33.95 87.3 -29.99 0.344 5315
 5317 3 -33.94 87.4 -30.12 0.36 5316
 5318 3 -33.88 87.39 -30.69 0.121 5317
 5319 3 -33.9 87.45 -30.81 0.097 5318
 5320 3 -33.88 87.54 -30.96 0.101 5319
 5321 3 -33.93 87.6 -31.12 0.099 5320
 5322 3 -33.87 87.64 -31.21 0.126 5321
 5323 3 -33.87 87.66 -31.35 0.119 5322
 5324 3 -33.93 87.6 -31.5 0.116 5323
 5325 3 -34.12 87.58 -31.58 0.114 5324
 5326 3 -34.25 87.56 -31.54 0.102 5325
 5327 3 -34.41 87.58 -31.5 0.103 5326
 5328 3 -34.46 87.67 -31.44 0.149 5327
 5329 3 -34.47 87.8 -31.4 0.139 5328
 5330 3 -34.6 87.76 -31.29 0.179 5329
 5331 3 -34.8 87.72 -31.21 0.000125 5330
 5332 3 -34.14 87.64 -29.88 0.21 5317
 5333 3 -34.29 87.8 -29.88 0.194 5332
 5334 3 -34.35 88.01 -29.86 0.172 5333
 5335 3 -34.45 88.2 -29.89 0.167 5334
 5336 3 -34.51 88.37 -29.95 0.215 5335
 5337 3 -34.56 88.49 -30.08 0.248 5336
 5338 3 -34.57 88.63 -30.16 0.308 5337
 5339 3 -34.42 88.32 -30.41 0.125 5338
 5340 3 -34.47 88.48 -30.54 0.118 5339
 5341 3 -34.44 88.58 -30.58 0.137 5340
 5342 3 -34.41 88.58 -30.79 0.124 5341
 5343 3 -34.39 88.6 -30.99 0.077 5342
 5344 3 -34.35 88.68 -31.07 0.136 5343
 5345 3 -34.32 88.69 -31.21 0.131 5344
 5346 3 -34.73 88.97 -30.18 0.234 5338
 5347 3 -34.84 89.14 -30.22 0.204 5346
 5348 3 -34.93 89.31 -30.26 0.217 5347
 5349 3 -35.06 89.5 -30.32 0.202 5348
 5350 3 -35.13 89.64 -30.4 0.224 5349
 5351 3 -35.2 89.71 -30.51 0.252 5350
 5352 3 -35.22 89.84 -30.54 0.274 5351
 5353 3 -35.52 89.45 -30.64 0.147 5352
 5354 3 -35.62 89.4 -30.67 0.119 5353
 5355 3 -35.17 90.07 -30.58 0.238 5352
 5356 3 -35.11 90.28 -30.6 0.19 5355
 5357 3 -35.02 90.45 -30.64 0.186 5356
 5358 3 -35.03 90.65 -30.67 0.186 5357
 5359 3 -35.09 90.88 -30.66 0.192 5358
 5360 3 -35.18 91.07 -30.67 0.198 5359
 5361 3 -35.24 91.25 -30.66 0.229 5360
 5362 3 -35.32 91.41 -30.67 0.286 5361
 5363 3 -35.35 91.54 -30.64 0.283 5362
 5364 3 -35.62 91.3 -30.46 0.126 5363
 5365 3 -35.69 91.33 -30.37 0.134 5364
 5366 3 -35.89 91.34 -30.32 0.154 5365
 5367 3 -36 91.36 -30.22 0.128 5366
 5368 3 -36.11 91.41 -30.1 0.13 5367
 5369 3 -36.24 91.46 -29.99 0.138 5368
 5370 3 -36.33 91.49 -29.87 0.147 5369
 5371 3 -36.43 91.54 -29.75 0.168 5370
 5372 3 -36.51 91.61 -29.63 0.147 5371
 5373 3 -36.54 91.73 -29.48 0.183 5372
 5374 3 -36.56 91.82 -29.36 0.15 5373
 5375 3 -36.57 91.91 -29.23 0.152 5374
 5376 3 -36.55 91.92 -29.12 0.188 5375
 5377 3 -36.54 91.99 -28.99 0.207 5376
 5378 3 -36.86 92.01 -28.86 0.104 5377
 5379 3 -37.04 92.09 -28.78 0.116 5378
 5380 3 -37.15 92.17 -28.69 0.114 5379
 5381 3 -36.37 92.07 -28.83 0.166 5377
 5382 3 -36.3 92.06 -28.64 0.123 5381
 5383 3 -36.24 92.12 -28.52 0.139 5382
 5384 3 -36.18 92.21 -28.38 0.19 5383
 5385 3 -36.05 92.27 -28.29 0.261 5384
 5386 3 -36.07 92.42 -28.26 0.333 5385
 5387 3 -36.09 92.52 -28.14 0.402 5386
 5388 3 -36.06 92.64 -28.13 0.414 5387
 5389 3 -36.04 92.8 -28.17 0.446 5388
 5390 3 -36 92.92 -28.23 0.51 5389
 5391 3 -36.05 93.02 -28.18 0.554 5390
 5392 3 -36.06 93.14 -28.04 0.53 5391
 5393 3 -36.09 93.24 -28.02 0.562 5392
 5394 3 -36.24 93.44 -28.4 0.41 5393
 5395 3 -35.66 93.75 -28.3 0.114 5394
 5396 3 -35.7 93.82 -28.23 0.109 5395
 5397 3 -35.64 93.82 -28.02 0.09 5396
 5398 3 -36.06 93.26 -27.49 0.276 5393
 5399 3 -36.13 93.49 -27.44 0.236 5398
 5400 3 -36.24 93.63 -27.43 0.259 5399
 5401 3 -36.25 93.8 -27.78 0.167 5400
 5402 3 -36.29 93.9 -27.87 0.135 5401
 5403 3 -36.29 94.01 -27.96 0.136 5402
 5404 3 -36.33 94.07 -28.03 0.18 5403
 5405 3 -36.47 94.22 -28.14 0.169 5404
 5406 3 -36.62 94.37 -28.19 0.193 5405
 5407 3 -36.81 94.43 -28.19 0.166 5406
 5408 3 -37.04 94.45 -28.25 0.101 5407
 5409 3 -37.21 94.39 -28.36 0.126 5408
 5410 3 -37.36 94.32 -28.36 0.144 5409
 5411 3 -37.49 94.31 -28.42 0.153 5410
 5412 3 -37.61 94.29 -28.44 0.127 5411
 5413 3 -37.69 94.27 -28.53 0.076 5412
 5414 3 -37.82 94.26 -28.68 0.089 5413
 5415 3 -37.91 94.2 -28.82 0.079 5414
 5416 3 -38.02 94.16 -28.91 0.083 5415
 5417 3 -38.08 94.19 -29.01 0.126 5416
 5418 3 -38.16 94.36 -29.06 0.092 5417
 5419 3 -38.3 94.43 -29.05 0.121 5418
 5420 3 -38.36 94.63 -29.08 0.13 5419
 5421 3 -38.34 94.79 -28.93 0.102 5420
 5422 3 -38.37 94.91 -28.92 0.077 5421
 5423 3 -38.5 94.94 -28.92 0.111 5422
 5424 3 -38.58 94.88 -29.04 0.148 5423
 5425 3 -38.86 94.79 -29.05 0.14 5424
 5426 3 -38.99 94.7 -29.09 0.13 5425
 5427 3 -39.08 94.74 -29.19 0.101 5426
 5428 3 -39.18 94.78 -29.3 0.057 5427
 5429 3 -39.28 94.84 -29.35 0.173 5428
 5430 3 -39.36 94.64 -29.39 0.108 5429
 5431 3 -39.48 94.6 -29.44 0.094 5430
 5432 3 -39.59 94.53 -29.56 0.152 5431
 5433 3 -39.65 94.51 -29.64 0.112 5432
 5434 3 -36.31 93.63 -27.15 0.197 5400
 5435 3 -36.47 93.68 -27.08 0.184 5434
 5436 3 -36.62 93.81 -27.05 0.167 5435
 5437 3 -36.72 93.95 -27.02 0.179 5436
 5438 3 -36.77 94.11 -26.97 0.216 5437
 5439 3 -36.81 94.21 -26.91 0.264 5438
 5440 3 -36.82 94.34 -26.92 0.354 5439
 5441 3 -36.58 94.41 -26.66 0.345 5440
 5442 3 -36.56 94.35 -26.56 0.608 5441
 5443 3 -36.63 94.36 -26.33 0.788 5442
 5444 3 -36.71 94.38 -26.25 0.821 5443
 5445 3 -36.57 93.53 -26.2 0.203 5444
 5446 3 -36.62 93.47 -26.1 0.111 5445
 5447 3 -36.75 94.44 -26.09 0.788 5444
 5448 3 -36.47 94.52 -25.92 0.623 5447
 5449 3 -36.58 94.42 -25.82 0.335 5448
 5450 3 -36.51 94.54 -25.84 0.251 5449
 5451 3 -36.47 94.81 -25.98 0.163 5450
 5452 3 -35.76 95.27 -26.02 0.19 5448
 5453 3 -35.91 95.43 -25.88 0.142 5452
 5454 3 -35.92 95.53 -25.79 0.192 5453
 5455 3 -35.88 95.65 -25.69 0.211 5454
 5456 3 -35.87 95.83 -25.64 0.172 5455
 5457 3 -35.9 95.97 -25.67 0.196 5456
 5458 3 -35.87 96.13 -25.7 0.206 5457
 5459 3 -35.87 96.28 -25.74 0.239 5458
 5460 3 -35.9 96.41 -25.79 0.306 5459
 5461 3 -36.11 96.6 -25.54 0.248 5460
 5462 3 -36.2 96.69 -25.55 0.331 5461
 5463 3 -36.49 96.68 -25.68 0.24 5462
 5464 3 -36.56 96.89 -25.76 0.248 5463
 5465 3 -36.61 97.1 -25.85 0.239 5464
 5466 3 -36.41 97.34 -26.17 0.086 5465
 5467 3 -36.4 97.32 -26.3 0.116 5466
 5468 3 -36.39 97.31 -26.43 0.114 5467
 5469 3 -36.33 97.27 -26.61 0.119 5468
 5470 3 -35.94 96.85 -25.03 0.196 5462
 5471 3 -35.94 96.99 -24.85 0.202 5470
 5472 3 -35.99 97.11 -24.67 0.214 5471
 5473 3 -36.07 97.38 -24.59 0.136 5472
 5474 3 -36.17 97.47 -24.63 0.121 5473
 5475 3 -36.28 97.51 -24.61 0.159 5474
 5476 3 -36.43 97.55 -24.59 0.167 5475
 5477 3 -36.57 97.54 -24.55 0.161 5476
 5478 3 -36.8 97.42 -24.53 0.154 5477
 5479 3 -36.94 97.36 -24.51 0.169 5478
 5480 3 -37.12 97.45 -24.52 0.184 5479
 5481 3 -37.3 97.58 -24.54 0.264 5480
 5482 3 -37.34 97.7 -24.61 0.355 5481
 5483 3 -37.44 97.75 -24.74 0.365 5482
 5484 3 -37.57 97.8 -24.77 0.399 5483
 5485 3 -37.63 97.91 -24.88 0.423 5484
 5486 3 -37.69 98.06 -24.89 0.491 5485
 5487 3 -37.88 98.09 -24.92 0.568 5486
 5488 3 -37.88 98.21 -25.08 0.651 5487
 5489 3 -38.09 97.71 -25.65 0.248 5488
 5490 3 -38.12 97.47 -25.5 0.144 5489
 5491 3 -38.06 98.24 -25.11 0.642 5488
 5492 3 -38.7 97.95 -24.55 0.216 5491
 5493 3 -38.87 97.95 -24.56 0.000125 5492
 5494 3 -38.09 98.33 -25.21 0.432 5491
 5495 3 -37.29 98.2 -25.34 0.146 5494
 5496 3 -36.98 98.14 -25.38 0.275 5495
 5497 3 -36.89 98.16 -25.51 0.35 5496
 5498 3 -36.84 98.2 -25.68 0.308 5497
 5499 3 -36.78 98.13 -25.74 0.22 5498
 5500 3 -38.13 98.42 -25.33 0.432 5494
 5501 3 -38.22 98.42 -25.41 0.363 5500
 5502 3 -38.33 98.53 -25.44 0.306 5501
 5503 3 -38.32 98.85 -25.34 0.137 5502
 5504 3 -38.35 99.08 -25.39 0.168 5503
 5505 3 -38.45 99.08 -25.53 0.139 5504
 5506 3 -38.47 99.18 -25.61 0.113 5505
 5507 3 -38.6 99.27 -25.68 0.087 5506
 5508 3 -38.72 99.37 -25.64 0.125 5507
 5509 3 -38.85 99.47 -25.65 0.197 5508
 5510 3 -38.79 99.67 -25.72 0.14 5509
 5511 3 -38.95 99.77 -25.7 0.159 5510
 5512 3 -39.07 99.86 -25.6 0.194 5511
 5513 3 -39.16 99.76 -25.5 0.199 5512
 5514 3 -38.51 98.39 -25.59 0.159 5502
 5515 3 -38.44 98.57 -25.7 0.121 5514
 5516 3 -35.97 96.27 -26.22 0.17 5460
 5517 3 -35.91 96.31 -26.33 0.231 5516
 5518 3 -35.72 93.85 -26.68 0.139 5442
 5519 3 -35.63 93.87 -26.78 0.146 5518
 5520 3 -35.51 93.84 -26.84 0.151 5519
 5521 3 -35.47 93.74 -26.87 0.109 5520
 5522 3 -35.49 93.59 -26.87 0.089 5521
 5523 3 -37.11 94.42 -27.13 0.24 5440
 5524 3 -37.22 94.51 -27.18 0.297 5523
 5525 3 -37.51 94.42 -27.19 0.168 5524
 5526 3 -37.73 94.52 -27.14 0.154 5525
 5527 3 -37.84 94.55 -27.14 0.178 5526
 5528 3 -38.01 94.56 -27.18 0.159 5527
 5529 3 -38.23 94.68 -27.21 0.183 5528
 5530 3 -38.53 94.73 -27.27 0.166 5529
 5531 3 -38.74 94.75 -27.38 0.172 5530
 5532 3 -38.95 94.76 -27.37 0.146 5531
 5533 3 -39.1 94.76 -27.29 0.137 5532
 5534 3 -39.21 94.77 -27.13 0.176 5533
 5535 3 -39.25 94.64 -27 0.217 5534
 5536 3 -39.5 94.7 -27.03 0.12 5535
 5537 3 -39.63 94.72 -26.97 0.142 5536
 5538 3 -39.8 94.83 -26.94 0.168 5537
 5539 3 -39.93 94.83 -26.99 0.153 5538
 5540 3 -40.04 94.9 -27.04 0.123 5539
 5541 3 -40.2 94.82 -27.08 0.126 5540
 5542 3 -40.27 94.89 -27.25 0.163 5541
 5543 3 -40.37 94.98 -27.4 0.203 5542
 5544 3 -40.47 95.02 -27.5 0.217 5543
 5545 3 -40.66 94.98 -27.56 0.154 5544
 5546 3 -40.81 94.92 -27.64 0.13 5545
 5547 3 -40.84 94.93 -27.8 0.191 5546
 5548 3 -40.88 94.95 -27.89 0.24 5547
 5549 3 -40.93 95.08 -27.91 0.175 5548
 5550 3 -41.01 95.34 -27.96 0.114 5549
 5551 3 -41.08 95.42 -28.12 0.152 5550
 5552 3 -41.15 95.53 -28.23 0.144 5551
 5553 3 -41.2 95.64 -28.33 0.145 5552
 5554 3 -41.25 95.77 -28.35 0.141 5553
 5555 3 -41.42 95.98 -28.37 0.199 5554
 5556 3 -41.59 96.18 -28.42 0.157 5555
 5557 3 -41.66 96.44 -28.48 0.198 5556
 5558 3 -41.81 96.54 -28.57 0.178 5557
 5559 3 -42 96.62 -28.66 0.165 5558
 5560 3 -42.13 96.85 -28.79 0.137 5559
 5561 3 -42.24 96.96 -28.95 0.107 5560
 5562 3 -42.35 97 -29.07 0.127 5561
 5563 3 -42.41 96.97 -29.23 0.15 5562
 5564 3 -42.48 96.95 -29.38 0.169 5563
 5565 3 -42.7 96.96 -29.4 0.146 5564
 5566 3 -42.84 96.91 -29.45 0.132 5565
 5567 3 -43.04 96.94 -29.45 0.154 5566
 5568 3 -43.23 96.93 -29.44 0.182 5567
 5569 3 -43.4 96.9 -29.53 0.151 5568
 5570 3 -43.65 97.05 -29.67 0.098 5569
 5571 3 -43.78 97.07 -29.72 0.089 5570
 5572 3 -43.92 97.17 -29.69 0.101 5571
 5573 3 -44.03 97.25 -29.79 0.147 5572
 5574 3 -44.19 97.36 -29.8 0.19 5573
 5575 3 -44.34 97.45 -29.73 0.186 5574
 5576 3 -44.47 97.59 -29.83 0.14 5575
 5577 3 -44.62 97.64 -29.86 0.157 5576
 5578 3 -44.79 97.7 -29.85 0.153 5577
 5579 3 -44.96 97.79 -29.8 0.139 5578
 5580 3 -45.16 97.79 -29.76 0.24 5579
 5581 3 -45.26 97.81 -29.72 0.248 5580
 5582 3 -45.46 97.73 -30.11 0.135 5581
 5583 3 -45.64 97.77 -30.19 0.173 5582
 5584 3 -45.75 97.79 -30.25 0.206 5583
 5585 3 -45.88 97.87 -30.28 0.218 5584
 5586 3 -45.99 97.93 -30.34 0.257 5585
 5587 3 -46.09 98.15 -30.39 0.258 5586
 5588 3 -46.07 98.52 -30.27 0.074 5587
 5589 3 -46.06 98.53 -30.43 0.266 5588
 5590 3 -45.92 98.6 -30.08 0.303 5589
 5591 3 -45.64 98.88 -30.2 0.118 5590
 5592 3 -45.53 98.98 -30.25 0.072 5591
 5593 3 -45.44 99.09 -30.17 0.09 5592
 5594 3 -45.3 99.19 -30.18 0.133 5593
 5595 3 -45.09 99.29 -30.17 0.103 5594
 5596 3 -44.94 99.3 -30.09 0.093 5595
 5597 3 -44.81 99.3 -30.09 0.144 5596
 5598 3 -44.56 99.31 -30 0.082 5597
 5599 3 -44.39 99.41 -30 0.092 5598
 5600 3 -44.27 99.41 -29.9 0.118 5599
 5601 3 -44.09 99.42 -29.89 0.097 5600
 5602 3 -46.13 98.54 -30.61 0.395 5589
 5603 3 -45.69 98.78 -30.48 0.146 5602
 5604 3 -45.71 98.88 -30.5 0.135 5603
 5605 3 -45.6 98.98 -30.55 0.11 5604
 5606 3 -45.4 98.98 -30.59 0.117 5605
 5607 3 -45.29 98.98 -30.66 0.13 5606
 5608 3 -45.08 98.99 -30.73 0.097 5607
 5609 3 -44.97 98.99 -30.77 0.083 5608
 5610 3 -44.8 98.99 -30.82 0.097 5609
 5611 3 -44.69 99.09 -30.88 0.095 5610
 5612 3 -46.22 98.53 -30.76 0.459 5602
 5613 3 -46.3 98.58 -30.91 0.494 5612
 5614 3 -46.18 97.77 -30.93 0.127 5613
 5615 3 -46.17 97.64 -30.86 0.000125 5614
 5616 3 -46.42 98.76 -31.11 0.565 5613
 5617 3 -46.35 98.7 -31.04 0.495 5616
 5618 3 -46.5 98.95 -31.23 0.614 5616
 5619 3 -46.69 99.15 -31.44 0.603 5618
 5620 3 -46.84 99.24 -31.46 0.603 5619
 5621 3 -47.48 98.72 -31.38 0.311 5620
 5622 3 -47.62 98.73 -31.41 0.37 5621
 5623 3 -47.81 98.56 -31.49 0.293 5622
 5624 3 -47.9 98.39 -31.53 0.234 5623
 5625 3 -46.49 99.65 -31.56 0.447 5620
 5626 3 -46 100.06 -31.36 0.14 5625
 5627 3 -46.06 100.16 -31.32 0.083 5626
 5628 3 -46.49 99.75 -31.69 0.256 5625
 5629 3 -46.52 99.74 -31.9 0.067 5628
 5630 3 -45.23 97.9 -29.41 0.159 5581
 5631 3 -45.31 98.05 -29.26 0.11 5630
 5632 3 -45.2 98.18 -29.16 0.135 5631
 5633 3 -45.24 98.36 -29.07 0.143 5632
 5634 3 -45.34 98.5 -28.96 0.121 5633
 5635 3 -45.37 98.63 -28.96 0.103 5634
 5636 3 -45.41 98.79 -28.99 0.114 5635
 5637 3 -45.41 98.9 -28.92 0.159 5636
 5638 3 -45.5 98.9 -28.91 0.16 5637
 5639 3 -45.67 99 -28.99 0.153 5638
 5640 3 -45.73 99.09 -29.09 0.143 5639
 5641 3 -45.76 99.19 -29.11 0.201 5640
 5642 3 -45.86 99.29 -29.18 0.242 5641
 5643 3 -45.98 99.59 -29.03 0.142 5642
 5644 3 -46.05 99.79 -29.12 0.113 5643
 5645 3 -46.2 99.78 -29.24 0.000125 5644
 5646 3 -40.67 94.61 -28.02 0.08 5548
 5647 3 -40.6 94.45 -28.03 0.071 5646
 5648 3 -40.58 94.36 -28.09 0.000125 5647
 5649 3 -38.99 94.32 -26.82 0.128 5535
 5650 3 -38.96 94.17 -26.65 0.152 5649
 5651 3 -37.03 94.9 -27.19 0.227 5524
 5652 3 -37.01 95.04 -27.23 0.238 5651
 5653 3 -35.14 91.94 -30.56 0.168 5363
 5654 3 -35 92.23 -30.4 0.17 5653
 5655 3 -34.96 92.28 -30.24 0.204 5654
 5656 3 -34.87 92.29 -30.16 0.209 5655
 5657 3 -35.07 92.03 -29.9 0.131 5656
 5658 3 -35.28 91.9 -29.85 0.12 5657
 5659 3 -35.45 91.83 -29.76 0.108 5658
 5660 3 -35.58 91.67 -29.69 0.129 5659
 5661 3 -35.62 91.53 -29.65 0.132 5660
 5662 3 -35.65 91.34 -29.56 0.157 5661
 5663 3 -35.74 91.21 -29.51 0.114 5662
 5664 3 -35.76 91.11 -29.42 0.111 5663
 5665 3 -35.74 90.97 -29.26 0.148 5664
 5666 3 -35.76 90.87 -29.1 0.111 5665
 5667 3 -35.92 90.83 -29.08 0.111 5666
 5668 3 -35.91 90.75 -28.96 0.141 5667
 5669 3 -35.81 90.61 -28.76 0.121 5668
 5670 3 -35.91 90.49 -28.62 0.158 5669
 5671 3 -35.92 90.42 -28.46 0.15 5670
 5672 3 -35.8 90.16 -28.32 0.13 5671
 5673 3 -35.8 90 -28.25 0.078 5672
 5674 3 -35.85 89.86 -28.16 0.071 5673
 5675 3 -35.9 89.78 -28.09 0.065 5674
 5676 3 -35.93 89.67 -28.07 0.106 5675
 5677 3 -36.05 89.61 -28.09 0.102 5676
 5678 3 -36.14 89.49 -28.06 0.098 5677
 5679 3 -36.27 89.37 -28.03 0.094 5678
 5680 3 -36.35 89.31 -28.04 0.128 5679
 5681 3 -36.39 89.23 -27.93 0.15 5680
 5682 3 -36.44 89.11 -27.93 0.094 5681
 5683 3 -34.68 92.55 -30.23 0.114 5656
 5684 3 -34.65 92.72 -30.21 0.135 5683
 5685 3 -34.6 92.89 -30.2 0.168 5684
 5686 3 -34.63 93.03 -30.17 0.169 5685
 5687 3 -34.55 93.2 -30.2 0.148 5686
 5688 3 -34.45 93.33 -30.17 0.157 5687
 5689 3 -34.29 93.41 -30.13 0.166 5688
 5690 3 -34.22 93.55 -30.03 0.166 5689
 5691 3 -34.14 93.67 -29.96 0.175 5690
 5692 3 -34.07 93.81 -29.87 0.166 5691
 5693 3 -33.99 93.97 -29.79 0.152 5692
 5694 3 -33.96 94.07 -29.76 0.15 5693
 5695 3 -33.84 94.2 -29.61 0.188 5694
 5696 3 -33.74 94.3 -29.51 0.183 5695
 5697 3 -33.66 94.35 -29.44 0.22 5696
 5698 3 -33.55 94.38 -29.35 0.247 5697
 5699 3 -33.44 94.36 -29.17 0.255 5698
 5700 3 -33.23 93.98 -29.2 0.153 5699
 5701 3 -33.15 93.84 -29.22 0.133 5700
 5702 3 -33.01 93.76 -29.12 0.111 5701
 5703 3 -32.93 93.65 -29.08 0.086 5702
 5704 3 -32.79 93.58 -29.05 0.098 5703
 5705 3 -32.67 93.5 -29.09 0.113 5704
 5706 3 -32.55 93.4 -29.06 0.129 5705
 5707 3 -32.39 93.34 -29.02 0.139 5706
 5708 3 -32.25 93.28 -29.02 0.105 5707
 5709 3 -32.12 93.17 -29.01 0.077 5708
 5710 3 -32.04 93.1 -29.02 0.127 5709
 5711 3 -31.94 92.96 -29.01 0.154 5710
 5712 3 -31.91 92.83 -29.03 0.174 5711
 5713 3 -31.82 92.69 -28.94 0.162 5712
 5714 3 -31.76 92.58 -28.78 0.145 5713
 5715 3 -31.61 92.36 -28.76 0.085 5714
 5716 3 -31.56 92.26 -28.59 0.119 5715
 5717 3 -31.39 92.15 -28.56 0.108 5716
 5718 3 -31.29 92.04 -28.57 0.163 5717
 5719 3 -31.19 91.92 -28.52 0.171 5718
 5720 3 -31.11 91.71 -28.44 0.111 5719
 5721 3 -31.07 91.51 -28.45 0.125 5720
 5722 3 -31.01 91.32 -28.48 0.09 5721
 5723 3 -30.9 91.19 -28.35 0.112 5722
 5724 3 -30.83 91.08 -28.26 0.115 5723
 5725 3 -30.78 90.92 -28.2 0.14 5724
 5726 3 -30.8 90.78 -28.18 0.127 5725
 5727 3 -30.79 90.58 -28.24 0.102 5726
 5728 3 -30.6 90.45 -28.23 0.085 5727
 5729 3 -30.49 90.33 -28.22 0.135 5728
 5730 3 -33.52 94.61 -28.99 0.178 5699
 5731 3 -33.47 94.75 -28.99 0.165 5730
 5732 3 -33.31 94.79 -28.95 0.157 5731
 5733 3 -33.2 94.88 -29 0.157 5732
 5734 3 -33.12 94.89 -29.08 0.118 5733
 5735 3 -33.03 95.02 -29.14 0.123 5734
 5736 3 -32.93 95.18 -29.16 0.175 5735
 5737 3 -32.89 95.33 -29.18 0.198 5736
 5738 3 -32.77 95.46 -29.19 0.216 5737
 5739 3 -32.7 95.62 -29.22 0.162 5738
 5740 3 -32.65 95.84 -29.19 0.216 5739
 5741 3 -32.62 95.93 -29.15 0.261 5740
 5742 3 -32.5 96.01 -29.06 0.354 5741
 5743 3 -32.49 96.13 -28.99 0.558 5742
 5744 3 -32.35 96.21 -28.91 0.803 5743
 5745 3 -32.36 96.47 -28.79 0.782 5744
 5746 3 -33.25 96.76 -28.81 0.146 5745
 5747 3 -33.25 96.64 -28.74 0.225 5746
 5748 3 -33.17 96.48 -28.66 0.204 5747
 5749 3 -33.09 96.36 -28.59 0.078 5748
 5750 3 -32.26 96.55 -28.66 0.76 5745
 5751 3 -32.22 96.71 -28.56 0.707 5750
 5752 3 -32.22 96.82 -28.43 0.645 5751
 5753 3 -32.91 97.18 -28.31 0.143 5752
 5754 3 -33.14 97.17 -28.35 0.106 5753
 5755 3 -33.23 97.18 -28.42 0.074 5754
 5756 3 -32.15 96.89 -28.4 0.564 5752
 5757 3 -32.31 96.93 -28.58 0.209 5756
 5758 3 -32.38 97.01 -28.72 0.193 5757
 5759 3 -32.4 97.03 -28.86 0.037 5758
 5760 3 -31.94 96.74 -28.29 0.424 5756
 5761 3 -31.09 96.32 -28.06 0.142 5760
 5762 3 -30.95 96.38 -27.96 0.149 5761
 5763 3 -30.85 96.38 -27.86 0.129 5762
 5764 3 -30.72 96.38 -27.76 0.157 5763
 5765 3 -30.54 96.49 -27.77 0.166 5764
 5766 3 -30.4 96.56 -27.8 0.165 5765
 5767 3 -30.33 96.65 -27.94 0.154 5766
 5768 3 -30.29 96.73 -28.06 0.176 5767
 5769 3 -30.21 96.76 -28.2 0.199 5768
 5770 3 -30.11 96.81 -28.29 0.241 5769
 5771 3 -29.94 96.86 -28.3 0.285 5770
 5772 3 -29.79 96.89 -28.23 0.328 5771
 5773 3 -29.59 96.88 -28.12 0.351 5772
 5774 3 -29.45 96.89 -28.11 0.413 5773
 5775 3 -29.31 96.75 -28.05 0.454 5774
 5776 3 -29.18 96.61 -28.03 0.464 5775
 5777 3 -29.08 96.9 -28.18 0.338 5776
 5778 3 -28.95 96.96 -28.22 0.325 5777
 5779 3 -28.9 96.92 -28.38 0.201 5778
 5780 3 -28.79 97.18 -27.85 0.135 5778
 5781 3 -28.69 97.23 -27.87 0.146 5780
 5782 3 -28.61 97.26 -27.97 0.135 5781
 5783 3 -29.19 96.15 -27.75 0.263 5776
 5784 3 -29.21 95.99 -27.74 0.314 5783
 5785 3 -29.29 95.85 -27.7 0.404 5784
 5786 3 -29.32 95.75 -27.56 0.498 5785
 5787 3 -29.4 95.64 -27.45 0.542 5786
 5788 3 -29.35 95.54 -27.42 0.621 5787
 5789 3 -29.46 95.4 -27.31 0.679 5788
 5790 3 -29.4 95.97 -26.75 0.168 5789
 5791 3 -29.27 95.73 -26.58 0.182 5790
 5792 3 -29.17 95.65 -26.45 0.212 5791
 5793 3 -29.06 95.5 -26.44 0.17 5792
 5794 3 -29.47 95.22 -27.28 0.683 5789
 5795 3 -29.31 95.11 -27.23 0.745 5794
 5796 3 -29.23 94.99 -27.11 0.761 5795
 5797 3 -29.17 94.84 -27.06 0.766 5796
 5798 3 -27.93 94.54 -27.08 0.181 5797
 5799 3 -27.81 94.38 -26.94 0.191 5798
 5800 3 -27.69 94.28 -26.85 0.193 5799
 5801 3 -27.56 94.2 -26.81 0.193 5800
 5802 3 -27.39 94.06 -26.76 0.099 5801
 5803 3 -27.33 94.04 -26.64 0.098 5802
 5804 3 -27.34 94.01 -26.54 0.114 5803
 5805 3 -27.38 93.86 -26.49 0.185 5804
 5806 3 -27.41 93.83 -26.37 0.184 5805
 5807 3 -27.45 93.69 -26.28 0.175 5806
 5808 3 -27.45 93.67 -26.15 0.18 5807
 5809 3 -27.34 93.62 -25.97 0.15 5808
 5810 3 -27.35 93.56 -25.83 0.136 5809
 5811 3 -27.32 93.49 -25.67 0.129 5810
 5812 3 -27.37 93.4 -25.48 0.125 5811
 5813 3 -27.34 93.28 -25.36 0.159 5812
 5814 3 -27.38 93.17 -25.3 0.115 5813
 5815 3 -27.46 93.11 -25.26 0.067 5814
 5816 3 -27.56 93.09 -25.24 0.1 5815
 5817 3 -27.61 93.23 -25.27 0.071 5816
 5818 3 -27.71 93.3 -25.32 0.081 5817
 5819 3 -27.89 93.35 -25.3 0.071 5818
 5820 3 -27.66 93.03 -25.12 0.097 5816
 5821 3 -27.73 92.97 -25.05 0.128 5820
 5822 3 -27.87 93.03 -24.99 0.135 5821
 5823 3 -27.9 93.18 -24.87 0.109 5822
 5824 3 -28.01 93.16 -24.75 0.153 5823
 5825 3 -28.08 93.15 -24.6 0.15 5824
 5826 3 -28.14 93.18 -24.47 0.135 5825
 5827 3 -28.33 93.19 -24.43 0.121 5826
 5828 3 -28.39 93.2 -24.36 0.149 5827
 5829 3 -28.16 93.42 -24.48 0.077 5826
 5830 3 -28.18 93.48 -24.69 0.059 5829
 5831 3 -29.61 94.79 -27.02 0.623 5797
 5832 3 -30.29 94.92 -26.65 0.39 5831
 5833 3 -30.24 94.77 -26.51 0.253 5832
 5834 3 -30.3 94.68 -26.39 0.224 5833
 5835 3 -30.37 94.6 -26.34 0.077 5834
 5836 3 -30.8 95.04 -26.8 0.138 5832
 5837 3 -30.92 95.05 -26.95 0.131 5836
 5838 3 -31.03 94.97 -27 0.161 5837
 5839 3 -31.13 94.92 -27.16 0.153 5838
 5840 3 -31.22 94.82 -27.18 0.184 5839
 5841 3 -31.29 94.65 -27.18 0.128 5840
 5842 3 -31.29 94.5 -27.18 0.132 5841
 5843 3 -31.32 94.37 -27.22 0.159 5842
 5844 3 -31.3 94.25 -27.26 0.114 5843
 5845 3 -31.26 94.13 -27.21 0.044 5844
 5846 3 -29.21 94.48 -27.42 0.249 5831
 5847 3 -29.37 94.24 -27.55 0.196 5846
 5848 3 -29.45 94.04 -27.61 0.18 5847
 5849 3 -29.49 93.85 -27.75 0.171 5848
 5850 3 -29.52 93.75 -27.8 0.217 5849
 5851 3 -29.21 93.61 -28.04 0.136 5850
 5852 3 -29.08 93.47 -28.07 0.139 5851
 5853 3 -28.96 93.43 -27.98 0.139 5852
 5854 3 -28.88 93.35 -27.88 0.152 5853
 5855 3 -28.8 93.32 -27.76 0.121 5854
 5856 3 -28.72 93.26 -27.69 0.09 5855
 5857 3 -29.65 93.63 -27.77 0.148 5850
 5858 3 -29.61 93.41 -27.69 0.133 5857
 5859 3 -29.55 93.39 -27.6 0.000125 5858
 5860 3 -31.83 96.67 -28.22 0.424 5760
 5861 3 -32.71 97.41 -28.58 0.171 5860
 5862 3 -32.63 97.46 -28.54 0.19 5861
 5863 3 -32.42 97.48 -28.61 0.17 5862
 5864 3 -32.24 97.48 -28.7 0.079 5863
 5865 3 -32.62 84.86 -28.94 0.131 5304
 5866 3 -32.57 84.83 -28.83 0.134 5865
 5867 3 -32.57 84.92 -28.74 0.206 5866
 5868 3 -32.65 85.02 -28.57 0.188 5867
 5869 3 -32.62 85.09 -28.38 0.155 5868
 5870 3 -32.62 85.11 -28.22 0.15 5869
 5871 3 -32.67 85.15 -28.06 0.086 5870
 5872 3 -32.65 85.23 -27.87 0.132 5871
 5873 3 -32.68 85.29 -27.75 0.148 5872
 5874 3 -32.65 85.25 -27.61 0.387 5873
 5875 3 -32.64 85.13 -27.47 0.569 5874
 5876 3 -32.7 84.98 -27.44 0.594 5875
 5877 3 -32.65 84.81 -27.4 0.589 5876
 5878 3 -32.01 84.71 -27.22 0.219 5877
 5879 3 -31.85 84.68 -27.31 0.194 5878
 5880 3 -31.8 84.56 -27.19 0.149 5879
 5881 3 -31.79 84.49 -27.01 0.168 5880
 5882 3 -31.74 84.48 -26.83 0.15 5881
 5883 3 -31.72 84.4 -26.73 0.046 5882
 5884 3 -32.69 84.96 -27.16 0.436 5877
 5885 3 -32.75 85.08 -26.81 0.424 5884
 5886 3 -32.67 84.84 -26.71 0.202 5885
 5887 3 -32.57 84.79 -26.58 0.203 5886
 5888 3 -32.33 84.76 -26.54 0.078 5887
 5889 3 -32.31 84.62 -26.48 0.098 5888
 5890 3 -32.32 84.69 -26.33 0.131 5889
 5891 3 -32.29 84.73 -26.21 0.13 5890
 5892 3 -32.88 84.74 -26.4 0.116 5887
 5893 3 -32.98 84.77 -26.27 0.153 5892
 5894 3 -33.06 84.78 -26.1 0.112 5893
 5895 3 -33.26 84.68 -25.94 0.093 5894
 5896 3 -33.38 84.56 -25.9 0.105 5895
 5897 3 -33.51 84.52 -25.91 0.115 5896
 5898 3 -33.71 84.61 -25.95 0.058 5897
 5899 3 -33.78 84.52 -25.91 0.099 5898
 5900 3 -33.89 84.59 -25.83 0.159 5899
 5901 3 -33.93 84.56 -25.73 0.156 5900
 5902 3 -33.99 84.5 -25.63 0.13 5901
 5903 3 -34.04 84.46 -25.48 0.072 5902
 5904 3 -32.75 85.39 -26.67 0.278 5885
 5905 3 -32.87 85.88 -26.45 0.198 5904
 5906 3 -33.03 86.04 -26.37 0.187 5905
 5907 3 -33.11 86.12 -26.28 0.19 5906
 5908 3 -33.21 86.2 -26.14 0.201 5907
 5909 3 -33.27 86.29 -26 0.157 5908
 5910 3 -33.35 86.36 -25.82 0.174 5909
 5911 3 -33.42 86.45 -25.7 0.177 5910
 5912 3 -33.48 86.59 -25.57 0.141 5911
 5913 3 -33.53 86.69 -25.59 0.124 5912
 5914 3 -33.59 86.79 -25.49 0.159 5913
 5915 3 -33.65 86.9 -25.32 0.207 5914
 5916 3 -33.7 86.95 -25.22 0.235 5915
 5917 3 -33.66 87.11 -25.12 0.276 5916
 5918 3 -33.67 87.19 -24.95 0.268 5917
 5919 3 -33.72 87.24 -24.63 0.178 5918
 5920 3 -33.83 87.38 -24.48 0.148 5919
 5921 3 -33.87 87.45 -24.35 0.177 5920
 5922 3 -33.95 87.53 -24.22 0.16 5921
 5923 3 -33.94 87.59 -24.09 0.168 5922
 5924 3 -33.93 87.67 -24.01 0.208 5923
 5925 3 -33.94 87.75 -23.84 0.3 5924
 5926 3 -33.84 87.71 -23.66 0.3 5925
 5927 3 -33.71 87.78 -23.59 0.395 5926
 5928 3 -33.64 87.92 -23.58 0.619 5927
 5929 3 -33.63 87.75 -23.35 0.716 5928
 5930 3 -33.55 87.85 -23.35 0.792 5929
 5931 3 -33.59 87.97 -23.26 0.863 5930
 5932 3 -33.47 87.93 -23.2 0.902 5931
 5933 3 -34.3 88.24 -22.73 0.091 5932
 5934 3 -34.17 88.18 -22.57 0.147 5933
 5935 3 -33.39 88.01 -23.16 0.899 5932
 5936 3 -34.18 89.38 -23.38 0.228 5935
 5937 3 -34.24 89.49 -23.28 0.254 5936
 5938 3 -34.18 89.68 -23.23 0.106 5937
 5939 3 -34.25 89.81 -23.31 0.069 5938
 5940 3 -34.32 89.79 -23.16 0.093 5939
 5941 3 -34.38 89.67 -23.07 0.166 5940
 5942 3 -34.41 89.68 -22.97 0.142 5941
 5943 3 -34.53 89.82 -22.84 0.119 5942
 5944 3 -34.64 89.94 -22.75 0.14 5943
 5945 3 -34.74 90.01 -22.7 0.152 5944
 5946 3 -34.87 90.05 -22.65 0.11 5945
 5947 3 -34.84 90.17 -22.45 0.117 5946
 5948 3 -34.95 90.23 -22.43 0.074 5947
 5949 3 -35.1 90.4 -22.41 0.152 5948
 5950 3 -35.19 90.48 -22.4 0.093 5949
 5951 3 -35.27 90.6 -22.33 0.157 5950
 5952 3 -35.41 90.69 -22.36 0.151 5951
 5953 3 -35.53 90.74 -22.4 0.125 5952
 5954 3 -35.65 90.69 -22.47 0.098 5953
 5955 3 -35.76 90.62 -22.45 0.129 5954
 5956 3 -35.82 90.59 -22.34 0.183 5955
 5957 3 -35.85 90.61 -22.22 0.181 5956
 5958 3 -35.96 90.54 -22.12 0.222 5957
 5959 3 -36.08 90.48 -22.03 0.196 5958
 5960 3 -36.14 90.35 -21.89 0.163 5959
 5961 3 -36.23 90.61 -22.02 0.121 5959
 5962 3 -36.3 90.69 -21.92 0.101 5961
 5963 3 -36.28 90.73 -21.76 0.133 5962
 5964 3 -36.27 90.88 -21.67 0.144 5963
 5965 3 -36.37 91 -21.54 0.105 5964
 5966 3 -36.43 91.11 -21.49 0.1 5965
 5967 3 -36.55 91.26 -21.48 0.107 5966
 5968 3 -36.66 91.34 -21.57 0.116 5967
 5969 3 -36.77 91.43 -21.66 0.147 5968
 5970 3 -36.92 91.54 -21.75 0.126 5969
 5971 3 -37.03 91.59 -21.84 0.164 5970
 5972 3 -37.07 91.69 -21.92 0.217 5971
 5973 3 -37.33 91.77 -21.89 0.143 5972
 5974 3 -37.33 91.88 -22.02 0.117 5973
 5975 3 -37.39 91.99 -22.08 0.086 5974
 5976 3 -37.43 92.17 -22.17 0.124 5975
 5977 3 -37.52 92.26 -22.27 0.131 5976
 5978 3 -37.63 92.37 -22.39 0.121 5977
 5979 3 -37.62 92.5 -22.39 0.13 5978
 5980 3 -37.81 92.48 -22.54 0.105 5979
 5981 3 -37.89 92.42 -22.65 0.13 5980
 5982 3 -37.95 92.37 -22.8 0.15 5981
 5983 3 -37.87 92.39 -22.95 0.145 5982
 5984 3 -37.75 92.38 -23.1 0.08 5983
 5985 3 -33.18 87.63 -22.94 0.563 5935
 5986 3 -33.38 88.35 -23.18 0.525 5985
 5987 3 -33.6 88.75 -22.87 0.309 5986
 5988 3 -33.48 88.76 -22.89 0.198 5987
 5989 3 -33.52 88.85 -22.88 0.000125 5988
 5990 3 -33.34 88.19 -23.26 0.371 5986
 5991 3 -32.99 88.26 -23.34 0.133 5990
 5992 3 -32.92 88.35 -23.44 0.118 5991
 5993 3 -33.33 88.01 -23.26 0.414 5990
 5994 3 -33.26 87.72 -23.2 0.381 5993
 5995 3 -33.24 87.59 -23.19 0.343 5994
 5996 3 -33.21 87.47 -23.1 0.203 5995
 5997 3 -33.06 87.3 -22.8 0.615 5985
 5998 3 -32.9 86.83 -22.54 0.553 5997
 5999 3 -32.4 86.84 -22.8 0.348 5998
 6000 3 -32.23 86.82 -22.7 0.272 5999
 6001 3 -32.14 86.76 -22.58 0.207 6000
 6002 3 -33.48 86.68 -22.17 0.113 5998
 6003 3 -33 87.14 -22.73 0.615 5997
 6004 3 -32.74 85.54 -26.61 0.278 5904
 6005 3 -33.1 84.79 -26.84 0.132 6004
 6006 3 -33.18 84.86 -26.74 0.124 6005
 6007 3 -32.7 85.04 -27.04 0.436 5884
 6008 3 -32.74 84.38 -27.67 0.208 6007
 6009 3 -32.87 84.27 -28.14 0.228 6008
 6010 3 -32.83 84.13 -27.99 0.097 6009
 6011 3 -32.84 83.94 -27.86 0.102 6010
 6012 3 -32.91 83.86 -27.76 0.077 6011
 6013 3 -32.9 80.14 -37.6 0.205 5204
 6014 3 -32.76 80.01 -37.73 0.179 6013
 6015 3 -32.67 79.85 -37.82 0.173 6014
 6016 3 -32.59 79.68 -37.9 0.152 6015
 6017 3 -32.51 79.48 -37.91 0.193 6016
 6018 3 -32.41 79.4 -37.85 0.24 6017
 6019 3 -32.54 79.15 -37.6 0.155 6018
 6020 3 -32.64 79.01 -37.59 0.176 6019
 6021 3 -32.74 78.9 -37.58 0.153 6020
 6022 3 -32.67 78.71 -37.55 0.109 6021
 6023 3 -32.65 78.6 -37.53 0.105 6022
 6024 3 -32.13 79.41 -38.03 0.19 6018
 6025 3 -31.95 79.37 -38.06 0.251 6024
 6026 3 -31.8 79.3 -38.08 0.282 6025
 6027 3 -31.68 79.2 -38.15 0.322 6026
 6028 3 -31.59 79.12 -38.29 0.392 6027
 6029 3 -31.53 79.11 -38.45 0.395 6028
 6030 3 -31.45 79.08 -38.52 0.448 6029
 6031 3 -31.43 79.06 -38.65 0.49 6030
 6032 3 -31.33 78.91 -38.68 0.434 6031
 6033 3 -31.13 78.73 -38.57 0.343 6032
 6034 3 -30.96 78.54 -38.48 0.175 6033
 6035 3 -30.75 78.51 -38.46 0.125 6034
 6036 3 -30.66 78.48 -38.5 0.216 6035
 6037 3 -30.55 78.49 -38.59 0.19 6036
 6038 3 -30.39 78.53 -38.63 0.137 6037
 6039 3 -30.25 78.52 -38.77 0.117 6038
 6040 3 -30.12 78.51 -38.69 0.104 6039
 6041 3 -30.01 78.52 -38.63 0.193 6040
 6042 3 -29.87 78.52 -38.64 0.201 6041
 6043 3 -29.73 78.56 -38.68 0.168 6042
 6044 3 -29.67 78.37 -38.41 0.097 6043
 6045 3 -29.52 78.35 -38.42 0.113 6044
 6046 3 -29.39 78.43 -38.6 0.116 6045
 6047 3 -29.27 78.53 -38.68 0.15 6046
 6048 3 -29.22 78.5 -38.59 0.000125 6047
 6049 3 -34.27 80.95 -37.32 0.17 5197
 6050 3 -34.37 80.94 -37.15 0.19 6049
 6051 3 -34.38 81 -37.07 0.207 6050
 6052 3 -34.27 81.1 -36.81 0.125 6051
 6053 3 -34.27 81.21 -36.65 0.157 6052
 6054 3 -34.28 81.29 -36.49 0.162 6053
 6055 3 -34.37 81.35 -36.23 0.186 6054
 6056 3 -34.44 81.43 -36.17 0.181 6055
 6057 3 -34.52 81.39 -36.01 0.186 6056
 6058 3 -34.62 81.19 -35.81 0.098 6057
 6059 3 -34.71 81.09 -35.66 0.112 6058
 6060 3 -34.73 81.09 -35.51 0.133 6059
 6061 3 -34.72 81.17 -35.41 0.159 6060
 6062 3 -34.8 81.3 -35.36 0.18 6061
 6063 3 -34.77 81.57 -35.43 0.067 6062
 6064 3 -34.86 81.62 -35.36 0.081 6063
 6065 3 -34.9 81.62 -35.24 0.039 6064
 6066 3 -34.6 81.59 -36.16 0.119 6057
 6067 3 -34.67 81.67 -36.14 0.092 6066
 6068 3 -34.77 81.77 -36.12 0.114 6067
 6069 3 -34.9 81.86 -36.08 0.137 6068
 6070 3 -35.06 81.92 -35.95 0.145 6069
 6071 3 -35.22 81.81 -35.84 0.156 6070
 6072 3 -35.24 81.69 -35.71 0.138 6071
 6073 3 -35.31 81.64 -35.53 0.129 6072
 6074 3 -35.41 81.57 -35.37 0.137 6073
 6075 3 -35.47 81.5 -35.25 0.155 6074
 6076 3 -35.64 81.63 -35.25 0.074 6075
 6077 3 -35.72 81.57 -35.33 0.000125 6076
 6078 3 -35.54 81.34 -35.05 0.15 6075
 6079 3 -35.61 81.22 -34.94 0.149 6078
 6080 3 -35.67 81 -34.81 0.107 6079
 6081 3 -35.71 80.91 -34.69 0.109 6080
 6082 3 -35.77 80.86 -34.57 0.103 6081
 6083 3 -35.79 80.85 -34.42 0.072 6082
 6084 3 -35.78 80.76 -34.28 0.081 6083
 6085 3 -35.96 80.68 -34.24 0.149 6084
 6086 3 -36.1 80.51 -34.19 0.105 6085
 6087 3 -36.16 80.4 -34.08 0.076 6086
 6088 3 -36.24 80.33 -33.93 0.1 6087
 6089 3 -36.33 80.16 -33.83 0.107 6088
 6090 3 -36.36 79.97 -33.78 0.088 6089
 6091 3 -36.39 79.85 -33.76 0.079 6090
 6092 3 -36.32 79.74 -33.62 0.085 6091
 6093 3 -36.32 79.63 -33.49 0.119 6092
 6094 3 -36.31 79.56 -33.31 0.098 6093
 6095 3 -36.26 79.51 -33.12 0.141 6094
 6096 3 -36.16 79.57 -32.89 0.123 6095
 6097 3 -36.14 79.62 -32.74 0.162 6096
 6098 3 -36.07 79.64 -32.6 0.122 6097
 6099 3 -37.43 80.8 -37.15 0.214 5177
 6100 3 -37.51 80.95 -37.06 0.183 6099
 6101 3 -37.65 81.05 -36.89 0.138 6100
 6102 3 -37.75 81.08 -36.77 0.141 6101
 6103 3 -37.82 81.14 -36.65 0.145 6102
 6104 3 -37.98 81.2 -36.6 0.19 6103
 6105 3 -38.12 81.17 -36.49 0.181 6104
 6106 3 -38.21 81.19 -36.4 0.162 6105
 6107 3 -38.35 81.19 -36.34 0.173 6106
 6108 3 -38.56 81.15 -36.28 0.188 6107
 6109 3 -38.77 81.13 -36.19 0.161 6108
 6110 3 -38.95 81.2 -36.13 0.159 6109
 6111 3 -44.32 83.36 -35.93 0.163 3578
 6112 3 -44.19 83.41 -35.81 0.1 6111
 6113 3 -44.88 82.01 -36.71 0.185 3570
 6114 3 -44.81 81.96 -36.86 0.196 6113
 6115 3 -44.77 81.88 -37.01 0.233 6114
 6116 3 -45.05 81.62 -37.28 0.075 6115
 6117 3 -45.17 81.48 -37.34 0.078 6116
 6118 3 -45.3 81.45 -37.42 0.089 6117
 6119 3 -45.49 81.55 -37.52 0.076 6118
 6120 3 -45.51 81.64 -37.43 0.086 6119
 6121 3 -45.58 81.72 -37.43 0.092 6120
 6122 3 -45.73 81.77 -37.56 0.098 6121
 6123 3 -45.8 81.82 -37.75 0.13 6122
 6124 3 -45.92 81.83 -37.85 0.067 6123
 6125 3 -46.05 81.67 -37.85 0.111 6124
 6126 3 -46.12 81.54 -37.87 0.079 6125
 6127 3 -46.15 81.4 -37.95 0.093 6126
 6128 3 -46.24 81.43 -38.09 0.082 6127
 6129 3 -46.32 81.61 -38.23 0.071 6128
 6130 3 -46.51 81.65 -38.27 0.102 6129
 6131 3 -44.59 82.01 -37.06 0.193 6115
 6132 3 -44.55 82 -37.19 0.241 6131
 6133 3 -44.43 82.02 -37.26 0.278 6132
 6134 3 -44.31 82.08 -37.33 0.272 6133
 6135 3 -44.18 82.06 -37.46 0.216 6134
 6136 3 -44.04 82.2 -37.54 0.174 6135
 6137 3 -43.82 82.29 -37.7 0.132 6136
 6138 3 -43.73 82.16 -37.81 0.111 6137
 6139 3 -43.64 82.13 -37.88 0.125 6138
 6140 3 -43.48 82.05 -37.9 0.151 6139
 6141 3 -43.36 82 -37.94 0.151 6140
 6142 3 -43.21 81.85 -37.93 0.089 6141
 6143 3 -43.12 81.76 -37.98 0.11 6142
 6144 3 -43.08 81.69 -38.17 0.157 6143
 6145 3 -42.99 81.56 -38.3 0.177 6144
 6146 3 -42.91 81.46 -38.48 0.136 6145
 6147 3 -42.79 81.29 -38.6 0.122 6146
 6148 3 -42.71 81.18 -38.56 0.143 6147
 6149 3 -42.59 81.03 -38.54 0.106 6148
 6150 3 -42.48 80.9 -38.52 0.078 6149
 6151 3 -42.4 80.8 -38.5 0.101 6150
 6152 3 -42.35 80.71 -38.47 0.106 6151
 6153 3 -42.29 80.58 -38.4 0.15 6152
 6154 3 -42.22 80.46 -38.35 0.154 6153
 6155 3 -42.13 80.27 -38.28 0.132 6154
 6156 3 -42.06 80.13 -38.28 0.147 6155
 6157 3 -41.86 79.96 -38.15 0.153 6156
 6158 3 -41.81 79.86 -38.1 0.18 6157
 6159 3 -41.69 79.57 -38.29 0.131 6158
 6160 3 -41.66 79.39 -38.33 0.17 6159
 6161 3 -41.74 79.18 -38.37 0.105 6160
 6162 3 -41.76 79.01 -38.4 0.136 6161
 6163 3 -41.73 78.8 -38.44 0.168 6162
 6164 3 -41.78 78.58 -38.24 0.076 6163
 6165 3 -41.78 78.41 -38.21 0.124 6164
 6166 3 -41.67 78.27 -38.22 0.143 6165
 6167 3 -41.62 78.16 -38.29 0.193 6166
 6168 3 -41.61 77.97 -38.26 0.178 6167
 6169 3 -41.7 77.71 -38.15 0.121 6168
 6170 3 -41.72 77.52 -38.1 0.154 6169
 6171 3 -41.72 77.4 -38.07 0.19 6170
 6172 3 -41.58 77.27 -38.26 0.142 6171
 6173 3 -41.38 77.17 -38.33 0.103 6172
 6174 3 -41.22 77.08 -38.36 0.083 6173
 6175 3 -41.13 76.97 -38.48 0.093 6174
 6176 3 -41.03 76.94 -38.58 0.172 6175
 6177 3 -40.91 76.86 -38.73 0.205 6176
 6178 3 -40.77 76.75 -38.82 0.271 6177
 6179 3 -40.65 76.69 -38.86 0.355 6178
 6180 3 -41.19 76.26 -39.1 0.091 6179
 6181 3 -41.34 76.17 -39.1 0.066 6180
 6182 3 -41.4 76.12 -39.03 0.093 6181
 6183 3 -40.24 76.81 -38.94 0.254 6179
 6184 3 -40.15 76.8 -39.1 0.181 6183
 6185 3 -40.1 76.71 -39.14 0.178 6184
 6186 3 -40.08 76.64 -39.24 0.132 6185
 6187 3 -39.89 76.64 -39.31 0.148 6186
 6188 3 -39.74 76.56 -39.3 0.147 6187
 6189 3 -39.56 76.46 -39.27 0.1 6188
 6190 3 -39.37 76.47 -39.33 0.153 6189
 6191 3 -39.17 76.58 -39.5 0.1 6190
 6192 3 -39.02 76.57 -39.59 0.11 6191
 6193 3 -38.94 76.57 -39.7 0.125 6192
 6194 3 -38.87 76.67 -39.82 0.122 6193
 6195 3 -38.78 76.65 -39.91 0.099 6194
 6196 3 -38.61 76.68 -39.9 0.125 6195
 6197 3 -38.48 76.78 -39.95 0.142 6196
 6198 3 -38.38 76.85 -39.99 0.186 6197
 6199 3 -38.29 76.97 -40.02 0.21 6198
 6200 3 -38.26 77.14 -40.07 0.216 6199
 6201 3 -38.25 77.22 -40.31 0.15 6200
 6202 3 -38.23 77.38 -40.46 0.121 6201
 6203 3 -38.19 77.51 -40.55 0.092 6202
 6204 3 -38.2 77.64 -40.67 0.087 6203
 6205 3 -38.16 77.72 -40.75 0.119 6204
 6206 3 -38.11 77.78 -40.88 0.105 6205
 6207 3 -38.04 77.9 -40.96 0.1 6206
 6208 3 -37.99 78.02 -41.07 0.09 6207
 6209 3 -37.86 78.18 -41.2 0.099 6208
 6210 3 -37.69 78.17 -41.3 0.137 6209
 6211 3 -37.46 78.21 -41.17 0.12 6210
 6212 3 -37.19 78.25 -41.2 0.155 6211
 6213 3 -37.02 78.28 -41.25 0.09 6212
 6214 3 -36.89 78.26 -41.3 0.084 6213
 6215 3 -36.72 78.23 -41.28 0.13 6214
 6216 3 -36.62 78.11 -41.31 0.132 6215
 6217 3 -36.54 77.95 -41.29 0.141 6216
 6218 3 -36.47 77.84 -41.32 0.145 6217
 6219 3 -36.3 77.74 -41.37 0.23 6218
 6220 3 -36.28 77.6 -41.32 0.286 6219
 6221 3 -36.19 77.47 -41.26 0.276 6220
 6222 3 -36.25 77.35 -41.75 0.077 6221
 6223 3 -36.25 77.35 -41.87 0.057 6222
 6224 3 -36.22 77.35 -42.05 0.079 6223
 6225 3 -36.23 77.41 -42.19 0.118 6224
 6226 3 -36.23 77.48 -42.31 0.165 6225
 6227 3 -36.31 77.76 -42.38 0.083 6226
 6228 3 -36.33 77.87 -42.45 0.09 6227
 6229 3 -36.28 78.08 -42.52 0.078 6228
 6230 3 -36.31 78.2 -42.62 0.088 6229
 6231 3 -36.29 78.32 -42.74 0.121 6230
 6232 3 -36.26 78.37 -42.89 0.077 6231
 6233 3 -36.18 78.38 -43 0.069 6232
 6234 3 -35.98 78.4 -43.04 0.189 6233
 6235 3 -35.89 78.43 -43.1 0.239 6234
 6236 3 -35.76 78.45 -43.13 0.171 6235
 6237 3 -36.06 77.41 -41.08 0.146 6221
 6238 3 -35.96 77.2 -40.85 0.071 6237
 6239 3 -35.9 77.12 -40.82 0.1 6238
 6240 3 -35.97 76.95 -40.71 0.097 6239
 6241 3 -35.99 76.86 -40.65 0.09 6240
 6242 3 -35.92 76.73 -40.68 0.08 6241
 6243 3 -35.93 76.57 -40.66 0.079 6242
 6244 3 -36.01 76.48 -40.6 0.124 6243
 6245 3 -36.1 76.38 -40.65 0.106 6244
 6246 3 -36.23 76.33 -40.74 0.04 6245
 6247 3 -41.86 77.38 -37.84 0.079 6171
 6248 3 -41.86 77.26 -37.65 0.1 6247
 6249 3 -41.86 77.31 -37.47 0.133 6248
 6250 3 -41.79 77.23 -37.3 0.082 6249
 6251 3 -41.87 77.24 -37.1 0.105 6250
 6252 3 -41.99 77.21 -36.99 0.108 6251
 6253 3 -42.18 77.31 -36.91 0.148 6252
 6254 3 -42.13 77.24 -36.77 0.091 6253
 6255 3 -42.18 77.13 -36.67 0.089 6254
 6256 3 -42.23 77.01 -36.6 0.107 6255
 6257 3 -42.13 76.8 -36.54 0.072 6256
 6258 3 -42.24 76.64 -36.56 0.115 6257
 6259 3 -42.37 76.52 -36.52 0.117 6258
 6260 3 -42.54 76.39 -36.4 0.107 6259
 6261 3 -42.68 76.22 -36.35 0.089 6260
 6262 3 -42.72 76.08 -36.37 0.11 6261
 6263 3 -42.92 75.93 -36.19 0.12 6262
 6264 3 -43.03 75.78 -36.12 0.073 6263
 6265 3 -43.11 75.5 -36.32 0.114 6264
 6266 3 -43.23 75.21 -36.26 0.091 6265
 6267 3 -43.27 75.04 -36.13 0.127 6266
 6268 3 -43.27 74.92 -36.08 0.089 6267
 6269 3 -42.43 77.35 -36.97 0.048 6253
 6270 3 -42.53 77.59 -36.98 0.164 6269
 6271 3 -42.76 77.56 -36.96 0.141 6270
 6272 3 -41.45 79.4 -38.14 0.07 6160
 6273 3 -41.41 79.45 -38.04 0.000125 6272
 6274 3 -46.82 82.54 -32.47 0.2 3540
 6275 3 -46.82 82.38 -32.39 0.22 6274
 6276 3 -46.76 82.29 -32.29 0.166 6275
 6277 3 -46.71 82.23 -32.18 0.000125 6276
 6278 3 -49.68 83.91 -31.14 0.485 3517
 6279 3 -49.67 83.48 -30.94 0.36 6278
 6280 3 -49.78 83.08 -30.86 0.233 6279
 6281 3 -49.81 82.86 -30.96 0.231 6280
 6282 3 -49.83 82.77 -31.01 0.302 6281
 6283 3 -49.89 82.68 -31.06 0.437 6282
 6284 3 -49.94 82.56 -31.1 0.613 6283
 6285 3 -50.13 82.99 -31.36 0.974 6284
 6286 3 -49.38 81.94 -30.58 0.236 6285
 6287 3 -49.3 81.75 -30.47 0.195 6286
 6288 3 -49.26 81.56 -30.42 0.152 6287
 6289 3 -49.34 81.37 -30.54 0.195 6288
 6290 3 -49.44 81.21 -30.55 0.191 6289
 6291 3 -49.5 81.06 -30.44 0.257 6290
 6292 3 -49.46 80.96 -30.43 0.287 6291
 6293 3 -49.39 80.86 -30.34 0.372 6292
 6294 3 -49.4 80.74 -30.37 0.433 6293
 6295 3 -49.38 80.59 -30.34 0.458 6294
 6296 3 -49.33 80.48 -30.13 0.474 6295
 6297 3 -49.23 80.36 -30.13 0.501 6296
 6298 3 -49.11 80.25 -30.02 0.489 6297
 6299 3 -49 80.12 -30.05 0.478 6298
 6300 3 -48.86 79.95 -30.05 0.386 6299
 6301 3 -48.66 79.82 -30.04 0.373 6300
 6302 3 -48.41 79.71 -30.1 0.277 6301
 6303 3 -48.19 79.59 -30.16 0.254 6302
 6304 3 -48.03 79.53 -30.25 0.214 6303
 6305 3 -47.83 79.49 -30.28 0.16 6304
 6306 3 -47.66 79.42 -30.32 0.172 6305
 6307 3 -47.53 79.3 -30.38 0.172 6306
 6308 3 -47.39 79.22 -30.45 0.197 6307
 6309 3 -47.36 79.05 -30.52 0.179 6308
 6310 3 -47.23 78.98 -30.53 0.215 6309
 6311 3 -47.1 78.88 -30.53 0.204 6310
 6312 3 -46.94 78.87 -30.57 0.236 6311
 6313 3 -46.81 78.89 -30.59 0.329 6312
 6314 3 -46.69 78.91 -30.59 0.414 6313
 6315 3 -46.54 78.95 -30.54 0.461 6314
 6316 3 -46.28 79.25 -30.1 0.192 6315
 6317 3 -46.21 79.26 -29.87 0.155 6316
 6318 3 -46.1 79.38 -29.84 0.158 6317
 6319 3 -46.03 79.57 -29.84 0.117 6318
 6320 3 -45.92 79.71 -29.78 0.125 6319
 6321 3 -45.86 79.84 -29.72 0.123 6320
 6322 3 -45.77 79.99 -29.65 0.143 6321
 6323 3 -45.64 80.13 -29.56 0.123 6322
 6324 3 -45.56 80.09 -29.44 0.139 6323
 6325 3 -45.5 80.19 -29.27 0.132 6324
 6326 3 -45.52 80.37 -29.15 0.161 6325
 6327 3 -45.44 80.51 -29.03 0.161 6326
 6328 3 -45.32 80.53 -28.95 0.187 6327
 6329 3 -45.22 80.67 -28.77 0.15 6328
 6330 3 -45.13 80.71 -28.6 0.148 6329
 6331 3 -45.07 80.82 -28.51 0.163 6330
 6332 3 -44.93 80.93 -28.43 0.144 6331
 6333 3 -44.88 81.08 -28.34 0.135 6332
 6334 3 -44.87 81 -28.16 0.139 6333
 6335 3 -44.82 81.1 -28.03 0.119 6334
 6336 3 -44.74 81.19 -27.92 0.126 6335
 6337 3 -44.64 81.3 -27.89 0.154 6336
 6338 3 -44.52 81.34 -27.78 0.165 6337
 6339 3 -44.39 81.42 -27.63 0.165 6338
 6340 3 -44.41 81.29 -27.44 0.196 6339
 6341 3 -44.37 81.23 -27.31 0.4 6340
 6342 3 -44.34 81.24 -27.18 0.473 6341
 6343 3 -44.38 81.3 -27.08 0.569 6342
 6344 3 -44.73 80.52 -27.26 0.136 6343
 6345 3 -44.71 80.34 -27.26 0.129 6344
 6346 3 -44.73 80.18 -27.28 0.055 6345
 6347 3 -44.31 81.49 -26.88 0.51 6343
 6348 3 -43.98 81.8 -26.66 0.394 6347
 6349 3 -43.86 81.78 -26.55 0.359 6348
 6350 3 -43.97 81.92 -26.47 0.278 6349
 6351 3 -43.82 81.77 -26.32 0.263 6350
 6352 3 -43.58 81.55 -26.21 0.162 6351
 6353 3 -43.56 81.53 -26 0.174 6352
 6354 3 -43.54 81.53 -25.73 0.14 6353
 6355 3 -43.63 81.42 -25.61 0.123 6354
 6356 3 -43.72 81.4 -25.5 0.172 6355
 6357 3 -43.82 81.42 -25.41 0.124 6356
 6358 3 -46.52 78.75 -30.63 0.497 6315
 6359 3 -46.59 78.21 -30.55 0.338 6358
 6360 3 -46.5 78.13 -30.52 0.401 6359
 6361 3 -46.43 78 -30.46 0.436 6360
 6362 3 -46.28 78.02 -30.36 0.452 6361
 6363 3 -46.22 77.9 -30.32 0.498 6362
 6364 3 -46.1 77.85 -30.21 0.531 6363
 6365 3 -45.94 77.73 -30.11 0.486 6364
 6366 3 -45.82 77.86 -29.93 0.313 6365
 6367 3 -45.72 77.63 -29.87 0.481 6366
 6368 3 -45.61 77.56 -29.78 0.453 6367
 6369 3 -45.57 77.14 -29.87 0.299 6368
 6370 3 -45.62 76.96 -29.8 0.266 6369
 6371 3 -45.75 76.79 -29.71 0.236 6370
 6372 3 -45.56 76.67 -29.63 0.17 6371
 6373 3 -45.32 76.61 -29.55 0.173 6372
 6374 3 -45.31 76.52 -29.45 0.157 6373
 6375 3 -45.32 76.39 -29.28 0.111 6374
 6376 3 -45.18 76.41 -29.22 0.1 6375
 6377 3 -45.11 76.29 -29.11 0.12 6376
 6378 3 -45.05 76.28 -28.97 0.112 6377
 6379 3 -44.88 76.33 -28.84 0.074 6378
 6380 3 -44.78 76.34 -28.8 0.119 6379
 6381 3 -44.66 76.3 -28.73 0.093 6380
 6382 3 -44.63 76.17 -28.68 0.071 6381
 6383 3 -44.57 76.06 -28.58 0.123 6382
 6384 3 -44.45 75.97 -28.38 0.106 6383
 6385 3 -44.34 75.92 -28.26 0.087 6384
 6386 3 -44.38 75.78 -28.32 0.155 6385
 6387 3 -44.17 75.72 -28.02 0.113 6386
 6388 3 -44.06 75.73 -27.91 0.08 6387
 6389 3 -43.95 75.67 -27.78 0.129 6388
 6390 3 -43.82 75.58 -27.68 0.109 6389
 6391 3 -43.72 75.55 -27.48 0.119 6390
 6392 3 -43.64 75.53 -27.35 0.172 6391
 6393 3 -43.59 75.48 -27.17 0.163 6392
 6394 3 -43.47 75.58 -26.94 0.124 6393
 6395 3 -43.41 75.59 -26.79 0.124 6394
 6396 3 -43.31 75.51 -26.62 0.131 6395
 6397 3 -43.24 75.43 -26.46 0.073 6396
 6398 3 -43.25 75.29 -26.36 0.099 6397
 6399 3 -43.2 75.17 -26.26 0.151 6398
 6400 3 -43.08 75.17 -26.21 0.153 6399
 6401 3 -42.99 74.97 -26.18 0.164 6400
 6402 3 -43.01 74.82 -26.18 0.15 6401
 6403 3 -42.95 74.72 -26.19 0.146 6402
 6404 3 -42.99 74.57 -26.05 0.094 6403
 6405 3 -42.94 74.51 -26.12 0.155 6404
 6406 3 -42.88 74.43 -26.17 0.18 6405
 6407 3 -42.86 74.27 -26.13 0.176 6406
 6408 3 -42.83 74.07 -26.17 0.183 6407
 6409 3 -42.86 73.92 -26.27 0.143 6408
 6410 3 -45.36 77.69 -29.62 0.355 6368
 6411 3 -45.22 77.65 -29.53 0.337 6410
 6412 3 -45.07 77.65 -29.42 0.239 6411
 6413 3 -44.99 77.61 -29.38 0.121 6412
 6414 3 -46.26 79.32 -30.85 0.226 6358
 6415 3 -46.2 79.59 -31.06 0.161 6414
 6416 3 -46.1 79.74 -31.14 0.159 6415
 6417 3 -45.79 79.95 -31.18 0.219 6416
 6418 3 -45.58 80.08 -31.25 0.127 6417
 6419 3 -45.32 80.07 -31.22 0.174 6418
 6420 3 -45.21 79.92 -31.21 0.184 6419
 6421 3 -45.13 79.24 -31.1 0.483 6420
 6422 3 -45.09 79 -30.94 0.336 6421
 6423 3 -45.05 78.88 -30.8 0.258 6422
 6424 3 -45 78.59 -30.64 0.201 6423
 6425 3 -44.91 78.52 -30.53 0.164 6424
 6426 3 -44.62 78.64 -30.52 0.119 6425
 6427 3 -44.49 78.72 -30.41 0.136 6426
 6428 3 -45.15 79.16 -31.21 0.498 6421
 6429 3 -45.05 79.08 -31.26 0.46 6428
 6430 3 -44.95 79.1 -31.35 0.366 6429
 6431 3 -45.01 79.09 -31.59 0.321 6430
 6432 3 -45.31 78.99 -31.95 0.111 6431
 6433 3 -45.43 78.94 -32.08 0.137 6432
 6434 3 -45.56 78.81 -32.2 0.16 6433
 6435 3 -45.71 78.71 -32.28 0.152 6434
 6436 3 -45.85 78.53 -32.37 0.147 6435
 6437 3 -46.03 78.46 -32.5 0.138 6436
 6438 3 -46.16 78.38 -32.56 0.148 6437
 6439 3 -46.32 78.33 -32.65 0.155 6438
 6440 3 -46.46 78.28 -32.74 0.177 6439
 6441 3 -46.63 78.24 -32.79 0.198 6440
 6442 3 -46.71 78.03 -32.79 0.226 6441
 6443 3 -46.84 77.8 -32.7 0.245 6442
 6444 3 -47 77.58 -32.7 0.195 6443
 6445 3 -47.22 77.41 -32.61 0.147 6444
 6446 3 -47.34 77.28 -32.63 0.167 6445
 6447 3 -47.44 77.11 -32.6 0.168 6446
 6448 3 -47.57 76.94 -32.55 0.196 6447
 6449 3 -47.77 76.82 -32.62 0.182 6448
 6450 3 -47.89 76.74 -32.68 0.172 6449
 6451 3 -48 76.72 -32.75 0.16 6450
 6452 3 -48.12 76.69 -32.89 0.152 6451
 6453 3 -48.25 76.65 -32.94 0.116 6452
 6454 3 -48.37 76.65 -32.96 0.135 6453
 6455 3 -48.48 76.61 -33.04 0.136 6454
 6456 3 -48.62 76.6 -33.07 0.162 6455
 6457 3 -48.74 76.57 -33.09 0.167 6456
 6458 3 -48.88 76.5 -33.13 0.172 6457
 6459 3 -49.01 76.44 -33.08 0.164 6458
 6460 3 -49.11 76.36 -33.03 0.108 6459
 6461 3 -49.29 76.29 -32.99 0.118 6460
 6462 3 -49.43 76.21 -32.96 0.138 6461
 6463 3 -49.56 76.12 -32.85 0.143 6462
 6464 3 -49.69 76.05 -32.76 0.198 6463
 6465 3 -49.89 75.99 -32.73 0.217 6464
 6466 3 -50.05 75.95 -32.7 0.264 6465
 6467 3 -50.2 76.04 -32.66 0.298 6466
 6468 3 -50.33 76.08 -32.63 0.378 6467
 6469 3 -50.43 76.07 -32.55 0.449 6468
 6470 3 -50.61 76.02 -32.53 0.506 6469
 6471 3 -50.84 75.91 -32.46 0.51 6470
 6472 3 -50.92 76.04 -32.46 0.576 6471
 6473 3 -51.03 76.15 -32.42 0.57 6472
 6474 3 -51.22 76.03 -32.41 0.536 6473
 6475 3 -51.32 76.01 -32.19 0.245 6474
 6476 3 -51.26 76.4 -32.13 0.116 6475
 6477 3 -51.22 76.62 -32.09 0.066 6476
 6478 3 -51.17 76.75 -32 0.163 6477
 6479 3 -51.15 76.89 -31.93 0.114 6478
 6480 3 -51.43 75.84 -32.62 0.274 6474
 6481 3 -51.81 75.66 -32.88 0.248 6480
 6482 3 -52.06 75.55 -32.92 0.178 6481
 6483 3 -52.28 75.49 -32.97 0.154 6482
 6484 3 -51.56 75.73 -32.73 0.274 6480
 6485 3 -51.08 76.43 -32.23 0.196 6484
 6486 3 -51.05 76.56 -32.02 0.114 6485
 6487 3 -44.74 79.23 -31.67 0.346 6431
 6488 3 -44.49 79.54 -31.72 0.157 6487
 6489 3 -44.59 79.63 -31.77 0.144 6488
 6490 3 -44.56 79.74 -31.87 0.109 6489
 6491 3 -44.39 79.62 -31.94 0.09 6490
 6492 3 -44.33 79.38 -31.73 0.363 6487
 6493 3 -44 79.78 -31.5 0.136 6492
 6494 3 -43.87 79.91 -31.51 0.091 6493
 6495 3 -44.22 79.41 -31.78 0.415 6492
 6496 3 -44.07 79.54 -31.85 0.419 6495
 6497 3 -43.93 79.59 -31.82 0.413 6496
 6498 3 -43.73 79.63 -31.72 0.476 6497
 6499 3 -43.53 79.64 -31.67 0.539 6498
 6500 3 -43.39 79.67 -31.74 0.574 6499
 6501 3 -43.21 79.63 -31.79 0.625 6500
 6502 3 -43.1 79.62 -31.83 0.632 6501
 6503 3 -43 79.71 -31.9 0.561 6502
 6504 3 -42.8 79.74 -31.93 0.419 6503
 6505 3 -42.69 79.82 -31.97 0.317 6504
 6506 3 -42.5 79.89 -32.03 0.276 6505
 6507 3 -42.32 79.94 -32.04 0.213 6506
 6508 3 -42.09 79.97 -31.99 0.203 6507
 6509 3 -41.89 80.01 -32 0.206 6508
 6510 3 -41.66 80.07 -31.98 0.164 6509
 6511 3 -41.42 80.05 -32.04 0.139 6510
 6512 3 -41.17 80 -32.02 0.152 6511
 6513 3 -41.04 80.03 -32.05 0.18 6512
 6514 3 -40.9 80.11 -32.09 0.172 6513
 6515 3 -40.79 80.21 -32.08 0.147 6514
 6516 3 -40.6 80.46 -32.21 0.309 6515
 6517 3 -40.5 80.35 -32.24 0.25 6516
 6518 3 -40.38 80.32 -32.27 0.178 6517
 6519 3 -40.26 80.29 -32.36 0.165 6518
 6520 3 -40.15 80.29 -32.45 0.163 6519
 6521 3 -40.09 80.35 -32.58 0.134 6520
 6522 3 -40.04 80.37 -32.74 0.137 6521
 6523 3 -39.96 80.47 -32.81 0.166 6522
 6524 3 -39.92 80.59 -32.95 0.167 6523
 6525 3 -39.83 80.67 -33.08 0.185 6524
 6526 3 -39.79 80.67 -33.23 0.174 6525
 6527 3 -39.71 80.75 -33.41 0.117 6526
 6528 3 -39.61 80.73 -33.46 0.105 6527
 6529 3 -39.5 80.68 -33.54 0.123 6528
 6530 3 -39.39 80.65 -33.72 0.18 6529
 6531 3 -39.11 80.35 -33.58 0.087 6530
 6532 3 -39.46 80.7 -33.85 0.117 6530
 6533 3 -39.4 80.74 -33.96 0.116 6532
 6534 3 -39.34 80.8 -34.06 0.149 6533
 6535 3 -39.32 80.84 -34.2 0.171 6534
 6536 3 -39.3 80.82 -34.37 0.176 6535
 6537 3 -39.25 80.82 -34.48 0.129 6536
 6538 3 -39.21 80.87 -34.61 0.121 6537
 6539 3 -39.17 80.87 -34.72 0.126 6538
 6540 3 -39.09 80.87 -34.82 0.13 6539
 6541 3 -39.02 80.93 -34.9 0.109 6540
 6542 3 -38.97 81.05 -35.09 0.17 6541
 6543 3 -39.05 81.43 -35.44 0.311 6542
 6544 3 -39.04 81.32 -35.52 0.284 6543
 6545 3 -39.02 81.23 -35.64 0.187 6544
 6546 3 -39.07 81.2 -35.8 0.181 6545
 6547 3 -39.04 81.19 -35.98 0.179 6546
 6548 3 -39.08 81.77 -35.46 0.211 6543
 6549 3 -39.11 81.95 -35.48 0.228 6548
 6550 3 -39.04 82.14 -35.47 0.212 6549
 6551 3 -39.26 82.27 -35.31 0.122 6550
 6552 3 -39.36 82.35 -35.22 0.13 6551
 6553 3 -39.34 82.53 -35.24 0.142 6552
 6554 3 -39.38 82.7 -35.24 0.126 6553
 6555 3 -39.41 82.86 -35.29 0.156 6554
 6556 3 -39.39 83 -35.28 0.193 6555
 6557 3 -39.43 83.2 -35.18 0.188 6556
 6558 3 -39.45 83.35 -35.09 0.166 6557
 6559 3 -39.44 83.5 -35.01 0.184 6558
 6560 3 -39.3 83.67 -35.08 0.142 6559
 6561 3 -39.28 83.8 -35.03 0.141 6560
 6562 3 -39.26 83.96 -35.04 0.138 6561
 6563 3 -39.2 84.13 -35.12 0.13 6562
 6564 3 -39.19 84.3 -35.15 0.141 6563
 6565 3 -39.21 84.5 -35.14 0.13 6564
 6566 3 -39.16 84.67 -35.18 0.125 6565
 6567 3 -39.12 84.82 -35.21 0.097 6566
 6568 3 -39.11 84.95 -35.24 0.114 6567
 6569 3 -39.1 85.09 -35.27 0.131 6568
 6570 3 -39.13 85.24 -35.24 0.155 6569
 6571 3 -39.23 85.45 -35.26 0.11 6570
 6572 3 -39.22 85.6 -35.18 0.178 6571
 6573 3 -39.32 85.74 -35.11 0.199 6572
 6574 3 -39.36 85.89 -35.13 0.179 6573
 6575 3 -39.47 86.12 -35.13 0.149 6574
 6576 3 -39.49 86.24 -35.13 0.16 6575
 6577 3 -39.56 86.4 -35.12 0.155 6576
 6578 3 -39.58 86.57 -35.06 0.15 6577
 6579 3 -39.53 86.73 -35 0.139 6578
 6580 3 -39.58 86.93 -34.9 0.151 6579
 6581 3 -39.65 87.07 -34.81 0.166 6580
 6582 3 -39.62 87.22 -34.7 0.164 6581
 6583 3 -39.68 87.4 -34.68 0.162 6582
 6584 3 -39.73 87.6 -34.66 0.14 6583
 6585 3 -39.75 87.74 -34.66 0.177 6584
 6586 3 -39.73 87.91 -34.76 0.175 6585
 6587 3 -39.71 88.12 -34.83 0.255 6586
 6588 3 -39.74 88.21 -34.95 0.284 6587
 6589 3 -39.65 88.22 -35.26 0.147 6588
 6590 3 -39.54 88.16 -35.42 0.135 6589
 6591 3 -39.57 88.03 -35.55 0.189 6590
 6592 3 -39.8 88.49 -34.74 0.209 6588
 6593 3 -39.81 88.61 -34.78 0.209 6592
 6594 3 -39.83 88.95 -34.66 0.177 6593
 6595 3 -39.78 89.05 -34.61 0.181 6594
 6596 3 -39.7 89.18 -34.55 0.144 6595
 6597 3 -39.73 89.36 -34.5 0.13 6596
 6598 3 -39.7 89.49 -34.5 0.174 6597
 6599 3 -39.69 89.64 -34.52 0.182 6598
 6600 3 -39.6 89.79 -34.63 0.176 6599
 6601 3 -39.54 89.93 -34.7 0.171 6600
 6602 3 -39.45 90.08 -34.87 0.159 6601
 6603 3 -39.4 90.28 -34.94 0.133 6602
 6604 3 -39.4 90.42 -34.9 0.151 6603
 6605 3 -39.34 90.53 -34.98 0.183 6604
 6606 3 -39.47 90.63 -34.86 0.257 6605
 6607 3 -39.52 90.77 -34.89 0.306 6606
 6608 3 -39.66 90.81 -34.74 0.41 6607
 6609 3 -39.76 90.94 -34.75 0.463 6608
 6610 3 -39.76 91.12 -34.72 0.491 6609
 6611 3 -39.82 91.19 -34.51 0.522 6610
 6612 3 -39.83 91.37 -34.56 0.512 6611
 6613 3 -39.9 91.48 -34.55 0.434 6612
 6614 3 -39.99 91.61 -34.56 0.384 6613
 6615 3 -40.06 91.74 -34.58 0.328 6614
 6616 3 -40.12 91.92 -34.65 0.236 6615
 6617 3 -40.19 92.2 -34.71 0.178 6616
 6618 3 -40.28 92.37 -34.73 0.133 6617
 6619 3 -40.38 92.47 -34.72 0.132 6618
 6620 3 -40.44 92.58 -34.68 0.154 6619
 6621 3 -40.54 92.72 -34.65 0.188 6620
 6622 3 -40.67 92.83 -34.63 0.238 6621
 6623 3 -40.8 92.93 -34.68 0.286 6622
 6624 3 -40.83 93.05 -34.69 0.318 6623
 6625 3 -41.02 93.11 -34.72 0.441 6624
 6626 3 -41.02 93.29 -34.66 0.435 6625
 6627 3 -41.01 93.42 -34.66 0.484 6626
 6628 3 -40.8 93.65 -34.34 0.142 6627
 6629 3 -40.7 93.83 -34.27 0.099 6628
 6630 3 -40.78 93.94 -34.17 0.125 6629
 6631 3 -40.79 94.19 -34.22 0.152 6630
 6632 3 -40.73 94.43 -34.29 0.088 6631
 6633 3 -40.65 94.55 -34.36 0.097 6632
 6634 3 -40.53 94.65 -34.41 0.127 6633
 6635 3 -40.53 94.78 -34.54 0.158 6634
 6636 3 -40.57 94.93 -34.65 0.109 6635
 6637 3 -40.54 95 -34.56 0.192 6636
 6638 3 -40.49 95.06 -34.44 0.195 6637
 6639 3 -40.38 95.16 -34.4 0.16 6638
 6640 3 -40.36 95.36 -34.44 0.107 6639
 6641 3 -40.32 95.5 -34.34 0.118 6640
 6642 3 -40.3 95.63 -34.33 0.115 6641
 6643 3 -40.34 95.81 -34.27 0.122 6642
 6644 3 -40.37 95.94 -34.33 0.106 6643
 6645 3 -40.36 96.09 -34.41 0.123 6644
 6646 3 -40.3 96.16 -34.33 0.073 6645
 6647 3 -40.28 96.29 -34.31 0.068 6646
 6648 3 -40.3 96.4 -34.32 0.162 6647
 6649 3 -40.32 96.67 -34.31 0.114 6648
 6650 3 -40.31 96.83 -34.31 0.129 6649
 6651 3 -40.27 96.99 -34.38 0.159 6650
 6652 3 -40.28 97.15 -34.35 0.163 6651
 6653 3 -40.21 97.32 -34.07 0.121 6652
 6654 3 -40.16 97.43 -34.05 0.098 6653
 6655 3 -40.14 97.56 -34.02 0.118 6654
 6656 3 -40.15 97.67 -33.91 0.133 6655
 6657 3 -40.06 97.79 -33.8 0.135 6656
 6658 3 -39.99 97.9 -33.77 0.138 6657
 6659 3 -39.9 98.05 -33.74 0.058 6658
 6660 3 -41.18 93.46 -34.85 0.439 6627
 6661 3 -40.74 93.34 -34.03 0.194 6660
 6662 3 -40.72 93.33 -33.88 0.266 6661
 6663 3 -40.8 93.4 -33.79 0.243 6662
 6664 3 -40.9 93.45 -33.65 0.148 6663
 6665 3 -41.3 93.55 -35 0.448 6660
 6666 3 -41.51 93.75 -35.26 0.435 6665
 6667 3 -41.59 93.94 -35.02 0.371 6666
 6668 3 -41.65 94.18 -35.06 0.275 6667
 6669 3 -41.71 94.33 -35.06 0.194 6668
 6670 3 -41.87 94.4 -35.05 0.153 6669
 6671 3 -41.95 94.6 -35.04 0.106 6670
 6672 3 -42.06 94.72 -35.06 0.142 6671
 6673 3 -42.11 94.84 -35.17 0.155 6672
 6674 3 -42.2 94.98 -35.26 0.199 6673
 6675 3 -42.26 95.11 -35.36 0.179 6674
 6676 3 -42.42 95.28 -35.36 0.171 6675
 6677 3 -42.45 95.44 -35.42 0.129 6676
 6678 3 -42.5 95.59 -35.5 0.208 6677
 6679 3 -42.53 95.74 -35.49 0.212 6678
 6680 3 -42.4 95.99 -35.41 0.193 6679
 6681 3 -42.32 96.11 -35.46 0.255 6680
 6682 3 -42.52 96.42 -35.63 0.237 6681
 6683 3 -42.55 96.64 -35.63 0.254 6682
 6684 3 -42.56 96.84 -35.53 0.237 6683
 6685 3 -42.55 96.96 -35.46 0.229 6684
 6686 3 -42.69 97.19 -35.45 0.245 6685
 6687 3 -42.78 97.39 -35.44 0.245 6686
 6688 3 -42.81 97.5 -35.47 0.224 6687
 6689 3 -42.79 97.67 -35.48 0.282 6688
 6690 3 -42.79 97.83 -35.48 0.323 6689
 6691 3 -42.88 97.95 -35.39 0.392 6690
 6692 3 -42.87 98.07 -35.46 0.508 6691
 6693 3 -42.68 98.19 -35.76 0.425 6692
 6694 3 -42.77 98.29 -35.72 0.455 6693
 6695 3 -42.82 98.43 -35.7 0.456 6694
 6696 3 -42.88 98.52 -35.6 0.511 6695
 6697 3 -43.13 98.53 -35.41 0.578 6696
 6698 3 -43.39 98.37 -35.03 0.195 6697
 6699 3 -43.51 98.13 -34.98 0.173 6698
 6700 3 -42.95 98.76 -35.43 0.708 6697
 6701 3 -43.87 98.75 -35.56 0.103 6700
 6702 3 -43.94 98.66 -35.53 0.153 6701
 6703 3 -44.03 98.52 -35.42 0.14 6702
 6704 3 -44.1 98.58 -35.36 0.113 6703
 6705 3 -44.25 98.68 -35.36 0.097 6704
 6706 3 -44.38 98.74 -35.42 0.138 6705
 6707 3 -44.4 98.84 -35.47 0.000125 6706
 6708 3 -42.77 98.97 -35.48 0.607 6700
 6709 3 -42.75 99.07 -35.56 0.579 6708
 6710 3 -42.65 99.17 -35.48 0.638 6709
 6711 3 -43.55 99.56 -35.45 0.186 6710
 6712 3 -43.67 99.65 -35.46 0.188 6711
 6713 3 -43.74 99.85 -35.5 0.205 6712
 6714 3 -43.76 99.95 -35.46 0.217 6713
 6715 3 -43.79 100.05 -35.46 0.239 6714
 6716 3 -43.89 100.15 -35.42 0.243 6715
 6717 3 -43.79 100.45 -35.56 0.153 6716
 6718 3 -43.91 100.55 -35.56 0.139 6717
 6719 3 -43.99 100.65 -35.57 0.161 6718
 6720 3 -44.1 100.75 -35.53 0.17 6719
 6721 3 -44.25 100.74 -35.51 0.166 6720
 6722 3 -44.34 100.94 -35.48 0.144 6721
 6723 3 -44.55 101.04 -35.48 0.154 6722
 6724 3 -44.65 101.14 -35.46 0.124 6723
 6725 3 -44.69 101.33 -35.49 0.168 6724
 6726 3 -44.76 101.43 -35.43 0.2 6725
 6727 3 -44.79 101.53 -35.38 0.18 6726
 6728 3 -44.87 101.73 -35.32 0.183 6727
 6729 3 -44.89 101.93 -35.36 0.251 6728
 6730 3 -44.88 102.03 -35.26 0.455 6729
 6731 3 -44.87 102.04 -35.17 0.538 6730
 6732 3 -45.16 101.93 -34.97 0.58 6731
 6733 3 -45.18 101.83 -34.83 0.546 6732
 6734 3 -45.21 102.23 -34.97 0.365 6733
 6735 3 -45.32 102.43 -34.93 0.333 6734
 6736 3 -45.44 102.53 -34.88 0.251 6735
 6737 3 -45.72 102.72 -34.82 0.191 6736
 6738 3 -45.77 102.82 -34.83 0.243 6737
 6739 3 -45.59 103.02 -34.99 0.15 6738
 6740 3 -45.56 103.12 -35.15 0.117 6739
 6741 3 -45.54 103.22 -35.25 0.108 6740
 6742 3 -45.57 103.32 -35.22 0.169 6741
 6743 3 -45.57 103.52 -35.21 0.177 6742
 6744 3 -45.54 103.52 -35.23 0.121 6743
 6745 3 -45.62 103.72 -35.41 0.074 6744
 6746 3 -45.61 103.72 -35.57 0.127 6745
 6747 3 -45.7 103.71 -35.63 0.164 6746
 6748 3 -45.99 102.82 -34.67 0.221 6738
 6749 3 -46 102.92 -34.58 0.258 6748
 6750 3 -46.06 103.02 -34.46 0.337 6749
 6751 3 -46.08 103.02 -34.34 0.419 6750
 6752 3 -46.15 103.12 -34.19 0.476 6751
 6753 3 -46.28 103.22 -34.07 0.499 6752
 6754 3 -46.42 103.32 -33.99 0.53 6753
 6755 3 -46.54 103.22 -33.84 0.608 6754
 6756 3 -46.51 103.42 -33.78 0.644 6755
 6757 3 -46.46 103.52 -33.69 0.678 6756
 6758 3 -46.37 103.73 -33.59 0.603 6757
 6759 3 -46.57 103.73 -33.42 0.611 6758
 6760 3 -46.65 103.83 -33.37 0.542 6759
 6761 3 -46.74 103.83 -33.22 0.457 6760
 6762 3 -46.95 103.92 -32.94 0.436 6761
 6763 3 -47.03 103.92 -32.9 0.334 6762
 6764 3 -47.07 103.92 -32.76 0.000125 6763
 6765 3 -46.68 103.92 -33.6 0.143 6761
 6766 3 -47.23 102.81 -33.98 0.211 6756
 6767 3 -47.14 102.71 -34.06 0.105 6766
 6768 3 -47.09 102.51 -34.14 0.104 6767
 6769 3 -47.25 102.5 -34.13 0.1 6768
 6770 3 -47.31 102.4 -34.06 0.000125 6769
 6771 3 -42.63 99.27 -35.45 0.459 6710
 6772 3 -42.53 99.28 -35.32 0.28 6771
 6773 3 -42.46 99.28 -35.23 0.167 6772
 6774 3 -42.6 99.27 -35.42 0.459 6771
 6775 3 -42.7 99.08 -34.63 0.159 6774
 6776 3 -42.79 99.08 -34.47 0.138 6775
 6777 3 -42.88 98.98 -34.29 0.139 6776
 6778 3 -42.89 98.99 -34.11 0.109 6777
 6779 3 -43.02 98.98 -34.01 0.000125 6778
 6780 3 -42.07 98.52 -34.62 0.213 6774
 6781 3 -42 98.39 -34.48 0.21 6780
 6782 3 -41.89 98.3 -34.33 0.161 6781
 6783 3 -41.78 98.24 -34.18 0.183 6782
 6784 3 -41.7 98.16 -34.06 0.155 6783
 6785 3 -41.58 98.15 -33.99 0.177 6784
 6786 3 -41.52 98.05 -33.94 0.167 6785
 6787 3 -41.49 97.96 -33.8 0.15 6786
 6788 3 -41.47 97.84 -33.67 0.158 6787
 6789 3 -41.52 97.86 -33.56 0.103 6788
 6790 3 -41.52 97.83 -33.35 0.119 6789
 6791 3 -41.47 97.7 -33.19 0.142 6790
 6792 3 -41.53 97.62 -33.02 0.1 6791
 6793 3 -41.53 97.56 -32.85 0.102 6792
 6794 3 -43.32 98.12 -34.9 0.155 6692
 6795 3 -43.24 98.22 -34.96 0.000125 6794
 6796 3 -41.97 95.91 -35.23 0.071 6681
 6797 3 -41.83 95.95 -35.17 0.118 6796
 6798 3 -41.69 96.01 -35.08 0.121 6797
 6799 3 -41.6 96.11 -34.99 0.127 6798
 6800 3 -41.53 96.13 -34.81 0.136 6799
 6801 3 -41.4 96.13 -34.55 0.126 6800
 6802 3 -41.33 96.09 -34.46 0.135 6801
 6803 3 -41.24 96.1 -34.34 0.195 6802
 6804 3 -41.3 95.92 -34.15 0.12 6803
 6805 3 -41.18 95.95 -34.02 0.106 6804
 6806 3 -41.18 95.89 -33.9 0.103 6805
 6807 3 -40.99 95.96 -34.06 0.071 6806
 6808 3 -41 96.06 -33.98 0.000125 6807
 6809 3 -42.76 95.72 -35.47 0.126 6679
 6810 3 -42.86 95.76 -35.32 0.128 6809
 6811 3 -42.97 95.77 -35.23 0.099 6810
 6812 3 -43.06 95.76 -35.17 0.101 6811
 6813 3 -43.17 95.66 -35.15 0.122 6812
 6814 3 -43.26 95.57 -35.07 0.144 6813
 6815 3 -43.37 95.55 -34.97 0.13 6814
 6816 3 -43.45 95.43 -34.87 0.1 6815
 6817 3 -43.58 95.38 -34.78 0.137 6816
 6818 3 -43.78 95.41 -34.76 0.124 6817
 6819 3 -43.88 95.37 -34.76 0.11 6818
 6820 3 -44.01 95.37 -34.73 0.145 6819
 6821 3 -44.12 95.36 -34.71 0.138 6820
 6822 3 -44.28 95.44 -34.65 0.105 6821
 6823 3 -44.38 95.44 -34.56 0.114 6822
 6824 3 -44.52 95.45 -34.45 0.137 6823
 6825 3 -44.58 95.43 -34.35 0.151 6824
 6826 3 -44.63 95.34 -34.23 0.172 6825
 6827 3 -44.71 95.35 -34.09 0.156 6826
 6828 3 -44.7 95.3 -33.94 0.127 6827
 6829 3 -44.8 95.26 -33.8 0.123 6828
 6830 3 -44.89 95.23 -33.69 0.152 6829
 6831 3 -44.99 95.12 -33.56 0.143 6830
 6832 3 -45.06 95.02 -33.49 0.153 6831
 6833 3 -45.08 94.84 -33.44 0.119 6832
 6834 3 -45.27 94.7 -33.41 0.068 6833
 6835 3 -45.27 94.5 -33.44 0.12 6834
 6836 3 -45.24 94.33 -33.47 0.101 6835
 6837 3 -45.24 94.21 -33.43 0.000125 6836
 6838 3 -41.6 93.8 -35.78 0.157 6666
 6839 3 -41.72 93.97 -35.85 0.156 6838
 6840 3 -41.94 94.11 -35.96 0.143 6839
 6841 3 -42.03 94.21 -36.02 0.145 6840
 6842 3 -42.09 94.33 -36.11 0.205 6841
 6843 3 -42.18 94.42 -36.18 0.22 6842
 6844 3 -42.26 94.51 -36.3 0.223 6843
 6845 3 -42.29 94.53 -36.47 0.23 6844
 6846 3 -42.34 94.49 -36.72 0.175 6845
 6847 3 -42.41 94.41 -36.87 0.123 6846
 6848 3 -42.44 94.41 -37.02 0.117 6847
 6849 3 -42.46 94.45 -37.11 0.139 6848
 6850 3 -42.51 94.5 -37.24 0.137 6849
 6851 3 -42.58 94.56 -37.36 0.166 6850
 6852 3 -42.67 94.69 -37.46 0.164 6851
 6853 3 -42.78 94.8 -37.51 0.149 6852
 6854 3 -42.86 94.85 -37.59 0.152 6853
 6855 3 -42.95 94.96 -37.63 0.173 6854
 6856 3 -43.05 95.01 -37.7 0.18 6855
 6857 3 -42.95 95.09 -37.97 0.161 6856
 6858 3 -42.96 95.1 -38.13 0.199 6857
 6859 3 -43.06 95.11 -38.23 0.201 6858
 6860 3 -43.16 95.13 -38.29 0.21 6859
 6861 3 -43.17 94.67 -38.33 0.121 6860
 6862 3 -43.09 94.52 -38.32 0.149 6861
 6863 3 -43.03 94.35 -38.34 0.151 6862
 6864 3 -42.97 94.07 -38.33 0.155 6863
 6865 3 -43.06 93.94 -38.37 0.14 6864
 6866 3 -43.18 93.82 -38.42 0.183 6865
 6867 3 -43.33 93.61 -38.29 0.177 6866
 6868 3 -43.45 93.62 -38.32 0.133 6867
 6869 3 -43.54 93.56 -38.26 0.117 6868
 6870 3 -43.72 93.5 -38.34 0.19 6869
 6871 3 -43.82 93.44 -38.4 0.174 6870
 6872 3 -43.97 93.43 -38.6 0.129 6871
 6873 3 -44.03 93.36 -38.72 0.135 6872
 6874 3 -44.05 93.2 -38.79 0.132 6873
 6875 3 -44.15 93.07 -38.83 0.162 6874
 6876 3 -44.25 92.95 -38.91 0.124 6875
 6877 3 -44.31 92.85 -38.92 0.129 6876
 6878 3 -44.36 92.72 -39.05 0.181 6877
 6879 3 -44.32 92.55 -39.14 0.174 6878
 6880 3 -44.37 92.43 -39.12 0.14 6879
 6881 3 -44.43 92.31 -39.18 0.12 6880
 6882 3 -44.5 92.2 -39.24 0.132 6881
 6883 3 -44.52 92.07 -39.28 0.135 6882
 6884 3 -44.58 91.91 -39.22 0.133 6883
 6885 3 -44.71 91.87 -39.27 0.156 6884
 6886 3 -44.8 91.84 -39.3 0.241 6885
 6887 3 -44.78 91.71 -39.28 0.333 6886
 6888 3 -44.85 91.51 -39.32 0.449 6887
 6889 3 -44.75 91.34 -39.35 0.451 6888
 6890 3 -44.64 91.23 -39.6 0.421 6889
 6891 3 -44.61 91.11 -39.7 0.369 6890
 6892 3 -44.6 90.9 -39.75 0.246 6891
 6893 3 -44.55 90.74 -39.82 0.18 6892
 6894 3 -44.63 90.59 -40.04 0.164 6893
 6895 3 -44.64 90.47 -40.08 0.127 6894
 6896 3 -44.74 90.36 -40.13 0.091 6895
 6897 3 -44.82 90.32 -40.19 0.121 6896
 6898 3 -44.85 90.17 -40.24 0.077 6897
 6899 3 -44.93 90.1 -40.36 0.119 6898
 6900 3 -45.03 89.97 -40.46 0.11 6899
 6901 3 -45.05 89.79 -40.57 0.147 6900
 6902 3 -45.1 89.68 -40.49 0.166 6901
 6903 3 -45.08 89.48 -40.25 0.154 6902
 6904 3 -44.98 89.28 -40.17 0.114 6903
 6905 3 -43.97 93.28 -38.28 0.132 6871
 6906 3 -44.02 93.12 -38.35 0.13 6905
 6907 3 -44.12 92.94 -38.3 0.121 6906
 6908 3 -44.16 92.76 -38.25 0.113 6907
 6909 3 -44.11 92.63 -38.27 0.117 6908
 6910 3 -44.09 92.51 -38.31 0.11 6909
 6911 3 -44.13 92.36 -38.31 0.112 6910
 6912 3 -44.27 92.24 -38.37 0.089 6911
 6913 3 -44.31 92.14 -38.41 0.124 6912
 6914 3 -44.29 91.97 -38.34 0.113 6913
 6915 3 -44.29 91.8 -38.32 0.105 6914
 6916 3 -44.33 91.66 -38.42 0.101 6915
 6917 3 -44.42 91.6 -38.45 0.139 6916
 6918 3 -44.54 91.53 -38.44 0.117 6917
 6919 3 -43.31 95.31 -38.3 0.143 6860
 6920 3 -43.42 95.37 -38.38 0.139 6919
 6921 3 -43.56 95.42 -38.38 0.144 6920
 6922 3 -43.71 95.51 -38.46 0.147 6921
 6923 3 -43.84 95.51 -38.55 0.188 6922
 6924 3 -43.95 95.5 -38.61 0.136 6923
 6925 3 -43.98 95.58 -38.67 0.169 6924
 6926 3 -44.01 95.6 -38.76 0.177 6925
 6927 3 -44.12 95.71 -38.82 0.141 6926
 6928 3 -44.21 95.78 -38.91 0.154 6927
 6929 3 -44.33 95.86 -38.94 0.16 6928
 6930 3 -44.55 96.04 -38.88 0.153 6929
 6931 3 -44.67 96.18 -38.97 0.169 6930
 6932 3 -44.8 96.24 -39.04 0.156 6931
 6933 3 -44.94 96.4 -39.16 0.166 6932
 6934 3 -44.94 96.53 -39.31 0.192 6933
 6935 3 -44.88 96.69 -39.36 0.18 6934
 6936 3 -44.84 96.79 -39.44 0.197 6935
 6937 3 -44.79 96.95 -39.48 0.207 6936
 6938 3 -44.7 97.05 -39.55 0.158 6937
 6939 3 -44.98 97.12 -39.7 0.211 6938
 6940 3 -45.13 97.1 -39.78 0.305 6939
 6941 3 -45.21 97.08 -39.89 0.395 6940
 6942 3 -45.12 97.16 -40.01 0.454 6941
 6943 3 -45.29 97.12 -40.04 0.572 6942
 6944 3 -45.28 97.15 -40.18 0.568 6943
 6945 3 -45.64 97.01 -40.2 0.609 6944
 6946 3 -45.72 97.02 -40.27 0.627 6945
 6947 3 -45.74 96.98 -40.41 0.659 6946
 6948 3 -46.2 97.02 -40.18 0.463 6947
 6949 3 -46.18 97.58 -40.44 0.218 6948
 6950 3 -46.24 97.62 -40.56 0.194 6949
 6951 3 -43.87 95.65 -39.09 0.096 6926
 6952 3 -43.88 95.53 -39.12 0.079 6951
 6953 3 -43.71 95.44 -39.16 0.119 6952
 6954 3 -43.67 95.38 -39.25 0.115 6953
 6955 3 -43.59 95.32 -39.43 0.086 6954
 6956 3 -43.56 95.3 -39.56 0.106 6955
 6957 3 -43.46 95.13 -39.67 0.123 6956
 6958 3 -43.37 95.07 -39.83 0.077 6957
 6959 3 -43.24 95.01 -37.63 0.127 6856
 6960 3 -43.43 95.09 -37.59 0.111 6959
 6961 3 -43.57 95.08 -37.52 0.114 6960
 6962 3 -43.69 95.11 -37.48 0.099 6961
 6963 3 -43.87 95.15 -37.4 0.141 6962
 6964 3 -43.93 95.26 -37.34 0.146 6963
 6965 3 -44.1 95.29 -37.24 0.069 6964
 6966 3 -44.26 95.34 -37.25 0.089 6965
 6967 3 -44.4 95.35 -37.21 0.146 6966
 6968 3 -44.47 95.35 -37.11 0.132 6967
 6969 3 -44.6 95.35 -37.06 0.156 6968
 6970 3 -44.69 95.3 -36.92 0.097 6969
 6971 3 -44.81 95.27 -36.79 0.124 6970
 6972 3 -44.94 95.23 -36.72 0.097 6971
 6973 3 -43.66 95.27 -37.51 0.044 6961
 6974 3 -39.99 90.75 -34 0.154 6611
 6975 3 -40.07 90.63 -34.07 0.22 6974
 6976 3 -39.99 90.48 -34.08 0.201 6975
 6977 3 -39.92 90.28 -34.05 0.205 6976
 6978 3 -39.93 90.07 -33.86 0.182 6977
 6979 3 -40.1 90.11 -33.74 0.15 6978
 6980 3 -40.2 90.15 -33.59 0.122 6979
 6981 3 -40.3 90.23 -33.57 0.000125 6980
 6982 3 -39.91 88.32 -35.15 0.134 6593
 6983 3 -39.89 88.35 -35.35 0.134 6982
 6984 3 -39.84 88.42 -35.47 0.201 6983
 6985 3 -39.9 88.56 -35.52 0.215 6984
 6986 3 -40.1 88.88 -35.51 0.127 6985
 6987 3 -40.18 89.01 -35.6 0.118 6986
 6988 3 -40.17 89.21 -35.71 0.098 6987
 6989 3 -39.91 88.22 -35.71 0.098 6985
 6990 3 -39.99 88.2 -35.81 0.095 6989
 6991 3 -39.97 88.14 -35.93 0.073 6990
 6992 3 -39.92 88.05 -36.07 0.119 6991
 6993 3 -38.83 82.3 -35.74 0.098 6550
 6994 3 -38.71 82.45 -35.75 0.094 6993
 6995 3 -40.55 80.94 -32.3 0.16 6516
 6996 3 -40.68 81.04 -32.23 0.161 6995
 6997 3 -40.83 81.17 -32.16 0.187 6996
 6998 3 -40.8 81.36 -32.08 0.192 6997
 6999 3 -40.81 81.67 -31.92 0.092 6998
 7000 3 -40.89 81.79 -31.88 0.086 6999
 7001 3 -40.93 81.85 -31.77 0.097 7000
 7002 3 -40.94 81.96 -31.71 0.104 7001
 7003 3 -41.07 82.13 -31.63 0.114 7002
 7004 3 -41.14 82.27 -31.69 0.166 7003
 7005 3 -41.2 82.38 -31.64 0.218 7004
 7006 3 -40.98 82.56 -31.76 0.158 7005
 7007 3 -41.04 82.67 -31.79 0.108 7006
 7008 3 -41.19 82.77 -31.82 0.076 7007
 7009 3 -41.21 82.89 -31.88 0.049 7008
 7010 3 -41.44 82.52 -31.52 0.124 7005
 7011 3 -41.44 82.6 -31.39 0.101 7010
 7012 3 -41.6 82.65 -31.24 0.104 7011
 7013 3 -41.7 82.76 -31.18 0.1 7012
 7014 3 -41.77 82.88 -31.1 0.136 7013
 7015 3 -41.82 83.08 -31.06 0.139 7014
 7016 3 -41.83 83.25 -31.01 0.084 7015
 7017 3 -50.23 82.81 -31.34 0.78 6285
 7018 3 -50.23 84.53 -31.96 0.189 7017
 7019 3 -50.36 84.6 -32.08 0.204 7018
 7020 3 -50.51 84.6 -32.2 0.225 7019
 7021 3 -50.71 84.63 -32.17 0.19 7020
 7022 3 -50.82 84.78 -32.23 0.172 7021
 7023 3 -50.85 84.92 -32.31 0.155 7022
 7024 3 -50.92 85.06 -32.36 0.166 7023
 7025 3 -51.04 85.16 -32.45 0.163 7024
 7026 3 -51.09 85.29 -32.57 0.167 7025
 7027 3 -51.19 85.39 -32.65 0.181 7026
 7028 3 -51.2 85.5 -32.75 0.16 7027
 7029 3 -51.27 85.62 -32.85 0.156 7028
 7030 3 -51.33 85.71 -32.96 0.19 7029
 7031 3 -51.46 85.82 -33.04 0.133 7030
 7032 3 -51.5 85.99 -33.17 0.108 7031
 7033 3 -51.46 86.1 -33.2 0.123 7032
 7034 3 -51.41 86.27 -33.23 0.128 7033
 7035 3 -51.42 86.4 -33.26 0.153 7034
 7036 3 -51.43 86.57 -33.3 0.176 7035
 7037 3 -51.45 86.66 -33.37 0.226 7036
 7038 3 -51.46 86.78 -33.43 0.268 7037
 7039 3 -51.36 87.09 -33.27 0.169 7038
 7040 3 -51.31 87.27 -33.3 0.18 7039
 7041 3 -51.26 87.45 -33.36 0.235 7040
 7042 3 -51.18 87.58 -33.38 0.305 7041
 7043 3 -51.12 87.71 -33.39 0.397 7042
 7044 3 -51.22 88 -33.47 0.35 7043
 7045 3 -51.23 88.16 -33.56 0.397 7044
 7046 3 -51.32 88.31 -33.71 0.45 7045
 7047 3 -51.48 88.37 -33.82 0.455 7046
 7048 3 -51.51 88.41 -33.91 0.473 7047
 7049 3 -51.33 88.53 -34 0.465 7048
 7050 3 -51.36 88.65 -33.95 0.467 7049
 7051 3 -51.37 88.69 -34.05 0.529 7050
 7052 3 -51.4 88.75 -34.27 0.581 7051
 7053 3 -51.46 88.77 -34.46 0.614 7052
 7054 3 -51.45 88.74 -34.62 0.675 7053
 7055 3 -51.31 88.78 -34.69 0.738 7054
 7056 3 -51.44 89.24 -34.75 0.498 7055
 7057 3 -51.43 89.43 -34.75 0.388 7056
 7058 3 -50.5 89.2 -34.29 0.137 7055
 7059 3 -50.38 89.28 -34.28 0.151 7058
 7060 3 -50.27 89.26 -34.31 0.155 7059
 7061 3 -50.16 89.48 -34.24 0.081 7060
 7062 3 -50.01 89.6 -34.15 0.095 7061
 7063 3 -50.15 89.14 -34.31 0.131 7060
 7064 3 -50.03 89.21 -34.36 0.169 7063
 7065 3 -49.94 89.2 -34.32 0.155 7064
 7066 3 -49.78 89.18 -34.17 0.078 7065
 7067 3 -50.58 88.63 -33.78 0.064 7048
 7068 3 -51.71 86.68 -33.61 0.2 7038
 7069 3 -51.94 86.73 -33.62 0.142 7068
 7070 3 -52.08 86.7 -33.72 0.186 7069
 7071 3 -52.2 86.67 -33.78 0.22 7070
 7072 3 -52.4 86.73 -33.77 0.171 7071
 7073 3 -52.52 86.64 -33.77 0.202 7072
 7074 3 -52.69 86.58 -33.71 0.18 7073
 7075 3 -52.87 86.48 -33.68 0.129 7074
 7076 3 -53.01 86.4 -33.61 0.12 7075
 7077 3 -53.1 86.23 -33.69 0.154 7076
 7078 3 -53.18 86.04 -33.81 0.335 7077
 7079 3 -53.2 85.88 -33.79 0.356 7078
 7080 3 -53.08 85.73 -33.89 0.351 7079
 7081 3 -53.03 85.67 -33.97 0.352 7080
 7082 3 -52.63 85.5 -33.66 0.109 7081
 7083 3 -52.54 85.38 -33.66 0.136 7082
 7084 3 -52.48 85.3 -33.73 0.139 7083
 7085 3 -53.14 85.6 -34.11 0.341 7081
 7086 3 -53.2 85.47 -34.1 0.362 7085
 7087 3 -53.35 85.39 -34.36 0.287 7086
 7088 3 -53.46 85.3 -34.4 0.313 7087
 7089 3 -53.48 85.21 -34.49 0.316 7088
 7090 3 -53.44 85.2 -34.8 0.185 7089
 7091 3 -53.41 85.1 -34.86 0.218 7090
 7092 3 -53.48 84.96 -34.85 0.255 7091
 7093 3 -53.81 84.78 -34.52 0.141 7092
 7094 3 -53.89 84.74 -34.4 0.121 7093
 7095 3 -54.01 84.79 -34.35 0.088 7094
 7096 3 -54.03 84.9 -34.25 0.109 7095
 7097 3 -54.04 85.06 -34.29 0.143 7096
 7098 3 -53.99 85.17 -34.26 0.145 7097
 7099 3 -53.21 84.78 -35.13 0.141 7092
 7100 3 -53.09 84.67 -35.1 0.116 7099
 7101 3 -53.03 84.5 -35.04 0.143 7100
 7102 3 -53.11 84.33 -34.97 0.128 7101
 7103 3 -53.17 84.21 -34.92 0.082 7102
 7104 3 -52.94 85.3 -33.89 0.311 7086
 7105 3 -52.97 85.14 -33.93 0.294 7104
 7106 3 -53.73 85.93 -33.53 0.06 7079
 7107 3 -50.33 82.67 -31.34 0.792 7017
 7108 3 -50.59 82.66 -31.46 0.663 7107
 7109 3 -50.38 83.13 -31.6 0.254 7108
 7110 3 -50.35 82.96 -31.49 0.313 7109
 7111 3 -50.42 82.8 -31.43 0.269 7110
 7112 3 -50.43 82.68 -31.37 0.153 7111
 7113 3 -50.49 82.68 -31.29 0.000125 7112
 7114 3 -50.81 82.33 -31.44 0.474 7108
 7115 3 -50.94 82.45 -31.52 0.437 7114
 7116 3 -50.95 82.76 -31.66 0.417 7115
 7117 3 -51.18 82.82 -31.68 0.174 7116
 7118 3 -51.29 82.79 -31.73 0.169 7117
 7119 3 -51.36 82.92 -31.77 0.186 7118
 7120 3 -51.44 82.98 -31.83 0.192 7119
 7121 3 -51.55 82.98 -31.89 0.247 7120
 7122 3 -51.77 82.67 -31.84 0.13 7121
 7123 3 -51.92 82.57 -31.82 0.172 7122
 7124 3 -52.04 82.45 -31.8 0.186 7123
 7125 3 -52.19 82.3 -31.81 0.123 7124
 7126 3 -50.66 83.36 -31.8 0.131 7116
 7127 3 -50.7 83.43 -31.85 0.000125 7126
 7128 3 -49.59 83.56 -30.91 0.272 6279
 7129 3 -49.49 83.61 -30.87 0.181 7128
 7130 3 -49.33 83.74 -30.89 0.171 7129
 7131 3 -49.31 83.97 -30.93 0.158 7130
 7132 3 -49.17 84.03 -30.91 0.147 7131
 7133 3 -49.06 84.35 -30.93 0.189 7132
 7134 3 -49.03 84.5 -30.8 0.132 7133
 7135 3 -49 84.64 -30.84 0.175 7134
 7136 3 -48.99 84.82 -30.89 0.144 7135
 7137 3 -49.03 85.03 -30.88 0.15 7136
 7138 3 -49.01 85.21 -30.92 0.109 7137
 7139 3 -48.88 85.41 -30.88 0.167 7138
 7140 3 -48.79 85.38 -30.82 0.077 7139
 7141 3 -56.15 73.36 -29.97 0.218 1619
 7142 3 -56.07 73.17 -29.9 0.209 7141
 7143 3 -56.02 72.95 -29.8 0.167 7142
 7144 3 -56.01 72.83 -29.74 0.162 7143
 7145 3 -55.97 72.68 -29.56 0.167 7144
 7146 3 -55.96 72.54 -29.43 0.162 7145
 7147 3 -56.03 72.43 -29.29 0.162 7146
 7148 3 -56.09 72.34 -29.16 0.186 7147
 7149 3 -56.15 72.26 -29.06 0.249 7148
 7150 3 -56.18 72.14 -28.94 0.22 7149
 7151 3 -56.2 72 -28.78 0.214 7150
 7152 3 -56.21 71.9 -28.62 0.212 7151
 7153 3 -56.25 71.78 -28.5 0.197 7152
 7154 3 -56.34 71.64 -28.38 0.206 7153
 7155 3 -56.36 71.48 -28.27 0.208 7154
 7156 3 -56.42 71.4 -28.17 0.202 7155
 7157 3 -56.48 71.25 -28.04 0.215 7156
 7158 3 -56.53 71.22 -27.92 0.258 7157
 7159 3 -56.5 70.96 -27.89 0.232 7158
 7160 3 -56.5 70.8 -27.86 0.214 7159
 7161 3 -56.53 70.66 -27.78 0.236 7160
 7162 3 -56.31 70.41 -28.02 0.128 7161
 7163 3 -56.08 70.45 -28.1 0.083 7162
 7164 3 -55.9 70.39 -28.13 0.106 7163
 7165 3 -55.82 70.3 -28.15 0.121 7164
 7166 3 -55.8 70.21 -28.06 0.000125 7165
 7167 3 -56.67 70.59 -27.51 0.199 7161
 7168 3 -56.63 70.45 -27.39 0.158 7167
 7169 3 -56.61 70.5 -27.29 0.175 7168
 7170 3 -56.46 70.3 -27.07 0.211 7169
 7171 3 -56.35 70.19 -26.95 0.194 7170
 7172 3 -56.26 70.14 -26.79 0.216 7171
 7173 3 -56.19 70.18 -26.69 0.254 7172
 7174 3 -56.13 69.97 -26.55 0.167 7173
 7175 3 -56.18 69.97 -26.44 0.148 7174
 7176 3 -56.2 69.91 -26.35 0.153 7175
 7177 3 -56.18 69.82 -26.25 0.195 7176
 7178 3 -56.16 69.74 -26.16 0.255 7177
 7179 3 -56.18 69.65 -26.06 0.301 7178
 7180 3 -56.19 69.61 -25.96 0.375 7179
 7181 3 -56.13 69.47 -25.86 0.409 7180
 7182 3 -56.03 69.32 -25.82 0.472 7181
 7183 3 -56.02 69.2 -25.75 0.548 7182
 7184 3 -55.99 69.08 -25.7 0.567 7183
 7185 3 -55.88 68.97 -25.72 0.613 7184
 7186 3 -55.49 68.68 -26.22 0.425 7185
 7187 3 -55.47 68.58 -26.31 0.435 7186
 7188 3 -55.44 68.51 -26.39 0.423 7187
 7189 3 -55.73 68.17 -25.97 0.174 7188
 7190 3 -55.91 68 -25.96 0.168 7189
 7191 3 -56 67.88 -25.97 0.174 7190
 7192 3 -56.06 67.73 -25.93 0.199 7191
 7193 3 -56.1 67.61 -25.87 0.213 7192
 7194 3 -56.07 67.47 -25.9 0.173 7193
 7195 3 -56.05 67.26 -25.94 0.144 7194
 7196 3 -56.05 67.06 -25.91 0.145 7195
 7197 3 -56.05 66.93 -25.88 0.175 7196
 7198 3 -55.98 66.83 -25.91 0.231 7197
 7199 3 -56.18 66.68 -25.9 0.141 7198
 7200 3 -56.17 66.55 -25.93 0.223 7199
 7201 3 -55.91 66.38 -26.18 0.092 7200
 7202 3 -55.9 66.27 -26.21 0.137 7201
 7203 3 -55.83 66.14 -26.23 0.202 7202
 7204 3 -55.84 65.97 -26.27 0.216 7203
 7205 3 -56.07 65.85 -26.39 0.137 7204
 7206 3 -56.11 65.71 -26.5 0.16 7205
 7207 3 -56.16 65.62 -26.61 0.171 7206
 7208 3 -56.23 65.51 -26.75 0.177 7207
 7209 3 -56.15 65.41 -26.89 0.177 7208
 7210 3 -56.17 65.3 -27.07 0.143 7209
 7211 3 -56.14 65.18 -27.15 0.155 7210
 7212 3 -56.12 65.06 -27.31 0.108 7211
 7213 3 -56.08 64.94 -27.28 0.112 7212
 7214 3 -56.07 64.83 -27.45 0.163 7213
 7215 3 -56.04 64.72 -27.57 0.137 7214
 7216 3 -56.01 64.61 -27.59 0.183 7215
 7217 3 -56.15 64.46 -27.6 0.239 7216
 7218 3 -56.15 64.32 -27.7 0.269 7217
 7219 3 -56.22 64.22 -27.82 0.285 7218
 7220 3 -56.16 64.12 -27.92 0.335 7219
 7221 3 -56.02 63.98 -27.96 0.395 7220
 7222 3 -55.97 63.84 -28.02 0.428 7221
 7223 3 -55.93 63.69 -28.07 0.411 7222
 7224 3 -55.76 63.7 -28.39 0.35 7223
 7225 3 -55.69 63.66 -28.79 0.191 7224
 7226 3 -55.58 63.57 -28.89 0.141 7225
 7227 3 -55.49 63.53 -29.01 0.155 7226
 7228 3 -55.41 63.46 -29.17 0.19 7227
 7229 3 -55.41 63.4 -29.28 0.243 7228
 7230 3 -55.06 63.59 -29.25 0.096 7229
 7231 3 -54.94 63.64 -29.36 0.109 7230
 7232 3 -54.74 63.71 -29.44 0.146 7231
 7233 3 -54.55 63.75 -29.5 0.177 7232
 7234 3 -54.33 63.83 -29.59 0.088 7233
 7235 3 -54.15 63.9 -29.63 0.112 7234
 7236 3 -54.02 64.01 -29.7 0.097 7235
 7237 3 -53.96 64.11 -29.78 0.09 7236
 7238 3 -53.83 64.15 -29.9 0.067 7237
 7239 3 -53.85 64.32 -29.96 0.13 7238
 7240 3 -53.65 64.29 -30.15 0.142 7239
 7241 3 -53.62 64.36 -30.25 0.12 7240
 7242 3 -53.5 64.49 -30.28 0.083 7241
 7243 3 -53.52 64.64 -30.28 0.125 7242
 7244 3 -53.43 64.76 -30.3 0.117 7243
 7245 3 -53.27 64.9 -30.37 0.093 7244
 7246 3 -53.15 65 -30.38 0.102 7245
 7247 3 -52.97 65.02 -30.44 0.143 7246
 7248 3 -52.75 64.96 -30.61 0.133 7247
 7249 3 -52.64 64.92 -30.76 0.08 7248
 7250 3 -52.51 64.92 -30.87 0.084 7249
 7251 3 -52.39 64.94 -31 0.119 7250
 7252 3 -52.24 64.89 -31.1 0.106 7251
 7253 3 -52.07 64.82 -31.2 0.112 7252
 7254 3 -51.86 64.9 -31.22 0.1 7253
 7255 3 -51.76 64.98 -31.29 0.118 7254
 7256 3 -51.6 65.1 -31.42 0.159 7255
 7257 3 -51.5 65.16 -31.47 0.207 7256
 7258 3 -51.51 65.28 -31.78 0.166 7257
 7259 3 -51.37 65.34 -31.92 0.146 7258
 7260 3 -51.25 65.39 -32.06 0.156 7259
 7261 3 -51.05 65.49 -32.26 0.104 7260
 7262 3 -50.99 65.5 -32.39 0.099 7261
 7263 3 -50.86 65.53 -32.46 0.09 7262
 7264 3 -50.73 65.48 -32.58 0.103 7263
 7265 3 -50.68 65.45 -32.76 0.076 7264
 7266 3 -50.63 65.51 -32.89 0.065 7265
 7267 3 -50.67 65.55 -32.99 0.101 7266
 7268 3 -50.77 65.56 -33.12 0.094 7267
 7269 3 -50.73 65.64 -33.26 0.075 7268
 7270 3 -50.73 65.74 -33.4 0.095 7269
 7271 3 -50.61 65.84 -33.54 0.129 7270
 7272 3 -50.57 65.85 -33.65 0.146 7271
 7273 3 -50.73 65.68 -33.79 0.115 7272
 7274 3 -50.84 65.6 -33.84 0.176 7273
 7275 3 -50.97 65.68 -34.07 0.081 7274
 7276 3 -50.96 65.65 -34.18 0.083 7275
 7277 3 -50.73 65.61 -34.41 0.1 7276
 7278 3 -50.66 65.6 -34.51 0.000125 7277
 7279 3 -51.13 65.67 -34.26 0.093 7276
 7280 3 -50.74 65.31 -33.71 0.141 7274
 7281 3 -50.63 65.18 -33.71 0.117 7280
 7282 3 -50.64 65.11 -33.59 0.067 7281
 7283 3 -51.35 65.11 -31.08 0.093 7257
 7284 3 -51.37 65.16 -30.97 0.078 7283
 7285 3 -51.29 65.27 -30.89 0.065 7284
 7286 3 -51.14 65.3 -30.82 0.101 7285
 7287 3 -51.01 65.21 -30.8 0.15 7286
 7288 3 -50.94 65.14 -30.82 0.11 7287
 7289 3 -50.87 65.07 -30.86 0.000125 7288
 7290 3 -53.93 64.54 -29.95 0.076 7239
 7291 3 -53.98 64.65 -29.98 0.119 7290
 7292 3 -54.01 64.82 -30.03 0.065 7291
 7293 3 -53.91 64.89 -30.09 0.094 7292
 7294 3 -53.98 64.93 -30.19 0.096 7293
 7295 3 -54.12 64.99 -30.38 0.093 7294
 7296 3 -54.15 65.01 -30.53 0.092 7295
 7297 3 -53.96 65.02 -30.75 0.127 7296
 7298 3 -53.86 64.96 -30.82 0.116 7297
 7299 3 -55.55 63.15 -29.48 0.14 7229
 7300 3 -55.49 63.06 -29.62 0.136 7299
 7301 3 -55.47 62.93 -29.73 0.132 7300
 7302 3 -55.36 62.87 -29.85 0.137 7301
 7303 3 -55.44 62.74 -29.9 0.149 7302
 7304 3 -55.52 62.59 -29.93 0.165 7303
 7305 3 -55.57 62.45 -29.95 0.165 7304
 7306 3 -55.59 62.3 -29.96 0.16 7305
 7307 3 -55.78 62.08 -29.94 0.132 7306
 7308 3 -55.83 61.98 -29.94 0.219 7307
 7309 3 -55.85 61.87 -29.92 0.295 7308
 7310 3 -55.89 62 -29.52 0.119 7309
 7311 3 -55.9 62.05 -29.39 0.166 7310
 7312 3 -55.82 62.16 -29.36 0.000125 7311
 7313 3 -55.89 61.73 -29.91 0.364 7309
 7314 3 -56.48 62.07 -29.78 0.064 7313
 7315 3 -56.62 62.12 -29.78 0.073 7314
 7316 3 -55.84 61.53 -29.93 0.348 7313
 7317 3 -55.78 61.38 -29.96 0.327 7316
 7318 3 -55.76 61.26 -30.12 0.301 7317
 7319 3 -55.77 61.13 -30.19 0.246 7318
 7320 3 -55.92 61.01 -30.08 0.158 7319
 7321 3 -56.11 60.85 -30.17 0.15 7320
 7322 3 -56.12 60.74 -30.31 0.19 7321
 7323 3 -56.16 60.62 -30.48 0.119 7322
 7324 3 -56.27 60.61 -30.53 0.138 7323
 7325 3 -56.35 60.56 -30.58 0.176 7324
 7326 3 -56.4 60.49 -30.69 0.195 7325
 7327 3 -56.28 60.3 -30.85 0.183 7326
 7328 3 -56.09 60.13 -30.91 0.091 7327
 7329 3 -56.03 59.99 -30.93 0.105 7328
 7330 3 -56.03 59.88 -30.99 0.177 7329
 7331 3 -55.91 59.8 -31.1 0.205 7330
 7332 3 -55.8 59.65 -31.22 0.259 7331
 7333 3 -55.71 59.56 -31.32 0.28 7332
 7334 3 -55.68 59.34 -31.31 0.253 7333
 7335 3 -55.56 59.21 -31.41 0.256 7334
 7336 3 -55.4 59.13 -31.47 0.249 7335
 7337 3 -55.38 59.04 -31.54 0.277 7336
 7338 3 -55.58 58.7 -31.6 0.068 7337
 7339 3 -55.5 58.58 -31.66 0.085 7338
 7340 3 -55.35 58.41 -31.73 0.084 7339
 7341 3 -55.25 58.3 -31.76 0.091 7340
 7342 3 -55.19 58.13 -31.71 0.109 7341
 7343 3 -55.03 58.01 -31.68 0.101 7342
 7344 3 -54.86 57.97 -31.75 0.085 7343
 7345 3 -54.67 58.01 -31.91 0.085 7344
 7346 3 -54.55 58 -32.02 0.086 7345
 7347 3 -54.49 57.91 -32.13 0.108 7346
 7348 3 -54.24 57.82 -32.23 0.077 7347
 7349 3 -54.2 57.68 -32.29 0.085 7348
 7350 3 -54.14 57.52 -32.36 0.101 7349
 7351 3 -54.12 57.4 -32.49 0.119 7350
 7352 3 -54.09 57.38 -32.59 0.148 7351
 7353 3 -54.07 57.48 -32.82 0.09 7352
 7354 3 -54.05 57.49 -32.95 0.08 7353
 7355 3 -53.98 57.7 -33.08 0.124 7354
 7356 3 -53.89 57.89 -33.14 0.089 7355
 7357 3 -55.05 58.93 -31.43 0.161 7337
 7358 3 -54.91 58.72 -31.3 0.165 7357
 7359 3 -54.75 58.68 -31.29 0.125 7358
 7360 3 -54.52 58.54 -31.29 0.108 7359
 7361 3 -54.41 58.42 -31.34 0.14 7360
 7362 3 -54.38 58.33 -31.3 0.154 7361
 7363 3 -54.29 58.17 -31.17 0.108 7362
 7364 3 -54.26 58.01 -30.99 0.152 7363
 7365 3 -54.24 57.88 -30.94 0.216 7364
 7366 3 -54.23 57.77 -30.87 0.263 7365
 7367 3 -54.16 57.62 -30.9 0.319 7366
 7368 3 -54.07 57.5 -30.91 0.344 7367
 7369 3 -54.03 57.4 -30.88 0.386 7368
 7370 3 -54.21 57.22 -30.63 0.233 7369
 7371 3 -54.22 57.04 -30.49 0.133 7370
 7372 3 -54.31 56.81 -30.37 0.114 7371
 7373 3 -54.4 56.73 -30.29 0.172 7372
 7374 3 -54.58 56.58 -30.15 0.111 7373
 7375 3 -54.69 56.46 -30.06 0.113 7374
 7376 3 -54.86 56.36 -29.98 0.153 7375
 7377 3 -54.94 56.25 -29.87 0.158 7376
 7378 3 -54.81 56.12 -30.03 0.096 7377
 7379 3 -54.96 56 -30.04 0.083 7378
 7380 3 -54.95 55.9 -30.19 0.117 7379
 7381 3 -54.98 55.77 -30.22 0.117 7380
 7382 3 -55.09 55.61 -30.2 0.114 7381
 7383 3 -55.09 55.51 -30.28 0.122 7382
 7384 3 -55.08 56.2 -29.77 0.135 7377
 7385 3 -55.14 56.11 -29.69 0.173 7384
 7386 3 -55.15 56.09 -29.55 0.221 7385
 7387 3 -55.04 55.87 -29.43 0.176 7386
 7388 3 -54.9 55.66 -29.25 0.139 7387
 7389 3 -54.79 55.54 -29.19 0.106 7388
 7390 3 -54.63 55.4 -29.15 0.106 7389
 7391 3 -54.54 55.27 -29.11 0.12 7390
 7392 3 -54.63 55.18 -28.96 0.059 7391
 7393 3 -54.71 55.13 -28.9 0.102 7392
 7394 3 -54.69 55.06 -28.77 0.153 7393
 7395 3 -54.64 55.03 -28.67 0.126 7394
 7396 3 -53.55 57.35 -31.15 0.09 7369
 7397 3 -53.33 57.34 -31.21 0.063 7396
 7398 3 -53.18 57.44 -31.28 0.079 7397
 7399 3 -52.97 57.5 -31.47 0.026 7398
 7400 3 -52.88 57.48 -31.56 0.051 7399
 7401 3 -52.77 57.5 -31.63 0.042 7400
 7402 3 -54.51 58.39 -31.61 0.104 7362
 7403 3 -54.5 58.35 -31.81 0.099 7402
 7404 3 -54.43 58.3 -31.96 0.073 7403
 7405 3 -54.3 58.39 -32.13 0.047 7404
 7406 3 -54.21 58.45 -32.22 0.07 7405
 7407 3 -54.07 58.47 -32.28 0.112 7406
 7408 3 -53.91 58.46 -32.3 0.000125 7407
 7409 3 -54.98 58.47 -31.11 0.088 7358
 7410 3 -55.05 58.38 -31.11 0.052 7409
 7411 3 -55.5 66.07 -26.41 0.127 7204
 7412 3 -55.39 66.22 -26.53 0.113 7411
 7413 3 -55.31 66.38 -26.62 0.123 7412
 7414 3 -55.09 66.48 -26.65 0.152 7413
 7415 3 -54.76 66.57 -26.76 0.127 7414
 7416 3 -54.57 66.64 -26.77 0.105 7415
 7417 3 -54.4 66.59 -26.81 0.081 7416
 7418 3 -54.21 66.52 -26.82 0.109 7417
 7419 3 -54.09 66.56 -27 0.089 7418
 7420 3 -53.95 66.52 -27.18 0.086 7419
 7421 3 -53.78 66.49 -27.17 0.111 7420
 7422 3 -53.7 66.44 -27.27 0.077 7421
 7423 3 -53.74 66.44 -27.4 0.059 7422
 7424 3 -56.25 66.48 -25.69 0.114 7200
 7425 3 -56.14 66.35 -25.7 0.087 7424
 7426 3 -55.79 66.8 -25.87 0.147 7198
 7427 3 -55.02 68.7 -27.02 0.184 7188
 7428 3 -54.83 68.72 -27.16 0.145 7427
 7429 3 -54.62 68.74 -27.23 0.08 7428
 7430 3 -54.46 68.75 -27.34 0.13 7429
 7431 3 -54.37 68.77 -27.4 0.174 7430
 7432 3 -54.13 68.61 -27.44 0.105 7431
 7433 3 -54.01 68.49 -27.47 0.114 7432
 7434 3 -53.79 68.49 -27.48 0.143 7433
 7435 3 -53.66 68.39 -27.49 0.122 7434
 7436 3 -53.51 68.32 -27.57 0.103 7435
 7437 3 -53.42 68.23 -27.63 0.129 7436
 7438 3 -53.32 68.14 -27.71 0.139 7437
 7439 3 -53.15 68.08 -27.77 0.127 7438
 7440 3 -53.03 68.01 -27.86 0.162 7439
 7441 3 -52.9 67.98 -27.98 0.216 7440
 7442 3 -52.77 67.93 -28.03 0.252 7441
 7443 3 -52.69 67.9 -28.12 0.289 7442
 7444 3 -52.54 67.95 -28.2 0.276 7443
 7445 3 -52.4 67.92 -28.26 0.181 7444
 7446 3 -52.17 67.89 -28.33 0.134 7445
 7447 3 -52.06 67.85 -28.39 0.16 7446
 7448 3 -51.91 67.57 -28.39 0.142 7447
 7449 3 -51.84 67.48 -28.47 0.179 7448
 7450 3 -51.92 67.21 -28.34 0.141 7449
 7451 3 -51.82 67.03 -28.3 0.116 7450
 7452 3 -51.7 66.91 -28.29 0.102 7451
 7453 3 -51.58 66.77 -28.29 0.132 7452
 7454 3 -51.52 66.66 -28.27 0.145 7453
 7455 3 -51.48 66.47 -28.29 0.152 7454
 7456 3 -51.45 66.36 -28.24 0.216 7455
 7457 3 -51.36 66.25 -28.24 0.203 7456
 7458 3 -51.21 66.19 -28.31 0.155 7457
 7459 3 -50.99 66.16 -28.35 0.104 7458
 7460 3 -50.83 66.08 -28.35 0.109 7459
 7461 3 -50.77 65.99 -28.27 0.122 7460
 7462 3 -50.72 65.83 -28.29 0.147 7461
 7463 3 -50.73 65.72 -28.31 0.137 7462
 7464 3 -50.61 65.65 -28.26 0.109 7463
 7465 3 -50.59 65.52 -28.26 0.115 7464
 7466 3 -50.6 65.35 -28.21 0.155 7465
 7467 3 -50.59 65.2 -28.11 0.225 7466
 7468 3 -50.55 65.1 -28.12 0.286 7467
 7469 3 -50.57 64.95 -28.12 0.339 7468
 7470 3 -50.4 64.85 -28.52 0.105 7469
 7471 3 -50.34 64.73 -28.58 0.085 7470
 7472 3 -50.42 64.7 -28.7 0.079 7471
 7473 3 -50.54 64.81 -27.94 0.351 7469
 7474 3 -50.55 64.66 -27.84 0.327 7473
 7475 3 -50.53 64.48 -27.73 0.334 7474
 7476 3 -50.49 64.37 -27.64 0.365 7475
 7477 3 -50.59 64.28 -27.23 0.067 7476
 7478 3 -50.5 64.27 -27.16 0.11 7477
 7479 3 -50.49 64.12 -27.04 0.113 7478
 7480 3 -50.41 64.03 -26.95 0.053 7479
 7481 3 -50.27 64.08 -26.95 0.102 7480
 7482 3 -50.18 64.19 -27.02 0.026 7481
 7483 3 -50.08 64.36 -27.1 0.087 7482
 7484 3 -50.52 64.15 -27.64 0.354 7476
 7485 3 -50.55 63.97 -27.63 0.294 7484
 7486 3 -50.54 63.8 -27.59 0.203 7485
 7487 3 -50.77 63.62 -27.49 0.12 7486
 7488 3 -50.82 63.46 -27.55 0.128 7487
 7489 3 -50.87 63.32 -27.59 0.139 7488
 7490 3 -50.99 63.2 -27.48 0.122 7489
 7491 3 -51.06 63.11 -27.43 0.116 7490
 7492 3 -51.12 62.98 -27.41 0.117 7491
 7493 3 -51.17 62.84 -27.51 0.102 7492
 7494 3 -51.29 62.78 -27.6 0.105 7493
 7495 3 -51.5 62.65 -27.66 0.111 7494
 7496 3 -51.54 62.5 -27.73 0.143 7495
 7497 3 -51.52 62.36 -27.74 0.204 7496
 7498 3 -51.39 62.2 -27.79 0.158 7497
 7499 3 -51.23 62.11 -27.79 0.119 7498
 7500 3 -51.08 61.96 -27.79 0.106 7499
 7501 3 -50.91 61.87 -27.78 0.104 7500
 7502 3 -50.72 61.77 -27.79 0.132 7501
 7503 3 -50.56 61.73 -27.82 0.178 7502
 7504 3 -50.41 61.61 -27.84 0.182 7503
 7505 3 -50.27 61.51 -27.85 0.145 7504
 7506 3 -50.07 61.41 -27.86 0.159 7505
 7507 3 -49.82 61.34 -27.86 0.132 7506
 7508 3 -49.63 61.24 -27.89 0.143 7507
 7509 3 -49.5 61.13 -27.92 0.168 7508
 7510 3 -49.44 61.05 -27.96 0.145 7509
 7511 3 -49.33 60.92 -27.98 0.12 7510
 7512 3 -49.21 60.79 -27.94 0.128 7511
 7513 3 -49.14 60.63 -27.94 0.138 7512
 7514 3 -49.05 60.52 -27.92 0.144 7513
 7515 3 -48.87 60.38 -27.86 0.116 7514
 7516 3 -48.78 60.23 -27.78 0.132 7515
 7517 3 -48.67 60.13 -27.73 0.163 7516
 7518 3 -48.63 59.97 -27.93 0.104 7517
 7519 3 -48.57 59.85 -28.02 0.111 7518
 7520 3 -48.48 59.76 -28.15 0.123 7519
 7521 3 -48.34 59.71 -28.3 0.128 7520
 7522 3 -48.22 59.7 -28.5 0.093 7521
 7523 3 -48.07 59.69 -28.58 0.072 7522
 7524 3 -48.03 59.64 -28.72 0.092 7523
 7525 3 -47.92 59.68 -28.83 0.094 7524
 7526 3 -47.82 59.64 -28.93 0.084 7525
 7527 3 -48.23 59.6 -28.6 0.063 7522
 7528 3 -48.3 59.57 -28.68 0.068 7527
 7529 3 -48.27 59.49 -28.74 0.000125 7528
 7530 3 -48.57 60.09 -27.5 0.106 7517
 7531 3 -48.52 59.95 -27.44 0.093 7530
 7532 3 -48.63 59.78 -27.2 0.101 7531
 7533 3 -48.7 59.69 -27.09 0.106 7532
 7534 3 -48.76 59.63 -26.93 0.113 7533
 7535 3 -48.89 59.55 -26.83 0.1 7534
 7536 3 -48.99 59.45 -26.75 0.162 7535
 7537 3 -49.15 59.33 -26.66 0.145 7536
 7538 3 -49.29 59.23 -26.56 0.111 7537
 7539 3 -49.42 59.27 -26.45 0.118 7538
 7540 3 -49.51 59.26 -26.31 0.169 7539
 7541 3 -49.54 59.21 -26.21 0.215 7540
 7542 3 -49.63 59.12 -26.08 0.245 7541
 7543 3 -49.79 59.07 -25.94 0.26 7542
 7544 3 -49.92 59.04 -25.83 0.245 7543
 7545 3 -49.98 58.99 -25.68 0.255 7544
 7546 3 -50.06 58.93 -25.55 0.249 7545
 7547 3 -50.23 58.91 -25.38 0.214 7546
 7548 3 -50.37 58.92 -25.34 0.184 7547
 7549 3 -51.63 67.68 -28.68 0.075 7449
 7550 3 -51.52 67.78 -28.71 0.045 7549
 7551 3 -51.97 68.12 -28.51 0.082 7447
 7552 3 -51.85 68.11 -28.52 0.105 7551
 7553 3 -51.67 68.09 -28.59 0.088 7552
 7554 3 -51.57 68.13 -28.67 0.115 7553
 7555 3 -51.41 68.24 -28.76 0.119 7554
 7556 3 -51.38 68.3 -28.85 0.206 7555
 7557 3 -51.17 68.51 -28.75 0.145 7556
 7558 3 -51.02 68.63 -28.79 0.126 7557
 7559 3 -50.84 68.65 -28.71 0.096 7558
 7560 3 -50.7 68.75 -28.72 0.079 7559
 7561 3 -50.6 68.72 -28.66 0.089 7560
 7562 3 -50.53 68.7 -28.45 0.135 7561
 7563 3 -50.38 68.77 -28.4 0.129 7562
 7564 3 -50.23 68.68 -28.33 0.11 7563
 7565 3 -50.11 68.68 -28.27 0.094 7564
 7566 3 -49.95 68.66 -28.19 0.113 7565
 7567 3 -49.74 68.66 -28.1 0.123 7566
 7568 3 -49.5 68.6 -28.1 0.178 7567
 7569 3 -49.29 68.55 -28.13 0.172 7568
 7570 3 -48.97 68.51 -28.18 0.139 7569
 7571 3 -48.76 68.54 -28.19 0.168 7570
 7572 3 -48.63 68.61 -28.14 0.193 7571
 7573 3 -48.51 68.43 -27.92 0.139 7572
 7574 3 -48.4 68.36 -27.79 0.119 7573
 7575 3 -48.2 68.28 -27.74 0.088 7574
 7576 3 -47.97 68.26 -27.73 0.123 7575
 7577 3 -47.75 68.12 -27.67 0.064 7576
 7578 3 -47.65 68.14 -27.7 0.000125 7577
 7579 3 -48.58 68.8 -28.42 0.098 7572
 7580 3 -48.61 68.88 -28.5 0.071 7579
 7581 3 -48.64 68.94 -28.65 0.103 7580
 7582 3 -48.69 68.96 -28.74 0.182 7581
 7583 3 -48.33 69 -28.82 0.079 7582
 7584 3 -48.16 68.97 -28.95 0.1 7583
 7585 3 -47.82 68.82 -28.96 0.102 7584
 7586 3 -47.71 68.69 -28.88 0.085 7585
 7587 3 -47.63 68.59 -28.9 0.109 7586
 7588 3 -47.54 68.57 -28.86 0.000125 7587
 7589 3 -50.99 68.83 -28.96 0.049 7558
 7590 3 -51.05 68.99 -29.02 0.098 7589
 7591 3 -51.15 69.03 -28.99 0.077 7590
 7592 3 -51.66 68.18 -29.08 0.083 7556
 7593 3 -51.5 67.99 -29 0.096 7592
 7594 3 -51.41 67.99 -29.09 0.076 7593
 7595 3 -51.39 68.06 -29.26 0.084 7594
 7596 3 -51.35 68.07 -29.43 0.078 7595
 7597 3 -51.2 68.12 -29.5 0.000125 7596
 7598 3 -54.57 69.05 -27.37 0.089 7431
 7599 3 -54.54 69.15 -27.4 0.131 7598
 7600 3 -54.33 69.29 -27.47 0.109 7599
 7601 3 -54.24 69.42 -27.52 0.095 7600
 7602 3 -54.23 69.59 -27.52 0.109 7601
 7603 3 -54.34 69.67 -27.41 0.103 7602
 7604 3 -54.3 69.71 -27.32 0.122 7603
 7605 3 -54.2 69.78 -27.19 0.133 7604
 7606 3 -54.15 69.99 -27.14 0.058 7605
 7607 3 -54.12 70.11 -27.14 0.109 7606
 7608 3 -54.09 70.27 -27.1 0.073 7607
 7609 3 -54.08 70.42 -27.1 0.069 7608
 7610 3 -54.1 70.55 -27 0.088 7609
 7611 3 -54.15 70.69 -26.93 0.064 7610
 7612 3 -54.13 70.77 -26.81 0.12 7611
 7613 3 -54.16 70.84 -26.65 0.078 7612
 7614 3 -55.71 69.44 -25.15 0.166 7185
 7615 3 -55.65 69.49 -25.02 0.146 7614
 7616 3 -55.62 69.56 -24.9 0.17 7615
 7617 3 -55.65 69.66 -24.84 0.195 7616
 7618 3 -55.64 69.73 -24.75 0.157 7617
 7619 3 -55.47 69.82 -24.63 0.16 7618
 7620 3 -55.36 69.88 -24.55 0.196 7619
 7621 3 -55.29 69.93 -24.46 0.215 7620
 7622 3 -55.24 70.34 -24.65 0.153 7621
 7623 3 -55.32 70.47 -24.67 0.134 7622
 7624 3 -55.4 70.56 -24.69 0.079 7623
 7625 3 -55.51 70.65 -24.66 0.084 7624
 7626 3 -55.64 70.72 -24.59 0.128 7625
 7627 3 -55.78 70.85 -24.49 0.161 7626
 7628 3 -55.91 70.99 -24.29 0.175 7627
 7629 3 -55.98 71.1 -24.2 0.217 7628
 7630 3 -56.29 71.05 -23.96 0.078 7629
 7631 3 -56.43 71.11 -23.92 0.06 7630
 7632 3 -56.59 71.12 -23.89 0.085 7631
 7633 3 -56.77 71.12 -23.84 0.064 7632
 7634 3 -56.87 71.06 -23.74 0.088 7633
 7635 3 -57.08 71.06 -23.68 0.102 7634
 7636 3 -56.98 70.87 -23.58 0.132 7635
 7637 3 -57.26 71.13 -23.63 0.103 7635
 7638 3 -57.5 71.06 -23.61 0.142 7637
 7639 3 -57.66 70.98 -23.52 0.153 7638
 7640 3 -57.77 70.86 -23.37 0.055 7639
 7641 3 -57.84 70.76 -23.37 0.032 7640
 7642 3 -57.68 71.24 -23.74 0.105 7639
 7643 3 -57.76 71.37 -23.77 0.084 7642
 7644 3 -57.74 71.44 -23.85 0.000125 7643
 7645 3 -55.83 71.35 -24.14 0.119 7629
 7646 3 -55.82 71.52 -24.09 0.108 7645
 7647 3 -55.76 71.72 -24.13 0.13 7646
 7648 3 -55.69 71.89 -24.37 0.084 7647
 7649 3 -55.14 69.83 -24.16 0.125 7621
 7650 3 -55.05 69.72 -24.02 0.158 7649
 7651 3 -54.89 69.57 -23.93 0.166 7650
 7652 3 -54.72 69.42 -23.91 0.117 7651
 7653 3 -54.57 69.36 -23.98 0.105 7652
 7654 3 -54.43 69.29 -23.99 0.142 7653
 7655 3 -54.22 69.26 -23.94 0.157 7654
 7656 3 -54.04 69.16 -23.94 0.158 7655
 7657 3 -53.82 69.03 -23.94 0.148 7656
 7658 3 -53.68 68.92 -23.93 0.175 7657
 7659 3 -53.56 68.88 -23.95 0.198 7658
 7660 3 -53.38 68.93 -23.9 0.224 7659
 7661 3 -53.26 68.93 -23.94 0.236 7660
 7662 3 -53.18 69.01 -23.92 0.197 7661
 7663 3 -53.11 69.07 -23.87 0.2 7662
 7664 3 -52.96 69.23 -23.75 0.143 7663
 7665 3 -52.82 69.24 -23.65 0.162 7664
 7666 3 -52.68 69.33 -23.62 0.2 7665
 7667 3 -52.59 69.38 -23.59 0.276 7666
 7668 3 -52.96 69.65 -23.59 0.092 7667
 7669 3 -52.97 69.73 -23.78 0.117 7668
 7670 3 -52.97 69.87 -23.9 0.161 7669
 7671 3 -52.9 70 -24.05 0.195 7670
 7672 3 -52.65 70.05 -24.26 0.138 7671
 7673 3 -52.75 69.98 -24.43 0.079 7672
 7674 3 -52.68 69.91 -24.57 0.064 7673
 7675 3 -52.58 69.84 -24.66 0.078 7674
 7676 3 -52.57 69.9 -24.8 0.107 7675
 7677 3 -52.49 69.9 -24.89 0.121 7676
 7678 3 -52.42 69.96 -24.97 0.149 7677
 7679 3 -52.53 69.67 -24.99 0.063 7678
 7680 3 -52.4 69.46 -25.01 0.089 7679
 7681 3 -53.12 70.14 -23.92 0.077 7671
 7682 3 -53.13 70.29 -23.9 0.085 7681
 7683 3 -53.1 70.45 -24 0.142 7682
 7684 3 -52.97 70.59 -24.28 0.136 7683
 7685 3 -52.86 70.68 -24.43 0.111 7684
 7686 3 -52.82 70.76 -24.62 0.078 7685
 7687 3 -52.84 70.86 -24.69 0.074 7686
 7688 3 -52.96 70.96 -24.64 0.084 7687
 7689 3 -53.03 71.02 -24.58 0.06 7688
 7690 3 -53.12 71.12 -24.52 0.086 7689
 7691 3 -53.25 71.18 -24.46 0.06 7690
 7692 3 -52.34 69.24 -23.69 0.235 7667
 7693 3 -52.41 68.81 -23.84 0.1 7692
 7694 3 -52.3 68.73 -23.88 0.081 7693
 7695 3 -52.19 68.67 -24.01 0.067 7694
 7696 3 -52.12 68.63 -24.11 0.092 7695
 7697 3 -52.07 68.63 -24.24 0.059 7696
 7698 3 -52.18 69.44 -23.55 0.163 7692
 7699 3 -52.1 69.45 -23.41 0.126 7698
 7700 3 -52 69.49 -23.35 0.138 7699
 7701 3 -51.82 69.52 -23.42 0.107 7700
 7702 3 -51.61 69.68 -23.43 0.125 7701
 7703 3 -51.52 69.78 -23.36 0.151 7702
 7704 3 -51.41 69.85 -23.27 0.147 7703
 7705 3 -51.29 69.95 -23.25 0.141 7704
 7706 3 -51.12 70.05 -23.15 0.128 7705
 7707 3 -50.93 70.14 -23.14 0.139 7706
 7708 3 -50.76 70.22 -23.13 0.124 7707
 7709 3 -50.59 70.23 -23.06 0.179 7708
 7710 3 -50.5 70.29 -22.96 0.198 7709
 7711 3 -50.54 70.61 -22.98 0.128 7710
 7712 3 -50.53 70.79 -22.95 0.148 7711
 7713 3 -50.67 70.95 -22.85 0.205 7712
 7714 3 -50.81 71.12 -22.79 0.3 7713
 7715 3 -50.89 71.32 -22.77 0.369 7714
 7716 3 -51.01 71.44 -22.73 0.372 7715
 7717 3 -51.12 71.55 -22.61 0.326 7716
 7718 3 -51.19 71.61 -22.51 0.298 7717
 7719 3 -51.18 71.69 -22.41 0.23 7718
 7720 3 -50.99 71.76 -22.06 0.151 7719
 7721 3 -50.93 71.77 -21.88 0.129 7720
 7722 3 -50.89 71.84 -21.67 0.161 7721
 7723 3 -50.85 71.92 -21.35 0.139 7722
 7724 3 -50.71 72.03 -21.21 0.136 7723
 7725 3 -50.57 72.13 -21.15 0.139 7724
 7726 3 -50.41 72.21 -21.11 0.167 7725
 7727 3 -50.25 72.28 -21.11 0.223 7726
 7728 3 -50.16 72.49 -21.09 0.068 7727
 7729 3 -50.13 72.64 -21.09 0.117 7728
 7730 3 -50.1 72.79 -21.13 0.115 7729
 7731 3 -50 72.97 -21.17 0.109 7730
 7732 3 -49.88 73.15 -21.31 0.099 7731
 7733 3 -49.81 73.29 -21.38 0.148 7732
 7734 3 -49.64 73.58 -21.28 0.1 7733
 7735 3 -49.71 73.71 -21.17 0.086 7734
 7736 3 -49.76 73.71 -20.99 0.089 7735
 7737 3 -49.71 73.83 -20.88 0.097 7736
 7738 3 -49.74 73.93 -20.79 0.159 7737
 7739 3 -49.63 74.19 -20.99 0.112 7738
 7740 3 -49.46 74.36 -21.06 0.081 7739
 7741 3 -49.41 74.52 -21.08 0.046 7740
 7742 3 -50.11 72.11 -20.97 0.164 7727
 7743 3 -49.97 72.04 -20.8 0.148 7742
 7744 3 -49.88 71.99 -20.68 0.168 7743
 7745 3 -49.85 71.82 -20.52 0.136 7744
 7746 3 -49.79 71.79 -20.33 0.177 7745
 7747 3 -49.49 71.84 -20.44 0.096 7746
 7748 3 -49.36 71.81 -20.48 0.163 7747
 7749 3 -49.21 71.68 -20.52 0.133 7748
 7750 3 -49.09 71.56 -20.67 0.108 7749
 7751 3 -49.03 71.57 -20.95 0.085 7750
 7752 3 -48.91 71.68 -21.06 0.099 7751
 7753 3 -48.94 71.81 -21.12 0.000125 7752
 7754 3 -50.03 71.84 -20.14 0.101 7746
 7755 3 -50.16 71.88 -20.11 0.093 7754
 7756 3 -50.29 71.84 -20.02 0.129 7755
 7757 3 -50.34 71.91 -19.9 0.132 7756
 7758 3 -50.38 72.02 -19.79 0.137 7757
 7759 3 -50.42 72.23 -19.67 0.137 7758
 7760 3 -50.47 72.55 -19.64 0.129 7759
 7761 3 -50.47 72.76 -19.67 0.15 7760
 7762 3 -50.44 72.91 -19.69 0.145 7761
 7763 3 -50.46 73.11 -19.7 0.095 7762
 7764 3 -50.46 73.3 -19.68 0.136 7763
 7765 3 -50.47 73.4 -19.66 0.15 7764
 7766 3 -50.57 73.5 -19.62 0.151 7765
 7767 3 -50.71 73.62 -19.51 0.127 7766
 7768 3 -50.83 73.74 -19.45 0.154 7767
 7769 3 -51.05 73.87 -19.35 0.192 7768
 7770 3 -51.16 73.93 -19.23 0.15 7769
 7771 3 -51.12 73.9 -19.01 0.088 7770
 7772 3 -51.15 73.86 -18.88 0.122 7771
 7773 3 -51.24 73.82 -18.72 0.14 7772
 7774 3 -51.45 73.7 -18.55 0.083 7773
 7775 3 -51.53 73.68 -18.46 0.097 7774
 7776 3 -51.56 73.64 -18.29 0.128 7775
 7777 3 -51.44 73.64 -18.06 0.111 7776
 7778 3 -51.35 73.59 -17.82 0.116 7777
 7779 3 -51.26 73.56 -17.67 0.16 7778
 7780 3 -51.15 73.37 -17.57 0.155 7779
 7781 3 -51.09 73.23 -17.43 0.146 7780
 7782 3 -51.21 73.19 -17.32 0.163 7781
 7783 3 -51.28 73.1 -17.25 0.172 7782
 7784 3 -51.38 73.02 -17.2 0.165 7783
 7785 3 -51.5 72.87 -17.12 0.204 7784
 7786 3 -51.72 72.79 -17.03 0.258 7785
 7787 3 -51.86 72.69 -16.89 0.259 7786
 7788 3 -51.93 72.6 -16.87 0.24 7787
 7789 3 -51.92 72.49 -16.73 0.205 7788
 7790 3 -51.92 72.36 -16.68 0.198 7789
 7791 3 -52.32 72.51 -16.65 0.088 7790
 7792 3 -52.48 72.51 -16.61 0.098 7791
 7793 3 -52.66 72.54 -16.6 0.086 7792
 7794 3 -52.86 72.51 -16.55 0.106 7793
 7795 3 -53.02 72.45 -16.52 0.135 7794
 7796 3 -51.92 72.28 -16.59 0.104 7790
 7797 3 -52.06 72.28 -16.58 0.000125 7796
 7798 3 -50.28 70.05 -22.8 0.097 7710
 7799 3 -50.22 69.95 -22.76 0.104 7798
 7800 3 -50.25 69.82 -22.72 0.159 7799
 7801 3 -50.24 69.73 -22.67 0.22 7800
 7802 3 -50.58 69.71 -22.8 0.134 7801
 7803 3 -50.53 69.6 -22.92 0.123 7802
 7804 3 -50.74 69.43 -22.86 0.098 7803
 7805 3 -50.83 69.28 -22.83 0.09 7804
 7806 3 -51 69.19 -22.83 0.078 7805
 7807 3 -51.14 69.18 -22.85 0.069 7806
 7808 3 -51.29 69.27 -22.86 0.066 7807
 7809 3 -51.4 69.35 -22.81 0.091 7808
 7810 3 -51.55 69.44 -22.68 0.134 7809
 7811 3 -51.78 69.49 -22.58 0.136 7810
 7812 3 -52.03 69.5 -22.45 0.141 7811
 7813 3 -52.23 69.47 -22.35 0.157 7812
 7814 3 -52.44 69.43 -22.21 0.066 7813
 7815 3 -52.51 69.49 -22.12 0.119 7814
 7816 3 -52.71 69.5 -22.04 0.096 7815
 7817 3 -52.88 69.55 -22.03 0.114 7816
 7818 3 -53.02 69.57 -22.2 0.09 7817
 7819 3 -53.15 69.57 -22.24 0.083 7818
 7820 3 -53.27 69.54 -22.32 0.075 7819
 7821 3 -53.42 69.47 -22.42 0.122 7820
 7822 3 -53.56 69.38 -22.39 0.14 7821
 7823 3 -53.64 69.24 -22.38 0.132 7822
 7824 3 -53.81 69.14 -22.41 0.138 7823
 7825 3 -53.94 69.09 -22.45 0.142 7824
 7826 3 -49.97 69.7 -22.52 0.114 7801
 7827 3 -49.93 69.63 -22.44 0.146 7826
 7828 3 -49.73 69.55 -22.44 0.142 7827
 7829 3 -49.5 69.49 -22.42 0.085 7828
 7830 3 -49.35 69.42 -22.46 0.097 7829
 7831 3 -49.24 69.38 -22.44 0.077 7830
 7832 3 -49.04 69.34 -22.52 0.113 7831
 7833 3 -48.95 69.35 -22.58 0.089 7832
 7834 3 -48.77 69.25 -22.71 0.103 7833
 7835 3 -48.66 69.21 -22.82 0.106 7834
 7836 3 -48.56 69.13 -22.9 0.134 7835
 7837 3 -48.46 69.02 -23.01 0.205 7836
 7838 3 -48.39 68.92 -23.09 0.247 7837
 7839 3 -47.84 69.07 -23.04 0.161 7838
 7840 3 -47.69 69.15 -22.97 0.092 7839
 7841 3 -47.53 69.13 -22.94 0.1 7840
 7842 3 -47.37 69.26 -22.96 0.102 7841
 7843 3 -47.19 69.33 -23.02 0.125 7842
 7844 3 -47 69.3 -23.11 0.106 7843
 7845 3 -46.81 69.33 -23.17 0.114 7844
 7846 3 -46.66 69.4 -23.3 0.122 7845
 7847 3 -46.47 69.44 -23.27 0.114 7846
 7848 3 -46.26 69.42 -23.18 0.156 7847
 7849 3 -46.08 69.37 -23.16 0.114 7848
 7850 3 -45.88 69.45 -23.3 0.088 7849
 7851 3 -45.69 69.46 -23.32 0.104 7850
 7852 3 -45.6 69.4 -23.24 0.104 7851
 7853 3 -45.51 69.37 -23.21 0.137 7852
 7854 3 -45.24 69.5 -23.18 0.085 7853
 7855 3 -45.04 69.58 -23.17 0.087 7854
 7856 3 -44.88 69.71 -23.25 0.101 7855
 7857 3 -44.84 69.81 -23.21 0.065 7856
 7858 3 -44.67 69.92 -23.12 0.061 7857
 7859 3 -47.46 68.97 -22.97 0.07 7841
 7860 3 -47.4 68.9 -23.09 0.127 7859
 7861 3 -47.31 68.79 -23.2 0.148 7860
 7862 3 -47.2 68.73 -23.32 0.131 7861
 7863 3 -47.01 68.74 -23.45 0.16 7862
 7864 3 -46.81 68.76 -23.57 0.151 7863
 7865 3 -46.57 68.72 -23.58 0.083 7864
 7866 3 -46.47 68.59 -23.6 0.079 7865
 7867 3 -46.42 68.45 -23.65 0.118 7866
 7868 3 -46.34 68.38 -23.76 0.106 7867
 7869 3 -46.21 68.34 -23.89 0.117 7868
 7870 3 -46.01 68.44 -23.91 0.125 7869
 7871 3 -45.87 68.5 -23.95 0.139 7870
 7872 3 -45.64 68.46 -23.97 0.086 7871
 7873 3 -45.5 68.47 -23.84 0.061 7872
 7874 3 -45.29 68.47 -23.91 0.078 7873
 7875 3 -45.01 68.53 -23.91 0.058 7874
 7876 3 -44.95 68.58 -24.04 0.1 7875
 7877 3 -44.86 68.65 -24.09 0.118 7876
 7878 3 -44.68 68.76 -24.04 0.061 7877
 7879 3 -53.29 68.51 -23.69 0.154 7661
 7880 3 -53.19 68.41 -23.51 0.115 7879
 7881 3 -53.13 68.29 -23.35 0.116 7880
 7882 3 -53.09 68.21 -23.27 0.21 7881
 7883 3 -53 68.14 -23.19 0.27 7882
 7884 3 -52.97 68.12 -23.07 0.306 7883
 7885 3 -53.15 68 -22.83 0.37 7884
 7886 3 -53.16 67.92 -22.66 0.345 7885
 7887 3 -53.1 67.81 -22.51 0.336 7886
 7888 3 -53.63 67.6 -22.66 0.067 7887
 7889 3 -53.64 67.5 -22.71 0.000125 7888
 7890 3 -52.95 67.72 -22.41 0.272 7887
 7891 3 -52.83 67.68 -22.24 0.248 7890
 7892 3 -52.73 67.65 -22.07 0.215 7891
 7893 3 -52.64 67.59 -21.93 0.195 7892
 7894 3 -52.56 67.52 -21.8 0.155 7893
 7895 3 -52.45 67.44 -21.66 0.143 7894
 7896 3 -52.24 67.37 -21.58 0.108 7895
 7897 3 -52.2 67.33 -21.48 0.16 7896
 7898 3 -52.14 67.22 -21.41 0.196 7897
 7899 3 -52.07 67.16 -21.28 0.203 7898
 7900 3 -52 67.08 -21.16 0.25 7899
 7901 3 -51.93 67.03 -21.05 0.251 7900
 7902 3 -51.82 67 -20.75 0.284 7901
 7903 3 -51.73 66.86 -20.63 0.287 7902
 7904 3 -51.66 66.85 -20.44 0.282 7903
 7905 3 -51.6 66.7 -20.29 0.224 7904
 7906 3 -51.4 66.69 -20.17 0.333 7905
 7907 3 -51.56 66.63 -19.99 0.175 7906
 7908 3 -51.59 66.58 -19.89 0.143 7907
 7909 3 -51.67 66.39 -19.63 0.139 7908
 7910 3 -51.7 66.34 -19.53 0.16 7909
 7911 3 -51.6 66.21 -19.43 0.161 7910
 7912 3 -51.58 66.03 -19.31 0.131 7911
 7913 3 -51.6 65.98 -19.15 0.086 7912
 7914 3 -51.52 65.9 -18.94 0.15 7913
 7915 3 -51.64 65.9 -18.8 0.149 7914
 7916 3 -51.73 65.8 -18.63 0.069 7915
 7917 3 -51.78 65.7 -18.53 0.097 7916
 7918 3 -51.74 65.59 -18.48 0.148 7917
 7919 3 -51.8 65.62 -18.27 0.088 7918
 7920 3 -51.9 65.67 -18.08 0.083 7919
 7921 3 -52.01 65.65 -18 0.106 7920
 7922 3 -52.08 65.65 -17.81 0.116 7921
 7923 3 -52.21 65.72 -17.59 0.135 7922
 7924 3 -52.3 65.77 -17.45 0.129 7923
 7925 3 -52.42 65.72 -17.23 0.125 7924
 7926 3 -52.5 65.76 -17.1 0.109 7925
 7927 3 -52.59 65.78 -17.01 0.076 7926
 7928 3 -52.71 65.84 -16.97 0.118 7927
 7929 3 -52.85 65.84 -16.91 0.132 7928
 7930 3 -53.02 65.79 -16.75 0.175 7929
 7931 3 -53.19 65.82 -16.72 0.145 7930
 7932 3 -53.43 65.78 -16.71 0.116 7931
 7933 3 -53.53 65.75 -16.62 0.109 7932
 7934 3 -53.63 65.72 -16.46 0.097 7933
 7935 3 -53.85 65.68 -16.28 0.183 7934
 7936 3 -53.76 65.51 -16.27 0.193 7935
 7937 3 -53.7 65.1 -16.21 0.082 7936
 7938 3 -53.73 64.98 -16.22 0.095 7937
 7939 3 -53.66 64.8 -16.27 0.135 7938
 7940 3 -53.48 64.81 -16.44 0.000125 7939
 7941 3 -53.41 64.77 -16.32 0.097 7940
 7942 3 -53.32 64.61 -16.32 0.092 7941
 7943 3 -53.14 64.47 -16.38 0.096 7942
 7944 3 -52.9 64.35 -16.42 0.151 7943
 7945 3 -52.7 64.22 -16.49 0.119 7944
 7946 3 -52.49 64.02 -16.6 0.155 7945
 7947 3 -52.37 64.11 -16.88 0.224 7946
 7948 3 -52.07 64.17 -17.16 0.071 7947
 7949 3 -52.26 64.06 -16.91 0.135 7947
 7950 3 -52.15 63.97 -16.86 0.064 7949
 7951 3 -52.04 63.91 -16.83 0.059 7950
 7952 3 -51.82 63.83 -16.75 0.102 7951
 7953 3 -51.69 63.74 -16.73 0.09 7952
 7954 3 -51.61 63.65 -16.68 0.102 7953
 7955 3 -51.31 63.55 -16.63 0.173 7954
 7956 3 -51.34 63.49 -16.75 0.16 7955
 7957 3 -51.29 63.34 -16.88 0.116 7956
 7958 3 -51.31 63.22 -16.99 0.128 7957
 7959 3 -51.27 63.17 -17.1 0.066 7958
 7960 3 -51.22 63.16 -17.24 0.075 7959
 7961 3 -51.02 63.04 -17.41 0.113 7960
 7962 3 -50.91 62.98 -17.5 0.102 7961
 7963 3 -50.7 62.74 -17.55 0.172 7962
 7964 3 -50.66 62.65 -17.72 0.206 7963
 7965 3 -50.67 62.57 -17.8 0.168 7964
 7966 3 -50.64 62.42 -18 0.137 7965
 7967 3 -50.6 62.32 -18.21 0.087 7966
 7968 3 -50.27 62.24 -18.46 0.145 7967
 7969 3 -50.19 62.16 -18.46 0.09 7968
 7970 3 -49.94 62.15 -18.53 0.084 7969
 7971 3 -49.69 62.24 -18.67 0.091 7970
 7972 3 -49.57 62.11 -18.52 0.149 7971
 7973 3 -49.4 61.85 -18.3 0.126 7972
 7974 3 -49.37 61.8 -18.09 0.106 7973
 7975 3 -49.19 61.65 -18 0.081 7974
 7976 3 -49.16 61.5 -18.02 0.107 7975
 7977 3 -49.18 61.27 -17.92 0.093 7976
 7978 3 -49.11 61.19 -17.89 0.098 7977
 7979 3 -48.91 61.2 -17.91 0.023 7978
 7980 3 -48.78 61.24 -17.72 0.084 7979
 7981 3 -48.78 61.2 -17.6 0.118 7980
 7982 3 -48.67 61.16 -17.47 0.102 7981
 7983 3 -48.66 61.05 -17.32 0.095 7982
 7984 3 -48.61 60.94 -17.26 0.081 7983
 7985 3 -48.54 60.74 -17.2 0.106 7984
 7986 3 -48.42 60.64 -17.2 0.099 7985
 7987 3 -48.36 60.44 -17.11 0.098 7986
 7988 3 -48.26 60.21 -17.07 0.082 7987
 7989 3 -48.23 60.08 -17.06 0.072 7988
 7990 3 -48.35 59.96 -16.99 0.075 7989
 7991 3 -53.99 65.76 -16.2 0.224 7935
 7992 3 -54.15 65.8 -16.25 0.189 7991
 7993 3 -54.29 65.92 -16.19 0.074 7992
 7994 3 -54.43 65.95 -16.13 0.073 7993
 7995 3 -54.53 66.02 -16.08 0.12 7994
 7996 3 -54.79 65.94 -16.02 0.114 7995
 7997 3 -54.91 66.01 -15.96 0.075 7996
 7998 3 -54.97 66.1 -15.89 0.089 7997
 7999 3 -55.03 66.13 -15.81 0.051 7998
 8000 3 -55.13 66.13 -15.49 0.178 7999
 8001 3 -55 66.14 -15.44 0.072 8000
 8002 3 -55.06 66.24 -15.29 0.114 8001
 8003 3 -54.94 66.48 -15.22 0.09 8002
 8004 3 -54.91 66.6 -15.22 0.092 8003
 8005 3 -54.91 66.75 -15.24 0.061 8004
 8006 3 -54.82 66.99 -15.25 0.111 8005
 8007 3 -54.74 67.07 -15.22 0.15 8006
 8008 3 -54.63 67.19 -15.19 0.000125 8007
 8009 3 -55.23 66.12 -15.28 0.113 8000
 8010 3 -55.36 66.2 -15.2 0.109 8009
 8011 3 -55.38 66.31 -15.08 0.064 8010
 8012 3 -55.38 66.38 -14.96 0.14 8011
 8013 3 -55.23 66.5 -14.92 0.048 8012
 8014 3 -55.17 66.64 -14.84 0.135 8013
 8015 3 -55.14 66.78 -14.73 0.127 8014
 8016 3 -55.2 66.95 -14.6 0.077 8015
 8017 3 -51.64 65.42 -18.68 0.064 7918
 8018 3 -51.76 65.39 -18.72 0.061 8017
 8019 3 -51.87 65.36 -18.78 0.08 8018
 8020 3 -52.01 65.29 -18.8 0.112 8019
 8021 3 -52.13 65.23 -18.87 0.109 8020
 8022 3 -52.36 65.28 -18.79 0.06 8021
 8023 3 -50.74 66.72 -20.32 0.183 7906
 8024 3 -50.59 66.71 -20.37 0.246 8023
 8025 3 -50.35 66.82 -20.33 0.145 8024
 8026 3 -50.19 66.69 -20.2 0.127 8025
 8027 3 -49.99 66.63 -20.2 0.178 8026
 8028 3 -49.79 66.61 -20.16 0.182 8027
 8029 3 -49.6 66.52 -19.99 0.152 8028
 8030 3 -49.4 66.49 -19.96 0.173 8029
 8031 3 -49.27 66.49 -19.99 0.196 8030
 8032 3 -49.14 66.43 -20.02 0.215 8031
 8033 3 -48.97 66.35 -20.15 0.125 8032
 8034 3 -48.89 66.32 -20.29 0.101 8033
 8035 3 -48.84 66.18 -20.41 0.105 8034
 8036 3 -48.66 66.11 -20.37 0.08 8035
 8037 3 -48.54 66.1 -20.48 0.088 8036
 8038 3 -48.42 66.03 -20.48 0.106 8037
 8039 3 -48.32 66.03 -20.5 0.113 8038
 8040 3 -48.32 65.89 -20.62 0.068 8039
 8041 3 -48.34 65.82 -20.74 0.094 8040
 8042 3 -48.23 65.67 -20.85 0.077 8041
 8043 3 -48.1 65.58 -20.87 0.083 8042
 8044 3 -48.09 65.47 -20.91 0.106 8043
 8045 3 -48.12 65.29 -20.91 0.097 8044
 8046 3 -48.17 65.09 -20.97 0.109 8045
 8047 3 -48.08 65.03 -21.02 0.000125 8046
 8048 3 -49.07 66.42 -19.91 0.129 8032
 8049 3 -49.09 66.45 -20.41 0.126 8048
 8050 3 -49.04 66.46 -20.57 0.083 8049
 8051 3 -48.92 66.42 -19.84 0.205 8048
 8052 3 -48.66 66.39 -19.69 0.172 8051
 8053 3 -48.52 66.35 -19.65 0.153 8052
 8054 3 -48.33 66.3 -19.68 0.143 8053
 8055 3 -48.16 66.29 -19.74 0.123 8054
 8056 3 -48.02 66.23 -19.7 0.107 8055
 8057 3 -47.88 66.19 -19.72 0.105 8056
 8058 3 -47.68 66.14 -19.68 0.124 8057
 8059 3 -47.63 65.96 -19.68 0.167 8058
 8060 3 -47.57 65.81 -19.66 0.165 8059
 8061 3 -47.51 65.6 -19.59 0.145 8060
 8062 3 -47.41 65.5 -19.56 0.189 8061
 8063 3 -47.37 65.43 -19.52 0.226 8062
 8064 3 -47.34 65.09 -19.51 0.108 8063
 8065 3 -47.31 64.94 -19.5 0.12 8064
 8066 3 -47.17 64.79 -19.57 0.147 8065
 8067 3 -47.04 64.73 -19.65 0.121 8066
 8068 3 -46.89 64.62 -19.71 0.124 8067
 8069 3 -46.75 64.56 -19.74 0.15 8068
 8070 3 -46.56 64.56 -19.81 0.152 8069
 8071 3 -46.39 64.52 -19.82 0.184 8070
 8072 3 -46.24 64.68 -19.72 0.108 8071
 8073 3 -45.98 64.77 -19.72 0.064 8072
 8074 3 -45.78 64.93 -19.83 0.141 8073
 8075 3 -45.62 65.09 -19.93 0.069 8074
 8076 3 -46.34 64.35 -19.95 0.092 8071
 8077 3 -46.23 64.29 -19.92 0.127 8076
 8078 3 -46.43 64.17 -19.67 0.126 8077
 8079 3 -46.67 64.05 -19.64 0.102 8078
 8080 3 -46.84 63.96 -19.72 0.132 8079
 8081 3 -46.93 63.9 -19.81 0.17 8080
 8082 3 -47.21 63.93 -19.59 0.097 8081
 8083 3 -47.43 63.83 -19.52 0.086 8082
 8084 3 -47.52 63.87 -19.49 0.083 8083
 8085 3 -47.69 63.92 -19.51 0.089 8084
 8086 3 -46.77 63.76 -20.03 0.108 8081
 8087 3 -46.63 63.62 -20.07 0.078 8086
 8088 3 -46.58 63.47 -20.06 0.115 8087
 8089 3 -46.48 63.35 -19.98 0.083 8088
 8090 3 -46.41 63.26 -19.94 0.099 8089
 8091 3 -46.32 63.08 -19.95 0.082 8090
 8092 3 -46.28 62.93 -19.96 0.101 8091
 8093 3 -46.2 62.78 -19.89 0.086 8092
 8094 3 -46.16 62.64 -19.83 0.067 8093
 8095 3 -46.16 62.51 -19.84 0.047 8094
 8096 3 -46.21 62.43 -19.95 0.095 8095
 8097 3 -46.22 62.37 -20.07 0.107 8096
 8098 3 -46.33 62.29 -20.12 0.071 8097
 8099 3 -45.94 64.29 -20.06 0.139 8077
 8100 3 -45.86 64.26 -20.2 0.153 8099
 8101 3 -45.75 64.25 -20.38 0.137 8100
 8102 3 -45.65 64.2 -20.43 0.114 8101
 8103 3 -45.54 64.01 -20.5 0.134 8102
 8104 3 -45.53 63.78 -20.53 0.154 8103
 8105 3 -45.53 63.65 -20.58 0.186 8104
 8106 3 -45.39 63.47 -20.6 0.178 8105
 8107 3 -45.33 63.29 -20.63 0.183 8106
 8108 3 -45.26 63.16 -20.71 0.2 8107
 8109 3 -45.22 63.01 -20.85 0.253 8108
 8110 3 -45.12 62.9 -20.98 0.285 8109
 8111 3 -44.98 62.78 -20.97 0.308 8110
 8112 3 -44.77 62.66 -20.92 0.273 8111
 8113 3 -44.7 62.45 -20.91 0.248 8112
 8114 3 -44.58 62.43 -21 0.264 8113
 8115 3 -44.5 62.29 -20.97 0.245 8114
 8116 3 -44.42 62.23 -21.12 0.213 8115
 8117 3 -44.34 62.12 -21.16 0.146 8116
 8118 3 -44.36 61.94 -21.26 0.128 8117
 8119 3 -44.34 61.81 -21.3 0.142 8118
 8120 3 -44.21 61.67 -21.36 0.142 8119
 8121 3 -44.05 61.54 -21.44 0.171 8120
 8122 3 -43.94 61.41 -21.46 0.196 8121
 8123 3 -43.82 61.44 -21.54 0.102 8122
 8124 3 -43.62 61.5 -21.6 0.106 8123
 8125 3 -43.42 61.55 -21.63 0.123 8124
 8126 3 -43.32 61.6 -21.64 0.123 8125
 8127 3 -43.03 61.62 -21.76 0.118 8126
 8128 3 -42.77 61.66 -21.8 0.156 8127
 8129 3 -42.67 61.6 -21.78 0.23 8128
 8130 3 -42.55 61.44 -21.67 0.059 8129
 8131 3 -42.46 61.37 -21.6 0.094 8130
 8132 3 -42.37 61.29 -21.55 0.077 8131
 8133 3 -42.73 61.84 -21.86 0.101 8129
 8134 3 -42.8 62.19 -21.96 0.078 8133
 8135 3 -42.61 62.27 -21.97 0.064 8134
 8136 3 -42.47 62.35 -21.94 0.081 8135
 8137 3 -42.26 62.41 -21.86 0.106 8136
 8138 3 -42.13 62.46 -21.84 0.076 8137
 8139 3 -42.77 61.97 -21.89 0.101 8133
 8140 3 -42.37 61.51 -21.92 0.076 8139
 8141 3 -42.27 61.5 -21.91 0.115 8140
 8142 3 -42.19 61.52 -21.87 0.144 8141
 8143 3 -42.09 61.61 -21.77 0.044 8142
 8144 3 -42.16 61.4 -21.86 0.104 8142
 8145 3 -41.98 61.16 -21.7 0.116 8144
 8146 3 -42.06 61.02 -21.73 0.111 8145
 8147 3 -42.8 62.08 -21.92 0.101 8139
 8148 3 -43.97 61.09 -21.35 0.067 8122
 8149 3 -44.05 60.99 -21.37 0.076 8148
 8150 3 -44.16 60.94 -21.34 0.06 8149
 8151 3 -44.19 60.84 -21.27 0.092 8150
 8152 3 -44.19 60.68 -21.28 0.085 8151
 8153 3 -44.25 60.49 -21.33 0.086 8152
 8154 3 -44.32 60.4 -21.34 0.071 8153
 8155 3 -47.04 65.73 -19.46 0.078 8063
 8156 3 -46.89 65.83 -19.42 0.1 8155
 8157 3 -46.81 65.93 -19.4 0.111 8156
 8158 3 -46.62 65.95 -19.37 0.095 8157
 8159 3 -46.86 66.07 -19.19 0.119 8158
 8160 3 -47.02 66.17 -19.1 0.095 8159
 8161 3 -47.09 66.26 -19.01 0.097 8160
 8162 3 -46.4 66.02 -19.41 0.121 8158
 8163 3 -46.2 66.04 -19.31 0.067 8162
 8164 3 -46.03 66.06 -19.25 0.138 8163
 8165 3 -45.85 66.11 -19.19 0.117 8164
 8166 3 -45.71 66.16 -19.05 0.073 8165
 8167 3 -45.52 66.17 -19.07 0.125 8166
 8168 3 -45.29 66.14 -19.09 0.051 8167
 8169 3 -50.86 66.42 -20.39 0.108 8024
 8170 3 -50.85 66.32 -20.44 0.162 8169
 8171 3 -50.89 66.16 -20.23 0.073 8170
 8172 3 -50.87 66.02 -20.13 0.092 8171
 8173 3 -50.8 65.98 -20.05 0.000125 8172
 8174 3 -50.78 66.14 -20.43 0.086 8170
 8175 3 -50.75 66.02 -20.41 0.082 8174
 8176 3 -52.16 66.73 -21.29 0.087 7900
 8177 3 -52.1 66.67 -21.36 0.06 8176
 8178 3 -56.07 70.46 -26.61 0.094 7173
 8179 3 -56.09 70.53 -26.45 0.05 8178
 8180 3 -56.16 70.6 -26.37 0.145 8179
 8181 3 -56.49 71.59 -27.72 0.095 7158
 8182 3 -56.4 71.62 -27.75 0.159 8181
 8183 3 -56.39 71.83 -27.81 0.121 8182
 8184 3 -56.43 72.03 -27.75 0.093 8183
 8185 3 -56.47 72.22 -27.7 0.099 8184
 8186 3 -56.6 72.33 -27.64 0.115 8185
 8187 3 -56.72 72.31 -27.54 0.121 8186
 8188 3 -56.86 72.28 -27.45 0.074 8187
 8189 3 -58.65 59.81 -35.83 0.139 703
 8190 3 -57.57 55.9 -39.91 0.12 668
 8191 3 -57.67 55.81 -39.79 0.119 8190
 8192 3 -57.71 55.8 -39.65 0.143 8191
 8193 3 -57.9 55.82 -39.59 0.114 8192
 8194 3 -57.99 55.86 -39.44 0.159 8193
 8195 3 -57.94 55.84 -39.23 0.000125 8194
 8196 3 -57.58 55.7 -39.4 0.124 8192
 8197 3 -57.69 55.67 -39.38 0.000125 8196
 8198 3 -57.62 54.13 -42.04 0.09 650
 8199 3 -57.53 54.12 -41.97 0.141 8198
 8200 3 -57.22 54.18 -42.05 0.101 8199
 8201 3 -57.01 54.29 -42.03 0.118 8200
 8202 3 -56.82 54.33 -41.98 0.108 8201
 8203 3 -56.71 54.39 -41.95 0.102 8202
 8204 3 -56.62 54.42 -42 0.172 8203
 8205 3 -56.57 54.46 -41.8 0.128 8204
 8206 3 -56.52 54.28 -41.64 0.179 8205
 8207 3 -56.5 54.03 -41.46 0.174 8206
 8208 3 -56.38 53.91 -41.69 0.146 8207
 8209 3 -56.24 53.88 -41.88 0.131 8208
 8210 3 -56.27 53.81 -42.01 0.077 8209
 8211 3 -56.17 53.76 -42.12 0.136 8210
 8212 3 -56.15 53.62 -42.22 0.092 8211
 8213 3 -56.06 53.54 -42.38 0.111 8212
 8214 3 -55.91 53.52 -42.49 0.099 8213
 8215 3 -55.81 53.53 -42.59 0.114 8214
 8216 3 -55.73 53.49 -42.62 0.109 8215
 8217 3 -55.56 53.48 -42.7 0.075 8216
 8218 3 -55.53 53.56 -42.86 0.089 8217
 8219 3 -56.59 54.05 -41.1 0.11 8207
 8220 3 -56.61 54.14 -40.97 0.062 8219
 8221 3 -56.71 44.88 -55.21 0.051 553
 8222 3 -50.29 30.49 -61.36 0.248 463
 8223 3 -50.23 30.47 -61.25 0.000125 8222
 8224 3 -22.57 11.74 -33.44 0.059 235
```
