## Supplementary material for "Automated Proofreading of Digitally Reconstructed Neural Morphology Enhances Accuracy, Scalability, and Standardization": Standardization and accuracy results: 720575940616448581.CNG.swc

```
# SWC to SWC conversion from L-Measure. Sridevi Polavaram: spolavar@gmu.edu
# Original fileName:C:\Users\Carolina\Desktop\Quality_Check\postprocessing\Bry_Final\Source_Temp1//720575940616448581.CNG.swc
#
# SWC to SWC conversion from L-Measure. Sridevi Polavaram: spolavar@gmu.edu

# Original fileName:C:\Users\vselabs\Desktop\Quality_Check\postprocessing\flywire_central_Final\Source_Temp1//720575940616448581.BH.swc

#

# SWC to SWC conversion from L-Measure. Sridevi Polavaram: spolavar@gmu.edu

# Original fileName:C:\Users\Carolina\Desktop\gaa2ct\data_autoproc\Auto swc//720575940616448581.swc.swc.CNG.swc

#

# Original file C:\Users\Carolina\Desktop\gaa2ct\data_autoproc\Temp_LMeasure\720575940616448581.swc.swc edited using StdSwc version 1.31 on 5/31/24.

# Irregularities and fixes documented in C:\Users\Carolina\Desktop\gaa2ct\data_autoproc\Temp_LMeasure\720575940616448581.swc.swc.std.  See StdSwc1.31.doc for more information.

#

# SWC to SWC conversion from L-Measure. Sridevi Polavaram: spolavar@gmu.edu

# Original fileName:C:\Users\Carolina\Desktop\gaa2ct\data_autoproc\Source_Temp1//720575940616448581.swc

#

# ORIGINAL_SOURCE 

# CREATURE 

# REGION 

# FIELD/LAYER 

# TYPE 

# CONTRIBUTOR 

# REFERENCE 

# RAW 

# EXTRAS 

# SOMA_AREA 

# SHRINKAGE_CORRECTION 

# VERSION_NUMBER 

# VERSION_DATE 

# ********************************************* 

# SCALE 1.0 1.0 1.0 

 1 1 0 0 0 1.974 -1
 2 1 0.07 0 -0.27 1.953 1
 3 1 0 0.23 -0.03 1.923 1
 4 1 -0.17 0.31 0 1.88 3
 5 1 -0.28 0.47 0.01 1.805 4
 6 1 -0.39 0.54 0.1 1.742 5
 7 1 -0.43 0.68 0.18 1.675 6
 8 1 -0.48 0.71 0.33 1.556 7
 9 1 -0.62 0.82 0.32 1.464 8
 10 1 -0.7 0.92 0.35 1.358 9
 11 1 -0.71 0.99 0.49 1.22 10
 12 1 -0.71 1.02 0.66 1.017 11
 13 1 -0.91 1.08 0.63 0.988 12
 14 1 -1.01 1.18 0.65 0.892 13
 15 1 -1.01 1.24 0.74 0.767 14
 16 1 -1.12 1.24 0.75 0.665 15
 17 1 -1.22 1.34 0.74 0.555 16
 18 1 -1.32 1.42 0.75 0.433 17
 19 1 -1.56 1.48 0.73 0.327 18
 20 3 -1.72 1.53 0.84 0.25 19
 21 3 -1.87 1.61 0.92 0.184 20
 22 3 -2.1 1.69 1.05 0.214 21
 23 3 -2.5 1.8 1.16 0.208 22
 24 3 -2.67 1.8 1.26 0.197 23
 25 3 -2.93 1.82 1.39 0.209 24
 26 3 -3.17 1.88 1.48 0.193 25
 27 3 -3.41 1.96 1.56 0.133 26
 28 3 -3.56 1.95 1.57 0.119 27
 29 3 -3.74 1.96 1.53 0.146 28
 30 3 -3.91 2 1.53 0.175 29
 31 3 -4.04 1.96 1.52 0.179 30
 32 3 -4.25 1.93 1.5 0.217 31
 33 3 -4.42 1.96 1.53 0.204 32
 34 3 -4.74 1.96 1.54 0.239 33
 35 3 -4.91 1.99 1.54 0.288 34
 36 3 -5.1 1.99 1.52 0.24 35
 37 3 -5.31 1.97 1.49 0.233 36
 38 3 -5.49 1.95 1.46 0.208 37
 39 3 -5.68 1.95 1.43 0.168 38
 40 3 -5.81 1.95 1.5 0.117 39
 41 3 -6.04 2.02 1.48 0.171 40
 42 3 -6.14 1.95 1.53 0.115 41
 43 3 -6.29 1.9 1.51 0.109 42
 44 3 -6.43 1.88 1.54 0.156 43
 45 3 -6.57 1.87 1.55 0.173 44
 46 3 -6.68 1.92 1.61 0.121 45
 47 3 -6.79 1.84 1.54 0.134 46
 48 3 -6.9 1.9 1.58 0.136 47
 49 3 -7.08 1.87 1.56 0.129 48
 50 3 -7.33 1.9 1.67 0.179 49
 51 3 -7.5 1.86 1.74 0.199 50
 52 3 -7.71 1.86 1.83 0.222 51
 53 3 -7.89 1.89 1.78 0.238 52
 54 3 -8.1 1.88 1.79 0.236 53
 55 3 -8.31 1.91 1.79 0.19 54
 56 3 -8.51 1.91 1.89 0.193 55
 57 3 -8.73 1.96 1.93 0.189 56
 58 3 -9 2.04 1.99 0.16 57
 59 3 -9.17 2.08 2 0.148 58
 60 3 -9.35 2.11 2.03 0.144 59
 61 3 -9.58 2.18 2.05 0.18 60
 62 3 -9.74 2.21 2.12 0.195 61
 63 3 -9.91 2.28 2.16 0.161 62
 64 3 -10.09 2.26 2.24 0.158 63
 65 3 -10.33 2.26 2.3 0.184 64
 66 3 -10.54 2.29 2.38 0.223 65
 67 3 -10.73 2.33 2.37 0.281 66
 68 3 -10.92 2.37 2.36 0.275 67
 69 3 -11.23 2.37 2.27 0.319 68
 70 3 -11.38 2.42 2.34 0.235 69
 71 3 -11.5 2.44 2.38 0.174 70
 72 3 -11.63 2.49 2.39 0.146 71
 73 3 -11.84 2.48 2.41 0.18 72
 74 3 -12.07 2.56 2.49 0.231 73
 75 3 -12.28 2.6 2.54 0.194 74
 76 3 -12.49 2.64 2.61 0.192 75
 77 3 -12.7 2.67 2.65 0.219 76
 78 3 -12.98 2.56 2.72 0.234 77
 79 3 -13.24 2.56 2.67 0.214 78
 80 3 -13.38 2.59 2.7 0.226 79
 81 3 -13.59 2.62 2.76 0.257 80
 82 3 -13.81 2.73 2.77 0.226 81
 83 3 -13.98 2.78 2.71 0.217 82
 84 3 -14.2 2.87 2.71 0.157 83
 85 3 -14.37 2.94 2.73 0.125 84
 86 3 -14.6 3.02 2.76 0.168 85
 87 3 -14.87 3.11 2.77 0.142 86
 88 3 -15.01 3.22 2.78 0.145 87
 89 3 -15.21 3.27 2.77 0.175 88
 90 3 -15.53 3.34 2.69 0.167 89
 91 3 -15.75 3.44 2.69 0.198 90
 92 3 -15.95 3.44 2.64 0.241 91
 93 3 -16.08 3.4 2.57 0.232 92
 94 3 -16.29 3.4 2.54 0.197 93
 95 3 -16.58 3.38 2.5 0.135 94
 96 3 -16.68 3.41 2.4 0.119 95
 97 3 -16.82 3.4 2.38 0.111 96
 98 3 -16.96 3.39 2.29 0.134 97
 99 3 -17.34 3.42 2.25 0.227 98
 100 3 -17.49 3.45 2.22 0.238 99
 101 3 -17.69 3.47 2.19 0.26 100
 102 3 -17.88 3.5 2.22 0.275 101
 103 3 -18.13 3.53 2.22 0.285 102
 104 3 -18.34 3.58 2.25 0.282 103
 105 3 -18.6 3.58 2.28 0.26 104
 106 3 -18.93 3.64 2.26 0.234 105
 107 3 -19.19 3.67 2.21 0.175 106
 108 3 -19.35 3.74 2.25 0.156 107
 109 3 -19.59 3.8 2.19 0.183 108
 110 3 -19.8 3.84 2.22 0.178 109
 111 3 -20 3.85 2.26 0.188 110
 112 3 -20.12 3.83 2.32 0.178 111
 113 3 -20.29 3.87 2.36 0.176 112
 114 3 -20.48 3.88 2.41 0.185 113
 115 3 -20.67 3.87 2.51 0.174 114
 116 3 -20.79 3.91 2.6 0.214 115
 117 3 -20.93 3.97 2.68 0.266 116
 118 3 -21.1 4.01 2.76 0.329 117
 119 3 -21.29 4.04 2.81 0.308 118
 120 3 -21.38 4.11 2.89 0.276 119
 121 3 -21.53 4.2 2.9 0.194 120
 122 3 -21.71 4.24 2.98 0.166 121
 123 3 -21.91 4.28 3.14 0.187 122
 124 3 -22.16 4.31 3.26 0.167 123
 125 3 -22.24 4.37 3.36 0.143 124
 126 3 -22.41 4.47 3.52 0.16 125
 127 3 -22.59 4.55 3.69 0.222 126
 128 3 -22.78 4.65 3.93 0.295 127
 129 3 -22.95 4.79 4.1 0.308 128
 130 3 -23.03 4.9 4.2 0.293 129
 131 3 -23.1 5.03 4.27 0.253 130
 132 3 -23.23 5.14 4.36 0.217 131
 133 3 -23.35 5.24 4.49 0.18 132
 134 3 -23.45 5.33 4.59 0.154 133
 135 3 -23.71 5.47 4.66 0.166 134
 136 3 -23.84 5.61 4.7 0.205 135
 137 3 -23.99 5.74 4.76 0.201 136
 138 3 -24.18 5.83 4.85 0.217 137
 139 3 -24.32 5.93 4.95 0.208 138
 140 3 -24.49 6.08 5.11 0.212 139
 141 3 -24.54 6.19 5.23 0.206 140
 142 3 -24.57 6.31 5.37 0.178 141
 143 3 -24.7 6.47 5.49 0.164 142
 144 3 -24.74 6.57 5.62 0.135 143
 145 3 -24.8 6.67 5.77 0.139 144
 146 3 -24.89 6.75 5.82 0.167 145
 147 3 -24.97 6.85 5.93 0.126 146
 148 3 -25.05 6.91 6 0.133 147
 149 3 -25.14 7 6.09 0.115 148
 150 3 -25.19 7.09 6.17 0.132 149
 151 3 -25.27 7.24 6.22 0.125 150
 152 3 -25.31 7.35 6.31 0.14 151
 153 3 -25.38 7.47 6.45 0.165 152
 154 3 -25.48 7.62 6.51 0.181 153
 155 3 -25.63 7.75 6.54 0.147 154
 156 3 -25.75 7.92 6.67 0.191 155
 157 3 -25.9 7.99 6.79 0.188 156
 158 3 -25.99 8.12 6.81 0.156 157
 159 3 -26.15 8.29 6.79 0.168 158
 160 3 -26.28 8.39 6.82 0.188 159
 161 3 -26.56 8.48 6.83 0.249 160
 162 3 -26.91 8.59 6.82 0.291 161
 163 3 -27.04 8.7 6.93 0.311 162
 164 3 -27.08 8.84 7 0.306 163
 165 3 -27.28 9.02 7.02 0.259 164
 166 3 -27.41 9.03 7.13 0.18 165
 167 3 -27.53 9.11 7.29 0.172 166
 168 3 -27.75 9.21 7.47 0.181 167
 169 3 -27.84 9.34 7.68 0.142 168
 170 3 -27.95 9.45 7.8 0.152 169
 171 3 -28.01 9.57 7.88 0.111 170
 172 3 -28.09 9.69 7.95 0.128 171
 173 3 -28.15 9.76 8.07 0.121 172
 174 3 -28.19 10.01 8.14 0.153 173
 175 3 -28.15 10.09 8.25 0.171 174
 176 3 -28.15 10.19 8.36 0.169 175
 177 3 -28.2 10.37 8.45 0.201 176
 178 3 -28.25 10.53 8.56 0.227 177
 179 3 -28.31 10.64 8.62 0.268 178
 180 3 -28.36 10.83 8.67 0.301 179
 181 3 -28.31 10.98 8.82 0.283 180
 182 3 -28.47 11.11 8.89 0.269 181
 183 3 -28.53 11.25 8.94 0.25 182
 184 3 -28.62 11.36 9 0.22 183
 185 3 -28.7 11.47 9.07 0.201 184
 186 3 -28.76 11.61 9.11 0.181 185
 187 3 -28.86 11.75 9.11 0.142 186
 188 3 -28.88 11.88 9.14 0.154 187
 189 3 -29 11.97 9.2 0.139 188
 190 3 -29.04 12.14 9.23 0.174 189
 191 3 -29.16 12.27 9.25 0.185 190
 192 3 -29.29 12.38 9.25 0.175 191
 193 3 -29.38 12.6 9.26 0.148 192
 194 3 -29.47 12.71 9.28 0.125 193
 195 3 -29.56 12.79 9.37 0.151 194
 196 3 -29.85 12.92 9.29 0.243 195
 197 3 -30.07 12.99 9.29 0.245 196
 198 3 -30.31 13.13 9.34 0.213 197
 199 3 -30.51 13.19 9.43 0.218 198
 200 3 -30.66 13.24 9.57 0.203 199
 201 3 -30.83 13.33 9.67 0.218 200
 202 3 -31.04 13.42 9.71 0.227 201
 203 3 -31.18 13.54 9.78 0.169 202
 204 3 -31.24 13.67 9.85 0.156 203
 205 3 -31.37 13.74 9.86 0.149 204
 206 3 -31.45 13.86 9.88 0.15 205
 207 3 -31.6 13.99 9.93 0.181 206
 208 3 -31.7 14.12 10.02 0.153 207
 209 3 -31.82 14.23 10.03 0.167 208
 210 3 -31.96 14.31 10.1 0.14 209
 211 3 -32.09 14.4 10.12 0.183 210
 212 3 -32.21 14.56 10.18 0.19 211
 213 3 -32.39 14.63 10.22 0.193 212
 214 3 -32.56 14.72 10.3 0.205 213
 215 3 -32.65 14.88 10.35 0.194 214
 216 3 -32.79 14.97 10.38 0.176 215
 217 3 -32.88 15.15 10.42 0.168 216
 218 3 -32.97 15.25 10.48 0.157 217
 219 3 -33.15 15.33 10.54 0.145 218
 220 3 -33.34 15.4 10.57 0.156 219
 221 3 -33.52 15.46 10.57 0.172 220
 222 3 -33.68 15.59 10.61 0.155 221
 223 3 -33.75 15.68 10.65 0.153 222
 224 3 -33.91 15.79 10.67 0.173 223
 225 3 -34.04 15.9 10.73 0.193 224
 226 3 -34.16 16.03 10.73 0.181 225
 227 3 -34.27 16.17 10.75 0.199 226
 228 3 -34.44 16.3 10.83 0.216 227
 229 3 -34.55 16.4 10.78 0.183 228
 230 3 -34.71 16.48 10.79 0.155 229
 231 3 -34.88 16.66 10.68 0.184 230
 232 3 -35.05 16.77 10.74 0.206 231
 233 3 -35.17 16.84 10.8 0.185 232
 234 3 -35.42 16.87 10.91 0.172 233
 235 3 -35.61 16.94 11.05 0.175 234
 236 3 -35.82 17.09 11.14 0.177 235
 237 3 -36.1 17.2 11.21 0.213 236
 238 3 -36.22 17.28 11.26 0.185 237
 239 3 -36.43 17.43 11.27 0.202 238
 240 3 -36.54 17.52 11.32 0.177 239
 241 3 -36.74 17.71 11.38 0.194 240
 242 3 -36.91 17.83 11.44 0.227 241
 243 3 -37.05 17.96 11.48 0.221 242
 244 3 -37.2 18.08 11.52 0.203 243
 245 3 -37.38 18.18 11.51 0.182 244
 246 3 -37.5 18.25 11.52 0.18 245
 247 3 -37.66 18.36 11.51 0.168 246
 248 3 -37.82 18.42 11.49 0.187 247
 249 3 -37.9 18.53 11.49 0.179 248
 250 3 -38.11 18.63 11.38 0.152 249
 251 3 -38.3 18.78 11.39 0.13 250
 252 3 -38.43 18.87 11.39 0.126 251
 253 3 -38.55 18.98 11.4 0.141 252
 254 3 -38.64 19.11 11.36 0.098 253
 255 3 -38.74 19.18 11.42 0.135 254
 256 3 -38.88 19.23 11.41 0.147 255
 257 3 -39.02 19.29 11.41 0.135 256
 258 3 -39.1 19.4 11.41 0.185 257
 259 3 -39.17 19.55 11.41 0.181 258
 260 3 -39.27 19.77 11.43 0.174 259
 261 3 -39.35 19.94 11.4 0.159 260
 262 3 -39.42 20.07 11.39 0.168 261
 263 3 -39.46 20.25 11.34 0.202 262
 264 3 -39.51 20.45 11.29 0.172 263
 265 3 -39.58 20.62 11.29 0.175 264
 266 3 -39.72 20.8 11.25 0.2 265
 267 3 -39.8 20.95 11.19 0.197 266
 268 3 -39.84 21.17 11.08 0.212 267
 269 3 -39.91 21.31 11.03 0.203 268
 270 3 -39.98 21.5 10.96 0.178 269
 271 3 -40.09 21.67 10.84 0.18 270
 272 3 -40.17 21.82 10.79 0.192 271
 273 3 -40.22 22.02 10.77 0.177 272
 274 3 -40.28 22.16 10.72 0.177 273
 275 3 -40.36 22.38 10.7 0.16 274
 276 3 -40.42 22.5 10.66 0.149 275
 277 3 -40.45 22.7 10.62 0.15 276
 278 3 -40.45 22.95 10.57 0.166 277
 279 3 -40.43 23.15 10.5 0.141 278
 280 3 -40.4 23.37 10.4 0.152 279
 281 3 -40.34 23.59 10.34 0.167 280
 282 3 -40.33 23.83 10.25 0.169 281
 283 3 -40.21 24.04 10.2 0.17 282
 284 3 -40.09 24.28 10.19 0.201 283
 285 3 -39.98 24.46 10.19 0.156 284
 286 3 -39.82 24.63 10.14 0.143 285
 287 3 -39.71 24.79 10.1 0.136 286
 288 3 -39.56 24.94 10.06 0.124 287
 289 3 -39.43 25.13 9.99 0.152 288
 290 3 -39.32 25.29 9.96 0.136 289
 291 3 -39.19 25.46 9.9 0.179 290
 292 3 -39.04 25.76 9.86 0.231 291
 293 3 -38.96 25.82 9.79 0.216 292
 294 3 -38.84 26.04 9.68 0.204 293
 295 3 -38.7 26.2 9.55 0.227 294
 296 3 -38.54 26.33 9.52 0.165 295
 297 3 -38.38 26.48 9.5 0.159 296
 298 3 -38.26 26.6 9.46 0.178 297
 299 3 -38.09 26.78 9.42 0.176 298
 300 3 -37.96 26.93 9.4 0.169 299
 301 3 -37.86 27.17 9.37 0.135 300
 302 3 -37.79 27.31 9.29 0.119 301
 303 3 -37.7 27.39 9.27 0.134 302
 304 3 -37.54 27.53 9.25 0.147 303
 305 3 -37.4 27.67 9.19 0.15 304
 306 3 -37.3 27.75 9.11 0.161 305
 307 3 -37.14 27.82 9.08 0.125 306
 308 3 -37.03 27.9 9 0.12 307
 309 3 -36.87 27.92 8.94 0.134 308
 310 3 -36.7 28.01 8.89 0.162 309
 311 3 -36.54 28.17 8.85 0.158 310
 312 3 -36.39 28.3 8.77 0.138 311
 313 3 -36.27 28.45 8.69 0.142 312
 314 3 -36.13 28.53 8.63 0.173 313
 315 3 -35.94 28.73 8.45 0.227 314
 316 3 -35.82 28.74 8.46 0.252 315
 317 3 -35.67 28.81 8.45 0.244 316
 318 3 -35.54 28.92 8.41 0.201 317
 319 3 -35.35 29.05 8.37 0.186 318
 320 3 -35.23 29.11 8.36 0.179 319
 321 3 -35.04 29.19 8.34 0.154 320
 322 3 -34.94 29.24 8.23 0.133 321
 323 3 -34.84 29.28 8.12 0.148 322
 324 3 -34.71 29.4 7.98 0.143 323
 325 3 -34.57 29.59 7.81 0.142 324
 326 3 -34.45 29.72 7.68 0.169 325
 327 3 -34.38 29.89 7.54 0.185 326
 328 3 -34.29 30.05 7.45 0.196 327
 329 3 -34.17 30.17 7.43 0.216 328
 330 3 -34.02 30.3 7.39 0.186 329
 331 3 -33.81 30.43 7.3 0.149 330
 332 3 -33.69 30.58 7.24 0.151 331
 333 3 -33.59 30.71 7.21 0.142 332
 334 3 -33.43 30.9 7.14 0.152 333
 335 3 -33.31 30.96 7.08 0.147 334
 336 3 -33.17 31.1 7.03 0.139 335
 337 3 -33 31.16 7 0.163 336
 338 3 -32.87 31.36 6.93 0.155 337
 339 3 -32.72 31.44 6.87 0.136 338
 340 3 -32.51 31.57 6.79 0.159 339
 341 3 -32.37 31.69 6.77 0.18 340
 342 3 -32.26 31.84 6.77 0.179 341
 343 3 -32.12 31.95 6.74 0.192 342
 344 3 -31.96 32.11 6.63 0.186 343
 345 3 -31.8 32.12 6.6 0.138 344
 346 3 -31.64 32.27 6.51 0.191 345
 347 3 -31.44 32.38 6.42 0.184 346
 348 3 -31.24 32.46 6.37 0.165 347
 349 3 -31.09 32.49 6.33 0.178 348
 350 3 -30.89 32.53 6.29 0.171 349
 351 3 -30.71 32.57 6.25 0.16 350
 352 3 -30.57 32.71 6.2 0.155 351
 353 3 -30.39 32.74 6.15 0.191 352
 354 3 -30.23 32.83 6.11 0.177 353
 355 3 -30.02 33 6.08 0.228 354
 356 3 -29.81 33.17 6.05 0.193 355
 357 3 -29.61 33.3 5.95 0.163 356
 358 3 -29.44 33.37 5.91 0.152 357
 359 3 -29.29 33.52 5.84 0.151 358
 360 3 -29.16 33.61 5.83 0.128 359
 361 3 -29.02 33.75 5.75 0.122 360
 362 3 -28.91 33.78 5.72 0.116 361
 363 3 -28.78 33.84 5.69 0.145 362
 364 3 -28.64 33.93 5.65 0.137 363
 365 3 -28.52 33.99 5.62 0.112 364
 366 3 -28.38 34.04 5.63 0.126 365
 367 3 -28.22 34.12 5.69 0.128 366
 368 3 -28.14 34.11 5.63 0.15 367
 369 3 -28.02 34.11 5.6 0.145 368
 370 3 -27.91 34.13 5.62 0.137 369
 371 3 -27.81 34.24 5.58 0.148 370
 372 3 -27.67 34.29 5.56 0.162 371
 373 3 -27.48 34.34 5.5 0.152 372
 374 3 -27.29 34.39 5.39 0.141 373
 375 3 -27.16 34.39 5.44 0.137 374
 376 3 -27.09 34.56 5.41 0.156 375
 377 3 -26.91 34.67 5.37 0.15 376
 378 3 -26.79 34.71 5.29 0.14 377
 379 3 -26.64 34.8 5.26 0.15 378
 380 3 -26.51 34.88 5.17 0.123 379
 381 3 -26.37 35.01 5.12 0.135 380
 382 3 -26.23 35.1 5.07 0.11 381
 383 3 -26.11 35.16 5.03 0.104 382
 384 3 -25.96 35.19 5.02 0.117 383
 385 3 -25.81 35.22 5.01 0.136 384
 386 3 -25.6 35.24 5.01 0.166 385
 387 3 -25.46 35.31 5.02 0.241 386
 388 3 -25.29 35.38 5 0.255 387
 389 3 -25.19 35.53 4.95 0.209 388
 390 3 -25.08 35.67 4.9 0.154 389
 391 3 -24.93 35.75 4.82 0.144 390
 392 3 -24.8 35.85 4.76 0.137 391
 393 3 -24.62 35.94 4.63 0.114 392
 394 3 -24.48 36.03 4.53 0.122 393
 395 3 -24.36 36.17 4.45 0.15 394
 396 3 -24.21 36.26 4.4 0.107 395
 397 3 -24.1 36.36 4.38 0.12 396
 398 3 -24 36.42 4.35 0.126 397
 399 3 -23.76 36.47 4.35 0.135 398
 400 3 -23.63 36.52 4.34 0.135 399
 401 3 -23.46 36.62 4.33 0.13 400
 402 3 -23.3 36.69 4.31 0.153 401
 403 3 -23.09 36.76 4.29 0.169 402
 404 3 -22.87 36.84 4.32 0.186 403
 405 3 -22.72 36.92 4.35 0.151 404
 406 3 -22.49 37 4.35 0.142 405
 407 3 -22.34 37.03 4.36 0.124 406
 408 3 -22.17 37.13 4.36 0.142 407
 409 3 -22.03 37.13 4.39 0.159 408
 410 3 -21.86 37.18 4.37 0.152 409
 411 3 -21.65 37.21 4.42 0.157 410
 412 3 -21.5 37.33 4.41 0.159 411
 413 3 -21.35 37.36 4.4 0.133 412
 414 3 -21.17 37.41 4.42 0.123 413
 415 3 -20.96 37.51 4.43 0.147 414
 416 3 -20.78 37.54 4.46 0.13 415
 417 3 -20.65 37.6 4.47 0.124 416
 418 3 -20.48 37.64 4.46 0.121 417
 419 3 -20.35 37.69 4.48 0.12 418
 420 3 -20.19 37.79 4.54 0.12 419
 421 3 -20.02 37.77 4.54 0.101 420
 422 3 -19.85 37.83 4.56 0.114 421
 423 3 -19.68 37.86 4.62 0.136 422
 424 3 -19.46 37.9 4.64 0.169 423
 425 3 -19.27 37.97 4.64 0.206 424
 426 3 -19.06 37.98 4.72 0.162 425
 427 3 -18.9 38.06 4.76 0.188 426
 428 3 -18.75 38.09 4.8 0.2 427
 429 3 -18.61 38.18 4.79 0.183 428
 430 3 -18.43 38.22 4.83 0.181 429
 431 3 -18.3 38.28 4.86 0.175 430
 432 3 -18.15 38.3 4.85 0.169 431
 433 3 -17.99 38.35 4.87 0.175 432
 434 3 -17.76 38.41 4.89 0.173 433
 435 3 -17.63 38.46 4.93 0.185 434
 436 3 -17.49 38.53 4.91 0.171 435
 437 3 -17.32 38.57 4.97 0.191 436
 438 3 -17.2 38.61 5.03 0.156 437
 439 3 -17.1 38.69 5.03 0.14 438
 440 3 -16.97 38.75 5.09 0.182 439
 441 3 -16.87 38.79 5.11 0.192 440
 442 3 -16.68 38.81 5.2 0.186 441
 443 3 -16.55 38.89 5.24 0.188 442
 444 3 -16.35 38.96 5.32 0.184 443
 445 3 -16.19 39.03 5.36 0.174 444
 446 3 -15.99 39.05 5.43 0.18 445
 447 3 -15.84 39.14 5.47 0.155 446
 448 3 -15.72 39.19 5.54 0.168 447
 449 3 -15.52 39.3 5.59 0.19 448
 450 3 -15.21 39.39 5.62 0.197 449
 451 3 -14.95 39.41 5.69 0.209 450
 452 3 -14.79 39.42 5.76 0.18 451
 453 3 -14.59 39.49 5.83 0.144 452
 454 3 -14.43 39.55 5.85 0.142 453
 455 3 -14.3 39.56 5.9 0.171 454
 456 3 -14.14 39.56 5.94 0.168 455
 457 3 -13.98 39.56 6.01 0.206 456
 458 3 -13.85 39.64 5.98 0.196 457
 459 3 -13.73 39.69 5.99 0.173 458
 460 3 -13.6 39.77 5.99 0.172 459
 461 3 -13.52 39.85 6.06 0.161 460
 462 3 -13.32 39.88 6.07 0.144 461
 463 3 -13.17 39.96 6.11 0.134 462
 464 3 -13.02 40.02 6.15 0.127 463
 465 3 -12.9 40.09 6.15 0.131 464
 466 3 -12.75 40.11 6.19 0.142 465
 467 3 -12.57 40.17 6.2 0.167 466
 468 3 -12.4 40.2 6.22 0.13 467
 469 3 -12.24 40.25 6.25 0.159 468
 470 3 -12.1 40.25 6.31 0.16 469
 471 3 -12 40.31 6.32 0.13 470
 472 3 -11.87 40.33 6.35 0.125 471
 473 3 -11.75 40.35 6.36 0.105 472
 474 3 -11.58 40.36 6.44 0.121 473
 475 3 -11.45 40.43 6.49 0.117 474
 476 3 -11.33 40.47 6.54 0.135 475
 477 3 -11.27 40.56 6.56 0.142 476
 478 3 -11.14 40.57 6.64 0.16 477
 479 3 -11.02 40.6 6.68 0.192 478
 480 3 -10.84 40.63 6.71 0.194 479
 481 3 -10.64 40.66 6.74 0.195 480
 482 3 -10.55 40.69 6.76 0.171 481
 483 3 -10.39 40.7 6.77 0.185 482
 484 3 -10.18 40.69 6.84 0.171 483
 485 3 -9.99 40.62 6.94 0.218 484
 486 3 -9.67 40.59 7.05 0.313 485
 487 3 -9.49 40.57 7.09 0.282 486
 488 3 -9.25 40.41 7.12 0.259 487
 489 3 -9 40.36 7.15 0.243 488
 490 3 -8.67 40.29 7.19 0.197 489
 491 3 -8.34 40.18 7.34 0.198 490
 492 3 -8.21 40.24 7.37 0.182 491
 493 3 -8.1 40.32 7.34 0.169 492
 494 3 -8 40.36 7.3 0.125 493
 495 3 -7.82 40.38 7.4 0.14 494
 496 3 -7.6 40.34 7.39 0.143 495
 497 3 -7.43 40.28 7.37 0.144 496
 498 3 -7.22 40.23 7.4 0.155 497
 499 3 -7.05 40.15 7.42 0.159 498
 500 3 -6.92 40.02 7.45 0.116 499
 501 3 -6.81 39.86 7.47 0.097 500
 502 3 -6.72 39.72 7.45 0.121 501
 503 3 -6.57 39.6 7.57 0.125 502
 504 3 -6.43 39.47 7.59 0.144 503
 505 3 -6.21 39.38 7.65 0.141 504
 506 3 -5.98 39.22 7.64 0.185 505
 507 3 -5.87 39.15 7.73 0.152 506
 508 3 -5.61 39.13 7.85 0.142 507
 509 3 -5.5 39.01 7.83 0.137 508
 510 3 -5.39 38.93 7.91 0.123 509
 511 3 -5.32 38.89 8.03 0.129 510
 512 3 -5.22 38.79 8.1 0.146 511
 513 3 -5.14 38.68 8.17 0.162 512
 514 3 -5.03 38.62 8.24 0.18 513
 515 3 -4.86 38.58 8.39 0.226 514
 516 3 -4.74 38.52 8.48 0.197 515
 517 3 -4.58 38.41 8.56 0.149 516
 518 3 -4.47 38.31 8.62 0.152 517
 519 3 -4.36 38.29 8.68 0.15 518
 520 3 -4.25 38.19 8.81 0.138 519
 521 3 -4.17 38.18 9.01 0.127 520
 522 3 -4.14 38.23 9.15 0.146 521
 523 3 -4.17 38.39 9.31 0.236 522
 524 3 -4.14 38.35 9.45 0.215 523
 525 3 -3.98 38.43 9.59 0.201 524
 526 3 -3.94 38.54 9.65 0.177 525
 527 3 -3.81 38.64 9.68 0.143 526
 528 3 -3.68 38.74 9.72 0.121 527
 529 3 -3.57 38.88 9.83 0.153 528
 530 3 -3.44 39.04 9.87 0.167 529
 531 3 -3.31 39.1 9.88 0.156 530
 532 3 -3.18 39.23 9.9 0.134 531
 533 3 -3.04 39.3 10 0.155 532
 534 3 -2.87 39.36 10.1 0.146 533
 535 3 -2.69 39.38 10.17 0.153 534
 536 3 -2.5 39.32 10.23 0.168 535
 537 3 -2.37 39.27 10.26 0.185 536
 538 3 -2.25 39.29 10.33 0.214 537
 539 3 -2.14 39.25 10.48 0.205 538
 540 3 -1.99 39.27 10.54 0.182 539
 541 3 -1.75 39.27 10.72 0.227 540
 542 3 -1.57 39.33 10.8 0.219 541
 543 3 -1.35 39.31 10.92 0.161 542
 544 3 -1.17 39.36 11.04 0.185 543
 545 3 -1.05 39.47 11.11 0.178 544
 546 3 -1.02 39.63 11.2 0.177 545
 547 3 -0.91 39.89 11.27 0.162 546
 548 3 -0.81 40.07 11.32 0.196 547
 549 3 -0.88 40.29 11.31 0.211 548
 550 3 -0.85 40.42 11.24 0.186 549
 551 3 -0.77 40.61 11.23 0.207 550
 552 3 -0.69 40.77 11.21 0.18 551
 553 3 -0.61 40.89 11.07 0.189 552
 554 3 -0.49 41.04 11.1 0.182 553
 555 3 -0.36 41.2 11.15 0.114 554
 556 3 -0.23 41.28 11.22 0.082 555
 557 3 0 41.37 11.26 0.136 556
 558 3 0.11 41.48 11.27 0.151 557
 559 3 0.27 41.55 11.35 0.14 558
 560 3 0.39 41.73 11.43 0.155 559
 561 3 0.58 41.8 11.41 0.165 560
 562 3 0.73 41.86 11.47 0.124 561
 563 3 0.94 41.91 11.58 0.161 562
 564 3 1.16 41.93 11.62 0.154 563
 565 3 1.33 41.95 11.63 0.155 564
 566 3 1.8 42.07 11.92 0.333 565
 567 3 1.88 42.13 11.89 0.306 566
 568 3 1.92 42.32 11.79 0.33 567
 569 3 1.88 42.38 11.64 0.341 568
 570 3 1.86 42.48 11.48 0.353 569
 571 3 1.82 42.5 11.27 0.35 570
 572 3 1.77 42.49 11.1 0.332 571
 573 3 1.74 42.53 10.96 0.276 572
 574 3 1.74 42.56 10.77 0.266 573
 575 3 1.73 42.55 10.62 0.253 574
 576 3 1.7 42.6 10.44 0.231 575
 577 3 1.75 42.66 10.26 0.25 576
 578 3 1.72 42.72 10.12 0.262 577
 579 3 1.73 42.81 9.93 0.256 578
 580 3 1.67 42.92 9.82 0.257 579
 581 3 1.55 43 9.78 0.235 580
 582 3 1.53 43.11 9.62 0.227 581
 583 3 1.32 43.11 9.47 0.245 582
 584 3 1.29 43.21 9.38 0.206 583
 585 3 1.21 43.3 9.26 0.223 584
 586 3 1.04 43.29 9.15 0.227 585
 587 3 0.9 43.37 9.01 0.222 586
 588 3 0.71 43.31 8.95 0.215 587
 589 3 0.59 43.34 8.83 0.22 588
 590 3 0.25 43.3 8.73 0.325 589
 591 3 0.01 43.34 8.64 0.345 590
 592 3 -0.23 43.38 8.57 0.36 591
 593 3 -0.43 43.4 8.46 0.338 592
 594 3 -0.54 43.35 8.33 0.292 593
 595 3 -0.66 43.37 8.12 0.257 594
 596 3 -0.81 43.44 7.89 0.264 595
 597 3 -0.79 43.5 7.74 0.2 596
 598 3 -0.85 43.48 7.52 0.197 597
 599 3 -0.89 43.51 7.35 0.184 598
 600 3 -1 43.53 7.15 0.192 599
 601 3 -1.15 43.62 7.02 0.173 600
 602 3 -1.28 43.66 6.86 0.205 601
 603 3 -1.4 43.71 6.75 0.205 602
 604 3 -1.54 43.84 6.62 0.195 603
 605 3 -1.55 43.87 6.49 0.179 604
 606 3 -1.56 43.9 6.35 0.184 605
 607 3 -1.67 43.98 6.23 0.197 606
 608 3 -1.76 44.27 6.11 0.29 607
 609 3 -1.79 44.45 6 0.296 608
 610 3 -1.9 44.55 5.87 0.351 609
 611 3 -2.02 44.51 5.83 0.323 610
 612 3 -2.2 44.53 5.73 0.267 611
 613 3 -2.32 44.34 5.68 0.222 612
 614 3 -2.45 44.29 5.61 0.209 613
 615 3 -2.61 44.16 5.55 0.221 614
 616 3 -2.79 44.02 5.48 0.226 615
 617 3 -2.97 43.89 5.43 0.23 616
 618 3 -3.12 43.81 5.32 0.224 617
 619 3 -3.29 43.75 5.25 0.235 618
 620 3 -3.45 43.68 5.18 0.26 619
 621 3 -3.72 43.69 5.08 0.289 620
 622 3 -4 43.75 5.03 0.285 621
 623 3 -4.11 43.83 4.97 0.246 622
 624 3 -4.33 43.89 4.83 0.219 623
 625 3 -4.41 43.99 4.76 0.167 624
 626 3 -4.5 44.08 4.68 0.168 625
 627 3 -4.65 44.15 4.61 0.174 626
 628 3 -4.74 44.25 4.66 0.191 627
 629 3 -4.79 44.32 4.56 0.191 628
 630 3 -4.94 44.4 4.41 0.187 629
 631 3 -5.08 44.54 4.28 0.22 630
 632 3 -5.29 44.74 4.11 0.287 631
 633 3 -5.39 44.82 4.08 0.299 632
 634 3 -5.58 44.89 4 0.251 633
 635 3 -5.78 45.05 3.95 0.246 634
 636 3 -6.02 45.17 3.87 0.251 635
 637 3 -6.26 45.26 3.85 0.228 636
 638 3 -6.45 45.34 3.81 0.181 637
 639 3 -6.59 45.3 3.81 0.204 638
 640 3 -6.73 45.45 3.72 0.197 639
 641 3 -6.84 45.43 3.75 0.239 640
 642 3 -6.96 45.48 3.75 0.206 641
 643 3 -7.13 45.58 3.57 0.234 642
 644 3 -7.35 45.62 3.42 0.249 643
 645 3 -7.54 45.73 3.3 0.232 644
 646 3 -7.68 45.81 3.22 0.221 645
 647 3 -7.9 45.81 3.09 0.257 646
 648 3 -8.07 45.88 2.96 0.274 647
 649 3 -8.17 45.97 2.89 0.285 648
 650 3 -8.29 46.04 2.8 0.272 649
 651 3 -8.43 46.15 2.75 0.269 650
 652 3 -8.56 46.31 2.72 0.226 651
 653 3 -8.69 46.41 2.72 0.215 652
 654 3 -8.82 46.47 2.69 0.189 653
 655 3 -8.94 46.57 2.68 0.202 654
 656 3 -9.09 46.66 2.62 0.195 655
 657 3 -9.16 46.73 2.57 0.161 656
 658 3 -9.34 46.79 2.46 0.185 657
 659 3 -9.51 46.9 2.39 0.19 658
 660 3 -9.79 46.95 2.29 0.172 659
 661 3 -9.97 47.03 2.17 0.193 660
 662 3 -10.17 47.2 2.13 0.179 661
 663 3 -10.33 47.28 2.07 0.2 662
 664 3 -10.51 47.33 2.02 0.193 663
 665 3 -10.52 47.49 2 0.141 664
 666 3 -10.64 47.56 2.01 0.152 665
 667 3 -10.66 47.6 1.9 0.108 666
 668 3 -10.76 47.67 1.89 0.138 667
 669 3 -10.82 47.76 1.88 0.181 668
 670 3 -10.88 47.92 1.86 0.197 669
 671 3 -11 48.09 1.84 0.19 670
 672 3 -11.12 48.2 1.84 0.179 671
 673 3 -11.23 48.3 1.8 0.184 672
 674 3 -11.28 48.44 1.72 0.159 673
 675 3 -11.4 48.49 1.63 0.185 674
 676 3 -11.47 48.66 1.57 0.183 675
 677 3 -11.58 48.74 1.46 0.194 676
 678 3 -11.65 48.85 1.37 0.184 677
 679 3 -11.81 48.91 1.24 0.183 678
 680 3 -12.07 48.97 1.16 0.244 679
 681 3 -12.21 49.09 1.1 0.229 680
 682 3 -12.32 49.13 0.99 0.22 681
 683 3 -12.42 49.19 0.88 0.218 682
 684 3 -12.56 49.24 0.75 0.207 683
 685 3 -12.78 49.33 0.63 0.19 684
 686 3 -12.93 49.34 0.47 0.209 685
 687 3 -13.01 49.32 0.36 0.21 686
 688 3 -13.12 49.34 0.22 0.196 687
 689 3 -13.24 49.41 0.06 0.155 688
 690 3 -13.32 49.43 -0.08 0.158 689
 691 3 -13.37 49.5 -0.22 0.175 690
 692 3 -13.39 49.59 -0.36 0.179 691
 693 3 -13.4 49.66 -0.51 0.191 692
 694 3 -13.43 49.86 -0.73 0.219 693
 695 3 -13.38 49.92 -0.89 0.23 694
 696 3 -13.41 50.08 -1.08 0.218 695
 697 3 -13.39 50.3 -1.3 0.216 696
 698 3 -13.37 50.45 -1.4 0.221 697
 699 3 -13.34 50.61 -1.61 0.214 698
 700 3 -13.33 50.79 -1.73 0.226 699
 701 3 -13.25 50.95 -1.81 0.198 700
 702 3 -13.22 51.2 -1.94 0.226 701
 703 3 -13.1 51.37 -2.02 0.229 702
 704 3 -13.02 51.51 -2.01 0.205 703
 705 3 -12.91 51.7 -2.05 0.19 704
 706 3 -12.88 51.94 -2.08 0.183 705
 707 3 -12.82 52.12 -2.17 0.161 706
 708 3 -12.8 52.37 -2.31 0.186 707
 709 3 -12.73 52.62 -2.33 0.211 708
 710 3 -12.68 52.89 -2.42 0.213 709
 711 3 -12.59 53.11 -2.51 0.248 710
 712 3 -12.53 53.21 -2.57 0.249 711
 713 3 -12.42 53.35 -2.69 0.282 712
 714 3 -12.29 53.46 -2.8 0.311 713
 715 3 -12.13 53.56 -2.97 0.262 714
 716 3 -11.99 53.55 -3.05 0.237 715
 717 3 -11.74 53.64 -3.13 0.222 716
 718 3 -11.54 53.66 -3.2 0.234 717
 719 3 -11.38 53.67 -3.25 0.24 718
 720 3 -11.17 53.61 -3.33 0.229 719
 721 3 -10.94 53.59 -3.37 0.275 720
 722 3 -10.76 53.63 -3.47 0.327 721
 723 3 -10.64 53.62 -3.6 0.327 722
 724 3 -10.45 53.65 -3.68 0.298 723
 725 3 -10.3 53.67 -3.86 0.269 724
 726 3 -10.17 53.72 -3.95 0.245 725
 727 3 -10.03 53.83 -4.13 0.231 726
 728 3 -9.9 53.9 -4.14 0.218 727
 729 3 -9.76 54.02 -4.19 0.197 728
 730 3 -9.48 54.02 -4.26 0.256 729
 731 3 -9.3 54.05 -4.26 0.341 730
 732 3 -9.13 54.08 -4.36 0.367 731
 733 3 -8.92 54.04 -4.42 0.359 732
 734 3 -8.69 53.95 -4.53 0.324 733
 735 3 -8.53 53.92 -4.61 0.266 734
 736 3 -8.47 53.86 -4.79 0.224 735
 737 3 -8.41 53.94 -4.92 0.17 736
 738 3 -8.33 53.88 -5 0.197 737
 739 3 -8.26 53.74 -5.29 0.303 738
 740 3 -8.17 53.78 -5.51 0.365 739
 741 3 -8.12 53.94 -5.52 0.321 740
 742 3 -8.1 54.13 -5.57 0.298 741
 743 3 -8.04 54.22 -5.65 0.288 742
 744 3 -7.98 54.36 -5.79 0.286 743
 745 3 -7.81 54.51 -5.88 0.269 744
 746 3 -7.71 54.59 -5.98 0.233 745
 747 3 -7.63 54.78 -6.14 0.22 746
 748 3 -7.51 54.9 -6.27 0.225 747
 749 3 -7.44 54.95 -6.41 0.237 748
 750 3 -7.36 55.03 -6.53 0.237 749
 751 3 -7.28 55.05 -6.67 0.25 750
 752 3 -7.21 55.07 -6.76 0.2 751
 753 3 -7.13 55.12 -6.85 0.199 752
 754 3 -7.06 55.15 -6.94 0.204 753
 755 3 -6.97 55.06 -7.12 0.22 754
 756 3 -6.86 55 -7.26 0.229 755
 757 3 -6.72 55.06 -7.25 0.249 756
 758 3 -6.57 55.13 -7.25 0.246 757
 759 3 -6.39 55.2 -7.24 0.282 758
 760 3 -6.31 55.35 -7.32 0.287 759
 761 3 -6.19 55.36 -7.39 0.248 760
 762 3 -6.06 55.35 -7.58 0.271 761
 763 3 -5.89 55.38 -7.71 0.293 762
 764 3 -5.72 55.42 -7.88 0.294 763
 765 3 -5.54 55.48 -7.97 0.273 764
 766 3 -5.39 55.55 -8.01 0.293 765
 767 3 -5.25 55.62 -7.96 0.275 766
 768 3 -5.1 55.63 -8 0.246 767
 769 3 -4.97 55.56 -8.01 0.198 768
 770 3 -4.86 55.45 -8.03 0.202 769
 771 3 -4.81 55.32 -7.98 0.269 770
 772 3 -4.76 55.17 -8.13 0.313 771
 773 3 -4.64 55.06 -8.15 0.335 772
 774 3 -4.45 55.04 -8.15 0.287 773
 775 3 -4.33 54.92 -8.2 0.274 774
 776 3 -4.11 54.81 -8.19 0.273 775
 777 3 -3.87 54.77 -8.08 0.285 776
 778 3 -3.73 54.75 -7.97 0.294 777
 779 3 -3.6 54.8 -7.85 0.257 778
 780 3 -3.5 54.78 -7.52 0.202 779
 781 3 -3.37 54.87 -7.36 0.205 780
 782 3 -3.27 54.95 -7.23 0.228 781
 783 3 -3.2 55.07 -7.21 0.251 782
 784 3 -3.07 55.17 -7.18 0.276 783
 785 3 -2.91 55.3 -7.08 0.273 784
 786 3 -2.8 55.41 -6.99 0.316 785
 787 3 -2.69 55.46 -6.92 0.32 786
 788 3 -2.5 55.45 -6.9 0.288 787
 789 3 -2.34 55.45 -6.8 0.273 788
 790 3 -2.16 55.4 -6.77 0.252 789
 791 3 -2 55.41 -6.73 0.2 790
 792 3 -1.9 55.53 -6.66 0.2 791
 793 3 -1.83 55.67 -6.63 0.171 792
 794 3 -1.86 55.79 -6.43 0.204 793
 795 3 -1.8 55.83 -6.33 0.227 794
 796 3 -1.69 55.81 -6.19 0.221 795
 797 3 -1.58 55.92 -6.01 0.223 796
 798 3 -1.54 55.96 -5.81 0.214 797
 799 3 -1.47 55.92 -5.55 0.222 798
 800 3 -1.44 55.92 -5.34 0.167 799
 801 3 -1.44 55.97 -5.14 0.16 800
 802 3 -1.46 55.91 -5.01 0.172 801
 803 3 -1.47 55.93 -4.81 0.182 802
 804 3 -1.51 55.92 -4.65 0.189 803
 805 3 -1.52 55.87 -4.46 0.199 804
 806 3 -1.49 55.86 -4.28 0.198 805
 807 3 -1.44 55.86 -4.05 0.203 806
 808 3 -1.3 55.88 -3.88 0.196 807
 809 3 -0.87 55.76 -3.4 0.396 808
 810 3 -0.51 55.62 -3 0.167 809
 811 3 -0.42 55.6 -2.87 0.15 810
 812 3 -0.34 55.56 -2.73 0.132 811
 813 3 -0.25 55.49 -2.6 0.141 812
 814 3 -0.21 55.33 -2.52 0.218 813
 815 3 -0.14 55.19 -2.46 0.277 814
 816 3 -0.02 55.14 -2.33 0.288 815
 817 3 -0.02 55.02 -2.23 0.271 816
 818 3 0 54.96 -2.09 0.213 817
 819 3 -0.01 54.92 -1.91 0.144 818
 820 3 0 54.86 -1.72 0.142 819
 821 3 0.03 54.79 -1.58 0.138 820
 822 3 0.06 54.7 -1.44 0.155 821
 823 3 0.05 54.56 -1.32 0.195 822
 824 3 0.07 54.46 -1.18 0.181 823
 825 3 0.06 54.32 -1.04 0.171 824
 826 3 0.06 54.05 -0.85 0.145 825
 827 3 0.1 53.95 -0.73 0.146 826
 828 3 0.14 53.83 -0.61 0.119 827
 829 3 0.09 53.72 -0.55 0.123 828
 830 3 0.05 53.6 -0.46 0.138 829
 831 3 0.08 53.48 -0.32 0.15 830
 832 3 0.03 53.37 -0.17 0.174 831
 833 3 0 53.26 -0.02 0.184 832
 834 3 -0.02 53.17 0.12 0.16 833
 835 3 -0.07 53.06 0.25 0.155 834
 836 3 -0.11 53 0.37 0.146 835
 837 3 -0.2 52.9 0.46 0.133 836
 838 3 -0.27 52.82 0.59 0.131 837
 839 3 -0.33 52.8 0.71 0.163 838
 840 3 -0.47 52.74 0.81 0.166 839
 841 3 -0.58 52.7 0.91 0.145 840
 842 3 -0.73 52.68 0.99 0.159 841
 843 3 -0.88 52.69 1.08 0.169 842
 844 3 -1.02 52.63 1.18 0.155 843
 845 3 -1.13 52.62 1.24 0.127 844
 846 3 -1.22 52.59 1.31 0.149 845
 847 3 -1.32 52.55 1.44 0.134 846
 848 3 -1.39 52.45 1.62 0.133 847
 849 3 -1.39 52.37 1.72 0.118 848
 850 3 -1.34 52.26 1.84 0.121 849
 851 3 -1.31 52.21 1.96 0.116 850
 852 3 -1.25 52.08 2.08 0.128 851
 853 3 -1.2 51.93 2.21 0.155 852
 854 3 -1.2 51.81 2.28 0.156 853
 855 3 -1.1 51.61 2.32 0.197 854
 856 3 -1.05 51.43 2.37 0.188 855
 857 3 -1.06 51.29 2.45 0.138 856
 858 3 -1.03 51.18 2.54 0.133 857
 859 3 -1.01 51.06 2.63 0.12 858
 860 3 -0.95 50.95 2.7 0.152 859
 861 3 -0.96 50.87 2.85 0.148 860
 862 3 -0.99 50.69 2.97 0.148 861
 863 3 -1.05 50.55 3.04 0.137 862
 864 3 -1.03 50.34 3.06 0.158 863
 865 3 -1.02 50.24 3.09 0.156 864
 866 3 -1.06 50.07 3.03 0.172 865
 867 3 -1.06 49.95 3.05 0.2 866
 868 3 -1.06 49.81 3.1 0.267 867
 869 3 -1.1 49.68 3.14 0.303 868
 870 3 -1.14 49.59 3.25 0.337 869
 871 3 -1.13 49.45 3.34 0.392 870
 872 3 -1.18 49.29 3.45 0.421 871
 873 3 -1.14 49.13 3.5 0.426 872
 874 3 -1.14 48.96 3.59 0.388 873
 875 3 -1.19 48.78 3.68 0.347 874
 876 3 -1.26 48.56 3.72 0.367 875
 877 3 -1.39 48.28 3.83 0.331 876
 878 3 -1.54 47.9 3.86 0.22 877
 879 3 -1.63 47.74 3.86 0.23 878
 880 3 -1.68 47.52 3.83 0.249 879
 881 3 -1.73 47.34 3.86 0.278 880
 882 3 -1.69 47.07 3.96 0.229 881
 883 3 -1.6 46.82 4.09 0.174 882
 884 3 -1.46 46.67 4.3 0.193 883
 885 3 -1.4 46.6 4.43 0.175 884
 886 3 -1.37 46.46 4.62 0.166 885
 887 3 -1.26 46.31 4.76 0.142 886
 888 3 -1.18 46.17 4.85 0.14 887
 889 3 -1.18 46 4.92 0.141 888
 890 3 -1.11 45.87 5.04 0.131 889
 891 3 -1.05 45.72 5.16 0.129 890
 892 3 -1.05 45.66 5.26 0.116 891
 893 3 -1.03 45.62 5.36 0.115 892
 894 3 -0.95 45.55 5.46 0.137 893
 895 3 -0.9 45.36 5.64 0.163 894
 896 3 -0.87 45.24 5.73 0.149 895
 897 3 -0.87 45.12 5.79 0.137 896
 898 3 -0.84 45 5.87 0.137 897
 899 3 -0.76 44.9 5.95 0.155 898
 900 3 -0.72 44.76 6.03 0.181 899
 901 3 -0.66 44.67 6.13 0.21 900
 902 3 -0.5 44.54 6.29 0.222 901
 903 3 -0.35 44.46 6.3 0.241 902
 904 3 -0.23 44.35 6.4 0.238 903
 905 3 -0.24 44.22 6.44 0.242 904
 906 3 -0.13 44.1 6.53 0.201 905
 907 3 -0.08 43.9 6.64 0.178 906
 908 3 0 43.76 6.66 0.166 907
 909 3 0.02 43.58 6.65 0.156 908
 910 3 0.08 43.42 6.65 0.159 909
 911 3 0.23 43.18 6.74 0.132 910
 912 3 0.25 43 6.82 0.128 911
 913 3 0.28 42.78 6.88 0.116 912
 914 3 0.35 42.64 6.85 0.132 913
 915 3 0.46 42.54 6.87 0.143 914
 916 3 0.55 42.44 6.99 0.138 915
 917 3 0.54 42.28 7.08 0.192 916
 918 3 0.6 42.15 7.14 0.195 917
 919 3 0.62 42.01 7.28 0.172 918
 920 3 0.64 41.9 7.47 0.156 919
 921 3 0.7 41.78 7.56 0.152 920
 922 3 0.74 41.71 7.7 0.145 921
 923 3 0.74 41.66 7.85 0.172 922
 924 3 0.68 41.55 7.98 0.162 923
 925 3 0.69 41.48 8.13 0.179 924
 926 3 0.65 41.36 8.26 0.142 925
 927 3 0.67 41.3 8.38 0.123 926
 928 3 0.68 41.22 8.49 0.143 927
 929 3 0.69 41.18 8.62 0.157 928
 930 3 0.72 41.11 8.81 0.185 929
 931 3 0.75 41.11 8.98 0.175 930
 932 3 0.84 41.12 9.12 0.143 931
 933 3 0.9 41.09 9.24 0.164 932
 934 3 1.05 41.07 9.38 0.184 933
 935 3 1.17 41.06 9.52 0.182 934
 936 3 1.32 41.07 9.65 0.219 935
 937 3 1.45 41.04 9.76 0.237 936
 938 3 1.51 40.94 9.83 0.177 937
 939 3 1.63 40.9 10.06 0.296 938
 940 3 1.68 40.88 10.21 0.37 939
 941 3 1.71 40.88 10.39 0.415 940
 942 3 1.77 40.84 10.6 0.458 941
 943 3 1.76 40.73 10.73 0.477 942
 944 3 1.77 40.73 10.91 0.462 943
 945 3 1.76 40.69 11.05 0.504 944
 946 3 1.68 40.75 11.27 0.552 945
 947 3 1.57 40.78 11.46 0.504 946
 948 3 1.29 41.31 11.75 0.216 947
 949 3 1.23 41.48 11.91 0.183 948
 950 3 1.17 41.53 12.08 0.166 949
 951 3 1.09 41.6 12.18 0.184 950
 952 3 0.96 41.76 12.22 0.154 951
 953 3 0.86 41.89 12.3 0.151 952
 954 3 0.74 41.99 12.32 0.167 953
 955 3 0.58 42.07 12.34 0.173 954
 956 3 0.46 42.13 12.36 0.18 955
 957 3 0.34 42.27 12.36 0.123 956
 958 3 0.27 42.34 12.41 0.141 957
 959 3 0.25 42.43 12.5 0.22 958
 960 3 0.28 42.51 12.63 0.293 959
 961 3 0.29 42.59 12.72 0.387 960
 962 3 0.29 42.65 12.82 0.481 961
 963 3 0.24 42.77 12.89 0.558 962
 964 3 0.2 42.84 12.96 0.604 963
 965 3 0.15 42.85 13.07 0.619 964
 966 3 1.15 43.21 12.96 0.174 965
 967 3 1.31 43.4 12.91 0.142 966
 968 3 1.39 43.47 12.95 0.14 967
 969 3 1.5 43.63 13.01 0.101 968
 970 3 1.6 43.73 13.04 0.141 969
 971 3 1.71 43.83 13.12 0.156 970
 972 3 1.89 43.8 13.25 0.141 971
 973 3 2.09 43.83 13.27 0.119 972
 974 3 2.23 43.85 13.33 0.134 973
 975 3 2.36 43.84 13.38 0.135 974
 976 3 2.51 43.91 13.49 0.111 975
 977 3 2.6 43.96 13.62 0.17 976
 978 3 2.74 43.93 13.71 0.184 977
 979 3 2.88 43.96 13.83 0.222 978
 980 3 3.04 43.98 13.94 0.188 979
 981 3 3.29 43.91 14.18 0.136 980
 982 3 3.44 43.95 14.32 0.11 981
 983 3 3.61 43.94 14.55 0.211 982
 984 3 3.71 43.94 14.73 0.198 983
 985 3 3.72 43.88 14.99 0.127 984
 986 3 3.84 43.83 15.2 0.144 985
 987 3 3.88 43.83 15.37 0.175 986
 988 3 4.13 43.75 15.31 0.077 987
 989 3 4.2 43.76 15.39 0.092 988
 990 3 4.3 43.67 15.47 0.088 989
 991 3 4.41 43.51 15.48 0.096 990
 992 3 4.39 43.28 15.62 0.098 991
 993 3 4.35 43.15 15.63 0.125 992
 994 3 4.25 42.91 15.73 0.094 993
 995 3 4.17 42.88 15.83 0.094 994
 996 3 4.01 42.81 15.83 0.063 995
 997 3 3.95 42.66 15.89 0.071 996
 998 3 3.95 42.52 16.05 0.088 997
 999 3 3.9 43.97 15.62 0.095 987
 1000 3 4.04 44.08 15.72 0.149 999
 1001 3 4.16 44.23 15.74 0.131 1000
 1002 3 4.21 44.31 15.82 0.14 1001
 1003 3 4.32 44.38 15.88 0.133 1002
 1004 3 4.38 44.5 15.95 0.123 1003
 1005 3 4.45 44.62 15.93 0.122 1004
 1006 3 4.54 44.74 15.87 0.177 1005
 1007 3 4.71 44.85 15.87 0.257 1006
 1008 3 4.81 45.03 15.86 0.253 1007
 1009 3 4.98 45.14 15.88 0.316 1008
 1010 3 5.1 45.25 15.91 0.392 1009
 1011 3 5.18 45.36 16.03 0.434 1010
 1012 3 5.21 45.48 16.11 0.436 1011
 1013 3 5.31 45.62 16.18 0.378 1012
 1014 3 5.33 45.71 16.24 0.343 1013
 1015 3 5.88 45.8 16.41 0.099 1014
 1016 3 5.86 46.02 16.46 0.124 1015
 1017 3 5.89 46.11 16.55 0.154 1016
 1018 3 5.82 46.18 16.68 0.14 1017
 1019 3 5.75 46.25 16.81 0.119 1018
 1020 3 5.66 46.32 16.97 0.167 1019
 1021 3 5.63 46.4 17.14 0.17 1020
 1022 3 5.56 46.47 17.43 0.131 1021
 1023 3 5.48 46.58 17.46 0.208 1022
 1024 3 5.37 46.66 17.5 0.252 1023
 1025 3 5.26 46.73 17.55 0.236 1024
 1026 3 5.14 46.7 17.69 0.33 1025
 1027 3 5.09 46.62 17.86 0.299 1026
 1028 3 4.94 46.43 17.94 0.199 1027
 1029 3 4.81 46.51 18.04 0.236 1028
 1030 3 4.67 46.46 18.08 0.138 1029
 1031 3 4.59 46.46 18.19 0.155 1030
 1032 3 4.28 46.3 18.16 0.154 1031
 1033 3 4.18 46.27 18.28 0.159 1032
 1034 3 4.11 46.28 18.39 0.134 1033
 1035 3 3.99 46.25 18.47 0.165 1034
 1036 3 3.86 46.27 18.5 0.176 1035
 1037 3 3.64 46.28 18.48 0.138 1036
 1038 3 3.48 46.26 18.51 0.15 1037
 1039 3 3.4 46.19 18.56 0.175 1038
 1040 3 3.53 46.04 18.64 0.123 1039
 1041 3 3.68 46.01 18.66 0.000125 1040
 1042 3 3.16 46.29 18.59 0.131 1039
 1043 3 3.04 46.28 18.54 0.18 1042
 1044 3 2.97 46.23 18.62 0.191 1043
 1045 3 2.87 46.21 18.8 0.149 1044
 1046 3 2.76 46.11 18.85 0.19 1045
 1047 3 2.66 46.08 18.88 0.262 1046
 1048 3 2.68 46.05 19 0.218 1047
 1049 3 2.72 46.01 19.14 0.183 1048
 1050 3 2.75 45.98 19.29 0.183 1049
 1051 3 2.85 46.06 19.44 0.207 1050
 1052 3 2.86 46 19.57 0.268 1051
 1053 3 2.91 46.03 19.72 0.309 1052
 1054 3 2.96 46 19.86 0.306 1053
 1055 3 2.99 45.96 20.05 0.339 1054
 1056 3 3.12 45.96 20.21 0.349 1055
 1057 3 3.14 45.95 20.37 0.361 1056
 1058 3 3.28 46.01 20.5 0.294 1057
 1059 3 3.32 46.07 20.6 0.35 1058
 1060 3 3.58 46.38 20.54 0.147 1059
 1061 3 3.66 46.38 20.71 0.161 1060
 1062 3 3.77 46.48 20.73 0.178 1061
 1063 3 3.86 46.54 20.8 0.169 1062
 1064 3 4.2 46.53 21.05 0.193 1063
 1065 3 4.36 46.58 21.16 0.223 1064
 1066 3 4.51 46.61 21.34 0.212 1065
 1067 3 4.63 46.58 21.47 0.171 1066
 1068 3 4.74 46.55 21.64 0.16 1067
 1069 3 4.81 46.42 21.76 0.182 1068
 1070 3 4.84 46.3 21.81 0.159 1069
 1071 3 4.87 46.24 21.97 0.176 1070
 1072 3 5.02 46.29 22.19 0.151 1071
 1073 3 5.06 46.3 22.38 0.17 1072
 1074 3 4.99 46.19 22.55 0.151 1073
 1075 3 4.95 46.1 22.66 0.119 1074
 1076 3 4.88 46 22.77 0.102 1075
 1077 3 4.83 45.95 22.89 0.08 1076
 1078 3 4.87 45.96 22.99 0.084 1077
 1079 3 4.9 45.87 23.11 0.098 1078
 1080 3 4.96 45.79 23.24 0.117 1079
 1081 3 5 45.69 23.37 0.148 1080
 1082 3 5.02 45.59 23.43 0.173 1081
 1083 3 5.05 45.54 23.52 0.182 1082
 1084 3 4.99 45.44 23.55 0.256 1083
 1085 3 5.01 45.38 23.71 0.324 1084
 1086 3 4.99 45.27 23.77 0.41 1085
 1087 3 4.96 45.24 23.89 0.474 1086
 1088 3 4.97 45.14 24 0.453 1087
 1089 3 5.05 45.2 24.2 0.426 1088
 1090 3 5.06 45.29 24.35 0.406 1089
 1091 3 5.11 45.33 24.53 0.342 1090
 1092 3 5.07 45.38 24.71 0.275 1091
 1093 3 5.1 45.5 24.91 0.000125 1092
 1094 3 2.44 46.31 18.52 0.081 1049
 1095 3 2.34 46.26 18.16 0.092 1094
 1096 3 2.37 46.17 18.11 0.109 1095
 1097 3 2.36 46.02 18.1 0.084 1096
 1098 3 2.53 46.07 18.91 0.018 1048
 1099 3 2.49 46.25 18.73 0.028 1047
 1100 3 4.88 46.34 17.69 0.016 1026
 1101 3 -0.3 42.63 13.29 0.492 965
 1102 3 -0.6 42.17 13.33 0.3 1101
 1103 3 -0.57 41.77 13.44 0.207 1102
 1104 3 -0.53 41.65 13.47 0.189 1103
 1105 3 -0.46 41.55 13.57 0.197 1104
 1106 3 -0.4 41.48 13.71 0.186 1105
 1107 3 -0.34 41.37 13.82 0.178 1106
 1108 3 -0.3 41.24 13.89 0.192 1107
 1109 3 -0.27 41.11 14.02 0.198 1108
 1110 3 -0.23 40.95 14.15 0.194 1109
 1111 3 -0.21 40.74 14.33 0.14 1110
 1112 3 -0.17 40.5 14.47 0.175 1111
 1113 3 -0.13 40.36 14.61 0.122 1112
 1114 3 -0.15 40.18 14.74 0.16 1113
 1115 3 -0.18 40.08 14.86 0.165 1114
 1116 3 -0.2 39.99 14.95 0.168 1115
 1117 3 -0.17 40.2 15.18 0.119 1116
 1118 3 -0.23 40.32 15.22 0.000125 1117
 1119 3 -0.22 39.68 14.98 0.124 1116
 1120 3 -0.19 39.49 15.02 0.161 1119
 1121 3 -0.14 39.32 15.07 0.177 1120
 1122 3 -0.12 39.15 15.07 0.156 1121
 1123 3 -0.13 38.99 15.14 0.153 1122
 1124 3 -0.19 38.86 15.11 0.149 1123
 1125 3 -0.26 38.73 15.15 0.146 1124
 1126 3 -0.43 38.62 15.21 0.167 1125
 1127 3 -0.48 38.46 15.22 0.154 1126
 1128 3 -0.57 38.32 15.31 0.157 1127
 1129 3 -0.58 38.12 15.37 0.174 1128
 1130 3 -0.65 37.93 15.41 0.142 1129
 1131 3 -0.62 37.75 15.47 0.161 1130
 1132 3 -0.58 37.61 15.59 0.201 1131
 1133 3 -0.59 37.47 15.63 0.197 1132
 1134 3 -0.54 37.22 15.63 0.193 1133
 1135 3 -0.52 36.98 15.7 0.181 1134
 1136 3 -0.56 36.8 15.67 0.17 1135
 1137 3 -0.55 36.66 15.72 0.197 1136
 1138 3 -0.51 36.54 15.77 0.175 1137
 1139 3 -0.47 36.39 15.9 0.182 1138
 1140 3 -0.45 36.2 15.8 0.163 1139
 1141 3 -0.36 36.09 15.8 0.179 1140
 1142 3 -0.27 36.01 15.87 0.184 1141
 1143 3 -0.16 35.9 15.89 0.198 1142
 1144 3 0.02 35.76 15.86 0.176 1143
 1145 3 0.13 35.58 15.87 0.185 1144
 1146 3 0.2 35.4 15.89 0.194 1145
 1147 3 0.25 35.28 15.94 0.183 1146
 1148 3 0.33 35.11 15.97 0.18 1147
 1149 3 0.4 34.93 16.02 0.158 1148
 1150 3 0.47 34.69 16.03 0.157 1149
 1151 3 0.56 34.54 16.05 0.141 1150
 1152 3 0.68 34.46 16.04 0.181 1151
 1153 3 0.84 34.42 16.09 0.181 1152
 1154 3 0.97 34.17 16.11 0.148 1153
 1155 3 1.03 34.03 16.11 0.135 1154
 1156 3 1.11 33.98 16.22 0.186 1155
 1157 3 1.19 33.85 16.31 0.176 1156
 1158 3 1.2 33.72 16.42 0.135 1157
 1159 3 1.21 33.55 16.53 0.134 1158
 1160 3 1.29 33.4 16.56 0.12 1159
 1161 3 1.29 33.25 16.69 0.126 1160
 1162 3 1.34 33.2 16.83 0.213 1161
 1163 3 1.45 33.13 16.93 0.212 1162
 1164 3 1.55 33.08 17.04 0.209 1163
 1165 3 1.66 33.05 17.16 0.269 1164
 1166 3 1.65 33.01 17.3 0.294 1165
 1167 3 1.71 32.91 17.41 0.338 1166
 1168 3 1.82 32.81 17.47 0.387 1167
 1169 3 1.94 32.68 17.5 0.438 1168
 1170 3 2.09 32.59 17.54 0.49 1169
 1171 3 2.04 32.47 17.68 0.47 1170
 1172 3 2.13 32.37 17.78 0.506 1171
 1173 3 2.13 32.2 17.85 0.529 1172
 1174 3 2.18 32.07 17.96 0.573 1173
 1175 3 2.35 31.95 17.95 0.598 1174
 1176 3 2.33 31.82 18.08 0.603 1175
 1177 3 2.36 31.78 18.2 0.591 1176
 1178 3 2.25 32.01 18.58 0.421 1177
 1179 3 2.19 32.13 18.53 0.284 1178
 1180 3 2.7 31.08 17.73 0.155 1177
 1181 3 2.85 30.93 17.7 0.178 1180
 1182 3 2.95 30.81 17.76 0.14 1181
 1183 3 3.13 30.68 17.77 0.163 1182
 1184 3 3.29 30.6 17.84 0.194 1183
 1185 3 3.5 30.55 17.94 0.172 1184
 1186 3 3.74 30.5 18 0.166 1185
 1187 3 3.89 30.37 18.02 0.202 1186
 1188 3 4.06 30.25 18.06 0.179 1187
 1189 3 4.2 30.17 18.16 0.169 1188
 1190 3 4.43 30.04 18.27 0.191 1189
 1191 3 4.59 29.99 18.39 0.22 1190
 1192 3 4.82 29.99 18.53 0.282 1191
 1193 3 4.98 29.93 18.6 0.267 1192
 1194 3 5.14 29.78 18.55 0.183 1193
 1195 3 5.3 29.67 18.53 0.145 1194
 1196 3 5.47 29.56 18.53 0.181 1195
 1197 3 5.53 29.45 18.49 0.185 1196
 1198 3 5.67 29.44 18.47 0.213 1197
 1199 3 5.75 29.11 18.56 0.132 1198
 1200 3 5.87 29 18.6 0.144 1199
 1201 3 5.98 28.91 18.61 0.149 1200
 1202 3 6.08 28.78 18.66 0.179 1201
 1203 3 6.18 28.74 18.74 0.167 1202
 1204 3 6.36 28.67 18.8 0.186 1203
 1205 3 6.47 28.58 18.88 0.166 1204
 1206 3 6.59 28.48 18.97 0.163 1205
 1207 3 6.68 28.34 19 0.156 1206
 1208 3 6.79 28.27 19.02 0.145 1207
 1209 3 6.94 28.14 19.05 0.121 1208
 1210 3 7.1 28.05 19.04 0.138 1209
 1211 3 7.27 27.96 19.03 0.134 1210
 1212 3 7.42 27.85 19.02 0.178 1211
 1213 3 7.69 27.79 19.05 0.181 1212
 1214 3 7.82 27.69 19.05 0.243 1213
 1215 3 8.04 27.66 19.07 0.27 1214
 1216 3 8.17 27.55 19.07 0.239 1215
 1217 3 8.49 27.71 18.9 0.171 1216
 1218 3 8.63 27.69 18.79 0.174 1217
 1219 3 8.73 27.72 18.7 0.186 1218
 1220 3 8.87 27.71 18.67 0.181 1219
 1221 3 9 27.66 18.62 0.161 1220
 1222 3 9.12 27.57 18.56 0.128 1221
 1223 3 9.22 27.56 18.5 0.23 1222
 1224 3 9.32 27.62 18.5 0.329 1223
 1225 3 9.47 27.57 18.42 0.424 1224
 1226 3 9.57 27.57 18.3 0.462 1225
 1227 3 9.69 27.59 18.24 0.522 1226
 1228 3 9.79 27.63 18.18 0.548 1227
 1229 3 10.04 27.59 18.17 0.518 1228
 1230 3 10.15 27.72 18.14 0.47 1229
 1231 3 10.29 27.69 18.04 0.434 1230
 1232 3 10.36 27.53 17.7 0.198 1231
 1233 3 10.46 27.53 17.56 0.185 1232
 1234 3 10.55 27.55 17.41 0.166 1233
 1235 3 10.64 27.51 17.27 0.165 1234
 1236 3 10.8 27.48 17.1 0.145 1235
 1237 3 11.01 27.5 16.96 0.177 1236
 1238 3 11.17 27.49 16.84 0.194 1237
 1239 3 11.31 27.5 16.68 0.226 1238
 1240 3 11.53 27.49 16.57 0.184 1239
 1241 3 11.52 27.48 16.45 0.166 1240
 1242 3 11.51 27.54 16.29 0.138 1241
 1243 3 11.61 27.5 16.19 0.197 1242
 1244 3 11.72 27.35 15.98 0.157 1243
 1245 3 11.8 27.21 15.84 0.187 1244
 1246 3 11.88 27.13 15.66 0.15 1245
 1247 3 11.93 27.06 15.51 0.135 1246
 1248 3 12.05 27.08 15.34 0.166 1247
 1249 3 12.22 27.13 15.18 0.157 1248
 1250 3 12.3 27.18 15.09 0.164 1249
 1251 3 12.39 27.3 14.95 0.13 1250
 1252 3 12.45 27.36 14.84 0.178 1251
 1253 3 12.53 27.56 14.79 0.148 1252
 1254 3 12.58 27.67 14.7 0.157 1253
 1255 3 12.62 27.74 14.57 0.169 1254
 1256 3 12.63 27.83 14.44 0.161 1255
 1257 3 12.71 27.88 14.29 0.169 1256
 1258 3 12.75 27.93 14.18 0.175 1257
 1259 3 12.72 28.01 14 0.18 1258
 1260 3 12.85 27.96 13.85 0.185 1259
 1261 3 12.88 27.98 13.74 0.19 1260
 1262 3 12.93 28.01 13.55 0.157 1261
 1263 3 12.97 28.09 13.41 0.128 1262
 1264 3 12.98 28.06 13.23 0.12 1263
 1265 3 13.03 28.09 13.06 0.095 1264
 1266 3 13.09 28.08 12.95 0.136 1265
 1267 3 13.08 28.09 12.81 0.143 1266
 1268 3 13.07 28.08 12.61 0.196 1267
 1269 3 13.1 27.96 12.43 0.168 1268
 1270 3 13.11 27.84 12.26 0.166 1269
 1271 3 13.19 27.7 12.15 0.172 1270
 1272 3 13.29 27.65 12.03 0.239 1271
 1273 3 13.4 27.64 11.89 0.287 1272
 1274 3 13.44 27.58 11.77 0.344 1273
 1275 3 13.52 27.52 11.72 0.421 1274
 1276 3 13.92 27.16 12.09 0.146 1275
 1277 3 14.08 27.06 12.1 0.136 1276
 1278 3 14.2 27.03 12.05 0.193 1277
 1279 3 14.36 26.97 12.04 0.234 1278
 1280 3 14.46 26.87 12.01 0.232 1279
 1281 3 14.54 26.77 12.03 0.273 1280
 1282 3 14.62 26.63 12 0.368 1281
 1283 3 14.8 26.68 11.96 0.439 1282
 1284 3 14.9 26.64 11.95 0.541 1283
 1285 3 15.05 26.63 11.97 0.587 1284
 1286 3 15.16 26.61 11.9 0.629 1285
 1287 3 15.3 26.42 11.92 0.658 1286
 1288 3 15.45 26.44 11.86 0.646 1287
 1289 3 15.58 26.36 11.76 0.552 1288
 1290 3 15.71 26.43 11.69 0.444 1289
 1291 3 15.86 26.42 11.55 0.422 1290
 1292 3 15.98 26.37 11.43 0.418 1291
 1293 3 16.1 26.27 11.29 0.355 1292
 1294 3 16.23 26.26 11.07 0.355 1293
 1295 3 16.45 26.18 10.81 0.267 1294
 1296 3 16.62 25.98 10.63 0.214 1295
 1297 3 16.72 25.83 10.5 0.182 1296
 1298 3 16.82 25.68 10.37 0.145 1297
 1299 3 16.83 25.61 10.26 0.138 1298
 1300 3 17.02 25.52 10.21 0.147 1299
 1301 3 17.11 25.43 10.16 0.153 1300
 1302 3 17.18 25.35 10.01 0.158 1301
 1303 3 17.3 25.26 9.87 0.21 1302
 1304 3 17.41 25.2 9.77 0.21 1303
 1305 3 17.63 25.16 9.65 0.2 1304
 1306 3 17.82 25.15 9.54 0.174 1305
 1307 3 17.93 25.16 9.41 0.17 1306
 1308 3 18.01 25.09 9.31 0.179 1307
 1309 3 18.06 25.09 9.15 0.183 1308
 1310 3 18.1 25.07 8.99 0.194 1309
 1311 3 18.15 25.09 8.84 0.212 1310
 1312 3 18.33 25.01 8.71 0.197 1311
 1313 3 18.29 25.14 8.51 0.164 1312
 1314 3 18.3 25.11 8.34 0.116 1313
 1315 3 18.38 25.11 8.23 0.138 1314
 1316 3 18.41 25.18 8.11 0.14 1315
 1317 3 18.42 25.18 7.89 0.143 1316
 1318 3 18.43 25.18 7.73 0.153 1317
 1319 3 18.43 25.2 7.55 0.146 1318
 1320 3 18.44 25.22 7.36 0.151 1319
 1321 3 18.47 25.33 7.17 0.139 1320
 1322 3 18.57 25.43 7.02 0.117 1321
 1323 3 18.65 25.58 6.87 0.142 1322
 1324 3 18.7 25.74 6.81 0.177 1323
 1325 3 18.78 25.89 6.79 0.219 1324
 1326 3 18.81 26.1 6.73 0.249 1325
 1327 3 18.86 26.3 6.82 0.265 1326
 1328 3 18.9 26.48 6.8 0.291 1327
 1329 3 18.94 26.6 6.81 0.331 1328
 1330 3 19.43 26.7 6.52 0.149 1329
 1331 3 19.61 26.72 6.49 0.158 1330
 1332 3 19.81 26.77 6.48 0.178 1331
 1333 3 19.93 26.98 6.33 0.162 1332
 1334 3 20.08 27.06 6.3 0.149 1333
 1335 3 20.17 27.16 6.15 0.133 1334
 1336 3 20.24 27.27 6.1 0.185 1335
 1337 3 20.45 27.31 6.13 0.203 1336
 1338 3 20.57 27.35 6.08 0.218 1337
 1339 3 20.68 27.4 5.96 0.185 1338
 1340 3 20.83 27.43 5.98 0.167 1339
 1341 3 20.94 27.53 5.93 0.156 1340
 1342 3 21.05 27.7 5.94 0.155 1341
 1343 3 21.16 27.81 5.97 0.153 1342
 1344 3 21.27 27.95 5.95 0.145 1343
 1345 3 21.32 28.09 5.95 0.23 1344
 1346 3 21.36 28.26 6.04 0.346 1345
 1347 3 21.58 28.29 6.09 0.562 1346
 1348 3 21.61 28.35 6.19 0.595 1347
 1349 3 21.77 28.42 6.21 0.535 1348
 1350 3 21.99 28.44 6.16 0.474 1349
 1351 3 22.27 28.36 6.28 0.323 1350
 1352 3 22.37 28.49 6.26 0.29 1351
 1353 3 22.49 28.62 6.31 0.165 1352
 1354 3 22.64 28.61 6.41 0.112 1353
 1355 3 21.2 29.19 6.23 0.07 1349
 1356 3 21.2 29.32 6.25 0.073 1355
 1357 3 21.17 29.48 6.21 0.091 1356
 1358 3 21.18 28.76 5.5 0.059 1348
 1359 3 21.08 28.84 5.42 0.095 1358
 1360 3 20.96 28.98 5.42 0.096 1359
 1361 3 20.81 29.07 5.45 0.099 1360
 1362 3 20.73 29.16 5.42 0.084 1361
 1363 3 18.83 26.67 7.15 0.224 1329
 1364 3 18.75 26.71 7.25 0.198 1363
 1365 3 18.66 26.79 7.45 0.198 1364
 1366 3 18.61 26.9 7.58 0.204 1365
 1367 3 18.55 27 7.71 0.177 1366
 1368 3 18.58 27.16 7.71 0.173 1367
 1369 3 18.61 27.35 7.77 0.197 1368
 1370 3 18.62 27.59 7.75 0.212 1369
 1371 3 18.64 27.77 7.71 0.224 1370
 1372 3 18.59 27.95 7.65 0.2 1371
 1373 3 18.44 28.11 7.53 0.144 1372
 1374 3 18.34 28.23 7.37 0.118 1373
 1375 3 18.25 28.24 7.22 0.116 1374
 1376 3 18.2 28.25 7.08 0.2 1375
 1377 3 18.13 28.37 7.02 0.466 1376
 1378 3 17.94 27.78 7.18 0.229 1377
 1379 3 17.85 27.69 7.18 0.155 1378
 1380 3 18.12 28.62 6.86 0.463 1377
 1381 3 18.13 28.73 6.7 0.494 1380
 1382 3 18.08 28.75 6.52 0.518 1381
 1383 3 18.07 28.78 6.31 0.495 1382
 1384 3 17.99 28.97 6.23 0.664 1383
 1385 3 17.8 29.18 6.22 0.629 1384
 1386 3 17.84 29.49 6.14 0.602 1385
 1387 3 17.64 29.61 6.18 0.595 1386
 1388 3 17.51 29.75 6.15 0.591 1387
 1389 3 17.62 29.75 5.88 0.652 1388
 1390 3 17.48 29.73 5.75 0.577 1389
 1391 3 17.49 29.94 5.61 0.446 1390
 1392 3 17.37 30.05 5.52 0.332 1391
 1393 3 17.23 29.87 6.44 0.171 1388
 1394 3 17.12 29.83 6.47 0.075 1393
 1395 3 13.11 27.76 11.17 0.176 1275
 1396 3 13.07 27.74 10.99 0.2 1395
 1397 3 13 27.79 10.77 0.158 1396
 1398 3 12.94 27.94 10.58 0.133 1397
 1399 3 12.91 28.06 10.45 0.129 1398
 1400 3 12.85 28.11 10.33 0.118 1399
 1401 3 12.83 28.14 10.14 0.158 1400
 1402 3 12.82 28.16 9.98 0.165 1401
 1403 3 12.78 28.21 9.82 0.164 1402
 1404 3 12.77 28.32 9.65 0.171 1403
 1405 3 12.74 28.4 9.46 0.167 1404
 1406 3 12.71 28.45 9.32 0.14 1405
 1407 3 12.61 28.44 9.18 0.166 1406
 1408 3 12.52 28.48 8.94 0.191 1407
 1409 3 12.45 28.51 8.82 0.169 1408
 1410 3 12.45 28.56 8.6 0.166 1409
 1411 3 12.46 28.59 8.38 0.157 1410
 1412 3 12.43 28.57 8.18 0.157 1411
 1413 3 12.45 28.39 8.02 0.178 1412
 1414 3 12.45 28.24 7.95 0.235 1413
 1415 3 12.45 28.06 8.02 0.267 1414
 1416 3 12.44 27.99 7.9 0.258 1415
 1417 3 12.52 27.81 7.8 0.264 1416
 1418 3 12.53 27.67 7.83 0.373 1417
 1419 3 12.52 27.51 7.85 0.501 1418
 1420 3 12.53 27.38 7.7 0.708 1419
 1421 3 12.48 27.29 7.51 0.753 1420
 1422 3 12.35 27.23 7.38 0.762 1421
 1423 3 12.49 27.14 7.37 0.667 1422
 1424 3 12.39 27.14 7.27 0.567 1423
 1425 3 12.22 27.33 7.14 0.212 1424
 1426 3 11.67 26.61 8.04 0.15 1422
 1427 3 11.57 26.5 8.06 0.131 1426
 1428 3 11.48 26.4 8.11 0.13 1427
 1429 3 11.43 26.29 8.21 0.107 1428
 1430 3 11.38 26.19 8.23 0.137 1429
 1431 3 11.49 26.03 8.24 0.29 1430
 1432 3 11.6 25.93 8.32 0.356 1431
 1433 3 11.62 25.84 8.39 0.454 1432
 1434 3 11.7 25.75 8.52 0.654 1433
 1435 3 11.83 26.19 8.87 0.107 1434
 1436 3 11.95 26.31 8.96 0.099 1435
 1437 3 11.72 25.59 8.52 0.64 1434
 1438 3 11.67 25.47 8.74 0.577 1437
 1439 3 11.59 25.29 8.81 0.51 1438
 1440 3 11.59 25.16 8.77 0.424 1439
 1441 3 11.46 24.95 8.45 0.26 1440
 1442 3 11.49 24.77 8.2 0.21 1441
 1443 3 11.58 24.59 8.03 0.166 1442
 1444 3 11.65 24.43 8.05 0.167 1443
 1445 3 11.8 24.39 7.98 0.000125 1444
 1446 3 9.03 27.71 17.59 0.162 1228
 1447 3 8.79 27.79 17.47 0.067 1446
 1448 3 8.7 27.86 17.38 0.101 1447
 1449 3 8.62 27.96 17.32 0.102 1448
 1450 3 8.56 28 17.19 0.061 1449
 1451 3 8.5 28.13 17.28 0.106 1450
 1452 3 8.4 28.24 17.34 0.089 1451
 1453 3 7.97 27.32 19.06 0.18 1216
 1454 3 7.79 27.09 18.94 0.165 1453
 1455 3 7.62 26.99 18.91 0.06 1454
 1456 3 4.99 29.9 18.98 0.106 1193
 1457 3 4.95 29.89 19.11 0.127 1456
 1458 3 4.96 29.93 19.31 0.092 1457
 1459 3 5.03 29.98 19.49 0.13 1458
 1460 3 5 30.03 19.62 0.17 1459
 1461 3 4.96 30.05 19.79 0.172 1460
 1462 3 4.9 30.14 19.97 0.155 1461
 1463 3 4.91 30.25 20.1 0.159 1462
 1464 3 4.84 30.38 20.23 0.16 1463
 1465 3 4.72 30.45 20.42 0.156 1464
 1466 3 4.59 30.44 20.62 0.15 1465
 1467 3 4.6 30.45 20.75 0.181 1466
 1468 3 4.71 30.5 20.91 0.162 1467
 1469 3 4.84 30.68 20.97 0.159 1468
 1470 3 4.96 30.78 21.12 0.152 1469
 1471 3 5.12 30.91 21.26 0.144 1470
 1472 3 5.05 30.98 21.51 0.152 1471
 1473 3 4.98 30.98 21.73 0.153 1472
 1474 3 4.89 30.99 21.92 0.154 1473
 1475 3 4.86 30.96 22.14 0.128 1474
 1476 3 4.91 30.94 22.34 0.12 1475
 1477 3 4.88 31 22.46 0.111 1476
 1478 3 4.85 31.19 22.47 0.107 1477
 1479 3 4.89 31.29 22.56 0.073 1478
 1480 3 5.07 31.04 20.96 0.108 1471
 1481 3 5.14 31.07 20.87 0.083 1480
 1482 3 2.69 32.58 17.29 0.139 1170
 1483 3 2.78 32.51 17.31 0.113 1482
 1484 3 2.88 32.4 17.34 0.138 1483
 1485 3 3.11 32.3 17.39 0.14 1484
 1486 3 3.29 32.18 17.32 0.148 1485
 1487 3 3.42 32.06 17.23 0.137 1486
 1488 3 3.52 31.89 17.17 0.154 1487
 1489 3 3.57 31.68 17.09 0.182 1488
 1490 3 3.59 31.54 16.97 0.182 1489
 1491 3 3.61 31.37 16.96 0.194 1490
 1492 3 3.71 31.14 16.91 0.157 1491
 1493 3 3.83 30.96 16.87 0.12 1492
 1494 3 3.88 30.79 16.85 0.148 1493
 1495 3 3.93 30.66 16.78 0.167 1494
 1496 3 3.93 30.5 16.78 0.202 1495
 1497 3 3.92 30.39 16.75 0.27 1496
 1498 3 3.9 30.26 16.64 0.295 1497
 1499 3 3.96 30.1 16.65 0.238 1498
 1500 3 3.95 29.96 16.61 0.238 1499
 1501 3 3.88 29.82 16.62 0.263 1500
 1502 3 4.13 29.71 16.2 0.148 1501
 1503 3 4.21 29.65 16.11 0.164 1502
 1504 3 4.28 29.6 15.99 0.162 1503
 1505 3 4.28 29.48 15.91 0.173 1504
 1506 3 4.31 29.35 15.86 0.172 1505
 1507 3 4.28 29.21 15.77 0.143 1506
 1508 3 4.32 29.06 15.73 0.191 1507
 1509 3 4.38 28.94 15.58 0.161 1508
 1510 3 4.46 28.9 15.31 0.144 1509
 1511 3 4.46 28.8 15.2 0.147 1510
 1512 3 4.41 28.76 15.03 0.19 1511
 1513 3 4.45 28.65 14.97 0.264 1512
 1514 3 4.49 28.52 14.83 0.327 1513
 1515 3 4.44 28.4 14.76 0.375 1514
 1516 3 4.31 28.2 14.75 0.427 1515
 1517 3 4.15 28.12 14.66 0.441 1516
 1518 3 4.1 27.98 14.72 0.525 1517
 1519 3 4.17 27.88 14.58 0.579 1518
 1520 3 4.15 27.74 14.59 0.612 1519
 1521 3 4.14 27.55 14.63 0.59 1520
 1522 3 4.2 27.41 14.75 0.572 1521
 1523 3 4.29 27.33 14.66 0.414 1522
 1524 3 4.44 27.03 14.98 0.195 1523
 1525 3 4.42 26.79 15.29 0.159 1524
 1526 3 4.39 26.62 15.33 0.154 1525
 1527 3 4.53 26.46 15.35 0.126 1526
 1528 3 4.63 26.37 15.41 0.123 1527
 1529 3 4.56 26.21 15.45 0.167 1528
 1530 3 4.69 26.1 15.57 0.127 1529
 1531 3 4.75 26.05 15.68 0.186 1530
 1532 3 4.83 26 15.73 0.264 1531
 1533 3 4.92 25.92 15.79 0.334 1532
 1534 3 5.03 25.84 15.75 0.411 1533
 1535 3 5.2 26.45 15.93 0.157 1534
 1536 3 5.26 26.57 16.03 0.122 1535
 1537 3 5.43 26.63 16.17 0.097 1536
 1538 3 5.53 26.69 16.25 0.087 1537
 1539 3 5.69 26.78 16.24 0.000125 1538
 1540 3 5.05 25.51 15.67 0.416 1534
 1541 3 5.08 25.33 15.64 0.467 1540
 1542 3 5.07 25.15 15.73 0.491 1541
 1543 3 5.17 25.05 15.75 0.543 1542
 1544 3 5.32 24.98 15.71 0.492 1543
 1545 3 5.37 24.84 15.56 0.38 1544
 1546 3 5.57 24.6 15.23 0.063 1545
 1547 3 5.54 24.58 15.08 0.115 1546
 1548 3 5.68 24.54 14.91 0.19 1547
 1549 3 5.82 24.42 14.84 0.193 1548
 1550 3 6 24.21 14.83 0.116 1549
 1551 3 6.18 24.13 14.65 0.053 1550
 1552 3 6.26 24.04 14.65 0.078 1551
 1553 3 6.35 23.95 14.78 0.172 1552
 1554 3 6.39 23.87 14.9 0.208 1553
 1555 3 6.69 23.81 14.65 0.117 1554
 1556 3 6.94 23.8 14.61 0.107 1555
 1557 3 7.1 23.84 14.67 0.092 1556
 1558 3 7.28 23.83 14.73 0.057 1557
 1559 3 7.37 23.84 14.82 0.000125 1558
 1560 3 6.32 23.79 15.12 0.151 1554
 1561 3 6.3 23.54 15.25 0.127 1560
 1562 3 6.19 23.48 15.36 0.11 1561
 1563 3 6.09 23.38 15.41 0.104 1562
 1564 3 6.1 23.28 15.5 0.161 1563
 1565 3 6.18 23.16 15.55 0.176 1564
 1566 3 6.16 23.14 15.74 0.132 1565
 1567 3 6.02 22.96 15.93 0.153 1566
 1568 3 5.94 22.87 15.84 0.113 1567
 1569 3 6.27 22.99 15.42 0.065 1565
 1570 3 5.22 25.03 15.81 0.245 1545
 1571 3 5.31 25.13 15.91 0.153 1570
 1572 3 0 43.04 13.33 0.134 1101
 1573 3 -0.08 43.02 13.43 0.000125 1572
 1574 3 1.68 40.35 11.44 0.355 947
 1575 3 1.68 40.19 11.42 0.276 1574
 1576 3 1.78 40.11 11.45 0.089 1575
 1577 3 -0.79 55.95 -3.45 0.212 809
 1578 3 -0.76 56.12 -3.44 0.225 1577
 1579 3 -0.69 56.3 -3.42 0.207 1578
 1580 3 -0.62 56.38 -3.4 0.193 1579
 1581 3 -0.51 56.57 -3.47 0.179 1580
 1582 3 -0.44 56.72 -3.43 0.144 1581
 1583 3 -0.37 56.85 -3.32 0.143 1582
 1584 3 -0.3 57.05 -3.33 0.173 1583
 1585 3 -0.2 57.16 -3.34 0.175 1584
 1586 3 -0.14 57.26 -3.34 0.18 1585
 1587 3 0 57.45 -3.33 0.186 1586
 1588 3 0.04 57.63 -3.37 0.172 1587
 1589 3 0.04 57.84 -3.44 0.158 1588
 1590 3 0.01 58.01 -3.46 0.151 1589
 1591 3 0.01 58.24 -3.41 0.141 1590
 1592 3 0.06 58.35 -3.34 0.142 1591
 1593 3 0.15 58.42 -3.33 0.173 1592
 1594 3 0.27 58.55 -3.28 0.196 1593
 1595 3 0.39 58.68 -3.18 0.193 1594
 1596 3 0.42 58.77 -3.08 0.18 1595
 1597 3 0.46 58.88 -2.95 0.157 1596
 1598 3 0.54 59 -2.78 0.172 1597
 1599 3 0.6 59.15 -2.67 0.176 1598
 1600 3 0.66 59.26 -2.57 0.176 1599
 1601 3 0.76 59.4 -2.47 0.162 1600
 1602 3 0.79 59.54 -2.41 0.158 1601
 1603 3 0.85 59.75 -2.37 0.153 1602
 1604 3 0.86 59.88 -2.27 0.157 1603
 1605 3 0.86 59.99 -2.17 0.179 1604
 1606 3 0.89 60.2 -2.11 0.198 1605
 1607 3 0.9 60.35 -2.04 0.192 1606
 1608 3 0.92 60.5 -1.93 0.241 1607
 1609 3 0.96 60.65 -1.85 0.217 1608
 1610 3 1.04 60.86 -1.8 0.178 1609
 1611 3 1.1 61 -1.68 0.166 1610
 1612 3 1.19 61.13 -1.51 0.155 1611
 1613 3 1.3 61.24 -1.48 0.173 1612
 1614 3 1.29 61.34 -1.45 0.163 1613
 1615 3 1.39 61.53 -1.24 0.192 1614
 1616 3 1.35 61.84 -1.07 0.262 1615
 1617 3 1.4 61.93 -1.06 0.244 1616
 1618 3 1.53 62.03 -0.97 0.214 1617
 1619 3 1.62 62.21 -0.89 0.186 1618
 1620 3 1.7 62.29 -0.86 0.166 1619
 1621 3 1.85 62.32 -0.75 0.172 1620
 1622 3 1.99 62.33 -0.71 0.199 1621
 1623 3 2.89 62.19 0.14 0.61 1622
 1624 3 3.08 62.2 0.51 0.435 1623
 1625 3 3.27 62.11 0.8 0.402 1624
 1626 3 3.56 62.18 1.36 0.126 1625
 1627 3 3.66 62.1 1.5 0.175 1626
 1628 3 3.81 62.08 1.7 0.17 1627
 1629 3 3.83 62.07 1.89 0.12 1628
 1630 3 3.93 62.06 2.02 0.126 1629
 1631 3 4.04 62 2.12 0.147 1630
 1632 3 4.13 62.01 2.33 0.163 1631
 1633 3 4.08 61.95 2.56 0.157 1632
 1634 3 4.16 61.89 2.74 0.148 1633
 1635 3 4.15 61.79 2.92 0.162 1634
 1636 3 4.16 61.76 3.04 0.169 1635
 1637 3 4.11 61.61 3.12 0.144 1636
 1638 3 4.09 61.52 3.26 0.139 1637
 1639 3 4.06 61.37 3.41 0.13 1638
 1640 3 4.1 61.18 3.58 0.136 1639
 1641 3 4.16 61.09 3.71 0.168 1640
 1642 3 4.18 60.9 3.94 0.169 1641
 1643 3 4.16 60.71 4.1 0.186 1642
 1644 3 4.24 60.56 4.29 0.207 1643
 1645 3 4.35 60.4 4.51 0.164 1644
 1646 3 4.41 60.27 4.73 0.118 1645
 1647 3 4.49 60.2 4.84 0.114 1646
 1648 3 4.55 60.09 4.95 0.134 1647
 1649 3 4.49 60 5.1 0.145 1648
 1650 3 4.42 59.92 5.19 0.126 1649
 1651 3 4.37 59.85 5.32 0.107 1650
 1652 3 4.31 59.79 5.47 0.146 1651
 1653 3 4.24 59.74 5.59 0.166 1652
 1654 3 4.18 59.61 5.69 0.152 1653
 1655 3 4.11 59.48 5.73 0.146 1654
 1656 3 4 59.39 5.74 0.109 1655
 1657 3 3.84 59.38 5.72 0.093 1656
 1658 3 3.63 59.42 5.62 0.113 1657
 1659 3 3.53 59.43 5.63 0.146 1658
 1660 3 3.34 59.48 5.63 0.146 1659
 1661 3 3.17 59.5 5.6 0.162 1660
 1662 3 3.06 59.42 5.59 0.163 1661
 1663 3 2.98 59.29 5.56 0.173 1662
 1664 3 2.84 59.23 5.54 0.137 1663
 1665 3 2.67 59.16 5.68 0.11 1664
 1666 3 2.5 59.14 5.63 0.141 1665
 1667 3 2.3 59.19 5.55 0.201 1666
 1668 3 2.14 59.23 5.47 0.193 1667
 1669 3 1.97 59.1 5.42 0.175 1668
 1670 3 1.83 59.11 5.34 0.218 1669
 1671 3 1.71 59.14 5.28 0.295 1670
 1672 3 1.59 59.12 5.29 0.376 1671
 1673 3 1.49 59.02 5.28 0.462 1672
 1674 3 1.42 58.95 5.3 0.508 1673
 1675 3 1.57 58.56 4.88 0.139 1674
 1676 3 1.55 58.48 4.75 0.111 1675
 1677 3 1.58 58.43 4.63 0.09 1676
 1678 3 1.24 58.96 5.37 0.485 1674
 1679 3 1.46 58.42 5.7 0.111 1678
 1680 3 1.4 58.21 5.73 0.129 1679
 1681 3 1.34 58 5.78 0.089 1680
 1682 3 1.03 59.08 5.31 0.428 1678
 1683 3 0.88 59.06 5.33 0.44 1682
 1684 3 0.78 59.07 5.49 0.347 1683
 1685 3 0.67 59.6 5.7 0.132 1684
 1686 3 0.63 59.76 5.75 0.129 1685
 1687 3 0.57 59.99 5.86 0.129 1686
 1688 3 0.47 59.99 5.87 0.12 1687
 1689 3 0.41 59.8 5.81 0.073 1688
 1690 3 0.66 58.96 4.7 0.108 1683
 1691 3 0.53 58.98 4.57 0.135 1690
 1692 3 0.41 59.05 4.5 0.145 1691
 1693 3 0.28 59.1 4.4 0.154 1692
 1694 3 0.1 59.1 4.34 0.186 1693
 1695 3 -0.04 59.09 4.23 0.186 1694
 1696 3 -0.28 59.02 4.23 0.144 1695
 1697 3 -0.44 59.03 4.18 0.148 1696
 1698 3 -0.57 59.11 4.1 0.175 1697
 1699 3 -0.7 59.18 4 0.182 1698
 1700 3 -0.78 59.17 3.83 0.192 1699
 1701 3 -0.93 59.24 3.7 0.253 1700
 1702 3 -1.09 59.19 3.55 0.227 1701
 1703 3 -1.32 59.1 3.46 0.174 1702
 1704 3 -1.48 58.97 3.42 0.144 1703
 1705 3 -1.59 58.95 3.43 0.117 1704
 1706 3 -1.61 58.8 3.55 0.018 1705
 1707 3 -1.73 58.77 3.39 0.145 1705
 1708 3 -1.83 58.74 3.31 0.133 1707
 1709 3 -1.97 58.69 3.35 0.166 1708
 1710 3 -2.08 58.49 3.34 0.162 1709
 1711 3 -2.07 58.4 3.28 0.161 1710
 1712 3 -2.23 58.35 3.21 0.145 1711
 1713 3 -2.4 58.37 3.07 0.147 1712
 1714 3 -2.49 58.29 3.03 0.146 1713
 1715 3 -2.63 58.04 2.98 0.153 1714
 1716 3 -2.76 57.94 2.93 0.143 1715
 1717 3 -2.82 57.86 2.85 0.144 1716
 1718 3 -2.88 57.73 2.86 0.133 1717
 1719 3 -2.93 57.61 2.85 0.136 1718
 1720 3 -2.98 57.45 2.83 0.129 1719
 1721 3 -3.01 57.34 2.77 0.135 1720
 1722 3 -3.06 57.19 2.72 0.14 1721
 1723 3 -3.15 57.05 2.64 0.184 1722
 1724 3 -3.22 56.93 2.58 0.156 1723
 1725 3 -3.27 56.81 2.6 0.127 1724
 1726 3 -3.27 56.59 2.61 0.107 1725
 1727 3 -3.26 56.45 2.62 0.127 1726
 1728 3 -3.32 56.28 2.64 0.148 1727
 1729 3 -3.43 56.11 2.68 0.162 1728
 1730 3 -3.49 55.98 2.72 0.164 1729
 1731 3 -3.64 55.75 2.75 0.128 1730
 1732 3 -3.72 55.58 2.74 0.146 1731
 1733 3 -3.86 55.42 2.76 0.162 1732
 1734 3 -4 55.3 2.78 0.176 1733
 1735 3 -4.12 55.17 2.82 0.258 1734
 1736 3 -4.26 55.09 2.84 0.337 1735
 1737 3 -4.43 55.16 2.72 0.375 1736
 1738 3 -4.49 55.15 2.6 0.439 1737
 1739 3 -4.56 55.04 2.61 0.445 1738
 1740 3 -4.53 54.42 2.68 0.144 1739
 1741 3 -4.66 54.32 2.69 0.128 1740
 1742 3 -4.85 54.27 2.68 0.135 1741
 1743 3 -5.01 54.21 2.69 0.15 1742
 1744 3 -5.13 54.25 2.57 0.131 1743
 1745 3 -5.28 54.24 2.46 0.133 1744
 1746 3 -5.39 54.09 2.48 0.151 1745
 1747 3 -5.58 54.03 2.5 0.198 1746
 1748 3 -5.75 53.97 2.53 0.182 1747
 1749 3 -5.87 53.95 2.54 0.219 1748
 1750 3 -6.01 53.86 2.58 0.205 1749
 1751 3 -6.21 53.74 2.51 0.163 1750
 1752 3 -6.31 53.64 2.43 0.16 1751
 1753 3 -6.46 53.45 2.39 0.098 1752
 1754 3 -6.61 53.37 2.4 0.126 1753
 1755 3 -6.72 53.3 2.41 0.144 1754
 1756 3 -6.86 53.23 2.4 0.151 1755
 1757 3 -7.06 53.21 2.41 0.174 1756
 1758 3 -7.22 53.22 2.36 0.143 1757
 1759 3 -7.35 53.11 2.35 0.141 1758
 1760 3 -7.54 53.03 2.37 0.147 1759
 1761 3 -7.75 52.99 2.33 0.151 1760
 1762 3 -7.94 52.9 2.34 0.165 1761
 1763 3 -8.05 52.83 2.34 0.174 1762
 1764 3 -8.23 52.73 2.26 0.128 1763
 1765 3 -8.38 52.63 2.28 0.136 1764
 1766 3 -8.47 52.57 2.38 0.154 1765
 1767 3 -8.54 52.51 2.41 0.129 1766
 1768 3 -8.64 52.45 2.45 0.165 1767
 1769 3 -8.8 52.46 2.4 0.198 1768
 1770 3 -8.97 52.38 2.39 0.139 1769
 1771 3 -9.14 52.25 2.44 0.131 1770
 1772 3 -9.19 52.17 2.52 0.198 1771
 1773 3 -9.29 52.16 2.57 0.221 1772
 1774 3 -9.48 52.09 2.49 0.177 1773
 1775 3 -9.62 52.11 2.46 0.268 1774
 1776 3 -9.75 52.11 2.41 0.345 1775
 1777 3 -9.91 52.11 2.4 0.391 1776
 1778 3 -10.04 52.22 2.31 0.439 1777
 1779 3 -10.16 52.22 2.28 0.49 1778
 1780 3 -10.31 52.3 2.34 0.513 1779
 1781 3 -10.45 52.35 2.44 0.521 1780
 1782 3 -10.64 52.34 2.35 0.477 1781
 1783 3 -10.8 52.4 2.28 0.476 1782
 1784 3 -10.94 52.43 2.21 0.427 1783
 1785 3 -11.21 52.25 2.32 0.321 1784
 1786 3 -11.43 52.15 2.28 0.307 1785
 1787 3 -11.62 51.98 2.17 0.165 1786
 1788 3 -11.89 51.88 2.26 0.144 1787
 1789 3 -11.99 51.8 2.26 0.16 1788
 1790 3 -12.11 51.71 2.25 0.145 1789
 1791 3 -12.26 51.65 2.34 0.115 1790
 1792 3 -12.38 51.6 2.24 0.122 1791
 1793 3 -12.52 51.51 2.22 0.125 1792
 1794 3 -12.65 51.38 2.28 0.138 1793
 1795 3 -12.8 51.27 2.3 0.167 1794
 1796 3 -12.97 51.15 2.43 0.161 1795
 1797 3 -13.12 50.98 2.61 0.143 1796
 1798 3 -13.21 50.92 2.62 0.118 1797
 1799 3 -13.31 50.83 2.7 0.126 1798
 1800 3 -13.46 50.73 2.73 0.12 1799
 1801 3 -13.64 50.72 2.8 0.147 1800
 1802 3 -13.79 50.69 2.8 0.101 1801
 1803 3 -13.88 50.62 2.75 0.162 1802
 1804 3 -13.97 50.51 2.71 0.241 1803
 1805 3 -14.09 50.44 2.69 0.28 1804
 1806 3 -14.21 50.37 2.63 0.244 1805
 1807 3 -14.38 50.21 2.66 0.218 1806
 1808 3 -14.58 50.05 2.69 0.194 1807
 1809 3 -14.76 49.86 2.7 0.208 1808
 1810 3 -14.9 49.66 2.8 0.184 1809
 1811 3 -15.06 49.49 2.82 0.165 1810
 1812 3 -15.21 49.36 2.84 0.144 1811
 1813 3 -15.34 49.32 2.87 0.156 1812
 1814 3 -15.48 49.23 2.8 0.118 1813
 1815 3 -15.61 49.17 2.79 0.119 1814
 1816 3 -15.84 49.13 2.77 0.106 1815
 1817 3 -16.05 48.96 2.85 0.104 1816
 1818 3 -16.16 48.87 2.85 0.146 1817
 1819 3 -16.29 48.77 2.83 0.187 1818
 1820 3 -16.39 48.71 2.8 0.233 1819
 1821 3 -16.59 48.69 2.76 0.19 1820
 1822 3 -16.83 48.74 2.63 0.15 1821
 1823 3 -16.98 48.67 2.61 0.124 1822
 1824 3 -17.13 48.61 2.6 0.15 1823
 1825 3 -17.33 48.6 2.6 0.147 1824
 1826 3 -17.51 48.55 2.61 0.14 1825
 1827 3 -17.67 48.53 2.58 0.14 1826
 1828 3 -17.87 48.5 2.55 0.181 1827
 1829 3 -18.03 48.48 2.5 0.182 1828
 1830 3 -18.27 48.57 2.49 0.126 1829
 1831 3 -18.35 48.63 2.39 0.099 1830
 1832 3 -18.43 48.67 2.25 0.13 1831
 1833 3 -18.53 48.72 2.18 0.191 1832
 1834 3 -18.6 48.85 2.03 0.222 1833
 1835 3 -18.68 48.89 1.95 0.282 1834
 1836 3 -18.79 48.94 1.91 0.352 1835
 1837 3 -18.94 48.82 1.84 0.411 1836
 1838 3 -19.07 48.76 1.85 0.477 1837
 1839 3 -19.21 48.79 1.72 0.496 1838
 1840 3 -19.39 48.83 1.72 0.54 1839
 1841 3 -19.58 48.78 1.67 0.534 1840
 1842 3 -19.72 48.84 1.56 0.533 1841
 1843 3 -19.9 48.8 1.47 0.523 1842
 1844 3 -20.05 48.85 1.39 0.504 1843
 1845 3 -20.18 48.81 1.37 0.456 1844
 1846 3 -20.43 48.62 1.42 0.383 1845
 1847 3 -20.44 48.77 1.3 0.26 1846
 1848 3 -20.82 48.33 1.57 0.172 1846
 1849 3 -21.05 48.37 1.57 0.123 1848
 1850 3 -21.21 48.37 1.54 0.104 1849
 1851 3 -21.34 48.4 1.59 0.133 1850
 1852 3 -21.45 48.34 1.66 0.137 1851
 1853 3 -21.54 48.28 1.73 0.135 1852
 1854 3 -21.68 48.2 1.79 0.135 1853
 1855 3 -21.83 48.08 1.83 0.104 1854
 1856 3 -21.95 48.01 1.82 0.118 1855
 1857 3 -22.12 47.96 1.75 0.122 1856
 1858 3 -22.27 47.91 1.61 0.146 1857
 1859 3 -22.42 47.87 1.61 0.129 1858
 1860 3 -22.59 47.79 1.54 0.126 1859
 1861 3 -22.75 47.75 1.5 0.116 1860
 1862 3 -22.85 47.66 1.47 0.088 1861
 1863 3 -22.99 47.6 1.46 0.133 1862
 1864 3 -23.13 47.6 1.37 0.158 1863
 1865 3 -23.31 47.64 1.24 0.153 1864
 1866 3 -23.47 47.63 1.16 0.139 1865
 1867 3 -23.69 47.63 1.03 0.119 1866
 1868 3 -23.84 47.66 0.91 0.156 1867
 1869 3 -24.02 47.63 0.88 0.142 1868
 1870 3 -24.28 47.67 0.91 0.151 1869
 1871 3 -24.46 47.67 0.9 0.172 1870
 1872 3 -24.68 47.65 0.87 0.176 1871
 1873 3 -24.8 47.7 0.87 0.171 1872
 1874 3 -24.91 47.62 0.77 0.168 1873
 1875 3 -25.07 47.57 0.61 0.156 1874
 1876 3 -25.15 47.45 0.51 0.115 1875
 1877 3 -25.22 47.4 0.41 0.121 1876
 1878 3 -25.31 47.34 0.31 0.119 1877
 1879 3 -25.54 47.22 0.29 0.142 1878
 1880 3 -25.73 47.19 0.22 0.153 1879
 1881 3 -25.88 47.11 0.18 0.15 1880
 1882 3 -26.06 47.07 0.11 0.157 1881
 1883 3 -26.26 47.07 0.07 0.168 1882
 1884 3 -26.48 47.07 0.08 0.165 1883
 1885 3 -26.67 47.06 0.13 0.157 1884
 1886 3 -26.93 47.14 0.2 0.147 1885
 1887 3 -27.17 47.2 0.25 0.222 1886
 1888 3 -27.38 47.18 0.24 0.215 1887
 1889 3 -27.41 47.06 0.32 0.179 1888
 1890 3 -27.51 46.96 0.39 0.154 1889
 1891 3 -27.68 46.85 0.44 0.168 1890
 1892 3 -27.87 46.79 0.42 0.152 1891
 1893 3 -28.07 46.71 0.48 0.176 1892
 1894 3 -28.28 46.6 0.54 0.171 1893
 1895 3 -28.45 46.55 0.58 0.2 1894
 1896 3 -28.63 46.49 0.61 0.178 1895
 1897 3 -28.77 46.49 0.58 0.183 1896
 1898 3 -28.94 46.46 0.61 0.17 1897
 1899 3 -29.11 46.44 0.53 0.159 1898
 1900 3 -29.24 46.47 0.43 0.131 1899
 1901 3 -29.43 46.51 0.4 0.155 1900
 1902 3 -29.51 46.44 0.43 0.121 1901
 1903 3 -29.69 46.37 0.39 0.154 1902
 1904 3 -29.85 46.29 0.3 0.192 1903
 1905 3 -29.96 46.18 0.33 0.219 1904
 1906 3 -30.13 46.17 0.33 0.199 1905
 1907 3 -30.3 46.18 0.28 0.194 1906
 1908 3 -30.46 46.18 0.24 0.246 1907
 1909 3 -30.64 46.23 0.18 0.304 1908
 1910 3 -30.79 46.22 0.14 0.373 1909
 1911 3 -30.96 46.27 0.12 0.407 1910
 1912 3 -31.1 46.33 0.03 0.453 1911
 1913 3 -31.26 46.32 -0.04 0.468 1912
 1914 3 -31.51 46.33 -0.09 0.425 1913
 1915 3 -31.61 46.33 -0.26 0.432 1914
 1916 3 -31.72 46.3 -0.35 0.388 1915
 1917 3 -31.86 46.37 -0.41 0.305 1916
 1918 3 -32.12 46.48 -0.41 0.266 1917
 1919 3 -32.27 46.3 -0.43 0.216 1918
 1920 3 -32.44 46.25 -0.37 0.189 1919
 1921 3 -32.58 46.35 -0.34 0.213 1920
 1922 3 -32.75 46.4 -0.33 0.22 1921
 1923 3 -32.91 46.45 -0.27 0.224 1922
 1924 3 -33.09 46.39 -0.36 0.182 1923
 1925 3 -33.28 46.35 -0.34 0.163 1924
 1926 3 -33.41 46.42 -0.4 0.162 1925
 1927 3 -33.6 46.43 -0.43 0.139 1926
 1928 3 -33.75 46.46 -0.46 0.17 1927
 1929 3 -33.91 46.48 -0.54 0.187 1928
 1930 3 -34.01 46.42 -0.67 0.231 1929
 1931 3 -34.15 46.31 -0.68 0.491 1930
 1932 3 -34.27 46.27 -0.68 0.608 1931
 1933 3 -34.34 46.18 -0.76 0.653 1932
 1934 3 -34.48 46.16 -0.67 0.664 1933
 1935 3 -34.63 46.1 -0.7 0.582 1934
 1936 3 -34.64 45.88 -0.72 0.457 1935
 1937 3 -34.95 46.05 -0.69 0.2 1936
 1938 3 -34.94 46.13 -0.77 0.077 1937
 1939 3 -18.74 49.39 1.96 0.097 1836
 1940 3 -18.81 49.53 1.89 0.117 1939
 1941 3 -18.84 49.61 1.77 0.074 1940
 1942 3 -10.9 52.86 1.99 0.204 1784
 1943 3 -10.84 53.11 1.86 0.186 1942
 1944 3 -10.8 53.31 1.81 0.146 1943
 1945 3 -10.71 53.62 1.71 0.083 1944
 1946 3 -10.67 53.78 1.64 0.11 1945
 1947 3 -10.63 54 1.57 0.163 1946
 1948 3 -10.71 54.15 1.45 0.126 1947
 1949 3 -10.74 54.3 1.44 0.099 1948
 1950 3 -10.33 52.65 3.12 0.158 1781
 1951 3 -10.28 52.76 3.38 0.156 1950
 1952 3 -10.29 52.75 3.54 0.206 1951
 1953 3 2.93 62.24 0.06 0.557 1623
 1954 3 2.98 62.31 0 0.566 1953
 1955 3 3.04 62.33 -0.16 0.593 1954
 1956 3 3.16 62.32 -0.32 0.544 1955
 1957 3 3.27 62.41 -0.32 0.523 1956
 1958 3 3.38 62.35 -0.39 0.39 1957
 1959 3 3.49 62.52 -0.39 0.233 1958
 1960 3 3.61 62.6 -0.44 0.215 1959
 1961 3 3.76 62.62 -0.5 0.169 1960
 1962 3 3.75 62.71 -0.62 0.144 1961
 1963 3 3.82 62.86 -0.67 0.13 1962
 1964 3 3.88 63 -0.67 0.145 1963
 1965 3 4.08 63.22 -0.65 0.203 1964
 1966 3 4.16 63.38 -0.71 0.209 1965
 1967 3 4.2 63.54 -0.72 0.174 1966
 1968 3 4.19 63.67 -0.82 0.164 1967
 1969 3 4.13 63.87 -0.87 0.142 1968
 1970 3 4.14 64.01 -0.88 0.19 1969
 1971 3 4.2 64.22 -0.91 0.202 1970
 1972 3 4.25 64.4 -1.05 0.199 1971
 1973 3 4.29 64.54 -1.13 0.168 1972
 1974 3 4.29 64.68 -1.24 0.141 1973
 1975 3 4.31 64.82 -1.38 0.156 1974
 1976 3 4.25 64.95 -1.47 0.136 1975
 1977 3 4.19 65.04 -1.61 0.149 1976
 1978 3 4.04 65.19 -1.72 0.156 1977
 1979 3 4 65.27 -1.87 0.147 1978
 1980 3 3.85 65.47 -2.07 0.269 1979
 1981 3 3.68 65.65 -2.18 0.208 1980
 1982 3 3.69 65.8 -2.23 0.218 1981
 1983 3 3.72 66.01 -2.34 0.186 1982
 1984 3 3.84 66.16 -2.26 0.163 1983
 1985 3 3.93 66.23 -2.14 0.151 1984
 1986 3 4.1 66.31 -2.05 0.171 1985
 1987 3 4.21 66.33 -1.86 0.166 1986
 1988 3 4.3 66.37 -1.75 0.141 1987
 1989 3 4.4 66.44 -1.66 0.114 1988
 1990 3 4.52 66.45 -1.55 0.114 1989
 1991 3 4.59 66.5 -1.41 0.135 1990
 1992 3 4.7 66.51 -1.29 0.169 1991
 1993 3 4.78 66.57 -1.21 0.126 1992
 1994 3 4.83 66.77 -1.1 0.148 1993
 1995 3 4.81 66.91 -1.06 0.181 1994
 1996 3 4.82 67.03 -0.95 0.172 1995
 1997 3 4.79 67.21 -0.86 0.168 1996
 1998 3 4.74 67.33 -0.82 0.221 1997
 1999 3 4.67 67.48 -0.87 0.188 1998
 2000 3 4.63 67.64 -0.88 0.158 1999
 2001 3 4.6 67.85 -0.87 0.169 2000
 2002 3 4.5 68.12 -0.93 0.219 2001
 2003 3 4.48 68.32 -0.9 0.271 2002
 2004 3 4.46 68.62 -0.86 0.325 2003
 2005 3 4.27 68.95 -0.63 0.144 2004
 2006 3 4.19 68.98 -0.45 0.177 2005
 2007 3 4.11 68.97 -0.35 0.214 2006
 2008 3 3.98 69.2 -0.35 0.142 2007
 2009 3 3.86 69.34 -0.33 0.118 2008
 2010 3 3.77 69.5 -0.36 0.134 2009
 2011 3 3.72 69.57 -0.27 0.198 2010
 2012 3 3.66 69.67 -0.19 0.427 2011
 2013 3 3.71 69.73 -0.11 0.481 2012
 2014 3 3.78 69.77 0 0.509 2013
 2015 3 3.49 69.75 0.02 0.314 2014
 2016 3 3.13 69.74 0 0.106 2015
 2017 3 3.44 68.84 0.3 0.142 2014
 2018 3 3.4 68.76 0.42 0.225 2017
 2019 3 3.37 68.6 0.48 0.304 2018
 2020 3 3.41 68.49 0.54 0.383 2019
 2021 3 3.39 68.37 0.61 0.465 2020
 2022 3 3.34 68.27 0.66 0.527 2021
 2023 3 3.49 68.28 1.35 0.132 2022
 2024 3 3.42 68.17 1.42 0.149 2023
 2025 3 3.28 68.14 1.61 0.133 2024
 2026 3 3.14 68.1 1.72 0.165 2025
 2027 3 3.03 68.1 1.77 0.134 2026
 2028 3 3.27 68.13 0.51 0.484 2022
 2029 3 3.27 67.98 0.69 0.483 2028
 2030 3 3.17 67.93 0.71 0.469 2029
 2031 3 2.87 68.09 1.18 0.105 2030
 2032 3 2.92 68.06 1.34 0.152 2031
 2033 3 2.82 68.05 1.54 0.109 2032
 2034 3 3.38 67.56 0.54 0.393 2030
 2035 3 3.41 67.43 0.49 0.346 2034
 2036 3 3.5 67.29 0.49 0.283 2035
 2037 3 3.58 67.2 0.41 0.168 2036
 2038 3 4.5 68.74 -0.97 0.259 2004
 2039 3 4.58 68.92 -1.03 0.268 2038
 2040 3 4.49 68.98 -1.05 0.102 2039
 2041 3 4.88 69.19 -1 0.176 2039
 2042 3 4.95 69.32 -0.94 0.17 2041
 2043 3 5.06 69.36 -0.89 0.172 2042
 2044 3 5.18 69.47 -0.92 0.227 2043
 2045 3 5.28 69.47 -0.9 0.316 2044
 2046 3 5.36 69.46 -0.82 0.44 2045
 2047 3 5.44 69.54 -0.76 0.501 2046
 2048 3 5.59 69.77 -0.74 0.479 2047
 2049 3 5.69 69.91 -0.74 0.425 2048
 2050 3 5.79 70.04 -0.62 0.378 2049
 2051 3 5.9 70.17 -0.6 0.342 2050
 2052 3 6.05 70.34 -0.65 0.297 2051
 2053 3 6.16 70.7 -0.72 0.197 2052
 2054 3 6.18 70.9 -0.73 0.18 2053
 2055 3 6.27 71.02 -0.69 0.189 2054
 2056 3 6.35 71.2 -0.57 0.115 2055
 2057 3 6.42 71.28 -0.54 0.153 2056
 2058 3 6.47 71.43 -0.56 0.184 2057
 2059 3 6.49 71.6 -0.6 0.219 2058
 2060 3 6.5 71.72 -0.66 0.265 2059
 2061 3 6.48 71.86 -0.66 0.282 2060
 2062 3 6.55 71.93 -0.77 0.314 2061
 2063 3 6.58 72.03 -0.91 0.339 2062
 2064 3 6.67 72.14 -0.94 0.337 2063
 2065 3 6.97 72.3 -0.88 0.201 2064
 2066 3 7.08 72.48 -0.84 0.147 2065
 2067 3 7.29 72.63 -0.84 0.152 2066
 2068 3 7.36 72.82 -0.75 0.142 2067
 2069 3 7.49 72.94 -0.73 0.153 2068
 2070 3 7.63 73.07 -0.72 0.183 2069
 2071 3 7.71 73.28 -0.68 0.168 2070
 2072 3 7.78 73.42 -0.64 0.17 2071
 2073 3 7.89 73.58 -0.57 0.228 2072
 2074 3 7.96 73.77 -0.55 0.216 2073
 2075 3 8 74.04 -0.57 0.247 2074
 2076 3 8.08 74.25 -0.56 0.218 2075
 2077 3 8.09 74.55 -0.55 0.209 2076
 2078 3 8.07 74.77 -0.52 0.182 2077
 2079 3 8.04 75 -0.54 0.153 2078
 2080 3 7.97 75.21 -0.46 0.172 2079
 2081 3 7.91 75.37 -0.39 0.207 2080
 2082 3 7.99 75.53 -0.38 0.188 2081
 2083 3 8.1 75.68 -0.43 0.232 2082
 2084 3 8.21 75.86 -0.54 0.205 2083
 2085 3 8.27 76.01 -0.56 0.212 2084
 2086 3 8.32 76.2 -0.53 0.217 2085
 2087 3 8.36 76.41 -0.43 0.267 2086
 2088 3 8.42 76.56 -0.33 0.297 2087
 2089 3 8.5 76.73 -0.25 0.338 2088
 2090 3 8.59 76.89 -0.23 0.39 2089
 2091 3 8.67 76.99 -0.15 0.425 2090
 2092 3 8.77 77.1 -0.11 0.404 2091
 2093 3 8.84 77.27 -0.11 0.418 2092
 2094 3 8.87 77.44 -0.15 0.426 2093
 2095 3 8.92 77.6 -0.13 0.425 2094
 2096 3 8.62 78.08 -0.14 0.186 2095
 2097 3 8.62 78.26 -0.15 0.183 2096
 2098 3 8.62 78.42 -0.14 0.191 2097
 2099 3 8.63 78.6 -0.1 0.201 2098
 2100 3 8.72 78.79 -0.07 0.213 2099
 2101 3 8.82 78.93 -0.05 0.262 2100
 2102 3 8.93 79.11 0.01 0.347 2101
 2103 3 8.98 79.27 0.04 0.331 2102
 2104 3 8.92 79.49 0.07 0.307 2103
 2105 3 8.81 79.73 0.17 0.187 2104
 2106 3 8.92 79.73 0.06 0.186 2105
 2107 3 8.87 79.99 0.15 0.229 2106
 2108 3 8.75 80.27 0.11 0.194 2107
 2109 3 8.75 80.51 0.15 0.188 2108
 2110 3 8.73 80.66 0.15 0.189 2109
 2111 3 8.74 80.85 0.13 0.155 2110
 2112 3 8.77 81.04 0.06 0.182 2111
 2113 3 8.73 81.22 0.05 0.222 2112
 2114 3 8.71 81.38 0 0.183 2113
 2115 3 8.71 81.57 0.04 0.156 2114
 2116 3 8.73 81.77 0.01 0.154 2115
 2117 3 8.75 81.94 -0.01 0.192 2116
 2118 3 8.69 82.13 -0.04 0.191 2117
 2119 3 8.65 82.35 -0.1 0.174 2118
 2120 3 8.63 82.5 -0.11 0.177 2119
 2121 3 8.59 82.66 -0.12 0.192 2120
 2122 3 8.61 82.85 -0.18 0.213 2121
 2123 3 8.61 82.99 -0.18 0.208 2122
 2124 3 8.66 83.2 -0.27 0.253 2123
 2125 3 8.75 83.47 -0.41 0.262 2124
 2126 3 8.73 83.62 -0.46 0.279 2125
 2127 3 8.84 83.94 -0.65 0.204 2126
 2128 3 8.85 84.07 -0.7 0.221 2127
 2129 3 8.88 84.24 -0.75 0.232 2128
 2130 3 8.85 84.39 -0.79 0.201 2129
 2131 3 8.81 84.53 -0.83 0.189 2130
 2132 3 8.78 84.72 -0.86 0.231 2131
 2133 3 8.86 84.95 -0.83 0.243 2132
 2134 3 8.89 85.15 -0.83 0.229 2133
 2135 3 8.8 85.35 -0.84 0.223 2134
 2136 3 8.85 85.55 -0.83 0.2 2135
 2137 3 8.8 85.7 -0.86 0.199 2136
 2138 3 8.79 85.87 -0.85 0.21 2137
 2139 3 8.87 86.1 -0.89 0.215 2138
 2140 3 8.9 86.3 -0.88 0.217 2139
 2141 3 8.92 86.49 -0.9 0.194 2140
 2142 3 8.91 86.62 -0.87 0.181 2141
 2143 3 8.9 86.82 -0.9 0.17 2142
 2144 3 8.97 86.96 -0.98 0.168 2143
 2145 3 9.05 87.07 -1 0.188 2144
 2146 3 9.08 87.21 -1.02 0.215 2145
 2147 3 9.12 87.35 -1.01 0.192 2146
 2148 3 9.09 87.55 -1.07 0.175 2147
 2149 3 9.11 87.66 -1.11 0.16 2148
 2150 3 9.11 87.8 -1.18 0.223 2149
 2151 3 9.09 87.99 -1.19 0.254 2150
 2152 3 9.04 88.16 -1.32 0.268 2151
 2153 3 8.98 88.34 -1.29 0.245 2152
 2154 3 8.95 88.5 -1.27 0.22 2153
 2155 3 8.8 88.76 -1.26 0.177 2154
 2156 3 8.75 88.93 -1.2 0.157 2155
 2157 3 8.68 89.08 -1.21 0.125 2156
 2158 3 8.69 89.19 -1.27 0.149 2157
 2159 3 8.7 89.39 -1.29 0.133 2158
 2160 3 8.59 89.56 -1.34 0.178 2159
 2161 3 8.52 89.7 -1.37 0.167 2160
 2162 3 8.4 89.84 -1.36 0.154 2161
 2163 3 8.35 89.97 -1.38 0.128 2162
 2164 3 8.41 90.11 -1.4 0.125 2163
 2165 3 8.5 90.25 -1.43 0.178 2164
 2166 3 8.59 90.38 -1.43 0.186 2165
 2167 3 8.62 90.52 -1.44 0.191 2166
 2168 3 8.62 90.66 -1.42 0.19 2167
 2169 3 8.53 90.77 -1.37 0.21 2168
 2170 3 8.36 90.87 -1.32 0.249 2169
 2171 3 8.19 91.04 -1.34 0.203 2170
 2172 3 8.1 91.13 -1.23 0.22 2171
 2173 3 7.98 91.28 -1.09 0.188 2172
 2174 3 7.9 91.36 -1.06 0.168 2173
 2175 3 7.77 91.56 -0.97 0.181 2174
 2176 3 7.68 91.68 -0.97 0.181 2175
 2177 3 7.65 91.81 -0.86 0.159 2176
 2178 3 7.75 91.98 -0.74 0.17 2177
 2179 3 7.72 92.07 -0.66 0.193 2178
 2180 3 7.64 92.17 -0.6 0.232 2179
 2181 3 7.6 92.32 -0.54 0.269 2180
 2182 3 7.58 92.51 -0.51 0.277 2181
 2183 3 7.6 92.66 -0.46 0.252 2182
 2184 3 7.51 92.78 -0.42 0.229 2183
 2185 3 7.46 92.9 -0.39 0.21 2184
 2186 3 7.4 93 -0.31 0.154 2185
 2187 3 7.31 93.11 -0.25 0.166 2186
 2188 3 7.28 93.24 -0.19 0.185 2187
 2189 3 7.22 93.42 -0.15 0.197 2188
 2190 3 7.24 93.61 -0.12 0.173 2189
 2191 3 7.1 93.79 -0.05 0.177 2190
 2192 3 7.04 93.92 -0.01 0.19 2191
 2193 3 6.97 94.05 0.05 0.195 2192
 2194 3 6.9 94.17 0.12 0.202 2193
 2195 3 6.72 94.37 0.19 0.154 2194
 2196 3 6.61 94.47 0.15 0.143 2195
 2197 3 6.5 94.58 0.09 0.123 2196
 2198 3 6.48 94.75 0.12 0.173 2197
 2199 3 6.41 94.96 0.09 0.346 2198
 2200 3 6.39 95.12 0.07 0.384 2199
 2201 3 6.39 95.28 0.12 0.328 2200
 2202 3 6.36 95.47 0.14 0.308 2201
 2203 3 6.37 95.68 0.21 0.24 2202
 2204 3 6.3 95.83 0.24 0.226 2203
 2205 3 6.37 96.04 0.33 0.231 2204
 2206 3 6.36 96.24 0.39 0.211 2205
 2207 3 6.33 96.39 0.39 0.19 2206
 2208 3 6.23 96.6 0.45 0.175 2207
 2209 3 6.17 96.74 0.51 0.136 2208
 2210 3 6.12 96.92 0.56 0.151 2209
 2211 3 6.1 97.03 0.56 0.15 2210
 2212 3 6.09 97.21 0.57 0.158 2211
 2213 3 6.08 97.4 0.59 0.196 2212
 2214 3 6.08 97.57 0.66 0.213 2213
 2215 3 6.06 97.72 0.66 0.181 2214
 2216 3 6.02 97.86 0.68 0.169 2215
 2217 3 6.05 98.04 0.7 0.167 2216
 2218 3 6.06 98.17 0.65 0.191 2217
 2219 3 6.05 98.34 0.7 0.177 2218
 2220 3 6.07 98.5 0.79 0.208 2219
 2221 3 6.07 98.68 0.84 0.19 2220
 2222 3 6.02 98.86 0.91 0.165 2221
 2223 3 6.11 99.03 0.96 0.17 2222
 2224 3 6.09 99.22 0.96 0.206 2223
 2225 3 6.12 99.38 1 0.184 2224
 2226 3 6.09 99.47 0.96 0.171 2225
 2227 3 6.08 99.61 0.97 0.181 2226
 2228 3 6.14 99.75 0.94 0.206 2227
 2229 3 6.17 99.91 0.93 0.239 2228
 2230 3 6.16 100.19 0.97 0.233 2229
 2231 3 6.22 100.29 0.99 0.226 2230
 2232 3 6.26 100.59 1.05 0.237 2231
 2233 3 6.32 100.79 1.15 0.233 2232
 2234 3 6.31 100.89 1.23 0.223 2233
 2235 3 6.37 101.09 1.28 0.245 2234
 2236 3 6.34 101.29 1.23 0.191 2235
 2237 3 6.36 101.49 1.28 0.209 2236
 2238 3 6.29 101.69 1.33 0.208 2237
 2239 3 6.23 101.79 1.34 0.257 2238
 2240 3 6.26 101.99 1.34 0.301 2239
 2241 3 6.36 102.09 1.31 0.331 2240
 2242 3 6.42 102.29 1.42 0.342 2241
 2243 3 6.5 102.39 1.43 0.345 2242
 2244 3 6.59 102.49 1.45 0.31 2243
 2245 3 6.57 102.69 1.53 0.275 2244
 2246 3 6.47 102.99 1.74 0.215 2245
 2247 3 6.53 103.09 1.8 0.219 2246
 2248 3 6.54 103.19 1.8 0.247 2247
 2249 3 6.56 103.39 1.86 0.28 2248
 2250 3 6.28 103.59 1.99 0.172 2249
 2251 3 6.22 103.79 2.11 0.188 2250
 2252 3 6.22 103.89 2.2 0.2 2251
 2253 3 6.13 103.99 2.25 0.22 2252
 2254 3 6.12 104.19 2.34 0.25 2253
 2255 3 6.08 104.39 2.43 0.225 2254
 2256 3 6.06 104.49 2.6 0.216 2255
 2257 3 6.15 104.69 2.76 0.221 2256
 2258 3 6.1 104.89 2.82 0.202 2257
 2259 3 6.09 105.09 2.93 0.205 2258
 2260 3 6.1 105.29 3.07 0.171 2259
 2261 3 6.19 105.49 3.2 0.185 2260
 2262 3 6.25 105.69 3.24 0.2 2261
 2263 3 6.28 105.79 3.26 0.18 2262
 2264 3 6.35 105.99 3.27 0.146 2263
 2265 3 6.41 106.09 3.25 0.128 2264
 2266 3 6.46 106.29 3.23 0.147 2265
 2267 3 6.52 106.49 3.19 0.15 2266
 2268 3 6.49 106.59 3.2 0.199 2267
 2269 3 6.43 106.79 3.17 0.228 2268
 2270 3 6.51 106.89 3.18 0.232 2269
 2271 3 6.52 107.09 3.15 0.23 2270
 2272 3 6.58 107.29 3.11 0.183 2271
 2273 3 6.66 107.39 3.05 0.139 2272
 2274 3 6.69 107.59 2.98 0.142 2273
 2275 3 6.72 107.69 2.94 0.164 2274
 2276 3 6.78 107.79 2.78 0.111 2275
 2277 3 6.87 107.79 2.68 0.169 2276
 2278 3 6.93 107.89 2.55 0.186 2277
 2279 3 7.03 107.99 2.41 0.135 2278
 2280 3 7.12 107.99 2.26 0.133 2279
 2281 3 7.25 108.19 2.14 0.165 2280
 2282 3 7.34 108.29 2.08 0.182 2281
 2283 3 7.54 108.09 2 0.077 2282
 2284 3 7.63 108.09 1.94 0.000125 2283
 2285 3 7.4 108.39 2.1 0.201 2282
 2286 3 7.43 108.49 2.06 0.26 2285
 2287 3 7.44 108.69 2.03 0.274 2286
 2288 3 7.45 108.79 2.07 0.236 2287
 2289 3 7.46 108.99 2.33 0.215 2288
 2290 3 7.48 109.19 2.36 0.22 2289
 2291 3 7.48 109.29 2.35 0.257 2290
 2292 3 7.59 109.49 2.37 0.203 2291
 2293 3 7.72 109.59 2.46 0.176 2292
 2294 3 7.81 109.69 2.48 0.183 2293
 2295 3 7.9 109.79 2.39 0.247 2294
 2296 3 8.02 109.89 2.38 0.318 2295
 2297 3 8.13 109.89 2.28 0.401 2296
 2298 3 8.23 109.99 2.26 0.452 2297
 2299 3 8.3 110.09 2.18 0.478 2298
 2300 3 8.33 110.19 2.06 0.429 2299
 2301 3 8.12 110.49 1.82 0.324 2300
 2302 3 8 110.69 1.94 0.196 2301
 2303 3 7.96 110.79 2 0.196 2302
 2304 3 8 110.29 1.35 0.135 2303
 2305 3 7.93 110.29 1.23 0.131 2304
 2306 3 7.8 110.29 1.08 0.108 2305
 2307 3 7.62 110.29 0.98 0.084 2306
 2308 3 7.52 110.29 0.95 0.066 2307
 2309 3 7.42 110.19 0.87 0.104 2308
 2310 3 7.36 110.29 0.75 0.066 2309
 2311 3 7.27 110.29 0.61 0.103 2310
 2312 3 7.21 110.19 0.53 0.052 2311
 2313 3 7.86 111.09 2.05 0.181 2302
 2314 3 7.81 111.19 2.1 0.183 2313
 2315 3 7.71 111.39 2.13 0.193 2314
 2316 3 7.7 111.59 2.16 0.179 2315
 2317 3 7.6 111.79 2.21 0.197 2316
 2318 3 7.55 111.99 2.14 0.199 2317
 2319 3 7.51 112.09 2.07 0.251 2318
 2320 3 7.43 112.29 2.04 0.34 2319
 2321 3 7.43 112.29 2.08 0.39 2320
 2322 3 7.34 112.49 2.07 0.409 2321
 2323 3 7.39 112.69 2.03 0.443 2322
 2324 3 7.45 112.79 2.03 0.549 2323
 2325 3 7.82 112.89 2.25 0.5 2324
 2326 3 7.98 112.99 2.4 0.461 2325
 2327 3 8.06 113.09 2.46 0.429 2326
 2328 3 8.18 113.19 2.6 0.428 2327
 2329 3 8.2 113.19 2.78 0.425 2328
 2330 3 8.27 113.29 2.81 0.369 2329
 2331 3 8.2 113.69 2.74 0.17 2330
 2332 3 8.22 113.79 2.81 0.152 2331
 2333 3 8.26 113.99 2.86 0.129 2332
 2334 3 8.27 114.09 3 0.165 2333
 2335 3 8.33 114.19 3.12 0.179 2334
 2336 3 8.39 114.29 3.21 0.172 2335
 2337 3 8.42 114.29 3.32 0.184 2336
 2338 3 8.47 114.49 3.5 0.187 2337
 2339 3 8.57 114.59 3.54 0.194 2338
 2340 3 8.6 114.69 3.65 0.233 2339
 2341 3 8.57 114.79 3.8 0.242 2340
 2342 3 8.47 114.99 3.92 0.23 2341
 2343 3 8.35 114.99 4.08 0.215 2342
 2344 3 8.33 115.09 4.17 0.186 2343
 2345 3 8.32 115.19 4.24 0.183 2344
 2346 3 8.17 115.39 4.29 0.228 2345
 2347 3 8.09 115.49 4.28 0.215 2346
 2348 3 7.94 115.59 4.3 0.19 2347
 2349 3 7.85 115.79 4.3 0.198 2348
 2350 3 7.8 115.89 4.24 0.255 2349
 2351 3 7.72 115.99 4.16 0.298 2350
 2352 3 7.68 116.09 4.06 0.343 2351
 2353 3 7.69 116.19 4 0.402 2352
 2354 3 7.69 116.39 4.05 0.457 2353
 2355 3 7.8 116.89 4.42 0.261 2354
 2356 3 7.74 117.09 4.44 0.232 2355
 2357 3 7.87 117.39 4.47 0.177 2356
 2358 3 7.87 117.59 4.55 0.176 2357
 2359 3 7.79 117.79 4.59 0.229 2358
 2360 3 7.74 117.99 4.68 0.232 2359
 2361 3 7.76 118.09 4.79 0.26 2360
 2362 3 7.79 118.29 4.91 0.197 2361
 2363 3 7.84 118.59 5.02 0.171 2362
 2364 3 7.68 118.69 4.94 0.183 2363
 2365 3 7.69 118.79 4.91 0.215 2364
 2366 3 7.66 118.99 5 0.21 2365
 2367 3 7.63 119.19 4.99 0.291 2366
 2368 3 7.6 119.29 5.04 0.345 2367
 2369 3 7.58 119.39 5.08 0.397 2368
 2370 3 7.65 119.59 5.15 0.451 2369
 2371 3 7.62 119.79 5.22 0.511 2370
 2372 3 7.65 119.99 5.3 0.551 2371
 2373 3 8.5 120.19 5.41 0.111 2372
 2374 3 8.6 120.29 5.41 0.126 2373
 2375 3 8.73 120.29 5.39 0.115 2374
 2376 3 8.88 120.39 5.33 0.131 2375
 2377 3 9.05 120.39 5.27 0.115 2376
 2378 3 9.25 120.39 5.22 0.1 2377
 2379 3 9.36 120.49 5.16 0.125 2378
 2380 3 9.5 120.49 5.12 0.083 2379
 2381 3 9.69 120.59 5.19 0.082 2380
 2382 3 9.82 120.59 5.21 0.118 2381
 2383 3 9.88 120.79 5.1 0.131 2382
 2384 3 9.94 120.89 4.98 0.122 2383
 2385 3 10.04 120.99 4.88 0.108 2384
 2386 3 10.26 120.89 4.77 0.121 2385
 2387 3 10.34 120.89 4.61 0.119 2386
 2388 3 10.48 120.89 4.42 0.139 2387
 2389 3 10.57 120.79 4.25 0.152 2388
 2390 3 10.67 120.79 4.13 0.208 2389
 2391 3 10.73 120.79 4.05 0.265 2390
 2392 3 10.3 120.49 3.88 0.107 2391
 2393 3 10.18 120.49 3.72 0.056 2392
 2394 3 10.14 120.49 3.59 0.065 2393
 2395 3 11.05 120.99 4.2 0.097 2391
 2396 3 11.23 121.09 4.09 0.193 2395
 2397 3 11.39 121.19 4.05 0.196 2396
 2398 3 11.53 121.29 4 0.2 2397
 2399 3 11.61 121.39 3.76 0.154 2398
 2400 3 11.63 121.39 3.54 0.184 2399
 2401 3 11.67 121.49 3.42 0.27 2400
 2402 3 11.78 121.49 3.36 0.351 2401
 2403 3 11.87 121.59 3.3 0.457 2402
 2404 3 12.02 121.59 3.28 0.496 2403
 2405 3 12.14 121.69 3.15 0.532 2404
 2406 3 12.18 121.69 3.03 0.542 2405
 2407 3 12.26 121.79 2.96 0.512 2406
 2408 3 12.34 121.69 2.81 0.403 2407
 2409 3 12.41 121.79 2.68 0.214 2408
 2410 3 12.39 121.89 2.53 0.148 2409
 2411 3 12.39 121.99 2.39 0.081 2410
 2412 3 12.49 122.09 2.34 0.066 2411
 2413 3 12.56 122.09 2.24 0.096 2412
 2414 3 12.67 122.19 2.14 0.116 2413
 2415 3 12.85 122.19 2.03 0.12 2414
 2416 3 13 122.29 1.96 0.123 2415
 2417 3 13.19 122.19 1.79 0.14 2416
 2418 3 13.24 122.19 1.69 0.144 2417
 2419 3 13.25 122.29 1.57 0.078 2418
 2420 3 13.35 122.39 1.48 0.108 2419
 2421 3 13.38 122.39 1.29 0.103 2420
 2422 3 13.3 122.29 1.17 0.099 2421
 2423 3 13.18 122.39 1.07 0.187 2422
 2424 3 13.12 122.39 0.97 0.188 2423
 2425 3 13 122.49 0.93 0.098 2424
 2426 3 12.93 122.59 1.02 0.078 2425
 2427 3 13.36 122.49 0.8 0.11 2424
 2428 3 13.33 122.39 0.58 0.089 2427
 2429 3 13.3 122.39 0.43 0.079 2428
 2430 3 13.3 122.39 0.28 0.096 2429
 2431 3 13.3 122.39 0.13 0.079 2430
 2432 3 13.38 122.39 0 0.091 2431
 2433 3 13.42 122.29 -0.14 0.065 2432
 2434 3 7.42 119.99 5.31 0.435 2372
 2435 3 7.42 119.99 5.47 0.37 2434
 2436 3 7.62 120.09 6.03 0.155 2435
 2437 3 7.74 120.09 6.16 0.141 2436
 2438 3 7.79 120.19 6.3 0.153 2437
 2439 3 7.85 120.29 6.37 0.177 2438
 2440 3 7.94 120.39 6.41 0.174 2439
 2441 3 7.98 120.49 6.5 0.185 2440
 2442 3 8.03 120.69 6.53 0.2 2441
 2443 3 8.07 120.89 6.52 0.197 2442
 2444 3 8.04 120.99 6.61 0.211 2443
 2445 3 7.99 121.19 6.72 0.156 2444
 2446 3 8.04 121.29 6.77 0.132 2445
 2447 3 8.05 121.49 6.83 0.152 2446
 2448 3 8.09 121.69 6.86 0.147 2447
 2449 3 8.07 121.79 6.89 0.193 2448
 2450 3 8.05 121.99 6.97 0.231 2449
 2451 3 8 122.19 7.03 0.268 2450
 2452 3 7.92 122.29 7.08 0.3 2451
 2453 3 7.89 122.49 7.12 0.32 2452
 2454 3 7.92 122.59 7.12 0.385 2453
 2455 3 7.67 122.69 7.53 0.193 2454
 2456 3 7.6 122.79 7.62 0.164 2455
 2457 3 7.5 122.89 7.7 0.117 2456
 2458 3 7.44 122.99 7.83 0.156 2457
 2459 3 7.31 123.19 7.91 0.183 2458
 2460 3 7.24 123.29 8.06 0.186 2459
 2461 3 7.17 123.39 8.14 0.215 2460
 2462 3 7.1 123.49 8.26 0.19 2461
 2463 3 6.95 123.59 8.36 0.156 2462
 2464 3 6.84 123.69 8.39 0.151 2463
 2465 3 6.74 123.79 8.45 0.155 2464
 2466 3 6.62 123.89 8.58 0.138 2465
 2467 3 6.57 123.99 8.62 0.145 2466
 2468 3 6.51 124.09 8.66 0.172 2467
 2469 3 6.39 124.19 8.76 0.208 2468
 2470 3 6.3 124.29 8.83 0.233 2469
 2471 3 6.26 124.39 8.91 0.229 2470
 2472 3 6.15 124.49 8.96 0.218 2471
 2473 3 6.01 124.69 8.95 0.204 2472
 2474 3 5.9 124.79 8.93 0.184 2473
 2475 3 5.82 124.89 8.88 0.168 2474
 2476 3 5.76 124.99 8.81 0.159 2475
 2477 3 5.71 125.09 8.74 0.173 2476
 2478 3 5.64 125.19 8.67 0.217 2477
 2479 3 5.53 125.29 8.69 0.295 2478
 2480 3 5.47 125.39 8.65 0.366 2479
 2481 3 5.5 125.59 8.56 0.433 2480
 2482 3 5.52 125.69 8.45 0.452 2481
 2483 3 5.38 125.89 8.45 0.513 2482
 2484 3 5.35 125.99 8.42 0.502 2483
 2485 3 5.3 126.19 8.4 0.497 2484
 2486 3 5.32 126.29 8.4 0.45 2485
 2487 3 5.21 126.49 8.44 0.37 2486
 2488 3 4.75 126.49 8.49 0.176 2487
 2489 3 4.66 126.69 8.61 0.146 2488
 2490 3 4.61 126.79 8.68 0.213 2489
 2491 3 4.6 126.99 8.78 0.254 2490
 2492 3 4.53 127.09 8.79 0.292 2491
 2493 3 4.49 127.29 8.8 0.279 2492
 2494 3 4.47 127.39 8.82 0.251 2493
 2495 3 4.38 127.59 8.93 0.231 2494
 2496 3 4.35 127.59 9.04 0.237 2495
 2497 3 4.29 127.69 9.19 0.237 2496
 2498 3 4.29 127.79 9.25 0.213 2497
 2499 3 4.22 127.89 9.38 0.181 2498
 2500 3 4 127.99 9.54 0.239 2499
 2501 3 3.87 128.09 9.66 0.27 2500
 2502 3 3.72 128.19 9.73 0.239 2501
 2503 3 3.52 128.29 9.83 0.237 2502
 2504 3 3.39 128.39 9.94 0.243 2503
 2505 3 3.32 128.49 10.09 0.257 2504
 2506 3 3.19 128.69 10.15 0.239 2505
 2507 3 3.07 128.79 10.27 0.191 2506
 2508 3 2.96 128.99 10.32 0.176 2507
 2509 3 2.92 129.19 10.36 0.192 2508
 2510 3 2.86 129.29 10.37 0.178 2509
 2511 3 2.79 129.59 10.32 0.219 2510
 2512 3 2.75 129.79 10.25 0.242 2511
 2513 3 2.77 129.89 10.24 0.273 2512
 2514 3 2.68 130.19 10.22 0.327 2513
 2515 3 2.71 130.29 10.25 0.364 2514
 2516 3 2.74 130.39 10.24 0.395 2515
 2517 3 2.74 130.59 10.18 0.434 2516
 2518 3 2.54 130.69 10.14 0.23 2517
 2519 3 2.44 130.79 10.12 0.23 2518
 2520 3 2.94 130.59 10.29 0.216 2519
 2521 3 3.05 130.59 10.35 0.216 2520
 2522 3 3.19 130.69 9.97 0.115 2521
 2523 3 3.11 130.69 9.82 0.055 2522
 2524 3 3.35 130.69 10.45 0.09 2520
 2525 3 2.23 130.99 10.05 0.221 2518
 2526 3 2.14 131.19 10 0.247 2525
 2527 3 2.05 131.29 9.87 0.24 2526
 2528 3 2.01 131.39 9.8 0.305 2527
 2529 3 2.01 131.69 9.7 0.333 2528
 2530 3 1.91 131.79 9.65 0.346 2529
 2531 3 1.97 131.89 9.45 0.405 2530
 2532 3 1.93 131.89 9.33 0.483 2531
 2533 3 2.54 131.69 9.14 0.142 2532
 2534 3 1.76 131.99 9.25 0.528 2532
 2535 3 1.78 131.99 9.14 0.593 2534
 2536 3 1.69 132.09 9.09 0.653 2535
 2537 3 1.34 132.29 9.06 0.517 2536
 2538 3 1.25 132.29 8.96 0.489 2537
 2539 3 1.31 131.99 8.81 0.319 2538
 2540 3 1.4 131.69 8.65 0.245 2539
 2541 3 1.44 131.69 8.54 0.268 2540
 2542 3 1.57 131.59 8.45 0.307 2541
 2543 3 1.66 131.59 8.37 0.318 2542
 2544 3 1.71 131.49 8.26 0.337 2543
 2545 3 1.79 131.39 8.1 0.318 2544
 2546 3 1.56 131.39 7.98 0.155 2545
 2547 3 1.42 131.39 7.88 0.179 2546
 2548 3 1.32 131.39 7.85 0.155 2547
 2549 3 1.15 131.29 7.65 0.153 2547
 2550 3 0.97 131.29 7.58 0.071 2549
 2551 3 1.96 131.29 8.04 0.083 2546
 2552 3 2.06 131.39 7.95 0.108 2551
 2553 3 2.31 131.49 8.2 0.117 2545
 2554 3 2.36 131.39 8.11 0.199 2553
 2555 3 2.45 131.39 8.02 0.168 2554
 2556 3 2.61 131.29 7.94 0.121 2555
 2557 3 2.75 131.19 7.93 0.093 2556
 2558 3 2.84 131.09 7.96 0.086 2557
 2559 3 2.94 130.99 7.99 0.116 2558
 2560 3 3.05 130.89 8 0.172 2559
 2561 3 3.16 130.89 7.98 0.154 2560
 2562 3 3.39 130.89 7.91 0.109 2561
 2563 3 1.22 132.89 8.96 0.222 2538
 2564 3 1.07 133.09 9.08 0.207 2563
 2565 3 0.96 133.09 9.19 0.234 2564
 2566 3 0.93 133.29 9.25 0.218 2565
 2567 3 0.91 133.29 9.36 0.208 2566
 2568 3 0.87 133.39 9.48 0.276 2567
 2569 3 0.85 133.49 9.58 0.324 2568
 2570 3 0.81 133.59 9.69 0.399 2569
 2571 3 0.83 133.69 9.73 0.417 2570
 2572 3 0.82 133.89 9.83 0.433 2571
 2573 3 0.79 133.99 9.9 0.42 2572
 2574 3 0.72 134.09 10.02 0.423 2573
 2575 3 0.7 134.19 10.06 0.45 2574
 2576 3 0.21 133.89 10.23 0.112 2575
 2577 3 0.05 133.89 10.37 0.138 2576
 2578 3 -0.04 133.79 10.39 0.127 2577
 2579 3 -0.19 133.68 10.37 0.105 2578
 2580 3 -0.33 133.58 10.37 0.115 2579
 2581 3 -0.47 133.38 10.39 0.105 2580
 2582 3 -0.62 133.38 10.46 0.06 2581
 2583 3 0.96 134.69 10.08 0.264 2575
 2584 3 0.94 134.79 10.13 0.268 2583
 2585 3 0.92 134.99 10.2 0.273 2584
 2586 3 0.98 135.29 10.31 0.28 2585
 2587 3 1.01 135.39 10.41 0.261 2586
 2588 3 1.03 135.49 10.57 0.235 2587
 2589 3 0.99 135.79 10.68 0.259 2588
 2590 3 0.87 135.89 10.76 0.254 2589
 2591 3 0.83 135.99 10.89 0.272 2590
 2592 3 0.74 136.19 10.97 0.242 2591
 2593 3 0.61 136.29 11.09 0.185 2592
 2594 3 0.57 136.39 11.22 0.164 2593
 2595 3 0.44 136.49 11.33 0.193 2594
 2596 3 0.37 136.69 11.45 0.188 2595
 2597 3 0.34 136.79 11.55 0.19 2596
 2598 3 0.28 136.89 11.62 0.181 2597
 2599 3 0.09 136.99 11.66 0.197 2598
 2600 3 0 137.09 11.74 0.186 2599
 2601 3 -0.13 137.19 11.81 0.171 2600
 2602 3 -0.21 137.29 11.88 0.174 2601
 2603 3 -0.3 137.38 12.02 0.146 2602
 2604 3 -0.34 137.58 12.13 0.154 2603
 2605 3 -0.37 137.69 12.21 0.182 2604
 2606 3 -0.48 137.88 12.3 0.181 2605
 2607 3 -0.5 137.98 12.42 0.201 2606
 2608 3 -0.65 138.08 12.54 0.157 2607
 2609 3 -0.74 138.28 12.64 0.191 2608
 2610 3 -0.84 138.38 12.74 0.196 2609
 2611 3 -0.93 138.48 12.83 0.205 2610
 2612 3 -1.05 138.48 12.91 0.211 2611
 2613 3 -0.99 138.68 12.95 0.262 2612
 2614 3 -1.01 138.78 13.04 0.225 2613
 2615 3 -1.12 138.78 13.14 0.257 2614
 2616 3 -1.18 138.88 13.26 0.306 2615
 2617 3 -1.27 138.98 13.32 0.27 2616
 2618 3 -1.45 139.08 13.3 0.288 2617
 2619 3 -1.55 139.18 13.35 0.272 2618
 2620 3 -1.48 139.28 13.59 0.189 2619
 2621 3 -1.55 139.38 13.75 0.185 2620
 2622 3 -1.56 139.48 13.84 0.234 2621
 2623 3 -1.62 139.58 13.93 0.322 2622
 2624 3 -1.57 139.58 14.07 0.336 2623
 2625 3 -1.68 139.78 14.16 0.295 2624
 2626 3 -1.7 139.68 14.31 0.186 2625
 2627 3 -1.78 140.18 14.26 0.128 2625
 2628 3 -1.86 140.18 14.39 0.122 2627
 2629 3 -1.94 140.28 14.49 0.183 2628
 2630 3 -2.09 140.18 14.63 0.235 2629
 2631 3 -2.22 140.38 14.67 0.213 2630
 2632 3 -2.3 140.58 14.64 0.184 2631
 2633 3 -2.48 140.68 14.71 0.177 2632
 2634 3 -2.6 140.78 14.78 0.196 2633
 2635 3 -2.72 140.88 14.87 0.217 2634
 2636 3 -2.88 141.08 14.94 0.253 2635
 2637 3 -2.99 141.18 14.95 0.259 2636
 2638 3 -3.07 141.28 14.97 0.255 2637
 2639 3 -3.19 141.48 14.92 0.226 2638
 2640 3 -3.35 141.48 14.93 0.173 2639
 2641 3 -3.5 141.58 14.85 0.231 2640
 2642 3 -3.66 141.68 14.78 0.221 2641
 2643 3 -3.79 141.78 14.79 0.245 2642
 2644 3 -4.03 141.88 14.61 0.208 2643
 2645 3 -4.13 141.98 14.64 0.256 2644
 2646 3 -4.27 142.18 14.65 0.329 2645
 2647 3 -4.28 142.28 14.68 0.374 2646
 2648 3 -4.51 142.28 14.7 0.474 2647
 2649 3 -4.65 142.28 14.86 0.555 2648
 2650 3 -4.75 142.38 14.88 0.523 2649
 2651 3 -4.89 142.28 14.94 0.574 2650
 2652 3 -5.01 142.78 14.67 0.292 2651
 2653 3 -5.02 142.88 14.65 0.308 2652
 2654 3 -5.04 143.18 14.52 0.332 2653
 2655 3 -5.08 143.28 14.46 0.307 2654
 2656 3 -5.22 143.38 14.43 0.226 2655
 2657 3 -5.36 143.48 14.41 0.191 2656
 2658 3 -5.52 143.68 14.43 0.157 2657
 2659 3 -5.62 143.78 14.32 0.151 2658
 2660 3 -5.7 143.88 14.26 0.154 2659
 2661 3 -5.81 143.98 14.25 0.111 2660
 2662 3 -5.93 143.98 14.29 0.185 2661
 2663 3 -6.04 144.08 14.32 0.201 2662
 2664 3 -6.16 144.18 14.16 0.202 2663
 2665 3 -6.29 144.28 14.12 0.179 2664
 2666 3 -6.51 144.38 13.95 0.175 2665
 2667 3 -6.68 144.28 13.9 0.165 2666
 2668 3 -6.86 144.28 13.9 0.224 2667
 2669 3 -7.05 144.28 13.85 0.226 2668
 2670 3 -7.13 144.38 13.96 0.247 2669
 2671 3 -7.23 144.38 14.04 0.329 2670
 2672 3 -7.33 144.38 14.1 0.342 2671
 2673 3 -7.48 144.28 14.19 0.301 2672
 2674 3 -7.84 144.38 14.15 0.159 2673
 2675 3 -8.04 144.38 14.2 0.167 2674
 2676 3 -8.15 144.48 14.3 0.213 2675
 2677 3 -8.22 144.68 14.34 0.212 2676
 2678 3 -8.26 144.78 14.45 0.218 2677
 2679 3 -8.2 144.98 14.56 0.21 2678
 2680 3 -8.14 145.08 14.79 0.226 2679
 2681 3 -8.02 145.08 15.05 0.195 2680
 2682 3 -8 145.18 15.2 0.163 2681
 2683 3 -7.99 145.28 15.29 0.166 2682
 2684 3 -7.83 145.38 15.33 0.19 2683
 2685 3 -7.72 145.38 15.32 0.22 2684
 2686 3 -7.63 145.48 15.34 0.259 2685
 2687 3 -7.51 145.58 15.34 0.392 2686
 2688 3 -7.39 145.58 15.28 0.456 2687
 2689 3 -7.31 145.78 15.25 0.525 2688
 2690 3 -7.16 145.78 15.22 0.546 2689
 2691 3 -7.07 145.98 15.25 0.511 2690
 2692 3 -7.05 146.08 15.26 0.511 2691
 2693 3 -6.76 145.28 15.35 0.15 2692
 2694 3 -6.71 145.18 15.49 0.179 2693
 2695 3 -6.65 145.08 15.65 0.124 2694
 2696 3 -6.47 145.08 15.75 0.098 2695
 2697 3 -6.35 145.18 15.79 0.111 2696
 2698 3 -6.24 145.18 15.89 0.099 2697
 2699 3 -6.15 144.98 15.94 0.114 2698
 2700 3 -6.11 144.88 15.99 0.098 2699
 2701 3 -6.94 146.38 15.32 0.505 2691
 2702 3 -6.79 146.38 15.38 0.473 2701
 2703 3 -6.7 146.68 15.49 0.402 2702
 2704 3 -6.46 146.18 15.58 0.129 2703
 2705 3 -6.7 146.88 15.47 0.301 2703
 2706 3 -6.66 147.08 15.38 0.224 2705
 2707 3 -6.51 147.28 15.24 0.149 2706
 2708 3 -6.43 147.48 15.16 0.139 2707
 2709 3 -6.36 147.58 15.11 0.216 2708
 2710 3 -6.35 147.68 14.98 0.23 2709
 2711 3 -6.41 147.68 14.89 0.261 2710
 2712 3 -6.49 147.78 14.74 0.292 2711
 2713 3 -6.51 147.98 14.65 0.378 2712
 2714 3 -6.38 147.98 14.59 0.46 2713
 2715 3 -6.23 148.08 14.54 0.504 2714
 2716 3 -6.09 147.88 14.3 0.442 2715
 2717 3 -5.95 147.78 14.14 0.424 2716
 2718 3 -5.84 147.78 14 0.399 2717
 2719 3 -5.81 147.68 13.86 0.321 2718
 2720 3 -5.7 147.68 13.76 0.227 2719
 2721 3 -5.74 148.08 13.56 0.097 2720
 2722 3 -5.46 148.08 14.03 0.099 2718
 2723 3 -5.34 148.18 14.06 0.219 2722
 2724 3 -5.11 148.28 14.08 0.111 2723
 2725 3 -4.99 148.28 14.16 0.097 2724
 2726 3 -4.91 148.38 14.32 0.094 2725
 2727 3 -4.79 148.38 14.44 0.119 2726
 2728 3 -4.65 148.38 14.51 0.052 2727
 2729 3 -6.47 148.78 14.73 0.162 2715
 2730 3 -6.55 148.78 14.71 0.187 2729
 2731 3 -6.61 148.98 14.71 0.19 2730
 2732 3 -6.76 149.08 14.73 0.156 2731
 2733 3 -6.94 149.18 14.71 0.097 2732
 2734 3 -7.04 149.28 14.76 0.173 2733
 2735 3 -7.17 149.38 14.85 0.168 2734
 2736 3 -7.22 149.38 14.94 0.179 2735
 2737 3 -7.31 149.48 15.01 0.184 2736
 2738 3 -7.41 149.58 15.03 0.253 2737
 2739 3 -7.45 149.68 15.11 0.253 2738
 2740 3 -7.61 149.78 15.16 0.291 2739
 2741 3 -7.69 149.88 15.28 0.285 2740
 2742 3 -7.9 149.98 15.19 0.234 2741
 2743 3 -8.03 149.98 15.15 0.337 2742
 2744 3 -8.14 150.08 15.1 0.424 2743
 2745 3 -8.24 150.18 15.08 0.485 2744
 2746 3 -8.35 150.18 15.1 0.536 2745
 2747 3 -8.45 150.18 15.22 0.59 2746
 2748 3 -8.55 150.38 15.12 0.57 2747
 2749 3 -8.69 150.68 14.79 0.453 2748
 2750 3 -8.84 150.68 14.8 0.378 2749
 2751 3 -8.92 150.78 14.84 0.272 2750
 2752 3 -8.83 150.78 14.9 0.142 2751
 2753 3 -8.68 150.88 14.87 0.000125 2752
 2754 3 -9.15 150.78 14.83 0.23 2751
 2755 3 -9.34 150.68 14.88 0.202 2754
 2756 3 -9.51 150.68 14.93 0.197 2755
 2757 3 -9.7 150.48 15.03 0.145 2756
 2758 3 -9.8 150.48 15.11 0.139 2757
 2759 3 -9.89 150.38 15.24 0.17 2758
 2760 3 -10.02 150.48 15.32 0.185 2759
 2761 3 -10.15 150.48 15.4 0.185 2760
 2762 3 -10.32 150.48 15.44 0.171 2761
 2763 3 -10.47 150.58 15.42 0.153 2762
 2764 3 -10.64 150.68 15.41 0.134 2763
 2765 3 -10.84 150.78 15.46 0.18 2764
 2766 3 -10.97 150.78 15.49 0.192 2765
 2767 3 -11.19 150.88 15.54 0.142 2766
 2768 3 -11.33 150.98 15.57 0.123 2767
 2769 3 -11.49 151.08 15.7 0.174 2768
 2770 3 -11.64 151.08 15.79 0.158 2769
 2771 3 -11.81 151.18 15.87 0.11 2770
 2772 3 -11.94 151.28 15.91 0.111 2771
 2773 3 -12.12 151.28 15.91 0.136 2772
 2774 3 -12.26 151.28 15.99 0.151 2773
 2775 3 -12.38 151.28 16.08 0.124 2774
 2776 3 -12.5 151.28 16.18 0.159 2775
 2777 3 -12.58 151.28 16.27 0.215 2776
 2778 3 -12.7 151.18 16.34 0.304 2777
 2779 3 -12.8 151.28 16.38 0.289 2778
 2780 3 -12.95 151.48 16.14 0.07 2779
 2781 3 -12.92 151.58 16.12 0.037 2780
 2782 3 -12.87 151.17 16.5 0.237 2779
 2783 3 -12.74 151.27 16.76 0.175 2782
 2784 3 -12.74 151.17 16.89 0.22 2783
 2785 3 -12.61 151.17 17 0.173 2784
 2786 3 -12.4 151.17 17.19 0.117 2785
 2787 3 -12.22 151.27 17.19 0.153 2786
 2788 3 -12.15 151.17 17.35 0.175 2787
 2789 3 -12.09 151.17 17.54 0.173 2788
 2790 3 -12 151.27 17.65 0.203 2789
 2791 3 -11.76 151.27 17.7 0.216 2790
 2792 3 -11.73 151.17 17.81 0.348 2791
 2793 3 -11.6 151.07 17.84 0.388 2792
 2794 3 -11.54 150.77 17.84 0.459 2793
 2795 3 -11.47 150.67 17.85 0.509 2794
 2796 3 -11.31 150.77 17.68 0.506 2795
 2797 3 -11.34 150.57 17.73 0.569 2796
 2798 3 -11.19 150.57 17.79 0.58 2797
 2799 3 -11.14 150.37 17.82 0.518 2798
 2800 3 -11.06 150.27 17.76 0.481 2799
 2801 3 -11.13 150.17 17.74 0.325 2800
 2802 3 -10.99 150.17 17.75 0.295 2801
 2803 3 -11.16 149.87 17.84 0.103 2802
 2804 3 -11.82 151.67 17.83 0.109 2792
 2805 3 -11.84 151.77 17.8 0.138 2804
 2806 3 -11.89 151.87 17.73 0.158 2805
 2807 3 -11.99 152.07 17.69 0.136 2806
 2808 3 -12.01 152.17 17.58 0.084 2807
 2809 3 -12.11 152.17 17.48 0.127 2808
 2810 3 -12.08 152.27 17.38 0.21 2809
 2811 3 -11.86 152.47 17.3 0.184 2810
 2812 3 -11.53 152.47 17.2 0.193 2811
 2813 3 -11.28 152.47 17.08 0.181 2812
 2814 3 -11.12 152.57 16.96 0.172 2813
 2815 3 -11.02 152.57 16.84 0.123 2814
 2816 3 -11.13 152.47 16.61 0.05 2815
 2817 3 -11.19 152.47 16.45 0.101 2816
 2818 3 -11.23 152.37 16.44 0.055 2817
 2819 3 -6.51 146.08 15.24 0.097 2702
 2820 3 -6.98 144.98 15.41 0.125 2690
 2821 3 -4.79 141.78 15.52 0.289 2651
 2822 3 -4.65 141.78 15.7 0.25 2821
 2823 3 -4.48 141.78 15.9 0.144 2822
 2824 3 -4.55 141.77 16.11 0.116 2823
 2825 3 -4.59 141.67 16.24 0.131 2824
 2826 3 -4.55 141.57 16.34 0.057 2825
 2827 3 -1.47 139.18 14.25 0.122 2624
 2828 3 -1.45 139.18 14.46 0.102 2827
 2829 3 -1.54 139.18 14.52 0.123 2828
 2830 3 -1.88 139.18 12.97 0.115 2619
 2831 3 -1.98 139.18 12.98 0.127 2830
 2832 3 -2.07 139.28 12.97 0.104 2831
 2833 3 -2.19 139.38 12.99 0.181 2832
 2834 3 -2.34 139.28 12.9 0.235 2833
 2835 3 -2.44 139.28 12.79 0.234 2834
 2836 3 -2.52 139.28 12.7 0.27 2835
 2837 3 -2.64 139.18 12.59 0.336 2836
 2838 3 -2.67 139.18 12.49 0.405 2837
 2839 3 -2.69 139.08 12.37 0.473 2838
 2840 3 -2.75 139.08 12.28 0.534 2839
 2841 3 -2.8 139.08 12.13 0.532 2840
 2842 3 -2.88 138.98 11.99 0.499 2841
 2843 3 -2.95 138.88 11.83 0.463 2842
 2844 3 -3.02 138.88 11.66 0.448 2843
 2845 3 -3.07 138.98 11.52 0.399 2844
 2846 3 -3.15 138.68 11.41 0.291 2845
 2847 3 -3.19 138.68 11.35 0.276 2846
 2848 3 -3.23 138.68 11.28 0.276 2847
 2849 3 -3.31 138.68 11.17 0.259 2848
 2850 3 -3.47 138.58 11.1 0.146 2849
 2851 3 -3.69 138.48 11.09 0.118 2850
 2852 3 -3.77 138.38 11.06 0.073 2851
 2853 3 -3.31 138.68 11.46 0.000125 2847
 2854 3 -3.16 138.78 11.4 0.116 2846
 2855 3 2.04 130.59 10.05 0.064 2517
 2856 3 1.95 130.69 10.04 0.059 2855
 2857 3 8.23 122.59 6.59 0.148 2454
 2858 3 8.26 122.69 6.48 0.152 2857
 2859 3 8.24 122.69 6.29 0.137 2858
 2860 3 8.26 122.79 6.19 0.138 2859
 2861 3 8.35 122.89 6.09 0.152 2860
 2862 3 8.38 122.99 6 0.134 2861
 2863 3 8.5 123.09 5.91 0.17 2862
 2864 3 8.57 123.19 5.84 0.179 2863
 2865 3 8.72 123.29 5.74 0.18 2864
 2866 3 8.86 123.49 5.66 0.185 2865
 2867 3 9.05 123.59 5.63 0.162 2866
 2868 3 9.21 123.59 5.67 0.215 2867
 2869 3 9.3 123.69 5.69 0.258 2868
 2870 3 9.45 123.69 5.14 0.228 2869
 2871 3 9.58 123.79 5.07 0.276 2870
 2872 3 9.64 123.79 4.95 0.361 2871
 2873 3 9.86 123.69 4.8 0.543 2872
 2874 3 9.96 123.69 4.7 0.598 2873
 2875 3 10.06 123.79 4.66 0.625 2874
 2876 3 10.14 123.79 4.54 0.623 2875
 2877 3 10.2 123.79 4.41 0.605 2876
 2878 3 10.33 123.79 4.3 0.606 2877
 2879 3 10.44 123.69 4.25 0.634 2878
 2880 3 10.33 123.79 4.16 0.297 2879
 2881 3 10.31 123.89 4.13 0.297 2880
 2882 3 10.29 123.89 4.1 0.297 2881
 2883 3 10.24 123.99 4.05 0.297 2882
 2884 3 10.05 124.29 3.87 0.297 2883
 2885 3 10.88 123.89 4.88 0.239 2883
 2886 3 10.97 123.79 4.82 0.16 2885
 2887 3 10.27 123.09 4.37 0.113 2882
 2888 3 10.21 123.19 4.4 0.069 2887
 2889 3 10.33 124.09 3.74 0.239 2881
 2890 3 10.66 123.99 3.55 0.132 2889
 2891 3 10.8 123.99 3.42 0.097 2890
 2892 3 10.89 124.09 3.39 0.124 2891
 2893 3 9.7 124.49 3.87 0.187 2880
 2894 3 9.79 124.49 3.66 0.125 2893
 2895 3 10.48 122.89 4.23 0.116 2879
 2896 3 10.36 122.89 4.17 0.065 2895
 2897 3 7.46 120.19 4.75 0.117 2434
 2898 3 7.44 120.29 4.69 0.154 2897
 2899 3 7.25 120.29 4.64 0.123 2898
 2900 3 7.09 120.29 4.49 0.083 2899
 2901 3 7.18 120.29 4.4 0.088 2900
 2902 3 6.84 112.79 1.65 0.252 2324
 2903 3 6.68 112.79 1.59 0.162 2902
 2904 3 8.4 110.59 1.8 0.095 2301
 2905 3 8.39 110.59 1.67 0.148 2904
 2906 3 8.48 110.59 1.56 0.159 2905
 2907 3 8.59 110.49 1.45 0.099 2906
 2908 3 6.85 102.59 1.36 0.087 2245
 2909 3 5.28 69.03 -0.31 0.151 2047
 2910 3 5.25 68.99 -0.19 0.126 2909
 2911 3 5.25 68.95 -0.05 0.129 2910
 2912 3 5.24 68.89 0.01 0.171 2911
 2913 3 5.22 68.85 0.14 0.128 2912
 2914 3 5.18 68.8 0.28 0.11 2913
 2915 3 5.19 68.78 0.41 0.098 2914
 2916 3 5.17 68.71 0.58 0.124 2915
 2917 3 5.16 68.51 0.72 0.101 2916
 2918 3 5.06 68.38 0.82 0.096 2917
 2919 3 5.03 68.32 0.91 0.067 2918
 2920 3 2.1 41.97 12.26 0.22 566
 2921 3 2.13 41.89 12.38 0.219 2920
 2922 3 2.13 41.85 12.51 0.237 2921
 2923 3 2.21 41.8 12.69 0.232 2922
 2924 3 2.3 41.75 12.84 0.278 2923
 2925 3 2.34 41.7 12.96 0.258 2924
 2926 3 2.47 41.64 13.17 0.238 2925
 2927 3 2.43 41.65 13.28 0.256 2926
 2928 3 2.34 41.68 13.39 0.333 2927
 2929 3 2.24 41.62 13.48 0.407 2928
 2930 3 2.2 41.64 13.6 0.463 2929
 2931 3 2.19 41.61 13.7 0.542 2930
 2932 3 2.16 41.55 13.78 0.615 2931
 2933 3 2.13 41.57 13.87 0.696 2932
 2934 3 1.99 42.01 14.07 0.569 2933
 2935 3 1.94 42.01 14.17 0.635 2934
 2936 3 2.18 41.06 14.37 0.136 2935
 2937 3 2.27 40.98 14.54 0.124 2936
 2938 3 2.3 40.93 14.74 0.117 2937
 2939 3 2.33 40.92 14.89 0.085 2938
 2940 3 2.28 40.85 15.01 0.103 2939
 2941 3 2.33 40.68 15.12 0.128 2940
 2942 3 2.4 40.61 15.19 0.129 2941
 2943 3 2.48 40.54 15.31 0.106 2942
 2944 3 2.52 40.35 15.36 0.148 2943
 2945 3 2.64 40.23 15.46 0.169 2944
 2946 3 2.72 40.09 15.55 0.17 2945
 2947 3 2.79 39.95 15.62 0.153 2946
 2948 3 2.84 39.85 15.71 0.118 2947
 2949 3 2.92 39.75 15.79 0.107 2948
 2950 3 2.97 39.58 15.91 0.132 2949
 2951 3 3.08 39.46 15.97 0.119 2950
 2952 3 3.11 39.34 16.07 0.129 2951
 2953 3 3.19 39.22 16.18 0.171 2952
 2954 3 3.32 39.09 16.32 0.141 2953
 2955 3 3.41 38.98 16.43 0.14 2954
 2956 3 3.53 38.89 16.53 0.154 2955
 2957 3 3.58 38.88 16.68 0.158 2956
 2958 3 3.6 38.84 16.8 0.239 2957
 2959 3 3.61 38.87 16.93 0.292 2958
 2960 3 3.69 38.63 16.86 0.151 2959
 2961 3 3.73 38.5 16.82 0.151 2960
 2962 3 3.75 39.1 16.98 0.05 2961
 2963 3 3.8 39.23 16.95 0.076 2962
 2964 3 3.88 39.33 17.01 0.121 2963
 2965 3 3.97 39.26 17.14 0.071 2964
 2966 3 4.11 39.23 17.21 0.086 2965
 2967 3 4.32 39.25 17.26 0.082 2966
 2968 3 4.48 39.19 17.23 0.054 2967
 2969 3 4.59 39.26 17.29 0.081 2968
 2970 3 4.64 39.32 17.39 0.085 2969
 2971 3 3.84 38.28 16.83 0.128 2960
 2972 3 3.86 38.1 16.91 0.144 2971
 2973 3 3.86 37.93 16.98 0.186 2972
 2974 3 3.84 37.67 17.06 0.164 2973
 2975 3 3.84 37.52 17.16 0.179 2974
 2976 3 3.87 37.37 17.3 0.166 2975
 2977 3 3.89 37.22 17.27 0.187 2976
 2978 3 3.78 37.09 17.4 0.195 2977
 2979 3 3.75 36.98 17.43 0.201 2978
 2980 3 3.78 36.82 17.39 0.161 2979
 2981 3 3.76 36.61 17.38 0.151 2980
 2982 3 3.78 36.37 17.37 0.128 2981
 2983 3 3.87 36.24 17.45 0.118 2982
 2984 3 3.91 36.04 17.5 0.109 2983
 2985 3 3.98 35.85 17.56 0.126 2984
 2986 3 4.04 35.69 17.52 0.195 2985
 2987 3 4.09 35.57 17.57 0.164 2986
 2988 3 4.23 35.4 17.67 0.152 2987
 2989 3 4.32 35.17 17.78 0.139 2988
 2990 3 4.4 34.98 17.82 0.157 2989
 2991 3 4.53 34.84 17.86 0.152 2990
 2992 3 4.68 34.78 17.99 0.172 2991
 2993 3 4.82 34.67 18.09 0.147 2992
 2994 3 4.87 34.54 18.15 0.163 2993
 2995 3 4.92 34.46 18.25 0.16 2994
 2996 3 4.96 34.32 18.32 0.166 2995
 2997 3 5.03 34.18 18.47 0.165 2996
 2998 3 5.05 34.07 18.63 0.187 2997
 2999 3 5.08 34 18.72 0.241 2998
 3000 3 5.15 33.89 18.82 0.251 2999
 3001 3 5.29 33.62 18.82 0.221 3000
 3002 3 5.47 33.78 19 0.148 3001
 3003 3 5.5 33.7 19.13 0.05 3002
 3004 3 5.53 33.6 19.22 0.072 3003
 3005 3 5.48 33.45 19.3 0.129 3004
 3006 3 5.42 33.35 19.43 0.104 3005
 3007 3 5.4 33.29 19.55 0.099 3006
 3008 3 5.4 33.24 19.67 0.089 3007
 3009 3 5.41 33.11 19.78 0.103 3008
 3010 3 5.47 33.03 19.84 0.108 3009
 3011 3 5.62 33 20 0.123 3010
 3012 3 5.72 32.94 20.17 0.088 3011
 3013 3 5.7 32.74 20.25 0.078 3012
 3014 3 5.79 32.69 20.4 0.107 3013
 3015 3 5.93 32.66 20.59 0.09 3014
 3016 3 5.98 32.56 20.74 0.094 3015
 3017 3 6.09 32.44 20.88 0.109 3016
 3018 3 6.18 32.36 20.99 0.102 3017
 3019 3 6.33 32.31 21.11 0.154 3018
 3020 3 6.54 32.3 21.19 0.167 3019
 3021 3 6.72 32.25 21 0.134 3020
 3022 3 6.82 32.23 20.94 0.068 3021
 3023 3 5.1 33.29 18.77 0.129 3001
 3024 3 5.02 33.14 18.8 0.125 3023
 3025 3 5.03 33 18.84 0.189 3024
 3026 3 5.05 32.85 18.88 0.205 3025
 3027 3 5 32.58 18.63 0.123 3026
 3028 3 4.91 32.46 18.57 0.142 3027
 3029 3 4.87 32.32 18.48 0.132 3028
 3030 3 4.86 32.15 18.49 0.153 3029
 3031 3 4.77 31.97 18.64 0.127 3030
 3032 3 4.66 31.83 18.58 0.159 3031
 3033 3 4.55 31.69 18.5 0.134 3032
 3034 3 4.47 31.56 18.37 0.1 3033
 3035 3 4.51 31.38 18.44 0.125 3034
 3036 3 4.54 31.23 18.53 0.158 3035
 3037 3 4.6 31.12 18.6 0.159 3036
 3038 3 4.79 30.98 18.69 0.116 3037
 3039 3 4.86 30.82 18.76 0.133 3038
 3040 3 4.92 30.68 18.8 0.145 3039
 3041 3 4.99 30.62 18.85 0.1 3040
 3042 3 5.1 32.91 19.24 0.103 3026
 3043 3 5.11 32.86 19.38 0.061 3042
 3044 3 5.03 34.02 19.08 0.161 3000
 3045 3 5.05 33.94 19.31 0.146 3044
 3046 3 5.08 33.84 19.54 0.177 3045
 3047 3 5.12 33.68 19.7 0.167 3046
 3048 3 5.1 33.62 19.88 0.131 3047
 3049 3 5.09 33.62 20.06 0.207 3048
 3050 3 5.15 33.64 20.24 0.267 3049
 3051 3 5.14 33.7 20.37 0.349 3050
 3052 3 5.19 33.8 20.51 0.399 3051
 3053 3 5.15 33.86 20.61 0.472 3052
 3054 3 5.16 33.91 20.75 0.461 3053
 3055 3 5.1 33.7 20.9 0.42 3054
 3056 3 4.84 33.38 20.95 0.262 3055
 3057 3 4.74 33.32 21.12 0.277 3056
 3058 3 4.67 33.29 21.27 0.3 3057
 3059 3 4.32 33.32 21.27 0.258 3058
 3060 3 4.18 33.32 21.24 0.227 3059
 3061 3 4.25 32.99 21.31 0.11 3060
 3062 3 4.12 32.81 21.4 0.136 3061
 3063 3 4.11 32.68 21.45 0.134 3062
 3064 3 4.02 32.58 21.64 0.138 3063
 3065 3 3.97 32.52 21.77 0.000125 3064
 3066 3 5.44 33.95 21.08 0.325 3055
 3067 3 5.74 34.01 21.25 0.253 3066
 3068 3 5.87 34.1 21.36 0.268 3067
 3069 3 6.01 34.15 21.41 0.293 3068
 3070 3 6.03 34.39 21.55 0.252 3069
 3071 3 6.07 34.54 21.54 0.233 3070
 3072 3 6.34 34.46 21.82 0.156 3071
 3073 3 6.56 34.47 21.87 0.177 3072
 3074 3 6.73 34.38 21.84 0.174 3073
 3075 3 6.89 34.37 21.84 0.123 3074
 3076 3 7.01 34.35 21.92 0.11 3075
 3077 3 7.13 34.29 21.9 0.151 3076
 3078 3 7.24 34.29 21.87 0.213 3077
 3079 3 7.35 34.33 21.84 0.223 3078
 3080 3 7.12 34 21.59 0.107 3079
 3081 3 7.09 33.88 21.48 0.079 3080
 3082 3 7.63 34.42 21.93 0.149 3079
 3083 3 7.81 34.45 21.96 0.171 3082
 3084 3 7.95 34.44 21.97 0.167 3083
 3085 3 8.1 34.44 21.98 0.198 3084
 3086 3 8.26 34.41 21.93 0.233 3085
 3087 3 8.43 34.41 22.01 0.299 3086
 3088 3 8.54 34.43 21.99 0.343 3087
 3089 3 8.69 34.85 22.17 0.097 3088
 3090 3 8.74 34.95 22.23 0.142 3089
 3091 3 8.63 35.13 22.34 0.095 3090
 3092 3 8.6 35.19 22.45 0.066 3091
 3093 3 8.56 35.27 22.52 0.064 3092
 3094 3 8.86 34.99 22.15 0.073 3090
 3095 3 8.8 35.12 22.11 0.068 3094
 3096 3 8.67 34.24 21.95 0.344 3088
 3097 3 8.8 34.1 21.86 0.349 3096
 3098 3 8.93 33.92 21.85 0.316 3097
 3099 3 9.04 33.75 21.76 0.314 3098
 3100 3 9.25 33.66 21.76 0.304 3099
 3101 3 9.41 33.6 21.78 0.283 3100
 3102 3 9.64 33.67 21.73 0.277 3101
 3103 3 9.74 33.56 21.63 0.328 3102
 3104 3 9.73 33.44 21.52 0.356 3103
 3105 3 9.73 33.41 21.37 0.411 3104
 3106 3 9.97 33.6 21.26 0.415 3105
 3107 3 10.14 34.06 21.31 0.261 3106
 3108 3 9.9 34.31 21.48 0.13 3107
 3109 3 9.93 34.48 21.61 0.144 3108
 3110 3 9.89 34.57 21.69 0.185 3109
 3111 3 9.79 34.59 21.73 0.193 3110
 3112 3 9.74 34.74 21.99 0.102 3111
 3113 3 9.63 34.84 22.03 0.104 3112
 3114 3 9.66 34.84 22.16 0.1 3113
 3115 3 9.67 34.85 22.33 0.127 3114
 3116 3 9.63 34.97 22.42 0.064 3115
 3117 3 9.54 34.83 21.6 0.098 3111
 3118 3 9.48 34.95 21.63 0.062 3117
 3119 3 9.45 35.05 21.67 0.084 3118
 3120 3 9.37 35.18 21.7 0.105 3119
 3121 3 9.35 35.32 21.73 0.113 3120
 3122 3 9.25 35.42 21.71 0.114 3121
 3123 3 9.82 33.05 21.15 0.295 3106
 3124 3 9.85 32.88 21.1 0.328 3123
 3125 3 9.76 32.81 20.87 0.179 3124
 3126 3 9.79 32.64 20.76 0.16 3125
 3127 3 9.79 32.48 20.7 0.135 3126
 3128 3 9.78 32.31 20.65 0.126 3127
 3129 3 9.72 32.22 20.57 0.16 3128
 3130 3 9.65 32.1 20.46 0.174 3129
 3131 3 9.87 31.99 20.3 0.093 3130
 3132 3 9.96 31.92 20.13 0.106 3131
 3133 3 9.91 31.87 20.02 0.118 3132
 3134 3 9.82 31.71 19.86 0.101 3133
 3135 3 9.77 31.57 19.79 0.105 3134
 3136 3 9.71 31.35 19.74 0.138 3135
 3137 3 9.71 31.21 19.72 0.172 3136
 3138 3 9.66 31.1 19.73 0.209 3137
 3139 3 9.35 31.24 19.88 0.098 3138
 3140 3 9.17 31.29 19.93 0.101 3139
 3141 3 9.07 31.39 19.91 0.16 3140
 3142 3 8.91 31.31 20.03 0.093 3141
 3143 3 8.79 31.34 20.11 0.096 3142
 3144 3 8.74 31.32 20.2 0.079 3143
 3145 3 8.69 31.36 20.34 0.096 3144
 3146 3 8.59 31.43 20.42 0.113 3145
 3147 3 8.51 31.46 20.51 0.12 3146
 3148 3 8.47 31.44 20.75 0.099 3147
 3149 3 8.43 31.43 20.92 0.113 3148
 3150 3 8.39 31.41 21.1 0.044 3149
 3151 3 8.32 31.34 21.29 0.074 3150
 3152 3 8.28 31.33 21.39 0.088 3151
 3153 3 8.16 31.32 21.49 0.105 3152
 3154 3 8.09 31.35 21.67 0.125 3153
 3155 3 8.06 31.31 21.85 0.097 3154
 3156 3 8.01 31.32 21.97 0.114 3155
 3157 3 8 31.28 22.09 0.068 3156
 3158 3 8.02 31.26 22.24 0.055 3157
 3159 3 8 31.26 22.39 0.113 3158
 3160 3 7.96 31.35 22.61 0.157 3159
 3161 3 7.82 31.37 22.63 0.245 3160
 3162 3 7.62 31.39 22.43 0.103 3161
 3163 3 7.58 31.33 22.33 0.061 3162
 3164 3 8.06 31.13 22.95 0.107 3161
 3165 3 8 31.14 23.04 0.000125 3164
 3166 3 9.81 30.87 19.52 0.123 3138
 3167 3 9.82 30.77 19.48 0.146 3166
 3168 3 9.81 30.54 19.6 0.121 3167
 3169 3 9.7 30.45 19.68 0.12 3168
 3170 3 9.76 30.27 19.75 0.096 3169
 3171 3 9.77 30.1 19.83 0.103 3170
 3172 3 9.84 30 19.94 0.084 3171
 3173 3 9.86 29.89 20.02 0.091 3172
 3174 3 9.91 29.73 20.1 0.075 3173
 3175 3 9.89 29.55 20.16 0.129 3174
 3176 3 9.86 29.41 20.18 0.195 3175
 3177 3 9.59 29.4 20.13 0.115 3176
 3178 3 9.39 29.37 20.24 0.029 3177
 3179 3 10.1 29.19 20.3 0.14 3176
 3180 3 10.22 29.05 20.19 0.106 3179
 3181 3 10.31 28.95 20.1 0.068 3180
 3182 3 10.36 28.88 20.04 0.06 3181
 3183 3 10.29 28.82 19.93 0.077 3182
 3184 3 9.75 33.1 21.87 0.13 3104
 3185 3 9.75 32.93 21.87 0.151 3184
 3186 3 9.77 32.78 21.84 0.15 3185
 3187 3 9.75 32.61 21.92 0.17 3186
 3188 3 9.78 32.51 21.95 0.181 3187
 3189 3 9.68 32.3 21.87 0.088 3188
 3190 3 9.61 32.16 21.98 0.02 3189
 3191 3 9.81 33.96 21.97 0.1 3102
 3192 3 9.78 33.98 22.08 0.091 3191
 3193 3 5.85 34.69 21.21 0.181 3071
 3194 3 5.72 34.81 21.17 0.229 3193
 3195 3 5.51 34.92 21.23 0.2 3194
 3196 3 5.51 35.07 21.23 0.127 3195
 3197 3 5.57 35.19 21.25 0.163 3196
 3198 3 5.25 34.98 21.55 0.108 3195
 3199 3 5.17 34.89 21.53 0.123 3198
 3200 3 4.97 34.91 21.49 0.081 3199
 3201 3 4.88 34.89 21.53 0.064 3200
 3202 3 4.77 34.95 21.68 0.123 3201
 3203 3 4.71 35 21.81 0.145 3202
 3204 3 4.84 34.96 21.99 0.086 3203
 3205 3 4.81 34.99 22.16 0.105 3204
 3206 3 4.73 35.1 22.31 0.134 3205
 3207 3 4.61 35.16 22.48 0.07 3206
 3208 3 4.53 35.3 22.56 0.108 3207
 3209 3 4.52 35.37 22.71 0.094 3208
 3210 3 4.56 35.48 22.83 0.097 3209
 3211 3 4.61 35.12 21.8 0.109 3203
 3212 3 4.66 35.21 21.87 0.000125 3211
 3213 3 6.28 34.17 21.04 0.09 3069
 3214 3 6.25 34.36 20.95 0.105 3213
 3215 3 3.33 39.13 17.25 0.133 2959
 3216 3 3.26 39.19 17.39 0.111 3215
 3217 3 3.02 39.22 17.58 0.139 3216
 3218 3 2.94 39.17 17.69 0.147 3217
 3219 3 2.9 39.08 17.82 0.122 3218
 3220 3 2.71 38.99 17.8 0.092 3219
 3221 3 2.57 38.95 17.8 0.135 3220
 3222 3 2.49 38.87 17.8 0.134 3221
 3223 3 2.39 38.77 17.79 0.171 3222
 3224 3 2.21 38.84 17.76 0.222 3223
 3225 3 1.97 39.06 17.76 0.146 3224
 3226 3 1.91 39.25 17.64 0.119 3225
 3227 3 1.78 39.35 17.72 0.131 3226
 3228 3 1.77 39.01 17.72 0.071 3225
 3229 3 1.53 38.94 17.69 0.000125 3228
 3230 3 1.77 42.53 14.12 0.474 2935
 3231 3 1.63 42.84 14.03 0.41 3230
 3232 3 1.42 43.2 13.88 0.324 3231
 3233 3 1.32 43.56 13.85 0.238 3232
 3234 3 1.2 43.71 13.75 0.219 3233
 3235 3 1.02 43.88 13.66 0.173 3234
 3236 3 0.92 44.03 13.66 0.183 3235
 3237 3 0.79 44.21 13.77 0.21 3236
 3238 3 0.7 44.34 13.85 0.226 3237
 3239 3 0.6 44.55 13.95 0.236 3238
 3240 3 0.45 44.64 14.06 0.256 3239
 3241 3 0.33 44.75 14.1 0.289 3240
 3242 3 0.18 44.82 14.13 0.338 3241
 3243 3 0.07 44.84 14.17 0.373 3242
 3244 3 0.2 45.28 14.12 0.229 3243
 3245 3 0.21 45.52 13.99 0.195 3244
 3246 3 0.18 45.63 13.96 0.214 3245
 3247 3 0.19 45.81 13.84 0.176 3246
 3248 3 0.19 45.91 13.74 0.217 3247
 3249 3 0.06 46.06 13.68 0.24 3248
 3250 3 0 46.19 13.56 0.211 3249
 3251 3 -0.09 46.35 13.5 0.224 3250
 3252 3 -0.18 46.49 13.45 0.185 3251
 3253 3 -0.31 46.61 13.39 0.178 3252
 3254 3 -0.45 46.66 13.33 0.191 3253
 3255 3 -0.47 46.9 13.22 0.207 3254
 3256 3 -0.58 47 13.18 0.226 3255
 3257 3 -0.58 47.17 13.06 0.261 3256
 3258 3 -0.58 47.33 12.89 0.23 3257
 3259 3 -0.6 47.45 12.76 0.261 3258
 3260 3 -0.55 47.62 12.65 0.261 3259
 3261 3 -0.53 47.71 12.54 0.266 3260
 3262 3 -0.43 47.93 12.5 0.19 3261
 3263 3 -0.24 48.13 12.45 0.203 3262
 3264 3 -0.17 48.22 12.36 0.211 3263
 3265 3 -0.07 48.31 12.33 0.22 3264
 3266 3 -0.02 48.45 12.27 0.233 3265
 3267 3 0.08 48.61 12.22 0.25 3266
 3268 3 0.25 48.72 12.18 0.239 3267
 3269 3 0.4 48.92 12.19 0.229 3268
 3270 3 0.51 49.13 12.2 0.257 3269
 3271 3 0.58 49.26 12.15 0.236 3270
 3272 3 0.7 49.39 12.14 0.199 3271
 3273 3 0.78 49.51 12.05 0.199 3272
 3274 3 0.87 49.64 11.88 0.212 3273
 3275 3 0.98 49.78 11.79 0.225 3274
 3276 3 1.04 49.84 11.69 0.202 3275
 3277 3 1.08 49.92 11.55 0.2 3276
 3278 3 1.14 50.02 11.42 0.211 3277
 3279 3 1.16 50.08 11.28 0.23 3278
 3280 3 1.27 50.15 11.18 0.234 3279
 3281 3 1.31 50.25 11.08 0.266 3280
 3282 3 1.31 50.35 10.99 0.281 3281
 3283 3 1.42 50.68 11.09 0.262 3282
 3284 3 1.54 50.86 11.13 0.241 3283
 3285 3 1.62 51.02 11.13 0.225 3284
 3286 3 1.72 51.17 11.18 0.188 3285
 3287 3 1.82 51.3 11.27 0.206 3286
 3288 3 1.92 51.39 11.36 0.23 3287
 3289 3 1.98 51.5 11.45 0.254 3288
 3290 3 2.08 51.67 11.4 0.271 3289
 3291 3 2.17 51.92 11.34 0.371 3290
 3292 3 2.28 52.02 11.36 0.417 3291
 3293 3 2.42 52.12 11.36 0.436 3292
 3294 3 2.56 52.24 11.34 0.387 3293
 3295 3 2.66 52.4 11.34 0.335 3294
 3296 3 2.72 52.58 11.26 0.312 3295
 3297 3 2.77 52.78 11.2 0.313 3296
 3298 3 2.82 52.91 11.13 0.29 3297
 3299 3 2.76 53.02 10.9 0.291 3298
 3300 3 2.6 53.29 10.67 0.2 3299
 3301 3 2.54 53.35 10.52 0.203 3300
 3302 3 2.47 53.46 10.39 0.192 3301
 3303 3 2.44 53.57 10.28 0.194 3302
 3304 3 2.4 53.75 10.15 0.192 3303
 3305 3 2.34 53.93 10.03 0.231 3304
 3306 3 2.37 54.1 9.98 0.273 3305
 3307 3 2.38 54.32 9.98 0.269 3306
 3308 3 2.49 54.47 9.93 0.267 3307
 3309 3 2.58 54.63 9.85 0.245 3308
 3310 3 2.65 54.68 9.75 0.23 3309
 3311 3 2.78 54.75 9.68 0.223 3310
 3312 3 2.85 54.8 9.57 0.174 3311
 3313 3 2.87 54.92 9.48 0.208 3312
 3314 3 2.85 55.08 9.37 0.221 3313
 3315 3 2.83 55.22 9.3 0.251 3314
 3316 3 2.83 55.33 9.26 0.294 3315
 3317 3 2.94 55.46 9.83 0.08 3316
 3318 3 3.04 55.43 9.94 0.089 3317
 3319 3 3.16 55.56 9.95 0.085 3318
 3320 3 3.2 55.65 10 0.152 3319
 3321 3 3.13 55.8 10.23 0.132 3320
 3322 3 3.12 55.9 10.27 0.148 3321
 3323 3 2.99 55.83 10.45 0.095 3322
 3324 3 3.01 56.02 10.38 0.086 3323
 3325 3 3.02 56.09 10.51 0.134 3324
 3326 3 3.15 56.08 10.71 0.133 3325
 3327 3 3.21 56.05 10.84 0.091 3326
 3328 3 3.14 56.12 10.94 0.106 3327
 3329 3 3.16 56.08 11.07 0.109 3328
 3330 3 2.77 55.46 8.96 0.211 3316
 3331 3 2.72 55.61 8.85 0.211 3330
 3332 3 2.67 55.8 8.75 0.188 3331
 3333 3 2.79 55.93 8.65 0.22 3332
 3334 3 2.79 56.09 8.55 0.226 3333
 3335 3 2.85 56.27 8.49 0.235 3334
 3336 3 2.73 56.48 8.38 0.251 3335
 3337 3 2.74 56.62 8.26 0.24 3336
 3338 3 2.74 56.73 8.2 0.235 3337
 3339 3 2.77 56.88 8.1 0.232 3338
 3340 3 2.8 56.98 8.03 0.225 3339
 3341 3 2.84 57.16 7.93 0.215 3340
 3342 3 2.98 57.31 7.86 0.21 3341
 3343 3 3.05 57.44 7.78 0.226 3342
 3344 3 3.12 57.6 7.67 0.22 3343
 3345 3 3.19 57.82 7.67 0.222 3344
 3346 3 3.25 57.92 7.57 0.253 3345
 3347 3 3.32 57.98 7.49 0.27 3346
 3348 3 3.24 58.18 7.34 0.23 3347
 3349 3 3.25 58.31 7.24 0.236 3348
 3350 3 3.21 58.48 7.12 0.236 3349
 3351 3 3.2 58.59 7.01 0.256 3350
 3352 3 3.21 58.75 6.86 0.239 3351
 3353 3 3.24 58.85 6.79 0.279 3352
 3354 3 3.4 58.98 6.87 0.301 3353
 3355 3 3.52 59.14 7.03 0.27 3354
 3356 3 3.57 59.25 7.13 0.263 3355
 3357 3 3.62 59.35 7.23 0.314 3356
 3358 3 3.69 59.45 7.31 0.367 3357
 3359 3 3.81 59.49 7.34 0.555 3358
 3360 3 3.93 59.52 7.39 0.619 3359
 3361 3 3.87 59.96 7.15 0.569 3360
 3362 3 3.57 60.42 6.62 0.347 3361
 3363 3 3.6 60.57 6.59 0.418 3362
 3364 3 3.62 60.7 6.63 0.461 3363
 3365 3 3.57 60.84 6.66 0.451 3364
 3366 3 3.52 60.99 6.65 0.398 3365
 3367 3 3.45 61.14 6.67 0.327 3366
 3368 3 3.41 61.26 6.73 0.261 3367
 3369 3 3.45 61.45 6.67 0.284 3368
 3370 3 3.55 61.56 6.66 0.299 3369
 3371 3 3.57 61.71 6.6 0.298 3370
 3372 3 3.62 61.89 6.47 0.209 3371
 3373 3 3.65 62.04 6.5 0.208 3372
 3374 3 3.67 62.26 6.44 0.218 3373
 3375 3 3.7 62.42 6.35 0.243 3374
 3376 3 3.69 62.56 6.26 0.241 3375
 3377 3 3.72 62.73 6.22 0.251 3376
 3378 3 3.71 62.93 6.13 0.278 3377
 3379 3 3.67 63.19 6.05 0.248 3378
 3380 3 3.73 63.33 6.01 0.247 3379
 3381 3 3.84 63.36 6.04 0.267 3380
 3382 3 3.88 63.48 5.97 0.337 3381
 3383 3 3.9 63.7 5.82 0.367 3382
 3384 3 3.99 63.82 5.81 0.441 3383
 3385 3 4.28 63.85 5.91 0.289 3384
 3386 3 4.46 63.94 5.86 0.257 3385
 3387 3 4.6 64.01 5.87 0.24 3386
 3388 3 4.74 64.06 5.85 0.243 3387
 3389 3 4.89 64.1 5.73 0.239 3388
 3390 3 5.07 64.15 5.74 0.19 3389
 3391 3 5.23 64.15 5.72 0.177 3390
 3392 3 5.38 64.23 5.72 0.148 3391
 3393 3 5.56 64.24 5.82 0.166 3392
 3394 3 5.72 64.33 5.77 0.202 3393
 3395 3 5.87 64.41 5.77 0.225 3394
 3396 3 6.02 64.46 5.8 0.239 3395
 3397 3 6.05 64.63 5.75 0.249 3396
 3398 3 6.22 64.74 5.83 0.183 3397
 3399 3 6.29 64.97 5.79 0.158 3398
 3400 3 6.32 65.16 5.72 0.175 3399
 3401 3 6.39 65.28 5.74 0.201 3400
 3402 3 6.43 65.47 5.75 0.258 3401
 3403 3 6.47 65.7 5.7 0.252 3402
 3404 3 6.55 65.8 5.65 0.229 3403
 3405 3 6.62 65.99 5.59 0.198 3404
 3406 3 6.64 66.21 5.52 0.187 3405
 3407 3 6.77 66.37 5.57 0.199 3406
 3408 3 6.86 66.5 5.55 0.259 3407
 3409 3 7.04 66.59 5.65 0.252 3408
 3410 3 7.19 66.75 5.7 0.248 3409
 3411 3 7.32 66.82 5.71 0.24 3410
 3412 3 7.42 66.94 5.75 0.261 3411
 3413 3 7.55 67.05 5.74 0.271 3412
 3414 3 7.63 67.21 5.66 0.277 3413
 3415 3 7.71 67.27 5.61 0.241 3414
 3416 3 7.8 67.41 5.56 0.212 3415
 3417 3 7.98 67.51 5.56 0.251 3416
 3418 3 8.13 67.55 5.6 0.288 3417
 3419 3 8.25 67.68 5.59 0.38 3418
 3420 3 8.33 67.74 5.51 0.412 3419
 3421 3 8.57 67.77 5.67 0.424 3420
 3422 3 8.77 67.84 5.91 0.368 3421
 3423 3 8.85 67.98 5.89 0.389 3422
 3424 3 8.91 68.06 5.95 0.299 3423
 3425 3 8.91 68.34 6.1 0.252 3424
 3426 3 8.92 68.58 6.14 0.239 3425
 3427 3 8.98 68.77 6.14 0.212 3426
 3428 3 9.1 68.88 6.08 0.205 3427
 3429 3 9.21 69.05 6.13 0.226 3428
 3430 3 9.32 69.18 6.14 0.24 3429
 3431 3 9.46 69.31 6.12 0.197 3430
 3432 3 9.61 69.46 6.14 0.201 3431
 3433 3 9.63 69.62 6.08 0.218 3432
 3434 3 9.67 69.8 5.96 0.262 3433
 3435 3 9.69 69.93 5.87 0.279 3434
 3436 3 9.72 70.1 5.8 0.237 3435
 3437 3 9.75 70.26 5.74 0.204 3436
 3438 3 9.82 70.43 5.68 0.198 3437
 3439 3 9.85 70.66 5.66 0.239 3438
 3440 3 9.86 70.82 5.6 0.245 3439
 3441 3 9.83 70.95 5.47 0.237 3440
 3442 3 9.85 71.1 5.39 0.218 3441
 3443 3 9.95 71.27 5.41 0.229 3442
 3444 3 10.01 71.39 5.33 0.233 3443
 3445 3 10.03 71.56 5.32 0.216 3444
 3446 3 10.1 71.75 5.41 0.185 3445
 3447 3 10.14 71.9 5.42 0.182 3446
 3448 3 10.14 72.05 5.49 0.192 3447
 3449 3 10.21 72.21 5.47 0.202 3448
 3450 3 10.21 72.36 5.46 0.198 3449
 3451 3 10.25 72.55 5.47 0.191 3450
 3452 3 10.29 72.73 5.49 0.231 3451
 3453 3 10.41 72.9 5.51 0.226 3452
 3454 3 10.5 73.04 5.5 0.23 3453
 3455 3 10.62 73.22 5.47 0.218 3454
 3456 3 10.71 73.38 5.4 0.201 3455
 3457 3 10.83 73.53 5.37 0.195 3456
 3458 3 10.96 73.67 5.31 0.205 3457
 3459 3 11.02 73.81 5.3 0.222 3458
 3460 3 11.12 73.91 5.26 0.224 3459
 3461 3 11.19 74.01 5.19 0.193 3460
 3462 3 11.26 74.15 5.09 0.203 3461
 3463 3 11.32 74.24 5.01 0.208 3462
 3464 3 11.44 74.34 4.93 0.227 3463
 3465 3 11.51 74.43 4.87 0.253 3464
 3466 3 11.38 74.28 4.48 0.104 3465
 3467 3 11.42 74.19 4.3 0.103 3466
 3468 3 11.49 74.16 4.22 0.093 3467
 3469 3 11.6 74.13 4.22 0.084 3468
 3470 3 11.71 74.6 4.96 0.187 3465
 3471 3 11.81 74.71 4.93 0.167 3470
 3472 3 11.91 74.85 4.93 0.169 3471
 3473 3 11.96 74.96 4.89 0.167 3472
 3474 3 12.05 75.11 4.9 0.166 3473
 3475 3 12.07 75.27 4.95 0.188 3474
 3476 3 12.15 75.42 4.87 0.207 3475
 3477 3 12.24 75.57 4.82 0.246 3476
 3478 3 12.35 75.74 4.87 0.234 3477
 3479 3 12.44 75.86 4.89 0.227 3478
 3480 3 12.54 76 4.9 0.19 3479
 3481 3 12.56 76.17 4.98 0.175 3480
 3482 3 12.69 76.27 4.97 0.174 3481
 3483 3 12.7 76.39 5.04 0.153 3482
 3484 3 12.9 76.44 5.07 0.186 3483
 3485 3 12.97 76.55 5.14 0.215 3484
 3486 3 13.08 76.69 5.2 0.225 3485
 3487 3 13.12 76.81 5.25 0.215 3486
 3488 3 13.16 76.95 5.22 0.232 3487
 3489 3 13.16 77.1 5.25 0.233 3488
 3490 3 13.18 77.26 5.21 0.245 3489
 3491 3 13.22 77.47 5.21 0.263 3490
 3492 3 13.27 77.68 5.15 0.269 3491
 3493 3 13.32 77.82 5.08 0.273 3492
 3494 3 13.26 78 4.99 0.277 3493
 3495 3 13.25 78.16 4.98 0.264 3494
 3496 3 13.46 78.27 5.03 0.249 3495
 3497 3 13.52 78.43 5.07 0.244 3496
 3498 3 13.56 78.62 5.08 0.233 3497
 3499 3 13.57 78.82 5.03 0.228 3498
 3500 3 13.59 79.03 5 0.199 3499
 3501 3 13.62 79.21 5.02 0.212 3500
 3502 3 13.54 79.36 4.98 0.164 3501
 3503 3 13.61 79.72 4.87 0.226 3502
 3504 3 13.64 79.9 4.84 0.247 3503
 3505 3 13.64 80.08 4.77 0.241 3504
 3506 3 13.68 80.29 4.74 0.255 3505
 3507 3 13.72 80.55 4.65 0.261 3506
 3508 3 13.68 80.69 4.58 0.297 3507
 3509 3 13.72 80.88 4.57 0.254 3508
 3510 3 13.82 81.13 4.46 0.249 3509
 3511 3 13.82 81.23 4.42 0.271 3510
 3512 3 13.87 81.46 4.42 0.262 3511
 3513 3 13.89 81.62 4.36 0.271 3512
 3514 3 13.9 81.78 4.29 0.241 3513
 3515 3 13.92 81.92 4.16 0.196 3514
 3516 3 13.89 82.12 4.09 0.213 3515
 3517 3 13.86 82.27 4.06 0.232 3516
 3518 3 13.83 82.4 4.01 0.235 3517
 3519 3 13.94 82.57 3.91 0.187 3518
 3520 3 14.02 82.74 3.89 0.187 3519
 3521 3 14.07 82.88 3.86 0.198 3520
 3522 3 14.05 83.06 3.92 0.165 3521
 3523 3 14.05 83.18 3.87 0.17 3522
 3524 3 14.07 83.34 3.87 0.184 3523
 3525 3 14.02 83.5 3.82 0.196 3524
 3526 3 14.03 83.68 3.8 0.209 3525
 3527 3 14.11 83.85 3.77 0.226 3526
 3528 3 14.13 84.05 3.77 0.199 3527
 3529 3 14.12 84.25 3.82 0.188 3528
 3530 3 14.19 84.45 3.76 0.202 3529
 3531 3 14.19 84.65 3.73 0.223 3530
 3532 3 14.24 84.78 3.71 0.235 3531
 3533 3 14.27 84.94 3.59 0.237 3532
 3534 3 14.27 85.11 3.6 0.22 3533
 3535 3 14.27 85.28 3.56 0.237 3534
 3536 3 14.26 85.46 3.48 0.21 3535
 3537 3 14.23 85.59 3.39 0.229 3536
 3538 3 14.24 85.72 3.37 0.231 3537
 3539 3 14.25 85.92 3.32 0.228 3538
 3540 3 14.26 86.11 3.29 0.247 3539
 3541 3 14.26 86.35 3.29 0.212 3540
 3542 3 14.35 86.57 3.25 0.23 3541
 3543 3 14.31 86.74 3.22 0.219 3542
 3544 3 14.39 86.87 3.21 0.201 3543
 3545 3 14.49 87.02 3.15 0.198 3544
 3546 3 14.54 87.2 3.15 0.238 3545
 3547 3 14.6 87.36 3.11 0.259 3546
 3548 3 14.64 87.48 3.08 0.301 3547
 3549 3 14.67 87.65 3.11 0.305 3548
 3550 3 14.72 87.83 3.06 0.31 3549
 3551 3 14.65 88.09 3 0.378 3550
 3552 3 14.62 88.3 2.94 0.402 3551
 3553 3 14.55 88.58 2.85 0.416 3552
 3554 3 14.53 88.78 2.75 0.393 3553
 3555 3 14.46 88.84 2.64 0.383 3554
 3556 3 14.37 89.07 2.56 0.296 3555
 3557 3 14.28 89.32 2.51 0.253 3556
 3558 3 14.17 89.49 2.45 0.243 3557
 3559 3 14.12 89.59 2.33 0.258 3558
 3560 3 14.11 89.78 2.29 0.248 3559
 3561 3 14.1 89.9 2.21 0.265 3560
 3562 3 14.07 90.15 2.19 0.281 3561
 3563 3 14.01 90.29 2.14 0.249 3562
 3564 3 13.88 90.4 2.1 0.274 3563
 3565 3 13.79 90.48 2 0.261 3564
 3566 3 13.7 90.75 1.96 0.261 3565
 3567 3 13.65 90.96 1.96 0.249 3566
 3568 3 13.52 91.27 1.95 0.22 3567
 3569 3 13.44 91.47 1.92 0.205 3568
 3570 3 13.36 91.61 1.91 0.2 3569
 3571 3 13.29 91.78 1.9 0.179 3570
 3572 3 13.27 91.98 1.96 0.212 3571
 3573 3 13.25 92.16 1.95 0.25 3572
 3574 3 13.22 92.3 1.95 0.236 3573
 3575 3 13.21 92.43 1.93 0.295 3574
 3576 3 13.13 92.6 1.88 0.323 3575
 3577 3 13.05 92.77 1.88 0.346 3576
 3578 3 12.66 92.59 1.49 0.131 3577
 3579 3 12.52 92.77 1.14 0.14 3578
 3580 3 12.47 92.86 1.01 0.168 3579
 3581 3 12.39 93.01 0.9 0.152 3580
 3582 3 12.33 93.16 0.83 0.145 3581
 3583 3 12.2 93.32 0.66 0.131 3582
 3584 3 12.18 93.4 0.56 0.124 3583
 3585 3 12.26 93.52 0.49 0.097 3584
 3586 3 12.21 93.6 0.39 0.111 3585
 3587 3 12.1 93.71 0.33 0.14 3586
 3588 3 12.01 93.77 0.17 0.146 3587
 3589 3 11.99 93.87 0.07 0.131 3588
 3590 3 11.94 93.97 -0.02 0.078 3589
 3591 3 11.85 94.11 -0.03 0.117 3590
 3592 3 11.81 94.18 -0.14 0.115 3591
 3593 3 11.77 94.25 -0.23 0.128 3592
 3594 3 11.8 94.34 -0.3 0.211 3593
 3595 3 11.76 94.44 -0.4 0.244 3594
 3596 3 11.6 94.27 -0.64 0.126 3595
 3597 3 11.57 94.31 -0.75 0.171 3596
 3598 3 11.47 94.37 -0.9 0.139 3597
 3599 3 11.33 94.33 -1.03 0.127 3598
 3600 3 11.16 94.36 -1.2 0.129 3599
 3601 3 11.09 94.33 -1.32 0.212 3600
 3602 3 11.26 94.06 -1.3 0.119 3601
 3603 3 11.32 93.99 -1.43 0.142 3602
 3604 3 11.42 93.96 -1.56 0.122 3603
 3605 3 11.57 93.89 -1.55 0.095 3604
 3606 3 11.46 93.65 -1.79 0.095 3605
 3607 3 11.37 93.5 -1.89 0.1 3606
 3608 3 11.3 93.35 -1.99 0.098 3607
 3609 3 11.21 93.23 -2.05 0.146 3608
 3610 3 11.11 93.01 -2.06 0.117 3609
 3611 3 10.98 92.95 -2.13 0.125 3610
 3612 3 10.87 92.92 -2.2 0.124 3611
 3613 3 10.74 92.91 -2.27 0.053 3612
 3614 3 10.63 92.89 -2.33 0.05 3613
 3615 3 10.52 92.83 -2.39 0.098 3614
 3616 3 10.45 92.73 -2.45 0.108 3615
 3617 3 10.31 92.66 -2.57 0.137 3616
 3618 3 10.19 92.63 -2.66 0.119 3617
 3619 3 10.05 92.64 -2.72 0.132 3618
 3620 3 9.83 92.73 -2.66 0.078 3619
 3621 3 9.75 92.82 -2.69 0.087 3620
 3622 3 10.08 92.41 -2.84 0.066 3619
 3623 3 10.08 92.28 -2.89 0.066 3622
 3624 3 10.14 92.11 -2.92 0.081 3623
 3625 3 10.17 91.97 -2.86 0.071 3624
 3626 3 10.27 91.83 -2.87 0.109 3625
 3627 3 10.24 91.7 -2.94 0.105 3626
 3628 3 10.2 91.54 -2.99 0.124 3627
 3629 3 10.15 91.45 -3.11 0.143 3628
 3630 3 10.12 91.5 -3.31 0.098 3629
 3631 3 10.1 91.6 -3.36 0.054 3630
 3632 3 10.93 94.46 -1.45 0.184 3601
 3633 3 10.81 94.56 -1.49 0.201 3632
 3634 3 10.7 94.61 -1.53 0.244 3633
 3635 3 10.58 94.69 -1.59 0.297 3634
 3636 3 10.51 94.85 -1.65 0.327 3635
 3637 3 10.38 94.93 -1.72 0.383 3636
 3638 3 10.35 94.93 -1.9 0.439 3637
 3639 3 10.25 95.05 -2.09 0.466 3638
 3640 3 10.17 95.36 -2.01 0.434 3639
 3641 3 10.12 95.55 -2.03 0.386 3640
 3642 3 10.15 95.73 -2.01 0.213 3641
 3643 3 10.2 95.92 -2.01 0.219 3642
 3644 3 10.23 96.02 -2.01 0.219 3643
 3645 3 10.26 96.31 -2.16 0.115 3643
 3646 3 10.3 96.48 -2.2 0.134 3645
 3647 3 10.4 96.63 -2.24 0.118 3646
 3648 3 10.41 96.76 -2.29 0.103 3647
 3649 3 10.31 96.9 -2.29 0.099 3648
 3650 3 10.26 97.01 -2.2 0.085 3649
 3651 3 10.21 95.49 -2.41 0.189 3642
 3652 3 10.16 95.71 -2.51 0.115 3651
 3653 3 10.09 95.79 -2.48 0.115 3652
 3654 3 10.08 95.88 -2.59 0.104 3653
 3655 3 9.96 95.72 -1.34 0.112 3641
 3656 3 9.94 95.72 -1.22 0.125 3655
 3657 3 9.93 95.71 -1.08 0.142 3656
 3658 3 10 95.7 -0.88 0.143 3657
 3659 3 10.03 95.65 -0.8 0.051 3658
 3660 3 10.57 94.26 -2.49 0.074 3639
 3661 3 10.56 94.08 -2.46 0.056 3660
 3662 3 10.6 93.95 -2.47 0.094 3661
 3663 3 12.73 92.23 1.65 0.092 3578
 3664 3 12.76 92.13 1.75 0.088 3663
 3665 3 13.14 92.95 1.98 0.282 3577
 3666 3 13.16 93.08 2.02 0.267 3665
 3667 3 13.14 93.18 2.25 0.225 3666
 3668 3 13.08 93.32 2.37 0.21 3667
 3669 3 12.98 93.43 2.4 0.172 3668
 3670 3 12.84 93.55 2.45 0.175 3669
 3671 3 12.72 93.65 2.52 0.197 3670
 3672 3 12.59 93.75 2.51 0.216 3671
 3673 3 12.5 93.85 2.48 0.236 3672
 3674 3 12.38 94 2.43 0.235 3673
 3675 3 12.29 94.12 2.42 0.22 3674
 3676 3 12.16 94.25 2.41 0.219 3675
 3677 3 12.08 94.38 2.42 0.204 3676
 3678 3 11.99 94.56 2.42 0.235 3677
 3679 3 11.97 94.71 2.44 0.252 3678
 3680 3 11.98 94.9 2.59 0.231 3679
 3681 3 11.93 95.11 2.56 0.232 3680
 3682 3 11.91 95.28 2.56 0.215 3681
 3683 3 11.81 95.45 2.54 0.194 3682
 3684 3 11.7 95.61 2.52 0.177 3683
 3685 3 11.66 95.71 2.52 0.146 3684
 3686 3 11.71 95.91 2.47 0.148 3685
 3687 3 11.67 96.03 2.44 0.174 3686
 3688 3 11.6 96.08 2.38 0.169 3687
 3689 3 11.5 96.21 2.49 0.2 3688
 3690 3 11.4 96.3 2.51 0.19 3689
 3691 3 11.34 96.44 2.56 0.186 3690
 3692 3 11.25 96.64 2.62 0.196 3691
 3693 3 11.27 96.79 2.65 0.203 3692
 3694 3 11.16 96.96 2.75 0.175 3693
 3695 3 11.13 97.12 2.84 0.156 3694
 3696 3 11.07 97.25 2.91 0.17 3695
 3697 3 10.99 97.37 2.99 0.182 3696
 3698 3 10.91 97.55 3.06 0.178 3697
 3699 3 10.86 97.77 3.1 0.181 3698
 3700 3 10.82 97.93 3.16 0.198 3699
 3701 3 10.7 98.14 3.23 0.195 3700
 3702 3 10.67 98.38 3.33 0.211 3701
 3703 3 10.63 98.62 3.38 0.171 3702
 3704 3 10.6 98.7 3.46 0.166 3703
 3705 3 10.47 98.8 3.52 0.187 3704
 3706 3 10.4 98.87 3.6 0.185 3705
 3707 3 10.45 98.97 3.69 0.217 3706
 3708 3 10.36 99.38 3.72 0.225 3707
 3709 3 10.35 99.56 3.7 0.228 3708
 3710 3 10.23 99.74 3.69 0.248 3709
 3711 3 10.16 99.96 3.7 0.277 3710
 3712 3 10.06 100.09 3.75 0.27 3711
 3713 3 9.92 100.29 3.82 0.233 3712
 3714 3 9.84 100.49 3.88 0.221 3713
 3715 3 9.77 100.59 3.92 0.238 3714
 3716 3 9.7 100.79 3.97 0.24 3715
 3717 3 9.62 100.89 4.01 0.238 3716
 3718 3 9.58 100.99 4.07 0.271 3717
 3719 3 9.5 101.19 4.16 0.232 3718
 3720 3 9.33 101.29 4.19 0.253 3719
 3721 3 9.22 101.39 4.21 0.233 3720
 3722 3 9.17 101.59 4.25 0.227 3721
 3723 3 9.16 101.79 4.33 0.259 3722
 3724 3 9.06 101.99 4.41 0.264 3723
 3725 3 9.04 102.19 4.48 0.243 3724
 3726 3 9 102.29 4.57 0.238 3725
 3727 3 8.99 102.49 4.61 0.222 3726
 3728 3 9.02 102.69 4.7 0.205 3727
 3729 3 9.11 102.89 4.66 0.203 3728
 3730 3 9.12 103.09 4.74 0.194 3729
 3731 3 9.08 103.29 4.8 0.207 3730
 3732 3 9.07 103.39 4.89 0.228 3731
 3733 3 9.1 103.59 4.9 0.205 3732
 3734 3 9.01 103.79 4.93 0.195 3733
 3735 3 8.89 103.99 4.98 0.196 3734
 3736 3 8.82 104.19 4.97 0.178 3735
 3737 3 8.71 104.29 5.02 0.189 3736
 3738 3 8.67 104.49 5.06 0.217 3737
 3739 3 8.69 104.59 5.13 0.216 3738
 3740 3 8.66 104.79 5.18 0.224 3739
 3741 3 8.62 104.89 5.23 0.248 3740
 3742 3 8.59 105.09 5.36 0.239 3741
 3743 3 8.58 105.29 5.5 0.212 3742
 3744 3 8.58 105.49 5.64 0.207 3743
 3745 3 8.59 105.69 5.78 0.233 3744
 3746 3 8.44 105.79 5.78 0.216 3745
 3747 3 8.38 105.89 5.84 0.235 3746
 3748 3 8.3 105.99 5.88 0.212 3747
 3749 3 8.25 106.19 5.93 0.219 3748
 3750 3 8.22 106.29 5.94 0.204 3749
 3751 3 7.99 106.39 5.81 0.214 3750
 3752 3 7.91 106.59 5.78 0.254 3751
 3753 3 7.86 106.89 5.82 0.263 3752
 3754 3 7.8 106.99 5.83 0.272 3753
 3755 3 7.76 107.19 5.87 0.298 3754
 3756 3 7.72 107.39 5.92 0.269 3755
 3757 3 7.65 107.59 5.89 0.246 3756
 3758 3 7.67 107.79 5.85 0.226 3757
 3759 3 7.68 107.99 5.84 0.224 3758
 3760 3 7.69 108.19 5.82 0.229 3759
 3761 3 7.66 108.39 5.76 0.229 3760
 3762 3 7.68 108.59 5.64 0.216 3761
 3763 3 7.64 108.79 5.61 0.228 3762
 3764 3 7.64 108.99 5.61 0.225 3763
 3765 3 7.6 109.19 5.64 0.223 3764
 3766 3 7.55 109.29 5.6 0.251 3765
 3767 3 7.53 109.49 5.59 0.28 3766
 3768 3 7.45 109.69 5.5 0.293 3767
 3769 3 7.38 109.89 5.38 0.288 3768
 3770 3 7.31 109.99 5.25 0.29 3769
 3771 3 7.16 110.19 5.11 0.227 3770
 3772 3 7.03 110.29 5.05 0.226 3771
 3773 3 6.85 110.39 4.99 0.205 3772
 3774 3 6.68 110.59 4.94 0.197 3773
 3775 3 6.56 110.69 4.82 0.207 3774
 3776 3 6.42 110.79 4.73 0.198 3775
 3777 3 6.23 110.99 4.48 0.187 3776
 3778 3 6.1 111.19 4.44 0.209 3777
 3779 3 6.01 111.29 4.33 0.223 3778
 3780 3 5.93 111.29 4.16 0.197 3779
 3781 3 5.78 111.39 4.01 0.154 3780
 3782 3 5.63 111.49 3.96 0.146 3781
 3783 3 5.54 111.59 3.94 0.191 3782
 3784 3 5.46 111.69 3.83 0.169 3783
 3785 3 5.39 111.69 3.78 0.2 3784
 3786 3 5.26 111.79 3.59 0.202 3785
 3787 3 5.23 111.89 3.54 0.213 3786
 3788 3 5.03 111.99 3.3 0.201 3787
 3789 3 4.97 111.99 3.13 0.212 3788
 3790 3 4.85 112.09 2.97 0.221 3789
 3791 3 4.74 112.19 2.87 0.168 3790
 3792 3 4.59 112.29 2.78 0.152 3791
 3793 3 4.44 112.39 2.68 0.2 3792
 3794 3 4.35 112.39 2.62 0.22 3793
 3795 3 4.29 112.59 2.59 0.169 3794
 3796 3 4.24 112.69 2.52 0.145 3795
 3797 3 4.11 112.79 2.49 0.171 3796
 3798 3 3.96 112.89 2.4 0.189 3797
 3799 3 3.87 112.99 2.29 0.175 3798
 3800 3 3.83 113.09 2.23 0.215 3799
 3801 3 3.75 113.29 2.18 0.216 3800
 3802 3 3.6 113.39 2.12 0.275 3801
 3803 3 3.5 113.49 2.06 0.325 3802
 3804 3 3.48 113.59 2.04 0.37 3803
 3805 3 3.44 113.79 1.99 0.382 3804
 3806 3 3.38 113.89 1.92 0.372 3805
 3807 3 3.38 114.19 1.97 0.336 3806
 3808 3 3.44 114.39 1.92 0.27 3807
 3809 3 3.38 114.49 1.9 0.243 3808
 3810 3 3.3 114.79 2 0.222 3809
 3811 3 3.24 114.99 2 0.205 3810
 3812 3 3.18 115.09 2.02 0.187 3811
 3813 3 3.12 115.29 2.09 0.187 3812
 3814 3 3.13 115.49 2.14 0.177 3813
 3815 3 3.18 115.69 2.19 0.194 3814
 3816 3 3.29 115.79 2.2 0.211 3815
 3817 3 3.31 115.89 2.19 0.249 3816
 3818 3 3.28 116.09 2.17 0.26 3817
 3819 3 3.29 116.19 2.23 0.304 3818
 3820 3 3.16 116.29 2.47 0.224 3819
 3821 3 3.05 116.49 2.5 0.249 3820
 3822 3 2.95 116.49 2.55 0.258 3821
 3823 3 2.87 116.69 2.64 0.228 3822
 3824 3 2.71 116.79 2.75 0.224 3823
 3825 3 2.56 116.99 2.83 0.2 3824
 3826 3 2.52 117.09 2.99 0.171 3825
 3827 3 2.48 117.19 2.93 0.186 3826
 3828 3 2.44 117.29 2.99 0.172 3827
 3829 3 2.37 117.39 3.23 0.187 3828
 3830 3 2.25 117.49 3.26 0.205 3829
 3831 3 2.16 117.69 3.3 0.202 3830
 3832 3 2.08 117.89 3.38 0.189 3831
 3833 3 2.05 117.99 3.39 0.208 3832
 3834 3 1.92 118.09 3.4 0.184 3833
 3835 3 1.78 118.29 3.41 0.199 3834
 3836 3 1.6 118.39 3.39 0.203 3835
 3837 3 1.43 118.49 3.35 0.189 3836
 3838 3 1.25 118.59 3.34 0.181 3837
 3839 3 1.15 118.69 3.27 0.18 3838
 3840 3 1.11 118.89 3.23 0.216 3839
 3841 3 1.05 118.99 3.11 0.25 3840
 3842 3 0.99 119.09 3.02 0.255 3841
 3843 3 1.13 119.49 3.01 0.178 3842
 3844 3 1.23 119.69 2.95 0.189 3843
 3845 3 1.33 119.79 3 0.177 3844
 3846 3 1.33 119.99 2.96 0.171 3845
 3847 3 1.37 120.19 2.99 0.204 3846
 3848 3 1.36 120.29 2.95 0.209 3847
 3849 3 1.34 120.49 2.97 0.224 3848
 3850 3 1.38 120.59 2.99 0.286 3849
 3851 3 1.45 120.69 3 0.298 3850
 3852 3 1.22 120.79 2.8 0.217 3851
 3853 3 1.12 120.99 2.82 0.227 3852
 3854 3 1 121.19 2.75 0.234 3853
 3855 3 0.95 121.29 2.82 0.228 3854
 3856 3 0.9 121.39 2.77 0.202 3855
 3857 3 0.85 121.59 2.8 0.212 3856
 3858 3 1.34 121.59 3.07 0.179 3857
 3859 3 1.52 121.59 3.1 0.146 3858
 3860 3 1.69 121.49 3.2 0.095 3859
 3861 3 1.89 121.49 3.25 0.143 3860
 3862 3 2.07 121.49 3.21 0.073 3861
 3863 3 2.28 121.49 3.14 0.125 3862
 3864 3 2.47 121.59 3.05 0.129 3863
 3865 3 2.6 121.59 2.95 0.114 3864
 3866 3 2.65 121.59 2.81 0.000125 3865
 3867 3 0.78 121.79 2.73 0.258 3857
 3868 3 0.72 121.99 2.75 0.214 3867
 3869 3 0.61 122.09 2.81 0.202 3868
 3870 3 0.58 122.29 2.79 0.236 3869
 3871 3 0.6 122.39 2.84 0.31 3870
 3872 3 0.61 122.49 2.96 0.329 3871
 3873 3 0.66 122.69 2.99 0.358 3872
 3874 3 0.67 122.79 3.12 0.347 3873
 3875 3 0.72 122.99 3.2 0.298 3874
 3876 3 0.83 123.09 3.32 0.295 3875
 3877 3 0.99 123.29 3.37 0.263 3876
 3878 3 1.04 123.39 3.54 0.235 3877
 3879 3 1.17 123.59 3.81 0.181 3878
 3880 3 1.2 123.79 3.94 0.166 3879
 3881 3 1.24 123.99 4.1 0.143 3880
 3882 3 1.19 124.09 4.25 0.112 3881
 3883 3 1.19 124.29 4.39 0.147 3882
 3884 3 1.19 124.39 4.46 0.184 3883
 3885 3 1.19 124.59 4.52 0.173 3884
 3886 3 1.21 124.69 4.63 0.204 3885
 3887 3 1.19 124.89 4.73 0.188 3886
 3888 3 1.2 125.09 4.81 0.217 3887
 3889 3 1.22 125.29 4.88 0.24 3888
 3890 3 1.21 125.39 4.97 0.248 3889
 3891 3 1.2 125.59 5.04 0.28 3890
 3892 3 1.25 125.69 5.13 0.372 3891
 3893 3 1.21 125.79 5.23 0.323 3892
 3894 3 1.86 125.69 4.94 0.172 3893
 3895 3 2.1 125.59 4.95 0.171 3894
 3896 3 2.4 125.59 4.99 0.115 3895
 3897 3 2.51 125.59 5.07 0.12 3896
 3898 3 2.62 125.59 5.19 0.104 3897
 3899 3 2.75 125.59 5.22 0.083 3898
 3900 3 2.9 125.69 5.2 0.073 3899
 3901 3 3.02 125.69 5.17 0.061 3900
 3902 3 3.14 125.69 5.12 0.09 3901
 3903 3 3.3 125.69 5.09 0.066 3902
 3904 3 3.43 125.79 5.11 0.065 3903
 3905 3 3.51 125.79 5.09 0.065 3904
 3906 3 3.64 125.79 5.04 0.144 3905
 3907 3 3.72 125.79 4.86 0.14 3906
 3908 3 3.53 126.09 4.81 0.145 3907
 3909 3 3.34 126.19 4.81 0.101 3908
 3910 3 3.3 126.29 4.87 0.076 3909
 3911 3 3.29 126.49 4.91 0.107 3910
 3912 3 3.25 126.69 4.85 0.088 3911
 3913 3 3.22 126.79 4.91 0.074 3912
 3914 3 3.16 126.89 4.93 0.064 3913
 3915 3 3.18 127.09 4.9 0.098 3914
 3916 3 3.25 127.29 5.04 0.09 3915
 3917 3 3.98 125.49 4.79 0.09 3907
 3918 3 4.05 125.39 4.73 0.094 3917
 3919 3 4.07 125.19 4.79 0.108 3918
 3920 3 4.1 125.19 4.93 0.154 3919
 3921 3 4.34 125.19 5.05 0.079 3920
 3922 3 4.43 125.09 5.1 0.121 3921
 3923 3 4.54 124.99 5.09 0.146 3922
 3924 3 4.76 124.89 5 0.1 3923
 3925 3 5.01 124.89 5.01 0.000125 3924
 3926 3 1.1 125.99 5.42 0.297 3893
 3927 3 1.11 126.19 5.51 0.35 3926
 3928 3 1.23 126.39 5.56 0.392 3927
 3929 3 1.21 126.59 5.64 0.36 3928
 3930 3 1.2 126.69 5.72 0.327 3929
 3931 3 1 126.69 5.94 0.234 3930
 3932 3 0.94 126.79 6.08 0.225 3931
 3933 3 0.89 126.99 6.18 0.19 3932
 3934 3 0.86 127.09 6.29 0.226 3933
 3935 3 0.82 127.19 6.37 0.228 3934
 3936 3 0.7 127.29 6.39 0.163 3935
 3937 3 0.67 127.39 6.41 0.169 3936
 3938 3 0.5 127.49 6.4 0.161 3937
 3939 3 0.44 127.59 6.51 0.15 3938
 3940 3 0.33 127.79 6.56 0.149 3939
 3941 3 0.26 127.89 6.63 0.172 3940
 3942 3 0.17 127.99 6.73 0.178 3941
 3943 3 0.09 128.09 6.75 0.181 3942
 3944 3 0 128.18 6.84 0.159 3943
 3945 3 -0.05 128.28 6.88 0.168 3944
 3946 3 -0.15 128.38 6.94 0.229 3945
 3947 3 -0.23 128.48 6.98 0.195 3946
 3948 3 -0.31 128.68 7.01 0.181 3947
 3949 3 -0.39 128.78 7.12 0.185 3948
 3950 3 -0.42 128.88 7.15 0.186 3949
 3951 3 -0.54 128.98 7.24 0.172 3950
 3952 3 -0.58 129.08 7.4 0.153 3951
 3953 3 -0.6 129.18 7.54 0.199 3952
 3954 3 -0.64 129.28 7.68 0.184 3953
 3955 3 -0.65 129.38 7.89 0.199 3954
 3956 3 -0.67 129.48 7.99 0.224 3955
 3957 3 -0.76 129.58 8.05 0.285 3956
 3958 3 -0.93 129.48 8.05 0.171 3957
 3959 3 -1.1 129.28 8.04 0.171 3958
 3960 3 -1.22 129.28 8 0.226 3959
 3961 3 -1.36 129.28 8 0.289 3960
 3962 3 -1.46 129.18 7.99 0.334 3961
 3963 3 -1.61 129.28 8 0.372 3962
 3964 3 -1.74 129.28 7.97 0.446 3963
 3965 3 -1.82 129.28 7.89 0.524 3964
 3966 3 -1.98 129.08 7.88 0.518 3965
 3967 3 -2.1 129.08 7.83 0.51 3966
 3968 3 -2.24 129.08 7.79 0.501 3967
 3969 3 -2.37 129.08 7.7 0.458 3968
 3970 3 -2.42 129.08 7.57 0.477 3969
 3971 3 -2.87 129.78 7.95 0.152 3970
 3972 3 -2.95 129.98 8.04 0.117 3971
 3973 3 -2.96 130.08 8.2 0.149 3972
 3974 3 -2.93 130.18 8.29 0.13 3973
 3975 3 -2.93 130.28 8.36 0.18 3974
 3976 3 -2.89 130.38 8.45 0.207 3975
 3977 3 -2.84 130.48 8.57 0.156 3976
 3978 3 -2.9 130.68 8.54 0.117 3977
 3979 3 -2.92 130.88 8.57 0.149 3978
 3980 3 -2.86 130.98 8.67 0.083 3979
 3981 3 -2.88 131.18 8.63 0.079 3980
 3982 3 -2.94 131.38 8.63 0.146 3981
 3983 3 -2.92 131.48 8.71 0.127 3982
 3984 3 -2.9 131.58 8.89 0.066 3983
 3985 3 -2.41 128.68 7.62 0.132 3970
 3986 3 -2.41 128.58 7.63 0.07 3985
 3987 3 -2.5 128.98 8.26 0.175 3969
 3988 3 -2.38 129.18 8.36 0.149 3987
 3989 3 -1.79 129.88 7.64 0.101 3965
 3990 3 -1.81 130.08 7.65 0.143 3989
 3991 3 -1.93 130.08 7.68 0.102 3990
 3992 3 -2.12 130.28 7.7 0.131 3991
 3993 3 -2.3 130.38 7.77 0.107 3992
 3994 3 -2.36 130.58 7.75 0.142 3993
 3995 3 -2.48 130.58 7.7 0.095 3994
 3996 3 -0.9 129.58 7.61 0.081 3958
 3997 3 -0.93 129.68 7.56 0.108 3996
 3998 3 -0.71 129.98 8.16 0.16 3957
 3999 3 -0.74 130.18 8.19 0.104 3998
 4000 3 -0.81 130.18 8.34 0.131 3999
 4001 3 -0.82 130.18 8.48 0.184 4000
 4002 3 -0.53 130.38 8.58 0.1 4001
 4003 3 -0.51 130.38 8.68 0.000125 4002
 4004 3 -0.83 130.28 8.59 0.198 4001
 4005 3 -0.85 130.38 8.74 0.163 4004
 4006 3 -0.89 130.58 8.83 0.16 4005
 4007 3 -0.91 130.68 8.88 0.137 4006
 4008 3 -0.89 130.78 8.97 0.145 4007
 4009 3 -0.87 130.98 8.96 0.168 4008
 4010 3 -0.96 131.18 9.12 0.142 4009
 4011 3 -0.98 131.28 9.2 0.162 4010
 4012 3 -1.08 131.38 9.19 0.208 4011
 4013 3 -1.14 131.48 9.37 0.234 4012
 4014 3 -1.26 131.58 9.57 0.206 4013
 4015 3 -1.61 131.58 9.67 0.138 4014
 4016 3 -1.73 131.48 9.75 0.149 4015
 4017 3 -1.83 131.48 9.82 0.223 4016
 4018 3 -1.96 131.48 9.9 0.259 4017
 4019 3 -2.08 131.38 10 0.263 4018
 4020 3 -2.16 131.48 10.1 0.304 4019
 4021 3 -2.29 131.48 10.18 0.35 4020
 4022 3 -2.42 131.58 10.22 0.354 4021
 4023 3 -2.51 131.68 10.36 0.317 4022
 4024 3 -2.59 131.88 10.5 0.263 4023
 4025 3 -2.76 131.98 10.54 0.277 4024
 4026 3 -2.86 132.08 10.67 0.242 4025
 4027 3 -2.97 132.18 10.79 0.237 4026
 4028 3 -3.07 132.38 10.9 0.215 4027
 4029 3 -3.06 132.38 11.11 0.213 4028
 4030 3 -3.05 132.38 11.22 0.239 4029
 4031 3 -3.32 132.58 11.16 0.131 4030
 4032 3 -3.41 132.68 11.22 0.2 4031
 4033 3 -3.5 132.78 11.28 0.189 4032
 4034 3 -3.62 132.88 11.35 0.208 4033
 4035 3 -3.79 132.78 11.52 0.193 4034
 4036 3 -3.84 132.78 11.67 0.148 4035
 4037 3 -3.86 132.88 11.78 0.114 4036
 4038 3 -3.85 132.88 11.88 0.133 4037
 4039 3 -3.96 133.08 12.09 0.194 4038
 4040 3 -4.02 133.08 12.29 0.199 4039
 4041 3 -4.17 133.18 12.4 0.24 4040
 4042 3 -4.27 133.18 12.42 0.238 4041
 4043 3 -4.14 133.38 12.57 0.142 4042
 4044 3 -4.16 133.48 12.66 0.136 4043
 4045 3 -4.19 133.48 12.81 0.164 4044
 4046 3 -4.2 133.58 12.92 0.184 4045
 4047 3 -4.12 133.88 12.93 0.137 4046
 4048 3 -4.09 134.08 12.96 0.132 4047
 4049 3 -4.08 134.18 12.97 0.17 4048
 4050 3 -4.1 134.38 13.03 0.162 4049
 4051 3 -4.12 134.48 13.09 0.144 4050
 4052 3 -4.13 134.68 13.18 0.164 4051
 4053 3 -4.06 134.88 13.31 0.128 4052
 4054 3 -4.03 135.08 13.35 0.201 4053
 4055 3 -4.11 135.18 13.44 0.245 4054
 4056 3 -4.13 135.28 13.51 0.248 4055
 4057 3 -4.49 135.18 13.48 0.1 4056
 4058 3 -4.64 135.18 13.58 0.047 4057
 4059 3 -4.69 135.08 13.63 0.086 4058
 4060 3 -4.8 134.98 13.65 0.053 4059
 4061 3 -3.95 135.58 13.64 0.16 4056
 4062 3 -3.91 135.68 13.71 0.162 4061
 4063 3 -3.98 135.88 13.82 0.201 4062
 4064 3 -4.08 135.98 14.04 0.172 4063
 4065 3 -4.19 136.08 14.16 0.131 4064
 4066 3 -4.2 136.18 14.27 0.181 4065
 4067 3 -4.24 136.38 14.42 0.16 4066
 4068 3 -4.28 136.38 14.53 0.182 4067
 4069 3 -4.29 136.48 14.67 0.155 4068
 4070 3 -4.34 136.68 14.85 0.152 4069
 4071 3 -4.37 136.88 14.91 0.172 4070
 4072 3 -4.37 136.98 15.03 0.161 4071
 4073 3 -4.29 137.08 15.18 0.223 4072
 4074 3 -4.28 137.08 15.2 0.215 4073
 4075 3 -4.27 137.18 15.22 0.215 4074
 4076 3 -4.3 136.68 15.27 0.068 4075
 4077 3 -4.3 136.78 15.45 0.073 4076
 4078 3 -4.33 136.88 15.51 0.127 4077
 4079 3 -4.45 136.88 15.56 0.085 4078
 4080 3 -4.53 136.78 15.62 0.073 4079
 4081 3 -4.6 136.78 15.7 0.13 4080
 4082 3 -4.72 136.78 15.72 0.076 4081
 4083 3 -4.3 137.38 15.34 0.106 4074
 4084 3 -4.22 137.48 15.38 0.16 4083
 4085 3 -4.09 137.48 15.43 0.205 4084
 4086 3 -4.32 137.78 15.56 0.132 4085
 4087 3 -4.37 137.78 15.6 0.116 4086
 4088 3 -4.35 137.88 15.64 0.165 4087
 4089 3 -4.4 137.98 15.7 0.193 4088
 4090 3 -4.4 138.08 15.83 0.166 4089
 4091 3 -4.49 138.18 15.92 0.189 4090
 4092 3 -4.51 138.28 15.94 0.198 4091
 4093 3 -4.64 138.48 15.94 0.194 4092
 4094 3 -4.77 138.58 15.92 0.148 4093
 4095 3 -4.93 138.68 15.86 0.147 4094
 4096 3 -5.08 138.78 15.92 0.144 4095
 4097 3 -5.24 138.88 15.94 0.159 4096
 4098 3 -5.34 138.98 15.91 0.202 4097
 4099 3 -5.39 139.18 15.98 0.245 4098
 4100 3 -5.64 138.98 15.75 0.091 4099
 4101 3 -5.67 139.08 15.63 0.116 4100
 4102 3 -5.78 139.08 15.4 0.094 4101
 4103 3 -5.78 138.98 15.24 0.131 4102
 4104 3 -5.77 138.88 15.15 0.141 4103
 4105 3 -5.74 138.68 15.01 0.158 4104
 4106 3 -5.75 138.58 14.82 0.098 4105
 4107 3 -5.86 138.58 14.71 0.063 4106
 4108 3 -5.97 138.38 14.73 0.099 4107
 4109 3 -6.1 138.48 14.53 0.089 4108
 4110 3 -6.05 138.48 14.45 0.126 4109
 4111 3 -6.07 138.58 14.38 0.126 4110
 4112 3 -6.11 138.68 14.25 0.122 4111
 4113 3 -6.12 138.78 14.05 0.088 4112
 4114 3 -6.19 138.88 13.99 0.096 4113
 4115 3 -5.42 139.28 16.06 0.196 4099
 4116 3 -5.55 139.47 16.22 0.191 4115
 4117 3 -5.62 139.57 16.37 0.211 4116
 4118 3 -5.69 139.67 16.43 0.205 4117
 4119 3 -5.8 139.77 16.48 0.175 4118
 4120 3 -5.92 139.87 16.59 0.173 4119
 4121 3 -6 140.07 16.67 0.175 4120
 4122 3 -6.07 140.27 16.71 0.197 4121
 4123 3 -6.12 140.47 16.73 0.227 4122
 4124 3 -6.2 140.67 16.86 0.223 4123
 4125 3 -6.26 140.67 17.06 0.225 4124
 4126 3 -6.28 140.77 17.2 0.253 4125
 4127 3 -6.31 141.07 17.32 0.274 4126
 4128 3 -6.39 141.17 17.37 0.243 4127
 4129 3 -6.44 141.37 17.43 0.235 4128
 4130 3 -6.56 141.47 17.66 0.166 4129
 4131 3 -6.58 141.47 17.78 0.16 4130
 4132 3 -6.62 141.57 17.83 0.18 4131
 4133 3 -6.7 141.77 17.87 0.137 4132
 4134 3 -6.77 141.97 17.9 0.159 4133
 4135 3 -6.68 142.27 17.87 0.19 4134
 4136 3 -6.71 142.37 17.89 0.195 4135
 4137 3 -6.77 142.57 17.92 0.169 4136
 4138 3 -6.82 142.77 17.87 0.17 4137
 4139 3 -6.87 142.87 17.86 0.193 4138
 4140 3 -6.9 142.97 17.77 0.233 4139
 4141 3 -7.03 143.17 17.66 0.176 4140
 4142 3 -7.09 143.27 17.69 0.149 4141
 4143 3 -7.11 143.47 17.72 0.178 4142
 4144 3 -7.19 143.67 17.61 0.107 4143
 4145 3 -7.28 143.77 17.46 0.142 4144
 4146 3 -7.33 143.87 17.3 0.155 4145
 4147 3 -7.36 143.97 17.25 0.209 4146
 4148 3 -7.41 144.17 17.21 0.25 4147
 4149 3 -7.33 144.57 17.35 0.174 4148
 4150 3 -7.52 144.77 17.31 0.182 4149
 4151 3 -7.64 144.97 17.26 0.212 4150
 4152 3 -7.77 145.07 17.22 0.203 4151
 4153 3 -8.07 145.07 17.2 0.191 4152
 4154 3 -8.23 145.07 17.13 0.261 4153
 4155 3 -8.34 145.07 17 0.34 4154
 4156 3 -8.43 145.17 16.94 0.392 4155
 4157 3 -8.46 145.27 16.87 0.39 4156
 4158 3 -8.3 145.37 16.43 0.263 4157
 4159 3 -8.16 145.47 16.29 0.249 4158
 4160 3 -8.18 145.78 16.12 0.146 4159
 4161 3 -8.13 145.88 16.04 0.125 4160
 4162 3 -8.3 146.08 15.96 0.115 4161
 4163 3 -8.33 146.08 15.74 0.235 4162
 4164 3 -8.31 146.28 15.65 0.237 4163
 4165 3 -8.36 146.58 15.55 0.171 4164
 4166 3 -8.34 146.78 15.37 0.129 4165
 4167 3 -8.33 146.88 15.24 0.133 4166
 4168 3 -8.2 147.08 15.2 0.000125 4167
 4169 3 -8.38 147.18 14.95 0.195 4168
 4170 3 -8.53 147.28 14.95 0.171 4169
 4171 3 -8.72 147.28 14.91 0.191 4170
 4172 3 -9.07 147.28 14.84 0.09 4171
 4173 3 -9.21 147.28 14.78 0.087 4172
 4174 3 -8.76 147.48 14.87 0.182 4171
 4175 3 -8.76 147.68 14.8 0.178 4174
 4176 3 -8.84 147.78 14.84 0.162 4175
 4177 3 -8.91 147.88 14.85 0.136 4176
 4178 3 -8.88 148.08 14.92 0.14 4177
 4179 3 -9 148.28 14.93 0.219 4178
 4180 3 -9.1 148.38 14.91 0.204 4179
 4181 3 -9.2 148.58 14.89 0.175 4180
 4182 3 -9.32 148.68 14.85 0.132 4181
 4183 3 -9.41 148.88 14.74 0.105 4182
 4184 3 -9.43 148.98 14.69 0.111 4183
 4185 3 -9.45 149.18 14.61 0.094 4184
 4186 3 -9.53 149.28 14.53 0.119 4185
 4187 3 -9.51 149.48 14.56 0.311 4186
 4188 3 -9.58 149.68 14.54 0.368 4187
 4189 3 -9.62 149.78 14.57 0.343 4188
 4190 3 -9.66 150.08 14.61 0.332 4189
 4191 3 -9.74 150.28 14.64 0.32 4190
 4192 3 -9.85 150.38 14.69 0.276 4191
 4193 3 -10.02 150.38 14.7 0.224 4192
 4194 3 -10.17 150.48 14.7 0.203 4193
 4195 3 -10.37 150.48 14.65 0.19 4194
 4196 3 -10.5 150.58 14.6 0.163 4195
 4197 3 -10.61 150.58 14.65 0.124 4196
 4198 3 -10.72 150.58 14.72 0.122 4197
 4199 3 -10.86 150.68 14.7 0.115 4198
 4200 3 -11.07 150.88 14.65 0.15 4199
 4201 3 -11.16 150.88 14.68 0.134 4200
 4202 3 -11.47 150.98 14.65 0.214 4201
 4203 3 -11.66 150.98 14.53 0.211 4202
 4204 3 -12.11 151.08 14.57 0.348 4203
 4205 3 -12.63 151.18 14.52 0.13 4204
 4206 3 -12.78 151.18 14.51 0.115 4205
 4207 3 -12.99 151.28 14.44 0.126 4206
 4208 3 -13.07 151.38 14.38 0.139 4207
 4209 3 -13.23 151.48 14.37 0.132 4208
 4210 3 -13.36 151.58 14.34 0.149 4209
 4211 3 -13.5 151.58 14.36 0.144 4210
 4212 3 -13.72 151.78 14.35 0.137 4211
 4213 3 -13.8 151.78 14.34 0.14 4212
 4214 3 -13.97 151.88 14.29 0.168 4213
 4215 3 -14.12 151.98 14.32 0.16 4214
 4216 3 -14.31 152.08 14.32 0.16 4215
 4217 3 -14.48 152.18 14.34 0.144 4216
 4218 3 -14.67 152.18 14.4 0.132 4217
 4219 3 -14.91 152.28 14.31 0.126 4218
 4220 3 -15.08 152.28 14.27 0.147 4219
 4221 3 -15.35 152.38 14.21 0.144 4220
 4222 3 -15.59 152.48 14.21 0.196 4221
 4223 3 -15.78 152.58 14.22 0.194 4222
 4224 3 -16.03 152.48 14.19 0.121 4223
 4225 3 -16.26 152.48 14.14 0.123 4224
 4226 3 -16.42 152.48 14.12 0.165 4225
 4227 3 -16.59 152.58 14.17 0.207 4226
 4228 3 -16.8 152.58 14.18 0.217 4227
 4229 3 -17 152.48 14.24 0.236 4228
 4230 3 -17.2 152.48 14.16 0.261 4229
 4231 3 -17.37 152.48 14.25 0.33 4230
 4232 3 -17.56 152.48 14.24 0.33 4231
 4233 3 -17.74 152.58 14.3 0.272 4232
 4234 3 -17.86 152.78 14.47 0.18 4233
 4235 3 -18.01 152.88 14.5 0.109 4234
 4236 3 -18.2 152.98 14.49 0.175 4235
 4237 3 -18.41 152.98 14.45 0.145 4236
 4238 3 -18.57 153.18 14.38 0.195 4237
 4239 3 -18.68 153.18 14.29 0.243 4238
 4240 3 -18.89 153.08 14.56 0.175 4239
 4241 3 -19.01 152.98 14.81 0.113 4240
 4242 3 -19.02 152.98 14.98 0.127 4241
 4243 3 -19.03 153.08 15.13 0.176 4242
 4244 3 -19.06 153.18 15.24 0.163 4243
 4245 3 -19.09 153.28 15.35 0.149 4244
 4246 3 -19.09 153.48 15.44 0.163 4245
 4247 3 -19.1 153.58 15.52 0.172 4246
 4248 3 -19.15 153.68 15.62 0.206 4247
 4249 3 -19.23 153.68 15.75 0.231 4248
 4250 3 -19.45 153.58 15.93 0.167 4249
 4251 3 -19.62 153.48 16.11 0.077 4250
 4252 3 -19.69 153.48 16.27 0.087 4251
 4253 3 -19.76 153.48 16.37 0.106 4252
 4254 3 -19.85 153.48 16.52 0.095 4253
 4255 3 -19.84 153.38 16.73 0.114 4254
 4256 3 -19.81 153.27 16.96 0.143 4255
 4257 3 -19.87 153.17 17.12 0.123 4256
 4258 3 -19.96 153.17 17.28 0.046 4257
 4259 3 -19.97 153.07 17.4 0.107 4258
 4260 3 -20.01 153.07 17.48 0.114 4259
 4261 3 -18.57 153.38 14.11 0.102 4239
 4262 3 -18.67 153.58 14.16 0.067 4261
 4263 3 -18.75 153.68 14.29 0.099 4262
 4264 3 -18.73 153.88 14.22 0.107 4263
 4265 3 -18.58 153.98 14.18 0.075 4264
 4266 3 -18.54 154.08 14.15 0.094 4265
 4267 3 -18.57 154.28 14.17 0.067 4266
 4268 3 -18.52 154.28 14.29 0.048 4267
 4269 3 -18.5 154.48 14.37 0.109 4268
 4270 3 -18.44 154.68 14.43 0.126 4269
 4271 3 -18.33 154.78 14.53 0.073 4270
 4272 3 -18.28 154.78 14.68 0.067 4271
 4273 3 -18.18 154.88 14.79 0.071 4272
 4274 3 -18.11 154.98 14.86 0.084 4273
 4275 3 -18.08 154.98 14.95 0.027 4274
 4276 3 -15.66 152.78 14.38 0.078 4223
 4277 3 -15.66 152.88 14.36 0.066 4276
 4278 3 -15.58 153.08 14.41 0.078 4277
 4279 3 -15.47 153.18 14.42 0.128 4278
 4280 3 -15.38 153.28 14.3 0.117 4279
 4281 3 -15.34 153.48 14.19 0.081 4280
 4282 3 -15.47 153.58 13.86 0.078 4281
 4283 3 -15.56 153.58 13.73 0.072 4282
 4284 3 -15.55 153.58 13.63 0.083 4283
 4285 3 -15.6 153.48 13.39 0.089 4284
 4286 3 -15.61 153.58 13.3 0.069 4285
 4287 3 -15.6 153.68 13.3 0.000125 4286
 4288 3 -12.2 151.08 14.61 0.237 4204
 4289 3 -12.14 150.98 14.72 0.000125 4288
 4290 3 -11.51 151.18 14.86 0.1 4202
 4291 3 -11.39 151.28 14.85 0.144 4290
 4292 3 -11.26 151.38 14.91 0.145 4291
 4293 3 -11.05 151.48 14.89 0.109 4292
 4294 3 -10.92 151.48 14.88 0.113 4293
 4295 3 -10.77 151.48 14.96 0.088 4294
 4296 3 -10.69 151.48 15.05 0.045 4295
 4297 3 -8.72 145.57 17.2 0.268 4157
 4298 3 -8.85 145.67 17.22 0.253 4297
 4299 3 -8.92 145.77 17.16 0.26 4298
 4300 3 -9.08 145.87 17.28 0.263 4299
 4301 3 -9.22 145.87 17.29 0.271 4300
 4302 3 -9.04 146.27 17.48 0.121 4301
 4303 3 -9.11 146.37 17.62 0.087 4302
 4304 3 -9.18 146.37 17.69 0.095 4303
 4305 3 -9.18 146.47 17.85 0.092 4304
 4306 3 -9.17 146.47 17.98 0.103 4305
 4307 3 -9.13 146.67 18.19 0.113 4306
 4308 3 -9.13 146.87 18.23 0.134 4307
 4309 3 -9 146.87 18.44 0.106 4308
 4310 3 -9.49 145.67 17.35 0.161 4301
 4311 3 -9.61 145.67 17.47 0.158 4310
 4312 3 -9.75 145.77 17.6 0.155 4311
 4313 3 -9.87 145.87 17.65 0.178 4312
 4314 3 -9.93 146.17 17.78 0.164 4313
 4315 3 -9.98 146.17 17.89 0.132 4314
 4316 3 -10.02 146.37 17.99 0.128 4315
 4317 3 -10.06 146.37 18.09 0.134 4316
 4318 3 -10.07 146.57 18.17 0.126 4317
 4319 3 -10.1 146.67 18.21 0.152 4318
 4320 3 -10.15 146.77 18.33 0.145 4319
 4321 3 -10.23 146.97 18.34 0.113 4320
 4322 3 -10.28 146.97 18.39 0.207 4321
 4323 3 -10.65 146.77 18.51 0.129 4322
 4324 3 -10.85 146.77 18.63 0.139 4323
 4325 3 -10.95 146.77 18.67 0.2 4324
 4326 3 -11.07 146.87 18.79 0.195 4325
 4327 3 -11.1 146.87 19.03 0.189 4326
 4328 3 -11.2 146.97 19.12 0.166 4327
 4329 3 -11.26 147.17 19.29 0.194 4328
 4330 3 -11.53 147.07 19.26 0.109 4329
 4331 3 -11.64 147.07 19.26 0.143 4330
 4332 3 -11.78 147.07 19.33 0.162 4331
 4333 3 -11.95 146.97 19.34 0.188 4332
 4334 3 -12.07 146.87 19.33 0.246 4333
 4335 3 -12.13 147.17 19.59 0.102 4334
 4336 3 -12.22 147.07 19.74 0.088 4335
 4337 3 -12.28 147.17 19.8 0.117 4336
 4338 3 -12.37 147.27 19.83 0.079 4337
 4339 3 -12.34 147.37 19.97 0.087 4338
 4340 3 -12.29 147.57 19.96 0.13 4339
 4341 3 -12.29 147.67 20.21 0.112 4340
 4342 3 -12.18 147.67 20.28 0.13 4341
 4343 3 -12.12 147.67 20.37 0.05 4342
 4344 3 -12.19 146.57 19.14 0.143 4334
 4345 3 -12.26 146.37 19.13 0.133 4344
 4346 3 -12.33 146.17 19.06 0.202 4345
 4347 3 -12.47 146.07 18.98 0.209 4346
 4348 3 -12.32 145.87 18.94 0.111 4347
 4349 3 -12.34 145.77 18.9 0.119 4348
 4350 3 -12.42 145.57 18.89 0.148 4349
 4351 3 -12.48 145.47 18.85 0.114 4350
 4352 3 -12.54 145.27 18.86 0.113 4351
 4353 3 -12.63 145.07 18.91 0.121 4352
 4354 3 -12.86 144.97 18.79 0.114 4353
 4355 3 -13.03 145.07 18.64 0.127 4354
 4356 3 -13.15 145.07 18.47 0.091 4355
 4357 3 -13.28 144.97 18.36 0.083 4356
 4358 3 -13.37 144.97 18.28 0.108 4357
 4359 3 -13.5 144.87 18.2 0.109 4358
 4360 3 -13.62 144.77 18.1 0.093 4359
 4361 3 -13.74 144.77 18 0.122 4360
 4362 3 -13.85 144.77 17.97 0.153 4361
 4363 3 -13.92 144.87 17.91 0.209 4362
 4364 3 -14.11 144.67 17.79 0.131 4363
 4365 3 -14.12 144.87 17.74 0.307 4364
 4366 3 -14.24 144.77 17.66 0.382 4365
 4367 3 -14.51 144.57 17.62 0.271 4366
 4368 3 -14.65 144.57 17.52 0.325 4367
 4369 3 -14.69 144.47 17.42 0.431 4368
 4370 3 -14.82 144.37 17.44 0.475 4369
 4371 3 -15.08 144.27 17.52 0.367 4370
 4372 3 -15.37 144.27 17.87 0.114 4371
 4373 3 -15.5 144.27 17.67 0.059 4372
 4374 3 -15.6 144.37 17.67 0.047 4373
 4375 3 -15.1 144.17 17.32 0.24 4371
 4376 3 -15.23 144.07 17.35 0.18 4375
 4377 3 -15.27 143.97 17.34 0.154 4376
 4378 3 -15.29 143.77 17.37 0.138 4377
 4379 3 -15.34 143.57 17.26 0.157 4378
 4380 3 -15.37 143.47 17.22 0.199 4379
 4381 3 -15.45 143.27 17.19 0.176 4380
 4382 3 -15.78 143.27 17.16 0.111 4381
 4383 3 -15.84 143.07 17.18 0.084 4382
 4384 3 -15.86 142.87 17.16 0.053 4383
 4385 3 -12.76 146.17 18.92 0.114 4347
 4386 3 -12.93 146.17 18.82 0.11 4385
 4387 3 -13.02 146.07 18.69 0.119 4386
 4388 3 -13.13 146.07 18.66 0.099 4387
 4389 3 -13.29 146.07 18.6 0.105 4388
 4390 3 -13.4 145.97 18.5 0.058 4389
 4391 3 -13.49 145.87 18.39 0.083 4390
 4392 3 -13.61 145.77 18.33 0.112 4391
 4393 3 -13.76 145.77 18.22 0.101 4392
 4394 3 -13.94 145.87 18.05 0.117 4393
 4395 3 -14.19 145.87 17.91 0.126 4394
 4396 3 -14.28 145.87 17.84 0.135 4395
 4397 3 -14.39 146.07 17.9 0.036 4396
 4398 3 -10.27 147.07 18.06 0.11 4322
 4399 3 -10.35 146.97 17.86 0.128 4398
 4400 3 -10.44 147.07 17.69 0.119 4399
 4401 3 -10.46 147.17 17.59 0.142 4400
 4402 3 -10.41 147.37 17.46 0.098 4401
 4403 3 -10.33 147.57 17.38 0.117 4402
 4404 3 -10.24 147.57 17.31 0.109 4403
 4405 3 -10.11 147.57 17.32 0.108 4404
 4406 3 -9.98 147.67 17.3 0.099 4405
 4407 3 -7.09 144.47 17.38 0.146 4149
 4408 3 -6.91 144.57 17.58 0.118 4407
 4409 3 -6.82 144.67 17.68 0.12 4408
 4410 3 -6.65 144.77 17.7 0.129 4409
 4411 3 -6.54 144.77 17.7 0.127 4410
 4412 3 -6.34 144.67 17.69 0.129 4411
 4413 3 -6.28 144.47 17.59 0.09 4412
 4414 3 -6.19 144.57 17.54 0.15 4413
 4415 3 -6.09 144.57 17.46 0.189 4414
 4416 3 -6.01 144.67 17.37 0.155 4415
 4417 3 -5.91 144.67 17.29 0.187 4416
 4418 3 -5.85 144.57 17.23 0.199 4417
 4419 3 -6.22 144.27 17.2 0.000125 4418
 4420 3 -7.18 142.87 17.37 0.117 4140
 4421 3 -7.29 142.77 17.35 0.101 4420
 4422 3 -3.71 137.48 15.33 0.129 4085
 4423 3 -3.53 137.38 15.25 0.139 4422
 4424 3 -3.41 137.38 15.21 0.138 4423
 4425 3 -3.23 137.28 15.03 0.118 4424
 4426 3 -3.15 137.18 14.81 0.11 4425
 4427 3 -3.11 137.18 14.64 0.103 4426
 4428 3 -3.12 137.18 14.45 0.128 4427
 4429 3 -3.13 137.08 14.24 0.111 4428
 4430 3 -3.06 137.08 14.13 0.145 4429
 4431 3 -3.01 137.08 14 0.178 4430
 4432 3 -3.23 136.88 13.86 0.081 4431
 4433 3 -3.35 136.78 13.82 0.095 4432
 4434 3 -3.46 136.78 13.88 0.000125 4433
 4435 3 -2.86 137.18 13.89 0.105 4431
 4436 3 -2.79 137.08 13.77 0.126 4435
 4437 3 -2.81 137.08 13.66 0.161 4436
 4438 3 -3.07 137.18 13.6 0.102 4437
 4439 3 -3.18 137.28 13.62 0.083 4438
 4440 3 -3.29 137.28 13.62 0.051 4439
 4441 3 -2.52 137.08 13.61 0.125 4437
 4442 3 -2.35 137.18 13.68 0.129 4441
 4443 3 -2.17 137.28 13.7 0.136 4442
 4444 3 -2.03 137.18 13.76 0.139 4443
 4445 3 -1.94 137.18 13.82 0.149 4444
 4446 3 -1.7 137.28 13.71 0.111 4445
 4447 3 -1.62 137.28 13.6 0.099 4446
 4448 3 -1.51 137.38 13.6 0.084 4447
 4449 3 -1.37 137.48 13.56 0.098 4448
 4450 3 -1.27 137.48 13.48 0.09 4449
 4451 3 -4.58 136.98 15.03 0.037 4073
 4452 3 -4.79 136.98 14.99 0.081 4451
 4453 3 -4.82 137.08 15.12 0.144 4452
 4454 3 -4.92 137.18 15.2 0.14 4453
 4455 3 -5.12 137.28 15.26 0.131 4454
 4456 3 -4.26 133.38 13.05 0.079 4046
 4457 3 -4.35 133.48 13.05 0.000125 4456
 4458 3 -4.64 132.98 12.42 0.106 4042
 4459 3 -4.74 132.88 12.55 0.107 4458
 4460 3 -4.87 132.88 12.62 0.069 4459
 4461 3 -4.97 132.78 12.75 0.154 4460
 4462 3 -5.08 132.78 12.71 0.152 4461
 4463 3 -5.17 132.68 12.49 0.145 4462
 4464 3 -5.21 132.58 12.34 0.139 4463
 4465 3 -5.17 132.38 12.25 0.135 4464
 4466 3 -5.37 132.68 12.36 0.076 4464
 4467 3 -5.53 132.68 12.44 0.104 4466
 4468 3 -5.68 132.68 12.51 0.128 4467
 4469 3 -5.76 132.68 12.61 0.096 4468
 4470 3 -5.91 132.58 12.65 0.112 4469
 4471 3 -6.09 132.58 12.72 0.066 4470
 4472 3 -6.18 132.38 12.64 0.102 4471
 4473 3 -6.17 132.28 12.7 0.132 4472
 4474 3 -6.17 132.08 12.77 0.000125 4473
 4475 3 -3.62 133.18 11.34 0.14 4034
 4476 3 -3.72 133.28 11.37 0.132 4475
 4477 3 -3.83 133.38 11.38 0.127 4476
 4478 3 -3.81 133.48 11.4 0.163 4477
 4479 3 -3.78 133.58 11.48 0.151 4478
 4480 3 -3.71 133.78 11.45 0.163 4479
 4481 3 -3.63 133.88 11.53 0.201 4480
 4482 3 -3.66 133.98 11.43 0.193 4481
 4483 3 -3.76 134.08 11.36 0.282 4482
 4484 3 -3.79 134.28 11.32 0.355 4483
 4485 3 -3.79 134.38 11.24 0.386 4484
 4486 3 -3.73 134.58 11.28 0.38 4485
 4487 3 -3.78 134.68 11.36 0.462 4486
 4488 3 -3.31 134.68 11.55 0.08 4487
 4489 3 -4.33 134.78 11.39 0.43 4487
 4490 3 -4.41 134.78 11.41 0.383 4489
 4491 3 -4.85 134.78 11.38 0.205 4490
 4492 3 -5.04 134.78 11.38 0.209 4491
 4493 3 -5.26 135.08 11.44 0.114 4492
 4494 3 -5.26 135.18 11.48 0.000125 4493
 4495 3 -3.81 134.28 10.7 0.114 4485
 4496 3 -3.9 134.28 10.66 0.13 4495
 4497 3 -3.96 134.48 10.5 0.045 4496
 4498 3 -2.81 132.18 11.46 0.095 4030
 4499 3 -2.7 132.08 11.56 0.076 4498
 4500 3 -2.57 132.08 11.65 0.108 4499
 4501 3 -2.43 131.88 11.63 0.088 4500
 4502 3 -2.25 131.88 11.71 0.129 4501
 4503 3 -2.1 131.88 11.79 0.145 4502
 4504 3 -1.97 131.88 11.86 0.148 4503
 4505 3 -1.89 131.98 11.93 0.121 4504
 4506 3 -1.79 132.08 12.01 0.082 4505
 4507 3 -1.64 131.88 12.03 0.093 4506
 4508 3 -1.49 131.88 12.03 0.077 4507
 4509 3 -1.36 131.88 11.99 0.08 4508
 4510 3 -1.19 131.88 11.87 0.14 4509
 4511 3 -1.04 131.78 11.72 0.122 4510
 4512 3 -0.92 131.68 11.69 0.15 4511
 4513 3 -0.84 131.68 11.61 0.157 4512
 4514 3 -0.75 131.48 11.56 0.107 4513
 4515 3 -0.69 131.48 11.44 0.099 4514
 4516 3 -0.66 131.58 11.36 0.146 4515
 4517 3 -0.87 131.68 11.37 0.136 4516
 4518 3 -1.04 131.68 11.34 0.096 4517
 4519 3 -0.43 131.48 11.19 0.112 4516
 4520 3 -0.24 131.49 11.14 0.132 4519
 4521 3 -0.28 131.68 11.23 0.127 4520
 4522 3 -0.38 131.68 11.33 0.149 4521
 4523 3 -0.35 131.59 11.63 0.059 4522
 4524 3 -0.37 131.59 11.83 0.07 4523
 4525 3 -0.4 131.59 11.93 0.059 4524
 4526 3 0.02 131.39 11.04 0.097 4520
 4527 3 0.17 131.39 11.01 0.136 4526
 4528 3 0.27 131.39 11 0.141 4527
 4529 3 -0.73 131.08 8.68 0.106 4009
 4530 3 -0.77 131.18 8.61 0.113 4529
 4531 3 -0.78 131.38 8.56 0.114 4530
 4532 3 -0.88 131.48 8.53 0.133 4531
 4533 3 -0.92 131.58 8.41 0.147 4532
 4534 3 -0.78 131.48 8.23 0.085 4533
 4535 3 -0.81 131.48 8.08 0.103 4534
 4536 3 -0.81 131.58 7.97 0.073 4535
 4537 3 -1.11 131.68 8.44 0.087 4533
 4538 3 -1.21 131.88 8.42 0.103 4537
 4539 3 -1.26 131.98 8.42 0.063 4538
 4540 3 -1.26 132.18 8.47 0.067 4539
 4541 3 -1.31 132.28 8.46 0.099 4540
 4542 3 -1.37 132.58 8.45 0.108 4541
 4543 3 -1.46 132.78 8.44 0.111 4542
 4544 3 -1.57 132.88 8.41 0.115 4543
 4545 3 -1.63 132.98 8.39 0.162 4544
 4546 3 -1.55 133.28 8.52 0.081 4545
 4547 3 -1.74 133.38 8.66 0.112 4546
 4548 3 -1.92 133.38 8.78 0.078 4547
 4549 3 -2.08 133.48 8.86 0.082 4548
 4550 3 -2.16 133.48 8.87 0.082 4549
 4551 3 -2.25 133.58 8.73 0.079 4550
 4552 3 -2.3 133.68 8.66 0.073 4551
 4553 3 -2.4 133.78 8.78 0.102 4552
 4554 3 -2.56 133.98 8.84 0.069 4553
 4555 3 -2.66 134.08 8.86 0.123 4554
 4556 3 -2.77 134.18 8.94 0.122 4555
 4557 3 -2.89 134.28 8.99 0.129 4556
 4558 3 -2.99 134.38 9.01 0.123 4557
 4559 3 -3.11 134.48 8.95 0.08 4558
 4560 3 -3.3 134.58 8.91 0.116 4559
 4561 3 -3.49 134.68 8.9 0.15 4560
 4562 3 -3.62 134.58 8.91 0.155 4561
 4563 3 -3.82 134.68 9 0.133 4562
 4564 3 -3.97 134.78 9.09 0.151 4563
 4565 3 -4.09 134.78 9.07 0.206 4564
 4566 3 -4.1 134.98 9.29 0.11 4565
 4567 3 -4.12 134.98 9.51 0.092 4566
 4568 3 -4.18 135.08 9.64 0.101 4567
 4569 3 -4.21 135.18 9.7 0.089 4568
 4570 3 -4.18 135.18 9.78 0.079 4569
 4571 3 -4.27 134.68 8.81 0.123 4565
 4572 3 -4.41 134.68 8.8 0.105 4571
 4573 3 -4.61 134.68 8.73 0.066 4572
 4574 3 -4.72 134.68 8.79 0.076 4573
 4575 3 -1.73 132.88 8.13 0.116 4545
 4576 3 -0.14 129.68 8.19 0.135 3956
 4577 3 0.08 129.79 8.21 0.119 4576
 4578 3 0.22 129.79 8.23 0.112 4577
 4579 3 0.4 129.79 8.25 0.118 4578
 4580 3 0.53 129.79 8.18 0.146 4579
 4581 3 0.61 129.69 7.98 0.084 4580
 4582 3 0.65 129.69 7.81 0.129 4581
 4583 3 0.72 129.69 7.69 0.098 4582
 4584 3 0.73 129.69 7.55 0.083 4583
 4585 3 0.75 129.69 7.46 0.06 4584
 4586 3 0.59 125.49 5.11 0.111 3892
 4587 3 0.45 125.49 4.97 0.091 4586
 4588 3 0.37 125.59 4.9 0.082 4587
 4589 3 0.3 125.59 4.8 0.04 4588
 4590 3 1.95 120.59 3.33 0.103 3851
 4591 3 1.99 120.49 3.45 0.093 4590
 4592 3 3.54 115.89 1.73 0.128 3819
 4593 3 3.58 115.79 1.68 0.161 4592
 4594 3 3.41 115.79 1.41 0.101 4593
 4595 3 3.47 115.79 1.3 0.088 4594
 4596 3 3.46 115.69 1.23 0.068 4595
 4597 3 3.48 115.59 1.15 0.098 4596
 4598 3 3.41 115.49 1.09 0.096 4597
 4599 3 3.36 115.29 1 0.095 4598
 4600 3 3.3 115.19 0.99 0.053 4599
 4601 3 3.19 115.19 0.95 0.088 4600
 4602 3 3.81 115.79 1.56 0.089 4593
 4603 3 3.99 115.69 1.58 0.146 4602
 4604 3 4.09 115.69 1.56 0.184 4603
 4605 3 4.13 115.59 1.24 0.068 4604
 4606 3 4.17 115.49 1.22 0.085 4605
 4607 3 4.24 115.49 1.14 0.054 4606
 4608 3 4.24 115.39 1.03 0.000125 4607
 4609 3 4.23 115.89 1.78 0.074 4604
 4610 3 4.33 115.89 1.74 0.078 4609
 4611 3 4.5 115.99 1.82 0.077 4610
 4612 3 4.6 116.09 1.89 0.072 4611
 4613 3 12.72 78.45 5 0.104 3495
 4614 3 12.53 78.55 5.02 0.086 4613
 4615 3 12.49 78.72 5.03 0.079 4614
 4616 3 12.47 78.87 5.07 0.1 4615
 4617 3 12.37 79.06 5.09 0.119 4616
 4618 3 12.34 79.22 5.11 0.112 4617
 4619 3 12.19 79.41 5.03 0.118 4618
 4620 3 12.19 79.64 5.03 0.108 4619
 4621 3 12.16 79.74 5 0.071 4620
 4622 3 8.03 68 5.07 0.101 3420
 4623 3 7.98 68.15 4.97 0.102 4622
 4624 3 7.97 68.35 4.86 0.072 4623
 4625 3 7.96 68.46 4.8 0.093 4624
 4626 3 7.96 68.62 4.72 0.106 4625
 4627 3 7.81 68.76 4.62 0.103 4626
 4628 3 7.73 68.85 4.49 0.057 4627
 4629 3 7.69 68.86 4.33 0.059 4628
 4630 3 7.61 68.96 4.25 0.086 4629
 4631 3 7.53 69.02 4.22 0.000125 4630
 4632 3 7.04 66.34 5.89 0.058 3409
 4633 3 7.1 66.3 5.97 0.068 4632
 4634 3 3.51 64.17 5.37 0.12 3384
 4635 3 3.5 64.31 5.27 0.142 4634
 4636 3 3.32 64.35 5.15 0.111 4635
 4637 3 3.14 64.42 5.08 0.159 4636
 4638 3 3.02 64.57 5.02 0.129 4637
 4639 3 2.93 64.69 5.01 0.143 4638
 4640 3 2.67 64.76 4.93 0.126 4639
 4641 3 2.48 64.79 4.92 0.129 4640
 4642 3 2.37 64.85 4.82 0.144 4641
 4643 3 2.35 65.01 4.65 0.131 4642
 4644 3 2.28 65.14 4.53 0.135 4643
 4645 3 2.24 65.23 4.4 0.14 4644
 4646 3 2.14 65.33 4.25 0.141 4645
 4647 3 2.02 65.44 4.1 0.18 4646
 4648 3 1.93 65.59 3.92 0.173 4647
 4649 3 1.79 65.69 3.83 0.189 4648
 4650 3 1.71 65.75 3.7 0.201 4649
 4651 3 1.58 65.72 3.54 0.127 4650
 4652 3 1.52 65.81 3.45 0.144 4651
 4653 3 1.45 65.91 3.29 0.092 4652
 4654 3 1.4 66.02 3.2 0.088 4653
 4655 3 1.31 66.14 3.22 0.073 4654
 4656 3 1.17 66.19 3.14 0.104 4655
 4657 3 1 66.27 3.13 0.111 4656
 4658 3 0.93 66.34 3.08 0.074 4657
 4659 3 0.77 66.47 2.94 0.14 4658
 4660 3 0.69 66.57 2.88 0.154 4659
 4661 3 0.47 66.62 2.75 0.14 4660
 4662 3 0.36 66.71 2.69 0.161 4661
 4663 3 0.39 66.9 2.61 0.182 4662
 4664 3 0.29 67.06 2.56 0.134 4663
 4665 3 0.29 67.17 2.5 0.232 4664
 4666 3 0.65 67.06 2.69 0.061 4665
 4667 3 0.76 67.14 2.64 0.069 4666
 4668 3 0.89 67.1 2.62 0.059 4667
 4669 3 1.17 67.04 2.6 0.115 4668
 4670 3 1.31 67.13 2.56 0.107 4669
 4671 3 1.45 67.16 2.52 0.166 4670
 4672 3 1.53 67.32 2.63 0.116 4671
 4673 3 1.61 67.49 2.62 0.092 4672
 4674 3 1.72 67.55 2.64 0.000125 4673
 4675 3 1.36 67.25 2.24 0.091 4671
 4676 3 1.34 67.29 2.14 0.08 4675
 4677 3 1.37 67.29 2.01 0.06 4676
 4678 3 1.37 67.32 1.88 0.107 4677
 4679 3 1.31 67.52 1.8 0.077 4678
 4680 3 1.24 67.64 1.77 0.071 4679
 4681 3 1.14 67.73 1.75 0.112 4680
 4682 3 0.99 67.83 1.67 0.086 4681
 4683 3 0.91 67.93 1.58 0.069 4682
 4684 3 0.88 68.09 1.47 0.094 4683
 4685 3 0.76 68.13 1.49 0.06 4684
 4686 3 0.23 67.33 2.41 0.274 4665
 4687 3 0.24 67.49 2.39 0.32 4686
 4688 3 0.31 67.64 2.37 0.295 4687
 4689 3 0.23 67.86 2.33 0.25 4688
 4690 3 0.13 68.04 2.22 0.2 4689
 4691 3 0 68.27 1.98 0.153 4690
 4692 3 0 68.38 1.87 0.183 4691
 4693 3 -0.1 68.6 1.98 0.159 4692
 4694 3 -0.08 68.87 1.93 0.152 4693
 4695 3 -0.2 69.02 1.91 0.111 4694
 4696 3 -0.37 69.11 1.87 0.108 4695
 4697 3 -0.4 69.32 1.85 0.13 4696
 4698 3 -0.37 69.54 1.82 0.133 4697
 4699 3 -0.42 69.68 1.72 0.11 4698
 4700 3 -0.41 69.83 1.66 0.131 4699
 4701 3 -0.37 70 1.63 0.125 4700
 4702 3 -0.4 70.2 1.58 0.108 4701
 4703 3 -0.35 70.35 1.55 0.128 4702
 4704 3 -0.38 70.51 1.5 0.126 4703
 4705 3 -0.33 70.65 1.52 0.156 4704
 4706 3 -0.33 70.8 1.49 0.167 4705
 4707 3 -0.29 71 1.39 0.174 4706
 4708 3 -0.18 71.13 1.31 0.161 4707
 4709 3 -0.07 71.34 1.24 0.158 4708
 4710 3 0.06 71.5 1.16 0.182 4709
 4711 3 0.24 71.7 1.13 0.15 4710
 4712 3 0.32 71.9 1.13 0.123 4711
 4713 3 0.36 72.04 1.12 0.14 4712
 4714 3 0.34 72.27 1.07 0.153 4713
 4715 3 0.35 72.49 1.02 0.099 4714
 4716 3 0.38 72.65 0.97 0.102 4715
 4717 3 0.42 72.8 0.92 0.126 4716
 4718 3 0.37 72.95 0.83 0.139 4717
 4719 3 0.2 73.03 0.73 0.133 4718
 4720 3 0.1 73.17 0.68 0.126 4719
 4721 3 0.07 73.37 0.7 0.137 4720
 4722 3 0.06 73.51 0.66 0.132 4721
 4723 3 0.05 73.65 0.62 0.105 4722
 4724 3 0.04 73.82 0.58 0.145 4723
 4725 3 0.11 73.93 0.57 0.22 4724
 4726 3 0.13 74.1 0.54 0.258 4725
 4727 3 0.15 74.29 0.47 0.274 4726
 4728 3 0.14 74.49 0.48 0.267 4727
 4729 3 0.12 74.71 0.51 0.249 4728
 4730 3 0.18 74.92 0.53 0.234 4729
 4731 3 0.22 75.05 0.5 0.245 4730
 4732 3 0.29 75.2 0.48 0.24 4731
 4733 3 0.47 75.39 0.45 0.191 4732
 4734 3 0.61 75.5 0.37 0.133 4733
 4735 3 0.72 75.54 0.3 0.133 4734
 4736 3 0.87 75.67 0.29 0.099 4735
 4737 3 0.9 75.76 0.24 0.11 4736
 4738 3 1.07 75.82 0.21 0.13 4737
 4739 3 1.13 75.94 0.24 0.13 4738
 4740 3 1.22 76.06 0.19 0.108 4739
 4741 3 1.26 76.2 0.17 0.118 4740
 4742 3 1.24 76.37 0.14 0.116 4741
 4743 3 1.35 76.49 0.15 0.122 4742
 4744 3 1.42 76.59 0.09 0.155 4743
 4745 3 1.54 76.6 0.07 0.19 4744
 4746 3 1.62 76.65 0.02 0.24 4745
 4747 3 1.84 76.22 -0.01 0.115 4746
 4748 3 1.98 76.16 0.01 0.126 4747
 4749 3 2.03 76 0.04 0.122 4748
 4750 3 2.18 76.02 -0.03 0.038 4749
 4751 3 2.29 75.99 -0.06 0.062 4750
 4752 3 2.38 75.78 -0.1 0.052 4751
 4753 3 2.42 75.72 -0.17 0.064 4752
 4754 3 1.63 77.02 0 0.148 4746
 4755 3 1.77 77.2 -0.06 0.167 4754
 4756 3 1.86 77.34 -0.16 0.154 4755
 4757 3 1.9 77.43 -0.24 0.159 4756
 4758 3 2.01 77.57 -0.24 0.143 4757
 4759 3 2.08 77.7 -0.16 0.152 4758
 4760 3 2.12 77.81 -0.24 0.18 4759
 4761 3 2.23 78.01 -0.21 0.187 4760
 4762 3 2.33 78.15 -0.19 0.188 4761
 4763 3 2.58 78.36 -0.08 0.143 4762
 4764 3 2.63 78.49 -0.07 0.164 4763
 4765 3 2.68 78.62 -0.08 0.154 4764
 4766 3 2.76 78.8 -0.13 0.131 4765
 4767 3 2.85 78.91 -0.04 0.164 4766
 4768 3 2.96 79.05 -0.07 0.152 4767
 4769 3 3.18 79.22 -0.09 0.151 4768
 4770 3 3.28 79.39 -0.02 0.118 4769
 4771 3 3.35 79.55 -0.08 0.105 4770
 4772 3 3.37 79.71 -0.11 0.096 4771
 4773 3 3.38 79.81 -0.16 0.154 4772
 4774 3 3.41 79.94 -0.26 0.112 4773
 4775 3 3.45 80.12 -0.3 0.146 4774
 4776 3 3.6 80.26 -0.35 0.16 4775
 4777 3 3.75 80.39 -0.36 0.137 4776
 4778 3 3.87 80.48 -0.26 0.161 4777
 4779 3 4.01 80.68 -0.21 0.176 4778
 4780 3 4.1 80.79 -0.18 0.181 4779
 4781 3 4.14 80.94 -0.09 0.124 4780
 4782 3 4.23 80.96 0 0.12 4781
 4783 3 4.27 81.19 -0.01 0.191 4782
 4784 3 4.33 81.33 0.02 0.197 4783
 4785 3 4.45 81.53 0.13 0.177 4784
 4786 3 4.53 81.71 0.15 0.163 4785
 4787 3 4.59 81.95 0.14 0.142 4786
 4788 3 4.65 82.18 0.16 0.101 4787
 4789 3 4.75 82.36 0.16 0.105 4788
 4790 3 4.84 82.55 0.23 0.123 4789
 4791 3 4.9 82.71 0.24 0.136 4790
 4792 3 4.94 82.87 0.25 0.146 4791
 4793 3 4.95 83.1 0.28 0.136 4792
 4794 3 4.96 83.32 0.31 0.146 4793
 4795 3 4.98 83.49 0.36 0.152 4794
 4796 3 4.95 83.63 0.31 0.194 4795
 4797 3 4.91 83.76 0.35 0.176 4796
 4798 3 4.87 83.95 0.32 0.101 4797
 4799 3 4.91 84.06 0.29 0.117 4798
 4800 3 4.95 84.28 0.3 0.133 4799
 4801 3 4.94 84.44 0.3 0.112 4800
 4802 3 4.96 84.54 0.27 0.13 4801
 4803 3 5 84.74 0.32 0.138 4802
 4804 3 5.06 84.83 0.4 0.123 4803
 4805 3 5.08 84.95 0.46 0.139 4804
 4806 3 5.08 85.13 0.46 0.18 4805
 4807 3 5.09 85.36 0.43 0.172 4806
 4808 3 5.13 85.51 0.49 0.17 4807
 4809 3 5.1 85.8 0.5 0.124 4808
 4810 3 5.12 85.91 0.58 0.184 4809
 4811 3 5.18 86.02 0.6 0.201 4810
 4812 3 5.2 86.24 0.57 0.174 4811
 4813 3 5.31 86.31 0.55 0.159 4812
 4814 3 5.27 86.45 0.44 0.151 4813
 4815 3 5.21 86.55 0.35 0.152 4814
 4816 3 5.24 86.69 0.26 0.143 4815
 4817 3 5.22 86.82 0.19 0.19 4816
 4818 3 5.21 86.97 0.17 0.228 4817
 4819 3 5.17 87.13 0.21 0.262 4818
 4820 3 5.17 87.26 0.27 0.308 4819
 4821 3 5.11 87.43 0.23 0.351 4820
 4822 3 5.13 87.64 0.19 0.391 4821
 4823 3 5.14 87.82 0.19 0.402 4822
 4824 3 5.08 87.95 0.14 0.415 4823
 4825 3 4.95 87.99 0.09 0.442 4824
 4826 3 4.97 88.23 0.09 0.358 4825
 4827 3 4.95 88.44 0.04 0.309 4826
 4828 3 4.92 88.56 0.01 0.255 4827
 4829 3 4.98 88.87 0.22 0.185 4828
 4830 3 5.02 89.05 0.2 0.134 4829
 4831 3 4.95 89.19 0.15 0.137 4830
 4832 3 4.94 89.39 0.16 0.148 4831
 4833 3 4.95 89.61 0.22 0.152 4832
 4834 3 4.95 89.77 0.2 0.139 4833
 4835 3 4.84 90.03 0.17 0.143 4834
 4836 3 4.8 90.19 0.18 0.144 4835
 4837 3 4.7 90.37 0.17 0.164 4836
 4838 3 4.65 90.6 0.2 0.143 4837
 4839 3 4.62 90.79 0.19 0.147 4838
 4840 3 4.59 90.94 0.18 0.124 4839
 4841 3 4.66 91.08 0.13 0.116 4840
 4842 3 4.62 91.23 0.19 0.121 4841
 4843 3 4.55 91.34 0.29 0.139 4842
 4844 3 4.47 91.45 0.3 0.148 4843
 4845 3 4.45 91.57 0.29 0.123 4844
 4846 3 4.55 91.66 0.29 0.119 4845
 4847 3 4.63 91.77 0.4 0.132 4846
 4848 3 4.54 91.95 0.53 0.127 4847
 4849 3 4.53 92.11 0.53 0.108 4848
 4850 3 4.47 92.25 0.45 0.157 4849
 4851 3 4.45 92.41 0.41 0.174 4850
 4852 3 4.43 92.51 0.43 0.169 4851
 4853 3 4.3 92.68 0.4 0.198 4852
 4854 3 4.25 92.82 0.44 0.178 4853
 4855 3 4.12 92.96 0.38 0.196 4854
 4856 3 4.01 93.09 0.37 0.214 4855
 4857 3 4 93.22 0.47 0.189 4856
 4858 3 3.97 93.42 0.5 0.137 4857
 4859 3 3.93 93.59 0.5 0.138 4858
 4860 3 3.92 93.73 0.61 0.139 4859
 4861 3 3.86 93.84 0.66 0.148 4860
 4862 3 3.83 94.01 0.64 0.173 4861
 4863 3 3.76 94.11 0.71 0.199 4862
 4864 3 3.73 94.29 0.74 0.152 4863
 4865 3 3.71 94.45 0.74 0.168 4864
 4866 3 3.69 94.68 0.68 0.156 4865
 4867 3 3.63 94.88 0.61 0.166 4866
 4868 3 3.57 95.05 0.57 0.148 4867
 4869 3 3.48 95.18 0.56 0.17 4868
 4870 3 3.47 95.33 0.6 0.162 4869
 4871 3 3.38 95.47 0.65 0.144 4870
 4872 3 3.3 95.54 0.65 0.173 4871
 4873 3 3.13 95.61 0.49 0.093 4872
 4874 3 2.97 95.65 0.46 0.133 4873
 4875 3 2.85 95.73 0.43 0.132 4874
 4876 3 2.73 95.82 0.39 0.15 4875
 4877 3 2.55 95.92 0.41 0.176 4876
 4878 3 2.39 96.06 0.39 0.153 4877
 4879 3 2.23 96.22 0.34 0.158 4878
 4880 3 2.09 96.32 0.31 0.168 4879
 4881 3 1.99 96.43 0.35 0.139 4880
 4882 3 1.89 96.54 0.41 0.145 4881
 4883 3 1.87 96.67 0.49 0.161 4882
 4884 3 1.77 96.8 0.52 0.147 4883
 4885 3 1.62 96.93 0.53 0.124 4884
 4886 3 1.46 97.06 0.46 0.126 4885
 4887 3 1.22 97.17 0.45 0.124 4886
 4888 3 1.09 97.27 0.43 0.144 4887
 4889 3 0.96 97.32 0.49 0.12 4888
 4890 3 0.82 97.38 0.47 0.163 4889
 4891 3 0.68 97.44 0.48 0.154 4890
 4892 3 0.61 97.52 0.5 0.151 4891
 4893 3 0.49 97.61 0.54 0.117 4892
 4894 3 0.43 97.69 0.62 0.131 4893
 4895 3 0.34 97.74 0.64 0.171 4894
 4896 3 0.24 97.84 0.65 0.173 4895
 4897 3 0.31 98.01 0.8 0.104 4896
 4898 3 0.21 98.1 0.9 0.152 4897
 4899 3 0 98.18 0.92 0.148 4898
 4900 3 -0.21 98.24 1 0.136 4899
 4901 3 -0.38 98.37 0.96 0.142 4900
 4902 3 -0.53 98.42 1 0.143 4901
 4903 3 -0.67 98.47 1.06 0.144 4902
 4904 3 -0.91 98.49 1.13 0.14 4903
 4905 3 -1.05 98.57 1.27 0.161 4904
 4906 3 -1.21 98.63 1.42 0.177 4905
 4907 3 -1.39 98.66 1.58 0.129 4906
 4908 3 -1.49 98.75 1.64 0.127 4907
 4909 3 -1.56 98.82 1.74 0.149 4908
 4910 3 -1.6 98.95 1.81 0.161 4909
 4911 3 -1.66 99.09 1.94 0.144 4910
 4912 3 -1.68 99.27 2.05 0.138 4911
 4913 3 -1.75 99.43 2.09 0.172 4912
 4914 3 -1.81 99.6 2.16 0.153 4913
 4915 3 -1.85 99.72 2.27 0.149 4914
 4916 3 -1.92 99.83 2.28 0.186 4915
 4917 3 -2.06 99.9 2.29 0.145 4916
 4918 3 -2.15 100.08 2.22 0.126 4917
 4919 3 -2.24 100.18 2.33 0.178 4918
 4920 3 -2.36 100.28 2.36 0.167 4919
 4921 3 -2.42 100.48 2.38 0.151 4920
 4922 3 -2.52 100.68 2.36 0.138 4921
 4923 3 -2.62 100.68 2.39 0.122 4922
 4924 3 -2.7 100.88 2.28 0.134 4923
 4925 3 -2.84 100.98 2.28 0.174 4924
 4926 3 -2.92 101.08 2.27 0.181 4925
 4927 3 -2.97 101.18 2.27 0.21 4926
 4928 3 -3.08 101.28 2.22 0.25 4927
 4929 3 -3.15 101.28 2.61 0.088 4928
 4930 3 -3.23 101.48 2.63 0.104 4929
 4931 3 -3.24 101.48 2.79 0.114 4930
 4932 3 -3.29 101.58 2.93 0.09 4931
 4933 3 -3.28 101.68 3.08 0.101 4932
 4934 3 -3.38 101.68 3.23 0.155 4933
 4935 3 -3.5 101.88 3.33 0.165 4934
 4936 3 -3.6 101.98 3.33 0.164 4935
 4937 3 -3.69 102.08 3.29 0.129 4936
 4938 3 -3.8 102.28 3.27 0.151 4937
 4939 3 -3.89 102.38 3.27 0.13 4938
 4940 3 -3.93 102.58 3.26 0.098 4939
 4941 3 -4.04 102.78 3.2 0.143 4940
 4942 3 -4.09 102.98 3.22 0.174 4941
 4943 3 -4.16 103.28 3.27 0.159 4942
 4944 3 -4.26 103.48 3.3 0.127 4943
 4945 3 -4.3 103.68 3.34 0.174 4944
 4946 3 -4.31 103.78 3.43 0.12 4945
 4947 3 -4.33 104.08 3.45 0.134 4946
 4948 3 -4.32 104.18 3.46 0.192 4947
 4949 3 -4.4 104.28 3.61 0.247 4948
 4950 3 -4.56 104.48 3.84 0.202 4949
 4951 3 -4.79 104.48 3.86 0.171 4950
 4952 3 -4.89 104.58 3.78 0.169 4951
 4953 3 -4.99 104.68 3.65 0.191 4952
 4954 3 -5.08 104.88 3.63 0.264 4953
 4955 3 -5.14 104.98 3.64 0.318 4954
 4956 3 -5.16 105.08 3.59 0.346 4955
 4957 3 -5.09 105.28 3.62 0.314 4956
 4958 3 -5.4 105.28 3.99 0.184 4957
 4959 3 -5.23 105.18 4.13 0.106 4958
 4960 3 -5.29 105.18 4.28 0.091 4959
 4961 3 -5.4 105.28 4.35 0.094 4960
 4962 3 -5.48 105.38 4.41 0.084 4961
 4963 3 -5.54 105.48 4.54 0.082 4962
 4964 3 -5.56 105.58 4.63 0.093 4963
 4965 3 -5.54 105.68 4.71 0.119 4964
 4966 3 -5.64 105.78 4.76 0.05 4965
 4967 3 -5.65 105.88 4.82 0.08 4966
 4968 3 -5.69 106.08 4.85 0.079 4967
 4969 3 -5.65 106.18 4.76 0.132 4968
 4970 3 -5.58 106.28 4.85 0.093 4969
 4971 3 -5.49 106.38 4.92 0.084 4970
 4972 3 -5.54 105.28 4.07 0.17 4958
 4973 3 -5.67 105.28 4.21 0.101 4972
 4974 3 -5.82 105.28 4.33 0.098 4973
 4975 3 -5.94 105.18 4.43 0.099 4974
 4976 3 -6.01 104.98 4.5 0.074 4975
 4977 3 -6.03 104.88 4.54 0.098 4976
 4978 3 -6.07 104.78 4.53 0.092 4977
 4979 3 -6.19 104.58 4.48 0.104 4978
 4980 3 -6.21 104.48 4.47 0.139 4979
 4981 3 -6.16 104.28 4.55 0.000125 4980
 4982 3 -4.75 105.58 3.43 0.158 4957
 4983 3 -4.62 105.78 3.4 0.14 4982
 4984 3 -4.62 105.88 3.41 0.135 4983
 4985 3 -4.62 106.08 3.45 0.141 4984
 4986 3 -4.49 106.08 3.57 0.11 4985
 4987 3 -4.34 106.18 3.68 0.14 4986
 4988 3 -4.2 106.18 3.78 0.097 4987
 4989 3 -4.11 106.28 3.83 0.113 4988
 4990 3 -4.01 106.38 3.94 0.098 4989
 4991 3 -3.96 106.58 4.02 0.065 4990
 4992 3 -3.95 106.68 4.14 0.116 4991
 4993 3 -3.93 106.78 4.25 0.093 4992
 4994 3 -3.89 106.88 4.38 0.093 4993
 4995 3 -3.82 106.98 4.52 0.111 4994
 4996 3 -3.74 107.08 4.59 0.101 4995
 4997 3 -3.57 107.08 4.71 0.108 4996
 4998 3 -3.52 107.18 4.7 0.155 4997
 4999 3 -3.63 107.48 4.58 0.106 4998
 5000 3 -3.6 107.58 4.6 0.092 4999
 5001 3 -3.52 107.78 4.68 0.09 5000
 5002 3 -3.44 107.88 4.79 0.097 5001
 5003 3 -3.42 107.98 4.87 0.046 5002
 5004 3 -4.78 106.18 3.37 0.104 4985
 5005 3 -4.89 106.18 3.32 0.089 5004
 5006 3 -3.1 101.48 2.16 0.181 4928
 5007 3 -3.16 101.58 1.98 0.109 5006
 5008 3 -3.07 101.58 1.97 0.000125 5007
 5009 3 -1.94 99.85 2.57 0.073 4917
 5010 3 -2.21 99.89 2.43 0.083 5009
 5011 3 -0.77 98.66 0.97 0.093 4903
 5012 3 -0.83 98.75 0.98 0.045 5011
 5013 3 3.21 95.73 0.41 0.114 4873
 5014 3 3.21 95.85 0.45 0.113 5013
 5015 3 0.06 66.61 2.72 0.053 4662
 5016 3 -0.06 66.53 2.73 0.083 5015
 5017 3 -0.13 66.47 2.65 0.124 5016
 5018 3 -0.26 66.42 2.63 0.098 5017
 5019 3 4.06 58.9 7.92 0.331 3360
 5020 3 4 58.97 8.09 0.243 5019
 5021 3 3.95 59.05 8.43 0.12 5020
 5022 3 3.95 58.97 8.65 0.000125 5021
 5023 3 4.09 58.42 8.07 0.139 5019
 5024 3 4.2 58.25 8.15 0.122 5023
 5025 3 4.31 58.14 8.29 0.101 5024
 5026 3 3.17 56.1 8.64 0.106 3335
 5027 3 3.25 56.03 8.7 0.097 5026
 5028 3 3.37 55.92 8.71 0.096 5027
 5029 3 3.01 52.95 11.51 0.143 3298
 5030 3 3.03 52.96 11.64 0.074 5029
 5031 3 -0.1 44.56 14.36 0.144 3243
 5032 3 -0.29 44.49 14.41 0.139 5031
 5033 3 -0.41 44.55 14.41 0.14 5032
 5034 3 -0.57 44.59 14.42 0.097 5033
 5035 3 -0.72 44.57 14.45 0.111 5034
 5036 3 -0.9 44.57 14.56 0.106 5035
 5037 3 -1.03 44.54 14.64 0.124 5036
 5038 3 -1.15 44.48 14.69 0.098 5037
 5039 3 -1.32 44.48 14.71 0.163 5038
 5040 3 -1.32 44.5 14.84 0.239 5039
 5041 3 -1.4 44.54 14.88 0.293 5040
 5042 3 -1.78 44.74 14.73 0.164 5041
 5043 3 -1.95 44.87 14.64 0.089 5042
 5044 3 -2.13 44.98 14.57 0.12 5043
 5045 3 -2.26 45.08 14.58 0.113 5044
 5046 3 -2.35 45.2 14.67 0.116 5045
 5047 3 -2.45 45.26 14.82 0.131 5046
 5048 3 -2.54 45.34 14.88 0.108 5047
 5049 3 -2.62 45.39 15.02 0.094 5048
 5050 3 -2.68 45.36 15.12 0.143 5049
 5051 3 -2.9 45.48 15.09 0.126 5050
 5052 3 -2.98 45.45 15.16 0.072 5051
 5053 3 -3.04 45.44 15.24 0.117 5052
 5054 3 -3.07 45.49 15.38 0.148 5053
 5055 3 -3.41 45.61 15.53 0.141 5054
 5056 3 -3.54 45.67 15.58 0.162 5055
 5057 3 -3.67 45.77 15.56 0.174 5056
 5058 3 -3.84 45.95 15.51 0.13 5057
 5059 3 -3.91 46.05 15.44 0.133 5058
 5060 3 -3.99 46.08 15.56 0.17 5059
 5061 3 -4.13 46.1 15.67 0.195 5060
 5062 3 -4.37 46.25 15.58 0.137 5061
 5063 3 -4.56 46.35 15.59 0.141 5062
 5064 3 -4.69 46.43 15.63 0.121 5063
 5065 3 -4.79 46.57 15.66 0.128 5064
 5066 3 -4.85 46.6 15.74 0.2 5065
 5067 3 -5.09 46.49 15.52 0.122 5066
 5068 3 -5.24 46.47 15.37 0.127 5067
 5069 3 -5.4 46.43 15.2 0.104 5068
 5070 3 -5.59 46.42 15.13 0.087 5069
 5071 3 -5.69 46.38 15.14 0.000125 5070
 5072 3 -4.77 46.77 15.84 0.18 5066
 5073 3 -4.78 46.9 15.92 0.207 5072
 5074 3 -5.21 46.98 16.06 0.145 5073
 5075 3 -5.32 47.13 16.19 0.111 5074
 5076 3 -5.39 47.09 16.33 0.088 5075
 5077 3 -5.41 46.88 16.4 0.094 5076
 5078 3 -5.45 46.77 16.37 0.086 5077
 5079 3 -5.46 46.6 16.39 0.148 5078
 5080 3 -5.53 46.54 16.54 0.203 5079
 5081 3 -5.54 46.44 16.62 0.218 5080
 5082 3 -5.62 46.33 16.88 0.079 5081
 5083 3 -5.59 46.3 17.03 0.11 5082
 5084 3 -5.55 46.23 17.16 0.115 5083
 5085 3 -5.5 46.14 17.36 0.168 5084
 5086 3 -5.48 46.06 17.48 0.163 5085
 5087 3 -5.63 45.88 17.54 0.097 5086
 5088 3 -5.79 45.84 17.65 0.125 5087
 5089 3 -5.97 45.85 17.65 0.145 5088
 5090 3 -6.11 45.82 17.63 0.112 5089
 5091 3 -6.23 45.78 17.67 0.096 5090
 5092 3 -6.27 45.81 17.79 0.125 5091
 5093 3 -6.32 45.78 17.94 0.12 5092
 5094 3 -6.39 45.68 18.01 0.113 5093
 5095 3 -6.49 45.6 18.09 0.053 5094
 5096 3 -6.62 45.53 18.06 0.096 5095
 5097 3 -6.7 45.48 17.98 0.172 5096
 5098 3 -6.75 45.47 17.77 0.098 5097
 5099 3 -6.77 45.4 17.64 0.000125 5098
 5100 3 -6.76 45.39 18.26 0.137 5097
 5101 3 -6.94 45.28 18.45 0.175 5100
 5102 3 -7.14 45.13 18.56 0.129 5101
 5103 3 -7.34 45.09 18.53 0.093 5102
 5104 3 -7.53 45.12 18.41 0.12 5103
 5105 3 -7.63 45.19 18.28 0.059 5104
 5106 3 -7.78 45.22 18.15 0.122 5105
 5107 3 -2.51 45.22 15.26 0.139 5050
 5108 3 -2.55 45.13 15.33 0.127 5107
 5109 3 -2.61 45.08 15.42 0.072 5108
 5110 3 -2.54 45.12 15.56 0.101 5109
 5111 3 -2.53 45.15 15.69 0.083 5110
 5112 3 -2.57 45.14 15.82 0.09 5111
 5113 3 -2.55 45.07 15.94 0.096 5112
 5114 3 -2.58 44.95 16.04 0.074 5113
 5115 3 -1.01 44.25 15.25 0.131 5041
 5116 3 -0.98 44.23 15.45 0.126 5115
 5117 3 -0.96 44.2 15.58 0.122 5116
 5118 3 -0.93 44.16 15.69 0.137 5117
 5119 3 -0.95 44.09 15.83 0.082 5118
 5120 3 -0.9 44.01 15.91 0.095 5119
 5121 3 -0.92 43.91 16 0.086 5120
 5122 3 -0.9 43.78 16.09 0.096 5121
 5123 3 -0.85 43.71 16.25 0.106 5122
 5124 3 -0.81 43.66 16.35 0.099 5123
 5125 3 -0.8 43.55 16.46 0.074 5124
 5126 3 -0.84 43.48 16.59 0.127 5125
 5127 3 -0.85 43.42 16.69 0.106 5126
 5128 3 -0.94 43.29 16.77 0.144 5127
 5129 3 -0.84 43.36 16.92 0.03 5128
 5130 3 -0.76 43.38 16.99 0.000125 5129
 5131 3 2.6 40.53 13.68 0.191 2933
 5132 3 2.65 40.37 13.7 0.187 5131
 5133 3 2.72 40.29 13.81 0.209 5132
 5134 3 2.81 40.15 13.95 0.202 5133
 5135 3 2.86 40.03 13.9 0.198 5134
 5136 3 2.93 39.86 14.04 0.183 5135
 5137 3 3.02 39.77 14.07 0.161 5136
 5138 3 3.1 39.59 14.17 0.144 5137
 5139 3 3.14 39.49 14.15 0.155 5138
 5140 3 3.16 39.36 14.26 0.17 5139
 5141 3 3.22 39.24 14.33 0.188 5140
 5142 3 3.36 39.15 14.44 0.151 5141
 5143 3 3.39 39 14.46 0.151 5142
 5144 3 3.44 38.9 14.47 0.18 5143
 5145 3 3.44 38.7 14.49 0.206 5144
 5146 3 3.47 38.55 14.47 0.193 5145
 5147 3 3.47 38.33 14.48 0.215 5146
 5148 3 3.41 38.1 14.46 0.176 5147
 5149 3 3.37 37.74 14.19 0.134 5148
 5150 3 3.43 37.58 14.09 0.146 5149
 5151 3 3.52 37.42 14.06 0.205 5150
 5152 3 3.64 37.31 14.01 0.256 5151
 5153 3 3.87 37.21 13.83 0.17 5152
 5154 3 4.04 37.16 13.76 0.192 5153
 5155 3 4.25 37.12 13.69 0.216 5154
 5156 3 4.46 36.99 13.63 0.228 5155
 5157 3 4.63 36.91 13.54 0.204 5156
 5158 3 4.81 36.77 13.43 0.16 5157
 5159 3 4.9 36.6 13.29 0.189 5158
 5160 3 5.05 36.52 13.23 0.199 5159
 5161 3 5.16 36.4 13.1 0.153 5160
 5162 3 5.28 36.29 12.96 0.17 5161
 5163 3 5.46 36.16 12.9 0.178 5162
 5164 3 5.57 36.11 12.82 0.177 5163
 5165 3 5.79 36.11 12.73 0.205 5164
 5166 3 5.94 36.11 12.64 0.231 5165
 5167 3 6.09 36.08 12.65 0.227 5166
 5168 3 6.19 35.88 12.83 0.102 5167
 5169 3 6.24 35.83 12.92 0.058 5168
 5170 3 6.34 35.68 12.94 0.083 5169
 5171 3 6.51 35.6 12.97 0.117 5170
 5172 3 6.66 35.47 12.95 0.136 5171
 5173 3 6.82 35.31 12.97 0.129 5172
 5174 3 6.92 35.19 13.04 0.071 5173
 5175 3 7.04 35.06 13.06 0.000125 5174
 5176 3 6.27 36.19 12.41 0.142 5167
 5177 3 6.44 36.17 12.33 0.161 5176
 5178 3 6.56 36.17 12.21 0.179 5177
 5179 3 6.65 36.2 12.1 0.181 5178
 5180 3 6.78 36.18 12.02 0.218 5179
 5181 3 6.94 36.19 11.95 0.259 5180
 5182 3 7.08 36.17 11.83 0.302 5181
 5183 3 7.12 36.23 11.7 0.342 5182
 5184 3 7.46 35.91 11.77 0.174 5183
 5185 3 7.58 35.76 11.72 0.174 5184
 5186 3 7.7 35.74 11.73 0.152 5185
 5187 3 7.87 35.65 11.71 0.136 5186
 5188 3 8.03 35.59 11.76 0.171 5187
 5189 3 8.14 35.52 11.77 0.167 5188
 5190 3 8.24 35.46 11.77 0.151 5189
 5191 3 8.41 35.41 11.77 0.161 5190
 5192 3 8.62 35.32 11.84 0.16 5191
 5193 3 8.79 35.2 11.86 0.151 5192
 5194 3 8.98 35.21 11.9 0.179 5193
 5195 3 9.09 35.13 11.83 0.274 5194
 5196 3 9.15 34.84 11.92 0.164 5195
 5197 3 9.2 34.6 11.96 0.172 5196
 5198 3 9.26 34.42 11.98 0.132 5197
 5199 3 9.31 34.22 11.93 0.127 5198
 5200 3 9.35 34.1 11.88 0.173 5199
 5201 3 9.4 33.87 11.77 0.204 5200
 5202 3 9.44 33.67 11.71 0.199 5201
 5203 3 9.51 33.39 11.74 0.166 5202
 5204 3 9.62 33.21 11.81 0.159 5203
 5205 3 9.7 32.97 11.78 0.155 5204
 5206 3 9.75 32.8 11.78 0.158 5205
 5207 3 9.82 32.6 11.75 0.178 5206
 5208 3 9.85 32.46 11.73 0.222 5207
 5209 3 9.9 32.27 11.68 0.262 5208
 5210 3 9.96 32.13 11.66 0.288 5209
 5211 3 10.14 32.07 11.59 0.318 5210
 5212 3 10.05 31.89 11.87 0.28 5211
 5213 3 10.05 31.76 11.98 0.259 5212
 5214 3 10.07 31.61 12.08 0.24 5213
 5215 3 9.99 31.41 12.15 0.185 5214
 5216 3 9.99 31.28 12.1 0.168 5215
 5217 3 10.02 31.1 12.09 0.148 5216
 5218 3 9.95 30.92 12.09 0.128 5217
 5219 3 9.96 30.73 12.1 0.068 5218
 5220 3 9.93 30.68 12.01 0.11 5219
 5221 3 9.81 30.6 11.9 0.171 5220
 5222 3 9.82 30.49 11.84 0.204 5221
 5223 3 9.62 30.07 11.97 0.121 5222
 5224 3 9.5 29.97 12.07 0.168 5223
 5225 3 9.33 29.96 12.1 0.206 5224
 5226 3 9.38 29.75 12.3 0.172 5225
 5227 3 9.36 29.56 12.42 0.201 5226
 5228 3 9.31 29.37 12.47 0.218 5227
 5229 3 9.29 29.2 12.52 0.262 5228
 5230 3 9.27 29 12.6 0.277 5229
 5231 3 9.31 28.82 12.72 0.281 5230
 5232 3 9.3 28.74 12.85 0.292 5231
 5233 3 9.33 28.68 13.05 0.288 5232
 5234 3 9.32 28.49 13.12 0.273 5233
 5235 3 9.84 28.63 13.51 0.108 5234
 5236 3 9.93 28.64 13.7 0.066 5235
 5237 3 9.96 28.66 13.83 0.115 5236
 5238 3 10 28.77 13.91 0.164 5237
 5239 3 10.1 28.96 13.9 0.086 5238
 5240 3 10.17 29.05 13.91 0.111 5239
 5241 3 10.31 29.22 13.98 0.104 5240
 5242 3 10.45 29.32 14.06 0.123 5241
 5243 3 10.54 29.41 14.09 0.169 5242
 5244 3 10.54 29.59 13.99 0.165 5243
 5245 3 10.57 29.57 13.71 0.068 5244
 5246 3 10.65 29.66 13.66 0.049 5245
 5247 3 10.57 29.78 14.1 0.105 5244
 5248 3 10.6 29.97 14.21 0.07 5247
 5249 3 10.63 30.03 14.31 0.09 5248
 5250 3 10.7 30.09 14.44 0.123 5249
 5251 3 10.8 30.01 14.7 0.094 5250
 5252 3 10.88 30.06 14.83 0.093 5251
 5253 3 10.94 30.1 14.95 0.102 5252
 5254 3 11.03 30.03 15.1 0.083 5253
 5255 3 11.12 30.03 15.25 0.136 5254
 5256 3 11.23 29.96 15.35 0.138 5255
 5257 3 11.31 29.7 15.33 0.102 5256
 5258 3 11.31 29.59 15.38 0.071 5257
 5259 3 11.29 30.01 15.56 0.152 5256
 5260 3 11.3 29.95 15.65 0.176 5259
 5261 3 11.43 30.24 15.72 0.095 5260
 5262 3 11.53 30.29 15.78 0.07 5261
 5263 3 11.62 30.44 15.84 0.089 5262
 5264 3 11.72 30.46 15.88 0.059 5263
 5265 3 11.84 30.45 15.87 0.04 5264
 5266 3 11.99 30.42 15.91 0.05 5265
 5267 3 9.18 28.33 13.14 0.162 5234
 5268 3 9.26 28.09 13.16 0.167 5267
 5269 3 9.3 27.9 13.15 0.2 5268
 5270 3 9.38 27.72 13.18 0.189 5269
 5271 3 9.36 27.58 13.13 0.212 5270
 5272 3 9.39 27.56 12.94 0.239 5271
 5273 3 9.42 27.48 12.85 0.208 5272
 5274 3 9.42 27.31 12.92 0.252 5273
 5275 3 9.36 27.22 12.88 0.308 5274
 5276 3 9.31 27.04 12.89 0.235 5275
 5277 3 9.19 26.84 12.84 0.176 5276
 5278 3 9.16 26.72 12.85 0.215 5277
 5279 3 9.13 26.47 12.94 0.167 5278
 5280 3 9.08 26.3 12.95 0.119 5279
 5281 3 9.11 26.19 12.91 0.125 5280
 5282 3 9.15 26.03 12.94 0.132 5281
 5283 3 9.2 25.93 13.07 0.181 5282
 5284 3 9.21 25.82 13.12 0.212 5283
 5285 3 9.24 25.68 13.21 0.24 5284
 5286 3 9.32 25.54 13.24 0.241 5285
 5287 3 9.38 25.36 13.15 0.215 5286
 5288 3 9.35 25.18 13.23 0.198 5287
 5289 3 9.41 25.05 13.23 0.232 5288
 5290 3 9.44 24.94 13.29 0.213 5289
 5291 3 9.48 24.75 13.13 0.211 5290
 5292 3 9.58 24.59 13.09 0.21 5291
 5293 3 9.71 24.41 13.02 0.177 5292
 5294 3 9.8 24.24 12.82 0.095 5293
 5295 3 9.83 24.21 12.71 0.107 5294
 5296 3 9.88 24.18 12.62 0.183 5295
 5297 3 9.93 24.18 12.5 0.207 5296
 5298 3 10.14 24.11 12.38 0.138 5297
 5299 3 10.26 24.09 12.21 0.188 5298
 5300 3 10.56 23.95 12.17 0.102 5299
 5301 3 10.84 23.93 12.26 0.073 5300
 5302 3 10.96 23.91 12.26 0.117 5301
 5303 3 10.95 23.7 12.31 0.091 5302
 5304 3 11.12 23.86 12.2 0.061 5302
 5305 3 11.24 23.81 12.17 0.133 5304
 5306 3 11.38 23.72 12.15 0.126 5305
 5307 3 11.57 23.67 12.09 0.128 5306
 5308 3 11.76 23.73 11.9 0.138 5307
 5309 3 11.87 23.85 11.74 0.114 5308
 5310 3 11.91 23.96 11.57 0.145 5309
 5311 3 11.83 24.01 11.36 0.078 5310
 5312 3 11.71 24.08 11.25 0.129 5311
 5313 3 11.63 24.08 11.16 0.122 5312
 5314 3 9.62 24.23 12.27 0.07 5297
 5315 3 9.6 24.28 12.12 0.043 5314
 5316 3 9.71 24.31 12.08 0.084 5315
 5317 3 9.07 26.87 12.55 0.074 5278
 5318 3 9.08 26.75 12.47 0.133 5317
 5319 3 9.02 26.73 12.29 0.069 5318
 5320 3 8.95 26.6 12.24 0.139 5319
 5321 3 8.86 26.52 12.12 0.166 5320
 5322 3 8.73 26.49 11.79 0.115 5321
 5323 3 8.73 26.5 11.67 0.043 5322
 5324 3 8.79 26.45 11.46 0.08 5323
 5325 3 8.85 26.5 11.36 0.097 5324
 5326 3 9.51 27.5 12.48 0.085 5274
 5327 3 9.58 27.44 12.39 0.108 5326
 5328 3 9.72 27.39 12.24 0.086 5327
 5329 3 9.84 27.37 12.17 0.137 5328
 5330 3 9.91 27.4 12.04 0.143 5329
 5331 3 9.97 27.45 11.94 0.139 5330
 5332 3 9.91 27.45 11.7 0.101 5331
 5333 3 9.89 27.36 11.56 0.084 5332
 5334 3 9.89 27.29 11.39 0.072 5333
 5335 3 9.9 27.25 11.24 0.073 5334
 5336 3 9.96 27.32 11.15 0.098 5335
 5337 3 10.06 27.34 11.06 0.138 5336
 5338 3 10.19 27.33 10.96 0.126 5337
 5339 3 10.24 27.26 10.8 0.1 5338
 5340 3 10.32 27.18 10.53 0.162 5339
 5341 3 10.32 27.14 10.28 0.15 5340
 5342 3 10.26 27.14 10.1 0.039 5341
 5343 3 10.26 27.18 9.99 0.051 5342
 5344 3 10.2 27.18 9.81 0.064 5343
 5345 3 10.06 27.22 9.58 0.148 5344
 5346 3 10 27.27 9.45 0.126 5345
 5347 3 10.03 27.27 9.32 0.129 5346
 5348 3 9.96 27.27 9.17 0.179 5347
 5349 3 10.14 27.23 8.99 0.107 5348
 5350 3 10.19 27.07 8.88 0.098 5349
 5351 3 10.33 32.1 11.39 0.101 5211
 5352 3 10.39 31.99 11.25 0.157 5351
 5353 3 10.33 31.91 11.13 0.204 5352
 5354 3 10.41 31.82 11.05 0.307 5353
 5355 3 10.81 31.59 10.93 0.203 5354
 5356 3 10.99 31.56 10.93 0.238 5355
 5357 3 11.21 31.79 10.86 0.121 5356
 5358 3 11.39 31.81 10.83 0.152 5357
 5359 3 11.49 31.92 10.87 0.213 5358
 5360 3 11.58 32 10.76 0.28 5359
 5361 3 11.8 32.19 11.27 0.086 5360
 5362 3 11.87 32.1 11.28 0.000125 5361
 5363 3 11.76 31.99 10.39 0.205 5360
 5364 3 11.95 31.98 10.27 0.21 5363
 5365 3 12.04 32.05 10.14 0.23 5364
 5366 3 12.03 32.22 10.03 0.219 5365
 5367 3 12.06 32.48 10.02 0.182 5366
 5368 3 12.15 32.67 9.92 0.1 5367
 5369 3 12.18 32.79 9.81 0.133 5368
 5370 3 12.2 32.89 9.64 0.166 5369
 5371 3 12.22 32.97 9.54 0.201 5370
 5372 3 12.43 33.46 9.8 0.148 5371
 5373 3 12.35 33.53 10 0.049 5372
 5374 3 12.25 33.5 10.07 0.081 5373
 5375 3 12.12 33.49 10.15 0.075 5374
 5376 3 11.97 33.5 10.22 0.133 5375
 5377 3 11.87 33.45 10.34 0.112 5376
 5378 3 11.82 33.61 10.48 0.082 5377
 5379 3 11.71 33.7 10.5 0.103 5378
 5380 3 11.56 33.81 10.49 0.148 5379
 5381 3 11.42 33.94 10.44 0.11 5380
 5382 3 11.44 34.05 10.44 0.000125 5381
 5383 3 12.52 33.5 9.61 0.122 5372
 5384 3 12.62 33.56 9.45 0.147 5383
 5385 3 12.76 33.69 9.39 0.114 5384
 5386 3 12.83 33.78 9.33 0.127 5385
 5387 3 12.85 33.98 9.28 0.127 5386
 5388 3 12.96 34.15 9.35 0.069 5387
 5389 3 12.36 33 9.36 0.127 5371
 5390 3 12.45 32.94 9.29 0.105 5389
 5391 3 12.46 32.87 9.2 0.156 5390
 5392 3 12.45 32.91 9.03 0.235 5391
 5393 3 12.52 32.84 8.91 0.319 5392
 5394 3 12.68 32.76 8.96 0.295 5393
 5395 3 12.43 32.61 8.74 0.32 5394
 5396 3 12.85 32.65 8.61 0.19 5395
 5397 3 12.94 32.32 8.5 0.129 5396
 5398 3 12.98 32.16 8.3 0.051 5397
 5399 3 13.07 32.02 8.23 0.048 5398
 5400 3 13.14 31.91 8.17 0.076 5399
 5401 3 13.22 31.87 8.06 0.093 5400
 5402 3 13.3 31.83 7.97 0.085 5401
 5403 3 13.39 31.76 7.81 0.104 5402
 5404 3 13.46 31.81 7.73 0.107 5403
 5405 3 13.51 31.91 7.61 0.098 5404
 5406 3 13.61 31.93 7.53 0.106 5405
 5407 3 13.72 31.96 7.48 0.064 5406
 5408 3 13.77 32.02 7.33 0.09 5407
 5409 3 13.72 32.06 7.21 0.058 5408
 5410 3 12.79 33.02 8.55 0.114 5396
 5411 3 12.75 33.14 8.49 0.11 5410
 5412 3 12.74 33.27 8.39 0.102 5411
 5413 3 12.84 33.37 8.23 0.094 5412
 5414 3 12.89 33.44 8.09 0.122 5413
 5415 3 12.94 33.44 7.95 0.123 5414
 5416 3 13.01 33.46 7.82 0.13 5415
 5417 3 13.06 33.37 7.68 0.143 5416
 5418 3 13.22 33.33 7.59 0.088 5417
 5419 3 13.31 33.19 7.65 0.087 5418
 5420 3 13.27 33.05 7.72 0.104 5419
 5421 3 13.28 32.96 7.8 0.11 5420
 5422 3 13.34 32.76 7.9 0.114 5421
 5423 3 13.27 32.59 8.02 0.114 5422
 5424 3 13.25 32.55 8.18 0.128 5423
 5425 3 13.28 32.45 8.37 0.09 5424
 5426 3 11.95 32.76 8.6 0.109 5395
 5427 3 11.83 32.8 8.46 0.089 5426
 5428 3 11.67 32.91 8.29 0.117 5427
 5429 3 11.53 32.91 8.1 0.146 5428
 5430 3 11.41 32.88 7.93 0.129 5429
 5431 3 11.35 32.87 7.77 0.134 5430
 5432 3 11.22 33.01 7.63 0.119 5431
 5433 3 11.16 33.05 7.47 0.127 5432
 5434 3 11.19 33.06 7.29 0.09 5433
 5435 3 11.25 33.05 7.16 0.076 5434
 5436 3 12.96 32.74 9.03 0.12 5394
 5437 3 13.06 32.75 9.06 0.173 5436
 5438 3 13.21 32.82 9.04 0.236 5437
 5439 3 13.29 32.78 9.1 0.147 5438
 5440 3 13.13 33.1 8.88 0.092 5439
 5441 3 13.19 33.17 8.82 0.107 5440
 5442 3 13.22 33.28 8.57 0.144 5441
 5443 3 13.37 33.36 8.49 0.098 5442
 5444 3 13.44 33.46 8.35 0.122 5443
 5445 3 13.55 33.56 8.33 0.111 5444
 5446 3 13.68 33.61 8.27 0.104 5445
 5447 3 13.87 33.53 8.22 0.096 5446
 5448 3 13.95 33.42 8.16 0.08 5447
 5449 3 14.07 33.45 8.14 0.059 5448
 5450 3 14.18 33.52 8.16 0.115 5449
 5451 3 14.26 33.6 8.15 0.146 5450
 5452 3 14.27 33.69 8.1 0.207 5451
 5453 3 14.41 33.67 8.13 0.084 5452
 5454 3 14.53 33.61 8.13 0.103 5453
 5455 3 14.74 33.6 8.19 0.031 5454
 5456 3 13.5 32.62 9.12 0.073 5439
 5457 3 13.63 32.52 9.09 0.111 5456
 5458 3 13.79 32.46 9.14 0.065 5457
 5459 3 13.89 32.35 9.22 0.085 5458
 5460 3 13.92 32.2 9.27 0.102 5459
 5461 3 13.99 32.15 9.38 0.095 5460
 5462 3 13.98 32.04 9.51 0.101 5461
 5463 3 14.03 31.98 9.61 0.126 5462
 5464 3 14.09 31.89 9.66 0.126 5463
 5465 3 14.21 31.76 9.7 0.129 5464
 5466 3 14.33 31.65 9.73 0.142 5465
 5467 3 14.43 31.55 9.83 0.161 5466
 5468 3 14.49 31.49 9.89 0.159 5467
 5469 3 14.68 31.58 9.95 0.093 5468
 5470 3 14.74 31.59 10.13 0.098 5469
 5471 3 14.77 31.69 10.26 0.066 5470
 5472 3 14.88 31.74 10.36 0.094 5471
 5473 3 14.98 31.78 10.47 0.099 5472
 5474 3 15.11 31.87 10.55 0.108 5473
 5475 3 15.18 31.99 10.57 0.046 5474
 5476 3 14.45 31.24 10 0.141 5468
 5477 3 14.51 31.04 10.15 0.156 5476
 5478 3 14.56 30.9 10.28 0.145 5477
 5479 3 14.65 30.75 10.35 0.123 5478
 5480 3 14.75 30.63 10.39 0.132 5479
 5481 3 14.83 30.51 10.46 0.129 5480
 5482 3 15 30.38 10.52 0.082 5481
 5483 3 15.1 30.28 10.43 0.088 5482
 5484 3 15.18 30.14 10.36 0.1 5483
 5485 3 15.24 30 10.37 0.1 5484
 5486 3 15.34 29.95 10.21 0.123 5485
 5487 3 15.43 29.84 10.11 0.195 5486
 5488 3 15.55 29.62 10.14 0.13 5487
 5489 3 15.66 29.39 10.23 0.118 5488
 5490 3 15.66 29.24 10.29 0.176 5489
 5491 3 15.83 29.07 10.47 0.119 5490
 5492 3 15.92 28.97 10.54 0.075 5491
 5493 3 16.04 28.87 10.54 0.08 5492
 5494 3 16.28 28.73 10.67 0.111 5493
 5495 3 16.4 28.66 10.8 0.17 5494
 5496 3 16.52 28.61 10.85 0.224 5495
 5497 3 16.64 28.52 11 0.243 5496
 5498 3 16.8 28.25 10.92 0.178 5497
 5499 3 16.9 28.11 10.91 0.182 5498
 5500 3 17.19 27.95 10.81 0.121 5499
 5501 3 17.23 27.86 10.87 0.093 5500
 5502 3 17.31 27.74 10.93 0.091 5501
 5503 3 17.39 27.67 10.85 0.092 5502
 5504 3 17.55 27.58 10.86 0.1 5503
 5505 3 17.68 27.49 10.86 0.144 5504
 5506 3 17.85 27.41 10.82 0.207 5505
 5507 3 18.09 27.35 10.71 0.251 5506
 5508 3 18.26 27.33 10.57 0.244 5507
 5509 3 18.3 27.26 10.25 0.124 5508
 5510 3 18.46 27.22 10.19 0.111 5509
 5511 3 18.62 27.24 10.08 0.138 5510
 5512 3 18.68 27.17 10.03 0.244 5511
 5513 3 18.76 27.06 9.97 0.337 5512
 5514 3 18.85 26.96 9.92 0.425 5513
 5515 3 18.9 26.89 9.84 0.526 5514
 5516 3 18.91 26.84 9.74 0.603 5515
 5517 3 18.91 26.77 9.59 0.628 5516
 5518 3 18.98 26.63 9.48 0.596 5517
 5519 3 19.53 26.92 9.04 0.065 5518
 5520 3 19.45 26.95 8.95 0.079 5519
 5521 3 19.11 26.49 9.46 0.514 5518
 5522 3 19.12 26.3 9.44 0.434 5521
 5523 3 19.14 26.14 9.46 0.381 5522
 5524 3 19.09 25.88 9.49 0.29 5523
 5525 3 19.3 25.82 9.68 0.104 5524
 5526 3 19.29 25.89 9.77 0.000125 5525
 5527 3 13.29 32.45 9 0.114 5438
 5528 3 13.37 32.35 8.94 0.059 5527
 5529 3 11.01 31.24 11.09 0.068 5356
 5530 3 11.02 31.13 11.21 0.091 5529
 5531 3 11.02 31.06 11.34 0.086 5530
 5532 3 10.97 31.01 11.52 0.093 5531
 5533 3 10.98 30.96 11.64 0.088 5532
 5534 3 10.94 30.96 11.75 0.088 5533
 5535 3 9.96 31.9 11.22 0.107 5354
 5536 3 9.98 31.82 11.14 0.092 5535
 5537 3 8.12 35.45 11.8 0.04 5190
 5538 3 6.9 36.47 11.58 0.337 5183
 5539 3 6.83 36.95 11.51 0.206 5538
 5540 3 6.83 37.16 11.46 0.266 5539
 5541 3 6.83 37.27 11.42 0.336 5540
 5542 3 6.87 37.32 10.89 0.118 5541
 5543 3 6.85 37.37 10.74 0.096 5542
 5544 3 6.78 37.45 10.62 0.134 5543
 5545 3 6.75 37.48 10.44 0.084 5544
 5546 3 6.69 37.55 10.32 0.097 5545
 5547 3 6.61 37.61 10.17 0.106 5546
 5548 3 6.63 37.67 10.03 0.134 5547
 5549 3 6.61 37.72 9.89 0.127 5548
 5550 3 6.68 37.67 9.68 0.131 5549
 5551 3 6.75 37.69 9.52 0.13 5550
 5552 3 6.8 37.74 9.42 0.108 5551
 5553 3 6.87 37.79 9.23 0.111 5552
 5554 3 6.89 37.84 9.09 0.114 5553
 5555 3 6.89 37.91 8.95 0.139 5554
 5556 3 6.93 37.96 8.82 0.174 5555
 5557 3 6.87 38.12 8.73 0.163 5556
 5558 3 6.88 38.3 8.65 0.244 5557
 5559 3 6.78 38.57 8.46 0.306 5558
 5560 3 6.79 38.63 8.3 0.267 5559
 5561 3 6.73 38.68 8.22 0.223 5560
 5562 3 6.68 38.59 8.06 0.156 5561
 5563 3 6.69 38.66 7.89 0.086 5562
 5564 3 6.69 38.74 7.82 0.121 5563
 5565 3 6.72 38.79 7.58 0.094 5564
 5566 3 6.66 38.85 7.44 0.133 5565
 5567 3 6.56 38.89 7.34 0.125 5566
 5568 3 6.38 38.96 7.14 0.145 5567
 5569 3 6.3 39.1 7.02 0.133 5568
 5570 3 6.23 39.2 6.84 0.083 5569
 5571 3 6.23 39.3 6.77 0.105 5570
 5572 3 6.14 39.42 6.63 0.116 5571
 5573 3 6.11 39.53 6.51 0.137 5572
 5574 3 6.08 39.62 6.37 0.141 5573
 5575 3 6.04 39.71 6.3 0.141 5574
 5576 3 6 39.83 6.19 0.139 5575
 5577 3 5.98 39.97 6.06 0.163 5576
 5578 3 5.85 40.19 5.85 0.141 5577
 5579 3 5.8 40.24 5.76 0.106 5578
 5580 3 5.75 40.35 5.69 0.107 5579
 5581 3 5.67 40.4 5.6 0.038 5580
 5582 3 5.66 40.47 5.49 0.108 5581
 5583 3 5.58 40.51 5.41 0.166 5582
 5584 3 5.4 40.66 5.34 0.125 5583
 5585 3 5.3 40.81 5.22 0.105 5584
 5586 3 5.16 40.89 5.12 0.104 5585
 5587 3 5.11 41.04 5.04 0.102 5586
 5588 3 5.01 41.16 4.99 0.144 5587
 5589 3 5.24 41.29 5.07 0.084 5588
 5590 3 5.37 41.35 5 0.093 5589
 5591 3 5.55 41.37 4.9 0.059 5590
 5592 3 5.39 41.57 4.96 0.08 5590
 5593 3 5.36 41.7 4.97 0.065 5592
 5594 3 4.82 41.08 4.86 0.154 5588
 5595 3 4.7 41.05 4.82 0.243 5594
 5596 3 4.59 40.75 4.83 0.155 5595
 5597 3 4.57 40.52 5.04 0.12 5596
 5598 3 4.5 40.41 5.17 0.09 5597
 5599 3 4.43 40.29 5.25 0.087 5598
 5600 3 4.33 40.24 5.36 0.066 5599
 5601 3 4.22 40.18 5.44 0.086 5600
 5602 3 4.12 40.16 5.5 0.091 5601
 5603 3 3.9 40.14 5.46 0.073 5602
 5604 3 3.79 40.11 5.54 0.099 5603
 5605 3 4.6 41.29 4.75 0.213 5595
 5606 3 4.48 41.35 4.68 0.242 5605
 5607 3 4.37 41.38 4.5 0.271 5606
 5608 3 4.27 41.37 4.46 0.27 5607
 5609 3 4.37 41.6 4.09 0.1 5608
 5610 3 4.39 41.75 4.01 0.144 5609
 5611 3 4.4 41.89 4.01 0.11 5610
 5612 3 4.32 42.11 3.95 0.098 5611
 5613 3 4.27 42.3 3.91 0.103 5612
 5614 3 4.21 42.38 3.89 0.111 5613
 5615 3 4.08 42.46 3.79 0.149 5614
 5616 3 3.96 42.58 3.84 0.183 5615
 5617 3 3.87 42.69 3.85 0.161 5616
 5618 3 3.81 42.81 3.79 0.155 5617
 5619 3 3.73 42.9 3.74 0.209 5618
 5620 3 3.56 42.95 3.69 0.269 5619
 5621 3 3.49 43.17 3.38 0.133 5620
 5622 3 3.47 43.3 3.25 0.139 5621
 5623 3 3.45 43.44 3.1 0.113 5622
 5624 3 3.35 43.51 2.86 0.151 5623
 5625 3 3.25 43.54 2.62 0.152 5624
 5626 3 3.15 43.56 2.48 0.166 5625
 5627 3 3.02 43.51 2.25 0.201 5626
 5628 3 2.83 43.54 2.15 0.248 5627
 5629 3 2.57 43.56 2.18 0.235 5628
 5630 3 2.37 43.63 2.12 0.246 5629
 5631 3 2.12 43.61 2.13 0.223 5630
 5632 3 1.88 43.66 2.25 0.149 5631
 5633 3 1.76 43.77 2.16 0.178 5632
 5634 3 1.6 43.63 2.19 0.12 5633
 5635 3 1.44 43.6 2.17 0.094 5634
 5636 3 1.3 43.58 2.15 0.123 5635
 5637 3 1.15 43.54 2.13 0.103 5636
 5638 3 1.01 43.53 2.15 0.127 5637
 5639 3 0.91 43.56 2.18 0.147 5638
 5640 3 0.79 43.53 2.25 0.103 5639
 5641 3 0.68 43.53 2.33 0.152 5640
 5642 3 0.55 43.44 2.33 0.113 5641
 5643 3 0.45 43.38 2.37 0.108 5642
 5644 3 0.31 43.35 2.37 0.086 5643
 5645 3 0.22 43.37 2.42 0.138 5644
 5646 3 0.08 43.33 2.45 0.137 5645
 5647 3 0.1 43.37 2.67 0.000125 5646
 5648 3 4.08 41.12 4.52 0.113 5608
 5649 3 3.97 41.02 4.46 0.086 5648
 5650 3 3.82 40.89 4.44 0.09 5649
 5651 3 3.73 40.74 4.5 0.081 5650
 5652 3 3.65 40.69 4.44 0.082 5651
 5653 3 6.73 37.45 11.71 0.27 5541
 5654 3 6.7 37.62 11.76 0.276 5653
 5655 3 6.56 37.79 11.75 0.375 5654
 5656 3 6.56 37.92 11.83 0.439 5655
 5657 3 6.57 38.09 12 0.363 5656
 5658 3 6.18 38.51 11.83 0.145 5657
 5659 3 6.07 38.63 11.86 0.136 5658
 5660 3 5.95 38.79 12.04 0.123 5659
 5661 3 5.91 38.91 12.06 0.15 5660
 5662 3 5.83 39.02 12.06 0.13 5661
 5663 3 5.64 39.05 12.1 0.099 5662
 5664 3 5.95 39.18 12.22 0.078 5662
 5665 3 5.98 39.26 12.31 0.062 5664
 5666 3 6.73 38.15 12.1 0.199 5657
 5667 3 6.83 38.15 12.43 0.11 5666
 5668 3 6.9 38.28 12.56 0.134 5667
 5669 3 6.97 38.36 12.71 0.105 5668
 5670 3 7.05 38.41 12.84 0.08 5669
 5671 3 -4.44 38.66 9.44 0.091 523
 5672 3 -4.54 38.82 9.47 0.074 5671
 5673 3 -4.67 38.88 9.47 0.087 5672
 5674 3 -4.83 39.01 9.46 0.074 5673
 5675 3 -4.98 39.05 9.44 0.078 5674
 5676 3 -5.14 39.11 9.43 0.077 5675
 5677 3 -5.25 39.14 9.51 0.09 5676
 5678 3 -5.34 39.21 9.62 0.07 5677
 5679 3 -5.38 39.27 9.74 0.054 5678
 5680 3 -5.51 39.38 9.74 0.081 5679
 5681 3 -5.11 38.54 8.65 0.077 515
 5682 3 -5.15 38.5 8.76 0.062 5681
 5683 3 -5.1 38.49 8.85 0.041 5682
 5684 3 -6.51 39.42 7.64 0.018 504
 5685 3 -8.18 39.93 7.54 0.081 491
 5686 3 -8.06 39.8 7.62 0.107 5685
 5687 3 -7.95 39.57 7.67 0.129 5686
 5688 3 -7.92 39.38 7.8 0.138 5687
 5689 3 -7.88 39.23 7.86 0.103 5688
 5690 3 -7.88 39.1 7.99 0.104 5689
 5691 3 -7.99 39.08 8.04 0.142 5690
 5692 3 -8.05 38.94 7.95 0.08 5691
 5693 3 -8.13 38.84 7.86 0.086 5692
 5694 3 -8.28 38.84 7.82 0.08 5693
 5695 3 -8.42 38.78 7.84 0.085 5694
 5696 3 -8.53 38.71 7.77 0.073 5695
 5697 3 -8.65 38.62 7.76 0.137 5696
 5698 3 -8.64 38.45 7.82 0.111 5697
 5699 3 -8.54 38.3 7.93 0.064 5698
 5700 3 -8.44 38.21 7.97 0.07 5699
 5701 3 -8.34 38.14 7.98 0.073 5700
 5702 3 -8.23 38.05 8.06 0.112 5701
 5703 3 -8.22 37.93 8.15 0.128 5702
 5704 3 -8.13 37.81 8.12 0.066 5703
 5705 3 -8.16 37.64 8.16 0.081 5704
 5706 3 -7.98 39.24 8.25 0.098 5691
 5707 3 -7.84 39.38 8.38 0.081 5706
 5708 3 -7.82 39.44 8.45 0.061 5707
```
