## Supplementary material for "Automated Proofreading of Digitally Reconstructed Neural Morphology Enhances Accuracy, Scalability, and Standardization": Standardization and accuracy results: 720575940616451909.CNG.swc

```
# SWC to SWC conversion from L-Measure. Sridevi Polavaram: spolavar@gmu.edu
# Original fileName:C:\Users\Carolina\Desktop\Quality_Check\postprocessing\Bry_Final\Source_Temp1//720575940616451909.CNG.swc
#
# SWC to SWC conversion from L-Measure. Sridevi Polavaram: spolavar@gmu.edu

# Original fileName:C:\Users\vselabs\Desktop\Quality_Check\postprocessing\flywire_central_Final\Source_Temp1//720575940616451909.BH.swc

#

# SWC to SWC conversion from L-Measure. Sridevi Polavaram: spolavar@gmu.edu

# Original fileName:C:\Users\Carolina\Desktop\gaa2ct\data_autoproc\Auto swc//720575940616451909.swc.swc.CNG.swc

#

# Original file C:\Users\Carolina\Desktop\gaa2ct\data_autoproc\Temp_LMeasure\720575940616451909.swc.swc edited using StdSwc version 1.31 on 5/31/24.

# Irregularities and fixes documented in C:\Users\Carolina\Desktop\gaa2ct\data_autoproc\Temp_LMeasure\720575940616451909.swc.swc.std.  See StdSwc1.31.doc for more information.

#

# SWC to SWC conversion from L-Measure. Sridevi Polavaram: spolavar@gmu.edu

# Original fileName:C:\Users\Carolina\Desktop\gaa2ct\data_autoproc\Source_Temp1//720575940616451909.swc

#

# ORIGINAL_SOURCE 

# CREATURE 

# REGION 

# FIELD/LAYER 

# TYPE 

# CONTRIBUTOR 

# REFERENCE 

# RAW 

# EXTRAS 

# SOMA_AREA 

# SHRINKAGE_CORRECTION 

# VERSION_NUMBER 

# VERSION_DATE 

# ********************************************* 

# SCALE 1.0 1.0 1.0 

 1 1 0 0 0 2.499 -1
 2 1 0.24 -0.18 -0.15 2.481 1
 3 1 0.18 -0.37 -0.13 2.439 2
 4 1 0.54 -0.56 -0.38 2.447 3
 5 1 0.54 -0.65 -0.56 2.438 4
 6 1 0.63 -0.81 -0.64 2.48 5
 7 1 0.47 -0.86 -0.89 2.461 6
 8 1 0.24 -0.88 -1.06 2.391 7
 9 1 0.37 -1 -1.19 2.317 8
 10 1 0.18 -1.01 -1.36 2.239 9
 11 1 -0.37 -1.01 -1.73 2.343 10
 12 1 -2.51 -0.61 -3.29 0.507 11
 13 1 -2.72 -0.62 -3.44 0.457 12
 14 1 -2.97 -0.66 -3.62 0.444 13
 15 1 -3.27 -0.93 -4.03 0.22 14
 16 3 -3.41 -0.98 -4.22 0.251 15
 17 3 -3.54 -0.99 -4.4 0.263 16
 18 3 -3.65 -1.03 -4.59 0.24 17
 19 3 -3.82 -1.08 -4.78 0.267 18
 20 3 -3.93 -1.14 -4.95 0.322 19
 21 3 -4.06 -1.21 -5.24 0.299 20
 22 3 -3.96 -1.33 -5.54 0.316 21
 23 3 -3.77 -1.4 -5.77 0.275 22
 24 3 -3.65 -1.45 -5.93 0.25 23
 25 3 -3.61 -1.53 -6.13 0.229 24
 26 3 -3.58 -1.65 -6.31 0.223 25
 27 3 -3.6 -1.75 -6.5 0.268 26
 28 3 -3.61 -1.79 -6.61 0.362 27
 29 3 -3.33 -1.87 -6.75 0.113 28
 30 3 -3.35 -1.92 -6.74 0.083 29
 31 3 -4.09 -1.79 -6.73 0.216 28
 32 3 -4.24 -1.78 -6.82 0.258 31
 33 3 -4.41 -1.74 -6.9 0.263 32
 34 3 -4.61 -1.74 -7 0.224 33
 35 3 -4.83 -1.73 -7.1 0.192 34
 36 3 -4.99 -1.79 -7.22 0.202 35
 37 3 -5.21 -1.76 -7.27 0.229 36
 38 3 -5.32 -1.76 -7.37 0.218 37
 39 3 -5.49 -1.72 -7.4 0.212 38
 40 3 -5.67 -1.69 -7.47 0.187 39
 41 3 -5.86 -1.62 -7.48 0.168 40
 42 3 -6.03 -1.6 -7.54 0.178 41
 43 3 -6.16 -1.6 -7.64 0.169 42
 44 3 -6.33 -1.61 -7.71 0.175 43
 45 3 -6.43 -1.56 -7.81 0.238 44
 46 3 -6.57 -1.55 -7.89 0.293 45
 47 3 -6.73 -1.48 -8 0.354 46
 48 3 -6.87 -1.34 -8.04 0.363 47
 49 3 -6.96 -1.34 -8.22 0.343 48
 50 3 -6.87 -1.37 -8.63 0.183 49
 51 3 -6.88 -1.36 -8.85 0.208 50
 52 3 -6.86 -1.3 -9.1 0.228 51
 53 3 -6.84 -1.29 -9.28 0.247 52
 54 3 -6.89 -1.17 -9.49 0.248 53
 55 3 -6.92 -1.14 -9.64 0.269 54
 56 3 -7.06 -1.07 -9.84 0.258 55
 57 3 -7.25 -0.96 -10.06 0.223 56
 58 3 -7.34 -0.92 -10.28 0.225 57
 59 3 -7.41 -0.86 -10.46 0.22 58
 60 3 -7.6 -0.7 -10.59 0.211 59
 61 3 -7.74 -0.54 -10.68 0.205 60
 62 3 -7.87 -0.36 -10.79 0.206 61
 63 3 -7.95 -0.29 -10.88 0.23 62
 64 3 -8.09 -0.06 -10.96 0.226 63
 65 3 -8.19 0.02 -11.04 0.265 64
 66 3 -8.34 0.27 -11.08 0.222 65
 67 3 -8.49 0.41 -11.1 0.223 66
 68 3 -8.62 0.63 -11.18 0.191 67
 69 3 -8.65 0.77 -11.2 0.13 68
 70 3 -8.71 0.77 -11.32 0.14 69
 71 3 -8.69 0.87 -11.4 0.158 70
 72 3 -8.87 1.08 -11.46 0.174 71
 73 3 -8.92 1.22 -11.51 0.225 72
 74 3 -9.02 1.29 -11.56 0.265 73
 75 3 -9.17 1.36 -11.62 0.284 74
 76 3 -9.27 1.47 -11.65 0.323 75
 77 3 -9.38 1.49 -11.7 0.299 76
 78 3 -9.48 1.68 -11.69 0.36 77
 79 3 -9.6 1.68 -11.88 0.36 78
 80 3 -9.81 1.71 -11.66 0.349 79
 81 3 -9.95 1.67 -11.59 0.423 80
 82 3 -10.31 1.46 -11.41 0.39 81
 83 3 -10.53 1.38 -11.29 0.399 82
 84 3 -10.75 1.32 -11.24 0.377 83
 85 3 -10.84 1.48 -11.28 0.337 84
 86 3 -10.99 1.48 -11.3 0.348 85
 87 3 -11.13 1.45 -11.53 0.372 86
 88 3 -11.27 1.44 -11.63 0.356 87
 89 3 -11.41 1.5 -11.76 0.327 88
 90 3 -11.58 1.56 -11.91 0.301 89
 91 3 -11.62 1.61 -12.12 0.281 90
 92 3 -11.74 1.49 -12.28 0.258 91
 93 3 -11.87 1.43 -12.4 0.216 92
 94 3 -11.96 1.41 -12.56 0.22 93
 95 3 -12.09 1.4 -12.66 0.208 94
 96 3 -12.24 1.36 -12.76 0.225 95
 97 3 -12.33 1.39 -12.87 0.229 96
 98 3 -12.47 1.39 -12.95 0.231 97
 99 3 -12.62 1.34 -13.01 0.265 98
 100 3 -12.78 1.29 -13.12 0.265 99
 101 3 -12.89 1.21 -13.27 0.256 100
 102 3 -13.02 1.23 -13.42 0.28 101
 103 3 -13.09 1.18 -13.6 0.268 102
 104 3 -13.18 1.19 -13.78 0.29 103
 105 3 -13.28 1.2 -13.95 0.224 104
 106 3 -13.32 1.19 -14.16 0.214 105
 107 3 -13.36 1.27 -14.36 0.203 106
 108 3 -13.31 1.3 -14.68 0.187 107
 109 3 -13.29 1.37 -15.01 0.206 108
 110 3 -13.29 1.38 -15.23 0.206 109
 111 3 -13.27 1.44 -15.44 0.186 110
 112 3 -13.22 1.41 -15.65 0.161 111
 113 3 -13.35 1.46 -15.75 0.167 112
 114 3 -13.35 1.48 -16.02 0.217 113
 115 3 -13.39 1.53 -16.15 0.232 114
 116 3 -13.45 1.55 -16.29 0.248 115
 117 3 -13.44 1.56 -16.53 0.31 116
 118 3 -13.44 1.62 -16.73 0.332 117
 119 3 -13.45 1.67 -16.91 0.356 118
 120 3 -13.4 1.74 -17.12 0.338 119
 121 3 -13.34 1.74 -17.27 0.312 120
 122 3 -13.19 1.95 -17.51 0.226 121
 123 3 -13.16 2.09 -17.67 0.164 122
 124 3 -13.14 2.2 -17.77 0.17 123
 125 3 -13.11 2.22 -17.99 0.195 124
 126 3 -13.12 2.3 -18.1 0.197 125
 127 3 -13.16 2.3 -18.28 0.201 126
 128 3 -13.17 2.35 -18.4 0.218 127
 129 3 -13.24 2.38 -18.49 0.242 128
 130 3 -13.18 2.39 -18.67 0.22 129
 131 3 -13.26 2.45 -18.8 0.224 130
 132 3 -13.32 2.49 -18.94 0.25 131
 133 3 -13.41 2.54 -19.13 0.251 132
 134 3 -13.44 2.56 -19.31 0.233 133
 135 3 -13.48 2.62 -19.47 0.262 134
 136 3 -13.56 2.67 -19.63 0.207 135
 137 3 -13.58 2.71 -19.74 0.209 136
 138 3 -13.65 2.75 -19.91 0.185 137
 139 3 -13.71 2.78 -20.03 0.198 138
 140 3 -13.78 2.74 -20.16 0.235 139
 141 3 -13.82 2.85 -20.28 0.217 140
 142 3 -13.93 2.83 -20.43 0.227 141
 143 3 -13.99 2.83 -20.62 0.213 142
 144 3 -14.11 2.86 -20.79 0.239 143
 145 3 -14.2 2.79 -21.03 0.236 144
 146 3 -14.24 2.85 -21.18 0.241 145
 147 3 -14.28 2.84 -21.34 0.229 146
 148 3 -14.32 2.91 -21.48 0.219 147
 149 3 -14.42 2.98 -21.63 0.225 148
 150 3 -14.53 3.07 -21.77 0.22 149
 151 3 -14.65 3.07 -21.91 0.246 150
 152 3 -14.83 3.16 -22.02 0.235 151
 153 3 -15 3.27 -22.11 0.225 152
 154 3 -15.17 3.29 -22.25 0.232 153
 155 3 -15.43 3.34 -22.32 0.208 154
 156 3 -15.57 3.37 -22.4 0.258 155
 157 3 -15.68 3.44 -22.51 0.258 156
 158 3 -15.81 3.47 -22.61 0.258 157
 159 3 -15.96 3.57 -22.73 0.254 158
 160 3 -16.15 3.69 -22.78 0.218 159
 161 3 -16.36 3.75 -22.88 0.19 160
 162 3 -16.47 3.81 -22.95 0.188 161
 163 3 -16.57 3.8 -23.07 0.202 162
 164 3 -16.68 3.88 -23.15 0.212 163
 165 3 -16.87 4 -23.17 0.197 164
 166 3 -16.97 4.09 -23.26 0.207 165
 167 3 -17.07 4.14 -23.43 0.217 166
 168 3 -17.17 4.2 -23.61 0.23 167
 169 3 -17.25 4.21 -23.75 0.222 168
 170 3 -17.31 4.22 -23.89 0.249 169
 171 3 -17.39 4.34 -24.01 0.258 170
 172 3 -17.5 4.44 -24.11 0.251 171
 173 3 -17.61 4.52 -24.24 0.298 172
 174 3 -17.79 4.53 -24.48 0.291 173
 175 3 -17.86 4.52 -24.67 0.298 174
 176 3 -18 4.59 -24.85 0.329 175
 177 3 -18.06 4.69 -24.92 0.324 176
 178 3 -18.11 4.79 -25 0.31 177
 179 3 -18.18 4.93 -25.08 0.275 178
 180 3 -18.23 5.11 -25.16 0.264 179
 181 3 -18.32 5.26 -25.24 0.244 180
 182 3 -18.42 5.37 -25.35 0.235 181
 183 3 -18.52 5.47 -25.39 0.217 182
 184 3 -18.62 5.63 -25.47 0.2 183
 185 3 -18.71 5.74 -25.62 0.17 184
 186 3 -18.82 5.83 -25.79 0.19 185
 187 3 -18.84 5.94 -25.95 0.244 186
 188 3 -18.94 6.04 -26.1 0.24 187
 189 3 -18.96 6.2 -26.24 0.244 188
 190 3 -19.04 6.32 -26.32 0.262 189
 191 3 -19.12 6.39 -26.46 0.238 190
 192 3 -19.2 6.41 -26.6 0.213 191
 193 3 -19.35 6.38 -26.83 0.21 192
 194 3 -19.46 6.32 -27.02 0.23 193
 195 3 -19.62 6.3 -27.22 0.227 194
 196 3 -19.75 6.28 -27.39 0.302 195
 197 3 -19.77 6.31 -27.6 0.27 196
 198 3 -19.83 6.47 -27.72 0.245 197
 199 3 -19.92 6.66 -27.8 0.251 198
 200 3 -20.02 6.9 -27.85 0.201 199
 201 3 -20.05 7.11 -27.83 0.204 200
 202 3 -20.14 7.26 -27.92 0.186 201
 203 3 -20.15 7.43 -28.02 0.217 202
 204 3 -20.17 7.55 -28.13 0.226 203
 205 3 -20.19 7.72 -28.22 0.277 204
 206 3 -20.23 7.8 -28.32 0.261 205
 207 3 -20.3 7.91 -28.43 0.252 206
 208 3 -20.38 8.02 -28.55 0.246 207
 209 3 -20.49 8.17 -28.65 0.243 208
 210 3 -20.59 8.31 -28.77 0.235 209
 211 3 -20.67 8.43 -28.93 0.227 210
 212 3 -20.76 8.52 -29.02 0.268 211
 213 3 -20.85 8.66 -29.15 0.267 212
 214 3 -20.96 8.79 -29.24 0.245 213
 215 3 -21.02 8.98 -29.35 0.253 214
 216 3 -21.11 9.05 -29.41 0.243 215
 217 3 -21.2 9.23 -29.54 0.205 216
 218 3 -21.28 9.32 -29.71 0.185 217
 219 3 -21.38 9.35 -29.8 0.183 218
 220 3 -21.49 9.44 -29.89 0.198 219
 221 3 -21.6 9.53 -29.96 0.254 220
 222 3 -21.71 9.55 -30.04 0.27 221
 223 3 -21.9 9.71 -30.04 0.291 222
 224 3 -22.02 9.79 -30.17 0.276 223
 225 3 -22.18 9.95 -30.27 0.257 224
 226 3 -22.26 10.17 -30.56 0.22 225
 227 3 -22.31 10.34 -30.73 0.217 226
 228 3 -22.38 10.45 -30.87 0.207 227
 229 3 -22.57 10.53 -30.97 0.179 228
 230 3 -22.72 10.57 -31.13 0.179 229
 231 3 -22.83 10.56 -31.26 0.214 230
 232 3 -22.92 10.56 -31.43 0.216 231
 233 3 -22.99 10.56 -31.6 0.234 232
 234 3 -23 10.62 -31.77 0.234 233
 235 3 -23.02 10.69 -31.96 0.21 234
 236 3 -23.02 10.79 -32.2 0.201 235
 237 3 -23.05 10.76 -32.44 0.192 236
 238 3 -22.95 10.82 -32.69 0.18 237
 239 3 -22.89 10.84 -32.87 0.157 238
 240 3 -22.97 10.94 -33.03 0.174 239
 241 3 -22.93 11.02 -33.17 0.158 240
 242 3 -22.96 10.98 -33.37 0.205 241
 243 3 -22.98 11.02 -33.57 0.23 242
 244 3 -22.95 11.07 -33.73 0.266 243
 245 3 -22.97 11.1 -33.95 0.294 244
 246 3 -23.03 11.22 -34.09 0.285 245
 247 3 -23.05 11.28 -34.26 0.248 246
 248 3 -23.09 11.51 -34.28 0.187 247
 249 3 -23.11 11.61 -34.4 0.167 248
 250 3 -23.12 11.74 -34.59 0.2 249
 251 3 -23.21 11.88 -34.75 0.226 250
 252 3 -23.16 12 -34.94 0.199 251
 253 3 -23.24 12.01 -35.11 0.187 252
 254 3 -23.25 12.06 -35.29 0.184 253
 255 3 -23.21 12.14 -35.43 0.224 254
 256 3 -23.12 12.14 -35.58 0.268 255
 257 3 -23.09 12.15 -35.68 0.389 256
 258 3 -23.05 12.17 -35.79 0.512 257
 259 3 -22.91 12.24 -35.92 0.545 258
 260 3 -23.02 12.24 -36.04 0.589 259
 261 3 -23.06 12.29 -36.17 0.569 260
 262 3 -23.69 11.95 -36.43 0.209 261
 263 3 -23.82 11.83 -36.63 0.231 262
 264 3 -23.95 11.78 -36.72 0.281 263
 265 3 -24.08 11.8 -36.81 0.309 264
 266 3 -24.15 11.87 -36.91 0.322 265
 267 3 -24.3 11.96 -37 0.351 266
 268 3 -24.33 12.11 -37.18 0.329 267
 269 3 -24.42 12.19 -37.34 0.359 268
 270 3 -24.47 12.25 -37.52 0.41 269
 271 3 -24.55 12.24 -37.67 0.425 270
 272 3 -24.62 12.17 -37.81 0.427 271
 273 3 -24.64 12.16 -37.94 0.377 272
 274 3 -24.69 12.32 -38.09 0.379 273
 275 3 -24.63 12.28 -38.36 0.304 274
 276 3 -24.66 12.34 -38.52 0.264 275
 277 3 -24.71 12.42 -38.68 0.22 276
 278 3 -24.68 12.47 -38.93 0.23 277
 279 3 -24.65 12.53 -39.19 0.18 278
 280 3 -24.66 12.52 -39.34 0.181 279
 281 3 -24.83 12.51 -39.47 0.226 280
 282 3 -24.84 12.56 -39.67 0.207 281
 283 3 -24.86 12.64 -39.84 0.209 282
 284 3 -24.92 12.71 -40.03 0.226 283
 285 3 -24.92 12.71 -40.22 0.24 284
 286 3 -25 12.74 -40.38 0.251 285
 287 3 -25.04 12.7 -40.54 0.293 286
 288 3 -25.02 12.7 -40.7 0.332 287
 289 3 -25.05 12.67 -40.93 0.4 288
 290 3 -25.06 12.68 -41.12 0.431 289
 291 3 -25.08 12.69 -41.35 0.43 290
 292 3 -25.19 12.69 -41.5 0.412 291
 293 3 -25.38 12.74 -41.59 0.36 292
 294 3 -25.55 12.79 -41.69 0.346 293
 295 3 -25.66 12.87 -41.8 0.308 294
 296 3 -25.79 12.93 -41.91 0.277 295
 297 3 -25.92 13.06 -42.01 0.267 296
 298 3 -26.04 13.14 -42.13 0.248 297
 299 3 -26.11 13.31 -42.32 0.268 298
 300 3 -26.19 13.44 -42.52 0.291 299
 301 3 -26.23 13.52 -42.69 0.31 300
 302 3 -26.32 13.57 -42.85 0.322 301
 303 3 -26.4 13.83 -43 0.353 302
 304 3 -26.46 13.99 -43.18 0.345 303
 305 3 -26.52 14.2 -43.38 0.4 304
 306 3 -26.66 14.37 -43.54 0.36 305
 307 3 -26.76 14.47 -43.72 0.307 306
 308 3 -26.88 14.58 -43.89 0.245 307
 309 3 -26.95 14.66 -44.13 0.246 308
 310 3 -27.02 14.63 -44.27 0.259 309
 311 3 -27.11 14.71 -44.47 0.298 310
 312 3 -27.2 14.84 -44.67 0.305 311
 313 3 -27.24 14.82 -44.85 0.317 312
 314 3 -27.3 14.98 -44.98 0.323 313
 315 3 -27.35 15.02 -45.23 0.308 314
 316 3 -27.47 15.14 -45.33 0.31 315
 317 3 -27.56 15.15 -45.47 0.279 316
 318 3 -27.68 15.27 -45.65 0.283 317
 319 3 -27.82 15.3 -45.75 0.268 318
 320 3 -27.91 15.44 -45.86 0.286 319
 321 3 -28.07 15.52 -46.02 0.293 320
 322 3 -28.16 15.66 -46.22 0.284 321
 323 3 -28.23 15.74 -46.4 0.289 322
 324 3 -28.23 15.8 -46.53 0.3 323
 325 3 -28.22 15.89 -46.76 0.34 324
 326 3 -28.14 15.99 -46.92 0.375 325
 327 3 -28.13 16.1 -47.06 0.356 326
 328 3 -28.05 16.17 -47.23 0.361 327
 329 3 -27.99 16.27 -47.35 0.378 328
 330 3 -28.05 16.36 -47.51 0.357 329
 331 3 -28 16.48 -47.65 0.346 330
 332 3 -27.96 16.55 -47.85 0.331 331
 333 3 -28.01 16.68 -47.96 0.348 332
 334 3 -28.06 16.76 -48.1 0.367 333
 335 3 -28.23 16.93 -48.24 0.407 334
 336 3 -28.35 17.09 -48.38 0.418 335
 337 3 -28.35 17.18 -48.52 0.438 336
 338 3 -28.43 17.36 -48.58 0.448 337
 339 3 -28.5 17.51 -48.65 0.436 338
 340 3 -28.68 17.72 -48.63 0.34 339
 341 3 -28.79 17.77 -48.77 0.301 340
 342 3 -28.91 17.77 -48.93 0.246 341
 343 3 -28.98 17.82 -49.08 0.233 342
 344 3 -29.04 17.82 -49.28 0.224 343
 345 3 -29.11 17.82 -49.48 0.209 344
 346 3 -29.07 17.85 -49.6 0.235 345
 347 3 -29.07 17.82 -49.76 0.214 346
 348 3 -29.08 17.94 -49.82 0.218 347
 349 3 -29.08 17.99 -49.97 0.221 348
 350 3 -29.06 17.95 -50.21 0.205 349
 351 3 -29.05 17.99 -50.39 0.241 350
 352 3 -29.04 18.09 -50.59 0.252 351
 353 3 -29.02 18.17 -50.78 0.249 352
 354 3 -29.07 18.25 -50.94 0.241 353
 355 3 -29.09 18.34 -51.07 0.241 354
 356 3 -29.17 18.44 -51.25 0.218 355
 357 3 -29.27 18.55 -51.33 0.204 356
 358 3 -29.34 18.59 -51.48 0.223 357
 359 3 -29.43 18.63 -51.62 0.22 358
 360 3 -29.53 18.69 -51.77 0.234 359
 361 3 -29.66 18.78 -51.88 0.221 360
 362 3 -29.74 18.83 -51.98 0.224 361
 363 3 -29.87 18.87 -52.12 0.232 362
 364 3 -29.99 19.02 -52.19 0.255 363
 365 3 -30.05 19.15 -52.33 0.253 364
 366 3 -30.1 19.39 -52.45 0.253 365
 367 3 -30.19 19.43 -52.56 0.292 366
 368 3 -30.35 19.63 -52.64 0.325 367
 369 3 -30.39 19.71 -52.76 0.366 368
 370 3 -30.5 19.84 -52.9 0.365 369
 371 3 -30.61 19.94 -53.05 0.371 370
 372 3 -30.8 20.1 -53.18 0.31 371
 373 3 -30.94 20.23 -53.34 0.262 372
 374 3 -31.02 20.35 -53.48 0.279 373
 375 3 -31.06 20.47 -53.66 0.308 374
 376 3 -31.19 20.57 -53.8 0.289 375
 377 3 -31.3 20.67 -53.98 0.279 376
 378 3 -31.41 20.84 -54.12 0.244 377
 379 3 -31.51 20.91 -54.27 0.226 378
 380 3 -31.64 21 -54.41 0.231 379
 381 3 -31.76 21.12 -54.51 0.232 380
 382 3 -31.86 21.23 -54.64 0.222 381
 383 3 -31.97 21.33 -54.76 0.225 382
 384 3 -32.07 21.39 -54.89 0.229 383
 385 3 -32.13 21.5 -55.03 0.238 384
 386 3 -32.24 21.59 -55.13 0.268 385
 387 3 -32.34 21.67 -55.23 0.322 386
 388 3 -32.48 21.75 -55.35 0.357 387
 389 3 -32.56 21.91 -55.5 0.373 388
 390 3 -32.68 22.01 -55.6 0.38 389
 391 3 -32.8 22.22 -55.67 0.362 390
 392 3 -32.91 22.31 -55.8 0.353 391
 393 3 -32.97 22.53 -55.91 0.283 392
 394 3 -33.1 22.7 -55.92 0.224 393
 395 3 -33.08 22.72 -56.02 0.25 394
 396 3 -33.25 22.85 -56.08 0.247 395
 397 3 -33.4 22.96 -56.18 0.237 396
 398 3 -33.59 23.04 -56.33 0.202 397
 399 3 -33.72 23.13 -56.46 0.185 398
 400 3 -33.81 23.25 -56.58 0.201 399
 401 3 -33.9 23.38 -56.64 0.187 400
 402 3 -34.01 23.47 -56.74 0.182 401
 403 3 -34.1 23.54 -56.82 0.198 402
 404 3 -34.29 23.61 -56.89 0.205 403
 405 3 -34.34 23.69 -57.01 0.227 404
 406 3 -34.45 23.76 -57.1 0.226 405
 407 3 -34.59 23.79 -57.25 0.246 406
 408 3 -34.7 23.86 -57.43 0.292 407
 409 3 -34.8 23.97 -57.6 0.313 408
 410 3 -34.82 24.18 -57.68 0.271 409
 411 3 -34.9 24.36 -57.76 0.259 410
 412 3 -34.96 24.49 -57.92 0.248 411
 413 3 -35.06 24.65 -58.06 0.227 412
 414 3 -35.14 24.78 -58.21 0.205 413
 415 3 -35.21 24.88 -58.36 0.211 414
 416 3 -35.37 24.98 -58.52 0.235 415
 417 3 -35.49 25.08 -58.64 0.204 416
 418 3 -35.59 25.2 -58.8 0.263 417
 419 3 -35.69 25.28 -58.98 0.297 418
 420 3 -35.86 25.38 -59.1 0.266 419
 421 3 -35.94 25.43 -59.23 0.278 420
 422 3 -36.03 25.54 -59.34 0.26 421
 423 3 -36.21 25.69 -59.42 0.243 422
 424 3 -36.33 25.81 -59.52 0.229 423
 425 3 -36.49 25.92 -59.7 0.216 424
 426 3 -36.62 26.06 -59.86 0.238 425
 427 3 -36.7 26.19 -60.01 0.248 426
 428 3 -36.77 26.27 -60.07 0.237 427
 429 3 -36.82 26.41 -60.24 0.267 428
 430 3 -36.93 26.51 -60.34 0.285 429
 431 3 -37.07 26.55 -60.47 0.276 430
 432 3 -37.16 26.6 -60.52 0.269 431
 433 3 -37.3 26.7 -60.73 0.243 432
 434 3 -37.42 26.8 -60.91 0.217 433
 435 3 -37.54 26.9 -61.07 0.193 434
 436 3 -37.65 26.97 -61.2 0.204 435
 437 3 -37.77 27.1 -61.35 0.234 436
 438 3 -37.87 27.19 -61.45 0.227 437
 439 3 -37.96 27.38 -61.53 0.258 438
 440 3 -38.09 27.49 -61.63 0.255 439
 441 3 -38.17 27.63 -61.74 0.231 440
 442 3 -38.31 27.76 -61.85 0.22 441
 443 3 -38.43 27.86 -61.95 0.224 442
 444 3 -38.54 28 -62.08 0.212 443
 445 3 -38.64 28.13 -62.16 0.236 444
 446 3 -38.75 28.29 -62.26 0.234 445
 447 3 -38.94 28.45 -62.23 0.192 446
 448 3 -39.05 28.6 -62.21 0.181 447
 449 3 -39.14 28.7 -62.27 0.211 448
 450 3 -39.24 28.87 -62.23 0.244 449
 451 3 -39.4 29.02 -62.22 0.274 450
 452 3 -39.55 29.13 -62.23 0.27 451
 453 3 -39.72 29.31 -62.29 0.262 452
 454 3 -39.88 29.44 -62.38 0.247 453
 455 3 -40.01 29.62 -62.49 0.223 454
 456 3 -40.1 29.74 -62.56 0.231 455
 457 3 -40.23 29.83 -62.73 0.199 456
 458 3 -40.28 29.89 -62.82 0.217 457
 459 3 -40.34 30.05 -62.93 0.216 458
 460 3 -40.44 30.1 -63.07 0.23 459
 461 3 -40.54 30.16 -63.18 0.216 460
 462 3 -40.62 30.26 -63.29 0.235 461
 463 3 -40.67 30.37 -63.42 0.234 462
 464 3 -40.73 30.49 -63.55 0.261 463
 465 3 -40.79 30.57 -63.69 0.234 464
 466 3 -40.86 30.72 -63.76 0.233 465
 467 3 -40.93 30.77 -63.91 0.202 466
 468 3 -41.03 30.91 -63.93 0.197 467
 469 3 -41.06 31.02 -64.08 0.198 468
 470 3 -41.1 31.16 -64.15 0.199 469
 471 3 -41.15 31.31 -64.3 0.228 470
 472 3 -41.22 31.41 -64.45 0.223 471
 473 3 -41.33 31.59 -64.56 0.228 472
 474 3 -41.37 31.7 -64.66 0.254 473
 475 3 -41.47 31.85 -64.8 0.234 474
 476 3 -41.53 31.99 -64.91 0.218 475
 477 3 -41.6 32.13 -65.04 0.219 476
 478 3 -41.64 32.29 -65.21 0.201 477
 479 3 -41.7 32.43 -65.34 0.237 478
 480 3 -41.76 32.51 -65.47 0.263 479
 481 3 -41.8 32.6 -65.64 0.289 480
 482 3 -41.93 32.7 -65.76 0.324 481
 483 3 -41.99 32.72 -65.98 0.349 482
 484 3 -42.06 32.81 -66.08 0.354 483
 485 3 -42.14 33.03 -66.23 0.324 484
 486 3 -42.24 33.12 -66.4 0.341 485
 487 3 -42.34 33.23 -66.53 0.333 486
 488 3 -42.45 33.37 -66.68 0.293 487
 489 3 -42.51 33.6 -66.81 0.266 488
 490 3 -42.57 33.77 -66.96 0.246 489
 491 3 -42.67 33.91 -67.11 0.231 490
 492 3 -42.74 34.09 -67.25 0.249 491
 493 3 -42.82 34.24 -67.4 0.244 492
 494 3 -42.9 34.39 -67.52 0.245 493
 495 3 -43.05 34.58 -67.67 0.219 494
 496 3 -43.16 34.74 -67.81 0.195 495
 497 3 -43.25 34.82 -67.93 0.23 496
 498 3 -43.34 34.91 -68.09 0.247 497
 499 3 -43.38 35.05 -68.18 0.241 498
 500 3 -43.49 35.07 -68.4 0.244 499
 501 3 -43.64 35.26 -68.54 0.228 500
 502 3 -43.65 35.45 -68.62 0.235 501
 503 3 -43.68 35.53 -68.69 0.251 502
 504 3 -43.79 35.61 -68.86 0.229 503
 505 3 -43.82 35.65 -69 0.188 504
 506 3 -43.83 35.7 -69.1 0.204 505
 507 3 -43.89 35.75 -69.26 0.217 506
 508 3 -43.97 35.76 -69.35 0.228 507
 509 3 -44.09 35.98 -69.42 0.255 508
 510 3 -44.17 36.11 -69.51 0.268 509
 511 3 -44.31 36.31 -69.58 0.262 510
 512 3 -44.37 36.41 -69.7 0.258 511
 513 3 -44.49 36.56 -69.88 0.276 512
 514 3 -44.59 36.67 -70.01 0.252 513
 515 3 -44.63 36.8 -70.13 0.258 514
 516 3 -44.73 36.93 -70.31 0.271 515
 517 3 -44.84 37.05 -70.44 0.267 516
 518 3 -44.89 37.11 -70.67 0.241 517
 519 3 -44.96 37.17 -70.81 0.221 518
 520 3 -45.04 37.2 -70.97 0.223 519
 521 3 -45.11 37.31 -71.09 0.24 520
 522 3 -45.17 37.43 -71.25 0.242 521
 523 3 -45.3 37.53 -71.36 0.224 522
 524 3 -45.36 37.63 -71.52 0.213 523
 525 3 -45.44 37.75 -71.64 0.228 524
 526 3 -45.52 37.87 -71.79 0.233 525
 527 3 -45.63 37.97 -71.92 0.226 526
 528 3 -45.65 38.08 -72.04 0.207 527
 529 3 -45.72 38.17 -72.14 0.2 528
 530 3 -45.75 38.29 -72.28 0.202 529
 531 3 -45.86 38.38 -72.37 0.217 530
 532 3 -45.96 38.47 -72.53 0.208 531
 533 3 -46.09 38.59 -72.69 0.208 532
 534 3 -46.16 38.66 -72.82 0.204 533
 535 3 -46.29 38.73 -72.92 0.216 534
 536 3 -46.41 38.79 -73.03 0.223 535
 537 3 -46.51 38.87 -73.27 0.204 536
 538 3 -46.52 38.92 -73.43 0.233 537
 539 3 -46.59 39.07 -73.54 0.221 538
 540 3 -46.64 39.16 -73.69 0.225 539
 541 3 -46.67 39.24 -73.84 0.232 540
 542 3 -46.72 39.32 -73.97 0.241 541
 543 3 -46.81 39.39 -74.07 0.28 542
 544 3 -46.89 39.51 -74.17 0.31 543
 545 3 -46.92 39.59 -74.28 0.342 544
 546 3 -46.65 39.68 -74.39 0.071 545
 547 3 -46.61 39.61 -74.47 0.027 546
 548 3 -47.27 39.56 -74.4 0.327 545
 549 3 -47.51 39.63 -74.61 0.306 548
 550 3 -47.61 39.76 -74.77 0.248 549
 551 3 -47.76 39.87 -74.94 0.24 550
 552 3 -47.87 39.94 -75.1 0.248 551
 553 3 -48.01 40.07 -75.25 0.205 552
 554 3 -48.09 40.15 -75.35 0.236 553
 555 3 -48.24 40.26 -75.48 0.221 554
 556 3 -48.39 40.31 -75.59 0.212 555
 557 3 -48.54 40.41 -75.7 0.214 556
 558 3 -48.66 40.47 -75.84 0.21 557
 559 3 -48.79 40.56 -75.99 0.221 558
 560 3 -48.94 40.61 -76.11 0.235 559
 561 3 -49.1 40.67 -76.22 0.261 560
 562 3 -49.22 40.7 -76.37 0.254 561
 563 3 -49.35 40.79 -76.45 0.231 562
 564 3 -49.55 40.88 -76.58 0.2 563
 565 3 -49.69 40.89 -76.68 0.23 564
 566 3 -49.83 40.87 -76.89 0.237 565
 567 3 -49.94 40.88 -77.02 0.249 566
 568 3 -50.05 40.94 -77.19 0.271 567
 569 3 -50.17 41.01 -77.31 0.277 568
 570 3 -50.3 41.01 -77.49 0.276 569
 571 3 -50.39 41.03 -77.65 0.263 570
 572 3 -50.48 41.09 -77.76 0.238 571
 573 3 -50.68 41.17 -77.95 0.265 572
 574 3 -50.88 41.21 -78.07 0.273 573
 575 3 -51.05 41.25 -78.14 0.267 574
 576 3 -51.23 41.28 -78.2 0.224 575
 577 3 -51.32 41.34 -78.33 0.211 576
 578 3 -51.43 41.36 -78.44 0.218 577
 579 3 -51.55 41.42 -78.54 0.225 578
 580 3 -51.69 41.36 -78.65 0.237 579
 581 3 -51.82 41.36 -78.75 0.229 580
 582 3 -51.93 41.37 -78.88 0.228 581
 583 3 -52.09 41.32 -79.01 0.219 582
 584 3 -52.22 41.31 -79.09 0.218 583
 585 3 -52.38 41.22 -79.24 0.211 584
 586 3 -52.56 41.09 -79.33 0.217 585
 587 3 -52.72 41.05 -79.44 0.216 586
 588 3 -52.89 41.07 -79.52 0.22 587
 589 3 -53.03 41.01 -79.6 0.221 588
 590 3 -53.17 40.92 -79.73 0.242 589
 591 3 -53.36 40.88 -79.89 0.275 590
 592 3 -53.52 40.88 -80.01 0.308 591
 593 3 -53.62 40.83 -80.18 0.327 592
 594 3 -53.72 40.85 -80.33 0.356 593
 595 3 -53.9 40.89 -80.43 0.377 594
 596 3 -54.04 40.96 -80.62 0.393 595
 597 3 -54.17 41 -80.73 0.341 596
 598 3 -54.3 41 -80.87 0.314 597
 599 3 -54.41 40.93 -81.04 0.265 598
 600 3 -54.54 40.9 -81.18 0.253 599
 601 3 -54.67 40.94 -81.35 0.244 600
 602 3 -54.77 40.9 -81.58 0.211 601
 603 3 -54.88 40.87 -81.7 0.216 602
 604 3 -55.01 40.86 -81.87 0.223 603
 605 3 -55.12 40.8 -82.02 0.228 604
 606 3 -55.16 40.78 -82.23 0.235 605
 607 3 -55.22 40.77 -82.36 0.256 606
 608 3 -55.35 40.83 -82.63 0.272 607
 609 3 -55.38 40.81 -82.83 0.241 608
 610 3 -55.39 40.81 -83.12 0.229 609
 611 3 -55.43 40.78 -83.37 0.274 610
 612 3 -55.5 40.75 -83.59 0.26 611
 613 3 -55.61 40.7 -83.74 0.243 612
 614 3 -55.73 40.77 -83.89 0.258 613
 615 3 -55.87 40.83 -83.97 0.256 614
 616 3 -56.02 40.84 -84.19 0.225 615
 617 3 -56.16 40.91 -84.27 0.244 616
 618 3 -56.28 40.73 -84.71 0.179 617
 619 3 -56.37 40.67 -84.87 0.191 618
 620 3 -56.41 40.63 -85.04 0.253 619
 621 3 -56.49 40.64 -85.17 0.293 620
 622 3 -56.56 40.65 -85.26 0.342 621
 623 3 -56.68 40.91 -85.63 0.224 622
 624 3 -56.77 40.93 -85.74 0.262 623
 625 3 -56.85 40.89 -85.87 0.293 624
 626 3 -56.91 40.92 -86 0.338 625
 627 3 -57 40.92 -86.13 0.4 626
 628 3 -57.02 40.92 -86.23 0.516 627
 629 3 -57.12 40.92 -86.39 0.675 628
 630 3 -57.11 41 -86.59 0.739 629
 631 3 -56.96 40.95 -86.86 0.692 630
 632 3 -56.91 40.95 -86.99 0.638 631
 633 3 -58.03 40.33 -86.72 0.128 632
 634 3 -58.21 40.34 -86.74 0.083 633
 635 3 -58.34 40.32 -86.67 0.057 634
 636 3 -58.41 40.21 -86.66 0.082 635
 637 3 -58.52 40.13 -86.64 0.058 636
 638 3 -58.62 40.15 -86.58 0.082 637
 639 3 -58.72 40.11 -86.54 0.148 638
 640 3 -58.84 40.06 -86.45 0.128 639
 641 3 -58.99 40.06 -86.42 0.108 640
 642 3 -59.13 40.01 -86.28 0.095 641
 643 3 -59.24 40.02 -86.23 0.125 642
 644 3 -59.36 39.95 -86.09 0.099 643
 645 3 -59.53 39.92 -85.93 0.126 644
 646 3 -59.62 39.81 -85.86 0.116 645
 647 3 -59.74 39.67 -85.86 0.068 646
 648 3 -59.83 39.56 -85.91 0.081 647
 649 3 -59.94 39.46 -85.99 0.094 648
 650 3 -60.03 39.4 -86.1 0.084 649
 651 3 -60.16 39.18 -86.28 0.16 650
 652 3 -60.26 39.01 -86.27 0.133 651
 653 3 -60.29 38.91 -86.17 0.096 652
 654 3 -57.11 40.91 -87.04 0.595 632
 655 3 -57.19 40.16 -87.24 0.053 654
 656 3 -57.22 40.95 -87.11 0.54 654
 657 3 -56.32 41.05 -87.11 0.203 656
 658 3 -56.06 41.1 -87.2 0.109 657
 659 3 -57.33 40.98 -87.19 0.54 656
 660 3 -57.54 41.22 -87.31 0.458 659
 661 3 -57.62 41.2 -87.44 0.46 660
 662 3 -57.68 41.35 -87.57 0.473 661
 663 3 -57.7 41.3 -87.71 0.501 662
 664 3 -57.67 41.45 -87.96 0.526 663
 665 3 -57.7 41.69 -88.11 0.475 664
 666 3 -57.29 42.17 -88.49 0.228 665
 667 3 -57.17 42.27 -88.63 0.273 666
 668 3 -57.07 42.33 -88.79 0.298 667
 669 3 -56.95 42.35 -88.92 0.349 668
 670 3 -56.9 42.38 -89.09 0.373 669
 671 3 -56.94 42.43 -89.2 0.454 670
 672 3 -56.46 42.59 -89.09 0.255 671
 673 3 -56.27 42.65 -89.14 0.246 672
 674 3 -56.07 42.64 -89.25 0.257 673
 675 3 -55.93 42.68 -89.32 0.241 674
 676 3 -55.79 42.73 -89.46 0.256 675
 677 3 -55.64 42.74 -89.6 0.241 676
 678 3 -55.45 42.76 -89.72 0.229 677
 679 3 -55.31 42.83 -89.82 0.262 678
 680 3 -55.13 42.91 -89.87 0.232 679
 681 3 -54.89 42.87 -89.85 0.212 680
 682 3 -54.74 42.95 -89.82 0.25 681
 683 3 -54.6 43 -89.72 0.325 682
 684 3 -54.51 43.03 -89.67 0.408 683
 685 3 -54.46 43.06 -89.59 0.517 684
 686 3 -54.29 43.17 -89.47 0.694 685
 687 3 -54.19 43.29 -89.53 0.74 686
 688 3 -54.13 43.41 -89.52 0.783 687
 689 3 -53.99 43.47 -89.63 0.8 688
 690 3 -54.12 44.08 -90.45 0.333 689
 691 3 -54.07 44.24 -90.65 0.301 690
 692 3 -53.94 44.27 -90.92 0.222 691
 693 3 -53.89 44.35 -91.13 0.212 692
 694 3 -53.72 44.37 -91.24 0.198 693
 695 3 -53.67 44.4 -91.43 0.184 694
 696 3 -53.53 44.43 -91.61 0.198 695
 697 3 -53.29 44.5 -91.74 0.231 696
 698 3 -53.22 44.54 -91.88 0.255 697
 699 3 -53.49 44.43 -92.18 0.196 698
 700 3 -53.4 44.51 -92.38 0.000125 699
 701 3 -52.95 44.73 -91.81 0.217 698
 702 3 -52.82 44.91 -91.75 0.202 701
 703 3 -52.73 45.04 -91.72 0.227 702
 704 3 -52.55 45.14 -91.77 0.248 703
 705 3 -52.39 45.25 -91.77 0.253 704
 706 3 -52.28 45.4 -91.85 0.29 705
 707 3 -52.12 45.47 -91.94 0.288 706
 708 3 -51.91 45.53 -92.09 0.24 707
 709 3 -51.74 45.57 -92.22 0.24 708
 710 3 -51.53 45.62 -92.36 0.259 709
 711 3 -51.35 45.63 -92.49 0.241 710
 712 3 -51.19 45.68 -92.62 0.245 711
 713 3 -50.98 45.7 -92.7 0.247 712
 714 3 -50.82 45.77 -92.84 0.221 713
 715 3 -50.62 45.79 -92.98 0.241 714
 716 3 -50.43 45.83 -93.13 0.237 715
 717 3 -50.32 45.84 -93.22 0.252 716
 718 3 -50.1 45.83 -93.3 0.275 717
 719 3 -49.96 45.95 -93.32 0.259 718
 720 3 -49.77 45.87 -93.37 0.239 719
 721 3 -49.57 45.86 -93.31 0.208 720
 722 3 -49.39 45.95 -93.28 0.194 721
 723 3 -49.2 45.95 -93.25 0.201 722
 724 3 -49.06 45.99 -93.26 0.196 723
 725 3 -48.93 46.05 -93.26 0.231 724
 726 3 -48.75 46.12 -93.23 0.248 725
 727 3 -48.61 46.25 -93.19 0.275 726
 728 3 -48.57 46.44 -93.14 0.316 727
 729 3 -48.61 46.53 -93.19 0.356 728
 730 3 -48.22 46.58 -93.06 0.239 729
 731 3 -48.15 46.75 -93.13 0.248 730
 732 3 -48.07 46.9 -93.25 0.254 731
 733 3 -48.01 46.93 -93.44 0.244 732
 734 3 -47.95 47 -93.65 0.207 733
 735 3 -47.86 47.08 -93.87 0.212 734
 736 3 -47.75 47.12 -94 0.226 735
 737 3 -47.71 47.25 -94.11 0.212 736
 738 3 -47.69 47.37 -94.16 0.246 737
 739 3 -47.65 47.43 -94.27 0.333 738
 740 3 -48.07 47.55 -94.08 0.116 739
 741 3 -48.2 47.51 -94.11 0.000125 740
 742 3 -47.46 47.45 -94.46 0.258 739
 743 3 -47.27 47.47 -94.54 0.241 742
 744 3 -47.12 47.56 -94.56 0.196 743
 745 3 -46.91 47.65 -94.68 0.189 744
 746 3 -46.77 47.78 -94.73 0.2 745
 747 3 -46.67 47.83 -94.79 0.21 746
 748 3 -46.57 47.93 -94.84 0.225 747
 749 3 -46.44 48.07 -94.86 0.274 748
 750 3 -46.37 48.24 -94.75 0.224 749
 751 3 -46.33 48.39 -94.66 0.255 750
 752 3 -46.23 48.53 -94.59 0.251 751
 753 3 -46.14 48.74 -94.57 0.176 752
 754 3 -46.01 48.89 -94.53 0.156 753
 755 3 -45.9 49.01 -94.46 0.176 754
 756 3 -45.81 49.14 -94.52 0.231 755
 757 3 -45.75 49.24 -94.52 0.322 756
 758 3 -45.7 49.36 -94.45 0.378 757
 759 3 -45.62 49.44 -94.41 0.405 758
 760 3 -45.54 49.54 -94.45 0.466 759
 761 3 -45.39 49.59 -94.52 0.52 760
 762 3 -45.36 49.72 -94.42 0.583 761
 763 3 -45.29 49.81 -94.41 0.641 762
 764 3 -45.31 49.9 -94.23 0.663 763
 765 3 -45.23 49.99 -94.17 0.725 764
 766 3 -44.65 49.83 -94.92 0.336 765
 767 3 -44.39 49.51 -95.33 0.16 766
 768 3 -44.32 49.48 -95.54 0.142 767
 769 3 -44.32 49.57 -95.72 0.175 768
 770 3 -44.26 49.59 -95.93 0.196 769
 771 3 -44.23 49.64 -96.16 0.171 770
 772 3 -44.25 49.7 -96.31 0.153 771
 773 3 -44.31 49.7 -96.47 0.173 772
 774 3 -44.29 49.96 -96.45 0.146 773
 775 3 -44.24 50.08 -96.5 0.15 774
 776 3 -44.17 50.21 -96.5 0.141 775
 777 3 -44.1 50.37 -96.52 0.159 776
 778 3 -44.06 50.53 -96.49 0.134 777
 779 3 -44.01 50.67 -96.44 0.113 778
 780 3 -43.97 50.89 -96.4 0.152 779
 781 3 -43.88 51.07 -96.39 0.196 780
 782 3 -43.81 51.29 -96.43 0.179 781
 783 3 -43.77 51.52 -96.44 0.174 782
 784 3 -43.71 51.72 -96.47 0.184 783
 785 3 -43.6 51.84 -96.45 0.178 784
 786 3 -43.58 52.03 -96.59 0.173 785
 787 3 -43.46 52.15 -96.69 0.134 786
 788 3 -43.32 52.24 -96.77 0.16 787
 789 3 -43.28 52.42 -96.86 0.179 788
 790 3 -43.26 52.58 -96.97 0.192 789
 791 3 -43.16 52.68 -97.1 0.124 790
 792 3 -43.05 52.74 -97.2 0.13 791
 793 3 -43 52.83 -97.24 0.162 792
 794 3 -42.91 52.93 -97.26 0.218 793
 795 3 -42.82 52.95 -97.36 0.32 794
 796 3 -42.72 53.04 -97.52 0.473 795
 797 3 -42.64 53.12 -97.48 0.482 796
 798 3 -42.57 53.23 -97.51 0.537 797
 799 3 -42.47 53.31 -97.57 0.502 798
 800 3 -42.45 53.5 -97.62 0.474 799
 801 3 -42.31 53.57 -97.61 0.485 800
 802 3 -42.15 53.57 -97.61 0.418 801
 803 3 -42.42 54.47 -97.38 0.145 802
 804 3 -42.39 54.59 -97.38 0.174 803
 805 3 -42.45 54.74 -97.4 0.161 804
 806 3 -42.53 54.96 -97.33 0.158 805
 807 3 -42.51 55.16 -97.33 0.146 806
 808 3 -42.47 55.38 -97.35 0.165 807
 809 3 -42.36 55.58 -97.44 0.154 808
 810 3 -42.27 55.69 -97.54 0.116 809
 811 3 -42.21 55.77 -97.58 0.12 810
 812 3 -42.12 55.83 -97.6 0.15 811
 813 3 -42.09 55.97 -97.76 0.208 812
 814 3 -42.03 56.07 -97.87 0.166 813
 815 3 -41.92 56.18 -97.94 0.149 814
 816 3 -41.86 56.31 -98.03 0.127 815
 817 3 -41.83 56.36 -98.17 0.13 816
 818 3 -41.85 56.55 -98.24 0.163 817
 819 3 -41.84 56.66 -98.35 0.169 818
 820 3 -41.83 56.8 -98.36 0.176 819
 821 3 -41.83 56.95 -98.41 0.165 820
 822 3 -41.83 57.07 -98.47 0.163 821
 823 3 -41.82 57.23 -98.48 0.135 822
 824 3 -41.77 57.33 -98.52 0.159 823
 825 3 -41.66 57.45 -98.54 0.246 824
 826 3 -41.58 57.52 -98.54 0.324 825
 827 3 -41.49 57.59 -98.61 0.473 826
 828 3 -41.46 57.72 -98.66 0.554 827
 829 3 -41.39 57.84 -98.73 0.565 828
 830 3 -41.31 57.98 -98.88 0.57 829
 831 3 -41.12 58.1 -99.03 0.508 830
 832 3 -41.02 58.21 -99.1 0.429 831
 833 3 -40.94 58.34 -99.22 0.393 832
 834 3 -40.9 58.43 -99.39 0.326 833
 835 3 -40.85 58.54 -99.5 0.288 834
 836 3 -40.71 58.74 -99.66 0.243 835
 837 3 -40.47 58.93 -99.83 0.191 836
 838 3 -40.38 59.06 -99.79 0.161 837
 839 3 -40.32 59.22 -99.8 0.151 838
 840 3 -40.14 59.37 -99.86 0.156 839
 841 3 -40.03 59.48 -99.97 0.124 840
 842 3 -39.9 59.55 -100 0.154 841
 843 3 -39.82 59.68 -100.1 0.149 842
 844 3 -39.79 59.76 -100.3 0.139 843
 845 3 -39.77 59.83 -100.4 0.17 844
 846 3 -39.77 59.85 -100.6 0.209 845
 847 3 -39.61 59.94 -100.8 0.177 846
 848 3 -39.51 60.04 -101 0.131 847
 849 3 -39.47 60.11 -101.1 0.137 848
 850 3 -39.46 60.19 -101.3 0.156 849
 851 3 -39.48 60.27 -101.4 0.178 850
 852 3 -39.51 60.4 -101.5 0.208 851
 853 3 -39.4 60.59 -101.6 0.179 852
 854 3 -39.28 60.72 -101.69 0.18 853
 855 3 -39.15 60.82 -101.79 0.149 854
 856 3 -39.02 60.97 -101.99 0.158 855
 857 3 -38.93 61.14 -102.09 0.183 856
 858 3 -38.7 61.32 -102.29 0.168 857
 859 3 -38.46 61.46 -102.39 0.151 858
 860 3 -38.27 61.53 -102.49 0.174 859
 861 3 -38.13 61.63 -102.59 0.196 860
 862 3 -38.04 61.72 -102.69 0.205 861
 863 3 -38.01 61.87 -102.79 0.208 862
 864 3 -38.05 62.04 -102.89 0.15 863
 865 3 -38.04 62.19 -102.99 0.131 864
 866 3 -37.96 62.28 -103.09 0.139 865
 867 3 -37.93 62.43 -103.19 0.149 866
 868 3 -37.84 62.51 -103.19 0.187 867
 869 3 -37.74 62.57 -103.29 0.197 868
 870 3 -37.63 62.75 -103.29 0.154 869
 871 3 -37.51 62.88 -103.49 0.156 870
 872 3 -37.37 63.05 -103.49 0.121 871
 873 3 -37.26 63.15 -103.59 0.152 872
 874 3 -37.19 63.27 -103.69 0.161 873
 875 3 -37.17 63.38 -103.79 0.13 874
 876 3 -36.99 63.51 -103.88 0.117 875
 877 3 -36.89 63.67 -103.88 0.128 876
 878 3 -36.83 63.83 -103.88 0.146 877
 879 3 -36.79 63.99 -103.88 0.15 878
 880 3 -36.82 64.12 -103.98 0.143 879
 881 3 -36.75 64.21 -103.98 0.139 880
 882 3 -36.71 64.34 -103.88 0.105 881
 883 3 -36.63 64.46 -103.88 0.133 882
 884 3 -36.52 64.51 -104.08 0.109 883
 885 3 -36.51 64.59 -104.18 0.119 884
 886 3 -36.42 64.69 -104.28 0.167 885
 887 3 -36.34 64.81 -104.38 0.198 886
 888 3 -36.28 64.89 -104.48 0.227 887
 889 3 -35.97 64.99 -104.78 0.132 888
 890 3 -35.89 65.07 -104.88 0.112 889
 891 3 -35.82 65.17 -104.98 0.128 890
 892 3 -35.74 65.25 -105.18 0.193 891
 893 3 -35.65 65.35 -105.18 0.171 892
 894 3 -35.53 65.46 -105.28 0.165 893
 895 3 -35.41 65.58 -105.38 0.158 894
 896 3 -35.28 65.72 -105.48 0.107 895
 897 3 -35.24 65.85 -105.68 0.142 896
 898 3 -35.25 65.96 -105.68 0.127 897
 899 3 -35.17 66.16 -105.78 0.149 898
 900 3 -35.14 66.36 -105.78 0.12 899
 901 3 -35.15 66.59 -105.77 0.11 900
 902 3 -35.11 66.83 -105.77 0.135 901
 903 3 -35.03 66.92 -105.87 0.199 902
 904 3 -34.96 67.02 -105.97 0.201 903
 905 3 -34.93 67.16 -106.17 0.164 904
 906 3 -34.92 67.31 -106.27 0.177 905
 907 3 -34.92 67.43 -106.47 0.161 906
 908 3 -34.83 67.55 -106.57 0.193 907
 909 3 -34.71 67.66 -106.57 0.157 908
 910 3 -34.64 67.83 -106.57 0.123 909
 911 3 -34.58 67.99 -106.57 0.141 910
 912 3 -34.52 68.24 -106.57 0.132 911
 913 3 -34.46 68.37 -106.57 0.151 912
 914 3 -34.4 68.45 -106.47 0.19 913
 915 3 -34.27 68.63 -106.57 0.199 914
 916 3 -34.21 68.82 -106.57 0.189 915
 917 3 -34.11 69 -106.57 0.176 916
 918 3 -34.04 69.22 -106.67 0.128 917
 919 3 -33.95 69.42 -106.77 0.122 918
 920 3 -33.86 69.49 -106.87 0.152 919
 921 3 -33.8 69.46 -106.97 0.133 920
 922 3 -33.7 69.44 -107.17 0.156 921
 923 3 -33.6 69.5 -107.37 0.166 922
 924 3 -33.52 69.58 -107.57 0.184 923
 925 3 -33.39 69.68 -107.67 0.23 924
 926 3 -33.33 69.79 -107.76 0.271 925
 927 3 -33.19 69.99 -107.86 0.232 926
 928 3 -33.02 70.17 -107.86 0.187 927
 929 3 -32.92 70.24 -107.96 0.166 928
 930 3 -32.84 70.37 -108.06 0.175 929
 931 3 -32.73 70.49 -108.06 0.248 930
 932 3 -32.69 70.57 -108.16 0.324 931
 933 3 -32.62 70.71 -108.26 0.393 932
 934 3 -32.52 70.84 -108.26 0.473 933
 935 3 -32.47 71.03 -108.16 0.603 934
 936 3 -32.38 71.1 -108.16 0.719 935
 937 3 -32.35 71.22 -108.06 0.835 936
 938 3 -32.23 71.23 -108.26 0.954 937
 939 3 -32.23 71.29 -108.36 1.051 938
 940 3 -32.3 71.5 -108.26 1.102 939
 941 3 -32.32 71.73 -108.16 1.034 940
 942 3 -32.29 71.79 -107.96 1.12 941
 943 3 -32.18 71.78 -109.06 0.573 942
 944 3 -32.21 71.91 -109.16 0.525 943
 945 3 -32.21 71.99 -109.26 0.407 944
 946 3 -32.09 71.91 -109.26 0.216 945
 947 3 -31.98 71.88 -109.76 0.103 946
 948 3 -31.87 71.89 -109.96 0.131 947
 949 3 -31.75 71.99 -110.06 0.126 948
 950 3 -31.61 72.12 -110.16 0.096 949
 951 3 -31.6 72.16 -110.36 0.107 950
 952 3 -32.44 72.1 -109.16 0.195 945
 953 3 -32.39 71.97 -109.16 0.193 952
 954 3 -32.33 71.95 -109.06 0.084 953
 955 3 -32.38 72 -106.86 0.717 942
 956 3 -32.52 72.06 -106.56 0.613 955
 957 3 -32.55 71.55 -105.96 0.139 956
 958 3 -32.54 71.63 -105.76 0.092 957
 959 3 -32.67 71.66 -105.66 0.135 958
 960 3 -32.69 71.73 -105.56 0.123 959
 961 3 -32.76 71.78 -105.46 0.127 960
 962 3 -32.89 71.74 -105.36 0.133 961
 963 3 -32.98 71.69 -105.16 0.113 962
 964 3 -33.08 71.65 -105.06 0.118 963
 965 3 -33.13 71.57 -104.86 0.11 964
 966 3 -33.22 71.51 -104.66 0.084 965
 967 3 -32.21 72.11 -106.66 0.296 956
 968 3 -31.88 72.18 -106.76 0.198 967
 969 3 -32.06 72.14 -106.76 0.296 967
 970 3 -32.9 72.31 -106.26 0.272 969
 971 3 -32.94 72.42 -106.16 0.226 970
 972 3 -40.56 59.05 -100 0.063 837
 973 3 -40.61 59.15 -99.97 0.104 972
 974 3 -42.03 53.54 -97.76 0.366 802
 975 3 -41.74 53.38 -98.22 0.092 974
 976 3 -41.81 53.29 -98.39 0.076 975
 977 3 -41.89 53.23 -98.52 0.048 976
 978 3 -41.86 53.05 -98.59 0.071 977
 979 3 -41.76 53 -98.58 0.094 978
 980 3 -41.6 53 -98.61 0.108 979
 981 3 -42.6 53.62 -96.58 0.171 798
 982 3 -42.59 53.64 -96.45 0.183 981
 983 3 -42.53 53.73 -96.19 0.073 982
 984 3 -42.44 53.76 -96.08 0.08 983
 985 3 -42.29 53.82 -95.96 0.111 984
 986 3 -42.16 53.82 -95.81 0.116 985
 987 3 -42.12 53.83 -95.68 0.101 986
 988 3 -42.2 53.88 -95.51 0.062 987
 989 3 -42.13 53.92 -95.35 0.081 988
 990 3 -42.05 53.94 -95.18 0.098 989
 991 3 -42.04 53.84 -95.03 0.1 990
 992 3 -42.04 53.88 -94.9 0.107 991
 993 3 -42.06 53.93 -94.8 0.082 992
 994 3 -42.01 54.05 -94.63 0.093 993
 995 3 -42 54.04 -94.52 0.104 994
 996 3 -44.48 49.54 -96.75 0.128 773
 997 3 -44.56 49.44 -96.84 0.144 996
 998 3 -44.65 49.35 -97 0.147 997
 999 3 -44.63 50.07 -94.76 0.209 766
 1000 3 -44.46 50.24 -94.66 0.000125 999
 1001 3 -45.58 50.18 -93.59 0.465 765
 1002 3 -45.52 50.25 -93.48 0.466 1001
 1003 3 -45.51 50.3 -93.25 0.434 1002
 1004 3 -45.54 50.37 -93.07 0.354 1003
 1005 3 -45.48 50.43 -92.93 0.328 1004
 1006 3 -45.54 50.52 -92.77 0.282 1005
 1007 3 -45.61 50.73 -92.56 0.171 1006
 1008 3 -45.55 50.82 -92.4 0.182 1007
 1009 3 -45.43 50.92 -92.26 0.194 1008
 1010 3 -45.33 50.99 -92.09 0.184 1009
 1011 3 -45.3 51.07 -91.97 0.203 1010
 1012 3 -45.17 51.12 -91.81 0.214 1011
 1013 3 -45.03 51.25 -91.63 0.169 1012
 1014 3 -44.98 51.33 -91.41 0.188 1013
 1015 3 -44.94 51.39 -91.22 0.234 1014
 1016 3 -44.86 51.5 -91.05 0.248 1015
 1017 3 -44.83 51.6 -90.95 0.251 1016
 1018 3 -44.65 51.73 -90.84 0.279 1017
 1019 3 -44.57 51.85 -90.77 0.307 1018
 1020 3 -44.55 52.05 -90.19 0.194 1019
 1021 3 -44.41 52.14 -90.01 0.214 1020
 1022 3 -44.3 52.22 -89.85 0.222 1021
 1023 3 -44.2 52.34 -89.74 0.242 1022
 1024 3 -44.08 52.41 -89.66 0.251 1023
 1025 3 -43.84 52.21 -90.06 0.122 1024
 1026 3 -43.73 52.18 -90.17 0.133 1025
 1027 3 -44.05 52.54 -89.38 0.191 1024
 1028 3 -43.95 52.67 -89.18 0.196 1027
 1029 3 -43.84 52.74 -89.13 0.257 1028
 1030 3 -43.87 52.93 -89.57 0.115 1029
 1031 3 -43.93 52.9 -89.77 0.136 1030
 1032 3 -43.97 52.85 -89.95 0.139 1031
 1033 3 -44.03 52.9 -90.17 0.158 1032
 1034 3 -44.09 52.79 -90.28 0.104 1033
 1035 3 -44.05 53.15 -90.23 0.09 1033
 1036 3 -43.93 53.24 -90.37 0.068 1035
 1037 3 -43.82 53.26 -90.44 0.115 1036
 1038 3 -43.8 53.27 -90.54 0.109 1037
 1039 3 -43.72 52.72 -88.98 0.252 1029
 1040 3 -43.6 52.77 -88.89 0.21 1039
 1041 3 -43.42 52.86 -88.82 0.208 1040
 1042 3 -43.26 52.93 -88.63 0.216 1041
 1043 3 -43.03 53.1 -88.45 0.162 1042
 1044 3 -42.96 53.17 -88.33 0.168 1043
 1045 3 -42.88 53.26 -88.19 0.197 1044
 1046 3 -42.84 53.37 -88.05 0.186 1045
 1047 3 -42.83 53.45 -87.89 0.145 1046
 1048 3 -42.81 53.51 -87.75 0.112 1047
 1049 3 -42.72 53.58 -87.68 0.156 1048
 1050 3 -42.71 53.69 -87.56 0.177 1049
 1051 3 -42.66 53.75 -87.45 0.24 1050
 1052 3 -42.57 53.86 -87.32 0.245 1051
 1053 3 -42.51 53.87 -87.14 0.24 1052
 1054 3 -42.32 54.02 -86.97 0.22 1053
 1055 3 -42.26 54.14 -86.8 0.236 1054
 1056 3 -42.25 54.17 -86.64 0.258 1055
 1057 3 -42.01 54.18 -86.56 0.206 1056
 1058 3 -41.88 54.31 -86.41 0.187 1057
 1059 3 -41.82 54.46 -86.34 0.182 1058
 1060 3 -41.78 54.59 -86.28 0.22 1059
 1061 3 -41.74 54.71 -86.14 0.163 1060
 1062 3 -41.73 54.89 -86.06 0.158 1061
 1063 3 -41.71 54.99 -86.05 0.134 1062
 1064 3 -41.75 55.26 -85.91 0.178 1063
 1065 3 -41.79 55.39 -85.83 0.185 1064
 1066 3 -41.74 55.53 -85.76 0.196 1065
 1067 3 -41.77 55.65 -85.65 0.21 1066
 1068 3 -41.79 55.78 -85.56 0.21 1067
 1069 3 -41.86 55.93 -85.43 0.208 1068
 1070 3 -41.9 56.06 -85.36 0.206 1069
 1071 3 -42.06 56.01 -85.07 0.038 1070
 1072 3 -42.15 56.06 -85.07 0.084 1071
 1073 3 -42.31 56.17 -85.19 0.082 1072
 1074 3 -42.47 56.24 -85.19 0.101 1073
 1075 3 -42.64 56.25 -85.3 0.045 1074
 1076 3 -42.77 56.33 -85.33 0.105 1075
 1077 3 -42.89 56.41 -85.31 0.076 1076
 1078 3 -43.04 56.52 -85.36 0.111 1077
 1079 3 -43.15 56.59 -85.35 0.126 1078
 1080 3 -43.26 56.6 -85.3 0.103 1079
 1081 3 -41.88 56.23 -85.35 0.207 1070
 1082 3 -41.88 56.47 -85.31 0.206 1081
 1083 3 -41.91 56.64 -85.24 0.176 1082
 1084 3 -41.81 56.79 -85.22 0.154 1083
 1085 3 -41.73 56.93 -85.08 0.156 1084
 1086 3 -41.66 57.06 -84.95 0.182 1085
 1087 3 -41.61 57.18 -84.8 0.203 1086
 1088 3 -41.57 57.31 -84.57 0.161 1087
 1089 3 -41.61 57.44 -84.42 0.177 1088
 1090 3 -41.61 57.57 -84.34 0.194 1089
 1091 3 -41.6 57.69 -84.18 0.177 1090
 1092 3 -41.61 57.76 -84.09 0.18 1091
 1093 3 -41.55 57.87 -84.02 0.165 1092
 1094 3 -41.5 58.03 -83.96 0.141 1093
 1095 3 -41.5 58.15 -83.86 0.134 1094
 1096 3 -41.45 58.24 -83.8 0.136 1095
 1097 3 -41.39 58.35 -83.7 0.208 1096
 1098 3 -41.35 58.47 -83.61 0.255 1097
 1099 3 -41.22 58.69 -83.63 0.203 1098
 1100 3 -41.11 58.85 -83.54 0.16 1099
 1101 3 -41.09 58.99 -83.46 0.178 1100
 1102 3 -41.09 59.14 -83.41 0.18 1101
 1103 3 -41.11 59.3 -83.32 0.168 1102
 1104 3 -41.1 59.41 -83.24 0.199 1103
 1105 3 -41.1 59.51 -83.13 0.222 1104
 1106 3 -41.13 59.58 -83.01 0.207 1105
 1107 3 -41.2 59.72 -82.93 0.197 1106
 1108 3 -41.24 59.82 -82.83 0.187 1107
 1109 3 -41.23 59.93 -82.74 0.181 1108
 1110 3 -41.25 60.06 -82.63 0.179 1109
 1111 3 -41.16 60.22 -82.48 0.182 1110
 1112 3 -41.17 60.29 -82.37 0.183 1111
 1113 3 -41.08 60.38 -82.3 0.18 1112
 1114 3 -40.96 60.53 -82.24 0.178 1113
 1115 3 -40.92 60.65 -82.18 0.19 1114
 1116 3 -40.78 60.65 -82.12 0.174 1115
 1117 3 -40.73 60.8 -81.81 0.22 1116
 1118 3 -40.67 60.83 -81.61 0.191 1117
 1119 3 -40.68 60.9 -81.38 0.179 1118
 1120 3 -40.65 60.94 -81.21 0.177 1119
 1121 3 -40.66 60.94 -81 0.169 1120
 1122 3 -40.61 61.02 -80.84 0.164 1121
 1123 3 -40.63 61.06 -80.65 0.157 1122
 1124 3 -40.58 61.14 -80.52 0.157 1123
 1125 3 -40.58 61.2 -80.37 0.169 1124
 1126 3 -40.56 61.26 -80.2 0.181 1125
 1127 3 -40.51 61.27 -79.99 0.231 1126
 1128 3 -40.5 61.36 -79.79 0.232 1127
 1129 3 -40.51 61.37 -79.58 0.282 1128
 1130 3 -40.49 61.37 -79.48 0.269 1129
 1131 3 -40.46 61.37 -79.32 0.248 1130
 1132 3 -40.48 61.38 -79.14 0.234 1131
 1133 3 -40.3 61.56 -79.03 0.233 1132
 1134 3 -40.22 61.64 -78.88 0.21 1133
 1135 3 -40.11 61.76 -78.77 0.228 1134
 1136 3 -40.05 61.93 -78.63 0.201 1135
 1137 3 -40.06 62.01 -78.49 0.226 1136
 1138 3 -40.04 62.09 -78.42 0.27 1137
 1139 3 -40.1 62.18 -78.38 0.329 1138
 1140 3 -40.09 62.28 -78.33 0.421 1139
 1141 3 -40 62.41 -78.37 0.482 1140
 1142 3 -40.02 62.53 -78.32 0.513 1141
 1143 3 -40.07 62.66 -78.2 0.569 1142
 1144 3 -40.12 62.79 -78.05 0.546 1143
 1145 3 -40.12 62.9 -77.99 0.537 1144
 1146 3 -40.21 62.94 -77.74 0.474 1145
 1147 3 -40.4 62.94 -77.39 0.313 1146
 1148 3 -40.45 62.98 -77.23 0.22 1147
 1149 3 -40.45 63.1 -77.04 0.148 1148
 1150 3 -40.45 63.22 -76.92 0.198 1149
 1151 3 -40.4 63.31 -76.85 0.227 1150
 1152 3 -40.33 63.3 -76.78 0.322 1151
 1153 3 -40.26 63.36 -76.69 0.373 1152
 1154 3 -40.14 63.38 -76.58 0.427 1153
 1155 3 -40.05 63.41 -76.52 0.464 1154
 1156 3 -39.86 63.57 -76.56 0.456 1155
 1157 3 -39.73 63.66 -76.46 0.502 1156
 1158 3 -39.5 64.23 -76.75 0.278 1157
 1159 3 -39.46 64.32 -76.78 0.37 1158
 1160 3 -39.45 64.41 -76.74 0.455 1159
 1161 3 -39.49 64.57 -76.8 0.624 1160
 1162 3 -39.52 64.57 -77.5 0.509 1161
 1163 3 -39.48 64.62 -77.6 0.598 1162
 1164 3 -39.26 63.93 -77.88 0.17 1163
 1165 3 -39.17 63.83 -77.8 0.145 1164
 1166 3 -38.98 63.83 -77.73 0.05 1165
 1167 3 -39.44 64.8 -77.66 0.602 1163
 1168 3 -39.37 64.9 -77.73 0.638 1167
 1169 3 -39.34 64.92 -77.92 0.667 1168
 1170 3 -39.21 65.08 -77.97 0.618 1169
 1171 3 -39.25 65.04 -78.33 0.323 1170
 1172 3 -39.44 64.68 -76.14 0.456 1161
 1173 3 -39.36 64.7 -75.95 0.402 1172
 1174 3 -39.28 64.73 -75.84 0.404 1173
 1175 3 -39.09 64.74 -75.55 0.323 1174
 1176 3 -38.99 64.77 -75.46 0.251 1175
 1177 3 -38.85 64.96 -75.21 0.161 1176
 1178 3 -38.74 65.02 -75.09 0.165 1177
 1179 3 -38.69 65.08 -74.93 0.194 1178
 1180 3 -38.6 65.09 -74.82 0.211 1179
 1181 3 -38.62 65.32 -74.62 0.156 1180
 1182 3 -38.59 65.43 -74.52 0.183 1181
 1183 3 -38.53 65.54 -74.41 0.168 1182
 1184 3 -38.59 65.6 -74.18 0.189 1183
 1185 3 -38.58 65.68 -74.01 0.217 1184
 1186 3 -38.66 65.8 -73.88 0.214 1185
 1187 3 -38.83 65.9 -73.64 0.186 1186
 1188 3 -38.97 66.03 -73.55 0.2 1187
 1189 3 -39.1 66.14 -73.45 0.237 1188
 1190 3 -39.14 66.3 -73.33 0.237 1189
 1191 3 -39.18 66.38 -73.15 0.223 1190
 1192 3 -39.18 66.48 -73.01 0.198 1191
 1193 3 -39.2 66.61 -72.79 0.198 1192
 1194 3 -39.2 66.71 -72.58 0.196 1193
 1195 3 -39.16 66.8 -72.37 0.166 1194
 1196 3 -39.1 66.89 -72.19 0.153 1195
 1197 3 -39.02 66.96 -72.03 0.162 1196
 1198 3 -38.92 66.97 -71.92 0.159 1197
 1199 3 -38.76 66.97 -71.75 0.145 1198
 1200 3 -38.59 66.98 -71.66 0.137 1199
 1201 3 -38.44 67.07 -71.48 0.121 1200
 1202 3 -38.52 67.09 -71.36 0.167 1201
 1203 3 -38.56 67.06 -71.22 0.235 1202
 1204 3 -38.64 67.07 -71.1 0.338 1203
 1205 3 -38.63 67.04 -70.9 0.396 1204
 1206 3 -38.52 66.99 -70.73 0.433 1205
 1207 3 -38.5 66.91 -70.57 0.448 1206
 1208 3 -38.44 66.8 -70.42 0.472 1207
 1209 3 -38.52 66.73 -70.32 0.511 1208
 1210 3 -38.29 66.73 -70.15 0.529 1209
 1211 3 -38.36 66.47 -70.15 0.353 1210
 1212 3 -38.29 66.46 -70.06 0.176 1211
 1213 3 -38.21 66.45 -69.94 0.000125 1212
 1214 3 -37.73 67.25 -69.8 0.206 1210
 1215 3 -37.7 67.28 -69.64 0.204 1214
 1216 3 -37.62 67.2 -69.54 0.265 1215
 1217 3 -37.59 67.13 -69.41 0.342 1216
 1218 3 -37.58 67.05 -69.28 0.41 1217
 1219 3 -37.59 67.09 -69.03 0.374 1218
 1220 3 -37.57 67.04 -68.81 0.326 1219
 1221 3 -37.59 67.04 -68.6 0.325 1220
 1222 3 -37.55 67.1 -68.32 0.242 1221
 1223 3 -37.5 67.15 -68.05 0.218 1222
 1224 3 -37.55 67.16 -67.81 0.234 1223
 1225 3 -37.64 67.25 -67.53 0.191 1224
 1226 3 -37.73 67.36 -67.37 0.181 1225
 1227 3 -37.83 67.4 -67.25 0.228 1226
 1228 3 -37.9 67.42 -67.09 0.248 1227
 1229 3 -38 67.3 -66.98 0.297 1228
 1230 3 -38.07 67.24 -66.86 0.326 1229
 1231 3 -38.1 67.24 -66.57 0.304 1230
 1232 3 -38.06 67.31 -66.43 0.233 1231
 1233 3 -38.15 67.33 -66.34 0.173 1232
 1234 3 -38.11 67.44 -65.98 0.253 1233
 1235 3 -38.02 67.53 -65.75 0.216 1234
 1236 3 -37.89 67.6 -65.56 0.199 1235
 1237 3 -37.82 67.58 -65.25 0.185 1236
 1238 3 -37.77 67.66 -65.21 0.236 1237
 1239 3 -37.74 67.62 -64.91 0.199 1238
 1240 3 -37.73 67.68 -64.63 0.189 1239
 1241 3 -37.8 67.68 -64.41 0.208 1240
 1242 3 -37.78 67.68 -64.24 0.214 1241
 1243 3 -37.69 67.71 -64.03 0.189 1242
 1244 3 -37.64 67.7 -63.88 0.198 1243
 1245 3 -37.57 67.68 -63.71 0.198 1244
 1246 3 -37.54 67.7 -63.53 0.216 1245
 1247 3 -37.5 67.71 -63.34 0.255 1246
 1248 3 -37.57 67.71 -63.1 0.303 1247
 1249 3 -37.63 67.75 -62.95 0.36 1248
 1250 3 -37.6 67.71 -62.8 0.394 1249
 1251 3 -37.62 67.64 -62.65 0.413 1250
 1252 3 -37.67 67.65 -62.42 0.416 1251
 1253 3 -37.67 67.62 -62.29 0.381 1252
 1254 3 -37.7 67.63 -62.12 0.397 1253
 1255 3 -37.75 67.56 -61.94 0.451 1254
 1256 3 -37.78 67.46 -61.79 0.464 1255
 1257 3 -37.8 67.41 -61.63 0.479 1256
 1258 3 -37.87 67.25 -61.5 0.474 1257
 1259 3 -37.85 67.14 -61.39 0.469 1258
 1260 3 -37.81 67.02 -61.32 0.443 1259
 1261 3 -37.67 66.95 -61.15 0.411 1260
 1262 3 -37.64 66.97 -61 0.394 1261
 1263 3 -37.7 66.98 -60.82 0.377 1262
 1264 3 -37.68 66.94 -60.66 0.371 1263
 1265 3 -37.51 66.89 -60.44 0.233 1264
 1266 3 -37.5 66.97 -60.22 0.271 1265
 1267 3 -37.47 67.07 -59.9 0.193 1266
 1268 3 -37.45 67.17 -59.61 0.193 1267
 1269 3 -37.55 67.2 -59.48 0.187 1268
 1270 3 -37.61 67.25 -59.3 0.229 1269
 1271 3 -37.73 67.25 -59.09 0.193 1270
 1272 3 -37.88 67.21 -58.85 0.175 1271
 1273 3 -37.95 67.15 -58.62 0.161 1272
 1274 3 -38.08 67.1 -58.45 0.182 1273
 1275 3 -38.19 67.08 -58.28 0.148 1274
 1276 3 -38.31 66.98 -58.17 0.21 1275
 1277 3 -38.41 66.88 -58.03 0.219 1276
 1278 3 -38.55 66.84 -57.93 0.254 1277
 1279 3 -38.68 66.77 -57.83 0.285 1278
 1280 3 -38.77 66.71 -57.75 0.371 1279
 1281 3 -38.82 66.54 -57.56 0.536 1280
 1282 3 -38.85 66.48 -57.45 0.603 1281
 1283 3 -38.94 66.34 -57.44 0.689 1282
 1284 3 -38.97 66.19 -57.44 0.74 1283
 1285 3 -39.02 66.09 -57.29 0.78 1284
 1286 3 -39.03 66.06 -57.05 0.768 1285
 1287 3 -39.1 66.02 -56.86 0.744 1286
 1288 3 -39.21 65.92 -56.81 0.74 1287
 1289 3 -39.27 65.88 -56.74 0.728 1288
 1290 3 -39.16 66.32 -55.54 0.235 1289
 1291 3 -39.22 66.36 -55.27 0.166 1290
 1292 3 -39.27 66.36 -55.05 0.201 1291
 1293 3 -39.2 66.35 -54.83 0.185 1292
 1294 3 -39.25 66.26 -54.63 0.156 1293
 1295 3 -39.21 66.15 -54.51 0.199 1294
 1296 3 -39.25 66.05 -54.39 0.191 1295
 1297 3 -39.25 65.92 -54.25 0.157 1296
 1298 3 -39.23 65.83 -54.06 0.158 1297
 1299 3 -39.25 65.76 -53.9 0.156 1298
 1300 3 -39.28 65.73 -53.74 0.128 1299
 1301 3 -39.22 65.68 -53.62 0.156 1300
 1302 3 -39.21 65.65 -53.45 0.147 1301
 1303 3 -39.21 65.61 -53.31 0.188 1302
 1304 3 -39.27 65.49 -53.15 0.186 1303
 1305 3 -39.35 65.39 -53.05 0.177 1304
 1306 3 -39.44 65.29 -52.97 0.205 1305
 1307 3 -39.51 65.12 -52.97 0.249 1306
 1308 3 -39.54 65.01 -52.95 0.301 1307
 1309 3 -39.66 64.95 -52.89 0.313 1308
 1310 3 -39.55 64.96 -52.57 0.199 1309
 1311 3 -39.49 64.98 -52.37 0.168 1310
 1312 3 -39.43 65.02 -52.16 0.171 1311
 1313 3 -39.35 65.02 -51.96 0.158 1312
 1314 3 -39.34 65.02 -51.85 0.132 1313
 1315 3 -39.27 65.11 -51.8 0.165 1314
 1316 3 -39.17 65.15 -51.73 0.205 1315
 1317 3 -39.19 65.45 -51.66 0.12 1316
 1318 3 -39.06 65.56 -51.53 0.118 1317
 1319 3 -39.03 65.68 -51.57 0.098 1318
 1320 3 -39.03 65.8 -51.63 0.105 1319
 1321 3 -38.93 65.86 -51.62 0.082 1320
 1322 3 -39.11 64.96 -51.51 0.184 1316
 1323 3 -39.04 64.95 -51.35 0.165 1322
 1324 3 -38.96 64.96 -51.12 0.163 1323
 1325 3 -38.82 65.09 -50.84 0.202 1324
 1326 3 -38.72 65.28 -50.45 0.165 1325
 1327 3 -38.7 65.32 -50.25 0.126 1326
 1328 3 -38.67 65.34 -50.06 0.161 1327
 1329 3 -38.62 65.36 -49.85 0.171 1328
 1330 3 -38.6 65.37 -49.7 0.182 1329
 1331 3 -38.55 65.36 -49.49 0.19 1330
 1332 3 -38.51 65.39 -49.33 0.239 1331
 1333 3 -38.96 65.43 -49.26 0.125 1332
 1334 3 -39.09 65.29 -49.22 0.084 1333
 1335 3 -38.22 65.3 -49.11 0.166 1332
 1336 3 -38.13 65.29 -48.95 0.138 1335
 1337 3 -37.99 65.31 -48.74 0.168 1336
 1338 3 -37.99 65.32 -48.58 0.267 1337
 1339 3 -37.97 65.28 -48.43 0.317 1338
 1340 3 -37.91 65.19 -48.27 0.359 1339
 1341 3 -37.96 65.25 -48.13 0.401 1340
 1342 3 -37.97 65.19 -47.94 0.456 1341
 1343 3 -37.96 65.14 -47.8 0.491 1342
 1344 3 -37.94 65.15 -47.66 0.534 1343
 1345 3 -37.89 65.1 -47.53 0.579 1344
 1346 3 -38.09 65.89 -47.47 0.211 1345
 1347 3 -38.09 66.06 -47.28 0.145 1346
 1348 3 -38.1 66.08 -47.09 0.159 1347
 1349 3 -38.3 66.18 -46.97 0.125 1348
 1350 3 -38.39 66.21 -46.86 0.172 1349
 1351 3 -38.56 66.23 -46.8 0.207 1350
 1352 3 -38.63 66.16 -46.76 0.254 1351
 1353 3 -38.7 66.13 -46.67 0.353 1352
 1354 3 -38.84 66.09 -46.57 0.573 1353
 1355 3 -39.01 66.03 -46.58 0.593 1354
 1356 3 -39.11 65.98 -46.46 0.651 1355
 1357 3 -39.14 65.93 -46.31 0.692 1356
 1358 3 -39.07 65.84 -46.02 0.722 1357
 1359 3 -38.95 65.71 -45.81 0.686 1358
 1360 3 -38.5 65.27 -46.06 0.101 1359
 1361 3 -38.35 65.22 -46.06 0.135 1360
 1362 3 -38.29 65.23 -46.29 0.124 1361
 1363 3 -38.18 65.25 -46.4 0.078 1362
 1364 3 -38.98 65.75 -45.61 0.673 1359
 1365 3 -38.88 65.73 -45.33 0.627 1364
 1366 3 -39.01 65.71 -45.18 0.527 1365
 1367 3 -39.17 65.51 -45.21 0.371 1366
 1368 3 -39.27 65.53 -45.4 0.061 1367
 1369 3 -37.68 64.82 -47.32 0.402 1345
 1370 3 -37.53 64.47 -47.41 0.236 1369
 1371 3 -37.47 64.36 -47.34 0.231 1370
 1372 3 -37.3 64.15 -47.33 0.206 1371
 1373 3 -37.24 64.04 -47.36 0.126 1372
 1374 3 -37.76 65.15 -47.05 0.129 1369
 1375 3 -37.83 65.11 -46.96 0.000125 1374
 1376 3 -39.79 64.77 -53.29 0.189 1309
 1377 3 -39.85 64.67 -53.4 0.19 1376
 1378 3 -39.9 64.62 -53.47 0.139 1377
 1379 3 -40.02 64.51 -53.59 0.123 1378
 1380 3 -40.06 64.41 -53.73 0.115 1379
 1381 3 -40.25 64.31 -53.81 0.123 1380
 1382 3 -40.26 64.2 -53.86 0.13 1381
 1383 3 -40.32 64.01 -53.86 0.139 1382
 1384 3 -40.37 63.93 -53.95 0.167 1383
 1385 3 -40.37 63.86 -54.06 0.172 1384
 1386 3 -40.34 63.75 -54.26 0.144 1385
 1387 3 -40.35 63.61 -54.37 0.122 1386
 1388 3 -40.4 63.46 -54.37 0.119 1387
 1389 3 -40.3 63.3 -54.42 0.105 1388
 1390 3 -40.28 63.16 -54.5 0.174 1389
 1391 3 -40.32 63.03 -54.64 0.187 1390
 1392 3 -40.37 62.88 -54.76 0.175 1391
 1393 3 -40.4 62.73 -54.88 0.199 1392
 1394 3 -40.41 62.64 -55.04 0.208 1393
 1395 3 -40.45 62.44 -55.09 0.231 1394
 1396 3 -40.3 62.21 -54.95 0.107 1395
 1397 3 -40.17 62.21 -54.88 0.067 1396
 1398 3 -40.49 62.34 -55.32 0.181 1395
 1399 3 -40.53 62.26 -55.5 0.152 1398
 1400 3 -40.51 62.18 -55.65 0.141 1399
 1401 3 -40.52 62.04 -55.85 0.13 1400
 1402 3 -40.51 61.9 -55.89 0.136 1401
 1403 3 -40.54 61.74 -55.96 0.163 1402
 1404 3 -40.5 61.58 -55.96 0.179 1403
 1405 3 -40.53 61.43 -55.96 0.177 1404
 1406 3 -40.6 61.35 -55.99 0.252 1405
 1407 3 -40.62 61.25 -56.09 0.375 1406
 1408 3 -40.68 61.17 -56.17 0.476 1407
 1409 3 -40.7 61.02 -56.16 0.542 1408
 1410 3 -40.8 61.03 -56.39 0.548 1409
 1411 3 -40.35 60.65 -55.76 0.149 1410
 1412 3 -40.32 60.63 -55.64 0.071 1411
 1413 3 -40.33 60.6 -55.47 0.1 1412
 1414 3 -40.18 60.56 -55.38 0.08 1413
 1415 3 -40.14 60.4 -55.3 0.058 1414
 1416 3 -40.03 60.3 -55.25 0.093 1415
 1417 3 -39.99 60.23 -55.16 0.067 1416
 1418 3 -39.96 60.16 -55.07 0.067 1417
 1419 3 -39.86 60.19 -55 0.083 1418
 1420 3 -39.76 60.18 -54.94 0.085 1419
 1421 3 -39.62 60.25 -54.77 0.056 1420
 1422 3 -40.89 61.06 -56.62 0.56 1410
 1423 3 -40.93 60.98 -56.73 0.543 1422
 1424 3 -40.85 60.74 -56.86 0.458 1423
 1425 3 -40.92 60.62 -56.93 0.413 1424
 1426 3 -40.72 60.38 -57 0.273 1425
 1427 3 -40.97 60.15 -56.96 0.117 1426
 1428 3 -40.97 59.98 -56.95 0.116 1427
 1429 3 -41 59.86 -56.87 0.091 1428
 1430 3 -41.06 59.78 -56.99 0.052 1429
 1431 3 -40.36 60.31 -57.17 0.216 1426
 1432 3 -40.18 60.22 -57.44 0.13 1431
 1433 3 -40.05 60.22 -57.63 0.103 1432
 1434 3 -39.93 60.36 -57.69 0.102 1433
 1435 3 -39.87 60.51 -57.68 0.146 1434
 1436 3 -39.77 60.67 -57.72 0.135 1435
 1437 3 -39.66 60.75 -57.87 0.117 1436
 1438 3 -39.6 60.76 -58.07 0.101 1437
 1439 3 -39.59 60.78 -58.22 0.155 1438
 1440 3 -39.45 60.99 -58.3 0.146 1439
 1441 3 -39.46 61.12 -58.32 0.127 1440
 1442 3 -41.48 61.42 -56.76 0.121 1423
 1443 3 -41.59 61.45 -56.88 0.113 1442
 1444 3 -41.71 61.42 -56.93 0.132 1443
 1445 3 -41.88 61.52 -56.73 0.115 1444
 1446 3 -41.98 61.49 -56.68 0.086 1445
 1447 3 -40.77 60.76 -55.57 0.194 1409
 1448 3 -40.71 60.61 -55.34 0.144 1447
 1449 3 -40.64 60.47 -55.32 0.062 1448
 1450 3 -39.27 65.76 -56.87 0.424 1289
 1451 3 -39.3 65.53 -57.03 0.266 1450
 1452 3 -40.07 65.87 -57.15 0.177 1450
 1453 3 -40.28 65.73 -57.01 0.136 1452
 1454 3 -40.42 65.62 -57.04 0.132 1453
 1455 3 -40.46 65.45 -57 0.099 1454
 1456 3 -40.55 65.34 -57.01 0.131 1455
 1457 3 -40.55 65.18 -57.05 0.158 1456
 1458 3 -40.67 65.04 -57.13 0.122 1457
 1459 3 -40.86 64.83 -57.13 0.123 1458
 1460 3 -41.01 64.73 -57.13 0.125 1459
 1461 3 -41.07 64.66 -57.07 0.068 1460
 1462 3 -38.61 66.82 -57.99 0.127 1277
 1463 3 -38.67 66.8 -57.85 0.177 1462
 1464 3 -44.56 51.87 -90.97 0.2 1019
 1465 3 -44.37 51.95 -91.38 0.136 1464
 1466 3 -44.32 51.76 -90.48 0.101 1464
 1467 3 -44.28 51.76 -90.27 0.09 1466
 1468 3 -44.33 51.8 -90.17 0.000125 1467
 1469 3 -50.02 46.23 -93.11 0.066 719
 1470 3 -49.99 46.28 -92.95 0.083 1469
 1471 3 -49.87 46.3 -92.89 0.121 1470
 1472 3 -49.79 46.46 -92.85 0.138 1471
 1473 3 -49.78 46.54 -92.74 0.168 1472
 1474 3 -49.81 46.59 -92.53 0.144 1473
 1475 3 -49.86 46.55 -92.37 0.08 1474
 1476 3 -49.9 46.6 -92.24 0.088 1475
 1477 3 -49.88 46.71 -92.13 0.085 1476
 1478 3 -49.98 46.75 -92.07 0.000125 1477
 1479 3 -57.53 42.27 -89.63 0.17 671
 1480 3 -57.62 42.28 -89.74 0.19 1479
 1481 3 -57.79 42.26 -89.86 0.148 1480
 1482 3 -58.04 42.25 -89.84 0.108 1481
 1483 3 -58.17 42.22 -89.85 0.148 1482
 1484 3 -58.27 42.17 -89.82 0.159 1483
 1485 3 -58.42 42.04 -89.86 0.192 1484
 1486 3 -58.49 41.89 -89.9 0.144 1485
 1487 3 -58.65 41.81 -89.88 0.173 1486
 1488 3 -58.7 41.65 -89.93 0.161 1487
 1489 3 -58.8 41.5 -89.93 0.161 1488
 1490 3 -58.93 41.32 -89.93 0.182 1489
 1491 3 -59.11 41.18 -89.96 0.191 1490
 1492 3 -59.19 41.04 -90.06 0.166 1491
 1493 3 -59.31 40.93 -90.14 0.176 1492
 1494 3 -59.46 40.86 -90.16 0.159 1493
 1495 3 -59.65 40.84 -90.08 0.093 1494
 1496 3 -59.73 40.86 -90.02 0.116 1495
 1497 3 -59.91 40.73 -90.09 0.162 1496
 1498 3 -60.02 40.62 -90.1 0.191 1497
 1499 3 -60.15 40.5 -90.16 0.205 1498
 1500 3 -60.25 40.41 -90.24 0.229 1499
 1501 3 -60.41 40.34 -90.31 0.264 1500
 1502 3 -60.52 40.26 -90.36 0.27 1501
 1503 3 -60.61 40.16 -90.44 0.31 1502
 1504 3 -60.68 39.85 -90.23 0.172 1503
 1505 3 -60.77 39.7 -90.06 0.119 1504
 1506 3 -60.83 39.59 -90 0.134 1505
 1507 3 -60.97 39.57 -89.85 0.137 1506
 1508 3 -61.17 39.56 -89.79 0.13 1507
 1509 3 -61.27 39.57 -89.68 0.147 1508
 1510 3 -61.43 39.54 -89.56 0.144 1509
 1511 3 -61.48 39.46 -89.43 0.183 1510
 1512 3 -61.47 39.4 -89.25 0.208 1511
 1513 3 -61.19 39.37 -89.11 0.139 1512
 1514 3 -61.02 39.33 -89.02 0.066 1513
 1515 3 -61.71 39.26 -89.28 0.281 1512
 1516 3 -61.85 39.18 -89.16 0.532 1515
 1517 3 -61.89 39.14 -89.05 0.632 1516
 1518 3 -61.91 39.11 -88.93 0.694 1517
 1519 3 -62.03 39.28 -88.84 0.726 1518
 1520 3 -62.14 38.99 -88.92 0.768 1519
 1521 3 -62.24 38.97 -88.85 0.698 1520
 1522 3 -61.64 38.63 -88.3 0.266 1521
 1523 3 -61.53 38.62 -88.09 0.185 1522
 1524 3 -61.32 38.47 -88.03 0.092 1523
 1525 3 -61.27 38.36 -87.98 0.115 1524
 1526 3 -61.13 38.18 -87.9 0.135 1525
 1527 3 -60.97 38.02 -87.83 0.123 1526
 1528 3 -60.84 37.96 -87.68 0.122 1527
 1529 3 -60.76 38.04 -87.43 0.111 1528
 1530 3 -60.7 38.11 -87.23 0.143 1529
 1531 3 -60.57 38.2 -86.96 0.132 1530
 1532 3 -60.48 38.31 -86.87 0.111 1531
 1533 3 -60.37 38.35 -86.77 0.057 1532
 1534 3 -61.25 38.69 -87.99 0.162 1523
 1535 3 -61.04 38.78 -87.98 0.109 1534
 1536 3 -62.54 38.91 -89.22 0.487 1521
 1537 3 -62.95 38.8 -89.62 0.458 1536
 1538 3 -63.09 38.27 -89.08 0.143 1537
 1539 3 -63.16 38.16 -89.01 0.123 1538
 1540 3 -63.24 38.05 -89.01 0.144 1539
 1541 3 -63.24 37.95 -88.96 0.142 1540
 1542 3 -63.33 37.86 -88.85 0.149 1541
 1543 3 -63.44 37.79 -88.76 0.142 1542
 1544 3 -63.58 37.68 -88.7 0.174 1543
 1545 3 -63.78 37.59 -88.61 0.161 1544
 1546 3 -63.92 37.49 -88.48 0.161 1545
 1547 3 -64.01 37.4 -88.34 0.137 1546
 1548 3 -64.06 37.29 -88.23 0.121 1547
 1549 3 -64.06 37.17 -88.14 0.127 1548
 1550 3 -64.09 37.09 -88.05 0.134 1549
 1551 3 -64.18 36.98 -87.98 0.146 1550
 1552 3 -64.25 36.89 -87.88 0.19 1551
 1553 3 -64.32 36.82 -87.78 0.167 1552
 1554 3 -64.51 36.7 -87.69 0.161 1553
 1555 3 -64.7 36.65 -87.62 0.168 1554
 1556 3 -64.91 36.62 -87.54 0.172 1555
 1557 3 -65.13 36.58 -87.46 0.153 1556
 1558 3 -65.26 36.58 -87.51 0.215 1557
 1559 3 -65.35 36.62 -87.45 0.228 1558
 1560 3 -65.47 36.73 -87.4 0.261 1559
 1561 3 -65.54 37.05 -87.55 0.114 1560
 1562 3 -65.62 37.24 -87.43 0.107 1561
 1563 3 -65.72 37.26 -87.33 0.125 1562
 1564 3 -65.81 37.28 -87.28 0.067 1563
 1565 3 -65.53 36.43 -87.09 0.131 1560
 1566 3 -65.6 36.36 -86.93 0.123 1565
 1567 3 -65.76 36.25 -86.84 0.127 1566
 1568 3 -65.85 36.13 -86.75 0.147 1567
 1569 3 -65.99 35.99 -86.73 0.141 1568
 1570 3 -66.12 35.88 -86.68 0.169 1569
 1571 3 -66.26 35.78 -86.61 0.179 1570
 1572 3 -66.4 35.66 -86.55 0.208 1571
 1573 3 -66.57 35.65 -86.5 0.23 1572
 1574 3 -66.64 35.59 -86.41 0.339 1573
 1575 3 -66.71 35.7 -85.82 0.111 1574
 1576 3 -66.8 35.64 -85.68 0.191 1575
 1577 3 -66.92 35.61 -85.6 0.2 1576
 1578 3 -67.28 35.48 -85.62 0.158 1577
 1579 3 -67.4 35.46 -85.57 0.165 1578
 1580 3 -67.47 35.36 -85.46 0.134 1579
 1581 3 -67.53 35.28 -85.33 0.14 1580
 1582 3 -67.51 35.22 -85.21 0.139 1581
 1583 3 -67.62 35.28 -84.98 0.081 1582
 1584 3 -67.61 35.22 -84.82 0.124 1583
 1585 3 -67.7 35.21 -84.59 0.127 1584
 1586 3 -67.68 35.3 -84.47 0.115 1585
 1587 3 -67.7 35.44 -84.35 0.073 1586
 1588 3 -67.62 35.58 -84.24 0.104 1587
 1589 3 -67.46 35.07 -85.15 0.093 1582
 1590 3 -67.54 35 -85.03 0.082 1589
 1591 3 -67.62 34.96 -84.91 0.114 1590
 1592 3 -67.63 34.92 -84.74 0.111 1591
 1593 3 -67.7 34.86 -84.64 0.067 1592
 1594 3 -67.82 34.87 -84.54 0.134 1593
 1595 3 -67.97 34.82 -84.47 0.163 1594
 1596 3 -68.06 34.77 -84.32 0.175 1595
 1597 3 -68.14 34.69 -84.3 0.232 1596
 1598 3 -68.27 35.05 -84.3 0.069 1597
 1599 3 -68.39 35.1 -84.27 0.089 1598
 1600 3 -68.23 34.52 -84.28 0.238 1597
 1601 3 -68.11 34.65 -83.92 0.139 1600
 1602 3 -68.11 34.76 -83.83 0.197 1601
 1603 3 -68.38 34.71 -83.91 0.082 1602
 1604 3 -68.51 34.76 -83.88 0.084 1603
 1605 3 -68.61 34.79 -83.84 0.044 1604
 1606 3 -67.92 34.97 -83.72 0.14 1602
 1607 3 -67.84 35.03 -83.72 0.114 1606
 1608 3 -68.1 34.34 -84.74 0.104 1600
 1609 3 -66.68 35.76 -85.41 0.057 1577
 1610 3 -66.64 35.81 -85.26 0.079 1609
 1611 3 -66.52 35.76 -85.16 0.096 1610
 1612 3 -66.44 35.79 -85.09 0.076 1611
 1613 3 -66.73 35.33 -86.75 0.166 1574
 1614 3 -66.84 35.24 -86.71 0.202 1613
 1615 3 -66.85 35.14 -86.57 0.232 1614
 1616 3 -66.88 35.07 -86.4 0.32 1615
 1617 3 -66.97 35.01 -86.36 0.432 1616
 1618 3 -66.99 34.89 -86.21 0.642 1617
 1619 3 -67.06 34.82 -86.13 0.713 1618
 1620 3 -67.04 34.77 -86.01 0.791 1619
 1621 3 -66.41 34.82 -85.29 0.091 1620
 1622 3 -66.37 34.78 -85.17 0.051 1621
 1623 3 -66.36 34.84 -84.99 0.1 1622
 1624 3 -66.33 34.82 -84.85 0.116 1623
 1625 3 -66.37 34.83 -84.68 0.128 1624
 1626 3 -66.31 34.87 -84.56 0.126 1625
 1627 3 -66.31 34.98 -84.34 0.079 1626
 1628 3 -66.34 35.06 -84.22 0.095 1627
 1629 3 -67.3 34.87 -85.93 0.831 1620
 1630 3 -67.47 34.87 -85.83 0.805 1629
 1631 3 -67.48 34.77 -85.81 0.867 1630
 1632 3 -68.26 35.37 -85.99 0.414 1631
 1633 3 -68.42 35.3 -85.91 0.33 1632
 1634 3 -68.67 35.51 -85.96 0.127 1633
 1635 3 -62.69 38.88 -89.4 0.487 1536
 1636 3 -62.19 39.53 -88.36 0.333 1635
 1637 3 -62.2 39.38 -88.32 0.088 1636
 1638 3 -60.6 40.34 -90.96 0.149 1503
 1639 3 -60.6 40.3 -91.17 0.135 1638
 1640 3 -60.5 40.39 -91.43 0.165 1639
 1641 3 -60.47 40.37 -91.56 0.188 1640
 1642 3 -60.5 40.36 -91.7 0.199 1641
 1643 3 -60.43 40.65 -91.84 0.103 1642
 1644 3 -60.37 40.74 -91.95 0.146 1643
 1645 3 -60.3 40.81 -92.08 0.126 1644
 1646 3 -60.2 40.86 -92.22 0.136 1645
 1647 3 -60.08 40.94 -92.31 0.141 1646
 1648 3 -59.96 40.92 -92.54 0.101 1647
 1649 3 -59.78 40.95 -92.74 0.137 1648
 1650 3 -59.74 41.01 -92.93 0.115 1649
 1651 3 -59.66 41.03 -93.08 0.1 1650
 1652 3 -59.58 41.07 -93.21 0.133 1651
 1653 3 -59.55 41.12 -93.39 0.144 1652
 1654 3 -59.47 41.15 -93.55 0.111 1653
 1655 3 -59.38 41.22 -93.73 0.131 1654
 1656 3 -59.33 41.24 -93.89 0.173 1655
 1657 3 -59.34 41.24 -94.05 0.212 1656
 1658 3 -59.22 41.35 -94.14 0.194 1657
 1659 3 -59.17 41.34 -94.29 0.172 1658
 1660 3 -59.04 41.43 -94.4 0.162 1659
 1661 3 -58.97 41.5 -94.59 0.177 1660
 1662 3 -58.76 41.53 -94.71 0.111 1661
 1663 3 -58.72 41.6 -94.8 0.116 1662
 1664 3 -58.64 41.57 -94.89 0.098 1663
 1665 3 -58.46 41.64 -94.94 0.141 1664
 1666 3 -58.26 41.63 -95.12 0.175 1665
 1667 3 -58.02 41.62 -95.36 0.176 1666
 1668 3 -57.93 41.71 -95.48 0.155 1667
 1669 3 -57.88 41.79 -95.65 0.137 1668
 1670 3 -57.9 41.87 -95.73 0.145 1669
 1671 3 -57.82 41.96 -95.87 0.139 1670
 1672 3 -57.73 42.05 -96.03 0.121 1671
 1673 3 -57.64 42.15 -96.15 0.137 1672
 1674 3 -57.59 42.25 -96.25 0.154 1673
 1675 3 -57.46 42.37 -96.24 0.115 1674
 1676 3 -57.31 42.5 -96.29 0.137 1675
 1677 3 -57.25 42.58 -96.37 0.134 1676
 1678 3 -57.22 42.69 -96.45 0.132 1677
 1679 3 -57.08 42.76 -96.53 0.138 1678
 1680 3 -56.98 42.88 -96.62 0.194 1679
 1681 3 -56.82 43.03 -96.7 0.172 1680
 1682 3 -56.69 43.17 -96.8 0.161 1681
 1683 3 -56.57 43.33 -96.95 0.131 1682
 1684 3 -56.51 43.45 -97.02 0.119 1683
 1685 3 -56.36 43.58 -97.11 0.117 1684
 1686 3 -56.27 43.75 -97.22 0.128 1685
 1687 3 -56.18 43.82 -97.35 0.157 1686
 1688 3 -56.05 43.96 -97.47 0.183 1687
 1689 3 -55.98 44.13 -97.58 0.152 1688
 1690 3 -55.9 44.23 -97.72 0.151 1689
 1691 3 -55.78 44.35 -97.81 0.146 1690
 1692 3 -55.63 44.43 -97.91 0.186 1691
 1693 3 -55.45 44.59 -98 0.195 1692
 1694 3 -55.32 44.66 -98.12 0.19 1693
 1695 3 -55.16 44.82 -98.2 0.205 1694
 1696 3 -55 45.08 -98.08 0.126 1695
 1697 3 -54.9 45.2 -98.11 0.106 1696
 1698 3 -54.86 45.3 -98.16 0.126 1697
 1699 3 -54.73 45.45 -98.33 0.116 1698
 1700 3 -54.69 45.57 -98.38 0.128 1699
 1701 3 -54.62 45.72 -98.49 0.095 1700
 1702 3 -54.54 45.82 -98.63 0.111 1701
 1703 3 -54.43 45.98 -98.74 0.104 1702
 1704 3 -54.25 46.06 -98.91 0.146 1703
 1705 3 -54.18 46.17 -99.03 0.131 1704
 1706 3 -54.01 46.31 -99.09 0.119 1705
 1707 3 -53.89 46.43 -99.2 0.158 1706
 1708 3 -53.73 46.5 -99.31 0.189 1707
 1709 3 -53.65 46.61 -99.35 0.192 1708
 1710 3 -53.54 46.75 -99.33 0.135 1709
 1711 3 -53.41 46.83 -99.33 0.127 1710
 1712 3 -53.26 46.9 -99.37 0.108 1711
 1713 3 -53.07 47.04 -99.49 0.138 1712
 1714 3 -53.02 47.13 -99.5 0.169 1713
 1715 3 -52.91 47.22 -99.5 0.159 1714
 1716 3 -52.76 47.32 -99.53 0.169 1715
 1717 3 -52.7 47.4 -99.49 0.15 1716
 1718 3 -52.59 47.57 -99.35 0.143 1717
 1719 3 -52.44 47.54 -99.37 0.079 1718
 1720 3 -52.33 47.58 -99.45 0.101 1719
 1721 3 -52.22 47.63 -99.48 0.111 1720
 1722 3 -52.08 47.68 -99.58 0.134 1721
 1723 3 -51.96 47.72 -99.67 0.126 1722
 1724 3 -51.86 47.72 -99.74 0.121 1723
 1725 3 -51.77 47.8 -99.85 0.1 1724
 1726 3 -51.64 47.85 -99.88 0.09 1725
 1727 3 -51.53 47.88 -99.96 0.078 1726
 1728 3 -51.42 47.94 -100.04 0.104 1727
 1729 3 -51.28 48 -100.14 0.128 1728
 1730 3 -51.17 48.11 -100.04 0.131 1729
 1731 3 -51.08 48.17 -100.04 0.123 1730
 1732 3 -50.83 48.4 -100.03 0.157 1731
 1733 3 -50.7 48.5 -100.13 0.114 1732
 1734 3 -50.57 48.71 -100.33 0.125 1733
 1735 3 -50.51 48.82 -100.33 0.093 1734
 1736 3 -50.41 48.91 -100.33 0.099 1735
 1737 3 -50.34 49.04 -100.33 0.112 1736
 1738 3 -50.23 49.18 -100.33 0.123 1737
 1739 3 -50.12 49.23 -100.33 0.143 1738
 1740 3 -50 49.36 -100.43 0.161 1739
 1741 3 -49.88 49.44 -100.53 0.172 1740
 1742 3 -49.7 49.56 -100.63 0.111 1741
 1743 3 -49.55 49.59 -100.63 0.131 1742
 1744 3 -49.38 49.63 -100.63 0.151 1743
 1745 3 -49.18 49.66 -100.73 0.125 1744
 1746 3 -48.99 49.64 -100.83 0.135 1745
 1747 3 -48.79 49.7 -100.93 0.13 1746
 1748 3 -48.65 49.75 -101.03 0.149 1747
 1749 3 -48.51 49.87 -101.13 0.138 1748
 1750 3 -48.41 50 -101.03 0.162 1749
 1751 3 -48.34 50.08 -101.03 0.23 1750
 1752 3 -48.24 50.25 -101.02 0.459 1751
 1753 3 -48.19 50.33 -101.12 0.527 1752
 1754 3 -48.09 50.39 -101.22 0.547 1753
 1755 3 -48.01 50.4 -101.52 0.591 1754
 1756 3 -47.88 50.39 -101.72 0.639 1755
 1757 3 -47.74 50.33 -101.83 0.657 1756
 1758 3 -47.7 50.58 -101.83 0.611 1757
 1759 3 -47.33 50.73 -101.03 0.085 1758
 1760 3 -47.2 50.67 -100.93 0.098 1759
 1761 3 -47.07 50.66 -100.83 0.154 1760
 1762 3 -46.92 50.7 -100.73 0.137 1761
 1763 3 -46.76 50.64 -100.53 0.093 1762
 1764 3 -46.6 50.67 -100.43 0.093 1763
 1765 3 -46.48 50.7 -100.33 0.137 1764
 1766 3 -46.4 50.73 -100.13 0.114 1765
 1767 3 -46.27 50.71 -100.02 0.069 1766
 1768 3 -46.16 50.75 -99.89 0.072 1767
 1769 3 -47.62 50.57 -102.03 0.467 1758
 1770 3 -47.58 50.45 -102.43 0.237 1769
 1771 3 -47.49 50.56 -102.43 0.076 1770
 1772 3 -47.42 51.06 -101.33 0.117 1769
 1773 3 -47.25 51.08 -101.33 0.111 1772
 1774 3 -47.11 51.19 -101.33 0.115 1773
 1775 3 -47.04 51.18 -101.23 0.119 1774
 1776 3 -46.93 51.16 -101.13 0.105 1775
 1777 3 -46.87 51.25 -101.23 0.000125 1776
 1778 3 -50.67 48.34 -100.13 0.034 1733
 1779 3 -55.37 44.81 -98.34 0.115 1695
 1780 3 -55.32 44.92 -98.36 0.000125 1779
 1781 3 -57.6 42.27 -96.5 0.093 1674
 1782 3 -59.64 41.04 -92.56 0.071 1649
 1783 3 -59.67 41.11 -92.38 0.106 1782
 1784 3 -59.44 41.27 -92.2 0.081 1783
 1785 3 -59.36 41.32 -92.13 0.062 1784
 1786 3 -60.47 40.08 -91.78 0.073 1642
 1787 3 -60.43 39.97 -91.92 0.095 1786
 1788 3 -60.32 39.88 -92.06 0.113 1787
 1789 3 -60.12 39.72 -92.17 0.069 1788
 1790 3 -60 39.71 -92.2 0.12 1789
 1791 3 -59.91 39.65 -92.23 0.133 1790
 1792 3 -59.82 39.46 -92.2 0.103 1791
 1793 3 -59.67 39.3 -92.21 0.076 1792
 1794 3 -59.65 39.33 -92.37 0.094 1793
 1795 3 -59.66 39.35 -92.47 0.123 1794
 1796 3 -57.93 41.38 -88.09 0.227 665
 1797 3 -57.89 41.33 -88.2 0.143 1796
 1798 3 -56.6 40.26 -85.12 0.082 622
 1799 3 -22.69 12.62 -36.24 0.502 261
 1800 3 -22.56 13.12 -36.2 0.386 1799
 1801 3 -22.53 13.27 -36.27 0.375 1800
 1802 3 -22.56 13.49 -36.28 0.361 1801
 1803 3 -22.58 13.68 -36.36 0.318 1802
 1804 3 -22.61 13.83 -36.43 0.313 1803
 1805 3 -22.71 13.97 -36.55 0.334 1804
 1806 3 -22.73 14.07 -36.62 0.349 1805
 1807 3 -22.56 14.17 -36.8 0.292 1806
 1808 3 -22.55 14.29 -36.91 0.271 1807
 1809 3 -22.52 14.4 -37.01 0.232 1808
 1810 3 -22.46 14.59 -37.11 0.22 1809
 1811 3 -22.46 14.78 -37.12 0.209 1810
 1812 3 -22.37 14.95 -37.12 0.235 1811
 1813 3 -22.32 15.05 -37.05 0.232 1812
 1814 3 -22.19 15.1 -37 0.271 1813
 1815 3 -22.19 15.2 -36.97 0.337 1814
 1816 3 -22.21 15.26 -36.82 0.403 1815
 1817 3 -22.27 15.39 -36.62 0.349 1816
 1818 3 -22.36 15.54 -36.58 0.327 1817
 1819 3 -22.49 15.64 -36.47 0.337 1818
 1820 3 -22.67 15.75 -36.3 0.296 1819
 1821 3 -23.68 15.71 -35.75 0.677 1820
 1822 3 -24.5 15.78 -35.36 0.319 1821
 1823 3 -24.69 15.83 -35.28 0.343 1822
 1824 3 -24.87 15.91 -35.25 0.312 1823
 1825 3 -25.04 16.06 -35.32 0.339 1824
 1826 3 -25.2 16.17 -35.29 0.33 1825
 1827 3 -25.31 16.31 -35.25 0.349 1826
 1828 3 -25.4 16.5 -35.22 0.401 1827
 1829 3 -25.42 16.76 -35.21 0.378 1828
 1830 3 -25.51 16.97 -35.2 0.378 1829
 1831 3 -25.59 17.08 -35.08 0.39 1830
 1832 3 -25.72 17.23 -34.94 0.374 1831
 1833 3 -25.82 17.43 -34.73 0.345 1832
 1834 3 -25.85 17.55 -34.64 0.353 1833
 1835 3 -25.99 17.63 -34.5 0.346 1834
 1836 3 -26.08 17.79 -34.38 0.343 1835
 1837 3 -26.18 18.02 -34.88 0.095 1836
 1838 3 -26.1 17.8 -34.12 0.327 1836
 1839 3 -26.2 18 -34.11 0.367 1838
 1840 3 -26.29 18.12 -34.07 0.377 1839
 1841 3 -26.38 18.28 -34.05 0.46 1840
 1842 3 -26.44 18.46 -34.01 0.507 1841
 1843 3 -26.15 17.41 -33.36 0.122 1842
 1844 3 -26.14 17.34 -33.26 0.193 1843
 1845 3 -26.04 17.3 -33.18 0.185 1844
 1846 3 -25.84 17.21 -33.22 0.176 1845
 1847 3 -25.67 17.15 -33.17 0.229 1846
 1848 3 -25.58 17.04 -33.13 0.262 1847
 1849 3 -25.69 16.63 -33.39 0.144 1848
 1850 3 -25.78 16.51 -33.39 0.097 1849
 1851 3 -25.78 16.34 -33.34 0.117 1850
 1852 3 -25.71 16.22 -33.26 0.128 1851
 1853 3 -25.64 16.13 -33.2 0.123 1852
 1854 3 -25.61 15.98 -33.1 0.129 1853
 1855 3 -25.66 15.85 -32.9 0.11 1854
 1856 3 -25.69 15.9 -32.8 0.151 1855
 1857 3 -25.74 15.95 -32.7 0.216 1856
 1858 3 -25.93 16.23 -32.57 0.11 1857
 1859 3 -25.95 16.36 -32.45 0.099 1858
 1860 3 -25.56 15.71 -32.69 0.107 1857
 1861 3 -25.5 15.65 -32.62 0.15 1860
 1862 3 -25.5 15.58 -32.52 0.179 1861
 1863 3 -25.42 15.7 -32.33 0.085 1862
 1864 3 -25.45 15.75 -32.21 0.066 1863
 1865 3 -25.54 15.82 -32.1 0.127 1864
 1866 3 -25.55 16.03 -32.05 0.119 1865
 1867 3 -25.57 16.16 -32 0.079 1866
 1868 3 -25.36 17.31 -32.82 0.189 1848
 1869 3 -25.29 17.6 -32.71 0.082 1868
 1870 3 -25.26 17.71 -32.65 0.093 1869
 1871 3 -25.28 17.84 -32.53 0.105 1870
 1872 3 -25.22 17.91 -32.43 0.116 1871
 1873 3 -25.16 17.99 -32.32 0.126 1872
 1874 3 -25.08 18.1 -32.25 0.133 1873
 1875 3 -24.99 18.17 -32.15 0.118 1874
 1876 3 -24.93 18.27 -32.04 0.104 1875
 1877 3 -24.88 18.4 -31.92 0.155 1876
 1878 3 -24.83 18.6 -31.85 0.149 1877
 1879 3 -24.8 18.86 -31.84 0.099 1878
 1880 3 -24.78 19 -31.8 0.092 1879
 1881 3 -24.75 19.13 -31.74 0.087 1880
 1882 3 -24.78 19.23 -31.65 0.083 1881
 1883 3 -24.77 19.41 -31.53 0.105 1882
 1884 3 -24.76 19.62 -31.4 0.155 1883
 1885 3 -24.71 19.79 -31.38 0.17 1884
 1886 3 -24.72 20.05 -31.28 0.119 1885
 1887 3 -24.72 20.12 -31.18 0.106 1886
 1888 3 -24.58 20.29 -31.13 0.143 1887
 1889 3 -24.49 20.36 -31.06 0.142 1888
 1890 3 -24.41 20.5 -31.12 0.144 1889
 1891 3 -24.19 20.54 -31.28 0.091 1890
 1892 3 -24.09 20.63 -31.33 0.086 1891
 1893 3 -24.06 20.72 -31.39 0.11 1892
 1894 3 -24.03 20.88 -31.48 0.105 1893
 1895 3 -23.92 21.05 -31.54 0.119 1894
 1896 3 -23.78 21.2 -31.57 0.135 1895
 1897 3 -23.59 21.28 -31.6 0.15 1896
 1898 3 -23.43 21.36 -31.65 0.137 1897
 1899 3 -23.25 21.48 -31.68 0.142 1898
 1900 3 -23.1 21.39 -31.75 0.127 1899
 1901 3 -22.99 21.42 -31.84 0.108 1900
 1902 3 -22.91 21.44 -31.93 0.117 1901
 1903 3 -22.88 21.47 -32.05 0.000125 1902
 1904 3 -26.53 18.83 -34.03 0.478 1842
 1905 3 -26.6 19.18 -34.06 0.359 1904
 1906 3 -26.67 19.47 -34.11 0.315 1905
 1907 3 -26.72 19.68 -34.14 0.28 1906
 1908 3 -26.71 19.87 -34.12 0.263 1907
 1909 3 -26.74 20.07 -34.11 0.259 1908
 1910 3 -26.78 20.26 -34.09 0.251 1909
 1911 3 -26.82 20.43 -33.99 0.281 1910
 1912 3 -26.79 20.55 -33.99 0.276 1911
 1913 3 -26.87 20.73 -33.94 0.336 1912
 1914 3 -26.98 20.86 -33.85 0.399 1913
 1915 3 -27.16 21.02 -33.73 0.401 1914
 1916 3 -27.19 21.15 -33.66 0.467 1915
 1917 3 -27.32 21.26 -33.55 0.498 1916
 1918 3 -27.8 21.22 -33.25 0.282 1917
 1919 3 -28.03 21.13 -33.04 0.267 1918
 1920 3 -28.13 21.12 -32.92 0.286 1919
 1921 3 -28.27 21.35 -32.91 0.187 1920
 1922 3 -28.47 21.31 -32.87 0.213 1921
 1923 3 -28.58 21.4 -32.81 0.213 1922
 1924 3 -28.69 21.48 -32.79 0.209 1923
 1925 3 -28.79 21.61 -32.71 0.189 1924
 1926 3 -28.91 21.68 -32.66 0.199 1925
 1927 3 -29.05 21.76 -32.61 0.221 1926
 1928 3 -29.19 21.93 -32.57 0.223 1927
 1929 3 -29.31 22.09 -32.53 0.285 1928
 1930 3 -29.4 22.19 -32.49 0.295 1929
 1931 3 -29.47 22.36 -32.94 0.141 1930
 1932 3 -29.47 22.36 -33.07 0.139 1931
 1933 3 -29.49 22.37 -33.21 0.202 1932
 1934 3 -29.53 22.41 -33.34 0.245 1933
 1935 3 -29.49 22.35 -33.47 0.296 1934
 1936 3 -29.54 22.44 -33.61 0.374 1935
 1937 3 -29.59 22.49 -33.76 0.427 1936
 1938 3 -29.65 22.54 -33.91 0.438 1937
 1939 3 -29.78 22.78 -34.04 0.414 1938
 1940 3 -29.88 22.85 -34.12 0.428 1939
 1941 3 -29.89 22.99 -34.23 0.448 1940
 1942 3 -30.03 23.04 -34.25 0.417 1941
 1943 3 -30.02 23.04 -33.57 0.143 1942
 1944 3 -29.99 23.06 -33.4 0.131 1943
 1945 3 -29.91 23.02 -33.28 0.131 1944
 1946 3 -29.79 22.93 -33.19 0.157 1945
 1947 3 -29.72 22.84 -33.08 0.144 1946
 1948 3 -29.68 22.84 -32.9 0.079 1947
 1949 3 -29.59 22.84 -32.75 0.088 1948
 1950 3 -29.44 22.79 -32.68 0.099 1949
 1951 3 -29.35 22.76 -32.56 0.064 1950
 1952 3 -30.17 23.01 -34.33 0.366 1942
 1953 3 -30.39 23.11 -34.46 0.122 1952
 1954 3 -30.4 23.2 -34.56 0.171 1953
 1955 3 -30.48 23.37 -34.67 0.198 1954
 1956 3 -30.62 23.52 -34.76 0.25 1955
 1957 3 -30.88 23.75 -34.82 0.145 1956
 1958 3 -30.97 23.84 -34.94 0.135 1957
 1959 3 -31.13 24.03 -35.03 0.095 1958
 1960 3 -31.25 24.14 -35.05 0.099 1959
 1961 3 -31.35 24.24 -35.11 0.142 1960
 1962 3 -31.48 24.31 -35.25 0.158 1961
 1963 3 -31.47 24.52 -35.39 0.073 1962
 1964 3 -31.59 24.7 -35.45 0.072 1963
 1965 3 -31.74 24.84 -35.39 0.12 1964
 1966 3 -31.86 24.94 -35.37 0.123 1965
 1967 3 -32.02 25.13 -35.37 0.089 1966
 1968 3 -32.09 25.3 -35.28 0.077 1967
 1969 3 -32.23 25.41 -35.33 0.146 1968
 1970 3 -32.35 25.46 -35.35 0.183 1969
 1971 3 -32.23 25.72 -35.2 0.065 1970
 1972 3 -32.23 25.86 -35.2 0.049 1971
 1973 3 -30.3 22.82 -34.45 0.239 1952
 1974 3 -30.65 22.85 -34.65 0.155 1973
 1975 3 -30.82 23.06 -34.73 0.137 1974
 1976 3 -30.94 23.25 -34.77 0.145 1975
 1977 3 -31.01 23.36 -34.82 0.11 1976
 1978 3 -31.09 23.5 -34.81 0.129 1977
 1979 3 -31.23 23.6 -34.83 0.166 1978
 1980 3 -31.38 23.71 -34.83 0.153 1979
 1981 3 -31.56 23.88 -34.84 0.135 1980
 1982 3 -31.71 24.07 -34.93 0.131 1981
 1983 3 -31.77 24.11 -35.03 0.124 1982
 1984 3 -31.84 24.26 -35.19 0.124 1983
 1985 3 -31.88 24.33 -35.31 0.081 1984
 1986 3 -30.33 22.77 -34.48 0.239 1973
 1987 3 -30.34 22.29 -34.57 0.157 1986
 1988 3 -30.36 22.18 -34.65 0.116 1987
 1989 3 -30.36 22.24 -34.83 0.074 1988
 1990 3 -30.45 22.31 -34.94 0.057 1989
 1991 3 -30.55 22.45 -35 0.139 1990
 1992 3 -30.64 22.5 -35.02 0.121 1991
 1993 3 -30.79 22.54 -35.07 0.104 1992
 1994 3 -30.99 22.57 -35.07 0.079 1993
 1995 3 -31.16 22.59 -35.13 0.116 1994
 1996 3 -31.33 22.66 -35.15 0.138 1995
 1997 3 -31.53 22.74 -35.17 0.133 1996
 1998 3 -31.65 22.81 -35.26 0.149 1997
 1999 3 -31.67 22.82 -35.36 0.133 1998
 2000 3 -31.8 22.87 -35.44 0.133 1999
 2001 3 -31.89 23.02 -35.56 0.078 2000
 2002 3 -32.07 23.16 -35.61 0.125 2001
 2003 3 -32.17 23.29 -35.62 0.134 2002
 2004 3 -32.28 23.43 -35.64 0.157 2003
 2005 3 -32.46 23.61 -35.72 0.086 2004
 2006 3 -32.47 23.67 -35.81 0.123 2005
 2007 3 -32.58 23.83 -35.95 0.111 2006
 2008 3 -32.72 23.86 -36.04 0.133 2007
 2009 3 -32.86 23.96 -36.09 0.161 2008
 2010 3 -33.05 24.14 -36.13 0.118 2009
 2011 3 -33.17 24.24 -36.1 0.157 2010
 2012 3 -33.29 24.21 -36 0.149 2011
 2013 3 -33.39 24.16 -35.96 0.2 2012
 2014 3 -33.5 24.14 -35.96 0.165 2013
 2015 3 -33.59 24.11 -35.87 0.154 2014
 2016 3 -33.71 24.29 -35.84 0.17 2015
 2017 3 -33.88 24.47 -35.86 0.152 2016
 2018 3 -34.03 24.52 -35.86 0.168 2017
 2019 3 -34.14 24.55 -35.77 0.148 2018
 2020 3 -34.28 24.59 -35.54 0.128 2019
 2021 3 -34.39 24.64 -35.4 0.092 2020
 2022 3 -34.45 24.73 -35.39 0.059 2021
 2023 3 -34.53 24.81 -35.38 0.084 2022
 2024 3 -34.66 24.91 -35.36 0.107 2023
 2025 3 -34.82 24.98 -35.4 0.142 2024
 2026 3 -34.98 24.98 -35.48 0.107 2025
 2027 3 -35.08 25.1 -35.59 0.078 2026
 2028 3 -35.19 25.17 -35.54 0.103 2027
 2029 3 -35.35 25.17 -35.56 0.139 2028
 2030 3 -35.47 25.17 -35.56 0.16 2029
 2031 3 -35.55 25.02 -35.55 0.12 2030
 2032 3 -35.68 24.89 -35.67 0.079 2031
 2033 3 -35.63 24.82 -35.77 0.096 2032
 2034 3 -35.52 24.87 -35.84 0.106 2033
 2035 3 -35.37 24.84 -35.86 0.117 2034
 2036 3 -35.25 24.82 -35.83 0.113 2035
 2037 3 -30.37 22.73 -34.51 0.239 1986
 2038 3 -30.22 23.44 -34.17 0.162 2037
 2039 3 -30.25 23.59 -34.29 0.132 2038
 2040 3 -30.35 23.8 -34.28 0.139 2039
 2041 3 -30.4 23.9 -34.15 0.104 2040
 2042 3 -30.43 23.99 -34.03 0.155 2041
 2043 3 -30.45 24.15 -33.96 0.205 2042
 2044 3 -30.45 24.41 -33.98 0.136 2043
 2045 3 -30.42 24.55 -33.91 0.124 2044
 2046 3 -30.4 24.71 -33.9 0.000125 2045
 2047 3 -29.52 23.55 -34.07 0.188 1941
 2048 3 -29.38 23.57 -33.98 0.208 2047
 2049 3 -29.26 23.48 -33.78 0.133 2048
 2050 3 -29.13 23.44 -33.75 0.083 2049
 2051 3 -28.94 23.49 -33.72 0.096 2050
 2052 3 -28.78 23.43 -33.62 0.1 2051
 2053 3 -28.67 23.39 -33.61 0.101 2052
 2054 3 -28.57 23.48 -33.51 0.165 2053
 2055 3 -28.47 23.56 -33.46 0.205 2054
 2056 3 -28.6 23.86 -33.58 0.111 2055
 2057 3 -28.3 23.48 -33.51 0.202 2055
 2058 3 -28.24 23.5 -33.67 0.17 2057
 2059 3 -28.24 23.51 -33.87 0.098 2058
 2060 3 -28.22 23.5 -33.97 0.000125 2059
 2061 3 -29.54 22.2 -32.25 0.242 1930
 2062 3 -29.63 22.29 -32.15 0.2 2061
 2063 3 -29.76 22.4 -32.09 0.205 2062
 2064 3 -29.92 22.47 -32.01 0.221 2063
 2065 3 -30.09 22.55 -32.03 0.229 2064
 2066 3 -30.22 22.61 -31.94 0.207 2065
 2067 3 -30.36 22.66 -31.91 0.195 2066
 2068 3 -30.58 22.7 -31.86 0.231 2067
 2069 3 -30.71 22.77 -31.8 0.259 2068
 2070 3 -30.9 22.86 -31.79 0.255 2069
 2071 3 -31.08 22.87 -31.72 0.272 2070
 2072 3 -31.25 22.96 -31.73 0.228 2071
 2073 3 -31.42 23.03 -31.67 0.249 2072
 2074 3 -31.5 23.09 -31.58 0.264 2073
 2075 3 -31.6 23.19 -31.56 0.238 2074
 2076 3 -31.75 23.18 -31.5 0.241 2075
 2077 3 -31.88 23.25 -31.54 0.283 2076
 2078 3 -32.02 23.33 -31.45 0.291 2077
 2079 3 -32.12 23.34 -31.31 0.299 2078
 2080 3 -32.26 23.39 -31.17 0.358 2079
 2081 3 -32.33 23.39 -31.03 0.45 2080
 2082 3 -32.41 23.47 -30.93 0.442 2081
 2083 3 -32.51 23.52 -30.79 0.451 2082
 2084 3 -32.54 23.53 -30.67 0.52 2083
 2085 3 -32.65 23.56 -30.66 0.613 2084
 2086 3 -32.86 23.53 -30.71 0.664 2085
 2087 3 -32.02 23.23 -30.05 0.412 2086
 2088 3 -31.71 23.03 -29.86 0.264 2087
 2089 3 -31.57 23.05 -29.79 0.335 2088
 2090 3 -31.21 23.06 -29.78 0.228 2089
 2091 3 -30.93 23.04 -29.85 0.216 2090
 2092 3 -30.75 23.02 -29.9 0.293 2091
 2093 3 -30.54 23.01 -29.91 0.335 2092
 2094 3 -30.38 22.98 -29.88 0.339 2093
 2095 3 -30.25 22.92 -29.77 0.366 2094
 2096 3 -30.12 22.86 -29.65 0.405 2095
 2097 3 -30 22.86 -29.57 0.433 2096
 2098 3 -29.87 22.82 -29.57 0.456 2097
 2099 3 -29.73 22.81 -29.49 0.466 2098
 2100 3 -29.6 22.78 -29.4 0.458 2099
 2101 3 -29.41 22.76 -29.47 0.442 2100
 2102 3 -29.3 22.64 -29.43 0.474 2101
 2103 3 -29.13 22.57 -29.41 0.477 2102
 2104 3 -29.05 22.49 -29.31 0.516 2103
 2105 3 -28.96 22.38 -29.32 0.536 2104
 2106 3 -29.52 21.88 -28.91 0.099 2105
 2107 3 -29.6 21.79 -29 0.084 2106
 2108 3 -29.54 21.67 -28.97 0.089 2107
 2109 3 -29.6 21.51 -28.92 0.134 2108
 2110 3 -29.63 21.36 -28.87 0.065 2109
 2111 3 -28.72 22.45 -29.42 0.423 2105
 2112 3 -28.63 22.36 -29.5 0.406 2111
 2113 3 -28.53 22.25 -29.56 0.358 2112
 2114 3 -28.38 22.29 -29.51 0.309 2113
 2115 3 -28.12 22.34 -29.31 0.225 2114
 2116 3 -27.9 22.27 -29.34 0.168 2115
 2117 3 -27.76 22.25 -29.37 0.169 2116
 2118 3 -27.66 22.19 -29.37 0.173 2117
 2119 3 -27.52 22.09 -29.3 0.158 2118
 2120 3 -27.34 22.05 -29.29 0.17 2119
 2121 3 -27.21 22.01 -29.25 0.203 2120
 2122 3 -27.08 21.99 -29.16 0.207 2121
 2123 3 -26.89 21.97 -29.14 0.189 2122
 2124 3 -26.7 21.98 -29.12 0.194 2123
 2125 3 -26.55 21.99 -29.08 0.161 2124
 2126 3 -26.41 22.01 -29.03 0.164 2125
 2127 3 -26.29 21.98 -28.99 0.165 2126
 2128 3 -26.17 21.9 -28.93 0.208 2127
 2129 3 -26.05 21.89 -28.86 0.233 2128
 2130 3 -25.91 21.87 -28.84 0.292 2129
 2131 3 -25.83 21.9 -28.76 0.358 2130
 2132 3 -25.71 21.96 -28.76 0.413 2131
 2133 3 -25.58 21.95 -28.84 0.45 2132
 2134 3 -25.51 22.35 -28.38 0.215 2133
 2135 3 -25.36 22.36 -28.26 0.22 2134
 2136 3 -25.25 22.4 -28.19 0.266 2135
 2137 3 -25.08 22.47 -28.21 0.315 2136
 2138 3 -24.7 22.59 -28.34 0.205 2137
 2139 3 -24.55 22.67 -28.31 0.225 2138
 2140 3 -24.37 22.84 -28.1 0.186 2139
 2141 3 -24.3 22.8 -27.93 0.24 2140
 2142 3 -24.15 22.9 -27.82 0.156 2141
 2143 3 -24.02 22.88 -27.68 0.181 2142
 2144 3 -23.87 22.85 -27.63 0.225 2143
 2145 3 -23.77 22.8 -27.6 0.221 2144
 2146 3 -23.62 22.81 -27.52 0.172 2145
 2147 3 -23.46 22.78 -27.4 0.183 2146
 2148 3 -23.32 22.73 -27.42 0.19 2147
 2149 3 -23.16 22.79 -27.37 0.184 2148
 2150 3 -22.95 22.83 -27.35 0.192 2149
 2151 3 -22.8 22.89 -27.33 0.209 2150
 2152 3 -22.67 22.85 -27.15 0.214 2151
 2153 3 -22.44 22.92 -27.27 0.049 2152
 2154 3 -22.31 23.01 -27.4 0.108 2153
 2155 3 -22.16 22.99 -27.48 0.11 2154
 2156 3 -22.11 23.05 -27.64 0.15 2155
 2157 3 -22.09 23.19 -27.73 0.14 2156
 2158 3 -22.06 23.32 -27.83 0.105 2157
 2159 3 -21.97 23.38 -27.97 0.137 2158
 2160 3 -22.05 23.36 -28.05 0.082 2159
 2161 3 -22.57 22.78 -26.97 0.217 2152
 2162 3 -22.54 22.72 -26.85 0.273 2161
 2163 3 -22.33 22.99 -26.72 0.218 2162
 2164 3 -22.21 23.1 -26.65 0.297 2163
 2165 3 -22.14 23.17 -26.62 0.332 2164
 2166 3 -22.21 23.45 -26.65 0.321 2165
 2167 3 -22.21 23.6 -26.65 0.38 2166
 2168 3 -22.22 23.71 -26.61 0.464 2167
 2169 3 -22.23 23.84 -26.65 0.522 2168
 2170 3 -22.23 23.96 -26.74 0.558 2169
 2171 3 -22.18 24.14 -26.68 0.575 2170
 2172 3 -22.16 24.26 -26.59 0.573 2171
 2173 3 -22.01 24.34 -26.59 0.539 2172
 2174 3 -21.23 24.06 -26.72 0.116 2173
 2175 3 -21.2 24.01 -26.59 0.094 2174
 2176 3 -21.02 23.97 -26.55 0.144 2175
 2177 3 -20.87 23.96 -26.51 0.161 2176
 2178 3 -22.21 24.52 -26.48 0.422 2173
 2179 3 -22.4 24.67 -26.04 0.195 2178
 2180 3 -22.41 24.75 -25.91 0.215 2179
 2181 3 -22.47 24.86 -25.76 0.19 2180
 2182 3 -22.48 24.94 -25.66 0.17 2181
 2183 3 -22.5 25.07 -25.59 0.188 2182
 2184 3 -22.51 25.22 -25.49 0.138 2183
 2185 3 -22.49 25.33 -25.39 0.143 2184
 2186 3 -22.41 25.47 -25.36 0.125 2185
 2187 3 -22.33 25.58 -25.26 0.138 2186
 2188 3 -22.24 25.65 -25.23 0.154 2187
 2189 3 -22.22 25.77 -25.09 0.137 2188
 2190 3 -22.1 25.84 -25.06 0.143 2189
 2191 3 -22.01 25.96 -25.09 0.136 2190
 2192 3 -21.99 26.07 -25.09 0.158 2191
 2193 3 -21.92 26.22 -25.1 0.238 2192
 2194 3 -21.95 26.31 -25.14 0.314 2193
 2195 3 -21.89 26.49 -24.64 0.134 2194
 2196 3 -21.94 26.6 -24.54 0.127 2195
 2197 3 -21.95 26.7 -24.39 0.189 2196
 2198 3 -22.01 26.72 -24.09 0.193 2197
 2199 3 -22.07 26.79 -23.9 0.25 2198
 2200 3 -22.06 27.01 -24 0.22 2199
 2201 3 -21.7 27.02 -24.07 0.065 2200
 2202 3 -21.61 26.98 -23.98 0.068 2201
 2203 3 -21.49 26.93 -23.89 0.099 2202
 2204 3 -21.41 27.01 -23.77 0.136 2203
 2205 3 -22.42 27.09 -23.89 0.135 2200
 2206 3 -22.47 27.18 -23.73 0.109 2205
 2207 3 -22.55 27.29 -23.65 0.145 2206
 2208 3 -22.66 27.4 -23.53 0.144 2207
 2209 3 -22.67 27.58 -23.41 0.106 2208
 2210 3 -22.64 27.76 -23.32 0.087 2209
 2211 3 -22.7 27.9 -23.19 0.116 2210
 2212 3 -22.78 28.02 -23.14 0.151 2211
 2213 3 -22.91 28.14 -23.09 0.169 2212
 2214 3 -23.09 28.32 -23.09 0.163 2213
 2215 3 -23.21 28.49 -23.12 0.158 2214
 2216 3 -23.2 28.74 -23.17 0.102 2215
 2217 3 -23.23 28.93 -23.17 0.119 2216
 2218 3 -23.23 29.09 -23.1 0.129 2217
 2219 3 -23.23 29.21 -23.06 0.115 2218
 2220 3 -23.25 29.4 -22.96 0.16 2219
 2221 3 -23.28 29.55 -22.86 0.128 2220
 2222 3 -23.29 29.65 -22.73 0.142 2221
 2223 3 -23.35 29.81 -22.64 0.135 2222
 2224 3 -23.4 29.96 -22.56 0.165 2223
 2225 3 -23.47 30.08 -22.47 0.186 2224
 2226 3 -23.44 30.27 -22.5 0.131 2225
 2227 3 -23.43 30.44 -22.43 0.106 2226
 2228 3 -23.44 30.57 -22.33 0.131 2227
 2229 3 -23.56 30.72 -22.25 0.147 2228
 2230 3 -23.65 30.89 -22.12 0.172 2229
 2231 3 -23.84 30.81 -22.01 0.16 2230
 2232 3 -23.95 30.83 -21.94 0.21 2231
 2233 3 -23.98 30.73 -21.74 0.212 2232
 2234 3 -24.13 30.88 -21.52 0.125 2233
 2235 3 -24.26 30.94 -21.43 0.124 2234
 2236 3 -24.41 31.02 -21.26 0.087 2235
 2237 3 -24.59 31.07 -21.28 0.128 2236
 2238 3 -24.7 30.8 -21.42 0.127 2237
 2239 3 -24.75 30.68 -21.48 0.097 2238
 2240 3 -24.78 30.5 -21.52 0.098 2239
 2241 3 -24.93 30.44 -21.41 0.085 2240
 2242 3 -24.73 31.2 -21.07 0.105 2237
 2243 3 -24.82 31.23 -20.98 0.073 2242
 2244 3 -23.63 31.15 -22.15 0.139 2230
 2245 3 -23.58 31.34 -22.25 0.129 2244
 2246 3 -23.61 31.45 -22.39 0.086 2245
 2247 3 -23.68 31.58 -22.41 0.079 2246
 2248 3 -23.75 31.7 -22.49 0.149 2247
 2249 3 -23.94 31.82 -22.6 0.116 2248
 2250 3 -23.95 31.87 -22.75 0.096 2249
 2251 3 -23.98 31.83 -22.97 0.128 2250
 2252 3 -23.97 31.73 -23.18 0.151 2251
 2253 3 -23.94 31.65 -23.28 0.171 2252
 2254 3 -24.21 31.63 -23.51 0.132 2253
 2255 3 -24.34 31.66 -23.59 0.097 2254
 2256 3 -24.39 31.65 -23.69 0.135 2255
 2257 3 -24.57 31.6 -23.76 0.126 2256
 2258 3 -24.85 31.82 -23.82 0.13 2257
 2259 3 -24.97 31.97 -23.77 0.113 2258
 2260 3 -25.04 32.11 -23.65 0.098 2259
 2261 3 -25.15 32.22 -23.59 0.088 2260
 2262 3 -25.26 32.38 -23.57 0.072 2261
 2263 3 -25.39 32.46 -23.57 0.096 2262
 2264 3 -25.56 32.53 -23.51 0.08 2263
 2265 3 -25.66 32.61 -23.57 0.073 2264
 2266 3 -25.78 32.75 -23.55 0.104 2265
 2267 3 -25.94 32.84 -23.57 0.093 2266
 2268 3 -26.08 32.93 -23.5 0.114 2267
 2269 3 -26.21 33 -23.45 0.19 2268
 2270 3 -26.5 32.85 -23.64 0.102 2269
 2271 3 -26.69 32.85 -23.68 0.086 2270
 2272 3 -26.8 32.86 -23.7 0.086 2271
 2273 3 -26.9 32.77 -23.77 0.141 2272
 2274 3 -27.05 32.8 -23.72 0.102 2273
 2275 3 -26.35 33.49 -23.27 0.137 2269
 2276 3 -26.45 33.68 -23.2 0.097 2275
 2277 3 -26.54 33.78 -23.15 0.101 2276
 2278 3 -26.59 33.92 -23.03 0.084 2277
 2279 3 -26.6 34.04 -22.89 0.104 2278
 2280 3 -26.56 34.16 -22.85 0.193 2279
 2281 3 -26.28 34.43 -22.84 0.204 2280
 2282 3 -26.01 34.6 -22.75 0.14 2281
 2283 3 -25.94 34.69 -22.75 0.174 2282
 2284 3 -25.78 34.72 -22.8 0.123 2283
 2285 3 -25.6 34.82 -22.88 0.094 2284
 2286 3 -25.54 35 -22.91 0.087 2285
 2287 3 -25.4 35.07 -22.89 0.073 2286
 2288 3 -25.23 35.12 -22.85 0.098 2287
 2289 3 -26.79 34.22 -22.84 0.118 2280
 2290 3 -26.84 34.35 -22.81 0.114 2289
 2291 3 -26.95 34.52 -22.74 0.125 2290
 2292 3 -27 34.69 -22.68 0.105 2291
 2293 3 -27.03 34.94 -22.63 0.108 2292
 2294 3 -27.06 35.11 -22.58 0.06 2293
 2295 3 -27.06 35.24 -22.51 0.108 2294
 2296 3 -27.08 35.33 -22.46 0.142 2295
 2297 3 -27.29 35.31 -22.33 0.067 2296
 2298 3 -27.45 35.46 -22.31 0.102 2297
 2299 3 -27.56 35.62 -22.33 0.052 2298
 2300 3 -26.95 35.56 -22.51 0.088 2296
 2301 3 -26.88 35.74 -22.5 0.092 2300
 2302 3 -26.8 35.89 -22.48 0.075 2301
 2303 3 -26.75 36.12 -22.47 0.048 2302
 2304 3 -26.75 36.19 -22.3 0.11 2303
 2305 3 -26.77 36.25 -22.18 0.08 2304
 2306 3 -23.54 31.74 -22.44 0.1 2248
 2307 3 -23.39 31.76 -22.32 0.125 2306
 2308 3 -23.37 31.91 -22.26 0.124 2307
 2309 3 -23.43 32.05 -22.17 0.104 2308
 2310 3 -23.44 32.18 -22.06 0.103 2309
 2311 3 -23.43 32.27 -22.02 0.085 2310
 2312 3 -23.36 32.35 -21.99 0.107 2311
 2313 3 -23.24 32.48 -21.91 0.11 2312
 2314 3 -23.25 32.59 -21.87 0.071 2313
 2315 3 -23.23 32.69 -21.92 0.072 2314
 2316 3 -23.12 32.84 -21.9 0.1 2315
 2317 3 -23.14 33.03 -21.93 0.109 2316
 2318 3 -23.09 33.17 -22.02 0.131 2317
 2319 3 -23.13 33.35 -22 0.18 2318
 2320 3 -22.99 33.41 -21.9 0.123 2319
 2321 3 -22.91 33.57 -21.81 0.094 2320
 2322 3 -22.85 33.68 -21.73 0.129 2321
 2323 3 -22.71 33.78 -21.62 0.083 2322
 2324 3 -22.64 33.91 -21.56 0.078 2323
 2325 3 -22.63 34.07 -21.49 0.079 2324
 2326 3 -22.66 34.25 -21.45 0.094 2325
 2327 3 -22.7 34.35 -21.39 0.116 2326
 2328 3 -22.49 34.47 -21.33 0.102 2327
 2329 3 -22.38 34.56 -21.16 0.113 2328
 2330 3 -22.33 34.67 -21.08 0.121 2329
 2331 3 -22.26 34.81 -21 0.111 2330
 2332 3 -22.19 34.89 -20.94 0.12 2331
 2333 3 -22.14 34.96 -20.86 0.165 2332
 2334 3 -22.09 35.06 -20.81 0.156 2333
 2335 3 -21.96 35.09 -20.75 0.101 2334
 2336 3 -21.87 35.16 -20.74 0.05 2335
 2337 3 -21.8 35.27 -20.7 0.085 2336
 2338 3 -21.68 35.3 -20.66 0.146 2337
 2339 3 -21.59 35.4 -20.57 0.196 2338
 2340 3 -21.7 35.69 -20.57 0.08 2339
 2341 3 -21.64 35.78 -20.54 0.118 2340
 2342 3 -21.58 35.85 -20.45 0.11 2341
 2343 3 -21.33 35.84 -20.48 0.129 2342
 2344 3 -21.17 35.85 -20.52 0.133 2343
 2345 3 -20.94 35.88 -20.63 0.147 2344
 2346 3 -20.69 35.86 -20.75 0.085 2345
 2347 3 -20.53 35.86 -20.79 0.121 2346
 2348 3 -20.38 35.85 -20.84 0.115 2347
 2349 3 -20.21 35.91 -20.88 0.06 2348
 2350 3 -20.18 36 -20.96 0.108 2349
 2351 3 -20.16 36.11 -20.99 0.159 2350
 2352 3 -20.15 36.21 -21.07 0.159 2351
 2353 3 -19.98 36.32 -21.09 0.078 2352
 2354 3 -19.86 36.43 -21.16 0.1 2353
 2355 3 -19.88 36.62 -21.12 0.174 2354
 2356 3 -19.88 36.77 -21.08 0.18 2355
 2357 3 -19.98 37.02 -20.91 0.092 2356
 2358 3 -19.95 37.16 -20.89 0.104 2357
 2359 3 -19.89 37.32 -20.88 0.083 2358
 2360 3 -19.86 37.44 -20.85 0.097 2359
 2361 3 -19.82 37.57 -20.88 0.108 2360
 2362 3 -19.87 37.65 -20.94 0.000125 2361
 2363 3 -19.7 36.73 -21.39 0.082 2356
 2364 3 -19.66 36.84 -21.5 0.087 2363
 2365 3 -19.61 36.9 -21.6 0.106 2364
 2366 3 -22.16 35.33 -20.97 0.079 2334
 2367 3 -22.21 35.42 -21.06 0.103 2366
 2368 3 -22.26 35.57 -21.08 0.135 2367
 2369 3 -22.12 35.72 -21.07 0.103 2368
 2370 3 -21.99 35.77 -21.09 0.123 2369
 2371 3 -21.94 35.89 -21.08 0.156 2370
 2372 3 -21.85 35.97 -21.16 0.19 2371
 2373 3 -21.83 36.12 -21.17 0.11 2372
 2374 3 -21.73 36.25 -21.18 0.073 2373
 2375 3 -21.65 36.36 -21.22 0.084 2374
 2376 3 -21.49 36.43 -21.25 0.093 2375
 2377 3 -21.45 36.52 -21.31 0.113 2376
 2378 3 -21.35 36.65 -21.42 0.132 2377
 2379 3 -21.34 36.86 -21.53 0.137 2378
 2380 3 -21.32 36.87 -21.66 0.212 2379
 2381 3 -21.25 36.74 -21.86 0.134 2380
 2382 3 -21.16 36.73 -21.91 0.067 2381
 2383 3 -22.87 34.37 -21.4 0.116 2327
 2384 3 -22.99 34.46 -21.33 0.061 2383
 2385 3 -23.33 33.62 -22.13 0.073 2319
 2386 3 -23.27 33.78 -22.18 0.103 2385
 2387 3 -23.34 33.96 -22.26 0.12 2386
 2388 3 -23.41 34.06 -22.26 0.168 2387
 2389 3 -23.39 34.31 -22.18 0.112 2388
 2390 3 -23.38 34.47 -22.12 0.111 2389
 2391 3 -23.34 34.6 -22.17 0.089 2390
 2392 3 -23.5 31.89 -22.76 0.099 2306
 2393 3 -23.42 31.94 -22.83 0.112 2392
 2394 3 -23.29 31.97 -22.83 0.092 2393
 2395 3 -22.18 26.65 -23.52 0.109 2199
 2396 3 -22.19 26.66 -23.34 0.151 2395
 2397 3 -22.28 26.75 -23.22 0.159 2396
 2398 3 -22.28 26.86 -23.13 0.224 2397
 2399 3 -22.33 26.92 -23.06 0.298 2398
 2400 3 -22.24 26.96 -22.93 0.373 2399
 2401 3 -22.14 26.98 -22.82 0.412 2400
 2402 3 -22.12 26.92 -22.68 0.424 2401
 2403 3 -22.03 26.85 -22.51 0.371 2402
 2404 3 -22.01 26.83 -22.32 0.331 2403
 2405 3 -21.97 26.91 -22.19 0.392 2404
 2406 3 -21.93 27 -22.06 0.406 2405
 2407 3 -21.8 27.01 -21.97 0.377 2406
 2408 3 -21.68 27.11 -21.95 0.441 2407
 2409 3 -21.64 27.22 -21.88 0.505 2408
 2410 3 -21.29 27.06 -21.83 0.437 2409
 2411 3 -20.83 26.69 -21.8 0.018 2410
 2412 3 -20.84 26.72 -21.99 0.114 2410
 2413 3 -20.79 26.77 -22.09 0.024 2412
 2414 3 -22.3 27.52 -21.54 0.112 2409
 2415 3 -22.39 27.58 -21.37 0.107 2414
 2416 3 -22.41 27.62 -21.26 0.075 2415
 2417 3 -22.41 27.71 -21.17 0.104 2416
 2418 3 -22.47 27.8 -21.07 0.123 2417
 2419 3 -22.51 27.94 -20.91 0.08 2418
 2420 3 -22.32 23.77 -27.37 0.152 2170
 2421 3 -22.31 23.78 -27.47 0.125 2420
 2422 3 -21.72 22.92 -26.42 0.204 2165
 2423 3 -21.58 22.82 -26.44 0.183 2422
 2424 3 -21.29 22.77 -26.45 0.146 2423
 2425 3 -21.17 22.7 -26.49 0.173 2424
 2426 3 -21.15 22.49 -26.79 0.067 2425
 2427 3 -21.17 22.46 -26.96 0.094 2426
 2428 3 -21.24 22.45 -27.13 0.115 2427
 2429 3 -21.22 22.45 -27.26 0.077 2428
 2430 3 -21.02 22.75 -26.41 0.201 2425
 2431 3 -20.9 22.73 -26.45 0.218 2430
 2432 3 -20.81 22.7 -26.34 0.296 2431
 2433 3 -20.67 22.72 -26.31 0.369 2432
 2434 3 -20.53 22.68 -26.28 0.386 2433
 2435 3 -20.45 22.6 -26.21 0.379 2434
 2436 3 -20.28 22.56 -26.23 0.352 2435
 2437 3 -20.06 22.6 -26.19 0.371 2436
 2438 3 -19.87 22.67 -26.15 0.387 2437
 2439 3 -19.71 22.74 -26.07 0.376 2438
 2440 3 -19.53 22.79 -26.08 0.398 2439
 2441 3 -19.38 22.82 -26.09 0.404 2440
 2442 3 -19.23 22.52 -26.53 0.263 2441
 2443 3 -19.1 22.51 -26.59 0.25 2442
 2444 3 -19 22.49 -26.61 0.24 2443
 2445 3 -18.91 22.24 -26.5 0.182 2444
 2446 3 -18.66 22.31 -26.46 0.089 2445
 2447 3 -18.95 22.77 -26.89 0.12 2444
 2448 3 -18.88 22.74 -27.03 0.123 2447
 2449 3 -18.81 22.69 -27.17 0.096 2448
 2450 3 -18.87 22.66 -27.36 0.086 2449
 2451 3 -18.96 22.62 -27.51 0.105 2450
 2452 3 -18.91 22.56 -27.66 0.099 2451
 2453 3 -18.78 22.65 -27.72 0.106 2452
 2454 3 -18.69 22.71 -27.82 0.08 2453
 2455 3 -18.58 22.7 -27.98 0.108 2454
 2456 3 -18.46 22.78 -28.04 0.068 2455
 2457 3 -18.41 22.89 -28.07 0.081 2456
 2458 3 -19.24 23.33 -25.72 0.129 2441
 2459 3 -19.14 23.41 -25.67 0.198 2458
 2460 3 -19.06 23.51 -25.67 0.163 2459
 2461 3 -19.03 23.7 -25.67 0.15 2460
 2462 3 -18.97 23.85 -25.63 0.14 2461
 2463 3 -18.89 23.97 -25.7 0.157 2462
 2464 3 -18.79 24.14 -25.64 0.178 2463
 2465 3 -18.76 24.25 -25.62 0.174 2464
 2466 3 -18.66 24.37 -25.64 0.175 2465
 2467 3 -18.52 24.5 -25.57 0.153 2466
 2468 3 -18.51 24.62 -25.56 0.121 2467
 2469 3 -18.44 24.71 -25.52 0.122 2468
 2470 3 -18.46 24.85 -25.43 0.128 2469
 2471 3 -18.44 24.94 -25.25 0.109 2470
 2472 3 -18.41 25.02 -25.11 0.127 2471
 2473 3 -18.37 25.14 -24.95 0.105 2472
 2474 3 -18.32 25.18 -24.83 0.134 2473
 2475 3 -18.25 25.16 -24.71 0.206 2474
 2476 3 -18.19 25.09 -24.54 0.225 2475
 2477 3 -18.17 25.07 -24.35 0.275 2476
 2478 3 -18.14 25.17 -24.19 0.29 2477
 2479 3 -18.12 25.29 -24 0.313 2478
 2480 3 -18.04 25.37 -23.81 0.297 2479
 2481 3 -18.02 25.46 -23.65 0.272 2480
 2482 3 -17.95 25.5 -23.47 0.262 2481
 2483 3 -17.78 25.49 -23.26 0.275 2482
 2484 3 -17.69 25.5 -23.1 0.288 2483
 2485 3 -17.59 25.51 -23.04 0.33 2484
 2486 3 -17.26 25.17 -23.43 0.101 2485
 2487 3 -17.22 25.04 -23.45 0.1 2486
 2488 3 -17.08 24.98 -23.55 0.115 2487
 2489 3 -16.93 24.93 -23.6 0.114 2488
 2490 3 -16.75 24.91 -23.59 0.143 2489
 2491 3 -16.64 24.74 -23.79 0.197 2490
 2492 3 -16.65 24.66 -23.9 0.216 2491
 2493 3 -16.23 24.72 -23.92 0.09 2492
 2494 3 -16.04 24.69 -23.91 0.079 2493
 2495 3 -15.88 24.65 -23.85 0.097 2494
 2496 3 -15.75 24.69 -23.8 0.091 2495
 2497 3 -15.64 24.66 -23.76 0.106 2496
 2498 3 -15.5 24.57 -23.81 0.136 2497
 2499 3 -15.35 24.52 -23.93 0.178 2498
 2500 3 -15.2 24.53 -24.09 0.084 2499
 2501 3 -15.07 24.49 -24.12 0.089 2500
 2502 3 -14.96 24.42 -24.1 0.09 2501
 2503 3 -14.86 24.33 -24.1 0.141 2502
 2504 3 -14.75 24.17 -24.1 0.127 2503
 2505 3 -14.63 24 -24.1 0.09 2504
 2506 3 -14.51 23.84 -24.12 0.095 2505
 2507 3 -14.42 23.7 -24.11 0.113 2506
 2508 3 -14.31 23.5 -24.05 0.113 2507
 2509 3 -14.26 23.34 -24.02 0.088 2508
 2510 3 -14.11 23.2 -24.15 0.095 2509
 2511 3 -14.06 23.05 -24.16 0.118 2510
 2512 3 -14.04 22.96 -24.07 0.158 2511
 2513 3 -14.04 22.94 -23.96 0.242 2512
 2514 3 -14.11 22.82 -23.94 0.309 2513
 2515 3 -14.33 22.51 -24.06 0.136 2514
 2516 3 -14.44 22.37 -24.06 0.181 2515
 2517 3 -14.68 22.25 -23.91 0.169 2516
 2518 3 -14.93 22.18 -23.75 0.161 2517
 2519 3 -15.08 22.14 -23.63 0.131 2518
 2520 3 -15.3 22.01 -23.53 0.137 2519
 2521 3 -15.47 21.95 -23.43 0.204 2520
 2522 3 -15.58 21.91 -23.39 0.224 2521
 2523 3 -15.84 21.66 -23.31 0.104 2522
 2524 3 -16.06 21.59 -23.3 0.108 2523
 2525 3 -16.19 21.54 -23.27 0.086 2524
 2526 3 -16.32 21.48 -23.22 0.122 2525
 2527 3 -16.43 21.34 -23.14 0.09 2526
 2528 3 -16.58 21.27 -23.1 0.135 2527
 2529 3 -16.71 21.2 -22.97 0.153 2528
 2530 3 -16.77 21.17 -22.75 0.142 2529
 2531 3 -16.78 21.18 -22.6 0.182 2530
 2532 3 -16.78 21.21 -22.5 0.162 2531
 2533 3 -16.75 21.57 -22.5 0.067 2532
 2534 3 -16.77 21.73 -22.45 0.083 2533
 2535 3 -16.69 21.83 -22.44 0.064 2534
 2536 3 -16.55 21.94 -22.45 0.092 2535
 2537 3 -16.41 21.96 -22.52 0.084 2536
 2538 3 -16.31 22.08 -22.5 0.07 2537
 2539 3 -16.22 22.14 -22.5 0.102 2538
 2540 3 -16.13 22.31 -22.47 0.124 2539
 2541 3 -16 22.42 -22.46 0.000125 2540
 2542 3 -14.03 23.03 -23.67 0.084 2514
 2543 3 -14.08 23.06 -23.54 0.000125 2542
 2544 3 -16.98 24.46 -23.98 0.13 2492
 2545 3 -17 24.29 -24.07 0.136 2544
 2546 3 -17.66 25.74 -22.62 0.197 2485
 2547 3 -17.59 25.81 -22.49 0.204 2546
 2548 3 -17.54 25.89 -22.33 0.253 2547
 2549 3 -17.35 25.89 -22.29 0.269 2548
 2550 3 -17.22 25.98 -22.23 0.286 2549
 2551 3 -17.1 25.99 -22.21 0.296 2550
 2552 3 -17.27 26.31 -21.86 0.154 2551
 2553 3 -17.27 26.42 -21.71 0.107 2552
 2554 3 -17.2 26.51 -21.57 0.119 2553
 2555 3 -17.17 26.61 -21.42 0.115 2554
 2556 3 -17.14 26.73 -21.29 0.125 2555
 2557 3 -17.06 26.75 -21.18 0.144 2556
 2558 3 -16.96 26.86 -21.06 0.162 2557
 2559 3 -16.9 26.96 -20.9 0.193 2558
 2560 3 -16.74 27.05 -20.75 0.188 2559
 2561 3 -16.61 27.24 -20.67 0.208 2560
 2562 3 -16.52 27.44 -20.6 0.176 2561
 2563 3 -16.43 27.56 -20.5 0.194 2562
 2564 3 -16.27 27.7 -20.51 0.201 2563
 2565 3 -15.99 27.75 -20.6 0.112 2564
 2566 3 -15.86 27.84 -20.6 0.135 2565
 2567 3 -15.76 27.87 -20.55 0.139 2566
 2568 3 -15.65 28 -20.43 0.12 2567
 2569 3 -15.5 28.08 -20.48 0.16 2568
 2570 3 -15.35 28.19 -20.45 0.173 2569
 2571 3 -15.29 28.24 -20.36 0.209 2570
 2572 3 -15.24 28.36 -20.38 0.237 2571
 2573 3 -15.43 28.69 -20.57 0.135 2572
 2574 3 -15.34 28.8 -20.8 0.123 2573
 2575 3 -15.46 28.78 -20.92 0.052 2574
 2576 3 -15.52 28.9 -21.01 0.106 2575
 2577 3 -15.53 28.98 -21.16 0.13 2576
 2578 3 -15.52 28.99 -21.42 0.127 2577
 2579 3 -15.6 29.05 -21.58 0.095 2578
 2580 3 -15.53 29.13 -21.72 0.096 2579
 2581 3 -15.55 29.29 -21.79 0.091 2580
 2582 3 -15.64 29.35 -21.9 0.102 2581
 2583 3 -15.57 29.44 -21.97 0.113 2582
 2584 3 -15.39 29.51 -22.07 0.143 2583
 2585 3 -15.18 29.6 -22.14 0.138 2584
 2586 3 -14.97 29.63 -22.07 0.084 2585
 2587 3 -14.86 29.57 -21.98 0.137 2586
 2588 3 -14.72 29.48 -22.07 0.191 2587
 2589 3 -14.64 29.39 -22.28 0.106 2588
 2590 3 -14.63 29.37 -22.45 0.033 2589
 2591 3 -14.6 29.33 -22.6 0.075 2590
 2592 3 -14.55 29.22 -22.66 0.112 2591
 2593 3 -14.66 29.11 -22.78 0.082 2592
 2594 3 -14.76 29.01 -22.68 0.112 2593
 2595 3 -14.83 28.89 -22.74 0.129 2594
 2596 3 -14.94 28.7 -22.85 0.154 2595
 2597 3 -15.16 28.53 -22.9 0.096 2596
 2598 3 -15.29 28.43 -22.87 0.083 2597
 2599 3 -15.46 28.35 -22.9 0.072 2598
 2600 3 -15.59 28.31 -23.04 0.102 2599
 2601 3 -15.7 28.2 -23.12 0.091 2600
 2602 3 -15.82 28.15 -23.21 0.095 2601
 2603 3 -15.93 28.26 -23.29 0.138 2602
 2604 3 -16.02 28.27 -23.38 0.138 2603
 2605 3 -16.2 28.16 -23.39 0.067 2604
 2606 3 -16.37 28.19 -23.34 0.101 2605
 2607 3 -16.4 28.29 -23.23 0.167 2606
 2608 3 -16.48 28.35 -23.19 0.231 2607
 2609 3 -16.87 28.32 -23.4 0.064 2608
 2610 3 -16.94 28.37 -23.48 0.072 2609
 2611 3 -17.07 28.36 -23.59 0.091 2610
 2612 3 -17.19 28.36 -23.61 0.128 2611
 2613 3 -17.39 28.46 -23.65 0.101 2612
 2614 3 -17.5 28.47 -23.68 0.118 2613
 2615 3 -17.63 28.52 -23.74 0.1 2614
 2616 3 -17.73 28.52 -23.87 0.116 2615
 2617 3 -17.78 28.58 -24.11 0.076 2616
 2618 3 -17.94 28.47 -23.93 0.106 2617
 2619 3 -17.99 28.34 -23.92 0.075 2618
 2620 3 -14.33 29.23 -22.69 0.051 2592
 2621 3 -14.21 29.26 -22.73 0.088 2620
 2622 3 -14.08 29.38 -22.85 0.126 2621
 2623 3 -13.95 29.42 -22.88 0.112 2622
 2624 3 -13.76 29.45 -22.97 0.137 2623
 2625 3 -13.67 29.52 -23.02 0.095 2624
 2626 3 -15.62 28.94 -20.38 0.098 2573
 2627 3 -15.67 29.08 -20.31 0.08 2626
 2628 3 -15.71 29.18 -20.23 0.075 2627
 2629 3 -15.73 29.29 -20.11 0.112 2628
 2630 3 -15.78 29.37 -20.02 0.122 2629
 2631 3 -15.89 29.42 -19.86 0.144 2630
 2632 3 -16.06 29.39 -19.64 0.132 2631
 2633 3 -16.13 29.38 -19.48 0.127 2632
 2634 3 -16.2 29.26 -19.23 0.113 2633
 2635 3 -16.19 29.26 -19.04 0.119 2634
 2636 3 -16.22 29.34 -18.86 0.118 2635
 2637 3 -16.17 29.41 -18.71 0.166 2636
 2638 3 -16.15 29.45 -18.6 0.218 2637
 2639 3 -16.12 29.55 -18.4 0.165 2638
 2640 3 -16.16 29.51 -18.21 0.133 2639
 2641 3 -16.21 29.46 -18.04 0.118 2640
 2642 3 -16.23 29.41 -17.89 0.144 2641
 2643 3 -16.36 29.47 -17.79 0.184 2642
 2644 3 -16.38 29.47 -17.67 0.217 2643
 2645 3 -16.31 29.53 -17.54 0.251 2644
 2646 3 -16.5 29.62 -17.47 0.212 2645
 2647 3 -16.56 29.68 -17.35 0.2 2646
 2648 3 -16.61 29.61 -17.21 0.143 2647
 2649 3 -16.63 29.58 -17.08 0.106 2648
 2650 3 -16.56 29.59 -16.94 0.074 2649
 2651 3 -16.42 29.66 -16.88 0.082 2650
 2652 3 -16.35 29.8 -16.82 0.027 2651
 2653 3 -16.31 29.89 -16.74 0.121 2652
 2654 3 -16.24 30 -16.69 0.171 2653
 2655 3 -16.16 30.06 -16.61 0.178 2654
 2656 3 -16.1 30.09 -16.89 0.138 2655
 2657 3 -16.07 30.07 -16.99 0.039 2656
 2658 3 -16.02 30.18 -16.48 0.116 2655
 2659 3 -15.97 30.27 -16.36 0.104 2658
 2660 3 -15.89 30.42 -16.25 0.062 2659
 2661 3 -15.82 30.49 -16.1 0.127 2660
 2662 3 -15.87 30.59 -16.04 0.141 2661
 2663 3 -15.91 30.72 -15.97 0.089 2662
 2664 3 -15.93 30.76 -15.74 0.098 2663
 2665 3 -15.85 30.83 -15.53 0.107 2664
 2666 3 -15.77 30.86 -15.4 0.106 2665
 2667 3 -15.64 30.89 -15.34 0.109 2666
 2668 3 -15.54 30.98 -15.07 0.11 2667
 2669 3 -15.5 30.95 -14.92 0.091 2668
 2670 3 -15.41 30.97 -14.75 0.06 2669
 2671 3 -15.28 30.92 -14.65 0.085 2670
 2672 3 -15.13 30.89 -14.61 0.101 2671
 2673 3 -15.01 30.86 -14.56 0.117 2672
 2674 3 -14.88 30.89 -14.5 0.127 2673
 2675 3 -14.74 30.92 -14.34 0.133 2674
 2676 3 -14.65 30.93 -14.25 0.149 2675
 2677 3 -14.46 30.98 -14.25 0.09 2676
 2678 3 -14.3 31.07 -14.23 0.084 2677
 2679 3 -14.09 31.09 -14.25 0.107 2678
 2680 3 -13.92 31.08 -14.24 0.08 2679
 2681 3 -13.78 31.08 -14.32 0.108 2680
 2682 3 -13.64 31.19 -14.4 0.117 2681
 2683 3 -13.51 31.28 -14.5 0.115 2682
 2684 3 -13.41 31.31 -14.47 0.126 2683
 2685 3 -14.71 31.13 -14.09 0.085 2676
 2686 3 -14.71 31.27 -14.04 0.074 2685
 2687 3 -14.72 31.32 -13.88 0.077 2686
 2688 3 -14.74 31.3 -13.75 0.085 2687
 2689 3 -14.8 31.32 -13.56 0.095 2688
 2690 3 -14.85 31.29 -13.42 0.098 2689
 2691 3 -14.81 31.35 -13.25 0.087 2690
 2692 3 -14.81 31.39 -13.01 0.121 2691
 2693 3 -14.72 31.34 -12.81 0.119 2692
 2694 3 -14.63 31.32 -12.69 0.111 2693
 2695 3 -14.53 31.34 -12.62 0.123 2694
 2696 3 -15.97 29.51 -17.53 0.086 2645
 2697 3 -15.94 29.57 -17.44 0.000125 2696
 2698 3 -14.96 28.18 -20.27 0.126 2572
 2699 3 -14.83 28.29 -20.29 0.158 2698
 2700 3 -14.75 28.26 -20.07 0.161 2699
 2701 3 -14.66 28.27 -19.99 0.194 2700
 2702 3 -14.51 28.45 -19.98 0.145 2701
 2703 3 -14.32 28.57 -19.9 0.1 2702
 2704 3 -14.18 28.65 -19.85 0.143 2703
 2705 3 -14.06 28.71 -19.81 0.159 2704
 2706 3 -13.96 28.82 -19.74 0.203 2705
 2707 3 -13.81 28.72 -19.69 0.154 2706
 2708 3 -13.64 28.66 -19.7 0.206 2707
 2709 3 -13.53 28.64 -19.75 0.3 2708
 2710 3 -13.38 28.69 -19.46 0.21 2709
 2711 3 -13.29 28.64 -19.37 0.258 2710
 2712 3 -13.23 28.59 -19.29 0.272 2711
 2713 3 -13 28.71 -19.31 0.177 2712
 2714 3 -12.8 28.64 -19.4 0.128 2713
 2715 3 -12.62 28.56 -19.43 0.113 2714
 2716 3 -12.52 28.52 -19.48 0.174 2715
 2717 3 -12.36 28.5 -19.46 0.329 2716
 2718 3 -12.54 28.3 -19.05 0.142 2717
 2719 3 -12.43 28.32 -18.91 0.146 2718
 2720 3 -12.19 28.59 -19.65 0.364 2717
 2721 3 -12.06 28.59 -19.63 0.429 2720
 2722 3 -11.89 28.68 -19.64 0.484 2721
 2723 3 -11.75 28.75 -19.62 0.477 2722
 2724 3 -11.61 28.81 -19.61 0.51 2723
 2725 3 -11.46 28.85 -19.62 0.531 2724
 2726 3 -11.28 28.99 -19.71 0.528 2725
 2727 3 -11.13 29.1 -19.89 0.569 2726
 2728 3 -10.96 29.33 -19.98 0.535 2727
 2729 3 -10.81 29.39 -20 0.465 2728
 2730 3 -10.66 29.68 -20.03 0.359 2729
 2731 3 -10.55 29.81 -20.05 0.31 2730
 2732 3 -10.43 29.92 -20.07 0.267 2731
 2733 3 -10.33 30.01 -20.06 0.278 2732
 2734 3 -10.29 29.81 -19.61 0.143 2733
 2735 3 -10.29 29.78 -19.42 0.103 2734
 2736 3 -10.3 29.77 -19.27 0.101 2735
 2737 3 -10.37 29.76 -19.09 0.1 2736
 2738 3 -10.39 29.69 -18.96 0.118 2737
 2739 3 -10.36 29.58 -18.87 0.139 2738
 2740 3 -10.35 29.49 -18.79 0.152 2739
 2741 3 -10.18 29.41 -18.7 0.103 2740
 2742 3 -10.06 29.33 -18.55 0.07 2741
 2743 3 -9.99 29.26 -18.42 0.08 2742
 2744 3 -9.9 29.16 -18.35 0.117 2743
 2745 3 -9.82 29.07 -18.34 0.099 2744
 2746 3 -9.67 29.11 -18.32 0.089 2745
 2747 3 -10.15 30.29 -20.22 0.166 2733
 2748 3 -10.02 30.35 -20.22 0.226 2747
 2749 3 -9.97 30.56 -20.25 0.228 2748
 2750 3 -10.01 30.91 -20.43 0.09 2749
 2751 3 -9.9 30.93 -20.54 0.105 2750
 2752 3 -9.85 30.92 -20.64 0.135 2751
 2753 3 -9.88 31.11 -20.76 0.119 2752
 2754 3 -9.83 31.18 -20.92 0.132 2753
 2755 3 -9.82 31.31 -21.01 0.133 2754
 2756 3 -9.78 31.45 -21.06 0.095 2755
 2757 3 -9.68 31.59 -21.05 0.106 2756
 2758 3 -9.46 31.71 -21.07 0.118 2757
 2759 3 -9.36 31.8 -21.11 0.102 2758
 2760 3 -9.28 31.97 -21.12 0.083 2759
 2761 3 -9.52 30.29 -20.24 0.168 2749
 2762 3 -9.38 30.22 -20.23 0.201 2761
 2763 3 -9.28 30.08 -20.49 0.186 2762
 2764 3 -9.19 30.05 -20.65 0.17 2763
 2765 3 -9.05 29.97 -20.74 0.13 2764
 2766 3 -8.9 29.89 -20.87 0.154 2765
 2767 3 -8.78 29.86 -20.98 0.159 2766
 2768 3 -8.67 29.78 -21.13 0.163 2767
 2769 3 -8.54 29.73 -21.18 0.164 2768
 2770 3 -8.42 29.69 -21.19 0.158 2769
 2771 3 -8.31 29.6 -21.27 0.201 2770
 2772 3 -8.17 29.6 -21.4 0.191 2771
 2773 3 -8.06 29.61 -21.46 0.206 2772
 2774 3 -7.92 29.57 -21.5 0.238 2773
 2775 3 -7.75 29.62 -21.44 0.235 2774
 2776 3 -7.46 29.66 -21.28 0.135 2775
 2777 3 -7.31 29.62 -21.21 0.149 2776
 2778 3 -7.1 29.63 -21.16 0.145 2777
 2779 3 -6.93 29.64 -21.14 0.148 2778
 2780 3 -6.7 29.68 -21.15 0.197 2779
 2781 3 -6.54 29.65 -21.14 0.223 2780
 2782 3 -6.37 29.56 -21.12 0.221 2781
 2783 3 -6.26 29.5 -21.16 0.237 2782
 2784 3 -6.08 29.31 -21.08 0.191 2783
 2785 3 -5.92 29.32 -21.08 0.187 2784
 2786 3 -5.69 29.42 -21.16 0.133 2785
 2787 3 -5.56 29.47 -21.18 0.083 2786
 2788 3 -5.37 29.42 -21.15 0.123 2787
 2789 3 -5.22 29.31 -21.13 0.153 2788
 2790 3 -5.1 29.21 -21.14 0.168 2789
 2791 3 -4.98 29.09 -21.03 0.129 2790
 2792 3 -4.79 28.9 -20.95 0.133 2791
 2793 3 -4.74 28.91 -20.82 0.097 2792
 2794 3 -4.61 28.9 -20.67 0.095 2793
 2795 3 -4.46 28.89 -20.55 0.127 2794
 2796 3 -4.32 28.92 -20.45 0.111 2795
 2797 3 -4.18 28.94 -20.4 0.099 2796
 2798 3 -4.07 29 -20.41 0.11 2797
 2799 3 -3.93 29.03 -20.35 0.181 2798
 2800 3 -3.78 29.12 -20.27 0.182 2799
 2801 3 -3.59 29.36 -20.16 0.132 2800
 2802 3 -3.46 29.38 -19.96 0.06 2801
 2803 3 -3.34 29.38 -19.96 0.065 2802
 2804 3 -3.21 29.37 -19.88 0.104 2803
 2805 3 -3.09 29.37 -19.83 0.097 2804
 2806 3 -2.95 29.37 -19.76 0.101 2805
 2807 3 -2.81 29.37 -19.71 0.091 2806
 2808 3 -2.71 29.41 -19.55 0.065 2807
 2809 3 -2.53 29.39 -19.52 0.099 2808
 2810 3 -2.42 29.41 -19.45 0.076 2809
 2811 3 -2.25 29.37 -19.42 0.061 2810
 2812 3 -2.1 29.33 -19.44 0.077 2811
 2813 3 -2 29.29 -19.52 0.102 2812
 2814 3 -1.88 29.3 -19.59 0.082 2813
 2815 3 -1.78 29.25 -19.65 0.083 2814
 2816 3 -1.64 29.28 -19.62 0.11 2815
 2817 3 -1.49 29.26 -19.66 0.131 2816
 2818 3 -1.35 29.3 -19.62 0.133 2817
 2819 3 -1.16 29.4 -19.61 0.125 2818
 2820 3 -0.99 29.51 -19.58 0.079 2819
 2821 3 -0.85 29.6 -19.47 0.000125 2820
 2822 3 -8.27 29.49 -20.92 0.118 2771
 2823 3 -8.28 29.39 -20.79 0.088 2822
 2824 3 -8.26 29.28 -20.81 0.089 2823
 2825 3 -8.22 29.18 -20.77 0.107 2824
 2826 3 -8.11 29.12 -20.65 0.092 2825
 2827 3 -7.99 29.11 -20.57 0.092 2826
 2828 3 -9.31 30.23 -19.98 0.122 2762
 2829 3 -9.24 30.2 -19.92 0.135 2828
 2830 3 -9.18 30.18 -19.76 0.154 2829
 2831 3 -9.03 30.14 -19.75 0.206 2830
 2832 3 -9.03 29.98 -19.68 0.198 2831
 2833 3 -9.25 29.64 -19.69 0.108 2832
 2834 3 -9.32 29.53 -19.72 0.111 2833
 2835 3 -8.82 30.03 -19.62 0.129 2832
 2836 3 -8.71 30.1 -19.53 0.168 2835
 2837 3 -8.62 30.21 -19.41 0.163 2836
 2838 3 -8.53 30.28 -19.34 0.166 2837
 2839 3 -8.46 30.35 -19.23 0.15 2838
 2840 3 -8.31 30.48 -19.11 0.242 2839
 2841 3 -8.27 30.62 -18.98 0.268 2840
 2842 3 -8.25 30.71 -18.88 0.347 2841
 2843 3 -8.25 30.68 -18.72 0.555 2842
 2844 3 -8.19 30.74 -18.65 0.59 2843
 2845 3 -8.03 30.84 -18.6 0.579 2844
 2846 3 -7.85 30.91 -18.54 0.56 2845
 2847 3 -7.07 30.87 -19.12 0.139 2846
 2848 3 -6.95 30.86 -19.2 0.103 2847
 2849 3 -6.89 30.87 -19.29 0.129 2848
 2850 3 -6.88 30.97 -19.4 0.128 2849
 2851 3 -6.72 30.9 -19.44 0.194 2850
 2852 3 -6.62 30.7 -19.44 0.149 2851
 2853 3 -6.75 30.66 -19.42 0.015 2852
 2854 3 -7.98 30.94 -18.38 0.476 2846
 2855 3 -8.34 31.02 -18.08 0.412 2854
 2856 3 -8.04 30.97 -18.31 0.476 2854
 2857 3 -7.37 30.57 -18.38 0.128 2856
 2858 3 -7.29 30.53 -18.27 0.136 2857
 2859 3 -7.2 30.44 -18.27 0.106 2858
 2860 3 -11.89 28.02 -19.72 0.109 2722
 2861 3 -11.8 27.89 -19.74 0.115 2860
 2862 3 -11.8 27.76 -19.82 0.147 2861
 2863 3 -12.36 28.34 -19.93 0.09 2720
 2864 3 -12.36 28.41 -20.06 0.146 2863
 2865 3 -12.34 28.35 -20.23 0.129 2864
 2866 3 -12.27 28.38 -20.41 0.13 2865
 2867 3 -12.15 28.36 -20.57 0.137 2866
 2868 3 -12.01 28.37 -20.64 0.129 2867
 2869 3 -12.01 28.49 -20.65 0.039 2868
 2870 3 -13.35 28.28 -19.04 0.096 2712
 2871 3 -13.36 28.18 -18.92 0.135 2870
 2872 3 -13.4 28.14 -18.8 0.167 2871
 2873 3 -13.46 28.09 -18.68 0.117 2872
 2874 3 -13.54 27.98 -18.58 0.17 2873
 2875 3 -13.48 27.91 -18.51 0.237 2874
 2876 3 -13.37 27.78 -18.45 0.271 2875
 2877 3 -13.34 27.71 -18.36 0.335 2876
 2878 3 -13.33 27.64 -18.22 0.385 2877
 2879 3 -13.32 27.62 -18.11 0.422 2878
 2880 3 -13.43 27.39 -18.08 0.445 2879
 2881 3 -13.53 27.24 -18 0.407 2880
 2882 3 -13.59 27.15 -17.96 0.354 2881
 2883 3 -13.56 26.91 -17.77 0.208 2882
 2884 3 -13.58 26.85 -17.68 0.128 2883
 2885 3 -12.77 28.03 -18.02 0.148 2879
 2886 3 -12.72 28.09 -17.96 0.206 2885
 2887 3 -12.57 28.06 -17.99 0.275 2886
 2888 3 -12.39 27.96 -18.02 0.191 2887
 2889 3 -12.22 27.9 -17.97 0.169 2888
 2890 3 -12.24 27.87 -17.86 0.117 2889
 2891 3 -12.16 27.75 -17.87 0.101 2890
 2892 3 -12.11 27.63 -17.86 0.047 2891
 2893 3 -13.37 28.53 -20.2 0.129 2709
 2894 3 -13.27 28.52 -20.36 0.122 2893
 2895 3 -13.14 28.55 -20.48 0.141 2894
 2896 3 -13.09 28.7 -20.55 0.111 2895
 2897 3 -13.11 28.87 -20.68 0.126 2896
 2898 3 -13.14 28.93 -20.75 0.14 2897
 2899 3 -13.12 29.06 -20.82 0.166 2898
 2900 3 -13.19 29.33 -20.89 0.08 2899
 2901 3 -13.23 29.45 -20.96 0.089 2900
 2902 3 -13.27 29.58 -21.01 0.075 2901
 2903 3 -13.29 29.72 -21.05 0.157 2902
 2904 3 -13.36 29.83 -21.1 0.187 2903
 2905 3 -13.5 29.98 -21.16 0.171 2904
 2906 3 -13.48 30.14 -21.42 0.095 2905
 2907 3 -13.57 30.19 -21.45 0.135 2906
 2908 3 -13.55 30.37 -21.51 0.088 2907
 2909 3 -13.55 30.46 -21.62 0.135 2908
 2910 3 -13.63 30.51 -21.75 0.117 2909
 2911 3 -13.69 30.55 -21.91 0.104 2910
 2912 3 -13.65 30.57 -22.05 0.081 2911
 2913 3 -13.56 30.52 -22.27 0.1 2912
 2914 3 -13.5 30.51 -22.4 0.124 2913
 2915 3 -13.42 30.48 -22.48 0.099 2914
 2916 3 -13.28 30.55 -22.66 0.069 2915
 2917 3 -13.32 30.7 -22.77 0.115 2916
 2918 3 -13.24 30.82 -22.9 0.107 2917
 2919 3 -13.2 30.88 -22.97 0.000125 2918
 2920 3 -13.91 29.15 -19.73 0.085 2706
 2921 3 -13.93 29.34 -19.73 0.087 2920
 2922 3 -13.92 29.42 -19.63 0.077 2921
 2923 3 -13.86 29.51 -19.59 0.052 2922
 2924 3 -13.89 29.66 -19.61 0.095 2923
 2925 3 -13.87 29.8 -19.58 0.081 2924
 2926 3 -13.8 29.91 -19.58 0.123 2925
 2927 3 -13.79 30 -19.62 0.113 2926
 2928 3 -13.83 30.17 -19.62 0.09 2927
 2929 3 -13.81 30.33 -19.6 0.125 2928
 2930 3 -13.7 30.41 -19.75 0.13 2929
 2931 3 -13.62 30.47 -19.87 0.168 2930
 2932 3 -13.43 30.38 -20.05 0.096 2931
 2933 3 -13.36 30.33 -20.17 0.000125 2932
 2934 3 -16.79 25.86 -22.41 0.134 2551
 2935 3 -16.58 25.85 -22.36 0.109 2934
 2936 3 -16.4 25.74 -22.31 0.068 2935
 2937 3 -16.3 25.66 -22.26 0.117 2936
 2938 3 -16.17 25.68 -22.14 0.093 2937
 2939 3 -16.08 25.64 -22.05 0.094 2938
 2940 3 -15.95 25.45 -21.89 0.125 2939
 2941 3 -15.85 25.31 -21.78 0.13 2940
 2942 3 -15.7 25.23 -21.71 0.09 2941
 2943 3 -15.59 25.17 -21.65 0.082 2942
 2944 3 -15.52 25.15 -21.55 0.113 2943
 2945 3 -15.46 25.14 -21.43 0.093 2944
 2946 3 -15.45 25.15 -21.32 0.14 2945
 2947 3 -15.7 25.07 -21.29 0.112 2946
 2948 3 -15.84 24.92 -21.24 0.138 2947
 2949 3 -16.04 24.66 -21.34 0.091 2948
 2950 3 -16.15 24.7 -21.36 0.096 2949
 2951 3 -16.26 24.73 -21.47 0.097 2950
 2952 3 -16.43 24.74 -21.42 0.143 2951
 2953 3 -16.55 24.74 -21.35 0.127 2952
 2954 3 -16.69 24.81 -21.43 0.115 2953
 2955 3 -16.84 24.77 -21.6 0.093 2954
 2956 3 -17 24.8 -21.66 0.097 2955
 2957 3 -17.1 24.92 -21.69 0.056 2956
 2958 3 -17.15 24.99 -21.78 0.059 2957
 2959 3 -17.24 25.13 -21.82 0.074 2958
 2960 3 -17.34 25.14 -21.84 0.05 2959
 2961 3 -17.45 25.04 -21.92 0.113 2960
 2962 3 -17.57 25.04 -21.99 0.079 2961
 2963 3 -17.71 24.98 -22.13 0.055 2962
 2964 3 -17.8 24.87 -22.17 0.092 2963
 2965 3 -17.98 24.72 -22.24 0.085 2964
 2966 3 -18.16 24.64 -22.41 0.131 2965
 2967 3 -18.23 24.48 -22.57 0.114 2966
 2968 3 -18.32 24.38 -22.63 0.086 2967
 2969 3 -18.39 24.28 -22.69 0.047 2968
 2970 3 -18.51 24.14 -22.75 0.062 2969
 2971 3 -18.57 24.05 -22.72 0.051 2970
 2972 3 -18.66 23.99 -22.63 0.071 2971
 2973 3 -18.72 23.95 -22.57 0.105 2972
 2974 3 -18.84 23.84 -22.58 0.11 2973
 2975 3 -18.86 23.73 -22.6 0.091 2974
 2976 3 -19.06 23.68 -22.58 0.118 2975
 2977 3 -19.25 23.61 -22.57 0.121 2976
 2978 3 -19.37 23.62 -22.49 0.128 2977
 2979 3 -19.49 23.63 -22.42 0.184 2978
 2980 3 -19.46 23.62 -22.13 0.077 2979
 2981 3 -19.42 23.59 -21.97 0.065 2980
 2982 3 -19.44 23.54 -21.84 0.082 2981
 2983 3 -19.44 23.53 -21.74 0.073 2982
 2984 3 -19.44 23.48 -21.58 0.119 2983
 2985 3 -19.46 23.49 -21.44 0.08 2984
 2986 3 -19.66 23.47 -22.68 0.089 2979
 2987 3 -19.8 23.33 -22.64 0.096 2986
 2988 3 -19.97 23.21 -22.57 0.114 2987
 2989 3 -20.15 23.17 -22.52 0.131 2988
 2990 3 -20.25 23.01 -22.51 0.06 2989
 2991 3 -20.38 23.01 -22.51 0.08 2990
 2992 3 -20.5 22.98 -22.51 0.075 2991
 2993 3 -20.61 23.04 -22.5 0.134 2992
 2994 3 -20.72 23 -22.58 0.113 2993
 2995 3 -20.88 23.03 -22.62 0.081 2994
 2996 3 -21.12 22.97 -22.59 0.094 2995
 2997 3 -21.24 23.01 -22.52 0.09 2996
 2998 3 -21.38 22.97 -22.51 0.076 2997
 2999 3 -21.53 22.91 -22.47 0.1 2998
 3000 3 -21.65 22.78 -22.47 0.068 2999
 3001 3 -21.73 22.65 -22.43 0.088 3000
 3002 3 -21.84 22.54 -22.43 0.124 3001
 3003 3 -22.04 22.48 -22.53 0.121 3002
 3004 3 -22.19 22.38 -22.63 0.067 3003
 3005 3 -22.31 22.32 -22.76 0.084 3004
 3006 3 -22.37 22.35 -22.89 0.085 3005
 3007 3 -22.51 22.33 -22.9 0.116 3006
 3008 3 -22.63 22.28 -23.04 0.062 3007
 3009 3 -22.76 22.18 -23.07 0.111 3008
 3010 3 -22.93 22.14 -22.97 0.076 3009
 3011 3 -23.07 22.21 -22.9 0.074 3010
 3012 3 -23.18 22.21 -22.95 0.091 3011
 3013 3 -23.37 22.26 -23 0.148 3012
 3014 3 -23.48 22.25 -23.03 0.191 3013
 3015 3 -23.62 22.62 -22.76 0.129 3014
 3016 3 -23.7 22.71 -22.66 0.089 3015
 3017 3 -23.72 21.99 -23.38 0.124 3014
 3018 3 -23.77 21.91 -23.47 0.191 3017
 3019 3 -24.05 22.03 -23.63 0.084 3018
 3020 3 -24.17 22.08 -23.69 0.109 3019
 3021 3 -24.32 22.1 -23.78 0.000125 3020
 3022 3 -15.37 25.13 -21.25 0.201 2946
 3023 3 -15.27 25.29 -21.35 0.098 3022
 3024 3 -15.15 25.32 -21.38 0.109 3023
 3025 3 -15 25.39 -21.35 0.142 3024
 3026 3 -14.7 25.52 -21.47 0.107 3025
 3027 3 -14.54 25.53 -21.64 0.058 3026
 3028 3 -15.3 25.11 -21.19 0.201 3022
 3029 3 -22.64 22.25 -26.73 0.124 2162
 3030 3 -22.56 22.02 -26.64 0.131 3029
 3031 3 -22.59 21.92 -26.66 0.114 3030
 3032 3 -22.61 21.76 -26.76 0.07 3031
 3033 3 -22.62 21.66 -26.79 0.028 3032
 3034 3 -22.55 21.53 -26.75 0.074 3033
 3035 3 -22.56 21.46 -26.66 0.097 3034
 3036 3 -22.53 21.34 -26.62 0.105 3035
 3037 3 -22.52 21.14 -26.63 0.113 3036
 3038 3 -25.65 21.19 -29.02 0.134 2133
 3039 3 -25.58 20.94 -29 0.109 3038
 3040 3 -25.54 20.76 -29.03 0.112 3039
 3041 3 -25.58 20.53 -29.04 0.099 3040
 3042 3 -25.57 20.36 -28.99 0.111 3041
 3043 3 -25.64 20.23 -28.87 0.098 3042
 3044 3 -25.68 20.13 -28.79 0.119 3043
 3045 3 -25.73 19.98 -28.81 0.091 3044
 3046 3 -25.75 19.8 -28.86 0.078 3045
 3047 3 -25.81 19.64 -28.99 0.114 3046
 3048 3 -25.86 19.51 -29.03 0.122 3047
 3049 3 -25.88 19.31 -29.15 0.14 3048
 3050 3 -25.89 19.12 -29.22 0.121 3049
 3051 3 -25.92 18.98 -29.31 0.065 3050
 3052 3 -28.52 21.81 -29.85 0.111 2113
 3053 3 -28.39 21.76 -29.92 0.115 3052
 3054 3 -28.21 21.79 -29.99 0.161 3053
 3055 3 -28.22 21.51 -30.11 0.157 3054
 3056 3 -28.29 21.51 -30.25 0.135 3055
 3057 3 -28.37 21.42 -30.35 0.118 3056
 3058 3 -28.44 21.34 -30.47 0.081 3057
 3059 3 -28.44 21.36 -30.64 0.168 3058
 3060 3 -28.32 21.36 -30.84 0.126 3059
 3061 3 -28.21 21.31 -31.03 0.101 3060
 3062 3 -28.18 21.35 -31.16 0.092 3061
 3063 3 -28.16 21.41 -31.27 0.000125 3062
 3064 3 -29.76 22.75 -28.83 0.119 2100
 3065 3 -29.66 22.7 -28.72 0.126 3064
 3066 3 -29.52 22.7 -28.61 0.133 3065
 3067 3 -29.54 22.8 -28.45 0.145 3066
 3068 3 -29.42 22.79 -28.31 0.147 3067
 3069 3 -29.23 22.7 -28.16 0.106 3068
 3070 3 -29.14 22.77 -28.13 0.153 3069
 3071 3 -29.01 22.77 -28.18 0.102 3070
 3072 3 -31.87 23.11 -29.68 0.201 2089
 3073 3 -31.92 23.14 -29.54 0.177 3072
 3074 3 -32.07 23.15 -29.37 0.152 3073
 3075 3 -32.18 23.13 -29.21 0.218 3074
 3076 3 -32.19 23.16 -29.05 0.217 3075
 3077 3 -32.06 23.39 -29.06 0.097 3076
 3078 3 -31.96 23.49 -28.99 0.159 3077
 3079 3 -31.85 23.6 -28.94 0.214 3078
 3080 3 -31.93 23.86 -28.94 0.145 3079
 3081 3 -31.92 24.04 -28.88 0.179 3080
 3082 3 -32.09 24.3 -28.85 0.085 3081
 3083 3 -32.1 24.48 -28.82 0.125 3082
 3084 3 -32.11 24.68 -28.83 0.148 3083
 3085 3 -32.05 24.87 -28.79 0.142 3084
 3086 3 -31.91 24.91 -28.59 0.112 3085
 3087 3 -31.84 25.02 -28.46 0.127 3086
 3088 3 -31.77 25.06 -28.35 0.085 3087
 3089 3 -31.74 25.01 -28.15 0.112 3088
 3090 3 -31.65 25.04 -27.98 0.131 3089
 3091 3 -31.57 25.04 -27.85 0.125 3090
 3092 3 -31.51 25.02 -27.71 0.112 3091
 3093 3 -31.44 25.05 -27.64 0.097 3092
 3094 3 -31.32 24.94 -27.56 0.087 3093
 3095 3 -31.18 24.84 -27.59 0.099 3094
 3096 3 -31.06 24.89 -27.57 0.079 3095
 3097 3 -30.97 24.86 -27.44 0.128 3096
 3098 3 -30.94 24.81 -27.34 0.187 3097
 3099 3 -30.99 24.76 -27.23 0.239 3098
 3100 3 -31.39 24.74 -27.2 0.142 3099
 3101 3 -31.55 24.75 -27.21 0.108 3100
 3102 3 -31.7 24.73 -27.2 0.127 3101
 3103 3 -31.76 24.76 -27.11 0.143 3102
 3104 3 -31.89 24.7 -27.03 0.107 3103
 3105 3 -32.08 24.53 -27.03 0.123 3104
 3106 3 -32.18 24.42 -27.15 0.144 3105
 3107 3 -32.27 24.26 -27.24 0.165 3106
 3108 3 -32.04 23.91 -27.2 0.081 3107
 3109 3 -31.91 23.74 -27.27 0.129 3108
 3110 3 -31.79 23.72 -27.33 0.106 3109
 3111 3 -31.71 23.66 -27.29 0.000125 3110
 3112 3 -30.69 24.75 -27.17 0.062 3099
 3113 3 -30.51 24.77 -27.11 0.084 3112
 3114 3 -30.4 24.75 -27.07 0.105 3113
 3115 3 -30.25 24.7 -27.04 0.15 3114
 3116 3 -30.07 24.48 -26.98 0.208 3115
 3117 3 -29.85 24.35 -26.97 0.151 3116
 3118 3 -29.71 24.39 -26.91 0.15 3117
 3119 3 -29.43 24.37 -26.82 0.131 3118
 3120 3 -29.33 24.41 -26.8 0.128 3119
 3121 3 -29.22 24.47 -26.91 0.161 3120
 3122 3 -29.1 24.49 -26.95 0.146 3121
 3123 3 -29.03 24.55 -26.88 0.000125 3122
 3124 3 -31.63 23.53 -28.84 0.152 3079
 3125 3 -31.53 23.66 -28.78 0.128 3124
 3126 3 -31.4 23.77 -28.73 0.141 3125
 3127 3 -31.27 23.93 -28.74 0.142 3126
 3128 3 -31.19 24.09 -28.69 0.153 3127
 3129 3 -31.12 24.25 -28.66 0.139 3128
 3130 3 -31.02 24.3 -28.56 0.124 3129
 3131 3 -31.02 24.42 -28.34 0.118 3130
 3132 3 -30.95 24.4 -28.13 0.114 3131
 3133 3 -32.4 23 -28.96 0.174 3076
 3134 3 -32.54 23.1 -28.83 0.175 3133
 3135 3 -32.65 23.12 -28.65 0.15 3134
 3136 3 -32.77 23.14 -28.5 0.146 3135
 3137 3 -32.84 23.15 -28.4 0.151 3136
 3138 3 -32.98 23.16 -28.27 0.135 3137
 3139 3 -33.13 23.21 -28.17 0.139 3138
 3140 3 -33.25 23.25 -28.14 0.192 3139
 3141 3 -33.38 23.26 -28.01 0.144 3140
 3142 3 -33.47 23.26 -27.95 0.108 3141
 3143 3 -33.55 23.34 -27.89 0.073 3142
 3144 3 -33.64 23.43 -27.81 0.127 3143
 3145 3 -33.74 23.4 -27.72 0.149 3144
 3146 3 -33.86 23.43 -27.69 0.175 3145
 3147 3 -33.93 23.48 -27.62 0.205 3146
 3148 3 -34.03 23.32 -27.95 0.147 3147
 3149 3 -34.13 23.37 -27.94 0.129 3148
 3150 3 -34.35 23.41 -28.02 0.12 3149
 3151 3 -34.45 23.45 -28 0.125 3150
 3152 3 -34.01 23.71 -27.48 0.168 3147
 3153 3 -34.05 23.83 -27.33 0.153 3152
 3154 3 -34.12 23.95 -27.21 0.183 3153
 3155 3 -34.19 24.05 -27.08 0.121 3154
 3156 3 -34.24 24.14 -26.96 0.21 3155
 3157 3 -34.33 24.22 -26.92 0.241 3156
 3158 3 -34.42 24.25 -26.85 0.277 3157
 3159 3 -34.31 24.16 -26.51 0.144 3158
 3160 3 -34.27 24.14 -26.37 0.143 3159
 3161 3 -34.33 24.14 -26.24 0.152 3160
 3162 3 -34.31 24.19 -26.05 0.167 3161
 3163 3 -34.3 24.21 -25.92 0.166 3162
 3164 3 -34.32 24.23 -25.77 0.235 3163
 3165 3 -34.33 24.57 -25.66 0.129 3164
 3166 3 -34.4 24.64 -25.59 0.000125 3165
 3167 3 -34.33 24.12 -25.61 0.18 3164
 3168 3 -34.32 24.14 -25.42 0.165 3167
 3169 3 -34.37 24.21 -25.14 0.103 3168
 3170 3 -34.4 24.21 -24.99 0.108 3169
 3171 3 -34.54 24.15 -24.77 0.178 3170
 3172 3 -34.6 24.08 -24.64 0.176 3171
 3173 3 -34.66 24.01 -24.51 0.128 3172
 3174 3 -34.69 23.98 -24.36 0.109 3173
 3175 3 -34.72 24.02 -24.27 0.13 3174
 3176 3 -34.77 24.02 -24.14 0.176 3175
 3177 3 -34.79 24.03 -24.01 0.286 3176
 3178 3 -34.83 23.85 -23.96 0.332 3177
 3179 3 -35 23.8 -23.84 0.508 3178
 3180 3 -34.99 23.78 -23.72 0.609 3179
 3181 3 -35.13 23.69 -23.81 0.647 3180
 3182 3 -35.19 23.75 -23.74 0.737 3181
 3183 3 -35.48 23.85 -23.67 0.587 3182
 3184 3 -35.51 23.81 -23.55 0.593 3183
 3185 3 -35.54 23.64 -23.5 0.603 3184
 3186 3 -36 23.63 -24.21 0.256 3185
 3187 3 -36.05 23.28 -24.42 0.11 3186
 3188 3 -36.1 23.24 -24.62 0.151 3187
 3189 3 -36.1 23.21 -24.76 0.155 3188
 3190 3 -36.23 23.43 -24.92 0.103 3189
 3191 3 -36.35 23.54 -25.05 0.106 3190
 3192 3 -36.53 23.66 -25.11 0.097 3191
 3193 3 -36.63 23.77 -25.17 0.138 3192
 3194 3 -36.71 23.87 -25.31 0.147 3193
 3195 3 -36.8 23.91 -25.51 0.164 3194
 3196 3 -36.67 24.04 -25.57 0.132 3195
 3197 3 -36.56 24.02 -25.56 0.132 3196
 3198 3 -36.41 23.97 -25.4 0.099 3197
 3199 3 -36.32 23.96 -25.32 0.153 3198
 3200 3 -36.13 23.97 -25.32 0.18 3199
 3201 3 -35.89 23.87 -25.36 0.132 3200
 3202 3 -35.76 23.77 -25.35 0.097 3201
 3203 3 -35.59 23.67 -25.3 0.122 3202
 3204 3 -35.48 23.62 -25.28 0.143 3203
 3205 3 -35.36 23.52 -25.39 0.138 3204
 3206 3 -35.27 23.4 -25.52 0.158 3205
 3207 3 -35.18 23.25 -25.57 0.122 3206
 3208 3 -35.39 23.55 -23.08 0.526 3185
 3209 3 -35.35 23.41 -22.89 0.555 3208
 3210 3 -35.39 23.37 -22.79 0.489 3209
 3211 3 -35.31 23.6 -22.39 0.403 3210
 3212 3 -35.12 23.98 -21.88 0.199 3211
 3213 3 -34.93 24.11 -21.76 0.169 3212
 3214 3 -34.82 24.22 -21.63 0.174 3213
 3215 3 -34.65 24.24 -21.5 0.119 3214
 3216 3 -34.59 24.19 -21.4 0.118 3215
 3217 3 -34.46 24.1 -21.35 0.16 3216
 3218 3 -34.35 24.05 -21.31 0.254 3217
 3219 3 -34.25 24.06 -21.24 0.318 3218
 3220 3 -34.16 23.96 -21.21 0.302 3219
 3221 3 -34.05 23.65 -21.11 0.179 3220
 3222 3 -34 23.39 -21.05 0.13 3221
 3223 3 -33.91 23.25 -20.98 0.173 3222
 3224 3 -34 22.9 -21.2 0.102 3223
 3225 3 -33.99 22.8 -21.25 0.086 3224
 3226 3 -33.98 22.71 -21.34 0.125 3225
 3227 3 -33.95 22.6 -21.45 0.133 3226
 3228 3 -33.89 22.49 -21.6 0.111 3227
 3229 3 -33.93 22.31 -21.73 0.093 3228
 3230 3 -33.87 22.27 -21.81 0.145 3229
 3231 3 -33.82 22.26 -21.94 0.208 3230
 3232 3 -33.93 22.07 -22.07 0.158 3231
 3233 3 -33.85 21.84 -22.09 0.144 3232
 3234 3 -33.85 21.67 -22.25 0.103 3233
 3235 3 -33.81 21.5 -22.31 0.07 3234
 3236 3 -33.75 21.37 -22.32 0.151 3235
 3237 3 -33.82 21.26 -22.37 0.237 3236
 3238 3 -34.12 21.13 -22.38 0.102 3237
 3239 3 -33.69 23.27 -20.56 0.117 3223
 3240 3 -33.67 23.23 -20.38 0.126 3239
 3241 3 -33.69 23.25 -20.19 0.125 3240
 3242 3 -33.74 23.24 -20.02 0.165 3241
 3243 3 -33.75 23.24 -19.89 0.25 3242
 3244 3 -33.29 22.98 -19.97 0.082 3243
 3245 3 -33.15 22.93 -19.88 0.095 3244
 3246 3 -33.01 22.84 -19.84 0.153 3245
 3247 3 -32.94 22.79 -19.71 0.194 3246
 3248 3 -32.86 22.76 -19.58 0.195 3247
 3249 3 -32.66 22.6 -19.52 0.069 3248
 3250 3 -32.55 22.54 -19.46 0.116 3249
 3251 3 -32.45 22.5 -19.38 0.117 3250
 3252 3 -32.31 22.35 -19.33 0.113 3251
 3253 3 -32.1 22.26 -19.38 0.124 3252
 3254 3 -31.92 22.2 -19.34 0.135 3253
 3255 3 -31.86 22.14 -19.16 0.124 3254
 3256 3 -31.84 22.07 -18.96 0.119 3255
 3257 3 -31.72 21.99 -18.81 0.09 3256
 3258 3 -31.65 21.99 -18.67 0.093 3257
 3259 3 -31.61 22 -18.51 0.179 3258
 3260 3 -31.57 22.01 -18.42 0.209 3259
 3261 3 -31.61 22.34 -18.33 0.053 3260
 3262 3 -31.48 22.44 -18.38 0.093 3261
 3263 3 -31.28 22.5 -18.45 0.000125 3262
 3264 3 -32.76 22.86 -19.43 0.126 3248
 3265 3 -32.54 22.76 -19.33 0.124 3264
 3266 3 -32.46 22.72 -19.25 0.000125 3265
 3267 3 -33.99 23.27 -19.75 0.189 3243
 3268 3 -34.06 23.16 -19.47 0.122 3267
 3269 3 -34.16 23.12 -19.35 0.163 3268
 3270 3 -34.15 23.12 -19.19 0.169 3269
 3271 3 -34.13 23.05 -18.89 0.109 3270
 3272 3 -34.08 22.98 -18.73 0.112 3271
 3273 3 -34.07 22.88 -18.64 0.106 3272
 3274 3 -34.11 22.83 -18.53 0.109 3273
 3275 3 -34.1 22.74 -18.4 0.098 3274
 3276 3 -34.1 22.67 -18.23 0.128 3275
 3277 3 -34.06 22.51 -18.08 0.106 3276
 3278 3 -34 22.43 -17.95 0.117 3277
 3279 3 -33.97 22.49 -17.8 0.135 3278
 3280 3 -33.97 22.54 -17.63 0.143 3279
 3281 3 -34 22.54 -17.5 0.148 3280
 3282 3 -33.83 22.5 -17.37 0.093 3281
 3283 3 -33.82 22.51 -17.21 0.095 3282
 3284 3 -33.79 22.5 -17.08 0.125 3283
 3285 3 -33.85 22.53 -16.9 0.067 3284
 3286 3 -33.85 22.56 -16.75 0.098 3285
 3287 3 -33.83 22.47 -16.58 0.1 3286
 3288 3 -33.83 22.4 -16.46 0.087 3287
 3289 3 -33.82 22.27 -16.4 0.044 3288
 3290 3 -33.85 22.19 -16.28 0.083 3289
 3291 3 -33.79 22.04 -16.25 0.087 3290
 3292 3 -33.68 21.9 -16.16 0.108 3291
 3293 3 -33.63 21.96 -16.04 0.087 3292
 3294 3 -33.67 21.96 -15.87 0.095 3293
 3295 3 -33.72 21.93 -15.69 0.094 3294
 3296 3 -33.63 22.04 -15.69 0.062 3295
 3297 3 -34.09 24.42 -21.17 0.113 3220
 3298 3 -34 24.35 -21.17 0.129 3297
 3299 3 -33.87 24.21 -21.16 0.097 3298
 3300 3 -33.77 24.15 -21.11 0.106 3299
 3301 3 -33.53 24.06 -21.01 0.058 3300
 3302 3 -33.46 23.96 -21 0.115 3301
 3303 3 -33.33 23.86 -20.74 0.138 3302
 3304 3 -33.25 23.82 -20.57 0.145 3303
 3305 3 -33.14 23.65 -20.48 0.134 3304
 3306 3 -32.94 23.53 -20.44 0.111 3305
 3307 3 -32.8 23.49 -20.33 0.096 3306
 3308 3 -32.65 23.45 -20.22 0.119 3307
 3309 3 -32.55 23.41 -20.11 0.117 3308
 3310 3 -32.5 23.31 -20.01 0.141 3309
 3311 3 -32.49 23.05 -19.98 0.1 3310
 3312 3 -32.37 22.97 -20 0.063 3311
 3313 3 -32.12 22.91 -19.96 0.105 3312
 3314 3 -31.97 22.9 -19.91 0.124 3313
 3315 3 -31.93 23 -19.89 0.000125 3314
 3316 3 -34.7 24.52 -27.12 0.109 3158
 3317 3 -34.78 24.61 -27.24 0.109 3316
 3318 3 -34.95 24.72 -27.28 0.11 3317
 3319 3 -35.09 24.73 -27.28 0.144 3318
 3320 3 -35.22 24.8 -27.11 0.074 3319
 3321 3 -35.08 24.71 -27.45 0.109 3319
 3322 3 -35.15 24.63 -27.58 0.077 3321
 3323 3 -35.19 24.5 -27.62 0.088 3322
 3324 3 -35.22 24.38 -27.69 0.101 3323
 3325 3 -35.22 24.34 -27.82 0.156 3324
 3326 3 -35.23 24.29 -28.06 0.125 3325
 3327 3 -35.22 24.29 -28.24 0.111 3326
 3328 3 -35.16 24.18 -28.32 0.102 3327
 3329 3 -35.1 24.01 -28.36 0.083 3328
 3330 3 -35.02 23.92 -28.44 0.091 3329
 3331 3 -34.98 23.82 -28.52 0.128 3330
 3332 3 -34.91 23.77 -28.62 0.134 3331
 3333 3 -34.78 23.64 -28.6 0.174 3332
 3334 3 -34.64 23.48 -28.57 0.121 3333
 3335 3 -32.23 22.66 -29.05 0.075 3133
 3336 3 -32.2 22.51 -29.07 0.053 3335
 3337 3 -33.4 23.85 -31.04 0.316 2086
 3338 3 -33.53 23.94 -30.97 0.353 3337
 3339 3 -33.64 24.03 -30.96 0.322 3338
 3340 3 -33.73 24.12 -30.95 0.268 3339
 3341 3 -33.83 24.14 -30.92 0.274 3340
 3342 3 -34.05 24.19 -30.96 0.324 3341
 3343 3 -34.29 24.29 -31.01 0.338 3342
 3344 3 -34.47 24.38 -31.02 0.342 3343
 3345 3 -34.64 24.54 -30.99 0.3 3344
 3346 3 -34.83 24.61 -30.98 0.298 3345
 3347 3 -34.96 24.78 -30.97 0.297 3346
 3348 3 -35.04 24.89 -30.95 0.28 3347
 3349 3 -35.18 24.86 -30.84 0.299 3348
 3350 3 -35.38 24.82 -30.73 0.284 3349
 3351 3 -35.56 24.73 -30.7 0.36 3350
 3352 3 -35.66 24.72 -30.65 0.355 3351
 3353 3 -35.81 24.74 -30.66 0.36 3352
 3354 3 -35.97 24.8 -30.74 0.333 3353
 3355 3 -36.13 25.08 -30.78 0.381 3354
 3356 3 -36.27 25.26 -30.77 0.357 3355
 3357 3 -36.35 25.45 -30.73 0.387 3356
 3358 3 -36.49 25.58 -30.7 0.396 3357
 3359 3 -37.1 25.47 -30.59 0.231 3358
 3360 3 -37.3 25.47 -30.58 0.255 3359
 3361 3 -37.5 25.5 -30.61 0.288 3360
 3362 3 -37.64 25.43 -30.68 0.267 3361
 3363 3 -37.82 25.46 -30.77 0.293 3362
 3364 3 -37.98 25.49 -30.82 0.268 3363
 3365 3 -38.15 25.6 -30.87 0.304 3364
 3366 3 -38.32 25.67 -30.86 0.328 3365
 3367 3 -38.49 25.74 -30.81 0.379 3366
 3368 3 -38.65 25.71 -30.69 0.374 3367
 3369 3 -38.82 25.78 -30.68 0.37 3368
 3370 3 -38.97 25.92 -30.6 0.325 3369
 3371 3 -39.11 26.03 -30.48 0.349 3370
 3372 3 -39.22 26.07 -30.39 0.37 3371
 3373 3 -39.25 25.74 -29.96 0.119 3372
 3374 3 -39.39 26.31 -30.35 0.334 3372
 3375 3 -39.51 26.49 -30.28 0.302 3374
 3376 3 -39.62 26.62 -30.26 0.296 3375
 3377 3 -39.78 26.72 -30.32 0.299 3376
 3378 3 -39.92 26.79 -30.36 0.29 3377
 3379 3 -40.06 26.75 -30.42 0.278 3378
 3380 3 -40.19 26.69 -30.42 0.286 3379
 3381 3 -40.36 26.67 -30.4 0.325 3380
 3382 3 -40.55 26.5 -30.24 0.29 3381
 3383 3 -40.69 26.53 -30.18 0.272 3382
 3384 3 -40.81 26.61 -30.12 0.269 3383
 3385 3 -40.9 26.73 -30.01 0.295 3384
 3386 3 -41.03 26.75 -29.93 0.362 3385
 3387 3 -41.2 26.95 -29.96 0.45 3386
 3388 3 -41.27 26.93 -29.82 0.531 3387
 3389 3 -41.36 26.97 -29.73 0.592 3388
 3390 3 -41.37 26.94 -29.6 0.682 3389
 3391 3 -41.45 26.88 -29.53 0.757 3390
 3392 3 -41.47 26.93 -29.44 0.871 3391
 3393 3 -41.45 26.78 -29.23 0.852 3392
 3394 3 -41.52 26.73 -29.15 0.875 3393
 3395 3 -41.19 26.4 -28.49 0.333 3394
 3396 3 -41.38 26.06 -28.28 0.178 3395
 3397 3 -41.31 26.2 -28.1 0.111 3396
 3398 3 -41.27 26.17 -27.92 0.13 3397
 3399 3 -41.19 26.22 -27.76 0.151 3398
 3400 3 -41.12 26.23 -27.67 0.142 3399
 3401 3 -41.01 26.14 -27.62 0.083 3400
 3402 3 -41.45 25.89 -28.14 0.149 3396
 3403 3 -41.54 25.87 -28.04 0.159 3402
 3404 3 -41.53 25.72 -27.99 0.136 3403
 3405 3 -41.54 25.53 -27.91 0.084 3404
 3406 3 -41.51 25.48 -27.79 0.096 3405
 3407 3 -41.55 25.37 -27.68 0.114 3406
 3408 3 -41.65 25.27 -27.58 0.119 3407
 3409 3 -41.78 25.14 -27.44 0.146 3408
 3410 3 -41.75 25.03 -27.37 0.174 3409
 3411 3 -41.79 24.94 -27.13 0.135 3410
 3412 3 -41.81 24.91 -26.91 0.116 3411
 3413 3 -41.79 24.88 -26.78 0.124 3412
 3414 3 -41.79 24.86 -26.56 0.123 3413
 3415 3 -41.79 24.83 -26.34 0.134 3414
 3416 3 -41.8 24.86 -26.23 0.16 3415
 3417 3 -41.85 25.13 -26.19 0.045 3416
 3418 3 -41.93 25.3 -26.16 0.074 3417
 3419 3 -42.07 25.49 -26.08 0.105 3418
 3420 3 -42.17 25.65 -26.06 0.108 3419
 3421 3 -42.3 25.8 -25.99 0.093 3420
 3422 3 -42.38 25.93 -26.01 0.103 3421
 3423 3 -42.54 26.04 -26.05 0.137 3422
 3424 3 -42.66 26.06 -26.13 0.106 3423
 3425 3 -41.78 24.58 -26.04 0.121 3416
 3426 3 -41.8 24.53 -25.93 0.16 3425
 3427 3 -41.79 24.47 -25.82 0.098 3426
 3428 3 -41.85 24.4 -25.67 0.094 3427
 3429 3 -41.91 24.38 -25.56 0.103 3428
 3430 3 -41.95 24.47 -25.47 0.086 3429
 3431 3 -41.99 24.55 -25.39 0.103 3430
 3432 3 -42.15 24.6 -25.25 0.147 3431
 3433 3 -42.26 24.55 -25.17 0.155 3432
 3434 3 -42.42 24.56 -25.14 0.196 3433
 3435 3 -42.54 24.87 -25.1 0.11 3434
 3436 3 -42.67 24.97 -25.13 0.157 3435
 3437 3 -42.77 24.99 -25.24 0.234 3436
 3438 3 -42.87 25.37 -25.19 0.128 3437
 3439 3 -42.97 25.5 -25.2 0.127 3438
 3440 3 -42.64 24.67 -25.49 0.119 3437
 3441 3 -42.66 24.52 -25.59 0.086 3440
 3442 3 -42.69 24.45 -25.8 0.1 3441
 3443 3 -42.72 24.48 -25.91 0.000125 3442
 3444 3 -42.54 24.3 -25.07 0.13 3434
 3445 3 -42.61 24.35 -24.93 0.119 3444
 3446 3 -42.65 24.34 -24.78 0.129 3445
 3447 3 -42.73 24.26 -24.6 0.097 3446
 3448 3 -42.82 24.25 -24.49 0.11 3447
 3449 3 -42.88 24.3 -24.37 0.147 3448
 3450 3 -42.89 24.28 -24.21 0.096 3449
 3451 3 -42.94 24.22 -24.08 0.08 3450
 3452 3 -43.08 24.16 -24.08 0.144 3451
 3453 3 -43.04 23.98 -23.93 0.126 3452
 3454 3 -43.08 23.93 -23.85 0.101 3453
 3455 3 -43.24 23.98 -23.66 0.107 3454
 3456 3 -43.28 24.03 -23.52 0.135 3455
 3457 3 -43.25 24 -23.36 0.162 3456
 3458 3 -43.25 24.05 -23.16 0.152 3457
 3459 3 -43.18 24.06 -23.05 0.101 3458
 3460 3 -43.15 24.09 -22.91 0.103 3459
 3461 3 -43.13 24.08 -22.81 0.106 3460
 3462 3 -43.1 24.07 -22.69 0.089 3461
 3463 3 -43.1 24.07 -22.49 0.103 3462
 3464 3 -43.1 24 -22.36 0.142 3463
 3465 3 -43.2 23.98 -22.13 0.115 3464
 3466 3 -43.23 23.91 -21.93 0.098 3465
 3467 3 -43.21 23.82 -21.82 0.113 3466
 3468 3 -43.2 23.69 -21.68 0.12 3467
 3469 3 -43.15 23.59 -21.53 0.111 3468
 3470 3 -43.2 23.54 -21.38 0.156 3469
 3471 3 -43.29 23.55 -21.23 0.155 3470
 3472 3 -43.48 23.6 -21 0.119 3471
 3473 3 -43.57 23.65 -20.91 0.117 3472
 3474 3 -43.68 23.63 -20.78 0.072 3473
 3475 3 -43.74 23.69 -20.71 0.106 3474
 3476 3 -43.82 23.76 -20.6 0.124 3475
 3477 3 -43.79 23.83 -20.43 0.103 3476
 3478 3 -43.84 23.92 -20.36 0.107 3477
 3479 3 -43.87 24.09 -20.28 0.136 3478
 3480 3 -43.85 24.3 -20.32 0.144 3479
 3481 3 -42.21 27.2 -29.51 0.702 3394
 3482 3 -42.91 26.98 -29.73 0.172 3481
 3483 3 -43.07 27 -29.64 0.231 3482
 3484 3 -43.16 26.9 -29.77 0.274 3483
 3485 3 -42.86 26.67 -29.95 0.163 3484
 3486 3 -42.23 27.37 -29.38 0.627 3481
 3487 3 -42.37 27.53 -29.3 0.621 3486
 3488 3 -42.64 27.62 -29.35 0.61 3487
 3489 3 -42.89 27.62 -29.38 0.549 3488
 3490 3 -43.12 27.55 -29.37 0.517 3489
 3491 3 -43.44 27.58 -29.36 0.507 3490
 3492 3 -43.67 27.71 -29.29 0.487 3491
 3493 3 -43.82 27.78 -29.2 0.551 3492
 3494 3 -43.92 27.7 -29.14 0.543 3493
 3495 3 -43.72 26.92 -29.05 0.155 3494
 3496 3 -43.64 26.79 -29.02 0.172 3495
 3497 3 -43.56 26.52 -29.03 0.123 3496
 3498 3 -43.53 26.37 -29.02 0.099 3497
 3499 3 -43.46 26.27 -29.03 0.134 3498
 3500 3 -43.36 26.17 -29.06 0.122 3499
 3501 3 -43.39 26.03 -29.06 0.094 3500
 3502 3 -43.27 25.88 -29.05 0.063 3501
 3503 3 -43.1 25.68 -29.13 0.156 3502
 3504 3 -43.03 25.55 -29.18 0.132 3503
 3505 3 -43.05 25.35 -29.12 0.12 3504
 3506 3 -43.05 25.26 -29.02 0.136 3505
 3507 3 -42.99 25.25 -28.85 0.157 3506
 3508 3 -44.01 27.92 -29.08 0.495 3494
 3509 3 -44.11 28.02 -29.05 0.461 3508
 3510 3 -43.84 28.19 -28.64 0.216 3509
 3511 3 -43.88 28.44 -28.6 0.06 3510
 3512 3 -43.9 28.54 -28.68 0.11 3511
 3513 3 -44.01 28.6 -28.83 0.08 3512
 3514 3 -44.1 28.68 -28.85 0.09 3513
 3515 3 -44.17 28.61 -28.93 0.074 3514
 3516 3 -44.48 28.06 -29.21 0.371 3509
 3517 3 -44.6 28 -29.08 0.408 3516
 3518 3 -44.72 28.04 -28.99 0.403 3517
 3519 3 -44.88 28.16 -28.95 0.416 3518
 3520 3 -44.97 28.15 -28.87 0.418 3519
 3521 3 -45.2 28.54 -29.07 0.243 3520
 3522 3 -45.34 28.59 -29.05 0.272 3521
 3523 3 -45.45 28.69 -29.01 0.282 3522
 3524 3 -45.6 28.81 -29.01 0.239 3523
 3525 3 -45.75 28.85 -29.04 0.237 3524
 3526 3 -45.9 28.93 -29.1 0.245 3525
 3527 3 -46.03 29.04 -29.17 0.297 3526
 3528 3 -46.18 29.09 -29.23 0.343 3527
 3529 3 -46.33 29.13 -29.28 0.372 3528
 3530 3 -46.48 29.18 -29.35 0.433 3529
 3531 3 -46.6 29.33 -29.38 0.458 3530
 3532 3 -46.73 29.42 -29.38 0.444 3531
 3533 3 -46.8 29.51 -29.51 0.406 3532
 3534 3 -46.88 29.68 -29.75 0.352 3533
 3535 3 -46.96 29.77 -29.82 0.362 3534
 3536 3 -47.03 29.75 -30 0.304 3535
 3537 3 -47.16 29.68 -30.22 0.279 3536
 3538 3 -47.27 29.73 -30.27 0.269 3537
 3539 3 -47.44 29.6 -30.39 0.253 3538
 3540 3 -47.58 29.55 -30.41 0.277 3539
 3541 3 -47.68 29.62 -30.37 0.264 3540
 3542 3 -47.82 29.68 -30.36 0.285 3541
 3543 3 -47.94 29.87 -30.37 0.284 3542
 3544 3 -48 30.02 -30.51 0.284 3543
 3545 3 -48.07 30.08 -30.62 0.292 3544
 3546 3 -48.33 29.68 -30.43 0.105 3545
 3547 3 -48.42 29.61 -30.36 0.147 3546
 3548 3 -48.51 29.53 -30.33 0.168 3547
 3549 3 -48.54 29.29 -30.37 0.162 3548
 3550 3 -48.59 29.2 -30.35 0.147 3549
 3551 3 -48.69 29.03 -30.35 0.115 3550
 3552 3 -48.81 28.92 -30.39 0.101 3551
 3553 3 -48.92 28.84 -30.39 0.089 3552
 3554 3 -49.06 28.8 -30.34 0.113 3553
 3555 3 -49.14 28.88 -30.21 0.125 3554
 3556 3 -49.17 28.88 -30.05 0.117 3555
 3557 3 -49.28 28.93 -29.9 0.12 3556
 3558 3 -49.28 29.06 -29.79 0.163 3557
 3559 3 -49.31 29.2 -29.78 0.141 3558
 3560 3 -49.5 29.24 -29.72 0.126 3559
 3561 3 -49.62 29.33 -29.68 0.128 3560
 3562 3 -49.81 29.37 -29.6 0.105 3561
 3563 3 -49.94 29.38 -29.5 0.139 3562
 3564 3 -50.08 29.28 -29.39 0.133 3563
 3565 3 -50.25 29.14 -29.35 0.124 3564
 3566 3 -50.35 29.01 -29.25 0.098 3565
 3567 3 -50.41 28.95 -29.15 0.125 3566
 3568 3 -50.43 28.96 -29.01 0.123 3567
 3569 3 -50.55 28.77 -28.94 0.123 3568
 3570 3 -50.54 28.56 -28.9 0.107 3569
 3571 3 -50.68 28.37 -28.76 0.133 3570
 3572 3 -50.78 28.25 -28.7 0.157 3571
 3573 3 -50.93 28.16 -28.5 0.156 3572
 3574 3 -51.03 28.13 -28.41 0.123 3573
 3575 3 -51.23 27.94 -28.33 0.105 3574
 3576 3 -51.37 27.95 -28.35 0.125 3575
 3577 3 -51.45 27.8 -28.39 0.169 3576
 3578 3 -51.47 27.66 -28.34 0.157 3577
 3579 3 -51.49 27.45 -28.17 0.128 3578
 3580 3 -51.53 27.24 -28.09 0.156 3579
 3581 3 -51.59 27.08 -28.04 0.166 3580
 3582 3 -51.66 26.88 -27.92 0.148 3581
 3583 3 -51.72 26.67 -27.77 0.099 3582
 3584 3 -51.77 26.61 -27.68 0.137 3583
 3585 3 -51.89 26.83 -27.57 0.079 3584
 3586 3 -51.98 26.94 -27.65 0.095 3585
 3587 3 -51.94 26.98 -27.82 0.05 3586
 3588 3 -51.7 26.48 -27.66 0.131 3584
 3589 3 -51.6 26.45 -27.49 0.204 3588
 3590 3 -51.58 26.48 -27.35 0.257 3589
 3591 3 -51.61 26.83 -27.15 0.202 3590
 3592 3 -51.64 26.91 -26.94 0.267 3591
 3593 3 -51.59 26.9 -26.85 0.194 3592
 3594 3 -51.46 26.87 -26.82 0.000125 3593
 3595 3 -51.71 27.02 -26.83 0.333 3592
 3596 3 -51.68 27.09 -26.74 0.383 3595
 3597 3 -52.15 27.4 -26.87 0.176 3596
 3598 3 -52.3 27.59 -26.73 0.111 3597
 3599 3 -52.41 27.69 -26.6 0.1 3598
 3600 3 -52.45 27.78 -26.47 0.089 3599
 3601 3 -52.43 27.83 -26.31 0.163 3600
 3602 3 -52.44 27.94 -26.13 0.19 3601
 3603 3 -52.52 28.05 -26.01 0.214 3602
 3604 3 -52.66 28 -25.83 0.186 3603
 3605 3 -52.79 28.01 -25.64 0.116 3604
 3606 3 -52.83 28.1 -25.5 0.12 3605
 3607 3 -52.96 28.19 -25.39 0.103 3606
 3608 3 -53.02 28.3 -25.28 0.087 3607
 3609 3 -53.09 28.38 -25.23 0.112 3608
 3610 3 -53.14 28.45 -25.1 0.119 3609
 3611 3 -53.22 28.48 -24.93 0.122 3610
 3612 3 -53.25 28.5 -24.79 0.109 3611
 3613 3 -53.24 28.47 -24.65 0.116 3612
 3614 3 -53.2 28.44 -24.51 0.118 3613
 3615 3 -53.22 28.47 -24.31 0.108 3614
 3616 3 -53.23 28.52 -24.2 0.103 3615
 3617 3 -53.27 28.61 -24.07 0.169 3616
 3618 3 -53.33 28.59 -23.91 0.195 3617
 3619 3 -53.58 28.55 -23.73 0.13 3618
 3620 3 -53.71 28.51 -23.58 0.134 3619
 3621 3 -54.03 28.56 -23.46 0.146 3620
 3622 3 -54.14 28.66 -23.49 0.155 3621
 3623 3 -54.23 28.73 -23.25 0.082 3622
 3624 3 -54.32 28.81 -23.2 0.099 3623
 3625 3 -54.43 28.95 -23.15 0.142 3624
 3626 3 -54.52 29 -23.12 0.211 3625
 3627 3 -54.7 29.17 -23.34 0.125 3626
 3628 3 -54.84 29.31 -23.3 0.14 3627
 3629 3 -54.95 29.47 -23.35 0.103 3628
 3630 3 -54.46 29.07 -22.78 0.104 3626
 3631 3 -54.49 29.14 -22.48 0.098 3630
 3632 3 -54.56 29.2 -22.39 0.112 3631
 3633 3 -54.63 29.31 -22.26 0.121 3632
 3634 3 -54.74 29.44 -22.13 0.097 3633
 3635 3 -54.87 29.59 -22.09 0.181 3634
 3636 3 -54.85 29.61 -22.4 0.075 3635
 3637 3 -54.84 29.69 -22.55 0.06 3636
 3638 3 -55.06 29.66 -21.88 0.106 3635
 3639 3 -55.18 29.75 -21.82 0.096 3638
 3640 3 -55.3 29.81 -21.82 0.099 3639
 3641 3 -55.45 29.87 -21.82 0.08 3640
 3642 3 -55.59 29.87 -21.86 0.076 3641
 3643 3 -55.73 29.96 -21.91 0.096 3642
 3644 3 -55.89 29.98 -21.96 0.101 3643
 3645 3 -55.99 30.06 -22.03 0.11 3644
 3646 3 -56.22 30.3 -22.01 0.133 3645
 3647 3 -56.33 30.45 -21.95 0.128 3646
 3648 3 -56.4 30.52 -21.9 0.159 3647
 3649 3 -56.52 30.67 -21.91 0.112 3648
 3650 3 -56.7 30.71 -21.9 0.085 3649
 3651 3 -56.82 30.75 -21.94 0.082 3650
 3652 3 -56.95 30.88 -22.07 0.112 3651
 3653 3 -57.04 30.88 -22.17 0.115 3652
 3654 3 -57.08 30.91 -22.32 0.129 3653
 3655 3 -57.14 30.97 -22.48 0.082 3654
 3656 3 -57.07 30.93 -22.61 0.041 3655
 3657 3 -57.22 31 -22.72 0.052 3656
 3658 3 -57.32 31.07 -22.8 0.119 3657
 3659 3 -57.38 31.11 -22.89 0.172 3658
 3660 3 -57.29 31.01 -23.08 0.102 3659
 3661 3 -57.34 31.15 -23.19 0.048 3660
 3662 3 -54.21 28.71 -23.76 0.104 3622
 3663 3 -53.3 28.39 -23.54 0.085 3620
 3664 3 -53.19 28.36 -23.45 0.045 3663
 3665 3 -53.08 28.26 -23.45 0.083 3664
 3666 3 -52.94 28.23 -23.5 0.083 3665
 3667 3 -52.8 28.22 -23.59 0.055 3666
 3668 3 -52.68 28.2 -23.61 0.064 3667
 3669 3 -52.54 28.13 -23.53 0.061 3668
 3670 3 -52.44 27.99 -23.56 0.089 3669
 3671 3 -52.34 27.97 -23.7 0.000125 3670
 3672 3 -52.35 27.14 -26.85 0.098 3597
 3673 3 -52.36 27 -26.84 0.161 3672
 3674 3 -52.19 26.83 -26.89 0.119 3673
 3675 3 -52.1 26.69 -26.89 0.092 3674
 3676 3 -51.25 26.7 -26.35 0.11 3596
 3677 3 -51.22 26.69 -26.24 0.143 3676
 3678 3 -51.24 26.76 -26.15 0.096 3677
 3679 3 -51.19 26.86 -26.11 0.104 3678
 3680 3 -51.14 26.96 -26 0.108 3679
 3681 3 -51.06 27.02 -25.96 0.134 3680
 3682 3 -51 26.96 -25.79 0.114 3681
 3683 3 -50.95 26.98 -25.65 0.119 3682
 3684 3 -50.91 27.05 -25.56 0.087 3683
 3685 3 -50.78 27.06 -25.47 0.14 3684
 3686 3 -50.69 26.99 -25.4 0.202 3685
 3687 3 -50.41 26.84 -25.39 0.067 3686
 3688 3 -50.33 26.95 -25.27 0.107 3687
 3689 3 -50.25 26.95 -25.07 0.099 3688
 3690 3 -50.12 26.96 -24.92 0.076 3689
 3691 3 -50.02 26.96 -24.81 0.11 3690
 3692 3 -49.91 26.94 -24.68 0.096 3691
 3693 3 -49.82 27.07 -24.6 0.137 3692
 3694 3 -49.7 27.09 -24.5 0.119 3693
 3695 3 -49.61 27.14 -24.33 0.091 3694
 3696 3 -49.65 27.3 -24.28 0.126 3695
 3697 3 -49.71 27.4 -24.32 0.066 3696
 3698 3 -50.85 27.2 -25.19 0.129 3686
 3699 3 -50.94 27.39 -25.04 0.109 3698
 3700 3 -51.06 27.44 -24.85 0.132 3699
 3701 3 -51.02 27.46 -24.7 0.116 3700
 3702 3 -50.95 27.44 -24.61 0.000125 3701
 3703 3 -51.47 26 -27.43 0.142 3590
 3704 3 -51.4 25.81 -27.37 0.126 3703
 3705 3 -51.41 25.64 -27.26 0.098 3704
 3706 3 -51.42 25.48 -27.18 0.138 3705
 3707 3 -51.52 25.32 -27.08 0.155 3706
 3708 3 -51.44 25.25 -27 0.175 3707
 3709 3 -51.16 24.95 -27.06 0.097 3708
 3710 3 -51.14 24.81 -26.96 0.058 3709
 3711 3 -51.1 24.73 -26.91 0.058 3710
 3712 3 -51 24.61 -26.79 0.115 3711
 3713 3 -50.92 24.52 -26.7 0.121 3712
 3714 3 -50.87 24.3 -26.61 0.117 3713
 3715 3 -50.82 24.12 -26.48 0.122 3714
 3716 3 -50.77 24.06 -26.38 0.21 3715
 3717 3 -50.64 23.85 -26.27 0.159 3716
 3718 3 -50.72 24.1 -26.14 0.11 3717
 3719 3 -50.74 24.16 -26.05 0.081 3718
 3720 3 -50.52 23.67 -26.25 0.13 3717
 3721 3 -50.34 23.51 -26.22 0.143 3720
 3722 3 -50.19 23.39 -26.22 0.16 3721
 3723 3 -50.06 23.31 -26.32 0.151 3722
 3724 3 -49.95 23.12 -26.42 0.084 3723
 3725 3 -49.89 22.98 -26.48 0.085 3724
 3726 3 -49.84 22.82 -26.46 0.078 3725
 3727 3 -49.76 22.68 -26.42 0.054 3726
 3728 3 -49.68 22.52 -26.38 0.086 3727
 3729 3 -49.55 22.41 -26.32 0.13 3728
 3730 3 -49.4 22.31 -26.38 0.131 3729
 3731 3 -49.44 22.12 -26.43 0.092 3730
 3732 3 -48.07 30.4 -30.69 0.223 3545
 3733 3 -48.14 30.49 -30.79 0.232 3732
 3734 3 -48.22 30.56 -30.99 0.248 3733
 3735 3 -48.35 30.64 -31.09 0.245 3734
 3736 3 -48.41 30.69 -31.28 0.304 3735
 3737 3 -48.51 30.77 -31.29 0.396 3736
 3738 3 -48.47 30.85 -31.42 0.468 3737
 3739 3 -47.96 31.01 -31.92 0.219 3738
 3740 3 -47.84 31.09 -31.99 0.244 3739
 3741 3 -47.72 31.17 -32.08 0.203 3740
 3742 3 -47.63 31.28 -32.21 0.222 3741
 3743 3 -47.64 31.37 -32.37 0.227 3742
 3744 3 -47.58 31.54 -32.47 0.209 3743
 3745 3 -47.7 31.62 -32.81 0.142 3744
 3746 3 -47.69 31.73 -32.95 0.108 3745
 3747 3 -47.62 31.85 -33.11 0.116 3746
 3748 3 -47.57 31.86 -33.3 0.139 3747
 3749 3 -47.54 31.87 -33.42 0.14 3748
 3750 3 -47.53 31.91 -33.57 0.201 3749
 3751 3 -47.51 31.93 -33.73 0.219 3750
 3752 3 -47.55 31.96 -33.83 0.24 3751
 3753 3 -47.1 31.93 -33.98 0.184 3752
 3754 3 -46.98 31.94 -34.08 0.227 3753
 3755 3 -46.89 31.99 -34.16 0.303 3754
 3756 3 -46.79 32.02 -34.23 0.382 3755
 3757 3 -46.74 32.01 -34.35 0.449 3756
 3758 3 -46.64 32.13 -34.36 0.527 3757
 3759 3 -47.05 31.92 -34.95 0.177 3758
 3760 3 -47.07 31.69 -35.06 0.103 3759
 3761 3 -47.18 31.51 -35.21 0.088 3760
 3762 3 -47.31 31.36 -35.26 0.106 3761
 3763 3 -47.38 31.31 -35.38 0.131 3762
 3764 3 -47.51 31.27 -35.45 0.105 3763
 3765 3 -47.63 31.25 -35.5 0.112 3764
 3766 3 -47.84 31.22 -35.52 0.151 3765
 3767 3 -47.96 31.21 -35.61 0.16 3766
 3768 3 -48.16 31.25 -35.75 0.133 3767
 3769 3 -48.38 31.32 -35.88 0.05 3768
 3770 3 -48.48 31.3 -35.99 0.107 3769
 3771 3 -48.69 31.39 -36.09 0.108 3770
 3772 3 -48.83 31.35 -36.16 0.101 3771
 3773 3 -48.91 31.25 -36.28 0.127 3772
 3774 3 -49.07 31.19 -36.29 0.102 3773
 3775 3 -49.22 31.09 -36.41 0.112 3774
 3776 3 -49.32 31.03 -36.41 0.086 3775
 3777 3 -49.46 30.89 -36.34 0.126 3776
 3778 3 -49.52 30.8 -36.26 0.194 3777
 3779 3 -49.72 31.15 -36.31 0.117 3778
 3780 3 -49.7 31.27 -36.33 0.095 3779
 3781 3 -49.79 31.4 -36.49 0.084 3780
 3782 3 -49.89 31.48 -36.52 0.104 3781
 3783 3 -50.01 31.47 -36.53 0.155 3782
 3784 3 -50.11 31.54 -36.29 0.095 3783
 3785 3 -50.23 31.59 -36.24 0.075 3784
 3786 3 -50.37 31.6 -36.27 0.091 3785
 3787 3 -50.53 31.61 -36.26 0.09 3786
 3788 3 -50.64 31.57 -36.29 0.086 3787
 3789 3 -50.77 31.52 -36.37 0.112 3788
 3790 3 -50.9 31.51 -36.48 0.13 3789
 3791 3 -51.01 31.51 -36.62 0.141 3790
 3792 3 -51.13 31.47 -36.64 0.122 3791
 3793 3 -51.27 31.48 -36.63 0.121 3792
 3794 3 -51.4 31.49 -36.67 0.116 3793
 3795 3 -51.56 31.48 -36.75 0.104 3794
 3796 3 -51.62 31.52 -36.85 0.104 3795
 3797 3 -51.67 31.55 -37.03 0.086 3796
 3798 3 -51.75 31.53 -37.2 0.089 3797
 3799 3 -51.79 31.52 -37.32 0.077 3798
 3800 3 -51.76 31.49 -37.45 0.126 3799
 3801 3 -51.6 31.37 -37.49 0.153 3800
 3802 3 -51.43 31.33 -37.45 0.079 3801
 3803 3 -49.96 31.31 -36.82 0.077 3783
 3804 3 -49.89 31.29 -36.94 0.1 3803
 3805 3 -49.91 31.39 -36.97 0.145 3804
 3806 3 -46.4 32.18 -34.17 0.619 3758
 3807 3 -46.25 32.28 -34.18 0.658 3806
 3808 3 -46.13 32.31 -34.31 0.718 3807
 3809 3 -46.05 32.39 -34.43 0.72 3808
 3810 3 -45.99 32.5 -34.44 0.691 3809
 3811 3 -45.95 32.84 -34.33 0.505 3810
 3812 3 -46.24 33.3 -34.21 0.131 3811
 3813 3 -46.09 33.37 -34.26 0.089 3812
 3814 3 -46.01 32.75 -34.39 0.333 3811
 3815 3 -46.01 32.9 -34.65 0.081 3814
 3816 3 -45.34 33.04 -34.19 0.175 3814
 3817 3 -45.15 33.22 -34.12 0.145 3816
 3818 3 -45.06 33.32 -34.02 0.171 3817
 3819 3 -44.96 33.38 -33.95 0.192 3818
 3820 3 -44.84 33.49 -33.97 0.234 3819
 3821 3 -44.91 33.59 -33.73 0.188 3820
 3822 3 -44.85 33.64 -33.57 0.231 3821
 3823 3 -44.85 33.77 -33.52 0.285 3822
 3824 3 -45.1 34.02 -33.27 0.209 3823
 3825 3 -45.15 34.12 -33.1 0.208 3824
 3826 3 -45.25 34.26 -33 0.19 3825
 3827 3 -45.37 34.41 -32.94 0.152 3826
 3828 3 -45.5 34.51 -32.87 0.197 3827
 3829 3 -45.59 34.49 -32.74 0.269 3828
 3830 3 -45.67 34.56 -32.67 0.299 3829
 3831 3 -45.63 34.95 -32.79 0.155 3830
 3832 3 -45.65 35.07 -32.74 0.136 3831
 3833 3 -45.63 35.24 -32.62 0.142 3832
 3834 3 -45.7 35.41 -32.54 0.136 3833
 3835 3 -45.8 35.62 -32.53 0.141 3834
 3836 3 -45.91 35.71 -32.51 0.139 3835
 3837 3 -46.01 35.95 -32.55 0.142 3836
 3838 3 -46.04 36.13 -32.58 0.153 3837
 3839 3 -46.12 36.29 -32.59 0.156 3838
 3840 3 -46.15 36.45 -32.5 0.192 3839
 3841 3 -46.23 36.53 -32.39 0.221 3840
 3842 3 -46.33 36.59 -32.3 0.255 3841
 3843 3 -46.28 36.63 -32.07 0.242 3842
 3844 3 -46.27 36.66 -31.94 0.272 3843
 3845 3 -46.66 37.07 -31.92 0.153 3844
 3846 3 -46.79 37.3 -31.95 0.143 3845
 3847 3 -46.93 37.48 -31.91 0.129 3846
 3848 3 -47.08 37.68 -31.9 0.168 3847
 3849 3 -47.19 37.84 -31.89 0.166 3848
 3850 3 -47.28 38.02 -31.93 0.163 3849
 3851 3 -47.39 38.25 -31.9 0.134 3850
 3852 3 -47.44 38.41 -31.93 0.18 3851
 3853 3 -47.51 38.59 -31.9 0.159 3852
 3854 3 -47.45 38.68 -31.89 0.242 3853
 3855 3 -47.52 38.85 -31.79 0.244 3854
 3856 3 -47.89 39.2 -31.73 0.175 3855
 3857 3 -48.01 39.33 -31.72 0.186 3856
 3858 3 -47.94 39.54 -31.83 0.162 3857
 3859 3 -48 39.69 -31.8 0.151 3858
 3860 3 -48.09 39.9 -31.71 0.151 3859
 3861 3 -48.19 40.08 -31.74 0.151 3860
 3862 3 -48.3 40.22 -31.73 0.12 3861
 3863 3 -48.39 40.39 -31.71 0.145 3862
 3864 3 -48.56 40.61 -31.71 0.085 3863
 3865 3 -48.67 40.74 -31.74 0.101 3864
 3866 3 -48.79 40.84 -31.72 0.134 3865
 3867 3 -48.84 40.96 -31.8 0.189 3866
 3868 3 -48.93 41.1 -31.79 0.249 3867
 3869 3 -49.07 41.22 -31.76 0.222 3868
 3870 3 -49.2 41.32 -31.86 0.219 3869
 3871 3 -49.33 41.44 -31.93 0.261 3870
 3872 3 -49.19 41.23 -32.33 0.081 3871
 3873 3 -49.25 41.22 -32.48 0.077 3872
 3874 3 -49.33 41.22 -32.58 0.128 3873
 3875 3 -49.45 41.34 -32.64 0.089 3874
 3876 3 -49.49 41.4 -32.76 0.077 3875
 3877 3 -49.52 41.74 -31.76 0.162 3871
 3878 3 -49.59 41.93 -31.83 0.136 3877
 3879 3 -49.63 42.12 -31.89 0.167 3878
 3880 3 -49.74 42.24 -31.99 0.202 3879
 3881 3 -49.87 42.4 -32.1 0.137 3880
 3882 3 -49.94 42.52 -32.11 0.159 3881
 3883 3 -50.11 42.69 -32.15 0.136 3882
 3884 3 -50.22 42.76 -32.2 0.123 3883
 3885 3 -50.33 42.99 -32.11 0.132 3884
 3886 3 -50.4 43.14 -32.14 0.134 3885
 3887 3 -50.48 43.19 -32.24 0.179 3886
 3888 3 -50.54 43.27 -32.29 0.268 3887
 3889 3 -50.67 43.08 -32.85 0.109 3888
 3890 3 -50.81 43.14 -32.98 0.085 3889
 3891 3 -50.89 43.09 -33.03 0.106 3890
 3892 3 -51.02 43.08 -33.05 0.078 3891
 3893 3 -51.16 43.02 -32.98 0.097 3892
 3894 3 -51.28 42.97 -32.87 0.108 3893
 3895 3 -51.44 42.87 -32.93 0.121 3894
 3896 3 -51.49 42.75 -33 0.098 3895
 3897 3 -50.59 43.46 -32.22 0.262 3888
 3898 3 -50.44 43.81 -31.96 0.189 3897
 3899 3 -50.37 43.92 -31.89 0.218 3898
 3900 3 -50.23 43.96 -31.79 0.213 3899
 3901 3 -50.53 44.08 -31.74 0.065 3900
 3902 3 -50.09 44.01 -31.65 0.163 3900
 3903 3 -50.03 44.16 -31.59 0.191 3902
 3904 3 -49.93 44.27 -31.63 0.179 3903
 3905 3 -49.92 44.44 -31.66 0.164 3904
 3906 3 -49.95 44.67 -31.64 0.145 3905
 3907 3 -50.05 44.87 -31.72 0.201 3906
 3908 3 -50.14 45.09 -31.82 0.189 3907
 3909 3 -50.22 45.26 -31.8 0.155 3908
 3910 3 -50.37 45.44 -31.77 0.16 3909
 3911 3 -50.46 45.59 -31.72 0.142 3910
 3912 3 -50.56 45.81 -31.81 0.174 3911
 3913 3 -50.62 46.04 -31.85 0.114 3912
 3914 3 -50.7 46.18 -31.83 0.119 3913
 3915 3 -50.74 46.31 -31.81 0.139 3914
 3916 3 -50.71 46.48 -31.83 0.138 3915
 3917 3 -50.71 46.64 -31.9 0.142 3916
 3918 3 -50.64 46.76 -31.85 0.144 3917
 3919 3 -50.63 46.88 -31.84 0.177 3918
 3920 3 -50.61 47.07 -31.98 0.161 3919
 3921 3 -50.6 47.22 -32.03 0.18 3920
 3922 3 -50.66 47.4 -31.93 0.204 3921
 3923 3 -50.75 47.6 -31.84 0.141 3922
 3924 3 -50.69 47.71 -31.62 0.136 3923
 3925 3 -50.73 47.83 -31.56 0.145 3924
 3926 3 -50.67 47.97 -31.46 0.162 3925
 3927 3 -50.53 48.04 -31.34 0.178 3926
 3928 3 -50.62 48.19 -31.28 0.167 3927
 3929 3 -50.73 48.27 -31.23 0.238 3928
 3930 3 -50.72 48.36 -31.15 0.314 3929
 3931 3 -50.79 48.44 -31.11 0.426 3930
 3932 3 -50.94 48.5 -30.97 0.462 3931
 3933 3 -50.99 48.56 -30.8 0.509 3932
 3934 3 -51.1 48.62 -30.76 0.558 3933
 3935 3 -51.65 48.19 -31.44 0.127 3934
 3936 3 -51.6 48.08 -31.53 0.119 3935
 3937 3 -51.59 47.95 -31.57 0.093 3936
 3938 3 -51.54 47.84 -31.6 0.092 3937
 3939 3 -51.53 47.69 -31.65 0.11 3938
 3940 3 -51.41 47.56 -31.59 0.12 3939
 3941 3 -51.35 47.44 -31.6 0.151 3940
 3942 3 -51.44 47.32 -31.85 0.168 3941
 3943 3 -51.59 47.31 -32.11 0.133 3942
 3944 3 -51.82 47.28 -32.23 0.107 3943
 3945 3 -52.02 47.34 -32.24 0.095 3944
 3946 3 -52.13 47.26 -32.33 0.084 3945
 3947 3 -52.22 47.19 -32.43 0.113 3946
 3948 3 -52.33 47.1 -32.55 0.065 3947
 3949 3 -52.43 46.99 -32.54 0.102 3948
 3950 3 -52.54 46.95 -32.63 0.119 3949
 3951 3 -52.69 46.97 -32.74 0.105 3950
 3952 3 -52.73 46.86 -32.78 0.08 3951
 3953 3 -52.74 46.8 -32.88 0.093 3952
 3954 3 -52.71 46.75 -33.02 0.113 3953
 3955 3 -52.7 46.68 -33.1 0.087 3954
 3956 3 -51.15 48.75 -30.57 0.479 3934
 3957 3 -51.29 48.28 -30.18 0.079 3956
 3958 3 -51.41 48.27 -30.17 0.076 3957
 3959 3 -51.53 48.18 -30.08 0.081 3958
 3960 3 -51.49 48.1 -29.96 0.098 3959
 3961 3 -51.52 48.01 -29.87 0.074 3960
 3962 3 -51.18 48.85 -30.51 0.485 3956
 3963 3 -50.83 48.98 -30.28 0.269 3962
 3964 3 -50.77 49 -30.08 0.226 3963
 3965 3 -50.68 49.03 -29.85 0.197 3964
 3966 3 -50.5 49.06 -29.62 0.187 3965
 3967 3 -50.46 49.08 -29.42 0.156 3966
 3968 3 -50.49 49.09 -29.25 0.13 3967
 3969 3 -50.49 49.14 -29.16 0.124 3968
 3970 3 -50.54 49.23 -28.99 0.143 3969
 3971 3 -50.61 49.34 -28.81 0.147 3970
 3972 3 -50.62 49.41 -28.6 0.119 3971
 3973 3 -50.64 49.48 -28.52 0.135 3972
 3974 3 -50.71 49.55 -28.35 0.157 3973
 3975 3 -50.78 49.7 -28.25 0.134 3974
 3976 3 -50.82 49.82 -28.09 0.152 3975
 3977 3 -50.85 49.94 -27.91 0.107 3976
 3978 3 -50.93 50.05 -27.82 0.108 3977
 3979 3 -51 50.21 -27.71 0.116 3978
 3980 3 -51.08 50.3 -27.63 0.109 3979
 3981 3 -51.16 50.41 -27.55 0.123 3980
 3982 3 -51.23 50.59 -27.58 0.133 3981
 3983 3 -51.32 50.68 -27.62 0.18 3982
 3984 3 -51.5 50.82 -27.4 0.082 3983
 3985 3 -51.59 50.92 -27.29 0.087 3984
 3986 3 -51.72 50.99 -27.27 0.117 3985
 3987 3 -51.83 51.07 -27.18 0.108 3986
 3988 3 -51.99 51.15 -27.09 0.142 3987
 3989 3 -52.12 51.24 -26.99 0.132 3988
 3990 3 -52.22 51.32 -26.89 0.166 3989
 3991 3 -52.29 51.43 -26.67 0.137 3990
 3992 3 -52.4 51.44 -26.51 0.117 3991
 3993 3 -52.45 51.41 -26.32 0.11 3992
 3994 3 -52.55 51.45 -26.14 0.133 3993
 3995 3 -52.68 51.51 -26.07 0.106 3994
 3996 3 -52.74 51.62 -25.89 0.13 3995
 3997 3 -52.77 51.66 -25.78 0.134 3996
 3998 3 -52.8 51.76 -25.66 0.166 3997
 3999 3 -52.94 51.9 -25.61 0.141 3998
 4000 3 -53.02 52.04 -25.53 0.13 3999
 4001 3 -53.13 52.18 -25.44 0.119 4000
 4002 3 -53.12 52.28 -25.29 0.134 4001
 4003 3 -53.19 52.36 -25.18 0.13 4002
 4004 3 -53.27 52.46 -25.12 0.103 4003
 4005 3 -53.21 52.54 -25.05 0.135 4004
 4006 3 -53.21 52.66 -24.98 0.119 4005
 4007 3 -53.23 52.85 -24.9 0.116 4006
 4008 3 -53.23 52.91 -24.77 0.112 4007
 4009 3 -53.29 52.98 -24.63 0.142 4008
 4010 3 -53.42 53.08 -24.45 0.143 4009
 4011 3 -53.52 53.16 -24.37 0.164 4010
 4012 3 -53.6 53.23 -24.38 0.221 4011
 4013 3 -53.73 53.15 -24.68 0.11 4012
 4014 3 -53.8 53.15 -24.85 0.119 4013
 4015 3 -53.94 53.14 -25.07 0.138 4014
 4016 3 -54.01 53.05 -25.14 0.144 4015
 4017 3 -53.95 52.85 -25.24 0.121 4016
 4018 3 -54 52.76 -25.15 0.205 4017
 4019 3 -53.65 53.24 -24.07 0.149 4012
 4020 3 -53.76 53.32 -23.92 0.139 4019
 4021 3 -53.88 53.33 -23.74 0.13 4020
 4022 3 -54.01 53.42 -23.7 0.185 4021
 4023 3 -53.99 53.37 -23.4 0.146 4022
 4024 3 -54.08 53.3 -23.22 0.191 4023
 4025 3 -54.05 53.34 -23.11 0.217 4024
 4026 3 -54.4 53.25 -22.93 0.132 4025
 4027 3 -54.5 53.28 -22.77 0.145 4026
 4028 3 -54.66 53.33 -22.61 0.13 4027
 4029 3 -54.62 53.32 -22.37 0.187 4028
 4030 3 -54.66 53.35 -22.22 0.171 4029
 4031 3 -54.72 53.4 -22.04 0.145 4030
 4032 3 -54.74 53.45 -21.88 0.171 4031
 4033 3 -54.77 53.52 -21.7 0.167 4032
 4034 3 -54.75 53.59 -21.53 0.189 4033
 4035 3 -54.86 53.64 -21.38 0.217 4034
 4036 3 -54.96 53.7 -21.3 0.196 4035
 4037 3 -55.08 53.7 -21.15 0.197 4036
 4038 3 -55.17 53.77 -21.01 0.202 4037
 4039 3 -55.28 53.8 -20.92 0.196 4038
 4040 3 -55.39 53.75 -20.79 0.212 4039
 4041 3 -55.52 53.78 -20.63 0.199 4040
 4042 3 -55.62 53.84 -20.52 0.206 4041
 4043 3 -55.72 53.87 -20.39 0.184 4042
 4044 3 -55.84 53.95 -20.22 0.163 4043
 4045 3 -55.89 53.97 -20.02 0.172 4044
 4046 3 -55.89 54.06 -19.92 0.192 4045
 4047 3 -56.19 53.9 -19.75 0.24 4046
 4048 3 -56.27 53.98 -19.75 0.297 4047
 4049 3 -56.28 53.87 -19.31 0.108 4048
 4050 3 -56.27 53.78 -19.19 0.15 4049
 4051 3 -56.35 53.86 -19.03 0.16 4050
 4052 3 -56.44 54.05 -18.89 0.162 4051
 4053 3 -56.45 54.01 -18.68 0.127 4052
 4054 3 -56.52 53.96 -18.45 0.132 4053
 4055 3 -56.59 53.99 -18.34 0.183 4054
 4056 3 -56.62 54.13 -18.33 0.296 4055
 4057 3 -56.59 54.46 -18.63 0.144 4056
 4058 3 -56.76 53.9 -18.14 0.175 4056
 4059 3 -56.95 53.56 -18.11 0.137 4058
 4060 3 -57.1 53.51 -18.07 0.09 4059
 4061 3 -57.14 53.45 -18.17 0.078 4060
 4062 3 -57.09 53.33 -18.21 0.132 4061
 4063 3 -57.15 53.11 -18.19 0.106 4062
 4064 3 -57.25 53.16 -18.29 0.111 4063
 4065 3 -57.34 53.1 -18.39 0.123 4064
 4066 3 -57.53 53.03 -18.37 0.092 4065
 4067 3 -57.62 52.95 -18.43 0.122 4066
 4068 3 -57.68 52.95 -18.58 0.092 4067
 4069 3 -57.72 52.86 -18.72 0.072 4068
 4070 3 -57.79 52.77 -18.79 0.119 4069
 4071 3 -57.89 52.69 -18.75 0.106 4070
 4072 3 -58.11 52.6 -18.63 0.068 4071
 4073 3 -58.13 52.84 -18.49 0.102 4072
 4074 3 -58.05 52.96 -18.48 0.089 4073
 4075 3 -57.93 53.03 -18.38 0.078 4074
 4076 3 -58.28 52.49 -18.7 0.136 4072
 4077 3 -58.32 52.39 -18.82 0.127 4076
 4078 3 -58.36 52.34 -18.9 0.119 4077
 4079 3 -56.8 53.79 -18.09 0.175 4058
 4080 3 -56.65 54.23 -17.94 0.124 4079
 4081 3 -56.63 54.35 -17.83 0.192 4080
 4082 3 -56.61 54.48 -17.76 0.257 4081
 4083 3 -56.65 54.57 -17.66 0.34 4082
 4084 3 -56.71 54.67 -17.61 0.403 4083
 4085 3 -56.68 54.78 -17.38 0.414 4084
 4086 3 -56.69 54.92 -17.28 0.421 4085
 4087 3 -56.72 55.01 -17.18 0.431 4086
 4088 3 -57.25 55.25 -17.23 0.126 4087
 4089 3 -57.32 55.32 -17.2 0.192 4088
 4090 3 -57.28 55.59 -17.37 0.128 4089
 4091 3 -57.24 55.76 -17.32 0.112 4090
 4092 3 -57.25 55.89 -17.29 0.054 4091
 4093 3 -57.33 55.33 -17.06 0.282 4089
 4094 3 -57.19 55.23 -16.75 0.134 4093
 4095 3 -57.3 55.26 -16.65 0.153 4094
 4096 3 -57.43 55.35 -16.52 0.051 4095
 4097 3 -57.51 55.46 -16.43 0.111 4096
 4098 3 -57.6 55.58 -16.39 0.134 4097
 4099 3 -57.63 55.74 -16.32 0.093 4098
 4100 3 -57.7 55.89 -16.33 0.069 4099
 4101 3 -57.76 55.94 -16.42 0.093 4100
 4102 3 -57.84 56.01 -16.46 0.145 4101
 4103 3 -58.12 56.01 -16.45 0.1 4102
 4104 3 -58.27 56.01 -16.48 0.113 4103
 4105 3 -58.46 55.94 -16.44 0.065 4104
 4106 3 -58.58 55.91 -16.39 0.097 4105
 4107 3 -58.71 55.97 -16.4 0.109 4106
 4108 3 -58.85 55.99 -16.31 0.095 4107
 4109 3 -59.04 56 -16.31 0.094 4108
 4110 3 -59.19 55.98 -16.24 0.083 4109
 4111 3 -59.36 55.94 -16.24 0.093 4110
 4112 3 -59.46 56.02 -16.27 0.069 4111
 4113 3 -59.58 56.06 -16.19 0.122 4112
 4114 3 -59.69 56.01 -16.14 0.16 4113
 4115 3 -59.59 55.9 -15.91 0.122 4114
 4116 3 -59.5 55.97 -15.75 0.132 4115
 4117 3 -59.4 55.99 -15.61 0.089 4116
 4118 3 -59.35 56.02 -15.51 0.108 4117
 4119 3 -59.22 56.01 -15.43 0.102 4118
 4120 3 -59.03 55.94 -15.38 0.105 4119
 4121 3 -58.96 55.87 -15.27 0.115 4120
 4122 3 -58.88 55.87 -15.2 0.105 4121
 4123 3 -58.68 55.85 -15.31 0.111 4122
 4124 3 -58.63 55.77 -15.39 0.055 4123
 4125 3 -59.86 55.98 -16.17 0.097 4114
 4126 3 -59.93 55.93 -16.12 0.129 4125
 4127 3 -57.8 56.4 -16.33 0.121 4102
 4128 3 -57.77 56.51 -16.3 0.092 4127
 4129 3 -57.68 56.64 -16.3 0.105 4128
 4130 3 -57.62 56.72 -16.35 0.077 4129
 4131 3 -57.68 55.57 -17.37 0.124 4093
 4132 3 -57.78 55.56 -17.61 0.099 4131
 4133 3 -57.82 55.56 -17.73 0.083 4132
 4134 3 -57.92 55.59 -17.86 0.134 4133
 4135 3 -57.97 55.66 -17.92 0.189 4134
 4136 3 -57.98 55.77 -17.99 0.252 4135
 4137 3 -58.31 55.64 -17.96 0.09 4136
 4138 3 -58.46 55.6 -18.01 0.079 4137
 4139 3 -58.55 55.64 -18.13 0.079 4138
 4140 3 -58.64 55.61 -18.25 0.064 4139
 4141 3 -58.7 55.54 -18.34 0.098 4140
 4142 3 -58.75 55.5 -18.48 0.111 4141
 4143 3 -58.8 55.42 -18.55 0.074 4142
 4144 3 -58.87 55.34 -18.57 0.084 4143
 4145 3 -58.88 55.29 -18.7 0.083 4144
 4146 3 -58.84 55.22 -18.82 0.112 4145
 4147 3 -58.87 55.09 -18.82 0.084 4146
 4148 3 -58.85 55.07 -18.95 0.111 4147
 4149 3 -58.86 55.09 -19.06 0.129 4148
 4150 3 -58.86 55.21 -19.17 0.000125 4149
 4151 3 -56.79 55.23 -17.46 0.158 4087
 4152 3 -56.32 54.64 -16.7 0.134 4151
 4153 3 -56.26 54.74 -16.47 0.129 4152
 4154 3 -56.2 54.7 -16.3 0.131 4153
 4155 3 -56.17 54.62 -16.2 0.113 4154
 4156 3 -56.14 54.53 -16.06 0.091 4155
 4157 3 -56.18 54.55 -15.88 0.075 4156
 4158 3 -56.26 54.68 -15.74 0.087 4157
 4159 3 -56.41 54.72 -15.57 0.106 4158
 4160 3 -56.5 54.72 -15.45 0.141 4159
 4161 3 -56.64 54.61 -15.4 0.183 4160
 4162 3 -56.61 54.6 -15.24 0.108 4161
 4163 3 -56.58 54.51 -15.11 0.078 4162
 4164 3 -56.58 54.35 -15.05 0.131 4163
 4165 3 -56.58 54.18 -14.96 0.147 4164
 4166 3 -56.73 54.25 -15.09 0.082 4165
 4167 3 -56.79 54.28 -15.22 0.073 4166
 4168 3 -56.51 53.97 -14.68 0.09 4165
 4169 3 -56.56 53.95 -14.49 0.111 4168
 4170 3 -56.6 53.89 -14.3 0.122 4169
 4171 3 -56.53 53.76 -14.16 0.088 4170
 4172 3 -56.41 53.68 -14.05 0.11 4171
 4173 3 -56.31 53.65 -13.9 0.102 4172
 4174 3 -56.24 53.67 -13.75 0.15 4173
 4175 3 -56.15 53.61 -13.62 0.125 4174
 4176 3 -56.14 53.62 -13.38 0.113 4175
 4177 3 -56.09 53.65 -13.27 0.137 4176
 4178 3 -56 53.79 -13.23 0.14 4177
 4179 3 -55.91 53.87 -13.19 0.077 4178
 4180 3 -55.8 53.82 -12.91 0.146 4179
 4181 3 -55.9 53.73 -12.73 0.111 4180
 4182 3 -55.78 53.6 -12.47 0.111 4181
 4183 3 -55.76 53.57 -12.35 0.162 4182
 4184 3 -55.55 53.62 -12.27 0.107 4183
 4185 3 -55.38 53.65 -12.21 0.093 4184
 4186 3 -55.27 53.74 -12.25 0.08 4185
 4187 3 -55.15 53.81 -12.23 0.091 4186
 4188 3 -55.07 53.91 -12.23 0.132 4187
 4189 3 -55.02 54.03 -12.15 0.091 4188
 4190 3 -54.97 54.1 -12.04 0.107 4189
 4191 3 -54.88 54.12 -11.98 0.09 4190
 4192 3 -55.84 53.44 -12.19 0.085 4183
 4193 3 -55.8 53.3 -12.07 0.071 4192
 4194 3 -55.82 53.18 -12.03 0.127 4193
 4195 3 -56.01 53.33 -11.76 0.112 4194
 4196 3 -56.12 53.37 -11.57 0.088 4195
 4197 3 -56.11 53.26 -11.46 0.062 4196
 4198 3 -56.72 54.45 -15.6 0.107 4161
 4199 3 -56.74 54.34 -15.69 0.074 4198
 4200 3 -56.84 55.42 -17.66 0.189 4151
 4201 3 -57.06 55.8 -17.8 0.055 4200
 4202 3 -57.07 55.92 -17.8 0.065 4201
 4203 3 -56.87 55.5 -17.76 0.189 4200
 4204 3 -56.37 53.9 -19.88 0.171 4048
 4205 3 -56.61 53.79 -20.05 0.157 4204
 4206 3 -56.71 53.71 -20.17 0.167 4205
 4207 3 -56.7 53.74 -20.42 0.139 4206
 4208 3 -56.82 53.78 -20.53 0.105 4207
 4209 3 -56.94 53.74 -20.6 0.131 4208
 4210 3 -57.12 53.81 -20.59 0.171 4209
 4211 3 -57.23 53.87 -20.64 0.211 4210
 4212 3 -57.33 53.84 -20.33 0.081 4211
 4213 3 -57.47 53.83 -20.12 0.108 4212
 4214 3 -57.53 53.79 -19.93 0.085 4213
 4215 3 -57.62 53.69 -19.75 0.134 4214
 4216 3 -57.69 53.57 -19.71 0.176 4215
 4217 3 -57.71 53.38 -19.7 0.17 4216
 4218 3 -57.75 53.23 -19.74 0.222 4217
 4219 3 -57.95 53.27 -19.75 0.131 4218
 4220 3 -58.1 53.19 -19.82 0.128 4219
 4221 3 -58.13 53.06 -19.89 0.143 4220
 4222 3 -58.16 52.94 -20.05 0.111 4221
 4223 3 -58.25 52.91 -20.22 0.117 4222
 4224 3 -58.25 52.87 -20.35 0.119 4223
 4225 3 -58.34 53.05 -20.51 0.046 4224
 4226 3 -57.61 53.06 -19.75 0.145 4218
 4227 3 -57.31 53.97 -20.83 0.194 4211
 4228 3 -57.31 54.05 -21.08 0.157 4227
 4229 3 -57.37 54.17 -21.18 0.173 4228
 4230 3 -57.39 54.2 -21.35 0.142 4229
 4231 3 -57.37 54.24 -21.52 0.112 4230
 4232 3 -57.42 54.21 -21.72 0.104 4231
 4233 3 -57.55 54.22 -21.86 0.145 4232
 4234 3 -57.64 54.36 -21.87 0.189 4233
 4235 3 -57.79 54.45 -21.87 0.223 4234
 4236 3 -57.91 54.59 -21.93 0.238 4235
 4237 3 -58.06 54.45 -22.12 0.202 4236
 4238 3 -58.33 54.48 -22.24 0.213 4237
 4239 3 -58.48 54.56 -22.24 0.16 4238
 4240 3 -58.55 54.53 -22.36 0.164 4239
 4241 3 -58.64 54.64 -22.15 0.128 4240
 4242 3 -58.76 54.66 -22.03 0.072 4241
 4243 3 -58.84 54.66 -21.91 0.102 4242
 4244 3 -58.91 54.68 -21.79 0.094 4243
 4245 3 -58.97 54.74 -21.6 0.104 4244
 4246 3 -59.03 54.79 -21.52 0.154 4245
 4247 3 -59.1 54.9 -21.39 0.114 4246
 4248 3 -59.21 54.93 -21.31 0.051 4247
 4249 3 -59.29 54.79 -21.13 0.145 4248
 4250 3 -59.54 54.8 -20.93 0.113 4249
 4251 3 -59.66 54.78 -20.77 0.129 4250
 4252 3 -59.58 54.97 -20.74 0.093 4251
 4253 3 -59.62 55.09 -20.73 0.104 4252
 4254 3 -59.62 55.26 -20.74 0.11 4253
 4255 3 -59.51 55.3 -20.66 0.105 4254
 4256 3 -59.42 55.35 -20.56 0.077 4255
 4257 3 -58.67 54.44 -22.59 0.102 4240
 4258 3 -58.72 54.44 -22.71 0.09 4257
 4259 3 -58.82 54.49 -22.77 0.125 4258
 4260 3 -58.95 54.51 -22.82 0.123 4259
 4261 3 -59.07 54.57 -22.91 0.185 4260
 4262 3 -59.17 54.53 -22.96 0.212 4261
 4263 3 -59.27 54.23 -23.11 0.1 4262
 4264 3 -59.28 54.09 -23.21 0.093 4263
 4265 3 -59.26 54 -23.34 0.082 4264
 4266 3 -59.28 53.89 -23.42 0.112 4265
 4267 3 -59.37 53.76 -23.44 0.105 4266
 4268 3 -59.44 53.67 -23.47 0.165 4267
 4269 3 -59.31 53.52 -23.61 0.105 4268
 4270 3 -59.4 53.41 -23.73 0.076 4269
 4271 3 -59.46 53.27 -23.81 0.101 4270
 4272 3 -59.69 53.2 -23.94 0.144 4271
 4273 3 -59.84 53.14 -24.05 0.129 4272
 4274 3 -59.89 53.06 -24.23 0.1 4273
 4275 3 -59.98 52.92 -24.33 0.117 4274
 4276 3 -60.05 52.93 -24.46 0.306 4275
 4277 3 -60.32 53.26 -24.27 0.101 4276
 4278 3 -60.39 53.3 -24.35 0.033 4277
 4279 3 -59.65 53.78 -23.33 0.084 4268
 4280 3 -59.75 53.77 -23.31 0.093 4279
 4281 3 -59.88 53.73 -23.23 0.081 4280
 4282 3 -59.32 54.72 -23.03 0.172 4262
 4283 3 -59.52 54.75 -23.15 0.185 4282
 4284 3 -59.61 54.85 -23.24 0.171 4283
 4285 3 -59.77 54.99 -23.38 0.11 4284
 4286 3 -59.77 55.02 -23.55 0.127 4285
 4287 3 -59.87 54.97 -23.65 0.127 4286
 4288 3 -59.94 54.98 -23.83 0.177 4287
 4289 3 -59.91 54.99 -23.98 0.211 4288
 4290 3 -59.88 54.93 -24.12 0.304 4289
 4291 3 -59.87 54.93 -24.22 0.374 4290
 4292 3 -59.76 55.45 -24.32 0.079 4291
 4293 3 -59.7 55.57 -24.26 0.081 4292
 4294 3 -59.65 55.71 -24.2 0.071 4293
 4295 3 -59.91 54.75 -24.34 0.377 4291
 4296 3 -60.09 54.78 -24.51 0.379 4295
 4297 3 -60.15 54.74 -24.6 0.429 4296
 4298 3 -60.28 54.79 -24.68 0.455 4297
 4299 3 -60.52 54.89 -24.88 0.269 4298
 4300 3 -60.6 54.94 -25 0.214 4299
 4301 3 -60.72 54.89 -24.96 0.241 4300
 4302 3 -60.88 55.11 -25.14 0.114 4301
 4303 3 -60.91 55.09 -25.31 0.107 4302
 4304 3 -61.05 55.08 -25.38 0.09 4303
 4305 3 -61.2 55.09 -25.45 0.104 4304
 4306 3 -61.28 55.13 -25.56 0.096 4305
 4307 3 -61.29 55.16 -25.66 0.055 4306
 4308 3 -59.87 54.35 -25.11 0.108 4298
 4309 3 -59.92 54.26 -25.15 0.093 4308
 4310 3 -59.97 54.21 -25.29 0.113 4309
 4311 3 -60 54.2 -25.44 0.107 4310
 4312 3 -60.12 54.1 -25.54 0.085 4311
 4313 3 -60.18 54 -25.6 0.122 4312
 4314 3 -60.25 53.93 -25.67 0.134 4313
 4315 3 -60.4 53.95 -25.76 0.093 4314
 4316 3 -57.82 54.96 -21.87 0.072 4236
 4317 3 -57.91 55.14 -22.06 0.143 4316
 4318 3 -57.93 55.32 -22.13 0.126 4317
 4319 3 -57.9 55.49 -22.22 0.035 4318
 4320 3 -56.41 53.87 -19.95 0.171 4204
 4321 3 -56.06 54.26 -19.62 0.143 4320
 4322 3 -55.94 54.33 -19.57 0.124 4321
 4323 3 -55.87 54.5 -19.47 0.098 4322
 4324 3 -55.75 54.6 -19.47 0.116 4323
 4325 3 -55.62 54.61 -19.5 0.114 4324
 4326 3 -55.52 54.68 -19.64 0.084 4325
 4327 3 -55.46 54.76 -19.7 0.137 4326
 4328 3 -55.48 54.82 -19.85 0.188 4327
 4329 3 -55.43 54.99 -19.85 0.19 4328
 4330 3 -55.51 55.21 -19.88 0.188 4329
 4331 3 -55.6 55.4 -19.83 0.127 4330
 4332 3 -55.54 54.9 -20.06 0.108 4328
 4333 3 -55.53 55 -20.18 0.142 4332
 4334 3 -55.55 55.12 -20.37 0.113 4333
 4335 3 -55.57 55.23 -20.55 0.158 4334
 4336 3 -55.53 55.33 -20.61 0.122 4335
 4337 3 -56.46 53.83 -20.01 0.171 4320
 4338 3 -53.81 53.53 -23.07 0.124 4025
 4339 3 -53.79 53.64 -22.95 0.053 4338
 4340 3 -51.14 50.8 -27.87 0.207 3983
 4341 3 -51.07 50.86 -28.06 0.211 4340
 4342 3 -50.98 50.76 -28.22 0.089 4341
 4343 3 -51.77 48.63 -30.48 0.217 3962
 4344 3 -51.98 48.43 -30.41 0.082 4343
 4345 3 -50.84 43.02 -32.1 0.13 3897
 4346 3 -50.97 43.01 -32.06 0.168 4345
 4347 3 -51.13 43.04 -32.03 0.145 4346
 4348 3 -51.22 43.16 -32.03 0.172 4347
 4349 3 -51.31 43.24 -32.04 0.175 4348
 4350 3 -51.39 43.29 -31.95 0.102 4349
 4351 3 -51.57 43.29 -31.95 0.095 4350
 4352 3 -51.72 43.34 -32.02 0.088 4351
 4353 3 -51.85 43.38 -32.09 0.115 4352
 4354 3 -52.03 43.39 -32.14 0.135 4353
 4355 3 -52.21 43.41 -32.11 0.077 4354
 4356 3 -48.24 39.37 -31.66 0.129 3857
 4357 3 -48.28 39.45 -31.81 0.167 4356
 4358 3 -48.23 39.33 -32.02 0.155 4357
 4359 3 -48.19 39.12 -32.13 0.12 4358
 4360 3 -48.08 39.07 -32.19 0.052 4359
 4361 3 -47.16 38.43 -32.32 0.131 3854
 4362 3 -47.23 38.48 -32.58 0.097 4361
 4363 3 -47.21 38.58 -32.69 0.05 4362
 4364 3 -45.85 34.34 -32.49 0.244 3830
 4365 3 -46.03 34.55 -32.51 0.082 4364
 4366 3 -46.05 34.52 -32.41 0.075 4365
 4367 3 -45.98 34.49 -32.3 0.097 4366
 4368 3 -45.97 34.62 -32.04 0.126 4367
 4369 3 -45.83 34.69 -31.8 0.046 4368
 4370 3 -45.77 34.71 -31.66 0.076 4369
 4371 3 -45.81 34.66 -31.58 0.116 4370
 4372 3 -45.87 34.66 -31.42 0.125 4371
 4373 3 -45.91 34.59 -31.25 0.031 4372
 4374 3 -45.81 34 -32.34 0.122 4364
 4375 3 -45.86 33.92 -32.31 0.000125 4374
 4376 3 -44.57 33.49 -34.18 0.083 3820
 4377 3 -44.47 33.43 -34.22 0.083 4376
 4378 3 -44.36 33.35 -34.32 0.103 4377
 4379 3 -44.28 33.37 -34.39 0.185 4378
 4380 3 -44.06 33.22 -34.2 0.099 4379
 4381 3 -43.94 33.24 -34.11 0.104 4380
 4382 3 -43.86 33.36 -34.11 0.113 4381
 4383 3 -43.65 33.38 -34.15 0.115 4382
 4384 3 -43.46 33.49 -33.99 0.106 4383
 4385 3 -43.38 33.61 -33.94 0.148 4384
 4386 3 -43.37 33.8 -33.91 0.147 4385
 4387 3 -43.34 34.02 -33.82 0.144 4386
 4388 3 -43.37 34.2 -33.67 0.126 4387
 4389 3 -43.24 34.26 -33.85 0.117 4388
 4390 3 -43.03 34.33 -33.86 0.104 4389
 4391 3 -42.84 34.34 -33.88 0.106 4390
 4392 3 -42.82 34.47 -33.87 0.11 4391
 4393 3 -42.81 34.64 -33.96 0.11 4392
 4394 3 -42.8 34.74 -34.09 0.101 4393
 4395 3 -42.75 34.76 -34.21 0.000125 4394
 4396 3 -44.45 33.29 -34.57 0.067 4379
 4397 3 -44.52 33.22 -34.65 0.066 4396
 4398 3 -44.57 33.1 -34.7 0.076 4397
 4399 3 -44.59 33.04 -34.79 0.109 4398
 4400 3 -44.6 32.98 -34.99 0.115 4399
 4401 3 -44.55 32.92 -35.12 0.096 4400
 4402 3 -44.5 32.82 -35.2 0.105 4401
 4403 3 -44.5 32.72 -35.32 0.109 4402
 4404 3 -44.54 32.61 -35.51 0.086 4403
 4405 3 -44.64 32.58 -35.57 0.111 4404
 4406 3 -44.57 32.74 -35.79 0.101 4405
 4407 3 -44.34 32.53 -35.94 0.088 4406
 4408 3 -44.18 32.57 -36.02 0.099 4407
 4409 3 -44.76 32.71 -35.96 0.115 4406
 4410 3 -44.72 32.63 -36.11 0.133 4409
 4411 3 -44.62 32.52 -36.23 0.101 4410
 4412 3 -44.59 32.35 -36.28 0.092 4411
 4413 3 -44.5 32.24 -36.31 0.087 4412
 4414 3 -44.37 32.1 -36.38 0.066 4413
 4415 3 -44.35 31.98 -36.41 0.077 4414
 4416 3 -44.36 31.92 -36.51 0.054 4415
 4417 3 -44.32 31.84 -36.63 0.084 4416
 4418 3 -44.33 31.79 -36.79 0.115 4417
 4419 3 -44.26 31.78 -36.87 0.097 4418
 4420 3 -44.17 31.72 -36.95 0.089 4419
 4421 3 -44.12 31.65 -37.02 0.122 4420
 4422 3 -44.15 31.5 -37.11 0.13 4421
 4423 3 -44.32 31.53 -37.28 0.074 4422
 4424 3 -44.45 31.57 -37.31 0.085 4423
 4425 3 -44.64 31.52 -37.39 0.088 4424
 4426 3 -44.7 31.37 -37.46 0.066 4425
 4427 3 -44.69 31.24 -37.48 0.12 4426
 4428 3 -44.75 31.18 -37.59 0.145 4427
 4429 3 -44.87 31.1 -37.73 0.153 4428
 4430 3 -44.97 31 -37.77 0.102 4429
 4431 3 -45.08 30.9 -37.93 0.064 4430
 4432 3 -45.16 30.93 -38.05 0.094 4431
 4433 3 -45.21 30.94 -38.22 0.097 4432
 4434 3 -45.24 30.94 -38.35 0.087 4433
 4435 3 -45.29 30.94 -38.44 0.135 4434
 4436 3 -45.33 30.92 -38.55 0.217 4435
 4437 3 -45.33 30.77 -38.61 0.262 4436
 4438 3 -45.39 30.42 -38.39 0.144 4437
 4439 3 -45.49 30.26 -38.32 0.084 4438
 4440 3 -45.52 30.14 -38.33 0.073 4439
 4441 3 -45.56 29.93 -38.36 0.085 4440
 4442 3 -45.58 29.82 -38.44 0.112 4441
 4443 3 -45.57 29.76 -38.56 0.057 4442
 4444 3 -45.55 29.62 -38.69 0.08 4443
 4445 3 -45.57 29.51 -38.76 0.087 4444
 4446 3 -45.56 29.41 -38.73 0.06 4445
 4447 3 -45.45 29.18 -38.79 0.09 4446
 4448 3 -45.34 29.02 -38.8 0.115 4447
 4449 3 -45.2 28.83 -38.93 0.086 4448
 4450 3 -45.16 28.71 -38.98 0.069 4449
 4451 3 -45.2 28.58 -39.08 0.063 4450
 4452 3 -45.29 28.61 -39.12 0.141 4451
 4453 3 -45.26 28.52 -39.26 0.09 4452
 4454 3 -45.37 28.54 -39.41 0.09 4453
 4455 3 -45.4 28.42 -39.68 0.13 4454
 4456 3 -45.33 28.06 -39.57 0.129 4455
 4457 3 -45.29 27.98 -39.62 0.000125 4456
 4458 3 -45.44 30.91 -38.94 0.105 4437
 4459 3 -45.4 30.85 -39.08 0.089 4458
 4460 3 -45.29 30.81 -39.18 0.072 4459
 4461 3 -45.34 30.78 -39.28 0.06 4460
 4462 3 -45.37 30.75 -39.48 0.068 4461
 4463 3 -46.58 33.28 -34.53 0.11 3810
 4464 3 -46.53 33.46 -34.57 0.092 4463
 4465 3 -46.6 33.64 -34.5 0.127 4464
 4466 3 -46.73 33.74 -34.48 0.16 4465
 4467 3 -46.86 33.87 -34.46 0.119 4466
 4468 3 -46.95 34.12 -34.47 0.089 4467
 4469 3 -47.02 34.33 -34.52 0.074 4468
 4470 3 -47.04 34.44 -34.58 0.126 4469
 4471 3 -47 34.59 -34.65 0.173 4470
 4472 3 -47.05 34.77 -34.7 0.175 4471
 4473 3 -47.15 35.08 -34.62 0.152 4472
 4474 3 -47.29 35.18 -34.73 0.127 4473
 4475 3 -47.47 35.25 -34.81 0.105 4474
 4476 3 -47.58 35.33 -34.87 0.075 4475
 4477 3 -47.71 35.45 -34.99 0.095 4476
 4478 3 -47.78 35.54 -35.09 0.094 4477
 4479 3 -47.81 35.66 -35.22 0.097 4478
 4480 3 -47.73 35.74 -35.38 0.104 4479
 4481 3 -47.73 35.86 -35.45 0.113 4480
 4482 3 -47.72 36.01 -35.53 0.089 4481
 4483 3 -47.77 36.12 -35.56 0.113 4482
 4484 3 -47.88 36.32 -35.56 0.158 4483
 4485 3 -47.9 36.47 -35.58 0.186 4484
 4486 3 -47.89 36.58 -35.64 0.203 4485
 4487 3 -47.48 36.74 -35.62 0.082 4486
 4488 3 -47.46 36.97 -35.69 0.118 4487
 4489 3 -47.42 37.1 -35.71 0.099 4488
 4490 3 -47.32 37.22 -35.76 0.088 4489
 4491 3 -47.18 37.19 -35.85 0.097 4490
 4492 3 -47.02 37.19 -35.88 0.069 4491
 4493 3 -46.87 37.11 -35.98 0.095 4492
 4494 3 -46.77 36.92 -36.01 0.101 4493
 4495 3 -46.75 36.79 -36.01 0.064 4494
 4496 3 -48.26 36.64 -35.66 0.095 4486
 4497 3 -48.36 36.79 -35.61 0.18 4496
 4498 3 -48.47 36.89 -35.59 0.244 4497
 4499 3 -48.45 36.96 -35.96 0.144 4498
 4500 3 -48.45 37.05 -36.06 0.139 4499
 4501 3 -48.55 37.18 -36.19 0.104 4500
 4502 3 -48.63 37.35 -36.24 0.099 4501
 4503 3 -48.64 37.48 -36.24 0.068 4502
 4504 3 -48.52 37.61 -36.11 0.125 4503
 4505 3 -48.64 36.9 -35.27 0.161 4498
 4506 3 -48.8 36.97 -35.17 0.176 4505
 4507 3 -48.9 37.17 -35.07 0.128 4506
 4508 3 -49.03 37.37 -35.08 0.075 4507
 4509 3 -49.11 37.47 -35.11 0.077 4508
 4510 3 -49.22 37.64 -35.14 0.094 4509
 4511 3 -49.17 37.78 -35.14 0.085 4510
 4512 3 -49.23 37.88 -35.11 0.000125 4511
 4513 3 -46.22 32.56 -33.4 0.138 3807
 4514 3 -46.26 32.58 -33.19 0.123 4513
 4515 3 -46.33 32.56 -33.03 0.172 4514
 4516 3 -46.44 32.45 -32.8 0.135 4515
 4517 3 -46.45 32.26 -32.64 0.131 4516
 4518 3 -46.47 32.14 -32.5 0.097 4517
 4519 3 -47.7 31.93 -33.97 0.159 3752
 4520 3 -47.78 31.79 -33.98 0.000125 4519
 4521 3 -47.4 31.68 -32.29 0.087 3744
 4522 3 -47.41 31.88 -32.2 0.116 4521
 4523 3 -47.3 31.97 -32.2 0.111 4522
 4524 3 -47.19 32.01 -32.24 0.113 4523
 4525 3 -47.86 31.15 -32.61 0.092 3743
 4526 3 -47.94 31.13 -32.72 0.089 4525
 4527 3 -48.04 31.1 -32.83 0.094 4526
 4528 3 -48.12 30.98 -32.89 0.103 4527
 4529 3 -48.17 30.84 -32.93 0.127 4528
 4530 3 -48.21 30.69 -32.93 0.11 4529
 4531 3 -48.26 30.52 -33.05 0.087 4530
 4532 3 -48.23 30.36 -33.04 0.088 4531
 4533 3 -48.16 30.24 -33.05 0.1 4532
 4534 3 -48.06 30.12 -33.15 0.099 4533
 4535 3 -47.98 29.96 -33.29 0.148 4534
 4536 3 -47.94 29.88 -33.43 0.118 4535
 4537 3 -47.91 29.75 -33.47 0.133 4536
 4538 3 -47.91 29.63 -33.59 0.069 4537
 4539 3 -47.86 29.49 -33.6 0.097 4538
 4540 3 -47.8 29.33 -33.54 0.099 4539
 4541 3 -47.93 29.21 -33.54 0.124 4540
 4542 3 -47.98 29.08 -33.64 0.139 4541
 4543 3 -47.98 29.03 -33.81 0.164 4542
 4544 3 -47.88 28.89 -33.87 0.157 4543
 4545 3 -47.79 28.69 -33.95 0.095 4544
 4546 3 -47.73 28.61 -34 0.085 4545
 4547 3 -47.67 28.56 -34.13 0.051 4546
 4548 3 -47.59 28.5 -34.22 0.107 4547
 4549 3 -47.51 28.42 -34.28 0.09 4548
 4550 3 -47.39 28.37 -34.34 0.064 4549
 4551 3 -47.22 28.34 -34.45 0.103 4550
 4552 3 -47.09 28.33 -34.5 0.103 4551
 4553 3 -46.98 28.29 -34.54 0.108 4552
 4554 3 -46.88 28.26 -34.67 0.059 4553
 4555 3 -46.88 28.3 -34.84 0.066 4554
 4556 3 -46.88 28.42 -34.91 0.117 4555
 4557 3 -46.86 28.54 -35.04 0.126 4556
 4558 3 -46.8 28.58 -35.16 0.094 4557
 4559 3 -46.71 28.6 -35.29 0.129 4558
 4560 3 -46.99 28.53 -35.34 0.041 4559
 4561 3 -47.08 28.62 -35.27 0.054 4560
 4562 3 -47.06 28.71 -35.15 0.079 4561
 4563 3 -47.09 28.84 -35.09 0.11 4562
 4564 3 -47.15 28.84 -35 0.000125 4563
 4565 3 -46.35 28.72 -35.29 0.124 4559
 4566 3 -46.16 28.75 -35.3 0.112 4565
 4567 3 -46.02 28.69 -35.35 0.105 4566
 4568 3 -45.93 28.68 -35.27 0.179 4567
 4569 3 -45.84 28.67 -35.21 0.182 4568
 4570 3 -45.88 28.9 -34.99 0.119 4569
 4571 3 -45.81 28.96 -34.94 0.078 4570
 4572 3 -45.8 29.01 -34.82 0.06 4571
 4573 3 -45.73 29 -34.71 0.096 4572
 4574 3 -45.63 29.03 -34.64 0.097 4573
 4575 3 -45.51 28.98 -34.65 0.085 4574
 4576 3 -45.37 28.95 -34.65 0.112 4575
 4577 3 -45.19 29.03 -34.67 0.182 4576
 4578 3 -45.03 29.22 -34.61 0.151 4577
 4579 3 -44.88 29.23 -34.63 0.169 4578
 4580 3 -44.84 28.9 -34.78 0.105 4579
 4581 3 -44.78 28.7 -34.89 0.108 4580
 4582 3 -44.7 28.85 -35.05 0.095 4581
 4583 3 -44.66 28.83 -35.2 0.117 4582
 4584 3 -44.64 28.81 -35.36 0.16 4583
 4585 3 -44.62 28.84 -35.51 0.139 4584
 4586 3 -44.59 28.58 -35.61 0.104 4585
 4587 3 -44.54 28.5 -35.7 0.037 4586
 4588 3 -44.81 28.49 -34.77 0.095 4581
 4589 3 -44.77 28.36 -34.67 0.103 4588
 4590 3 -45.71 28.46 -35.23 0.109 4569
 4591 3 -45.64 28.43 -35.35 0.11 4590
 4592 3 -45.54 28.52 -35.57 0.13 4591
 4593 3 -45.5 28.58 -35.71 0.125 4592
 4594 3 -47.66 29.05 -33.8 0.122 4544
 4595 3 -47.57 29.09 -33.78 0.097 4594
 4596 3 -47.46 29.15 -33.8 0.051 4595
 4597 3 -47.34 29.26 -33.84 0.078 4596
 4598 3 -47.27 29.37 -33.85 0.088 4597
 4599 3 -47.27 29.53 -33.94 0.076 4598
 4600 3 -47.14 29.58 -33.89 0.095 4599
 4601 3 -46.96 29.79 -33.9 0.048 4600
 4602 3 -46.89 29.86 -33.92 0.091 4601
 4603 3 -46.76 29.9 -33.93 0.064 4602
 4604 3 -46.62 29.94 -33.99 0.074 4603
 4605 3 -46.52 29.98 -33.94 0.117 4604
 4606 3 -46.34 29.92 -33.91 0.112 4605
 4607 3 -46.15 29.91 -33.76 0.129 4606
 4608 3 -46 29.95 -33.7 0.102 4607
 4609 3 -45.96 30.09 -33.62 0.104 4608
 4610 3 -46.07 30.17 -33.55 0.077 4609
 4611 3 -48.86 30.93 -31.23 0.308 3738
 4612 3 -49.02 31.11 -31.26 0.253 4611
 4613 3 -49.13 31.24 -31.37 0.247 4612
 4614 3 -49.28 31.29 -31.39 0.265 4613
 4615 3 -49.43 31.47 -31.37 0.268 4614
 4616 3 -49.6 31.65 -31.37 0.232 4615
 4617 3 -49.73 31.74 -31.42 0.262 4616
 4618 3 -49.89 31.84 -31.42 0.273 4617
 4619 3 -50.13 31.89 -31.45 0.272 4618
 4620 3 -50.26 31.96 -31.42 0.318 4619
 4621 3 -50.43 31.98 -31.45 0.375 4620
 4622 3 -50.6 31.95 -31.5 0.421 4621
 4623 3 -50.75 31.97 -31.48 0.441 4622
 4624 3 -50.95 31.96 -31.44 0.512 4623
 4625 3 -51.11 31.95 -31.56 0.531 4624
 4626 3 -51.2 32.06 -31.59 0.569 4625
 4627 3 -51.41 32.19 -31.5 0.525 4626
 4628 3 -51.57 32.24 -31.54 0.506 4627
 4629 3 -51.69 32.24 -31.69 0.43 4628
 4630 3 -51.85 32.28 -31.79 0.376 4629
 4631 3 -51.99 32.35 -31.85 0.362 4630
 4632 3 -52.11 32.42 -31.88 0.369 4631
 4633 3 -52.64 32.53 -31.91 0.247 4632
 4634 3 -52.78 32.65 -31.86 0.248 4633
 4635 3 -52.98 32.81 -31.86 0.27 4634
 4636 3 -53.05 32.94 -31.85 0.305 4635
 4637 3 -53.27 33.04 -31.86 0.339 4636
 4638 3 -53.45 33.05 -31.84 0.333 4637
 4639 3 -53.65 33.09 -31.87 0.318 4638
 4640 3 -53.85 32.93 -31.89 0.322 4639
 4641 3 -53.98 32.78 -32 0.344 4640
 4642 3 -54.08 32.8 -32.08 0.375 4641
 4643 3 -54.24 32.84 -32.17 0.396 4642
 4644 3 -54.41 32.89 -32.21 0.439 4643
 4645 3 -54.56 32.97 -32.29 0.437 4644
 4646 3 -54.72 32.93 -32.25 0.426 4645
 4647 3 -54.86 32.95 -32.24 0.419 4646
 4648 3 -55 32.97 -32.2 0.434 4647
 4649 3 -55.11 33.08 -32.21 0.454 4648
 4650 3 -55.28 33.12 -32.15 0.464 4649
 4651 3 -55.34 33.11 -32.24 0.437 4650
 4652 3 -55.45 33.25 -32.23 0.461 4651
 4653 3 -55.59 33.46 -32.27 0.463 4652
 4654 3 -55.75 33.61 -32.29 0.407 4653
 4655 3 -55.88 33.88 -32.27 0.409 4654
 4656 3 -56 33.81 -32.25 0.449 4655
 4657 3 -56.13 33.7 -32.27 0.548 4656
 4658 3 -56.15 34.21 -32.32 0.237 4657
 4659 3 -56.22 34.49 -32.26 0.177 4658
 4660 3 -56.25 34.72 -32.29 0.177 4659
 4661 3 -56.26 34.86 -32.29 0.236 4660
 4662 3 -56.25 34.96 -32.33 0.29 4661
 4663 3 -55.81 34.91 -32.62 0.163 4662
 4664 3 -55.99 34.93 -32.76 0.124 4663
 4665 3 -56.13 34.97 -32.82 0.139 4664
 4666 3 -56.3 35.02 -32.77 0.000125 4665
 4667 3 -55.61 35.1 -32.53 0.09 4663
 4668 3 -55.55 35.26 -32.46 0.119 4667
 4669 3 -55.46 35.37 -32.47 0.145 4668
 4670 3 -55.34 35.48 -32.57 0.153 4669
 4671 3 -55.25 35.61 -32.65 0.152 4670
 4672 3 -55.14 35.73 -32.86 0.061 4671
 4673 3 -55.12 35.83 -32.97 0.124 4672
 4674 3 -54.96 35.79 -33.05 0.133 4673
 4675 3 -54.82 35.81 -33.16 0.087 4674
 4676 3 -55.28 35.75 -32.56 0.16 4671
 4677 3 -55.24 35.85 -32.52 0.054 4676
 4678 3 -56.34 35.1 -32.29 0.166 4662
 4679 3 -56.56 35.01 -32.29 0.077 4678
 4680 3 -56.68 34.95 -32.31 0.124 4679
 4681 3 -56.44 35.25 -32.23 0.181 4678
 4682 3 -56.51 35.39 -32.2 0.202 4681
 4683 3 -56.71 35.74 -32.14 0.187 4682
 4684 3 -56.75 35.9 -32.15 0.193 4683
 4685 3 -56.86 36.1 -32.21 0.151 4684
 4686 3 -56.9 36.24 -32.25 0.175 4685
 4687 3 -57.01 36.37 -32.24 0.191 4686
 4688 3 -57.15 36.52 -32.16 0.16 4687
 4689 3 -57.18 36.63 -32.17 0.179 4688
 4690 3 -57.21 36.74 -32.17 0.177 4689
 4691 3 -57.28 36.89 -32.23 0.222 4690
 4692 3 -57.4 37.08 -32.27 0.233 4691
 4693 3 -57.44 37.24 -32.31 0.271 4692
 4694 3 -57.46 37.38 -32.31 0.334 4693
 4695 3 -57.8 37.61 -32.1 0.209 4694
 4696 3 -57.95 37.71 -32.05 0.201 4695
 4697 3 -58.14 37.68 -32.04 0.082 4696
 4698 3 -58.38 37.71 -32.08 0.113 4697
 4699 3 -58.47 37.73 -32.12 0.1 4698
 4700 3 -58.57 37.75 -32.14 0.189 4699
 4701 3 -58.73 37.78 -32.2 0.244 4700
 4702 3 -58.87 37.91 -32.19 0.242 4701
 4703 3 -59.13 38.19 -31.95 0.139 4702
 4704 3 -59.3 38.33 -31.97 0.139 4703
 4705 3 -59.41 38.45 -31.92 0.126 4704
 4706 3 -59.54 38.48 -31.83 0.139 4705
 4707 3 -59.67 38.51 -31.77 0.12 4706
 4708 3 -59.75 38.56 -31.68 0.113 4707
 4709 3 -59.79 38.63 -31.53 0.12 4708
 4710 3 -59.94 38.71 -31.49 0.126 4709
 4711 3 -60.09 38.78 -31.4 0.143 4710
 4712 3 -60.27 38.93 -31.35 0.157 4711
 4713 3 -60.43 39.06 -31.38 0.201 4712
 4714 3 -60.56 39.19 -31.37 0.208 4713
 4715 3 -60.7 39.18 -31.58 0.129 4714
 4716 3 -60.83 39.17 -31.67 0.141 4715
 4717 3 -60.86 39.15 -31.8 0.211 4716
 4718 3 -60.82 38.99 -31.85 0.202 4717
 4719 3 -60.91 38.83 -31.97 0.13 4718
 4720 3 -60.87 38.75 -32.09 0.112 4719
 4721 3 -60.89 38.71 -32.28 0.105 4720
 4722 3 -60.95 38.62 -32.35 0.103 4721
 4723 3 -60.97 38.5 -32.38 0.000125 4722
 4724 3 -60.65 39.42 -31.23 0.156 4714
 4725 3 -60.85 39.57 -31.15 0.148 4724
 4726 3 -60.96 39.75 -31.1 0.134 4725
 4727 3 -60.96 39.85 -31.05 0.179 4726
 4728 3 -61.14 39.93 -30.93 0.169 4727
 4729 3 -61.34 40 -30.77 0.158 4728
 4730 3 -61.46 40.09 -30.75 0.147 4729
 4731 3 -61.6 40.26 -30.57 0.151 4730
 4732 3 -61.72 40.37 -30.52 0.19 4731
 4733 3 -61.86 40.44 -30.37 0.26 4732
 4734 3 -61.97 40.47 -30.25 0.315 4733
 4735 3 -61.97 40.54 -30.14 0.428 4734
 4736 3 -62.07 40.6 -30.04 0.507 4735
 4737 3 -62.17 40.67 -30 0.557 4736
 4738 3 -62.24 40.74 -29.95 0.626 4737
 4739 3 -62.27 40.85 -29.98 0.661 4738
 4740 3 -62.27 40.85 -30.75 0.112 4739
 4741 3 -62.17 40.77 -30.85 0.132 4740
 4742 3 -62.06 40.74 -30.96 0.053 4741
 4743 3 -62.2 40.92 -29.75 0.674 4739
 4744 3 -62.38 41 -29.58 0.502 4743
 4745 3 -62.29 41.3 -29.15 0.329 4744
 4746 3 -62.35 41.23 -29.1 0.299 4745
 4747 3 -62.41 41.24 -29.01 0.251 4746
 4748 3 -62.25 41.54 -28.58 0.206 4747
 4749 3 -62.21 41.6 -28.39 0.223 4748
 4750 3 -62.2 41.7 -28.26 0.274 4749
 4751 3 -61.94 41.61 -28.17 0.215 4750
 4752 3 -61.7 41.33 -28.25 0.125 4751
 4753 3 -61.63 41.07 -28.36 0.178 4752
 4754 3 -61.56 40.93 -28.37 0.203 4753
 4755 3 -61.54 40.82 -28.4 0.13 4754
 4756 3 -61.88 41.76 -28.02 0.181 4751
 4757 3 -61.76 41.78 -28.01 0.182 4756
 4758 3 -61.67 41.87 -28.14 0.077 4757
 4759 3 -61.6 41.97 -28.17 0.000125 4758
 4760 3 -61.76 41.68 -27.76 0.144 4757
 4761 3 -61.67 41.73 -27.67 0.121 4760
 4762 3 -61.55 41.75 -27.6 0.123 4761
 4763 3 -61.38 41.68 -27.69 0.148 4762
 4764 3 -61.24 41.17 -27.77 0.095 4763
 4765 3 -61.25 41.07 -27.79 0.106 4764
 4766 3 -61.03 40.98 -27.91 0.089 4765
 4767 3 -60.95 40.84 -27.96 0.102 4766
 4768 3 -61.27 41.76 -27.56 0.138 4763
 4769 3 -61.08 41.95 -27.41 0.132 4768
 4770 3 -60.98 41.99 -27.47 0.159 4769
 4771 3 -60.87 42.01 -27.45 0.187 4770
 4772 3 -60.76 42.15 -27.2 0.184 4771
 4773 3 -60.69 42.17 -27.12 0.156 4772
 4774 3 -60.58 42.25 -27.1 0.11 4773
 4775 3 -60.47 42.31 -27.07 0.12 4774
 4776 3 -60.31 42.34 -27.01 0.119 4775
 4777 3 -60.19 42.39 -26.95 0.086 4776
 4778 3 -60.11 42.42 -26.85 0.121 4777
 4779 3 -60.04 42.52 -26.72 0.144 4778
 4780 3 -60.02 42.69 -26.53 0.112 4779
 4781 3 -60.04 42.71 -26.41 0.127 4780
 4782 3 -60.01 42.7 -26.26 0.139 4781
 4783 3 -59.95 42.72 -26.14 0.139 4782
 4784 3 -59.87 42.73 -26 0.146 4783
 4785 3 -59.76 42.78 -25.89 0.143 4784
 4786 3 -59.64 42.87 -25.69 0.134 4785
 4787 3 -59.51 42.88 -25.52 0.135 4786
 4788 3 -59.35 42.89 -25.35 0.164 4787
 4789 3 -59.2 42.85 -25.23 0.175 4788
 4790 3 -59.03 42.89 -25.14 0.159 4789
 4791 3 -58.84 42.9 -25 0.133 4790
 4792 3 -58.72 42.97 -24.84 0.128 4791
 4793 3 -58.62 43.07 -24.76 0.129 4792
 4794 3 -58.59 43.18 -24.68 0.113 4793
 4795 3 -58.61 43.27 -24.48 0.138 4794
 4796 3 -58.62 43.33 -24.38 0.184 4795
 4797 3 -58.53 43.33 -24.3 0.226 4796
 4798 3 -58.52 43.45 -24.18 0.234 4797
 4799 3 -58.51 43.57 -24.07 0.192 4798
 4800 3 -58.43 43.72 -23.98 0.193 4799
 4801 3 -58.17 43.89 -23.95 0.156 4800
 4802 3 -58.02 43.98 -23.82 0.114 4801
 4803 3 -57.88 44 -23.74 0.096 4802
 4804 3 -57.73 44 -23.75 0.128 4803
 4805 3 -57.53 44.03 -23.6 0.158 4804
 4806 3 -57.48 44.09 -23.38 0.131 4805
 4807 3 -57.46 44.15 -23.18 0.117 4806
 4808 3 -57.4 44.12 -23.03 0.114 4807
 4809 3 -57.34 44.11 -22.89 0.106 4808
 4810 3 -57.33 44.05 -22.66 0.127 4809
 4811 3 -57.25 44.05 -22.5 0.137 4810
 4812 3 -57.11 44.1 -22.5 0.151 4811
 4813 3 -56.82 44.24 -22.57 0.117 4812
 4814 3 -56.61 44.15 -22.52 0.118 4813
 4815 3 -56.46 44.05 -22.45 0.166 4814
 4816 3 -56.17 44.02 -22.34 0.105 4815
 4817 3 -56.01 43.99 -22.28 0.1 4816
 4818 3 -55.82 44.02 -22.2 0.116 4817
 4819 3 -55.67 44.01 -22.08 0.099 4818
 4820 3 -55.51 44.01 -22.09 0.123 4819
 4821 3 -55.51 44.1 -21.95 0.168 4820
 4822 3 -55.07 43.93 -21.86 0.151 4821
 4823 3 -54.95 43.88 -21.88 0.183 4822
 4824 3 -54.93 43.91 -22.27 0.11 4823
 4825 3 -54.8 43.81 -22.36 0.135 4824
 4826 3 -54.74 43.7 -22.39 0.15 4825
 4827 3 -54.79 43.56 -22.6 0.09 4826
 4828 3 -54.72 43.43 -22.7 0.103 4827
 4829 3 -54.58 43.33 -22.72 0.121 4828
 4830 3 -54.34 43.19 -22.59 0.084 4829
 4831 3 -54.74 43.77 -21.8 0.135 4823
 4832 3 -54.5 43.62 -21.67 0.088 4831
 4833 3 -54.3 43.53 -21.68 0.083 4832
 4834 3 -54.17 43.59 -21.68 0.126 4833
 4835 3 -54.04 43.56 -21.69 0.124 4834
 4836 3 -53.89 43.56 -21.71 0.125 4835
 4837 3 -53.74 43.56 -21.56 0.127 4836
 4838 3 -53.65 43.44 -21.44 0.117 4837
 4839 3 -53.56 43.39 -21.32 0.152 4838
 4840 3 -53.4 43.21 -21.23 0.109 4839
 4841 3 -53.25 43.07 -21.19 0.089 4840
 4842 3 -53.16 43.04 -21.13 0.08 4841
 4843 3 -53.07 42.84 -21.19 0.124 4842
 4844 3 -53.01 42.64 -21.26 0.089 4843
 4845 3 -52.91 42.47 -21.16 0.081 4844
 4846 3 -52.88 42.42 -21.03 0.102 4845
 4847 3 -52.77 42.26 -20.86 0.118 4846
 4848 3 -52.63 42.11 -20.78 0.115 4847
 4849 3 -52.58 41.98 -20.75 0.116 4848
 4850 3 -52.63 41.91 -20.65 0.128 4849
 4851 3 -52.71 41.86 -20.48 0.087 4850
 4852 3 -52.8 41.86 -20.32 0.107 4851
 4853 3 -52.83 41.87 -20.12 0.082 4852
 4854 3 -52.85 41.86 -19.96 0.082 4853
 4855 3 -52.97 41.81 -19.81 0.105 4854
 4856 3 -53.05 41.77 -19.66 0.095 4855
 4857 3 -53.21 41.73 -19.54 0.079 4856
 4858 3 -53.25 41.61 -19.47 0.101 4857
 4859 3 -53.29 41.49 -19.4 0.129 4858
 4860 3 -53.3 41.38 -19.31 0.149 4859
 4861 3 -53.16 41.16 -19.14 0.081 4860
 4862 3 -53.12 41 -19.09 0.078 4861
 4863 3 -52.99 40.82 -19.11 0.108 4862
 4864 3 -52.89 40.74 -19.11 0.17 4863
 4865 3 -52.76 40.49 -18.97 0.104 4864
 4866 3 -52.62 40.42 -18.95 0.086 4865
 4867 3 -52.48 40.36 -18.96 0.089 4866
 4868 3 -52.36 40.31 -18.96 0.087 4867
 4869 3 -52.31 40.28 -18.84 0.088 4868
 4870 3 -52.19 40.18 -18.76 0.113 4869
 4871 3 -52.12 40.08 -18.79 0.071 4870
 4872 3 -52.8 40.91 -19.21 0.128 4864
 4873 3 -52.65 40.98 -19.25 0.068 4872
 4874 3 -52.55 41.04 -19.35 0.096 4873
 4875 3 -56.9 43.9 -22.28 0.138 4812
 4876 3 -56.74 43.83 -22.2 0.136 4875
 4877 3 -56.71 43.78 -22.07 0.128 4876
 4878 3 -56.57 43.73 -21.98 0.148 4877
 4879 3 -56.47 43.67 -21.9 0.168 4878
 4880 3 -56.42 43.52 -21.89 0.194 4879
 4881 3 -56.26 43.47 -21.76 0.149 4880
 4882 3 -56.1 43.44 -21.59 0.133 4881
 4883 3 -55.96 43.39 -21.47 0.131 4882
 4884 3 -55.87 43.28 -21.4 0.106 4883
 4885 3 -55.82 43.23 -21.31 0.125 4884
 4886 3 -55.74 43.22 -21.15 0.104 4885
 4887 3 -55.67 43.16 -21.02 0.134 4886
 4888 3 -55.56 43.16 -20.77 0.129 4887
 4889 3 -55.38 43.16 -20.58 0.097 4888
 4890 3 -55.33 43.1 -20.46 0.116 4889
 4891 3 -55.31 43.08 -20.32 0.112 4890
 4892 3 -55.25 43.05 -20.21 0.126 4891
 4893 3 -55.15 43.07 -20.11 0.145 4892
 4894 3 -55.07 43.04 -19.93 0.148 4893
 4895 3 -54.99 42.98 -19.81 0.156 4894
 4896 3 -54.93 42.92 -19.72 0.194 4895
 4897 3 -54.79 42.84 -19.63 0.228 4896
 4898 3 -54.68 42.77 -19.49 0.255 4897
 4899 3 -54.55 42.79 -19.32 0.262 4898
 4900 3 -54.46 42.82 -19.21 0.226 4899
 4901 3 -54.32 42.83 -19.11 0.222 4900
 4902 3 -54.23 42.8 -19.04 0.247 4901
 4903 3 -54.23 42.67 -18.89 0.187 4902
 4904 3 -54.18 42.67 -18.76 0.168 4903
 4905 3 -54.01 42.68 -18.7 0.12 4904
 4906 3 -54 42.6 -18.49 0.121 4905
 4907 3 -53.99 42.51 -18.3 0.136 4906
 4908 3 -54 42.48 -18.08 0.142 4907
 4909 3 -54.04 42.45 -17.97 0.21 4908
 4910 3 -54.09 42.47 -17.87 0.231 4909
 4911 3 -53.98 42.43 -17.63 0.132 4910
 4912 3 -54.02 42.39 -17.47 0.15 4911
 4913 3 -54.06 42.38 -17.38 0.193 4912
 4914 3 -54.11 42.42 -17.29 0.242 4913
 4915 3 -54.23 42.67 -17.35 0.129 4914
 4916 3 -54.22 42.79 -17.35 0.000125 4915
 4917 3 -53.97 42.31 -17.2 0.142 4914
 4918 3 -53.74 42.15 -16.99 0.094 4917
 4919 3 -53.65 42.08 -16.92 0.111 4918
 4920 3 -53.55 42.02 -16.78 0.135 4919
 4921 3 -53.35 41.99 -16.74 0.139 4920
 4922 3 -53.2 42.03 -16.66 0.12 4921
 4923 3 -53.08 42.02 -16.58 0.121 4922
 4924 3 -52.94 42.02 -16.53 0.231 4923
 4925 3 -52.86 41.98 -16.48 0.28 4924
 4926 3 -52.56 42 -16.64 0.17 4925
 4927 3 -52.42 42.01 -16.58 0.092 4926
 4928 3 -52.35 42.04 -16.48 0.085 4927
 4929 3 -52.25 42.01 -16.41 0.113 4928
 4930 3 -52.13 41.96 -16.36 0.124 4929
 4931 3 -52 41.98 -16.34 0.063 4930
 4932 3 -51.88 42.05 -16.35 0.087 4931
 4933 3 -51.71 42.04 -16.3 0.122 4932
 4934 3 -51.58 41.99 -16.25 0.115 4933
 4935 3 -51.43 42.02 -16.24 0.124 4934
 4936 3 -51.3 41.97 -16.17 0.161 4935
 4937 3 -51.12 41.89 -16.14 0.099 4936
 4938 3 -51.01 42 -16.1 0.125 4937
 4939 3 -50.89 41.94 -16.04 0.089 4938
 4940 3 -50.77 41.81 -16.03 0.102 4939
 4941 3 -50.68 41.75 -15.93 0.123 4940
 4942 3 -50.5 41.82 -15.81 0.117 4941
 4943 3 -50.41 41.75 -15.72 0.103 4942
 4944 3 -50.27 41.8 -15.6 0.083 4943
 4945 3 -50.16 41.77 -15.55 0.074 4944
 4946 3 -49.98 41.68 -15.52 0.1 4945
 4947 3 -49.86 41.69 -15.48 0.127 4946
 4948 3 -49.79 41.68 -15.39 0.113 4947
 4949 3 -49.62 41.59 -15.25 0.148 4948
 4950 3 -49.52 41.54 -15.13 0.115 4949
 4951 3 -49.47 41.53 -15.01 0.101 4950
 4952 3 -49.42 41.55 -14.85 0.052 4951
 4953 3 -53.09 42 -16.15 0.102 4925
 4954 3 -53.9 42.27 -17.15 0.142 4917
 4955 3 -54.47 42.66 -17.39 0.088 4954
 4956 3 -54.71 42.75 -17.43 0.094 4955
 4957 3 -55.01 42.96 -17.39 0.127 4956
 4958 3 -55.19 43.09 -17.44 0.077 4957
 4959 3 -55.27 43.19 -17.51 0.103 4958
 4960 3 -55.31 43.27 -17.57 0.155 4959
 4961 3 -55.19 43.38 -17.59 0.081 4960
 4962 3 -55.26 43.49 -17.49 0.088 4961
 4963 3 -55.4 43.54 -17.45 0.085 4962
 4964 3 -55.56 43.36 -17.58 0.085 4960
 4965 3 -55.71 43.49 -17.6 0.1 4964
 4966 3 -55.84 43.56 -17.55 0.119 4965
 4967 3 -56.01 43.63 -17.6 0.057 4966
 4968 3 -56.12 43.73 -17.59 0.094 4967
 4969 3 -56.27 43.84 -17.62 0.139 4968
 4970 3 -56.23 43.88 -17.37 0.154 4969
 4971 3 -56.19 43.83 -17.21 0.081 4970
 4972 3 -56.35 43.91 -17.76 0.111 4969
 4973 3 -56.53 44.03 -17.78 0.145 4972
 4974 3 -56.65 44.14 -17.78 0.144 4973
 4975 3 -56.82 44.12 -17.77 0.111 4974
 4976 3 -56.99 44.3 -17.69 0.084 4975
 4977 3 -57.09 44.38 -17.64 0.072 4976
 4978 3 -57.22 44.48 -17.66 0.106 4977
 4979 3 -57.37 44.62 -17.7 0.092 4978
 4980 3 -57.46 44.76 -17.78 0.079 4979
 4981 3 -53.83 42.22 -17.11 0.142 4954
 4982 3 -56.54 43.3 -21.99 0.135 4880
 4983 3 -56.56 43.19 -21.95 0.19 4982
 4984 3 -56.24 42.94 -21.96 0.093 4983
 4985 3 -56.17 42.84 -21.97 0.156 4984
 4986 3 -56.18 42.59 -21.86 0.087 4985
 4987 3 -56.09 42.47 -21.8 0.05 4986
 4988 3 -55.98 42.34 -21.75 0.103 4987
 4989 3 -55.93 42.21 -21.7 0.113 4988
 4990 3 -55.91 42.04 -21.63 0.111 4989
 4991 3 -55.86 41.92 -21.64 0.149 4990
 4992 3 -55.8 41.76 -21.5 0.11 4991
 4993 3 -55.74 41.72 -21.38 0.107 4992
 4994 3 -55.77 41.67 -21.27 0.098 4993
 4995 3 -55.75 41.49 -21.22 0.096 4994
 4996 3 -55.98 41.85 -21.85 0.116 4991
 4997 3 -55.98 41.74 -21.94 0.116 4996
 4998 3 -55.95 41.63 -22.05 0.094 4997
 4999 3 -56.06 41.57 -22.28 0.162 4998
 5000 3 -56.21 41.5 -22.39 0.106 4999
 5001 3 -56.35 41.47 -22.44 0.132 5000
 5002 3 -56.51 41.5 -22.28 0.086 5001
 5003 3 -56.82 43.23 -22.09 0.101 4983
 5004 3 -56.99 43.23 -22.18 0.098 5003
 5005 3 -57.08 43.14 -22.18 0.105 5004
 5006 3 -57.1 43.01 -22.22 0.061 5005
 5007 3 -57.21 42.99 -22.33 0.081 5006
 5008 3 -57.35 43 -22.36 0.083 5007
 5009 3 -57.47 43.01 -22.37 0.098 5008
 5010 3 -57.57 42.86 -22.32 0.092 5009
 5011 3 -57.61 42.76 -22.42 0.08 5010
 5012 3 -57.72 42.73 -22.5 0.000125 5011
 5013 3 -61.25 41.83 -27.52 0.138 4768
 5014 3 -61.54 42 -27.78 0.134 5013
 5015 3 -61.59 42.05 -27.86 0.086 5014
 5016 3 -61.23 41.9 -27.47 0.138 5013
 5017 3 -61.95 41.55 -29.83 0.146 4743
 5018 3 -61.78 41.51 -29.95 0.184 5017
 5019 3 -57.93 37.93 -31.93 0.187 4696
 5020 3 -57.95 38.06 -31.84 0.183 5019
 5021 3 -57.95 38.16 -31.76 0.135 5020
 5022 3 -57.99 38.34 -31.76 0.189 5021
 5023 3 -58 38.48 -31.75 0.202 5022
 5024 3 -57.85 38.53 -31.68 0.277 5023
 5025 3 -57.77 38.65 -31.62 0.398 5024
 5026 3 -57.17 38.46 -31.52 0.13 5025
 5027 3 -56.94 38.43 -31.61 0.121 5026
 5028 3 -56.81 38.44 -31.66 0.161 5027
 5029 3 -56.68 38.43 -31.74 0.168 5028
 5030 3 -56.47 38.42 -31.76 0.156 5029
 5031 3 -56.2 38.4 -31.75 0.126 5030
 5032 3 -56.1 38.36 -31.75 0.152 5031
 5033 3 -55.9 38.21 -31.56 0.145 5032
 5034 3 -55.78 38.05 -31.51 0.16 5033
 5035 3 -55.67 37.97 -31.45 0.161 5034
 5036 3 -55.59 37.97 -31.3 0.117 5035
 5037 3 -55.41 37.98 -31.22 0.139 5036
 5038 3 -55.35 38.02 -31.07 0.127 5037
 5039 3 -55.22 38 -30.97 0.142 5038
 5040 3 -55.14 37.98 -30.77 0.15 5039
 5041 3 -55.03 37.97 -30.63 0.185 5040
 5042 3 -55.01 37.9 -30.56 0.221 5041
 5043 3 -55.12 38.08 -30.25 0.15 5042
 5044 3 -55.09 38.13 -30.09 0.161 5043
 5045 3 -55.05 38.32 -29.93 0.132 5044
 5046 3 -54.99 38.33 -29.76 0.126 5045
 5047 3 -54.89 38.36 -29.63 0.148 5046
 5048 3 -54.78 38.35 -29.47 0.137 5047
 5049 3 -54.73 38.36 -29.34 0.139 5048
 5050 3 -54.69 38.34 -29.21 0.167 5049
 5051 3 -54.6 38.38 -29.14 0.157 5050
 5052 3 -54.44 38.38 -29.03 0.135 5051
 5053 3 -54.27 38.25 -29.01 0.107 5052
 5054 3 -54.14 38.24 -28.97 0.13 5053
 5055 3 -54 38.21 -28.92 0.114 5054
 5056 3 -53.83 38.2 -28.77 0.13 5055
 5057 3 -53.66 38.12 -28.65 0.125 5056
 5058 3 -53.58 38.07 -28.57 0.151 5057
 5059 3 -53.43 37.98 -28.47 0.116 5058
 5060 3 -53.34 37.89 -28.41 0.158 5059
 5061 3 -53.27 37.85 -28.33 0.211 5060
 5062 3 -53.23 37.77 -28.27 0.263 5061
 5063 3 -53.18 38.04 -28.09 0.169 5062
 5064 3 -52.99 37.78 -27.93 0.101 5063
 5065 3 -52.87 37.62 -27.84 0.139 5064
 5066 3 -52.72 37.56 -27.73 0.154 5065
 5067 3 -52.54 37.47 -27.65 0.137 5066
 5068 3 -52.4 37.39 -27.63 0.165 5067
 5069 3 -52.14 37.42 -27.56 0.149 5068
 5070 3 -51.99 37.36 -27.49 0.151 5069
 5071 3 -51.9 37.45 -27.35 0.177 5070
 5072 3 -51.73 37.52 -27.26 0.137 5071
 5073 3 -51.63 37.41 -27.17 0.127 5072
 5074 3 -51.46 37.36 -27.14 0.129 5073
 5075 3 -51.32 37.31 -27.11 0.101 5074
 5076 3 -51.19 37.18 -27.06 0.168 5075
 5077 3 -51.09 37.13 -27.01 0.181 5076
 5078 3 -50.96 37.19 -26.85 0.183 5077
 5079 3 -50.83 37.19 -26.69 0.216 5078
 5080 3 -50.72 37.19 -26.56 0.256 5079
 5081 3 -50.61 37.13 -26.47 0.219 5080
 5082 3 -50.42 36.95 -26.53 0.217 5081
 5083 3 -50.3 36.86 -26.57 0.301 5082
 5084 3 -50.19 36.74 -26.64 0.407 5083
 5085 3 -49.85 36.72 -26.37 0.273 5084
 5086 3 -49.71 36.69 -26.29 0.287 5085
 5087 3 -49.56 36.67 -26.2 0.3 5086
 5088 3 -49.37 36.59 -26.14 0.31 5087
 5089 3 -49.25 36.65 -26.17 0.356 5088
 5090 3 -49.17 36.6 -26.05 0.386 5089
 5091 3 -48.94 36.32 -26 0.275 5090
 5092 3 -48.82 36.17 -25.96 0.214 5091
 5093 3 -48.61 36 -25.93 0.131 5092
 5094 3 -48.39 35.94 -25.84 0.154 5093
 5095 3 -48.23 35.89 -25.82 0.184 5094
 5096 3 -48.1 35.87 -25.84 0.163 5095
 5097 3 -47.94 35.69 -25.74 0.129 5096
 5098 3 -47.79 35.58 -25.68 0.108 5097
 5099 3 -47.57 35.49 -25.59 0.164 5098
 5100 3 -47.44 35.53 -25.45 0.162 5099
 5101 3 -47.39 35.66 -25.32 0.101 5100
 5102 3 -47.18 35.69 -25.23 0.132 5101
 5103 3 -47.08 35.74 -25.09 0.088 5102
 5104 3 -50.56 36.5 -27.1 0.131 5084
 5105 3 -50.56 36.36 -27.09 0.046 5104
 5106 3 -54.75 37.67 -30.86 0.116 5042
 5107 3 -54.74 37.52 -30.86 0.119 5106
 5108 3 -54.69 37.39 -30.9 0.158 5107
 5109 3 -54.66 37.28 -30.95 0.218 5108
 5110 3 -54.42 37.03 -31.01 0.118 5109
 5111 3 -54.36 36.87 -31.1 0.065 5110
 5112 3 -54.31 36.74 -31.15 0.092 5111
 5113 3 -54.19 36.61 -31.24 0.098 5112
 5114 3 -54.17 36.5 -31.33 0.124 5113
 5115 3 -54.16 36.42 -31.48 0.124 5114
 5116 3 -54.16 36.3 -31.59 0.165 5115
 5117 3 -54.02 36.13 -31.71 0.173 5116
 5118 3 -53.89 36.06 -31.84 0.135 5117
 5119 3 -53.77 36.01 -31.96 0.104 5118
 5120 3 -53.66 35.98 -32.07 0.15 5119
 5121 3 -53.41 35.9 -32.07 0.106 5120
 5122 3 -53.34 35.77 -32.07 0.124 5121
 5123 3 -53.18 35.72 -32.02 0.137 5122
 5124 3 -53.08 35.8 -32.27 0.142 5123
 5125 3 -52.97 35.73 -32.17 0.126 5124
 5126 3 -55.08 37.32 -30.8 0.094 5109
 5127 3 -55.18 37.39 -30.73 0.101 5126
 5128 3 -55.31 37.4 -30.69 0.035 5127
 5129 3 -57.22 38.58 -31.33 0.074 5026
 5130 3 -57.25 38.77 -31.35 0.072 5129
 5131 3 -57.97 38.8 -31.69 0.154 5025
 5132 3 -57.67 38.61 -31.33 0.099 5131
 5133 3 -57.83 38.61 -31.18 0.111 5132
 5134 3 -57.87 38.67 -31.07 0.092 5133
 5135 3 -57.95 38.64 -30.99 0.03 5134
 5136 3 -58.06 38.93 -31.73 0.198 5131
 5137 3 -58.09 39.05 -31.78 0.217 5136
 5138 3 -58.19 39.2 -31.8 0.276 5137
 5139 3 -58.29 39.37 -31.78 0.301 5138
 5140 3 -58.5 39.72 -31.75 0.245 5139
 5141 3 -58.58 39.89 -31.72 0.194 5140
 5142 3 -58.64 40.04 -31.71 0.181 5141
 5143 3 -58.7 40.17 -31.66 0.152 5142
 5144 3 -58.79 40.32 -31.56 0.17 5143
 5145 3 -58.82 40.46 -31.47 0.171 5144
 5146 3 -58.86 40.58 -31.43 0.182 5145
 5147 3 -58.97 40.74 -31.44 0.154 5146
 5148 3 -59.08 40.89 -31.43 0.226 5147
 5149 3 -59.08 40.98 -31.35 0.255 5148
 5150 3 -58.84 40.9 -30.88 0.093 5149
 5151 3 -58.75 40.94 -30.82 0.094 5150
 5152 3 -58.73 41.06 -30.77 0.097 5151
 5153 3 -58.64 41.04 -30.69 0.094 5152
 5154 3 -58.51 41.08 -30.64 0.083 5153
 5155 3 -58.46 41.25 -30.63 0.109 5154
 5156 3 -58.52 41.4 -30.6 0.093 5155
 5157 3 -58.44 41.51 -30.62 0.103 5156
 5158 3 -58.42 41.62 -30.63 0.168 5157
 5159 3 -58.13 41.59 -30.7 0.238 5158
 5160 3 -58.13 41.55 -30.24 0.12 5159
 5161 3 -58.09 41.6 -30.1 0.126 5160
 5162 3 -57.95 41.59 -29.97 0.143 5161
 5163 3 -57.8 41.6 -29.88 0.172 5162
 5164 3 -57.69 41.4 -30.08 0.101 5163
 5165 3 -57.83 41.66 -29.74 0.107 5163
 5166 3 -57.66 41.57 -29.94 0.087 5165
 5167 3 -57.53 41.56 -30.08 0.1 5166
 5168 3 -57.29 41.59 -30.12 0.133 5167
 5169 3 -57.21 41.69 -30.16 0.045 5168
 5170 3 -57.78 41.7 -29.61 0.115 5165
 5171 3 -57.71 41.76 -29.5 0.116 5170
 5172 3 -57.65 41.82 -29.39 0.116 5171
 5173 3 -58.15 41.73 -30.94 0.198 5159
 5174 3 -58.14 41.81 -31.02 0.216 5173
 5175 3 -58.08 41.52 -31.21 0.148 5174
 5176 3 -58.07 41.28 -31.32 0.105 5175
 5177 3 -58.19 41.15 -31.42 0.127 5176
 5178 3 -58.27 41.09 -31.5 0.117 5177
 5179 3 -58.32 41.31 -30.68 0.069 5155
 5180 3 -59.19 41.19 -31.61 0.155 5149
 5181 3 -59.28 41.36 -31.67 0.165 5180
 5182 3 -59.39 41.54 -31.72 0.168 5181
 5183 3 -59.41 41.66 -31.75 0.237 5182
 5184 3 -59.36 41.77 -31.95 0.159 5183
 5185 3 -59.37 41.9 -31.97 0.15 5184
 5186 3 -59.37 42.01 -32.03 0.146 5185
 5187 3 -59.3 42.24 -32.1 0.234 5186
 5188 3 -59.27 42.44 -32.09 0.205 5187
 5189 3 -59.29 42.61 -32.17 0.191 5188
 5190 3 -59.28 42.75 -32.11 0.208 5189
 5191 3 -59.29 42.9 -32.13 0.209 5190
 5192 3 -59.16 43.09 -32.15 0.198 5191
 5193 3 -59.09 43.2 -32.06 0.237 5192
 5194 3 -59.02 43.27 -31.98 0.27 5193
 5195 3 -59.09 43.49 -32.03 0.244 5194
 5196 3 -59.16 43.64 -32.04 0.296 5195
 5197 3 -59.42 43.64 -32.44 0.117 5196
 5198 3 -59.56 43.61 -32.56 0.102 5197
 5199 3 -59.68 43.73 -32.67 0.085 5198
 5200 3 -59.77 43.78 -32.85 0.117 5199
 5201 3 -59.81 43.8 -32.95 0.137 5200
 5202 3 -59.71 44.01 -32.96 0.115 5201
 5203 3 -59.59 44.12 -33.02 0.096 5202
 5204 3 -59.18 43.82 -31.85 0.191 5196
 5205 3 -59.17 43.98 -31.84 0.17 5204
 5206 3 -59.1 44.09 -31.82 0.163 5205
 5207 3 -59.14 44.33 -31.87 0.177 5206
 5208 3 -59.12 44.5 -31.89 0.17 5207
 5209 3 -59.05 44.64 -31.94 0.157 5208
 5210 3 -58.97 44.78 -31.98 0.146 5209
 5211 3 -58.94 44.89 -32.09 0.196 5210
 5212 3 -58.95 45 -32.04 0.233 5211
 5213 3 -58.8 45.12 -32.19 0.165 5212
 5214 3 -58.64 45.15 -32.35 0.16 5213
 5215 3 -58.57 45.25 -32.5 0.15 5214
 5216 3 -58.52 45.31 -32.59 0.13 5215
 5217 3 -58.51 45.37 -32.71 0.182 5216
 5218 3 -58.46 45.49 -32.83 0.203 5217
 5219 3 -58.46 45.58 -32.92 0.194 5218
 5220 3 -58.31 45.74 -32.96 0.188 5219
 5221 3 -58.23 45.88 -33.04 0.196 5220
 5222 3 -58.09 46.03 -33.05 0.186 5221
 5223 3 -57.98 46.15 -33.13 0.154 5222
 5224 3 -57.92 46.19 -33.23 0.106 5223
 5225 3 -57.82 46.24 -33.37 0.161 5224
 5226 3 -57.76 46.31 -33.45 0.132 5225
 5227 3 -57.66 46.45 -33.5 0.142 5226
 5228 3 -57.55 46.55 -33.54 0.178 5227
 5229 3 -57.54 46.78 -33.6 0.175 5228
 5230 3 -57.5 46.89 -33.68 0.149 5229
 5231 3 -57.51 47.07 -33.73 0.158 5230
 5232 3 -57.6 47.21 -33.66 0.244 5231
 5233 3 -57.98 47.15 -33.33 0.096 5232
 5234 3 -58.07 47.19 -33.21 0.105 5233
 5235 3 -58.22 47.2 -33.09 0.147 5234
 5236 3 -58.36 47.16 -33.01 0.141 5235
 5237 3 -58.55 47.1 -32.93 0.128 5236
 5238 3 -58.65 47.12 -32.95 0.176 5237
 5239 3 -58.81 47.03 -33.05 0.117 5238
 5240 3 -58.97 47.04 -33.05 0.116 5239
 5241 3 -59.18 47.1 -33.07 0.167 5240
 5242 3 -59.33 47.21 -33.08 0.18 5241
 5243 3 -59.56 47.32 -33.17 0.066 5242
 5244 3 -59.67 47.36 -33.21 0.071 5243
 5245 3 -59.76 47.39 -33.27 0.115 5244
 5246 3 -59.83 47.43 -33.41 0.11 5245
 5247 3 -59.99 47.46 -33.47 0.098 5246
 5248 3 -58.72 47.33 -32.74 0.102 5238
 5249 3 -58.78 47.43 -32.71 0.111 5248
 5250 3 -58.88 47.48 -32.64 0.205 5249
 5251 3 -58.9 47.54 -32.35 0.11 5250
 5252 3 -58.94 47.64 -32.13 0.113 5251
 5253 3 -58.89 47.82 -32.14 0.098 5252
 5254 3 -59.02 47.8 -31.93 0.129 5253
 5255 3 -59.15 47.82 -31.83 0.077 5254
 5256 3 -59.38 47.87 -31.7 0.096 5255
 5257 3 -59.58 47.95 -31.64 0.121 5256
 5258 3 -59.74 47.98 -31.68 0.109 5257
 5259 3 -59.96 48.01 -31.81 0.101 5258
 5260 3 -60.17 48.09 -31.88 0.07 5259
 5261 3 -60.29 48.2 -31.8 0.094 5260
 5262 3 -60.4 48.32 -31.71 0.119 5261
 5263 3 -60.52 48.44 -31.6 0.082 5262
 5264 3 -60.65 48.56 -31.62 0.101 5263
 5265 3 -60.76 48.64 -31.64 0.158 5264
 5266 3 -60.67 48.87 -31.76 0.139 5265
 5267 3 -60.59 49.05 -31.77 0.098 5266
 5268 3 -60.55 49.19 -31.75 0.08 5267
 5269 3 -60.96 48.49 -31.48 0.08 5265
 5270 3 -57.35 47.46 -33.9 0.15 5232
 5271 3 -57.22 47.52 -33.93 0.159 5270
 5272 3 -57.08 47.65 -34.04 0.108 5271
 5273 3 -56.95 47.73 -34.03 0.131 5272
 5274 3 -56.87 47.83 -34.05 0.157 5273
 5275 3 -56.7 47.81 -33.97 0.157 5274
 5276 3 -56.59 47.83 -33.97 0.193 5275
 5277 3 -56.45 47.86 -34.06 0.16 5276
 5278 3 -56.28 48.04 -34.1 0.174 5277
 5279 3 -56.19 48.1 -34.09 0.18 5278
 5280 3 -56.02 48.21 -34.19 0.198 5279
 5281 3 -55.85 48.42 -34.34 0.166 5280
 5282 3 -55.74 48.52 -34.41 0.19 5281
 5283 3 -55.6 48.62 -34.47 0.186 5282
 5284 3 -55.52 48.79 -34.52 0.166 5283
 5285 3 -55.5 48.96 -34.48 0.208 5284
 5286 3 -55.44 49.06 -34.43 0.227 5285
 5287 3 -55.4 49.19 -34.13 0.089 5286
 5288 3 -55.4 49.26 -33.99 0.083 5287
 5289 3 -55.38 49.29 -33.85 0.127 5288
 5290 3 -55.49 49.37 -33.75 0.093 5289
 5291 3 -55.62 49.44 -33.58 0.079 5290
 5292 3 -55.61 49.45 -33.39 0.074 5291
 5293 3 -55.71 49.49 -33.26 0.13 5292
 5294 3 -55.81 49.57 -33.2 0.146 5293
 5295 3 -55.93 49.71 -33.18 0.09 5294
 5296 3 -56.01 49.81 -33.13 0.083 5295
 5297 3 -56.11 49.92 -33.05 0.085 5296
 5298 3 -56.09 50.04 -33.05 0.126 5297
 5299 3 -55.79 50.08 -32.83 0.078 5298
 5300 3 -55.66 50.09 -32.79 0.098 5299
 5301 3 -55.5 50.06 -32.85 0.124 5300
 5302 3 -55.33 50.06 -32.92 0.097 5301
 5303 3 -55.21 50.06 -33.01 0.116 5302
 5304 3 -55.11 50.02 -33.07 0.128 5303
 5305 3 -54.97 49.99 -33.1 0.127 5304
 5306 3 -54.83 50 -33.18 0.139 5305
 5307 3 -54.72 50.06 -33.3 0.137 5306
 5308 3 -54.6 50.08 -33.4 0.155 5307
 5309 3 -54.53 50.12 -33.56 0.067 5308
 5310 3 -54.51 50.05 -33.67 0.07 5309
 5311 3 -54.39 50.14 -33.24 0.101 5308
 5312 3 -54.23 50.25 -33.29 0.092 5311
 5313 3 -54.14 50.36 -33.23 0.102 5312
 5314 3 -53.99 50.38 -33.18 0.102 5313
 5315 3 -53.84 50.33 -33.32 0.052 5314
 5316 3 -53.75 50.38 -33.39 0.081 5315
 5317 3 -53.63 50.4 -33.4 0.1 5316
 5318 3 -53.51 50.46 -33.42 0.000125 5317
 5319 3 -56.38 50.09 -33.07 0.077 5298
 5320 3 -56.47 50.03 -32.99 0.109 5319
 5321 3 -56.59 49.9 -32.9 0.109 5320
 5322 3 -56.66 49.81 -32.86 0.000125 5321
 5323 3 -55.39 49.15 -34.57 0.186 5286
 5324 3 -55.34 49.29 -34.71 0.187 5323
 5325 3 -55.21 49.4 -34.85 0.204 5324
 5326 3 -55.11 49.45 -34.95 0.285 5325
 5327 3 -55.03 49.53 -34.96 0.33 5326
 5328 3 -55.05 49.72 -34.99 0.304 5327
 5329 3 -55.14 49.96 -34.98 0.234 5328
 5330 3 -55.21 50.21 -35.03 0.163 5329
 5331 3 -55.21 50.37 -35.05 0.196 5330
 5332 3 -54.91 50.26 -35.15 0.073 5331
 5333 3 -54.88 50.14 -35.2 0.079 5332
 5334 3 -54.84 50 -35.21 0.1 5333
 5335 3 -54.75 49.89 -35.15 0.105 5334
 5336 3 -54.64 49.85 -35.02 0.065 5335
 5337 3 -54.51 50.02 -35.09 0.127 5336
 5338 3 -54.5 50.13 -35.17 0.112 5337
 5339 3 -55.17 50.55 -35.12 0.184 5331
 5340 3 -55.1 50.76 -35.28 0.15 5339
 5341 3 -55.13 50.92 -35.32 0.157 5340
 5342 3 -55.1 51.04 -35.38 0.11 5341
 5343 3 -55.06 51.19 -35.42 0.125 5342
 5344 3 -54.93 51.32 -35.48 0.176 5343
 5345 3 -54.85 51.43 -35.49 0.234 5344
 5346 3 -54.89 51.57 -35.36 0.313 5345
 5347 3 -54.75 51.73 -35.55 0.174 5346
 5348 3 -54.62 51.88 -35.55 0.166 5347
 5349 3 -54.49 52.1 -35.58 0.139 5348
 5350 3 -54.38 52.23 -35.61 0.202 5349
 5351 3 -54.32 52.42 -35.6 0.173 5350
 5352 3 -54.23 52.57 -35.65 0.123 5351
 5353 3 -54.15 52.73 -35.62 0.149 5352
 5354 3 -54.13 52.94 -35.64 0.211 5353
 5355 3 -54.12 53.1 -35.6 0.268 5354
 5356 3 -54.25 53.18 -35.34 0.127 5355
 5357 3 -54.32 53.18 -35.15 0.104 5356
 5358 3 -54.39 53.24 -35.04 0.119 5357
 5359 3 -54.38 53.36 -34.99 0.097 5358
 5360 3 -54.41 53.48 -35.07 0.098 5359
 5361 3 -54.52 53.59 -35.07 0.094 5360
 5362 3 -54.66 53.76 -35.16 0.126 5361
 5363 3 -53.97 53.24 -35.76 0.198 5355
 5364 3 -53.98 53.41 -35.83 0.213 5363
 5365 3 -54.01 53.58 -35.84 0.237 5364
 5366 3 -54.01 53.74 -35.93 0.212 5365
 5367 3 -54.02 53.91 -36.06 0.231 5366
 5368 3 -53.94 54.03 -36.08 0.3 5367
 5369 3 -53.88 54.12 -36.09 0.338 5368
 5370 3 -53.85 54.22 -36.12 0.375 5369
 5371 3 -53.89 54.39 -36.1 0.399 5370
 5372 3 -53.97 54.61 -36.02 0.376 5371
 5373 3 -54 54.81 -36.07 0.405 5372
 5374 3 -53.94 54.92 -36.09 0.429 5373
 5375 3 -53.88 55.05 -36.08 0.41 5374
 5376 3 -53.9 55.22 -35.98 0.386 5375
 5377 3 -53.7 55.36 -36 0.307 5376
 5378 3 -53.77 55.49 -36.07 0.34 5377
 5379 3 -53.86 55.59 -36.22 0.319 5378
 5380 3 -53.78 55.56 -36.76 0.072 5379
 5381 3 -53.9 55.62 -36.87 0.088 5380
 5382 3 -53.98 55.55 -36.97 0.115 5381
 5383 3 -54.02 55.58 -37.13 0.169 5382
 5384 3 -54.08 55.62 -37.2 0.202 5383
 5385 3 -54.1 55.54 -37.33 0.242 5384
 5386 3 -54.03 55.12 -37.4 0.119 5385
 5387 3 -54.02 55.01 -37.39 0.000125 5386
 5388 3 -54.18 55.73 -37.47 0.137 5385
 5389 3 -54.19 55.79 -37.64 0.172 5388
 5390 3 -54.12 55.69 -37.77 0.148 5389
 5391 3 -54.07 55.72 -37.9 0.098 5390
 5392 3 -54.06 55.9 -38.04 0.123 5391
 5393 3 -54.1 55.83 -38.14 0.15 5392
 5394 3 -53.39 55.69 -36.04 0.137 5378
 5395 3 -53.33 55.85 -36.03 0.159 5394
 5396 3 -53.27 55.95 -36.11 0.162 5395
 5397 3 -53.1 56.06 -36.19 0.172 5396
 5398 3 -53 56.21 -36.2 0.156 5397
 5399 3 -52.91 56.46 -36.23 0.196 5398
 5400 3 -52.85 56.67 -36.24 0.197 5399
 5401 3 -52.72 56.87 -36.3 0.169 5400
 5402 3 -52.65 57.02 -36.26 0.138 5401
 5403 3 -52.51 57.16 -36.29 0.113 5402
 5404 3 -52.41 57.28 -36.35 0.106 5403
 5405 3 -52.36 57.41 -36.39 0.096 5404
 5406 3 -52.34 57.51 -36.48 0.092 5405
 5407 3 -52.34 57.58 -36.61 0.136 5406
 5408 3 -52.24 57.71 -36.78 0.151 5407
 5409 3 -52.27 57.83 -36.9 0.193 5408
 5410 3 -52.26 57.97 -36.99 0.197 5409
 5411 3 -52.29 58.19 -37.06 0.192 5410
 5412 3 -52.22 58.44 -37.05 0.122 5411
 5413 3 -52.15 58.57 -37.05 0.15 5412
 5414 3 -52.07 58.68 -37.11 0.22 5413
 5415 3 -51.99 58.81 -37.33 0.134 5414
 5416 3 -51.94 58.94 -37.43 0.109 5415
 5417 3 -51.85 59.02 -37.57 0.098 5416
 5418 3 -51.82 59.19 -37.65 0.074 5417
 5419 3 -51.78 59.28 -37.7 0.089 5418
 5420 3 -51.76 59.35 -37.77 0.102 5419
 5421 3 -51.77 59.47 -37.91 0.097 5420
 5422 3 -51.69 59.72 -37.89 0.09 5421
 5423 3 -51.63 59.8 -38.02 0.096 5422
 5424 3 -51.56 59.85 -38.19 0.155 5423
 5425 3 -51.45 59.86 -38.32 0.168 5424
 5426 3 -51.38 59.95 -38.43 0.144 5425
 5427 3 -51.24 59.95 -38.63 0.185 5426
 5428 3 -51.16 59.97 -38.77 0.184 5427
 5429 3 -50.87 59.87 -38.83 0.095 5428
 5430 3 -50.75 59.86 -38.73 0.102 5429
 5431 3 -50.6 59.82 -38.81 0.112 5430
 5432 3 -50.5 59.76 -38.81 0.077 5431
 5433 3 -50.46 59.67 -38.81 0.000125 5432
 5434 3 -51.2 60.13 -38.96 0.14 5428
 5435 3 -51.2 60.14 -39.16 0.129 5434
 5436 3 -51.24 60.32 -39.23 0.116 5435
 5437 3 -51.19 60.36 -39.35 0.141 5436
 5438 3 -51.23 60.54 -39.39 0.114 5437
 5439 3 -51.27 60.64 -39.36 0.171 5438
 5440 3 -51.25 60.72 -39.44 0.209 5439
 5441 3 -51.13 60.67 -39.78 0.092 5440
 5442 3 -51.04 60.64 -39.89 0.098 5441
 5443 3 -50.96 60.62 -39.97 0.076 5442
 5444 3 -51.34 60.93 -39.29 0.106 5440
 5445 3 -51.33 61.06 -39.29 0.131 5444
 5446 3 -51.33 61.13 -39.39 0.149 5445
 5447 3 -51.36 61.26 -39.5 0.15 5446
 5448 3 -51.41 61.37 -39.61 0.161 5447
 5449 3 -51.45 61.61 -39.58 0.172 5448
 5450 3 -51.5 61.73 -39.63 0.21 5449
 5451 3 -51.71 61.96 -39.48 0.131 5450
 5452 3 -51.84 62.12 -39.46 0.131 5451
 5453 3 -51.87 62.32 -39.47 0.151 5452
 5454 3 -51.92 62.48 -39.51 0.208 5453
 5455 3 -51.89 62.68 -39.58 0.168 5454
 5456 3 -51.8 62.85 -39.64 0.195 5455
 5457 3 -51.85 62.98 -39.66 0.217 5456
 5458 3 -51.99 63.07 -39.67 0.282 5457
 5459 3 -52.1 63.18 -39.68 0.325 5458
 5460 3 -52.32 62.8 -40.23 0.025 5459
 5461 3 -52.39 62.72 -40.31 0.064 5460
 5462 3 -52.44 62.8 -40.39 0.075 5461
 5463 3 -52.41 62.78 -40.51 0.074 5462
 5464 3 -52.49 62.72 -40.62 0.089 5463
 5465 3 -52.14 63.18 -39.93 0.223 5459
 5466 3 -52.12 62.95 -40.46 0.094 5465
 5467 3 -52.06 62.94 -40.57 0.091 5466
 5468 3 -51.98 62.95 -40.77 0.142 5467
 5469 3 -52.13 63.16 -40.03 0.223 5465
 5470 3 -52.32 63.49 -39.17 0.128 5469
 5471 3 -52.41 63.57 -39.09 0.081 5470
 5472 3 -52.5 63.6 -38.94 0.135 5471
 5473 3 -52.52 63.68 -38.84 0.236 5472
 5474 3 -52.52 63.62 -38.44 0.184 5473
 5475 3 -52.52 63.54 -38.08 0.168 5474
 5476 3 -52.48 63.5 -37.9 0.155 5475
 5477 3 -52.5 63.46 -37.69 0.144 5476
 5478 3 -52.61 63.46 -37.45 0.115 5477
 5479 3 -52.67 63.48 -37.26 0.095 5478
 5480 3 -52.66 63.38 -37.05 0.111 5479
 5481 3 -52.72 63.35 -36.89 0.107 5480
 5482 3 -52.82 63.39 -36.7 0.088 5481
 5483 3 -52.9 63.44 -36.62 0.109 5482
 5484 3 -52.87 63.55 -36.43 0.11 5483
 5485 3 -52.91 63.64 -36.32 0.127 5484
 5486 3 -52.8 63.72 -36.17 0.115 5485
 5487 3 -52.69 63.71 -36.06 0.102 5486
 5488 3 -52.67 63.78 -35.99 0.093 5487
 5489 3 -52.66 63.9 -36.06 0.092 5488
 5490 3 -52.64 64.05 -36.06 0.113 5489
 5491 3 -52.67 64.23 -36.08 0.133 5490
 5492 3 -52.64 64.34 -36.02 0.094 5491
 5493 3 -52.57 64.46 -35.98 0.043 5492
 5494 3 -52.53 64.6 -35.9 0.098 5493
 5495 3 -52.55 64.77 -35.92 0.077 5494
 5496 3 -52.56 64.89 -36.01 0.111 5495
 5497 3 -52.57 65.09 -35.94 0.078 5496
 5498 3 -52.53 65.11 -36.12 0.069 5497
 5499 3 -52.46 63.87 -39.18 0.116 5473
 5500 3 -52.39 63.98 -39.26 0.07 5499
 5501 3 -52.31 64.09 -39.31 0.094 5500
 5502 3 -52.24 64.18 -39.32 0.115 5501
 5503 3 -52.22 64.29 -39.28 0.089 5502
 5504 3 -51.04 59.96 -39.2 0.112 5435
 5505 3 -50.99 59.88 -39.33 0.097 5504
 5506 3 -50.91 59.84 -39.41 0.112 5505
 5507 3 -50.87 59.77 -39.53 0.114 5506
 5508 3 -50.79 59.74 -39.66 0.168 5507
 5509 3 -50.69 59.71 -39.78 0.203 5508
 5510 3 -50.67 59.88 -40.16 0.098 5509
 5511 3 -50.65 59.91 -40.26 0.078 5510
 5512 3 -50.44 59.54 -39.66 0.129 5509
 5513 3 -50.23 59.47 -39.67 0.154 5512
 5514 3 -50.07 59.31 -39.53 0.121 5513
 5515 3 -49.98 59.24 -39.52 0.092 5514
 5516 3 -49.81 59.31 -39.55 0.088 5515
 5517 3 -49.64 59.42 -39.56 0.108 5516
 5518 3 -49.51 59.43 -39.6 0.082 5517
 5519 3 -54.18 52.06 -35.76 0.082 5350
 5520 3 -54.06 52.08 -35.87 0.067 5519
 5521 3 -53.95 52.17 -35.8 0.069 5520
 5522 3 -53.9 52.3 -35.76 0.078 5521
 5523 3 -55.12 51.57 -34.93 0.212 5346
 5524 3 -55.35 51.31 -34.9 0.051 5523
 5525 3 -59.25 45.05 -31.76 0.14 5212
 5526 3 -59.44 45.06 -31.67 0.105 5525
 5527 3 -59.55 45.11 -31.62 0.125 5526
 5528 3 -59.68 45.16 -31.46 0.137 5527
 5529 3 -58.77 43.03 -31.64 0.087 5194
 5530 3 -58.72 42.98 -31.52 0.061 5529
 5531 3 -59.7 41.84 -31.4 0.096 5183
 5532 3 -59.82 41.99 -31.36 0.092 5531
 5533 3 -59.9 42.23 -31.36 0.115 5532
 5534 3 -59.96 42.39 -31.37 0.11 5533
 5535 3 -60.06 42.53 -31.41 0.163 5534
 5536 3 -60.18 42.7 -31.38 0.121 5535
 5537 3 -60.31 42.91 -31.26 0.072 5536
 5538 3 -60.44 42.97 -31.19 0.08 5537
 5539 3 -60.48 42.99 -30.99 0.069 5538
 5540 3 -60.54 43.03 -30.83 0.124 5539
 5541 3 -60.66 43.08 -30.73 0.124 5540
 5542 3 -60.68 43.09 -30.62 0.049 5541
 5543 3 -58.35 39.45 -31.78 0.301 5139
 5544 3 -57.22 37.38 -32.78 0.124 4694
 5545 3 -57.15 37.46 -32.91 0.102 5544
 5546 3 -57.2 37.57 -32.98 0.1 5545
 5547 3 -57.24 37.65 -33.14 0.113 5546
 5548 3 -57.31 37.74 -33.27 0.108 5547
 5549 3 -57.34 37.83 -33.38 0.105 5548
 5550 3 -57.39 38.02 -33.52 0.104 5549
 5551 3 -57.46 38.09 -33.6 0.097 5550
 5552 3 -57.47 38.22 -33.72 0.098 5551
 5553 3 -57.51 38.27 -33.86 0.09 5552
 5554 3 -57.57 38.36 -33.96 0.073 5553
 5555 3 -57.66 38.42 -34.08 0.078 5554
 5556 3 -57.8 38.46 -34.19 0.114 5555
 5557 3 -57.93 38.51 -34.28 0.089 5556
 5558 3 -58.06 38.54 -34.43 0.104 5557
 5559 3 -58.17 38.55 -34.56 0.067 5558
 5560 3 -58.23 38.46 -34.65 0.123 5559
 5561 3 -58.35 38.44 -34.74 0.127 5560
 5562 3 -58.54 38.54 -34.76 0.073 5561
 5563 3 -58.62 38.55 -34.86 0.069 5562
 5564 3 -58.8 38.66 -34.89 0.081 5563
 5565 3 -58.83 38.74 -34.84 0.121 5564
 5566 3 -56.29 33.43 -32.25 0.348 4657
 5567 3 -56.06 33.15 -32.29 0.157 5566
 5568 3 -56.1 33.27 -32.41 0.000125 5567
 5569 3 -56.44 33.31 -32.27 0.363 5566
 5570 3 -56.57 33.27 -32.28 0.501 5569
 5571 3 -56.82 32.93 -31.96 0.354 5570
 5572 3 -56.95 32.85 -31.65 0.362 5571
 5573 3 -57.03 32.76 -31.48 0.341 5572
 5574 3 -57.12 32.68 -31.25 0.324 5573
 5575 3 -57.19 32.66 -31.06 0.306 5574
 5576 3 -57.26 32.65 -30.8 0.268 5575
 5577 3 -57.36 32.67 -30.69 0.321 5576
 5578 3 -57.35 32.67 -30.53 0.347 5577
 5579 3 -57.31 32.63 -30.4 0.421 5578
 5580 3 -57.75 32.78 -30.29 0.302 5579
 5581 3 -57.88 32.74 -30.11 0.277 5580
 5582 3 -58.08 32.77 -29.99 0.248 5581
 5583 3 -58.28 32.89 -29.99 0.22 5582
 5584 3 -58.38 32.9 -29.86 0.228 5583
 5585 3 -58.57 33.01 -29.98 0.185 5584
 5586 3 -58.64 33.03 -29.89 0.219 5585
 5587 3 -58.74 33.02 -29.79 0.212 5586
 5588 3 -58.81 33.06 -29.67 0.192 5587
 5589 3 -58.91 33.09 -29.62 0.203 5588
 5590 3 -59.08 33.24 -29.64 0.215 5589
 5591 3 -59.25 33.33 -29.65 0.244 5590
 5592 3 -59.34 33.41 -29.59 0.225 5591
 5593 3 -59.46 33.41 -29.42 0.192 5592
 5594 3 -59.59 33.54 -29.38 0.202 5593
 5595 3 -59.84 33.63 -29.37 0.219 5594
 5596 3 -60 33.66 -29.29 0.212 5595
 5597 3 -60.15 33.64 -29.19 0.233 5596
 5598 3 -60.27 33.7 -29.07 0.228 5597
 5599 3 -60.41 33.76 -28.95 0.2 5598
 5600 3 -60.53 33.83 -28.82 0.208 5599
 5601 3 -60.6 33.83 -28.74 0.199 5600
 5602 3 -60.7 33.79 -28.73 0.261 5601
 5603 3 -60.84 33.74 -28.72 0.233 5602
 5604 3 -60.94 33.91 -28.68 0.299 5603
 5605 3 -61.01 33.88 -28.6 0.334 5604
 5606 3 -61.13 34 -28.54 0.395 5605
 5607 3 -61.22 34.07 -28.33 0.404 5606
 5608 3 -61.31 34.19 -28.16 0.358 5607
 5609 3 -61.42 34.42 -27.98 0.296 5608
 5610 3 -61.55 34.55 -27.84 0.261 5609
 5611 3 -61.59 34.71 -27.71 0.253 5610
 5612 3 -61.62 34.79 -27.56 0.25 5611
 5613 3 -61.69 34.85 -27.45 0.257 5612
 5614 3 -61.73 34.9 -27.31 0.301 5613
 5615 3 -61.77 35.02 -27.15 0.317 5614
 5616 3 -61.9 35.08 -27.1 0.339 5615
 5617 3 -61.97 35.15 -26.98 0.427 5616
 5618 3 -62.04 35.19 -26.81 0.489 5617
 5619 3 -62.18 35.33 -26.76 0.554 5618
 5620 3 -62.35 35.47 -26.76 0.601 5619
 5621 3 -62.03 35.24 -26.07 0.246 5620
 5622 3 -61.95 35.26 -25.89 0.239 5621
 5623 3 -61.91 35.23 -25.74 0.247 5622
 5624 3 -61.88 35.25 -25.6 0.225 5623
 5625 3 -61.79 35.25 -25.42 0.209 5624
 5626 3 -61.72 35.27 -25.22 0.261 5625
 5627 3 -61.72 35.3 -25.08 0.221 5626
 5628 3 -61.68 35.3 -24.92 0.232 5627
 5629 3 -61.65 35.33 -24.76 0.272 5628
 5630 3 -61.63 35.33 -24.64 0.315 5629
 5631 3 -61.37 34.89 -24.52 0.116 5630
 5632 3 -61.36 34.86 -24.42 0.083 5631
 5633 3 -61.79 35.48 -24.52 0.239 5630
 5634 3 -61.89 35.6 -24.4 0.231 5633
 5635 3 -61.9 35.64 -24.28 0.235 5634
 5636 3 -61.94 35.76 -24.19 0.226 5635
 5637 3 -61.97 35.86 -24.09 0.251 5636
 5638 3 -61.98 35.94 -23.96 0.258 5637
 5639 3 -61.97 36.05 -23.82 0.257 5638
 5640 3 -61.99 36.12 -23.69 0.259 5639
 5641 3 -62.04 36.15 -23.55 0.252 5640
 5642 3 -62.06 36.22 -23.46 0.247 5641
 5643 3 -62.03 36.25 -23.27 0.252 5642
 5644 3 -62.01 36.3 -23.08 0.262 5643
 5645 3 -62.04 36.27 -22.93 0.258 5644
 5646 3 -62.24 36.36 -22.75 0.231 5645
 5647 3 -62.24 36.44 -22.59 0.244 5646
 5648 3 -62.32 36.51 -22.43 0.243 5647
 5649 3 -62.4 36.63 -22.27 0.275 5648
 5650 3 -62.41 36.74 -22.12 0.256 5649
 5651 3 -62.39 36.84 -21.97 0.253 5650
 5652 3 -62.34 36.91 -21.83 0.224 5651
 5653 3 -62.44 37.04 -21.72 0.214 5652
 5654 3 -62.42 37.07 -21.58 0.255 5653
 5655 3 -62.44 37.12 -21.43 0.293 5654
 5656 3 -62.43 37.14 -21.3 0.328 5655
 5657 3 -62.58 37.29 -21.19 0.369 5656
 5658 3 -62.81 37.53 -21.09 0.319 5657
 5659 3 -62.92 37.61 -20.94 0.298 5658
 5660 3 -62.93 37.59 -20.74 0.28 5659
 5661 3 -63.11 37.81 -20.64 0.222 5660
 5662 3 -63.2 37.83 -20.44 0.245 5661
 5663 3 -63.3 37.86 -20.25 0.266 5662
 5664 3 -63.36 37.92 -20.09 0.31 5663
 5665 3 -63.42 38.07 -19.99 0.307 5664
 5666 3 -63.44 38.14 -19.82 0.285 5665
 5667 3 -63.52 38.29 -19.71 0.267 5666
 5668 3 -63.51 38.36 -19.53 0.236 5667
 5669 3 -63.6 38.48 -19.39 0.207 5668
 5670 3 -63.7 38.59 -19.34 0.226 5669
 5671 3 -63.82 38.7 -19.26 0.259 5670
 5672 3 -63.94 38.77 -19.2 0.289 5671
 5673 3 -64.04 38.86 -19.13 0.306 5672
 5674 3 -64.16 38.99 -19.05 0.312 5673
 5675 3 -64.23 39.08 -18.93 0.357 5674
 5676 3 -64.33 39.2 -18.8 0.399 5675
 5677 3 -64.43 39.23 -18.74 0.456 5676
 5678 3 -64.93 38.96 -19.14 0.183 5677
 5679 3 -65.17 38.91 -19.18 0.142 5678
 5680 3 -65.37 38.98 -19.23 0.147 5679
 5681 3 -65.53 38.99 -19.26 0.157 5680
 5682 3 -65.64 38.9 -19.27 0.104 5681
 5683 3 -65.74 38.82 -19.33 0.121 5682
 5684 3 -65.8 38.74 -19.41 0.187 5683
 5685 3 -66.08 38.72 -19.62 0.141 5684
 5686 3 -66.2 38.62 -19.91 0.151 5685
 5687 3 -66.34 38.58 -20.07 0.154 5686
 5688 3 -66.47 38.58 -20.22 0.156 5687
 5689 3 -66.59 38.6 -20.38 0.116 5688
 5690 3 -66.69 38.65 -20.51 0.118 5689
 5691 3 -66.71 38.67 -20.64 0.112 5690
 5692 3 -66.82 38.67 -20.75 0.113 5691
 5693 3 -66.87 38.59 -20.84 0.138 5692
 5694 3 -66.9 38.49 -20.95 0.124 5693
 5695 3 -66.98 38.41 -21.01 0.09 5694
 5696 3 -67.1 38.39 -21.01 0.157 5695
 5697 3 -67.21 38.37 -21.06 0.178 5696
 5698 3 -67.25 38.28 -21.26 0.108 5697
 5699 3 -67.33 38.23 -21.36 0.118 5698
 5700 3 -67.43 38.24 -21.48 0.14 5699
 5701 3 -67.49 38.19 -21.67 0.113 5700
 5702 3 -67.57 38.17 -21.83 0.133 5701
 5703 3 -67.63 38.13 -21.96 0.158 5702
 5704 3 -67.57 37.97 -22.12 0.117 5703
 5705 3 -67.53 37.85 -22.24 0.141 5704
 5706 3 -67.6 37.8 -22.43 0.131 5705
 5707 3 -67.75 37.73 -22.53 0.107 5706
 5708 3 -67.75 37.66 -22.65 0.076 5707
 5709 3 -67.63 37.61 -22.7 0.073 5708
 5710 3 -67.51 37.57 -22.72 0.132 5709
 5711 3 -67.36 37.53 -22.81 0.105 5710
 5712 3 -67.23 37.45 -22.85 0.037 5711
 5713 3 -67.13 37.3 -22.98 0.076 5712
 5714 3 -67.07 37.24 -23.1 0.092 5713
 5715 3 -66.94 37.22 -23.2 0.206 5714
 5716 3 -66.9 36.94 -23.37 0.087 5715
 5717 3 -66.94 36.92 -23.5 0.131 5716
 5718 3 -67.08 36.92 -23.64 0.099 5717
 5719 3 -67.14 36.82 -23.78 0.084 5718
 5720 3 -67.14 36.8 -23.92 0.087 5719
 5721 3 -67.23 36.81 -23.98 0.077 5720
 5722 3 -67.32 36.9 -24.06 0.069 5721
 5723 3 -67.38 36.87 -24.17 0.09 5722
 5724 3 -67.48 36.92 -24.27 0.091 5723
 5725 3 -65.38 38.45 -19.33 0.146 5684
 5726 3 -65.16 38.47 -19.32 0.155 5725
 5727 3 -64.95 38.41 -19.3 0.163 5726
 5728 3 -64.76 38.38 -19.23 0.117 5727
 5729 3 -64.35 39.38 -18.44 0.301 5677
 5730 3 -64.37 39.54 -18.29 0.29 5729
 5731 3 -64.43 39.7 -18.15 0.252 5730
 5732 3 -64.45 39.85 -17.97 0.24 5731
 5733 3 -64.46 39.99 -17.87 0.282 5732
 5734 3 -64.45 40.12 -17.74 0.32 5733
 5735 3 -64.48 40.22 -17.62 0.334 5734
 5736 3 -64.57 40.32 -17.51 0.34 5735
 5737 3 -64.71 40.49 -17.38 0.345 5736
 5738 3 -64.82 40.57 -17.25 0.315 5737
 5739 3 -64.9 40.75 -17.15 0.288 5738
 5740 3 -65.03 40.84 -16.98 0.24 5739
 5741 3 -65.11 40.89 -16.86 0.285 5740
 5742 3 -65.22 40.99 -16.76 0.293 5741
 5743 3 -65.37 41.06 -16.7 0.293 5742
 5744 3 -65.1 41.17 -16.56 0.201 5743
 5745 3 -65.08 41.23 -16.43 0.208 5744
 5746 3 -65.03 41.32 -16.32 0.185 5745
 5747 3 -65.1 41.42 -16.27 0.223 5746
 5748 3 -65.15 41.55 -16.2 0.224 5747
 5749 3 -65.15 41.71 -16.25 0.45 5748
 5750 3 -65.15 41.82 -16.28 0.523 5749
 5751 3 -65.13 41.84 -16.39 0.645 5750
 5752 3 -64.75 41.53 -16.98 0.254 5751
 5753 3 -64.73 41.55 -17.08 0.195 5752
 5754 3 -64.74 41.5 -17.16 0.099 5753
 5755 3 -65.57 42.15 -15.94 0.349 5751
 5756 3 -65.64 42.26 -15.88 0.421 5755
 5757 3 -65.57 42.36 -15.85 0.454 5756
 5758 3 -65.6 42.48 -15.85 0.461 5757
 5759 3 -65.51 42.57 -15.8 0.579 5758
 5760 3 -65.1 42.5 -16.6 0.149 5759
 5761 3 -65.1 42.44 -16.72 0.153 5760
 5762 3 -65.09 42.38 -16.8 0.219 5761
 5763 3 -65.42 42.47 -16.7 0.078 5762
 5764 3 -65.49 42.51 -16.61 0.101 5763
 5765 3 -65.56 42.41 -16.55 0.000125 5764
 5766 3 -64.77 42.39 -16.94 0.119 5762
 5767 3 -64.67 42.45 -17.08 0.127 5766
 5768 3 -64.71 42.37 -17.17 0.000125 5767
 5769 3 -65.42 42.66 -15.69 0.572 5759
 5770 3 -65.52 42.71 -15.45 0.624 5769
 5771 3 -65.18 43.06 -15.92 0.288 5770
 5772 3 -65.27 43.17 -15.81 0.184 5771
 5773 3 -65.58 42.73 -15.36 0.425 5770
 5774 3 -64.67 42.87 -15.39 0.154 5773
 5775 3 -64.58 43.06 -15.24 0.145 5774
 5776 3 -64.49 43.12 -15.2 0.137 5775
 5777 3 -64.3 43.19 -15.22 0.125 5776
 5778 3 -64.16 43.24 -15.2 0.156 5777
 5779 3 -64.09 43.32 -15.22 0.156 5778
 5780 3 -63.98 43.43 -15.21 0.123 5779
 5781 3 -63.88 43.55 -15.18 0.075 5780
 5782 3 -63.77 43.62 -15.16 0.149 5781
 5783 3 -63.61 43.6 -15.19 0.1 5782
 5784 3 -65.8 42.78 -15.25 0.403 5773
 5785 3 -65.94 43.08 -16.04 0.069 5784
 5786 3 -66.05 43.17 -16.03 0.091 5785
 5787 3 -66.17 43.19 -16.04 0.116 5786
 5788 3 -66.32 43.25 -16.14 0.11 5787
 5789 3 -66.39 43.38 -16.24 0.111 5788
 5790 3 -66.47 43.44 -16.37 0.108 5789
 5791 3 -66.59 43.5 -16.48 0.133 5790
 5792 3 -66.56 43.55 -16.67 0.107 5791
 5793 3 -66.66 43.6 -16.75 0.179 5792
 5794 3 -66.88 43.78 -16.63 0.11 5793
 5795 3 -66.95 43.88 -16.56 0.11 5794
 5796 3 -66.98 43.97 -16.71 0.095 5795
 5797 3 -67.08 44.09 -16.73 0.125 5796
 5798 3 -66.98 44.32 -16.75 0.11 5797
 5799 3 -67.06 44.39 -16.77 0.193 5798
 5800 3 -67.51 44.54 -16.76 0.113 5799
 5801 3 -67.61 44.68 -16.78 0.131 5800
 5802 3 -67.58 44.81 -16.93 0.062 5801
 5803 3 -67.62 44.87 -16.8 0.072 5802
 5804 3 -66.75 44.66 -16.77 0.132 5799
 5805 3 -66.71 44.72 -16.68 0.084 5804
 5806 3 -66.68 44.92 -16.54 0.105 5805
 5807 3 -66.77 45 -16.59 0.000125 5806
 5808 3 -66.02 42.83 -15.14 0.403 5784
 5809 3 -66.1 42.91 -15.04 0.348 5808
 5810 3 -66.24 42.96 -14.98 0.301 5809
 5811 3 -66.33 43.04 -14.87 0.267 5810
 5812 3 -66.4 43.11 -14.82 0.248 5811
 5813 3 -66.3 43.4 -14.77 0.221 5812
 5814 3 -66.4 43.5 -14.76 0.243 5813
 5815 3 -66.52 43.56 -14.76 0.195 5814
 5816 3 -66.49 43.83 -14.49 0.225 5815
 5817 3 -66.54 43.9 -14.44 0.295 5816
 5818 3 -66.46 44.08 -14.1 0.235 5817
 5819 3 -66.46 44.24 -13.87 0.213 5818
 5820 3 -66.38 44.29 -13.66 0.215 5819
 5821 3 -66.33 44.31 -13.51 0.139 5820
 5822 3 -66.29 44.39 -13.29 0.115 5821
 5823 3 -66.31 44.44 -13.15 0.158 5822
 5824 3 -66.25 44.45 -12.88 0.156 5823
 5825 3 -66.21 44.59 -12.76 0.151 5824
 5826 3 -66.1 44.65 -12.61 0.167 5825
 5827 3 -66.03 44.72 -12.55 0.17 5826
 5828 3 -65.87 44.77 -12.56 0.118 5827
 5829 3 -65.71 44.79 -12.66 0.176 5828
 5830 3 -65.62 44.88 -12.6 0.154 5829
 5831 3 -65.48 44.93 -12.52 0.117 5830
 5832 3 -65.36 44.94 -12.4 0.14 5831
 5833 3 -65.26 44.97 -12.29 0.195 5832
 5834 3 -65.21 45.05 -12.21 0.233 5833
 5835 3 -65.14 45.15 -12.07 0.296 5834
 5836 3 -64.96 45.22 -12.01 0.305 5835
 5837 3 -64.85 45.3 -11.93 0.265 5836
 5838 3 -64.7 45.43 -11.86 0.184 5837
 5839 3 -64.63 45.56 -11.82 0.14 5838
 5840 3 -64.62 45.71 -11.75 0.128 5839
 5841 3 -64.68 45.83 -11.69 0.17 5840
 5842 3 -64.67 45.92 -11.55 0.18 5841
 5843 3 -64.66 45.91 -11.39 0.172 5842
 5844 3 -64.81 46.07 -11.24 0.143 5843
 5845 3 -64.8 46.15 -11.11 0.177 5844
 5846 3 -64.87 46.29 -10.91 0.165 5845
 5847 3 -64.94 46.39 -10.77 0.178 5846
 5848 3 -64.9 46.49 -10.63 0.185 5847
 5849 3 -64.9 46.59 -10.5 0.185 5848
 5850 3 -65.04 46.53 -10.18 0.159 5849
 5851 3 -65.11 46.53 -9.94 0.086 5850
 5852 3 -65.18 46.58 -9.77 0.095 5851
 5853 3 -65.17 46.6 -9.63 0.08 5852
 5854 3 -65.13 46.59 -9.48 0.061 5853
 5855 3 -64.92 46.81 -10.45 0.131 5849
 5856 3 -64.91 46.91 -10.3 0.16 5855
 5857 3 -64.81 47.05 -10.25 0.198 5856
 5858 3 -64.7 47.21 -10.16 0.159 5857
 5859 3 -64.65 47.29 -10.01 0.196 5858
 5860 3 -64.67 47.02 -9.86 0.128 5859
 5861 3 -64.64 47 -9.7 0.121 5860
 5862 3 -64.7 47.02 -9.55 0.089 5861
 5863 3 -64.59 47.48 -9.96 0.175 5859
 5864 3 -64.62 47.62 -9.89 0.148 5863
 5865 3 -64.58 47.69 -9.77 0.116 5864
 5866 3 -64.54 47.79 -9.7 0.157 5865
 5867 3 -64.44 47.83 -9.61 0.144 5866
 5868 3 -64.3 47.96 -9.47 0.136 5867
 5869 3 -64.2 48.06 -9.42 0.163 5868
 5870 3 -64.08 48.13 -9.39 0.154 5869
 5871 3 -64.06 48.31 -9.37 0.184 5870
 5872 3 -64.03 48.41 -9.33 0.245 5871
 5873 3 -64.04 48.55 -9.24 0.239 5872
 5874 3 -64.03 48.66 -9.17 0.178 5873
 5875 3 -64.11 48.8 -9.1 0.155 5874
 5876 3 -64.05 48.92 -9 0.178 5875
 5877 3 -63.98 49.11 -8.92 0.219 5876
 5878 3 -63.84 49.19 -8.88 0.193 5877
 5879 3 -63.69 49.23 -8.66 0.173 5878
 5880 3 -63.59 49.31 -8.52 0.148 5879
 5881 3 -63.53 49.43 -8.49 0.153 5880
 5882 3 -63.37 49.53 -8.47 0.183 5881
 5883 3 -63.23 49.59 -8.44 0.183 5882
 5884 3 -63.19 49.7 -8.37 0.17 5883
 5885 3 -63.17 49.85 -8.36 0.147 5884
 5886 3 -63.2 50.09 -8.42 0.154 5885
 5887 3 -63.16 50.22 -8.51 0.156 5886
 5888 3 -63.14 50.39 -8.53 0.114 5887
 5889 3 -63.04 50.57 -8.52 0.141 5888
 5890 3 -63.06 50.74 -8.46 0.137 5889
 5891 3 -62.97 50.83 -8.41 0.129 5890
 5892 3 -62.91 50.95 -8.33 0.122 5891
 5893 3 -62.79 51.08 -8.3 0.132 5892
 5894 3 -62.65 51.16 -8.3 0.14 5893
 5895 3 -62.46 51.27 -8.23 0.173 5894
 5896 3 -62.33 51.36 -8.23 0.191 5895
 5897 3 -62.19 51.47 -8.23 0.2 5896
 5898 3 -62.05 51.59 -8.35 0.212 5897
 5899 3 -61.86 51.71 -8.43 0.197 5898
 5900 3 -61.71 51.81 -8.43 0.194 5899
 5901 3 -61.61 51.99 -8.49 0.218 5900
 5902 3 -61.47 52.05 -8.64 0.163 5901
 5903 3 -61.36 52.22 -8.72 0.132 5902
 5904 3 -61.27 52.3 -8.78 0.16 5903
 5905 3 -61.16 52.4 -8.89 0.177 5904
 5906 3 -61.06 52.51 -8.97 0.178 5905
 5907 3 -61.37 52.62 -8.95 0.073 5906
 5908 3 -61.41 52.73 -8.89 0.086 5907
 5909 3 -61.51 52.83 -8.88 0.064 5908
 5910 3 -61.53 52.93 -8.85 0.096 5909
 5911 3 -61.52 53.03 -8.91 0.132 5910
 5912 3 -61.61 53.15 -8.98 0.104 5911
 5913 3 -61.77 53.23 -9.07 0.097 5912
 5914 3 -61.91 53.2 -9.14 0.065 5913
 5915 3 -62 53.21 -9.23 0.069 5914
 5916 3 -62.03 53.19 -9.33 0.084 5915
 5917 3 -61.99 53.18 -9.42 0.115 5916
 5918 3 -61.88 53.24 -9.58 0.138 5917
 5919 3 -61.8 53.25 -9.64 0.135 5918
 5920 3 -60.91 52.63 -9.04 0.2 5906
 5921 3 -60.73 52.74 -9.09 0.199 5920
 5922 3 -60.6 52.82 -9.1 0.254 5921
 5923 3 -60.37 52.94 -9.17 0.184 5922
 5924 3 -60.22 53.02 -9.19 0.173 5923
 5925 3 -60.09 53.08 -9.18 0.161 5924
 5926 3 -59.94 53.12 -9.16 0.191 5925
 5927 3 -59.77 53.08 -9.2 0.235 5926
 5928 3 -59.69 53.19 -9.2 0.326 5927
 5929 3 -59.63 53.3 -9.16 0.398 5928
 5930 3 -59.5 53.28 -9.12 0.473 5929
 5931 3 -59.43 53.35 -9.09 0.527 5930
 5932 3 -59.36 53.48 -9.02 0.686 5931
 5933 3 -59.27 53.64 -9.05 0.698 5932
 5934 3 -58.56 53.46 -9.48 0.188 5933
 5935 3 -58.33 53.57 -9.54 0.124 5934
 5936 3 -58.13 53.6 -9.59 0.15 5935
 5937 3 -57.97 53.66 -9.62 0.182 5936
 5938 3 -57.81 53.73 -9.71 0.198 5937
 5939 3 -57.7 53.8 -9.81 0.202 5938
 5940 3 -57.5 53.77 -9.96 0.167 5939
 5941 3 -57.35 53.8 -10.07 0.22 5940
 5942 3 -57.46 53.68 -10.37 0.115 5941
 5943 3 -57.39 53.57 -10.55 0.126 5942
 5944 3 -57.33 53.51 -10.67 0.15 5943
 5945 3 -57.12 53.62 -10.8 0.168 5944
 5946 3 -56.99 53.7 -10.83 0.202 5945
 5947 3 -56.71 53.76 -10.76 0.106 5946
 5948 3 -56.63 53.83 -10.79 0.104 5947
 5949 3 -56.43 53.95 -10.88 0.121 5948
 5950 3 -56.32 54.02 -10.92 0.098 5949
 5951 3 -56.18 54.1 -10.96 0.096 5950
 5952 3 -56.05 54.1 -11.08 0.108 5951
 5953 3 -56.98 53.74 -11.07 0.133 5946
 5954 3 -57.02 53.69 -11.25 0.174 5953
 5955 3 -57.13 53.5 -11.35 0.116 5954
 5956 3 -57.23 53.34 -11.41 0.094 5955
 5957 3 -57.23 53.23 -11.57 0.106 5956
 5958 3 -57.3 53.16 -11.68 0.118 5957
 5959 3 -57.48 52.94 -11.77 0.162 5958
 5960 3 -57.6 52.95 -11.77 0.185 5959
 5961 3 -57.71 53 -11.93 0.182 5960
 5962 3 -57.63 52.95 -12.22 0.057 5961
 5963 3 -57.09 53.94 -10.04 0.163 5941
 5964 3 -56.97 54.03 -10.05 0.122 5963
 5965 3 -56.67 54.1 -10.09 0.152 5964
 5966 3 -56.5 54.11 -10.18 0.197 5965
 5967 3 -56.36 54.11 -10.15 0.18 5966
 5968 3 -56.24 54.11 -10.12 0.182 5967
 5969 3 -56.1 54.16 -9.96 0.17 5968
 5970 3 -55.95 54.23 -9.8 0.14 5969
 5971 3 -55.83 54.3 -9.6 0.098 5970
 5972 3 -55.74 54.32 -9.5 0.108 5971
 5973 3 -55.62 54.28 -9.35 0.219 5972
 5974 3 -55.75 54.04 -9.13 0.129 5973
 5975 3 -55.79 53.95 -9.06 0.127 5974
 5976 3 -55.91 53.85 -8.97 0.089 5975
 5977 3 -55.9 53.76 -8.86 0.09 5976
 5978 3 -55.83 53.62 -8.87 0.067 5977
 5979 3 -55.78 53.46 -8.9 0.055 5978
 5980 3 -55.77 53.42 -8.99 0.073 5979
 5981 3 -55.72 53.31 -9.09 0.088 5980
 5982 3 -55.71 53.28 -9.22 0.086 5981
 5983 3 -55.66 53.23 -9.3 0.125 5982
 5984 3 -55.43 54.43 -9.23 0.092 5973
 5985 3 -55.33 54.39 -9.23 0.125 5984
 5986 3 -55.25 54.48 -9.21 0.09 5985
 5987 3 -55.12 54.56 -9.21 0.159 5986
 5988 3 -54.95 54.61 -9.19 0.228 5987
 5989 3 -54.82 54.59 -9.15 0.189 5988
 5990 3 -54.67 54.73 -9.11 0.14 5989
 5991 3 -54.48 54.84 -9.08 0.14 5990
 5992 3 -54.3 54.85 -9.12 0.147 5991
 5993 3 -54.2 54.96 -9.12 0.141 5992
 5994 3 -54.16 55.12 -9.03 0.127 5993
 5995 3 -54.06 55.17 -8.96 0.146 5994
 5996 3 -53.88 55.15 -8.81 0.139 5995
 5997 3 -53.71 55.13 -8.77 0.189 5996
 5998 3 -53.55 55.17 -8.81 0.138 5997
 5999 3 -53.39 55.11 -8.84 0.195 5998
 6000 3 -53.2 55.38 -8.79 0.116 5999
 6001 3 -53.11 55.45 -8.83 0.143 6000
 6002 3 -53.01 55.63 -8.74 0.096 6001
 6003 3 -52.86 55.66 -8.79 0.122 6002
 6004 3 -52.73 55.67 -8.76 0.123 6003
 6005 3 -52.62 55.87 -8.85 0.097 6004
 6006 3 -52.57 55.99 -8.83 0.132 6005
 6007 3 -52.43 56.08 -8.78 0.123 6006
 6008 3 -52.29 56.14 -8.66 0.12 6007
 6009 3 -52.15 56.14 -8.67 0.082 6008
 6010 3 -51.98 56.17 -8.66 0.124 6009
 6011 3 -51.83 56.1 -8.66 0.143 6010
 6012 3 -51.71 56.11 -8.71 0.127 6011
 6013 3 -51.56 56.11 -8.75 0.196 6012
 6014 3 -51.47 56.07 -8.74 0.229 6013
 6015 3 -51.21 56.34 -8.86 0.137 6014
 6016 3 -51.05 56.47 -8.97 0.126 6015
 6017 3 -50.92 56.58 -9 0.135 6016
 6018 3 -50.79 56.63 -9 0.163 6017
 6019 3 -50.65 56.59 -8.97 0.134 6018
 6020 3 -50.53 56.58 -8.96 0.145 6019
 6021 3 -50.39 56.66 -8.91 0.128 6020
 6022 3 -50.2 56.76 -8.98 0.164 6021
 6023 3 -50.05 56.73 -8.9 0.13 6022
 6024 3 -49.92 56.68 -8.87 0.121 6023
 6025 3 -49.75 56.72 -8.81 0.133 6024
 6026 3 -49.65 56.78 -8.75 0.142 6025
 6027 3 -49.51 56.74 -8.71 0.094 6026
 6028 3 -49.41 56.78 -8.63 0.116 6027
 6029 3 -49.26 56.76 -8.58 0.099 6028
 6030 3 -49.09 56.78 -8.55 0.101 6029
 6031 3 -48.97 56.78 -8.51 0.115 6030
 6032 3 -48.81 56.81 -8.58 0.102 6031
 6033 3 -48.63 56.89 -8.62 0.121 6032
 6034 3 -48.48 56.98 -8.68 0.318 6033
 6035 3 -48.28 56.98 -8.66 0.127 6034
 6036 3 -48.12 57.13 -8.7 0.147 6035
 6037 3 -47.98 57.21 -8.76 0.156 6036
 6038 3 -47.74 57.3 -8.82 0.185 6037
 6039 3 -47.54 57.38 -8.81 0.173 6038
 6040 3 -47.37 57.44 -8.84 0.18 6039
 6041 3 -47.2 57.54 -8.81 0.161 6040
 6042 3 -47.03 57.57 -8.71 0.193 6041
 6043 3 -46.95 57.6 -8.64 0.228 6042
 6044 3 -46.69 57.72 -8.74 0.166 6043
 6045 3 -46.45 57.77 -8.82 0.113 6044
 6046 3 -46.31 57.83 -8.9 0.106 6045
 6047 3 -46.17 57.87 -8.93 0.13 6046
 6048 3 -46.06 57.93 -8.97 0.175 6047
 6049 3 -45.95 58.03 -9.01 0.193 6048
 6050 3 -45.85 58.12 -9.05 0.226 6049
 6051 3 -45.67 58.12 -9.04 0.244 6050
 6052 3 -45.55 58.15 -9.06 0.201 6051
 6053 3 -45.43 58.22 -9.09 0.159 6052
 6054 3 -45.25 58.21 -9.17 0.154 6053
 6055 3 -45.11 58.27 -9.21 0.189 6054
 6056 3 -44.87 58.26 -9.19 0.108 6055
 6057 3 -44.77 58.38 -9.15 0.095 6056
 6058 3 -44.67 58.48 -9.09 0.114 6057
 6059 3 -44.55 58.53 -9.05 0.137 6058
 6060 3 -44.34 58.52 -9.09 0.158 6059
 6061 3 -44.2 58.55 -9.18 0.171 6060
 6062 3 -44.01 58.59 -9.24 0.127 6061
 6063 3 -43.87 58.64 -9.34 0.117 6062
 6064 3 -43.79 58.77 -9.38 0.141 6063
 6065 3 -43.68 58.91 -9.42 0.115 6064
 6066 3 -43.61 59 -9.53 0.076 6065
 6067 3 -43.51 59.05 -9.57 0.085 6066
 6068 3 -43.39 59.15 -9.59 0.13 6067
 6069 3 -43.26 59.22 -9.64 0.129 6068
 6070 3 -43.16 59.35 -9.66 0.124 6069
 6071 3 -43.14 59.46 -9.67 0.103 6070
 6072 3 -43.02 59.54 -9.72 0.134 6071
 6073 3 -42.88 59.55 -9.82 0.165 6072
 6074 3 -42.82 59.62 -9.96 0.261 6073
 6075 3 -42.7 59.61 -10.01 0.275 6074
 6076 3 -42.57 59.69 -10.07 0.349 6075
 6077 3 -42.39 59.67 -10.05 0.366 6076
 6078 3 -42.41 60.09 -10.24 0.225 6077
 6079 3 -42.13 60.26 -10.19 0.127 6078
 6080 3 -41.98 60.32 -10.24 0.164 6079
 6081 3 -41.76 60.45 -10.19 0.199 6080
 6082 3 -41.67 60.48 -10.12 0.173 6081
 6083 3 -41.38 60.56 -9.93 0.094 6082
 6084 3 -41.26 60.59 -9.96 0.121 6083
 6085 3 -41.04 60.6 -9.98 0.171 6084
 6086 3 -40.94 60.66 -10.09 0.169 6085
 6087 3 -40.8 60.84 -10.07 0.15 6086
 6088 3 -40.6 60.95 -10.1 0.181 6087
 6089 3 -40.41 61.1 -10.14 0.146 6088
 6090 3 -40.2 61.16 -10.19 0.127 6089
 6091 3 -40.02 61.16 -10.23 0.171 6090
 6092 3 -39.83 61.17 -10.24 0.158 6091
 6093 3 -39.62 61.22 -10.21 0.11 6092
 6094 3 -39.46 61.29 -10.27 0.126 6093
 6095 3 -39.32 61.3 -10.31 0.108 6094
 6096 3 -39.15 61.36 -10.31 0.163 6095
 6097 3 -39.15 61.44 -10.22 0.231 6096
 6098 3 -39.33 61.41 -9.88 0.071 6097
 6099 3 -39.43 61.43 -9.75 0.077 6098
 6100 3 -39.39 61.49 -9.67 0.136 6099
 6101 3 -39.36 61.7 -9.65 0.164 6100
 6102 3 -39.33 61.91 -9.69 0.137 6101
 6103 3 -39.21 62.07 -9.71 0.11 6102
 6104 3 -39.12 62.06 -9.64 0.000125 6103
 6105 3 -39 61.53 -10.48 0.184 6097
 6106 3 -38.93 61.64 -10.59 0.176 6105
 6107 3 -39.1 61.87 -10.5 0.104 6106
 6108 3 -39.21 62.01 -10.49 0.112 6107
 6109 3 -39.24 62.09 -10.43 0.154 6108
 6110 3 -39.32 62.17 -10.29 0.058 6109
 6111 3 -38.72 61.61 -10.7 0.105 6106
 6112 3 -38.61 61.63 -10.76 0.115 6111
 6113 3 -38.44 61.71 -10.85 0.133 6112
 6114 3 -38.29 61.82 -10.9 0.151 6113
 6115 3 -38.1 62 -10.97 0.129 6114
 6116 3 -37.97 62.07 -10.96 0.163 6115
 6117 3 -37.75 62.15 -11 0.137 6116
 6118 3 -37.64 62.2 -11.03 0.183 6117
 6119 3 -37.61 62.3 -11.09 0.217 6118
 6120 3 -37.91 62.48 -11.31 0.086 6119
 6121 3 -37.95 62.51 -11.43 0.121 6120
 6122 3 -38.01 62.44 -11.63 0.125 6121
 6123 3 -38.07 62.35 -11.78 0.114 6122
 6124 3 -38.16 62.33 -11.83 0.109 6123
 6125 3 -38.35 62.42 -11.83 0.093 6124
 6126 3 -38.53 62.59 -11.77 0.124 6125
 6127 3 -38.65 62.63 -11.65 0.127 6126
 6128 3 -38.75 62.75 -11.79 0.084 6127
 6129 3 -38.88 62.74 -11.88 0.119 6128
 6130 3 -39.01 62.66 -11.99 0.068 6129
 6131 3 -39.13 62.54 -11.96 0.072 6130
 6132 3 -39.25 62.44 -11.96 0.065 6131
 6133 3 -39.37 62.33 -12 0.113 6132
 6134 3 -39.51 62.24 -11.92 0.099 6133
 6135 3 -37.42 62.28 -10.97 0.135 6119
 6136 3 -37.33 62.45 -10.95 0.148 6135
 6137 3 -37.12 62.58 -11.06 0.127 6136
 6138 3 -36.99 62.65 -11.02 0.165 6137
 6139 3 -36.87 62.73 -10.98 0.146 6138
 6140 3 -36.66 62.91 -10.92 0.129 6139
 6141 3 -36.47 63.02 -10.95 0.074 6140
 6142 3 -36.37 63.04 -11.01 0.087 6141
 6143 3 -36.26 63.12 -11 0.125 6142
 6144 3 -36.12 63.17 -11.04 0.123 6143
 6145 3 -35.97 63.18 -11.03 0.124 6144
 6146 3 -35.83 63.25 -10.94 0.144 6145
 6147 3 -35.67 63.29 -10.88 0.139 6146
 6148 3 -35.55 63.33 -10.76 0.121 6147
 6149 3 -35.41 63.39 -10.67 0.123 6148
 6150 3 -35.32 63.48 -10.64 0.197 6149
 6151 3 -35.16 63.55 -10.68 0.239 6150
 6152 3 -34.94 63.58 -10.76 0.245 6151
 6153 3 -34.77 63.6 -10.82 0.249 6152
 6154 3 -34.58 63.63 -10.88 0.307 6153
 6155 3 -34.43 63.64 -10.83 0.288 6154
 6156 3 -34.3 63.64 -10.71 0.272 6155
 6157 3 -34.3 63.81 -10.62 0.15 6156
 6158 3 -34.21 63.95 -10.6 0.089 6157
 6159 3 -34.1 64 -10.65 0.102 6158
 6160 3 -33.99 64 -10.61 0.129 6159
 6161 3 -33.87 64.01 -10.55 0.126 6160
 6162 3 -33.72 64.04 -10.54 0.133 6161
 6163 3 -33.56 64.04 -10.54 0.107 6162
 6164 3 -33.4 64.07 -10.61 0.13 6163
 6165 3 -33.24 64.13 -10.62 0.143 6164
 6166 3 -33.16 64.23 -10.52 0.156 6165
 6167 3 -33 64.32 -10.5 0.112 6166
 6168 3 -32.89 64.32 -10.34 0.129 6167
 6169 3 -32.73 64.36 -10.34 0.172 6168
 6170 3 -32.44 64.38 -10.42 0.129 6169
 6171 3 -32.19 64.47 -10.39 0.112 6170
 6172 3 -32.04 64.52 -10.44 0.099 6171
 6173 3 -31.88 64.56 -10.43 0.092 6172
 6174 3 -31.79 64.6 -10.45 0.103 6173
 6175 3 -31.65 64.66 -10.5 0.141 6174
 6176 3 -31.5 64.78 -10.56 0.17 6175
 6177 3 -31.35 64.74 -10.45 0.102 6176
 6178 3 -31.2 64.76 -10.49 0.095 6177
 6179 3 -31.08 64.77 -10.45 0.076 6178
 6180 3 -30.94 64.82 -10.41 0.095 6179
 6181 3 -30.75 64.95 -10.37 0.112 6180
 6182 3 -30.58 65.17 -10.39 0.101 6181
 6183 3 -30.5 65.22 -10.3 0.1 6182
 6184 3 -30.36 65.3 -10.22 0.114 6183
 6185 3 -30.21 65.34 -10.2 0.125 6184
 6186 3 -29.94 65.39 -10.23 0.072 6185
 6187 3 -29.83 65.38 -10.3 0.000125 6186
 6188 3 -31.46 64.85 -10.82 0.102 6176
 6189 3 -31.42 64.93 -10.99 0.073 6188
 6190 3 -31.45 65.06 -11.03 0.073 6189
 6191 3 -31.53 65.22 -11.01 0.148 6190
 6192 3 -31.56 65.32 -11.06 0.218 6191
 6193 3 -31.45 65.47 -11.32 0.109 6192
 6194 3 -31.45 65.51 -11.44 0.091 6193
 6195 3 -31.43 65.51 -11.56 0.08 6194
 6196 3 -31.39 65.58 -11.69 0.071 6195
 6197 3 -31.38 65.66 -11.8 0.146 6196
 6198 3 -31.54 65.73 -11.83 0.145 6197
 6199 3 -31.83 65.23 -10.87 0.098 6192
 6200 3 -32.02 65.15 -10.89 0.1 6199
 6201 3 -32.18 65.21 -10.9 0.111 6200
 6202 3 -32.38 65.23 -10.92 0.092 6201
 6203 3 -32.55 65.26 -10.91 0.095 6202
 6204 3 -32.62 65.33 -10.85 0.079 6203
 6205 3 -32.77 65.32 -10.74 0.066 6204
 6206 3 -32.89 65.32 -10.68 0.109 6205
 6207 3 -33.03 65.34 -10.66 0.111 6206
 6208 3 -33.21 65.32 -10.69 0.075 6207
 6209 3 -33.99 63.38 -10.5 0.112 6156
 6210 3 -33.87 63.32 -10.44 0.102 6209
 6211 3 -33.77 63.16 -10.33 0.075 6210
 6212 3 -33.73 62.98 -10.3 0.098 6211
 6213 3 -33.62 62.91 -10.25 0.059 6212
 6214 3 -33.57 62.81 -10.18 0.076 6213
 6215 3 -33.48 62.79 -10.12 0.096 6214
 6216 3 -33.42 62.72 -10.03 0.095 6215
 6217 3 -33.36 62.65 -9.95 0.000125 6216
 6218 3 -37.43 62.51 -10.72 0.132 6136
 6219 3 -37.5 62.58 -10.64 0.169 6218
 6220 3 -37.32 62.4 -10.47 0.079 6219
 6221 3 -37.18 62.38 -10.36 0.066 6220
 6222 3 -37.08 62.39 -10.38 0.106 6221
 6223 3 -36.93 62.41 -10.31 0.11 6222
 6224 3 -36.79 62.37 -10.23 0.113 6223
 6225 3 -36.68 62.43 -10.08 0.064 6224
 6226 3 -36.59 62.52 -9.87 0.084 6225
 6227 3 -36.59 62.56 -9.71 0.106 6226
 6228 3 -36.64 62.65 -9.64 0.138 6227
 6229 3 -36.65 62.81 -9.58 0.079 6228
 6230 3 -36.71 62.93 -9.49 0.000125 6229
 6231 3 -37.76 62.64 -10.68 0.097 6219
 6232 3 -37.85 62.71 -10.63 0.084 6231
 6233 3 -47.17 57.46 -8.33 0.11 6043
 6234 3 -59.52 53.97 -8.75 0.509 5933
 6235 3 -59.79 54.25 -8.3 0.48 6234
 6236 3 -59.48 54.24 -8.35 0.403 6235
 6237 3 -58.89 54.24 -8.52 0.179 6236
 6238 3 -58.76 54.25 -8.49 0.164 6237
 6239 3 -58.71 54.43 -8.4 0.117 6238
 6240 3 -58.61 54.53 -8.3 0.114 6239
 6241 3 -58.54 54.61 -8.34 0.138 6240
 6242 3 -58.45 54.72 -8.27 0.12 6241
 6243 3 -58.4 54.81 -8.19 0.114 6242
 6244 3 -58.23 54.9 -8.11 0.118 6243
 6245 3 -58.13 54.99 -8.08 0.089 6244
 6246 3 -58.19 55.22 -8.15 0.071 6245
 6247 3 -58.15 55.37 -8.21 0.102 6246
 6248 3 -58.05 55.49 -8.26 0.128 6247
 6249 3 -58.03 55.67 -8.27 0.135 6248
 6250 3 -57.98 55.77 -8.26 0.145 6249
 6251 3 -57.97 55.9 -8.21 0.087 6250
 6252 3 -58.01 56.05 -8.19 0.105 6251
 6253 3 -57.99 56.16 -8.1 0.102 6252
 6254 3 -57.93 56.29 -8.1 0.107 6253
 6255 3 -57.94 56.41 -8 0.13 6254
 6256 3 -57.91 56.54 -7.95 0.132 6255
 6257 3 -57.88 56.72 -7.88 0.143 6256
 6258 3 -57.9 56.86 -7.89 0.137 6257
 6259 3 -57.93 57.04 -7.95 0.142 6258
 6260 3 -57.94 57.16 -7.89 0.168 6259
 6261 3 -57.91 57.29 -7.84 0.243 6260
 6262 3 -57.81 57.66 -8.2 0.138 6261
 6263 3 -57.8 57.76 -8.29 0.163 6262
 6264 3 -57.81 57.93 -8.22 0.142 6263
 6265 3 -57.86 58.07 -8.21 0.126 6264
 6266 3 -57.83 58.2 -8.09 0.17 6265
 6267 3 -57.78 58.33 -8.06 0.175 6266
 6268 3 -57.8 58.56 -8.11 0.157 6267
 6269 3 -57.85 58.76 -8.32 0.096 6268
 6270 3 -57.87 58.91 -8.38 0.122 6269
 6271 3 -57.79 59.03 -8.45 0.105 6270
 6272 3 -57.75 59.14 -8.46 0.122 6271
 6273 3 -57.75 59.3 -8.58 0.098 6272
 6274 3 -57.78 59.46 -8.59 0.154 6273
 6275 3 -57.82 59.57 -8.61 0.162 6274
 6276 3 -57.78 59.71 -8.57 0.133 6275
 6277 3 -57.73 59.92 -8.6 0.16 6276
 6278 3 -57.73 60.11 -8.7 0.166 6277
 6279 3 -57.62 60.28 -8.78 0.135 6278
 6280 3 -57.5 60.42 -8.89 0.132 6279
 6281 3 -57.45 60.57 -8.98 0.123 6280
 6282 3 -57.36 60.71 -9.02 0.102 6281
 6283 3 -57.3 60.8 -9.1 0.117 6282
 6284 3 -57.32 60.89 -9.18 0.115 6283
 6285 3 -57.28 61.02 -9.27 0.116 6284
 6286 3 -57.31 61.14 -9.36 0.132 6285
 6287 3 -57.38 61.29 -9.41 0.169 6286
 6288 3 -57.42 61.47 -9.48 0.195 6287
 6289 3 -57.4 61.55 -9.57 0.243 6288
 6290 3 -57.03 61.55 -9.48 0.071 6289
 6291 3 -56.94 61.59 -9.57 0.107 6290
 6292 3 -56.81 61.57 -9.64 0.087 6291
 6293 3 -56.67 61.69 -9.61 0.151 6292
 6294 3 -56.67 61.88 -9.54 0.102 6293
 6295 3 -56.45 61.93 -9.57 0.102 6294
 6296 3 -56.27 61.92 -9.62 0.086 6295
 6297 3 -56.13 61.91 -9.53 0.1 6296
 6298 3 -56.02 61.84 -9.38 0.137 6297
 6299 3 -55.89 61.71 -9.42 0.094 6298
 6300 3 -55.81 61.65 -9.42 0.081 6299
 6301 3 -56.04 61.92 -9.19 0.089 6298
 6302 3 -56.03 61.94 -9.09 0.000125 6301
 6303 3 -57.58 61.77 -9.7 0.227 6289
 6304 3 -57.71 61.89 -9.84 0.251 6303
 6305 3 -57.77 61.97 -10 0.249 6304
 6306 3 -57.78 62.18 -9.99 0.196 6305
 6307 3 -57.66 62.32 -10.18 0.105 6306
 6308 3 -57.67 62.47 -10.25 0.111 6307
 6309 3 -57.72 62.49 -10.39 0.119 6308
 6310 3 -57.82 62.51 -10.45 0.137 6309
 6311 3 -57.91 62.57 -10.41 0.109 6310
 6312 3 -57.99 62.69 -10.47 0.136 6311
 6313 3 -58.03 62.77 -10.63 0.147 6312
 6314 3 -58.1 62.78 -10.97 0.163 6313
 6315 3 -58.09 62.77 -11.2 0.067 6314
 6316 3 -58.13 62.76 -11.29 0.000125 6315
 6317 3 -58.3 62.61 -10.56 0.167 6313
 6318 3 -58.42 62.61 -10.46 0.226 6317
 6319 3 -58.53 62.48 -10.74 0.134 6318
 6320 3 -58.6 62.39 -10.82 0.099 6319
 6321 3 -58.45 62.63 -10.13 0.225 6318
 6322 3 -58.58 62.54 -9.91 0.155 6321
 6323 3 -58.77 62.48 -9.88 0.139 6322
 6324 3 -58.87 62.39 -9.98 0.175 6323
 6325 3 -58.91 62.44 -10.1 0.139 6324
 6326 3 -58.96 62.63 -10.13 0.101 6325
 6327 3 -59.02 62.74 -10.09 0.111 6326
 6328 3 -59.17 62.81 -10.03 0.121 6327
 6329 3 -59.22 62.92 -10.04 0.137 6328
 6330 3 -59.37 63.01 -10.13 0.08 6329
 6331 3 -59.51 63.04 -10.14 0.144 6330
 6332 3 -59.64 63.02 -10.14 0.143 6331
 6333 3 -59.68 62.9 -10.1 0.103 6332
 6334 3 -57.97 57.74 -8.39 0.174 6263
 6335 3 -57.97 56.99 -7.4 0.059 6261
 6336 3 -57.97 56.98 -7.24 0.089 6335
 6337 3 -58.03 56.94 -7.12 0.108 6336
 6338 3 -58.19 56.97 -6.99 0.112 6337
 6339 3 -60.51 54.42 -7.89 0.161 6235
 6340 3 -60.58 54.51 -7.72 0.144 6339
 6341 3 -60.53 54.65 -7.51 0.068 6340
 6342 3 -60.52 54.7 -7.41 0.121 6341
 6343 3 -60.56 54.67 -7.23 0.153 6342
 6344 3 -60.59 54.64 -7.1 0.146 6343
 6345 3 -60.68 54.67 -6.91 0.128 6344
 6346 3 -60.63 54.72 -6.72 0.088 6345
 6347 3 -60.64 54.67 -6.55 0.144 6346
 6348 3 -60.63 54.64 -6.37 0.183 6347
 6349 3 -60.54 54.65 -6.44 0.211 6348
 6350 3 -59.66 54.08 -8.6 0.509 6234
 6351 3 -58.54 53.17 -8.74 0.109 6350
 6352 3 -58.49 53.11 -8.51 0.129 6351
 6353 3 -58.49 53.01 -8.41 0.103 6352
 6354 3 -66.8 43.79 -14.64 0.084 5817
 6355 3 -67.04 43.79 -14.66 0.111 6354
 6356 3 -67.11 43.78 -14.75 0.091 6355
 6357 3 -67.23 43.63 -14.74 0.123 6356
 6358 3 -67.3 43.57 -14.83 0.195 6357
 6359 3 -67.37 43.51 -14.88 0.18 6358
 6360 3 -67.37 43.39 -14.79 0.000125 6359
 6361 3 -66.66 43.09 -14.65 0.265 5812
 6362 3 -67.03 43.12 -14.52 0.172 6361
 6363 3 -67.19 43.12 -14.35 0.174 6362
 6364 3 -67.27 43.21 -14.28 0.224 6363
 6365 3 -67.44 43.25 -14.26 0.192 6364
 6366 3 -67.62 43.41 -14.23 0.188 6365
 6367 3 -67.69 43.52 -14.14 0.2 6366
 6368 3 -67.86 43.54 -14.13 0.163 6367
 6369 3 -67.98 43.56 -14.05 0.147 6368
 6370 3 -68.14 43.66 -13.95 0.173 6369
 6371 3 -68.25 43.85 -13.89 0.185 6370
 6372 3 -68.32 43.95 -13.74 0.209 6371
 6373 3 -68.45 44.1 -13.7 0.218 6372
 6374 3 -68.58 44.28 -13.61 0.245 6373
 6375 3 -68.73 44.41 -13.58 0.221 6374
 6376 3 -68.88 44.56 -13.47 0.2 6375
 6377 3 -68.98 44.75 -13.32 0.157 6376
 6378 3 -69.02 44.89 -13.21 0.211 6377
 6379 3 -69.06 44.98 -13.09 0.221 6378
 6380 3 -69.13 45.11 -12.96 0.214 6379
 6381 3 -69.18 45.16 -12.58 0.166 6380
 6382 3 -69.28 45.26 -12.48 0.182 6381
 6383 3 -69.25 45.24 -12.33 0.218 6382
 6384 3 -69.31 45.43 -12.2 0.161 6383
 6385 3 -69.36 45.54 -12.02 0.165 6384
 6386 3 -69.42 45.7 -11.86 0.178 6385
 6387 3 -69.4 45.78 -11.67 0.187 6386
 6388 3 -69.43 45.82 -11.52 0.185 6387
 6389 3 -69.48 45.91 -11.4 0.201 6388
 6390 3 -69.51 46.05 -11.31 0.226 6389
 6391 3 -69.7 46.25 -11.34 0.183 6390
 6392 3 -69.83 46.36 -11.22 0.163 6391
 6393 3 -69.88 46.46 -11.19 0.189 6392
 6394 3 -69.94 46.58 -11.17 0.291 6393
 6395 3 -69.78 46.67 -11.05 0.339 6394
 6396 3 -69.76 46.75 -10.93 0.504 6395
 6397 3 -69.7 46.79 -10.76 0.544 6396
 6398 3 -69.68 46.88 -10.69 0.625 6397
 6399 3 -69.18 46.95 -11.08 0.101 6398
 6400 3 -69.07 47.02 -10.92 0.086 6399
 6401 3 -68.96 47.01 -10.83 0.063 6400
 6402 3 -68.88 47.04 -10.76 0.071 6401
 6403 3 -68.83 47 -10.61 0.106 6402
 6404 3 -69.7 47.05 -10.73 0.658 6398
 6405 3 -69.43 46.37 -10.21 0.215 6404
 6406 3 -69.7 47.19 -10.72 0.715 6404
 6407 3 -69.75 47.28 -10.68 0.74 6406
 6408 3 -70.22 46.79 -9.83 0.081 6407
 6409 3 -70.33 46.89 -9.77 0.121 6408
 6410 3 -70.43 46.98 -9.83 0.156 6409
 6411 3 -70.61 47.1 -9.79 0.137 6410
 6412 3 -70.71 47.18 -9.66 0.104 6411
 6413 3 -70.77 47.31 -9.68 0.119 6412
 6414 3 -70.78 47.44 -9.64 0.066 6413
 6415 3 -70.83 47.63 -9.56 0.115 6414
 6416 3 -70.98 47.68 -9.52 0.094 6415
 6417 3 -71.02 47.75 -9.68 0.137 6416
 6418 3 -71.12 47.87 -9.66 0.163 6417
 6419 3 -71.23 47.93 -9.68 0.15 6418
 6420 3 -71.41 48.06 -9.65 0.129 6419
 6421 3 -69.8 47.41 -10.71 0.76 6407
 6422 3 -70.01 47.28 -9.94 0.406 6421
 6423 3 -70.05 47.35 -9.8 0.413 6422
 6424 3 -70.02 47.31 -9.59 0.422 6423
 6425 3 -69.94 47.25 -9.41 0.403 6424
 6426 3 -69.92 47.28 -9.31 0.43 6425
 6427 3 -69.6 47.82 -9.29 0.123 6426
 6428 3 -69.44 47.95 -9.17 0.14 6427
 6429 3 -69.32 48.07 -9.11 0.162 6428
 6430 3 -69.15 48.12 -9.26 0.17 6429
 6431 3 -68.97 48.11 -9.35 0.163 6430
 6432 3 -68.81 48.17 -9.3 0.176 6431
 6433 3 -68.62 48.24 -9.22 0.148 6432
 6434 3 -68.4 48.33 -9.2 0.143 6433
 6435 3 -68.29 48.34 -9.24 0.192 6434
 6436 3 -68.15 48.42 -9.23 0.232 6435
 6437 3 -68.02 48.47 -9.25 0.251 6436
 6438 3 -67.95 48.52 -9.34 0.28 6437
 6439 3 -67.72 48.59 -9.39 0.162 6438
 6440 3 -67.56 48.73 -9.5 0.162 6439
 6441 3 -67.37 48.86 -9.63 0.158 6440
 6442 3 -67.29 48.93 -9.76 0.162 6441
 6443 3 -67.24 48.79 -9.91 0.127 6442
 6444 3 -67.06 48.79 -9.93 0.126 6443
 6445 3 -66.88 48.79 -9.93 0.077 6444
 6446 3 -66.73 48.77 -9.92 0.108 6445
 6447 3 -66.61 48.83 -9.93 0.112 6446
 6448 3 -66.47 48.89 -9.91 0.105 6447
 6449 3 -66.27 48.97 -9.86 0.127 6448
 6450 3 -66.1 49 -9.93 0.099 6449
 6451 3 -66 49.01 -10.04 0.116 6450
 6452 3 -65.9 49.01 -10.15 0.112 6451
 6453 3 -65.81 49.07 -10.25 0.094 6452
 6454 3 -65.72 49.05 -10.37 0.114 6453
 6455 3 -65.71 49.06 -10.51 0.189 6454
 6456 3 -65.37 49.13 -10.6 0.121 6455
 6457 3 -65.26 49.22 -10.67 0.124 6456
 6458 3 -65.12 49.26 -10.81 0.156 6457
 6459 3 -65.07 49.25 -10.91 0.143 6458
 6460 3 -64.85 49.23 -10.99 0.138 6459
 6461 3 -64.75 49.23 -11.07 0.167 6460
 6462 3 -64.54 49.33 -11.06 0.082 6461
 6463 3 -64.34 49.49 -11.02 0.117 6462
 6464 3 -64.24 49.54 -10.94 0.129 6463
 6465 3 -64.19 49.57 -10.84 0.147 6464
 6466 3 -63.99 49.55 -10.77 0.092 6465
 6467 3 -63.82 49.55 -10.77 0.109 6466
 6468 3 -63.67 49.57 -10.8 0.08 6467
 6469 3 -63.5 49.52 -10.75 0.107 6468
 6470 3 -64.83 49.29 -11.3 0.11 6461
 6471 3 -64.72 49.3 -11.45 0.096 6470
 6472 3 -64.63 49.28 -11.55 0.08 6471
 6473 3 -64.58 49.26 -11.71 0.129 6472
 6474 3 -64.53 49.2 -11.82 0.132 6473
 6475 3 -64.63 49.16 -12.04 0.083 6474
 6476 3 -64.69 49.07 -12.15 0.072 6475
 6477 3 -64.4 49.23 -11.95 0.043 6474
 6478 3 -64.35 49.25 -12.09 0.062 6477
 6479 3 -64.23 49.09 -12.22 0.056 6478
 6480 3 -64.1 49.07 -12.32 0.073 6479
 6481 3 -63.96 49.03 -12.47 0.071 6480
 6482 3 -66.03 49.04 -10.56 0.093 6455
 6483 3 -67.14 49.11 -9.84 0.108 6442
 6484 3 -67.08 49.24 -9.86 0.099 6483
 6485 3 -67.02 49.37 -9.91 0.116 6484
 6486 3 -67.04 49.49 -9.87 0.129 6485
 6487 3 -67.03 49.7 -9.77 0.119 6486
 6488 3 -67.02 49.83 -9.64 0.133 6487
 6489 3 -66.98 49.92 -9.58 0.152 6488
 6490 3 -66.94 50.03 -9.61 0.178 6489
 6491 3 -66.83 50.12 -9.63 0.149 6490
 6492 3 -66.78 50.31 -9.68 0.121 6491
 6493 3 -66.76 50.47 -9.67 0.167 6492
 6494 3 -66.71 50.54 -9.84 0.112 6493
 6495 3 -66.62 50.6 -10.02 0.077 6494
 6496 3 -66.74 50.67 -9.54 0.113 6493
 6497 3 -66.71 50.78 -9.59 0.109 6496
 6498 3 -66.71 50.89 -9.67 0.13 6497
 6499 3 -66.66 51.28 -9.56 0.117 6498
 6500 3 -66.63 51.41 -9.33 0.157 6499
 6501 3 -66.56 51.55 -9.24 0.132 6500
 6502 3 -66.55 51.7 -9.3 0.12 6501
 6503 3 -66.66 51.87 -9.3 0.147 6502
 6504 3 -66.56 52.03 -9.38 0.182 6503
 6505 3 -66.4 52.09 -9.5 0.139 6504
 6506 3 -66.28 52.15 -9.55 0.082 6505
 6507 3 -66.2 52.22 -9.54 0.086 6506
 6508 3 -66.19 52.39 -9.57 0.102 6507
 6509 3 -66.1 52.47 -9.62 0.107 6508
 6510 3 -66.05 52.58 -9.6 0.153 6509
 6511 3 -65.79 52.68 -9.63 0.178 6510
 6512 3 -65.46 52.83 -9.88 0.141 6511
 6513 3 -65.28 52.94 -9.9 0.133 6512
 6514 3 -65.1 53.12 -9.93 0.156 6513
 6515 3 -64.95 53.16 -10.11 0.155 6514
 6516 3 -65.14 53.2 -10.28 0.093 6515
 6517 3 -65.16 53.35 -10.33 0.095 6516
 6518 3 -65.23 53.4 -10.44 0.081 6517
 6519 3 -65.36 53.51 -10.5 0.121 6518
 6520 3 -65.41 53.46 -10.6 0.043 6519
 6521 3 -64.75 53.27 -10.13 0.11 6515
 6522 3 -64.64 53.31 -10.15 0.08 6521
 6523 3 -64.5 53.33 -10.24 0.123 6522
 6524 3 -64.4 53.4 -10.26 0.146 6523
 6525 3 -64.24 53.47 -10.34 0.152 6524
 6526 3 -64.19 53.6 -10.51 0.179 6525
 6527 3 -63.88 53.52 -10.56 0.167 6526
 6528 3 -63.73 53.57 -10.61 0.216 6527
 6529 3 -63.63 53.65 -10.68 0.235 6528
 6530 3 -63.5 53.69 -10.83 0.172 6529
 6531 3 -63.34 53.71 -10.91 0.104 6530
 6532 3 -63.2 53.83 -10.96 0.11 6531
 6533 3 -63.08 53.98 -11 0.123 6532
 6534 3 -62.93 54.06 -11.08 0.122 6533
 6535 3 -62.84 53.98 -11.18 0.102 6534
 6536 3 -62.75 53.96 -11.35 0.113 6535
 6537 3 -62.58 54.01 -11.55 0.131 6536
 6538 3 -62.48 54.05 -11.65 0.135 6537
 6539 3 -62.4 54.06 -11.73 0.18 6538
 6540 3 -62.62 53.89 -11.8 0.12 6539
 6541 3 -62.15 54.1 -11.79 0.145 6539
 6542 3 -62.32 54.21 -12.05 0.119 6541
 6543 3 -62.38 54.14 -12.16 0.163 6542
 6544 3 -62.58 54.11 -12.22 0.09 6543
 6545 3 -62.65 54.18 -12.31 0.087 6544
 6546 3 -62.05 54.09 -11.76 0.104 6541
 6547 3 -61.87 54.08 -11.81 0.128 6546
 6548 3 -61.75 54 -11.92 0.124 6547
 6549 3 -61.56 54.03 -11.95 0.099 6548
 6550 3 -61.41 53.99 -11.96 0.117 6549
 6551 3 -61.25 53.98 -11.96 0.128 6550
 6552 3 -61.08 53.99 -11.96 0.134 6551
 6553 3 -60.83 54.03 -12.03 0.177 6552
 6554 3 -60.65 54.02 -12.2 0.154 6553
 6555 3 -60.58 54.09 -12.42 0.113 6554
 6556 3 -60.57 54.17 -12.49 0.096 6555
 6557 3 -60.46 54.17 -12.59 0.101 6556
 6558 3 -60.41 54.28 -12.68 0.111 6557
 6559 3 -60.3 54.31 -12.8 0.113 6558
 6560 3 -60.22 54.43 -12.87 0.097 6559
 6561 3 -60.1 54.5 -12.88 0.114 6560
 6562 3 -59.94 54.57 -12.92 0.109 6561
 6563 3 -59.79 54.58 -13 0.111 6562
 6564 3 -59.58 54.65 -12.99 0.105 6563
 6565 3 -59.45 54.84 -12.98 0.136 6564
 6566 3 -59.24 55.03 -12.97 0.105 6565
 6567 3 -59.12 55.11 -12.97 0.117 6566
 6568 3 -59.01 55.2 -12.93 0.127 6567
 6569 3 -58.83 55.28 -12.97 0.123 6568
 6570 3 -58.64 55.35 -12.98 0.133 6569
 6571 3 -58.54 55.44 -12.97 0.181 6570
 6572 3 -58.46 55.54 -12.94 0.216 6571
 6573 3 -58.12 55.6 -12.94 0.206 6572
 6574 3 -57.86 55.69 -13.11 0.118 6573
 6575 3 -57.68 55.81 -13.08 0.12 6574
 6576 3 -57.52 55.94 -13.06 0.102 6575
 6577 3 -57.37 55.96 -13.16 0.067 6576
 6578 3 -57.23 55.97 -13.22 0.09 6577
 6579 3 -57.15 56.01 -13.27 0.077 6578
 6580 3 -57 56.15 -13.3 0.147 6579
 6581 3 -56.82 56.19 -13.3 0.148 6580
 6582 3 -56.53 56.24 -13.32 0.098 6581
 6583 3 -56.39 56.21 -13.37 0.109 6582
 6584 3 -56.21 56.22 -13.39 0.12 6583
 6585 3 -56.03 56.19 -13.43 0.098 6584
 6586 3 -55.85 56.2 -13.47 0.144 6585
 6587 3 -55.64 56.32 -13.57 0.141 6586
 6588 3 -55.59 56.5 -13.67 0.13 6587
 6589 3 -55.34 56.56 -13.61 0.092 6588
 6590 3 -55.21 56.54 -13.65 0.087 6589
 6591 3 -64.42 53.75 -10.6 0.097 6526
 6592 3 -64.51 53.89 -10.56 0.085 6591
 6593 3 -64.49 54 -10.62 0.104 6592
 6594 3 -64.38 54.12 -10.69 0.092 6593
 6595 3 -64.32 54.21 -10.81 0.092 6594
 6596 3 -64.26 54.28 -10.92 0.11 6595
 6597 3 -64.24 54.37 -11.01 0.076 6596
 6598 3 -64.23 54.56 -11.13 0.118 6597
 6599 3 -64.24 54.68 -11.19 0.117 6598
 6600 3 -64.24 54.79 -11.23 0.126 6599
 6601 3 -64.23 54.84 -11.34 0.000125 6600
 6602 3 -64.1 53.27 -10.31 0.08 6525
 6603 3 -64.11 53.12 -10.33 0.075 6602
 6604 3 -64.12 52.91 -10.35 0.075 6603
 6605 3 -64.13 52.78 -10.41 0.066 6604
 6606 3 -64.07 52.7 -10.39 0.067 6605
 6607 3 -64.04 52.58 -10.35 0.083 6606
 6608 3 -64.01 52.46 -10.29 0.103 6607
 6609 3 -63.99 52.32 -10.26 0.141 6608
 6610 3 -63.88 52.1 -10.38 0.091 6609
 6611 3 -64 51.9 -10.44 0.109 6610
 6612 3 -64.07 51.85 -10.66 0.105 6611
 6613 3 -64.1 51.78 -10.87 0.08 6612
 6614 3 -64.13 51.65 -10.94 0.098 6613
 6615 3 -65.85 52.81 -9.24 0.09 6511
 6616 3 -65.87 52.81 -9.07 0.077 6615
 6617 3 -65.86 52.85 -8.96 0.037 6616
 6618 3 -65.88 52.9 -8.86 0.073 6617
 6619 3 -65.96 52.99 -8.79 0.106 6618
 6620 3 -65.88 53.08 -8.7 0.078 6619
 6621 3 -66.8 52.15 -9.2 0.133 6504
 6622 3 -66.99 52.19 -9.03 0.129 6621
 6623 3 -67.19 52.27 -8.98 0.095 6622
 6624 3 -67.25 52.42 -8.92 0.094 6623
 6625 3 -67.2 52.52 -8.85 0.074 6624
 6626 3 -67.24 52.63 -8.75 0.114 6625
 6627 3 -67.32 52.74 -8.64 0.079 6626
 6628 3 -67.44 52.84 -8.66 0.073 6627
 6629 3 -67.47 52.97 -8.66 0.114 6628
 6630 3 -67.45 53.12 -8.76 0.08 6629
 6631 3 -67.47 53.31 -8.7 0.099 6630
 6632 3 -67.58 53.43 -8.63 0.109 6631
 6633 3 -67.63 53.5 -8.51 0.112 6632
 6634 3 -67.8 53.58 -8.49 0.063 6633
 6635 3 -67.88 53.69 -8.61 0.087 6634
 6636 3 -68 53.74 -8.6 0.121 6635
 6637 3 -68.1 53.84 -8.56 0.163 6636
 6638 3 -68.16 53.98 -8.66 0.134 6637
 6639 3 -68.27 54.02 -8.63 0.123 6638
 6640 3 -68.28 54.05 -8.8 0.087 6639
 6641 3 -68.36 54.15 -8.76 0.107 6640
 6642 3 -68.49 54.24 -8.67 0.092 6641
 6643 3 -68.61 54.34 -8.69 0.076 6642
 6644 3 -68.64 54.47 -8.64 0.097 6643
 6645 3 -68.67 54.54 -8.52 0.095 6644
 6646 3 -68.76 54.65 -8.48 0.121 6645
 6647 3 -68.89 54.69 -8.39 0.117 6646
 6648 3 -69.01 54.82 -8.24 0.082 6647
 6649 3 -69.06 54.96 -8.16 0.095 6648
 6650 3 -69.1 55.06 -8.02 0.067 6649
 6651 3 -69.17 55.1 -7.89 0.096 6650
 6652 3 -69.26 55.22 -7.78 0.105 6651
 6653 3 -69.36 55.28 -7.74 0.116 6652
 6654 3 -69.42 55.38 -7.65 0.107 6653
 6655 3 -69.6 55.56 -7.59 0.09 6654
 6656 3 -69.69 55.67 -7.55 0.068 6655
 6657 3 -69.68 55.78 -7.48 0.086 6656
 6658 3 -69.7 55.91 -7.38 0.081 6657
 6659 3 -69.78 55.93 -7.17 0.088 6658
 6660 3 -68.28 53.75 -8.42 0.122 6637
 6661 3 -68.38 53.63 -8.34 0.082 6660
 6662 3 -68.49 53.52 -8.2 0.135 6661
 6663 3 -68.44 53.37 -8.06 0.125 6662
 6664 3 -68.34 53.29 -7.92 0.101 6663
 6665 3 -68.16 53.38 -7.98 0.057 6664
 6666 3 -68.01 53.33 -8.02 0.088 6665
 6667 3 -66.72 52.31 -9.34 0.058 6621
 6668 3 -66.77 52.39 -9.39 0.095 6667
 6669 3 -66.92 52.42 -9.42 0.095 6668
 6670 3 -67.09 52.49 -9.38 0.101 6669
 6671 3 -67.21 52.6 -9.35 0.12 6670
 6672 3 -67.26 52.79 -9.35 0.108 6671
 6673 3 -67.31 52.99 -9.34 0.08 6672
 6674 3 -67.41 53.01 -9.39 0.121 6673
 6675 3 -67.5 52.94 -9.47 0.118 6674
 6676 3 -67.6 52.95 -9.58 0.136 6675
 6677 3 -67.66 53 -9.75 0.123 6676
 6678 3 -67.77 53.06 -9.78 0.116 6677
 6679 3 -67.86 53.15 -9.88 0.074 6678
 6680 3 -67.92 53.21 -9.97 0.097 6679
 6681 3 -67.97 53.36 -10.04 0.084 6680
 6682 3 -67.94 53.49 -10.08 0.059 6681
 6683 3 -68.06 53.57 -10.17 0.103 6682
 6684 3 -68.17 53.61 -10.21 0.121 6683
 6685 3 -68.08 48.55 -9.45 0.168 6438
 6686 3 -68.38 48.58 -9.65 0.144 6685
 6687 3 -68.44 48.64 -9.74 0.158 6686
 6688 3 -68.49 48.7 -9.81 0.192 6687
 6689 3 -68.81 48.76 -9.74 0.178 6688
 6690 3 -68.97 48.87 -9.72 0.106 6689
 6691 3 -68.27 48.61 -10.03 0.114 6688
 6692 3 -68.2 48.53 -10.12 0.056 6691
 6693 3 -68.12 48.51 -10.23 0.118 6692
 6694 3 -68.04 48.52 -10.32 0.149 6693
 6695 3 -67.99 48.49 -10.43 0.138 6694
 6696 3 -67.86 48.36 -10.55 0.113 6695
 6697 3 -67.77 48.23 -10.68 0.098 6696
 6698 3 -67.72 48.18 -10.85 0.141 6697
 6699 3 -67.62 48.14 -10.99 0.104 6698
 6700 3 -67.48 48.06 -11.12 0.09 6699
 6701 3 -67.36 47.97 -11.21 0.105 6700
 6702 3 -67.26 47.96 -11.3 0.098 6701
 6703 3 -67.1 48.02 -11.36 0.112 6702
 6704 3 -67.03 48.1 -11.34 0.000125 6703
 6705 3 -67.89 48.66 -10.24 0.104 6694
 6706 3 -67.74 48.64 -10.33 0.047 6705
 6707 3 -68.16 48.56 -9.5 0.168 6685
 6708 3 -67.77 48.12 -9.43 0.078 6707
 6709 3 -67.74 48.05 -9.52 0.058 6708
 6710 3 -68.23 48.57 -9.55 0.168 6707
 6711 3 -70.19 47.75 -9.31 0.124 6426
 6712 3 -70.35 47.89 -9.26 0.151 6711
 6713 3 -70.42 47.97 -9.23 0.151 6712
 6714 3 -70.54 47.98 -9.36 0.149 6713
 6715 3 -70.7 47.88 -9.31 0.066 6714
 6716 3 -69.73 47.43 -9.02 0.261 6715
 6717 3 -69.67 47.71 -9.08 0.097 6716
 6718 3 -69.71 47.8 -8.93 0.116 6717
 6719 3 -69.78 47.37 -8.71 0.184 6716
 6720 3 -69.64 47.3 -8.54 0.143 6719
 6721 3 -69.57 47.21 -8.42 0.076 6720
 6722 3 -70.63 48.33 -9.31 0.15 6714
 6723 3 -70.68 48.46 -9.24 0.099 6722
 6724 3 -70.5 48.12 -9.01 0.135 6713
 6725 3 -70.55 48.25 -8.92 0.095 6724
 6726 3 -69.7 47.76 -10.95 0.462 6421
 6727 3 -69.69 47.84 -11.08 0.337 6726
 6728 3 -69.6 48 -10.88 0.242 6727
 6729 3 -69.61 48.16 -10.8 0.198 6728
 6730 3 -69.55 48.36 -11.04 0.135 6729
 6731 3 -69.59 48.5 -11.16 0.151 6730
 6732 3 -69.59 48.64 -11.23 0.174 6731
 6733 3 -69.29 48.61 -11.27 0.148 6732
 6734 3 -69.16 48.6 -11.25 0.18 6733
 6735 3 -69.07 48.48 -11.32 0.101 6734
 6736 3 -68.9 48.46 -11.39 0.095 6735
 6737 3 -68.8 48.45 -11.47 0.096 6736
 6738 3 -68.63 48.37 -11.43 0.094 6737
 6739 3 -68.51 48.36 -11.45 0.11 6738
 6740 3 -68.38 48.36 -11.59 0.089 6739
 6741 3 -68.25 48.32 -11.64 0.133 6740
 6742 3 -68.08 48.23 -11.6 0.102 6741
 6743 3 -67.89 48.09 -11.57 0.105 6742
 6744 3 -67.78 47.98 -11.57 0.137 6743
 6745 3 -67.73 47.87 -11.67 0.04 6744
 6746 3 -69.65 48.81 -11.25 0.119 6732
 6747 3 -69.63 48.88 -11.34 0.161 6746
 6748 3 -69.63 48.94 -11.43 0.201 6747
 6749 3 -69.74 49.13 -11.34 0.138 6748
 6750 3 -69.81 49.29 -11.33 0.133 6749
 6751 3 -69.93 49.4 -11.37 0.174 6750
 6752 3 -69.8 49.57 -11.26 0.11 6751
 6753 3 -69.86 49.66 -11.24 0.079 6752
 6754 3 -70.15 49.49 -11.43 0.141 6751
 6755 3 -70.22 49.6 -11.57 0.079 6754
 6756 3 -70.31 49.63 -11.66 0.095 6755
 6757 3 -70.34 49.7 -11.79 0.075 6756
 6758 3 -70.32 49.8 -11.88 0.112 6757
 6759 3 -70.33 49.89 -11.97 0.171 6758
 6760 3 -70.38 50.03 -12.03 0.15 6759
 6761 3 -70.41 50.16 -12.13 0.157 6760
 6762 3 -70.38 50.29 -12.18 0.205 6761
 6763 3 -70.57 50.3 -12.05 0.112 6762
 6764 3 -70.65 50.37 -12.07 0.000125 6763
 6765 3 -70.29 50.43 -12.44 0.118 6762
 6766 3 -70.34 50.55 -12.46 0.104 6765
 6767 3 -70.43 50.68 -12.49 0.131 6766
 6768 3 -70.45 50.74 -12.66 0.075 6767
 6769 3 -70.49 50.82 -12.79 0.101 6768
 6770 3 -70.49 50.92 -12.95 0.092 6769
 6771 3 -70.5 50.92 -13.09 0.095 6770
 6772 3 -70.49 50.92 -13.28 0.106 6771
 6773 3 -70.54 50.91 -13.44 0.115 6772
 6774 3 -70.54 50.87 -13.58 0.14 6773
 6775 3 -70.55 50.88 -13.76 0.214 6774
 6776 3 -70.47 50.86 -13.92 0.224 6775
 6777 3 -70.51 50.94 -14.1 0.197 6776
 6778 3 -70.45 50.96 -14.27 0.201 6777
 6779 3 -70.35 50.99 -14.44 0.241 6778
 6780 3 -70.24 51.04 -14.6 0.256 6779
 6781 3 -70.23 51.13 -14.68 0.313 6780
 6782 3 -70.39 51.2 -14.91 0.237 6781
 6783 3 -70.45 51.24 -15.1 0.236 6782
 6784 3 -70.71 51.22 -15.17 0.249 6783
 6785 3 -70.52 51.32 -15.42 0.173 6784
 6786 3 -70.52 51.41 -15.49 0.209 6785
 6787 3 -70.38 51.74 -15.42 0.124 6786
 6788 3 -70.29 51.83 -15.48 0.125 6787
 6789 3 -70.26 51.94 -15.55 0.118 6788
 6790 3 -70.16 52 -15.37 0.113 6789
 6791 3 -70.03 52.1 -15.36 0.114 6790
 6792 3 -69.95 52.2 -15.26 0.05 6791
 6793 3 -70.67 51.26 -15.74 0.12 6786
 6794 3 -70.75 51.31 -15.77 0.161 6793
 6795 3 -70.64 51.18 -15.98 0.064 6794
 6796 3 -70.62 51.11 -16.18 0.108 6795
 6797 3 -70.54 51.08 -16.28 0.05 6796
 6798 3 -70.44 51.07 -16.35 0.036 6797
 6799 3 -70.49 51.22 -16.49 0.106 6798
 6800 3 -70.57 51.34 -16.53 0.074 6799
 6801 3 -70.72 51.4 -16.65 0.097 6800
 6802 3 -70.83 51.48 -16.67 0.085 6801
 6803 3 -70.93 51.56 -16.71 0.098 6802
 6804 3 -70.96 51.69 -16.88 0.116 6803
 6805 3 -70.91 51.37 -15.65 0.112 6794
 6806 3 -71.07 51.29 -15.75 0.126 6805
 6807 3 -71.18 51.2 -15.79 0.081 6806
 6808 3 -70.89 51.19 -15.14 0.111 6784
 6809 3 -71.01 51.19 -15.12 0.11 6808
 6810 3 -71.18 51.13 -15.16 0.109 6809
 6811 3 -71.34 51.03 -15.16 0.103 6810
 6812 3 -71.52 50.97 -15.15 0.095 6811
 6813 3 -71.68 50.87 -15.16 0.103 6812
 6814 3 -71.82 50.81 -15.23 0.109 6813
 6815 3 -71.96 50.74 -15.18 0.106 6814
 6816 3 -72.1 50.67 -15.11 0.087 6815
 6817 3 -72.27 50.7 -15.12 0.084 6816
 6818 3 -72.33 50.86 -15.2 0.082 6817
 6819 3 -72.42 50.93 -15.11 0.054 6818
 6820 3 -72.54 50.94 -14.98 0.065 6819
 6821 3 -70.47 49.7 -12 0.115 6759
 6822 3 -70.54 49.57 -12.01 0.103 6821
 6823 3 -70.68 49.53 -11.96 0.115 6822
 6824 3 -70.86 49.47 -11.88 0.068 6823
 6825 3 -70.92 49.36 -11.98 0.085 6824
 6826 3 -71.03 49.28 -12.05 0.12 6825
 6827 3 -71.17 49.21 -12.05 0.108 6826
 6828 3 -71.11 49.06 -11.91 0.168 6827
 6829 3 -71.09 48.94 -11.78 0.11 6828
 6830 3 -71.15 48.85 -11.69 0.092 6829
 6831 3 -71.2 48.83 -11.59 0.078 6830
 6832 3 -71.34 48.79 -11.48 0.096 6831
 6833 3 -71.48 48.84 -11.45 0.099 6832
 6834 3 -71.58 48.81 -11.32 0.087 6833
 6835 3 -71.67 48.83 -11.22 0.075 6834
 6836 3 -71.81 48.93 -11.17 0.089 6835
 6837 3 -71.96 48.91 -11.1 0.09 6836
 6838 3 -72.06 48.89 -11.14 0.075 6837
 6839 3 -72.11 48.74 -11.2 0.03 6838
 6840 3 -72.12 48.65 -11.29 0.094 6839
 6841 3 -69.42 45.73 -11.13 0.112 6390
 6842 3 -69.36 45.66 -10.98 0.14 6841
 6843 3 -69.36 45.67 -10.84 0.155 6842
 6844 3 -69.43 45.63 -10.69 0.073 6843
 6845 3 -69.01 44.93 -12.27 0.082 6383
 6846 3 -68.96 44.76 -12.33 0.12 6845
 6847 3 -68.87 44.72 -12.35 0.101 6846
 6848 3 -65.78 41.18 -16.68 0.18 5743
 6849 3 -65.94 41.29 -16.61 0.168 6848
 6850 3 -66.11 41.41 -16.58 0.172 6849
 6851 3 -66.26 41.5 -16.54 0.176 6850
 6852 3 -66.42 41.53 -16.53 0.232 6851
 6853 3 -66.56 41.58 -16.41 0.288 6852
 6854 3 -66.7 41.73 -16.44 0.225 6853
 6855 3 -66.91 41.87 -16.58 0.169 6854
 6856 3 -67.04 41.94 -16.58 0.188 6855
 6857 3 -67.23 42 -16.57 0.194 6856
 6858 3 -67.39 42.08 -16.6 0.182 6857
 6859 3 -67.59 42.14 -16.6 0.173 6858
 6860 3 -67.73 42.21 -16.58 0.154 6859
 6861 3 -67.85 42.24 -16.56 0.159 6860
 6862 3 -68.02 42.25 -16.5 0.103 6861
 6863 3 -68.17 42.32 -16.41 0.15 6862
 6864 3 -68.33 42.27 -16.29 0.233 6863
 6865 3 -68.5 42.31 -16.28 0.251 6864
 6866 3 -68.68 42.15 -16.49 0.099 6865
 6867 3 -68.66 42.45 -16.21 0.204 6865
 6868 3 -68.72 42.47 -16.05 0.213 6867
 6869 3 -68.85 42.5 -16.08 0.238 6868
 6870 3 -69.11 42.63 -16.51 0.102 6869
 6871 3 -69.24 42.72 -16.54 0.091 6870
 6872 3 -69.34 42.75 -16.56 0.089 6871
 6873 3 -69.43 42.81 -16.53 0.091 6872
 6874 3 -69.05 42.46 -15.91 0.184 6869
 6875 3 -69.23 42.46 -15.9 0.191 6874
 6876 3 -69.41 42.45 -15.99 0.215 6875
 6877 3 -69.46 42.3 -16.15 0.109 6876
 6878 3 -69.39 42.18 -16.13 0.072 6877
 6879 3 -69.85 42.56 -15.77 0.189 6876
 6880 3 -69.96 42.6 -15.7 0.251 6879
 6881 3 -70.01 42.67 -15.6 0.328 6880
 6882 3 -69.57 42.69 -15.28 0.111 6881
 6883 3 -69.43 42.69 -15.12 0.15 6882
 6884 3 -69.32 42.76 -15.11 0.107 6883
 6885 3 -69.18 42.78 -15.12 0.124 6884
 6886 3 -69.02 42.74 -15.03 0.114 6885
 6887 3 -68.9 42.72 -14.99 0.115 6886
 6888 3 -68.76 42.68 -14.93 0.113 6887
 6889 3 -68.66 42.68 -14.74 0.125 6888
 6890 3 -68.55 42.59 -14.72 0.139 6889
 6891 3 -68.59 42.38 -14.76 0.13 6890
 6892 3 -68.7 42.22 -14.65 0.087 6891
 6893 3 -68.75 42.13 -14.57 0.075 6892
 6894 3 -68.84 42 -14.53 0.117 6893
 6895 3 -68.86 41.85 -14.43 0.102 6894
 6896 3 -68.97 41.76 -14.41 0.097 6895
 6897 3 -69.03 41.66 -14.44 0.133 6896
 6898 3 -68.83 41.54 -14.49 0.11 6897
 6899 3 -68.7 41.45 -14.44 0.077 6898
 6900 3 -68.57 41.36 -14.46 0.092 6899
 6901 3 -68.4 41.2 -14.54 0.09 6900
 6902 3 -68.29 41.1 -14.61 0.148 6901
 6903 3 -68.07 40.99 -14.51 0.074 6902
 6904 3 -67.96 40.94 -14.56 0.067 6903
 6905 3 -67.84 40.87 -14.56 0.058 6904
 6906 3 -67.75 40.81 -14.48 0.069 6905
 6907 3 -67.69 40.69 -14.43 0.079 6906
 6908 3 -67.63 40.58 -14.4 0.115 6907
 6909 3 -68.35 40.93 -14.74 0.066 6902
 6910 3 -68.42 40.84 -14.69 0.126 6909
 6911 3 -68.23 42.5 -14.68 0.102 6890
 6912 3 -70.23 42.74 -15.55 0.232 6881
 6913 3 -70.44 42.85 -15.48 0.163 6912
 6914 3 -70.62 42.87 -15.34 0.142 6913
 6915 3 -70.71 42.87 -15.25 0.13 6914
 6916 3 -70.92 42.88 -15.09 0.142 6915
 6917 3 -71.09 42.96 -14.98 0.142 6916
 6918 3 -71.27 43.06 -14.89 0.154 6917
 6919 3 -71.42 43.11 -14.8 0.177 6918
 6920 3 -71.58 43.1 -14.7 0.204 6919
 6921 3 -71.76 43.04 -14.71 0.239 6920
 6922 3 -71.9 43.03 -14.69 0.269 6921
 6923 3 -71.76 42.81 -15.03 0.087 6922
 6924 3 -71.8 42.85 -15.17 0.084 6923
 6925 3 -71.87 42.86 -15.27 0.091 6924
 6926 3 -71.9 42.72 -15.34 0.079 6925
 6927 3 -71.97 43.11 -14.57 0.234 6922
 6928 3 -72.16 43.22 -14.36 0.217 6927
 6929 3 -72.47 43.31 -14.37 0.147 6928
 6930 3 -72.65 43.41 -14.3 0.128 6929
 6931 3 -72.76 43.44 -14.17 0.16 6930
 6932 3 -72.87 43.53 -14.05 0.202 6931
 6933 3 -72.96 43.64 -13.87 0.203 6932
 6934 3 -73.1 43.73 -13.72 0.321 6933
 6935 3 -73.22 43.72 -13.65 0.571 6934
 6936 3 -73.44 43.81 -14.54 0.145 6935
 6937 3 -73.54 43.74 -14.57 0.14 6936
 6938 3 -73.61 43.71 -14.71 0.126 6937
 6939 3 -73.75 43.82 -14.8 0.129 6938
 6940 3 -73.93 43.83 -14.81 0.087 6939
 6941 3 -74.09 43.79 -14.9 0.133 6940
 6942 3 -74.29 43.74 -15.01 0.149 6941
 6943 3 -74.32 43.86 -14.98 0.119 6942
 6944 3 -74.45 43.92 -14.95 0.124 6943
 6945 3 -74.62 43.98 -15.04 0.084 6944
 6946 3 -74.79 44.02 -15.05 0.127 6945
 6947 3 -74.89 44.1 -15.13 0.14 6946
 6948 3 -74.99 44.08 -15.3 0.17 6947
 6949 3 -75.16 44.06 -15.42 0.164 6948
 6950 3 -75.27 44.05 -15.46 0.162 6949
 6951 3 -75.43 44.13 -15.48 0.141 6950
 6952 3 -75.56 44.22 -15.53 0.134 6951
 6953 3 -75.72 44.28 -15.49 0.109 6952
 6954 3 -75.86 44.33 -15.44 0.105 6953
 6955 3 -76.01 44.33 -15.45 0.083 6954
 6956 3 -76.19 44.4 -15.42 0.151 6955
 6957 3 -76.23 44.49 -15.34 0.209 6956
 6958 3 -76.36 44.52 -15.34 0.247 6957
 6959 3 -76.48 44.48 -15.69 0.152 6958
 6960 3 -76.55 44.5 -15.78 0.154 6959
 6961 3 -76.69 44.54 -15.87 0.181 6960
 6962 3 -76.84 44.54 -15.99 0.228 6961
 6963 3 -77.06 44.83 -15.86 0.107 6962
 6964 3 -76.73 44.33 -16.19 0.105 6962
 6965 3 -76.79 44.24 -16.34 0.145 6964
 6966 3 -76.79 44.15 -16.44 0.12 6965
 6967 3 -76.82 44.14 -16.6 0.087 6966
 6968 3 -76.88 44.16 -16.77 0.12 6967
 6969 3 -77 44.16 -16.87 0.082 6968
 6970 3 -77.07 44.09 -16.94 0.094 6969
 6971 3 -77.13 44.05 -17.09 0.112 6970
 6972 3 -77.19 44.07 -17.21 0.094 6971
 6973 3 -77.28 44.01 -17.51 0.142 6972
 6974 3 -77.34 44.01 -17.62 0.095 6973
 6975 3 -77.41 43.96 -17.83 0.092 6974
 6976 3 -77.45 43.95 -17.92 0.109 6975
 6977 3 -77.48 43.9 -18.1 0.133 6976
 6978 3 -77.59 43.87 -18.2 0.126 6977
 6979 3 -77.66 43.73 -18.33 0.082 6978
 6980 3 -77.62 43.7 -18.43 0.069 6979
 6981 3 -77.56 43.65 -18.68 0.12 6980
 6982 3 -77.59 43.59 -18.85 0.135 6981
 6983 3 -77.7 43.54 -18.96 0.097 6982
 6984 3 -77.86 43.47 -19.04 0.1 6983
 6985 3 -77.99 43.38 -19.07 0.097 6984
 6986 3 -73.14 43.58 -13.42 0.205 6935
 6987 3 -73.26 43.45 -13.03 0.15 6986
 6988 3 -73.3 43.44 -12.87 0.12 6987
 6989 3 -73.39 43.53 -12.73 0.123 6988
 6990 3 -73.46 43.57 -12.56 0.126 6989
 6991 3 -73.5 43.6 -12.3 0.191 6990
 6992 3 -73.57 43.62 -12.11 0.212 6991
 6993 3 -73.65 43.59 -11.9 0.184 6992
 6994 3 -73.67 43.42 -11.72 0.136 6993
 6995 3 -73.8 43.39 -11.59 0.113 6994
 6996 3 -73.89 43.37 -11.44 0.137 6995
 6997 3 -74.06 43.38 -11.4 0.166 6996
 6998 3 -74.31 43.33 -11.4 0.146 6997
 6999 3 -74.49 43.21 -11.36 0.143 6998
 7000 3 -74.62 43.24 -11.33 0.143 6999
 7001 3 -74.72 43.16 -11.45 0.137 7000
 7002 3 -74.8 43.1 -11.54 0.145 7001
 7003 3 -74.95 43.04 -11.62 0.134 7002
 7004 3 -75.12 42.89 -11.67 0.085 7003
 7005 3 -75.25 42.88 -11.71 0.11 7004
 7006 3 -75.35 42.9 -11.79 0.162 7005
 7007 3 -75.41 42.85 -11.92 0.166 7006
 7008 3 -75.43 42.8 -12.08 0.222 7007
 7009 3 -75.51 42.72 -12.21 0.281 7008
 7010 3 -75.61 42.56 -12.25 0.283 7009
 7011 3 -75.73 42.47 -12.31 0.273 7010
 7012 3 -75.77 42.38 -12.44 0.23 7011
 7013 3 -75.83 42.26 -12.49 0.201 7012
 7014 3 -75.92 42.11 -12.54 0.209 7013
 7015 3 -76.13 42.05 -12.56 0.175 7014
 7016 3 -76.34 41.96 -12.55 0.115 7015
 7017 3 -76.39 41.77 -12.53 0.15 7016
 7018 3 -76.52 41.67 -12.52 0.198 7017
 7019 3 -76.74 41.61 -12.46 0.152 7018
 7020 3 -76.91 41.61 -12.44 0.138 7019
 7021 3 -77.04 41.58 -12.44 0.117 7020
 7022 3 -77.15 41.53 -12.51 0.116 7021
 7023 3 -77.32 41.49 -12.53 0.146 7022
 7024 3 -77.54 41.52 -12.53 0.196 7023
 7025 3 -77.79 41.54 -12.43 0.122 7024
 7026 3 -77.94 41.55 -12.3 0.108 7025
 7027 3 -78.08 41.57 -12.35 0.143 7026
 7028 3 -78.25 41.64 -12.48 0.153 7027
 7029 3 -78.35 41.61 -12.57 0.185 7028
 7030 3 -78.53 41.64 -12.62 0.15 7029
 7031 3 -78.71 41.77 -12.52 0.117 7030
 7032 3 -78.84 41.9 -12.55 0.112 7031
 7033 3 -79.05 41.99 -12.53 0.131 7032
 7034 3 -79.21 41.99 -12.65 0.162 7033
 7035 3 -79.4 41.97 -12.67 0.134 7034
 7036 3 -79.59 41.99 -12.71 0.134 7035
 7037 3 -79.73 41.97 -12.73 0.172 7036
 7038 3 -79.85 41.88 -12.66 0.201 7037
 7039 3 -80.01 42.02 -12.91 0.111 7038
 7040 3 -80.17 42.05 -12.92 0.105 7039
 7041 3 -80.33 42.09 -12.95 0.08 7040
 7042 3 -80.44 42.14 -12.92 0.108 7041
 7043 3 -80.61 42.17 -12.88 0.104 7042
 7044 3 -80.75 42.25 -12.8 0.088 7043
 7045 3 -80.86 42.35 -12.74 0.133 7044
 7046 3 -81 42.37 -12.62 0.123 7045
 7047 3 -81.12 42.29 -12.46 0.139 7046
 7048 3 -81.24 42.33 -12.36 0.115 7047
 7049 3 -81.29 42.5 -12.26 0.087 7048
 7050 3 -79.89 41.88 -12.33 0.1 7038
 7051 3 -79.97 41.94 -12.18 0.105 7050
 7052 3 -80.08 41.97 -12.07 0.112 7051
 7053 3 -80.25 41.9 -11.97 0.073 7052
 7054 3 -80.32 41.9 -11.86 0.088 7053
 7055 3 -80.35 41.92 -11.75 0.13 7054
 7056 3 -80.48 41.9 -11.66 0.17 7055
 7057 3 -80.58 41.9 -11.6 0.126 7056
 7058 3 -73.11 43.51 -13.29 0.205 6986
 7059 3 -72.85 43.48 -13.44 0.111 7058
 7060 3 -72.46 43.14 -13.11 0.034 7059
 7061 3 -73.16 43.73 -13.38 0.205 7059
 7062 3 -72.53 43.26 -13.24 0.111 7061
 7063 3 -73.38 43.92 -13.28 0.213 7061
 7064 3 -73.53 44.08 -13.18 0.258 7063
 7065 3 -73.62 44.12 -13.18 0.213 7064
 7066 3 -73.59 44.21 -13.11 0.326 7064
 7067 3 -73.59 44.36 -13.04 0.397 7066
 7068 3 -73.74 44.45 -12.96 0.398 7067
 7069 3 -73.83 44.57 -12.86 0.445 7068
 7070 3 -73.89 44.66 -12.75 0.475 7069
 7071 3 -73.99 44.92 -12.58 0.463 7070
 7072 3 -74.04 45.05 -12.58 0.485 7071
 7073 3 -73.63 45.34 -12.52 0.102 7072
 7074 3 -73.61 45.5 -12.59 0.126 7073
 7075 3 -73.53 45.5 -12.67 0.127 7074
 7076 3 -73.63 45.68 -12.79 0.091 7075
 7077 3 -73.71 45.8 -12.79 0.144 7076
 7078 3 -73.77 46.03 -12.66 0.105 7077
 7079 3 -73.42 45.42 -12.84 0.127 7075
 7080 3 -73.33 45.46 -12.95 0.127 7079
 7081 3 -73.21 45.44 -13.07 0.123 7080
 7082 3 -73.09 45.44 -13.1 0.161 7081
 7083 3 -72.91 45.55 -13.03 0.134 7082
 7084 3 -72.77 45.57 -12.86 0.111 7083
 7085 3 -72.66 45.61 -12.82 0.15 7084
 7086 3 -72.83 45.79 -12.75 0.098 7085
 7087 3 -72.91 45.89 -12.74 0.127 7086
 7088 3 -72.96 46.06 -12.71 0.143 7087
 7089 3 -73.06 46.14 -12.58 0.132 7088
 7090 3 -73.11 46.27 -12.45 0.098 7089
 7091 3 -73.24 46.36 -12.33 0.113 7090
 7092 3 -72.49 45.56 -12.98 0.103 7085
 7093 3 -72.41 45.56 -13.14 0.113 7092
 7094 3 -72.23 45.55 -13.24 0.11 7093
 7095 3 -72.14 45.65 -13.3 0.109 7094
 7096 3 -72.05 45.74 -13.39 0.068 7095
 7097 3 -74.22 45.22 -12.66 0.471 7072
 7098 3 -74.43 45.32 -12.57 0.402 7097
 7099 3 -74.55 45.43 -12.49 0.355 7098
 7100 3 -74.64 45.54 -12.33 0.365 7099
 7101 3 -74.72 45.63 -12.31 0.386 7100
 7102 3 -74.69 45.6 -11.65 0.12 7101
 7103 3 -74.74 45.6 -11.53 0.11 7102
 7104 3 -74.85 45.68 -11.47 0.000125 7103
 7105 3 -74.8 45.69 -12.42 0.283 7101
 7106 3 -75.03 45.96 -12.48 0.164 7105
 7107 3 -75.13 46.08 -12.43 0.149 7106
 7108 3 -75.18 46.21 -12.52 0.183 7107
 7109 3 -75.34 46.37 -12.44 0.14 7108
 7110 3 -75.45 46.46 -12.46 0.163 7109
 7111 3 -75.45 46.56 -12.39 0.259 7110
 7112 3 -75.59 46.62 -12.32 0.253 7111
 7113 3 -75.61 46.76 -12.51 0.245 7112
 7114 3 -75.79 46.72 -12.37 0.316 7113
 7115 3 -75.87 46.71 -12.47 0.35 7114
 7116 3 -75.88 46.74 -12.73 0.4 7115
 7117 3 -76.02 47 -12.19 0.399 7116
 7118 3 -76.14 47.1 -12.17 0.435 7117
 7119 3 -76.24 47.15 -12.08 0.494 7118
 7120 3 -76.37 47.18 -12 0.49 7119
 7121 3 -76.6 47.16 -12.09 0.466 7120
 7122 3 -76.72 47.24 -12.22 0.528 7121
 7123 3 -76.85 47.27 -12.26 0.585 7122
 7124 3 -76.74 47.46 -11.58 0.218 7123
 7125 3 -76.58 47.59 -11.28 0.183 7124
 7126 3 -76.57 47.61 -11.08 0.188 7125
 7127 3 -76.51 47.62 -10.84 0.188 7126
 7128 3 -76.49 47.65 -10.68 0.226 7127
 7129 3 -76.21 47.27 -10.72 0.095 7128
 7130 3 -76.13 47.17 -10.7 0.111 7129
 7131 3 -76.12 47.07 -10.55 0.132 7130
 7132 3 -76.14 46.92 -10.47 0.091 7131
 7133 3 -76.1 46.83 -10.32 0.088 7132
 7134 3 -76.12 46.84 -10.21 0.089 7133
 7135 3 -76.07 46.86 -10.1 0.026 7134
 7136 3 -76.65 47.89 -10.5 0.141 7128
 7137 3 -76.72 48 -10.34 0.142 7136
 7138 3 -76.81 48.14 -10.24 0.152 7137
 7139 3 -76.83 48.26 -10.11 0.169 7138
 7140 3 -76.92 48.35 -9.99 0.165 7139
 7141 3 -77.1 48.47 -9.9 0.172 7140
 7142 3 -77.24 48.56 -9.81 0.181 7141
 7143 3 -77.3 48.7 -9.74 0.185 7142
 7144 3 -77.34 48.82 -9.76 0.179 7143
 7145 3 -77.51 48.91 -9.66 0.263 7144
 7146 3 -77.61 48.95 -9.51 0.303 7145
 7147 3 -77.67 48.97 -9.35 0.298 7146
 7148 3 -78.1 49.08 -9.22 0.207 7147
 7149 3 -78.18 49.17 -9.08 0.157 7148
 7150 3 -78.21 49.26 -8.99 0.107 7149
 7151 3 -78.29 49.38 -8.97 0.125 7150
 7152 3 -78.29 49.49 -8.92 0.134 7151
 7153 3 -78.27 49.61 -8.82 0.119 7152
 7154 3 -78.23 49.67 -8.69 0.082 7153
 7155 3 -78.22 49.79 -8.67 0.118 7154
 7156 3 -78.25 49.87 -8.48 0.108 7155
 7157 3 -78.2 49.99 -8.42 0.122 7156
 7158 3 -78.24 50.09 -8.38 0.15 7157
 7159 3 -78.33 50.14 -8.19 0.135 7158
 7160 3 -78.37 50.19 -8.05 0.135 7159
 7161 3 -78.36 50.21 -7.88 0.128 7160
 7162 3 -78.41 50.29 -7.71 0.15 7161
 7163 3 -78.5 50.36 -7.52 0.154 7162
 7164 3 -78.68 50.4 -7.37 0.123 7163
 7165 3 -78.8 50.45 -7.29 0.138 7164
 7166 3 -78.93 50.5 -7.21 0.167 7165
 7167 3 -79.06 50.54 -7.11 0.144 7166
 7168 3 -79.23 50.54 -7.03 0.158 7167
 7169 3 -79.37 50.53 -6.96 0.168 7168
 7170 3 -79.5 50.53 -6.87 0.221 7169
 7171 3 -79.56 50.5 -6.76 0.316 7170
 7172 3 -79.65 50.52 -6.7 0.411 7171
 7173 3 -79.9 50.63 -6.77 0.585 7172
 7174 3 -79.94 50.67 -6.61 0.631 7173
 7175 3 -80 50.61 -6.17 0.519 7174
 7176 3 -80.06 50.7 -6.03 0.538 7175
 7177 3 -80.11 50.72 -5.91 0.577 7176
 7178 3 -80.16 50.75 -5.81 0.61 7177
 7179 3 -80.39 50.58 -5.68 0.454 7178
 7180 3 -80.41 50.54 -5.54 0.425 7179
 7181 3 -80.52 50.82 -5.55 0.258 7180
 7182 3 -80.79 51.05 -5.47 0.174 7181
 7183 3 -81 51.15 -5.43 0.161 7182
 7184 3 -81.17 51.16 -5.47 0.176 7183
 7185 3 -81.39 51.08 -5.53 0.115 7184
 7186 3 -81.57 50.99 -5.53 0.03 7185
 7187 3 -80.46 50.09 -5.36 0.125 7180
 7188 3 -80.61 50.05 -5.27 0.12 7187
 7189 3 -80.76 49.99 -5.15 0.114 7188
 7190 3 -80.87 49.93 -5.03 0.141 7189
 7191 3 -81.03 49.91 -4.96 0.134 7190
 7192 3 -81.15 49.9 -4.92 0.159 7191
 7193 3 -81.32 49.96 -4.96 0.15 7192
 7194 3 -81.5 49.97 -4.9 0.19 7193
 7195 3 -81.67 49.9 -4.71 0.148 7194
 7196 3 -81.77 49.84 -4.62 0.124 7195
 7197 3 -81.8 49.72 -4.61 0.1 7196
 7198 3 -81.78 49.63 -4.56 0.115 7197
 7199 3 -81.79 49.52 -4.37 0.212 7198
 7200 3 -82 49.45 -4.39 0.125 7199
 7201 3 -79.51 51.2 -5.57 0.258 7178
 7202 3 -79.03 51.22 -5.58 0.166 7201
 7203 3 -78.92 51.23 -5.37 0.103 7202
 7204 3 -77.32 49.08 -9.14 0.17 7147
 7205 3 -77.19 49.16 -8.97 0.142 7204
 7206 3 -77.01 49.2 -8.85 0.185 7205
 7207 3 -76.95 49.3 -8.75 0.192 7206
 7208 3 -76.91 49.51 -8.67 0.128 7207
 7209 3 -76.87 49.66 -8.59 0.125 7208
 7210 3 -76.8 49.68 -8.44 0.135 7209
 7211 3 -76.69 49.72 -8.37 0.149 7210
 7212 3 -76.66 49.81 -8.22 0.108 7211
 7213 3 -76.58 49.8 -8.08 0.13 7212
 7214 3 -76.46 49.87 -7.98 0.124 7213
 7215 3 -76.39 49.99 -7.9 0.147 7214
 7216 3 -76.31 50.07 -7.84 0.139 7215
 7217 3 -76.17 50.19 -7.65 0.099 7216
 7218 3 -76.18 50.26 -7.52 0.113 7217
 7219 3 -76.24 50.32 -7.42 0.113 7218
 7220 3 -76.17 50.34 -7.3 0.117 7219
 7221 3 -76.04 50.36 -7.23 0.123 7220
 7222 3 -75.91 50.43 -7.05 0.128 7221
 7223 3 -75.78 50.47 -6.99 0.106 7222
 7224 3 -75.67 50.45 -6.84 0.125 7223
 7225 3 -75.67 50.51 -6.66 0.092 7224
 7226 3 -75.61 50.64 -6.5 0.106 7225
 7227 3 -75.55 50.74 -6.34 0.09 7226
 7228 3 -75.52 50.85 -6.23 0.128 7227
 7229 3 -75.42 50.95 -6.16 0.15 7228
 7230 3 -75.26 50.9 -6.05 0.142 7229
 7231 3 -75.12 50.93 -5.94 0.202 7230
 7232 3 -74.98 51.03 -5.84 0.155 7231
 7233 3 -74.81 51.13 -5.76 0.167 7232
 7234 3 -74.7 51.3 -5.65 0.147 7233
 7235 3 -74.62 51.43 -5.54 0.161 7234
 7236 3 -74.43 51.54 -5.56 0.211 7235
 7237 3 -74.13 51.41 -5.56 0.093 7236
 7238 3 -73.99 51.44 -5.49 0.09 7237
 7239 3 -73.84 51.43 -5.48 0.087 7238
 7240 3 -73.67 51.48 -5.47 0.122 7239
 7241 3 -73.55 51.65 -5.36 0.151 7240
 7242 3 -73.4 51.65 -5.25 0.08 7241
 7243 3 -73.35 51.59 -5.12 0.111 7242
 7244 3 -73.3 51.56 -4.93 0.185 7243
 7245 3 -73.23 51.59 -4.76 0.12 7244
 7246 3 -73.15 51.69 -4.62 0.139 7245
 7247 3 -73.04 51.74 -4.52 0.099 7246
 7248 3 -73.04 51.72 -4.41 0.101 7247
 7249 3 -72.94 51.74 -4.19 0.164 7248
 7250 3 -72.84 51.64 -4.07 0.145 7249
 7251 3 -72.79 51.59 -3.9 0.148 7250
 7252 3 -72.75 51.61 -3.69 0.15 7251
 7253 3 -72.74 51.68 -3.5 0.195 7252
 7254 3 -72.62 51.83 -3.26 0.123 7253
 7255 3 -72.6 51.9 -3.06 0.107 7254
 7256 3 -72.58 51.94 -2.9 0.145 7255
 7257 3 -72.5 51.92 -2.76 0.162 7256
 7258 3 -72.47 51.92 -2.56 0.171 7257
 7259 3 -72.4 51.89 -2.44 0.15 7258
 7260 3 -72.42 51.9 -2.2 0.154 7259
 7261 3 -72.4 51.88 -1.93 0.114 7260
 7262 3 -72.35 51.88 -1.75 0.117 7261
 7263 3 -72.31 51.84 -1.54 0.147 7262
 7264 3 -72.29 51.77 -1.36 0.135 7263
 7265 3 -72.21 51.81 -1.18 0.092 7264
 7266 3 -72.18 51.82 -1.05 0.132 7265
 7267 3 -72.06 51.81 -0.91 0.146 7266
 7268 3 -71.92 51.84 -0.81 0.142 7267
 7269 3 -71.83 51.98 -0.74 0.1 7268
 7270 3 -71.78 52.08 -0.67 0.14 7269
 7271 3 -71.74 52.15 -0.52 0.1 7270
 7272 3 -71.8 52.26 -0.3 0.129 7271
 7273 3 -71.74 52.23 -0.16 0.13 7272
 7274 3 -71.58 52.22 -0.14 0.186 7273
 7275 3 -71.4 52.25 -0.17 0.257 7274
 7276 3 -71.29 52.2 -0.08 0.318 7275
 7277 3 -71.22 52.13 -0.01 0.334 7276
 7278 3 -71.17 51.84 0.16 0.07 7277
 7279 3 -71.25 51.75 0.15 0.000125 7278
 7280 3 -71.33 52.11 0.19 0.207 7277
 7281 3 -71.48 52.09 0.8 0.171 7280
 7282 3 -71.49 52.11 1.13 0.112 7281
 7283 3 -71.48 52.12 1.32 0.131 7282
 7284 3 -71.42 52.13 1.53 0.119 7283
 7285 3 -71.42 52.09 1.7 0.162 7284
 7286 3 -71.41 52.1 1.89 0.134 7285
 7287 3 -71.33 52.09 2.06 0.181 7286
 7288 3 -71.27 52.04 2.2 0.204 7287
 7289 3 -71.04 51.93 2.35 0.129 7288
 7290 3 -70.88 52 2.42 0.106 7289
 7291 3 -70.8 52.02 2.52 0.12 7290
 7292 3 -70.71 52.07 2.64 0.145 7291
 7293 3 -70.71 52.06 2.85 0.137 7292
 7294 3 -70.67 52.09 3.01 0.136 7293
 7295 3 -70.7 52.12 3.19 0.151 7294
 7296 3 -70.64 52.19 3.42 0.103 7295
 7297 3 -70.72 52.18 3.57 0.148 7296
 7298 3 -70.67 52.19 3.75 0.138 7297
 7299 3 -70.63 52.21 3.87 0.112 7298
 7300 3 -70.62 52.22 4.07 0.117 7299
 7301 3 -70.57 52.28 4.14 0.15 7300
 7302 3 -70.52 52.28 4.26 0.115 7301
 7303 3 -70.49 52.31 4.41 0.108 7302
 7304 3 -70.53 52.35 4.54 0.076 7303
 7305 3 -70.5 52.28 4.7 0.13 7304
 7306 3 -70.51 52.28 4.84 0.132 7305
 7307 3 -70.48 52.24 5.01 0.129 7306
 7308 3 -70.53 52.2 5.14 0.112 7307
 7309 3 -70.57 52.26 5.35 0.127 7308
 7310 3 -70.59 52.2 5.47 0.141 7309
 7311 3 -70.6 52.16 5.63 0.135 7310
 7312 3 -70.61 52.14 5.86 0.09 7311
 7313 3 -70.62 52.06 5.96 0.145 7312
 7314 3 -70.6 51.95 6.05 0.135 7313
 7315 3 -70.64 51.93 6.36 0.119 7314
 7316 3 -70.65 51.94 6.53 0.1 7315
 7317 3 -70.68 51.93 6.67 0.13 7316
 7318 3 -70.67 51.97 6.81 0.126 7317
 7319 3 -70.67 51.93 7.23 0.131 7318
 7320 3 -70.62 51.9 7.42 0.128 7319
 7321 3 -70.54 51.89 7.59 0.104 7320
 7322 3 -70.55 51.86 7.69 0.114 7321
 7323 3 -70.55 51.86 7.84 0.076 7322
 7324 3 -70.56 51.77 7.95 0.122 7323
 7325 3 -70.59 51.7 8.08 0.141 7324
 7326 3 -70.62 51.63 8.22 0.153 7325
 7327 3 -70.71 51.6 8.38 0.162 7326
 7328 3 -70.79 51.56 8.56 0.206 7327
 7329 3 -71.11 51.57 8.54 0.097 7328
 7330 3 -71.26 51.67 8.55 0.138 7329
 7331 3 -71.41 51.75 8.56 0.078 7330
 7332 3 -71.5 51.73 8.52 0.066 7331
 7333 3 -71.68 51.69 8.55 0.081 7332
 7334 3 -71.85 51.81 8.55 0.103 7333
 7335 3 -72.06 51.77 8.59 0.073 7334
 7336 3 -72.21 51.78 8.58 0.105 7335
 7337 3 -72.32 51.82 8.58 0.101 7336
 7338 3 -72.45 51.87 8.66 0.087 7337
 7339 3 -72.55 51.99 8.71 0.098 7338
 7340 3 -72.67 51.91 8.78 0.141 7339
 7341 3 -72.87 51.8 8.66 0.114 7340
 7342 3 -73.08 51.58 8.78 0.133 7341
 7343 3 -73.25 51.59 8.88 0.11 7342
 7344 3 -73.44 51.67 8.83 0.108 7343
 7345 3 -73.49 51.6 8.61 0.094 7344
 7346 3 -73.63 51.58 8.56 0.056 7345
 7347 3 -73.79 51.58 8.57 0.132 7346
 7348 3 -73.97 51.58 8.64 0.115 7347
 7349 3 -74.15 51.65 8.69 0.081 7348
 7350 3 -74.32 51.73 8.74 0.115 7349
 7351 3 -74.4 51.78 8.68 0.082 7350
 7352 3 -74.44 51.85 8.52 0.117 7351
 7353 3 -74.46 51.92 8.41 0.144 7352
 7354 3 -74.56 52.14 8.55 0.095 7353
 7355 3 -74.59 52.29 8.58 0.116 7354
 7356 3 -74.55 52.45 8.56 0.000125 7355
 7357 3 -74.51 51.88 8.23 0.102 7353
 7358 3 -74.72 51.78 8.22 0.129 7357
 7359 3 -74.87 51.69 8.22 0.088 7358
 7360 3 -75.09 51.59 8.31 0.065 7359
 7361 3 -75.2 51.56 8.37 0.127 7360
 7362 3 -75.34 51.6 8.45 0.096 7361
 7363 3 -75.48 51.74 8.42 0.06 7362
 7364 3 -75.6 51.78 8.52 0.075 7363
 7365 3 -75.7 51.89 8.57 0.095 7364
 7366 3 -75.82 52.03 8.52 0.103 7365
 7367 3 -75.89 52.19 8.47 0.1 7366
 7368 3 -75.99 52.28 8.4 0.093 7367
 7369 3 -76.1 52.28 8.3 0.056 7368
 7370 3 -76.15 52.43 8.14 0.087 7369
 7371 3 -76.23 52.47 8.18 0.066 7370
 7372 3 -72.82 51.96 9.06 0.084 7340
 7373 3 -72.93 51.91 9.14 0.124 7372
 7374 3 -73.07 51.84 9.26 0.124 7373
 7375 3 -73.15 51.7 9.34 0.107 7374
 7376 3 -73.1 51.66 9.54 0.089 7375
 7377 3 -70.74 51.51 8.77 0.183 7328
 7378 3 -70.68 51.47 8.92 0.255 7377
 7379 3 -70.64 51.36 9.04 0.277 7378
 7380 3 -70.6 51.22 9.18 0.234 7379
 7381 3 -70.66 51.1 9.35 0.19 7380
 7382 3 -70.66 51.03 9.47 0.131 7381
 7383 3 -70.71 51.01 9.61 0.088 7382
 7384 3 -70.79 50.97 9.76 0.105 7383
 7385 3 -70.8 50.89 9.95 0.144 7384
 7386 3 -70.82 50.84 10.15 0.169 7385
 7387 3 -70.85 50.81 10.28 0.209 7386
 7388 3 -70.88 50.7 10.39 0.24 7387
 7389 3 -71 50.71 10.51 0.225 7388
 7390 3 -71.04 50.67 10.68 0.191 7389
 7391 3 -71.22 50.77 10.78 0.191 7390
 7392 3 -71.21 50.75 11.03 0.157 7391
 7393 3 -71.31 50.77 11.24 0.137 7392
 7394 3 -71.34 50.78 11.44 0.148 7393
 7395 3 -71.37 50.71 11.62 0.103 7394
 7396 3 -71.39 50.72 11.78 0.138 7395
 7397 3 -71.44 50.73 11.94 0.145 7396
 7398 3 -71.54 50.64 12.11 0.123 7397
 7399 3 -71.56 50.59 12.26 0.087 7398
 7400 3 -71.54 50.49 12.37 0.103 7399
 7401 3 -71.6 50.44 12.56 0.108 7400
 7402 3 -71.62 50.4 12.69 0.143 7401
 7403 3 -71.6 50.36 12.87 0.154 7402
 7404 3 -71.71 50.38 13.09 0.132 7403
 7405 3 -71.67 50.35 13.27 0.148 7404
 7406 3 -71.8 50.39 13.44 0.168 7405
 7407 3 -71.91 50.33 13.6 0.149 7406
 7408 3 -72 50.22 13.73 0.156 7407
 7409 3 -72.07 50.14 13.81 0.184 7408
 7410 3 -72.15 50.1 14.08 0.109 7409
 7411 3 -72.17 50.05 14.21 0.125 7410
 7412 3 -72.17 50.02 14.34 0.163 7411
 7413 3 -72.22 49.94 14.42 0.267 7412
 7414 3 -72.47 49.85 14.54 0.195 7413
 7415 3 -72.58 49.82 14.62 0.169 7414
 7416 3 -72.74 49.59 14.65 0.115 7415
 7417 3 -72.81 49.47 14.66 0.109 7416
 7418 3 -72.75 49.38 14.68 0.000125 7417
 7419 3 -72.55 49.97 14.83 0.131 7415
 7420 3 -72.53 49.99 14.93 0.205 7419
 7421 3 -72.24 50.22 15.04 0.248 7420
 7422 3 -72.12 50.21 15.14 0.307 7421
 7423 3 -71.7 50.08 14.94 0.288 7422
 7424 3 -71.36 49.87 14.94 0.146 7423
 7425 3 -71.18 49.74 14.85 0.105 7424
 7426 3 -71.11 49.63 14.86 0.054 7425
 7427 3 -71.58 50.28 14.74 0.146 7423
 7428 3 -71.44 50.3 14.54 0.087 7427
 7429 3 -71.27 50.21 14.52 0.091 7428
 7430 3 -71.12 50.18 14.59 0.109 7429
 7431 3 -71.01 50.18 14.68 0.111 7430
 7432 3 -70.94 50.17 14.88 0.115 7431
 7433 3 -70.88 50.33 14.73 0.057 7432
 7434 3 -70.74 50.37 14.8 0.075 7433
 7435 3 -70.57 50.38 14.75 0.104 7434
 7436 3 -70.37 50.33 14.66 0.126 7435
 7437 3 -70.27 50.26 14.57 0.099 7436
 7438 3 -70.17 50.23 14.59 0.107 7437
 7439 3 -70.06 50.29 14.62 0.117 7438
 7440 3 -70.01 50.37 14.68 0.184 7439
 7441 3 -70.01 50.64 14.53 0.094 7440
 7442 3 -70.02 50.8 14.53 0.107 7441
 7443 3 -69.99 50.96 14.49 0.136 7442
 7444 3 -69.9 50.92 14.62 0.135 7443
 7445 3 -69.7 50.91 14.69 0.064 7444
 7446 3 -69.52 50.87 14.73 0.076 7445
 7447 3 -69.96 50.3 14.75 0.267 7440
 7448 3 -70.07 50.6 14.89 0.054 7447
 7449 3 -69.92 50.67 14.9 0.11 7448
 7450 3 -69.89 50.8 14.89 0.115 7449
 7451 3 -69.85 50.96 15.02 0.068 7450
 7452 3 -69.81 51.02 15.14 0.06 7451
 7453 3 -69.9 51.12 15.29 0.073 7452
 7454 3 -69.86 51.22 15.35 0.074 7453
 7455 3 -69.79 51.27 15.43 0.105 7454
 7456 3 -69.77 51.33 15.53 0.106 7455
 7457 3 -69.79 51.42 15.66 0.079 7456
 7458 3 -72.37 50.22 15.78 0.2 7422
 7459 3 -72.53 50.2 16.03 0.152 7458
 7460 3 -72.47 50.16 16.18 0.156 7459
 7461 3 -72.49 50.07 16.3 0.074 7460
 7462 3 -71.4 50.83 10.45 0.078 7391
 7463 3 -71.49 50.85 10.32 0.111 7462
 7464 3 -71.56 50.86 10.17 0.055 7463
 7465 3 -71.49 52.28 2.28 0.072 7288
 7466 3 -71.51 52.32 2.43 0.056 7465
 7467 3 -71.58 52.38 2.56 0.094 7466
 7468 3 -71.59 52.45 2.75 0.09 7467
 7469 3 -71.64 52.51 2.88 0.081 7468
 7470 3 -71.38 52.09 0.3 0.207 7280
 7471 3 -70.96 52.46 -0.35 0.09 7470
 7472 3 -70.86 52.52 -0.26 0.068 7471
 7473 3 -70.81 52.55 -0.08 0.102 7472
 7474 3 -70.78 52.56 0.05 0.14 7473
 7475 3 -70.74 52.57 0.31 0.108 7474
 7476 3 -70.74 52.53 0.48 0.078 7475
 7477 3 -70.71 52.51 0.6 0.095 7476
 7478 3 -70.7 52.51 0.74 0.086 7477
 7479 3 -72.23 51.91 -1.82 0.055 7262
 7480 3 -72.15 52.06 -1.8 0.106 7479
 7481 3 -72.21 52.21 -1.83 0.109 7480
 7482 3 -72.2 52.31 -1.84 0.116 7481
 7483 3 -72.25 52.42 -1.86 0.069 7482
 7484 3 -75.18 50.52 -5.87 0.096 7231
 7485 3 -75.08 50.44 -5.89 0.049 7484
 7486 3 -75.03 50.36 -5.97 0.083 7485
 7487 3 -76.93 47.3 -12.46 0.39 7123
 7488 3 -77.09 47.63 -12.52 0.295 7487
 7489 3 -77.35 47.65 -12.22 0.136 7488
 7490 3 -77.52 47.64 -12.08 0.136 7489
 7491 3 -77.66 47.66 -12.06 0.131 7490
 7492 3 -77.79 47.74 -12.25 0.098 7491
 7493 3 -77.85 47.8 -12.38 0.137 7492
 7494 3 -77.99 47.68 -12.46 0.247 7493
 7495 3 -77.96 47.4 -12.51 0.125 7494
 7496 3 -77.99 47.3 -12.47 0.000125 7495
 7497 3 -78.21 47.95 -12.6 0.084 7494
 7498 3 -78.41 48 -12.67 0.11 7497
 7499 3 -78.54 48 -12.71 0.129 7498
 7500 3 -78.71 47.95 -12.76 0.105 7499
 7501 3 -78.88 47.93 -12.64 0.118 7500
 7502 3 -78.96 47.86 -12.61 0.113 7501
 7503 3 -79.1 47.76 -12.85 0.114 7502
 7504 3 -79.18 47.71 -12.92 0.095 7503
 7505 3 -79.3 47.75 -12.94 0.086 7504
 7506 3 -79.38 47.68 -13.02 0.086 7505
 7507 3 -79.48 47.69 -13.04 0.121 7506
 7508 3 -79.47 47.65 -13.18 0.146 7507
 7509 3 -79.45 47.58 -13.3 0.201 7508
 7510 3 -79.55 47.64 -13.51 0.095 7509
 7511 3 -79.62 47.59 -13.69 0.000125 7510
 7512 3 -79.01 47.84 -12.46 0.084 7502
 7513 3 -79.08 47.99 -12.47 0.084 7512
 7514 3 -79.13 48.12 -12.51 0.065 7513
 7515 3 -76.94 47.8 -12.77 0.246 7488
 7516 3 -76.84 47.86 -12.94 0.286 7515
 7517 3 -76.78 47.92 -13.02 0.233 7516
 7518 3 -76.91 48.08 -13.07 0.151 7517
 7519 3 -77.05 48.19 -13.13 0.047 7518
 7520 3 -76.97 47.33 -12.57 0.39 7487
 7521 3 -76.5 47.21 -13.13 0.124 7520
 7522 3 -76.39 47.14 -13.18 0.146 7521
 7523 3 -76.35 47.02 -13.28 0.138 7522
 7524 3 -76.24 47.01 -13.41 0.129 7523
 7525 3 -76.07 47.05 -13.4 0.096 7524
 7526 3 -75.94 47.03 -13.49 0.106 7525
 7527 3 -75.8 47.08 -13.6 0.107 7526
 7528 3 -75.92 46.58 -13.21 0.118 7116
 7529 3 -76 46.54 -13.32 0.149 7528
 7530 3 -76.01 46.48 -13.46 0.129 7529
 7531 3 -75.99 46.42 -13.65 0.128 7530
 7532 3 -76 46.39 -13.79 0.119 7531
 7533 3 -75.96 46.34 -14.03 0.208 7532
 7534 3 -76.13 46.42 -13.9 0.144 7533
 7535 3 -76.31 46.64 -13.74 0.104 7534
 7536 3 -76.49 46.6 -13.78 0.055 7535
 7537 3 -75.88 46.2 -14.36 0.207 7533
 7538 3 -75.94 46.26 -14.58 0.154 7537
 7539 3 -75.95 46.26 -14.71 0.151 7538
 7540 3 -75.88 46.28 -14.94 0.106 7539
 7541 3 -75.88 46.32 -15.17 0.107 7540
 7542 3 -75.81 46.37 -15.41 0.112 7541
 7543 3 -75.8 46.56 -15.65 0.117 7542
 7544 3 -75.7 46.74 -15.82 0.158 7543
 7545 3 -75.68 46.89 -15.86 0.15 7544
 7546 3 -75.72 47.08 -15.91 0.147 7545
 7547 3 -75.7 47.13 -16.05 0.115 7546
 7548 3 -75.73 47.21 -16.26 0.128 7547
 7549 3 -75.75 47.36 -16.33 0.145 7548
 7550 3 -75.78 47.49 -16.38 0.153 7549
 7551 3 -75.89 47.67 -16.38 0.128 7550
 7552 3 -76.01 47.7 -16.38 0.203 7551
 7553 3 -76.34 47.5 -16.25 0.165 7552
 7554 3 -76.58 47.43 -16.19 0.171 7553
 7555 3 -76.9 47.47 -16.07 0.138 7554
 7556 3 -77.09 47.55 -15.93 0.082 7555
 7557 3 -77.26 47.49 -15.88 0.096 7556
 7558 3 -77.37 47.41 -15.91 0.077 7557
 7559 3 -77.41 47.33 -15.82 0.104 7558
 7560 3 -77.45 47.25 -15.62 0.121 7559
 7561 3 -77.54 47.1 -15.54 0.12 7560
 7562 3 -77.62 47.02 -15.54 0.083 7561
 7563 3 -75.82 48 -16.41 0.101 7552
 7564 3 -75.81 48.1 -16.53 0.109 7563
 7565 3 -75.87 48.3 -16.6 0.12 7564
 7566 3 -75.88 48.43 -16.73 0.108 7565
 7567 3 -75.9 48.57 -16.82 0.132 7566
 7568 3 -75.95 48.75 -16.86 0.133 7567
 7569 3 -75.96 48.91 -16.9 0.186 7568
 7570 3 -75.82 49.11 -17.23 0.122 7569
 7571 3 -75.71 49.22 -17.43 0.119 7570
 7572 3 -75.63 49.35 -17.57 0.138 7571
 7573 3 -75.56 49.47 -17.7 0.087 7572
 7574 3 -75.43 49.59 -17.76 0.107 7573
 7575 3 -75.32 49.69 -17.78 0.131 7574
 7576 3 -75.12 49.77 -17.8 0.122 7575
 7577 3 -74.96 49.8 -17.71 0.118 7576
 7578 3 -74.86 49.91 -17.62 0.119 7577
 7579 3 -74.72 50.02 -17.54 0.09 7578
 7580 3 -74.63 50.05 -17.51 0.091 7579
 7581 3 -74.55 50.14 -17.47 0.097 7580
 7582 3 -74.42 50.24 -17.42 0.087 7581
 7583 3 -74.3 50.22 -17.4 0.106 7582
 7584 3 -74.18 50.25 -17.39 0.138 7583
 7585 3 -74.07 50.21 -17.29 0.116 7584
 7586 3 -73.88 50.16 -17.23 0.093 7585
 7587 3 -73.78 50.16 -17.19 0.103 7586
 7588 3 -73.72 50.05 -17.09 0.115 7587
 7589 3 -73.57 49.98 -17.15 0.092 7588
 7590 3 -73.4 49.99 -17.18 0.085 7589
 7591 3 -73.23 49.95 -17.17 0.118 7590
 7592 3 -73.15 49.89 -17.11 0.154 7591
 7593 3 -73.11 50.28 -17.24 0.086 7592
 7594 3 -72.98 49.77 -17.02 0.108 7592
 7595 3 -72.84 49.64 -17 0.071 7594
 7596 3 -72.73 49.56 -16.97 0.092 7595
 7597 3 -72.62 49.5 -16.91 0.106 7596
 7598 3 -72.49 49.5 -16.88 0.079 7597
 7599 3 -72.39 49.44 -16.87 0.094 7598
 7600 3 -72.32 49.32 -16.87 0.106 7599
 7601 3 -72.05 49.17 -16.92 0.122 7600
 7602 3 -71.92 49.1 -16.96 0.106 7601
 7603 3 -71.84 48.92 -17.01 0.077 7602
 7604 3 -71.87 48.82 -16.94 0.09 7603
 7605 3 -71.84 48.66 -16.91 0.106 7604
 7606 3 -71.83 48.54 -16.9 0.148 7605
 7607 3 -71.95 48.47 -16.76 0.071 7606
 7608 3 -71.99 48.33 -16.62 0.082 7607
 7609 3 -71.93 48.22 -16.51 0.054 7608
 7610 3 -71.85 48.09 -16.57 0.095 7609
 7611 3 -71.67 48.52 -17.12 0.144 7606
 7612 3 -71.6 48.47 -17.28 0.097 7611
 7613 3 -71.52 48.39 -17.41 0.074 7612
 7614 3 -71.47 48.32 -17.57 0.072 7613
 7615 3 -71.48 48.28 -17.73 0.099 7614
 7616 3 -71.38 48.3 -17.78 0.09 7615
 7617 3 -71.4 48.15 -17.84 0.075 7616
 7618 3 -71.42 48.06 -17.97 0.085 7617
 7619 3 -71.44 48 -18.11 0.087 7618
 7620 3 -71.43 48.04 -18.26 0.151 7619
 7621 3 -71.13 47.8 -18.37 0.168 7620
 7622 3 -71.03 47.7 -18.46 0.177 7621
 7623 3 -71.07 47.52 -18.63 0.104 7622
 7624 3 -71.08 47.56 -18.82 0.115 7623
 7625 3 -70.98 47.5 -18.94 0.114 7624
 7626 3 -70.87 47.46 -19.05 0.072 7625
 7627 3 -70.72 47.32 -19.04 0.073 7626
 7628 3 -70.77 47.3 -18.83 0.105 7627
 7629 3 -70.72 47.24 -18.73 0.118 7628
 7630 3 -70.83 47.24 -18.61 0.091 7629
 7631 3 -70.89 47.45 -19.2 0.079 7626
 7632 3 -70.88 47.47 -19.35 0.097 7631
 7633 3 -70.79 47.48 -19.45 0.103 7632
 7634 3 -70.74 47.44 -19.61 0.111 7633
 7635 3 -71.4 48.25 -18.39 0.1 7620
 7636 3 -71.29 48.32 -18.41 0.082 7635
 7637 3 -71.28 48.43 -18.46 0.095 7636
 7638 3 -71.22 48.51 -18.5 0.077 7637
 7639 3 -71.16 48.53 -18.67 0.103 7638
 7640 3 -71.09 48.57 -18.76 0.139 7639
 7641 3 -71.3 48.79 -19.11 0.117 7640
 7642 3 -71.31 48.88 -19.23 0.093 7641
 7643 3 -71.25 48.88 -19.43 0.085 7642
 7644 3 -71.26 48.96 -19.58 0.089 7643
 7645 3 -71.27 48.97 -19.74 0.106 7644
 7646 3 -71.26 48.89 -19.86 0.068 7645
 7647 3 -71.26 48.86 -19.98 0.118 7646
 7648 3 -71.38 48.89 -20.04 0.075 7647
 7649 3 -70.88 48.48 -18.68 0.073 7640
 7650 3 -70.79 48.39 -18.65 0.109 7649
 7651 3 -70.68 48.32 -18.58 0.104 7650
 7652 3 -70.55 48.2 -18.49 0.103 7651
 7653 3 -70.47 48.15 -18.46 0.107 7652
 7654 3 -74.27 50.47 -17.29 0.077 7585
 7655 3 -74.32 50.64 -17.32 0.145 7654
 7656 3 -74.34 50.76 -17.3 0.17 7655
 7657 3 -74.16 50.81 -17.54 0.093 7656
 7658 3 -74.06 50.88 -17.67 0.107 7657
 7659 3 -74.45 50.97 -16.91 0.104 7656
 7660 3 -74.44 51.06 -16.69 0.097 7659
 7661 3 -74.38 51.14 -16.45 0.093 7660
 7662 3 -74.31 51.18 -16.32 0.142 7661
 7663 3 -74.33 51.2 -16.17 0.089 7662
 7664 3 -74.31 51.07 -15.85 0.136 7663
 7665 3 -74.25 51.06 -15.73 0.108 7664
 7666 3 -74.26 51.06 -15.55 0.099 7665
 7667 3 -74.32 51.01 -15.43 0.162 7666
 7668 3 -74.15 50.37 -17.72 0.101 7584
 7669 3 -74.17 50.4 -17.88 0.117 7668
 7670 3 -74.25 50.48 -18.02 0.101 7669
 7671 3 -74.29 50.56 -18.11 0.07 7670
 7672 3 -74.27 50.58 -18.23 0.075 7671
 7673 3 -74.29 50.57 -18.38 0.108 7672
 7674 3 -74.28 50.67 -18.52 0.07 7673
 7675 3 -74.3 50.79 -18.61 0.088 7674
 7676 3 -74.35 50.92 -18.63 0.147 7675
 7677 3 -74.59 51.13 -18.77 0.086 7676
 7678 3 -74.65 51.17 -18.86 0.091 7677
 7679 3 -74.74 51.25 -18.95 0.077 7678
 7680 3 -74.75 51.27 -19.09 0.082 7679
 7681 3 -74.79 51.38 -19.18 0.062 7680
 7682 3 -74.87 51.55 -19.14 0.064 7681
 7683 3 -74.98 51.67 -19.18 0.141 7682
 7684 3 -75.08 51.77 -19.22 0.171 7683
 7685 3 -75.09 51.99 -19.49 0.08 7684
 7686 3 -75.02 52.11 -19.55 0.121 7685
 7687 3 -75.08 52.24 -19.64 0.081 7686
 7688 3 -75.13 52.4 -19.73 0.131 7687
 7689 3 -75.19 52.57 -19.8 0.113 7688
 7690 3 -75.21 52.69 -19.85 0.107 7689
 7691 3 -74.94 45.36 -12.17 0.089 7105
 7692 3 -75.08 45.23 -12.15 0.083 7691
 7693 3 -75.14 45.13 -12.09 0.000125 7692
 7694 3 -72.06 42.85 -14.81 0.099 6927
 7695 3 -72.21 42.83 -14.85 0.115 7694
 7696 3 -72.32 42.82 -14.84 0.000125 7695
 7697 3 -62.64 35.78 -27.14 0.43 5620
 7698 3 -62.79 35.98 -27.5 0.366 7697
 7699 3 -62.81 36.17 -27.52 0.372 7698
 7700 3 -62.76 36.49 -27.35 0.271 7699
 7701 3 -62.59 36.58 -27.23 0.199 7700
 7702 3 -62.8 36.88 -27.13 0.103 7701
 7703 3 -62.91 37.01 -27.07 0.076 7702
 7704 3 -62.81 37.13 -27.18 0.11 7703
 7705 3 -62.68 37.12 -27.25 0.149 7704
 7706 3 -62.92 36.56 -27.47 0.337 7700
 7707 3 -62.92 36.57 -27.66 0.4 7706
 7708 3 -63.05 36.62 -27.67 0.463 7707
 7709 3 -62.48 36.22 -28.05 0.093 7708
 7710 3 -63.33 36.75 -27.62 0.406 7708
 7711 3 -63.57 36.85 -27.47 0.378 7710
 7712 3 -63.74 36.77 -26.95 0.066 7711
 7713 3 -63.8 36.86 -26.89 0.136 7712
 7714 3 -63.87 36.93 -26.8 0.106 7713
 7715 3 -63.97 36.91 -26.63 0.123 7714
 7716 3 -64.05 36.97 -26.44 0.136 7715
 7717 3 -64.02 37.05 -26.25 0.11 7716
 7718 3 -64.07 37.03 -26.12 0.093 7717
 7719 3 -64.22 37.1 -26.09 0.072 7718
 7720 3 -64.31 37.16 -26.03 0.088 7719
 7721 3 -64.42 37.23 -26.01 0.123 7720
 7722 3 -64.51 37.26 -25.95 0.213 7721
 7723 3 -64.7 37.38 -25.92 0.121 7722
 7724 3 -64.72 37.46 -25.86 0.000125 7723
 7725 3 -64.63 37.13 -25.68 0.112 7722
 7726 3 -64.76 37.18 -25.64 0.092 7725
 7727 3 -63.75 36.97 -27.5 0.341 7711
 7728 3 -63.94 37.02 -27.53 0.351 7727
 7729 3 -64.03 37.11 -27.52 0.318 7728
 7730 3 -64.2 36.94 -27.65 0.203 7729
 7731 3 -64.27 37.03 -27.64 0.12 7730
 7732 3 -63.99 37.57 -27.36 0.102 7729
 7733 3 -64.11 37.64 -27.3 0.142 7732
 7734 3 -64.3 37.69 -27.35 0.13 7733
 7735 3 -64.43 37.77 -27.35 0.163 7734
 7736 3 -64.55 37.87 -27.2 0.167 7735
 7737 3 -64.69 37.98 -27.12 0.149 7736
 7738 3 -64.82 38.05 -27.02 0.179 7737
 7739 3 -65.11 38.23 -27 0.144 7738
 7740 3 -65.34 38.3 -27.07 0.137 7739
 7741 3 -65.51 38.34 -27.09 0.14 7740
 7742 3 -65.7 38.42 -27.13 0.104 7741
 7743 3 -65.88 38.5 -27.18 0.123 7742
 7744 3 -66.07 38.62 -27.19 0.133 7743
 7745 3 -66.21 38.76 -27.15 0.125 7744
 7746 3 -66.35 38.83 -27.19 0.128 7745
 7747 3 -66.51 38.89 -27.16 0.124 7746
 7748 3 -66.68 39.03 -27.15 0.146 7747
 7749 3 -66.81 39.15 -27.18 0.156 7748
 7750 3 -66.84 39.24 -27.14 0.244 7749
 7751 3 -66.88 39.35 -27.11 0.283 7750
 7752 3 -67.34 39.47 -27.28 0.11 7751
 7753 3 -67.47 39.53 -27.2 0.127 7752
 7754 3 -67.64 39.54 -27.07 0.088 7753
 7755 3 -67.8 39.57 -27 0.099 7754
 7756 3 -67.9 39.59 -26.97 0.125 7755
 7757 3 -68.04 39.66 -26.94 0.129 7756
 7758 3 -68.21 39.7 -26.93 0.112 7757
 7759 3 -68.41 39.77 -26.9 0.128 7758
 7760 3 -68.53 39.9 -26.88 0.106 7759
 7761 3 -68.73 39.99 -26.94 0.134 7760
 7762 3 -68.88 40.09 -26.92 0.146 7761
 7763 3 -69.11 40.2 -26.89 0.122 7762
 7764 3 -69.25 40.32 -27 0.115 7763
 7765 3 -69.39 40.39 -27 0.141 7764
 7766 3 -69.55 40.43 -26.82 0.134 7765
 7767 3 -69.7 40.46 -26.77 0.16 7766
 7768 3 -69.92 40.48 -26.59 0.141 7767
 7769 3 -70.09 40.54 -26.58 0.125 7768
 7770 3 -70.23 40.61 -26.52 0.157 7769
 7771 3 -70.43 40.69 -26.4 0.143 7770
 7772 3 -70.57 40.66 -26.44 0.199 7771
 7773 3 -70.65 40.45 -26.9 0.103 7772
 7774 3 -70.67 40.47 -27.04 0.088 7773
 7775 3 -70.64 40.45 -27.18 0.066 7774
 7776 3 -70.69 40.42 -27.37 0.113 7775
 7777 3 -70.75 40.41 -27.5 0.107 7776
 7778 3 -70.83 40.39 -27.63 0.044 7777
 7779 3 -70.93 40.35 -27.74 0.086 7778
 7780 3 -71.03 40.33 -27.75 0.074 7779
 7781 3 -71.17 40.33 -27.88 0.073 7780
 7782 3 -71.24 40.4 -27.99 0.12 7781
 7783 3 -71.26 40.37 -28.16 0.11 7782
 7784 3 -71.26 40.34 -28.3 0.076 7783
 7785 3 -71.41 40.44 -28.39 0.099 7784
 7786 3 -71.5 40.43 -28.47 0.093 7785
 7787 3 -71.56 40.39 -28.65 0.102 7786
 7788 3 -71.67 40.35 -28.76 0.127 7787
 7789 3 -71.83 40.36 -28.95 0.115 7788
 7790 3 -72 40.35 -29.08 0.112 7789
 7791 3 -72.11 40.34 -29.21 0.145 7790
 7792 3 -72.24 40.37 -29.28 0.19 7791
 7793 3 -72.41 40.52 -29.28 0.153 7792
 7794 3 -72.55 40.64 -29.21 0.000125 7793
 7795 3 -70.68 40.76 -26.34 0.155 7772
 7796 3 -70.38 40.39 -26.78 0.1 7795
 7797 3 -70.33 40.43 -26.91 0.046 7796
 7798 3 -70.79 40.87 -26.21 0.179 7795
 7799 3 -71.15 40.83 -26.02 0.087 7798
 7800 3 -71.32 40.9 -25.97 0.094 7799
 7801 3 -71.45 40.92 -25.96 0.108 7800
 7802 3 -71.56 40.92 -25.97 0.098 7801
 7803 3 -71.71 41.02 -25.91 0.108 7802
 7804 3 -71.89 40.99 -25.83 0.125 7803
 7805 3 -72.01 41.06 -25.85 0.113 7804
 7806 3 -72.13 41.18 -25.89 0.1 7805
 7807 3 -72.25 41.22 -25.84 0.107 7806
 7808 3 -72.4 41.24 -25.84 0.137 7807
 7809 3 -72.5 41.26 -25.82 0.168 7808
 7810 3 -72.6 41.29 -25.54 0.111 7809
 7811 3 -72.76 41.28 -25.44 0.138 7810
 7812 3 -72.85 41.29 -25.3 0.178 7811
 7813 3 -72.88 41.38 -25.12 0.168 7812
 7814 3 -72.59 41.38 -25 0.089 7813
 7815 3 -72.53 41.42 -24.91 0.078 7814
 7816 3 -72.46 41.39 -24.8 0.103 7815
 7817 3 -72.45 41.48 -24.68 0.091 7816
 7818 3 -72.47 41.64 -24.58 0.125 7817
 7819 3 -72.53 41.77 -24.5 0.099 7818
 7820 3 -72.48 41.75 -24.37 0.067 7819
 7821 3 -72.41 41.78 -24.25 0.071 7820
 7822 3 -72.49 41.86 -24.18 0.071 7821
 7823 3 -72.54 41.9 -24.1 0.076 7822
 7824 3 -72.57 41.98 -23.96 0.093 7823
 7825 3 -72.53 42.07 -23.9 0.059 7824
 7826 3 -72.59 42.18 -23.78 0.129 7825
 7827 3 -72.62 42.3 -23.76 0.099 7826
 7828 3 -72.61 42.35 -23.61 0.077 7827
 7829 3 -72.5 42.42 -23.52 0.052 7828
 7830 3 -72.38 42.39 -23.46 0.093 7829
 7831 3 -72.29 42.41 -23.37 0.079 7830
 7832 3 -72.3 42.52 -23.3 0.141 7831
 7833 3 -72.27 42.58 -23.14 0.145 7832
 7834 3 -72.34 42.75 -23.11 0.162 7833
 7835 3 -72.48 42.93 -23.18 0.193 7834
 7836 3 -72.51 43.16 -23.05 0.067 7835
 7837 3 -72.47 43.27 -23.05 0.095 7836
 7838 3 -72.35 43.29 -22.95 0.104 7837
 7839 3 -72.26 43.26 -22.84 0.087 7838
 7840 3 -72.81 42.98 -23.28 0.137 7835
 7841 3 -72.93 43.06 -23.24 0.081 7840
 7842 3 -72.08 42.53 -22.92 0.072 7833
 7843 3 -72.06 42.52 -22.8 0.000125 7842
 7844 3 -73.14 41.45 -25.18 0.08 7813
 7845 3 -73.3 41.49 -25.11 0.091 7844
 7846 3 -73.41 41.38 -25.07 0.145 7845
 7847 3 -73.67 41.57 -24.98 0.066 7846
 7848 3 -73.74 41.67 -24.92 0.056 7847
 7849 3 -73.89 41.83 -24.89 0.073 7848
 7850 3 -73.99 41.93 -24.79 0.095 7849
 7851 3 -74.02 42 -24.61 0.1 7850
 7852 3 -74.06 42.05 -24.52 0.105 7851
 7853 3 -74.13 42.13 -24.45 0.098 7852
 7854 3 -73.64 41.38 -25.2 0.072 7846
 7855 3 -73.82 41.43 -25.31 0.074 7854
 7856 3 -73.89 41.36 -25.39 0.092 7855
 7857 3 -74.06 41.4 -25.46 0.065 7856
 7858 3 -74.14 41.39 -25.58 0.11 7857
 7859 3 -74.16 41.24 -25.52 0.087 7858
 7860 3 -74.23 41.15 -25.48 0.082 7859
 7861 3 -74.31 41.04 -25.49 0.07 7860
 7862 3 -74.37 40.89 -25.48 0.089 7861
 7863 3 -74.51 40.83 -25.49 0.081 7862
 7864 3 -74.65 40.89 -25.51 0.091 7863
 7865 3 -74.78 40.89 -25.46 0.086 7864
 7866 3 -74.95 40.87 -25.35 0.074 7865
 7867 3 -75.1 40.93 -25.29 0.118 7866
 7868 3 -75.24 40.96 -25.25 0.121 7867
 7869 3 -75.31 40.89 -25.14 0.096 7868
 7870 3 -75.56 40.85 -24.93 0.161 7869
 7871 3 -75.75 40.8 -24.81 0.187 7870
 7872 3 -76.01 40.77 -24.67 0.09 7871
 7873 3 -76.1 40.88 -24.64 0.094 7872
 7874 3 -76.19 40.91 -24.59 0.000125 7873
 7875 3 -72.71 41.36 -26.01 0.112 7809
 7876 3 -72.76 41.46 -26.1 0.12 7875
 7877 3 -72.75 41.56 -26.17 0.000125 7876
 7878 3 -70.88 40.99 -26.08 0.179 7798
 7879 3 -62.88 35.81 -28.09 0.131 7699
 7880 3 -62.94 35.84 -28.19 0.155 7879
 7881 3 -63.02 35.89 -28.35 0.183 7880
 7882 3 -63.14 35.96 -28.45 0.145 7881
 7883 3 -63.28 35.99 -28.6 0.155 7882
 7884 3 -63.41 35.98 -28.72 0.127 7883
 7885 3 -63.53 35.98 -28.85 0.161 7884
 7886 3 -63.6 35.96 -28.96 0.173 7885
 7887 3 -63.64 35.96 -29.13 0.251 7886
 7888 3 -63.58 35.94 -29.39 0.351 7887
 7889 3 -63.64 36.05 -29.48 0.433 7888
 7890 3 -63.59 36.14 -29.48 0.523 7889
 7891 3 -63.76 36.08 -29.56 0.61 7890
 7892 3 -63.76 36.25 -29.61 0.66 7891
 7893 3 -63.41 36.84 -29.13 0.117 7892
 7894 3 -63.66 36.47 -29.67 0.604 7892
 7895 3 -63.5 36.86 -29.6 0.362 7894
 7896 3 -63.06 36.87 -29.55 0.199 7895
 7897 3 -63.1 37.03 -29.57 0.249 7896
 7898 3 -63.08 37.18 -29.56 0.163 7897
 7899 3 -62.98 37.16 -29.56 0.000125 7898
 7900 3 -63.85 36.27 -29.9 0.363 7894
 7901 3 -64.23 35.84 -30.38 0.209 7900
 7902 3 -64.33 35.9 -30.5 0.192 7901
 7903 3 -64.43 35.87 -30.65 0.14 7902
 7904 3 -64.53 35.9 -30.78 0.162 7903
 7905 3 -64.61 35.97 -30.81 0.211 7904
 7906 3 -64.79 36.04 -30.83 0.246 7905
 7907 3 -65.02 36.18 -30.38 0.094 7906
 7908 3 -65.07 36.18 -30.26 0.104 7907
 7909 3 -65.21 36.26 -30.2 0.098 7908
 7910 3 -65.26 36.36 -30.07 0.091 7909
 7911 3 -65.24 36.42 -29.96 0.084 7910
 7912 3 -65.1 36.49 -29.8 0.084 7911
 7913 3 -64.89 36.55 -29.76 0.136 7912
 7914 3 -64.81 36.58 -29.81 0.14 7913
 7915 3 -64.72 36.53 -29.84 0.139 7914
 7916 3 -64.51 36.67 -29.92 0.084 7915
 7917 3 -64.38 36.58 -29.73 0.098 7916
 7918 3 -64.4 36.58 -29.64 0.041 7917
 7919 3 -64.56 36.93 -29.96 0.15 7916
 7920 3 -64.61 36.99 -29.83 0.122 7919
 7921 3 -64.75 37.09 -29.85 0.129 7920
 7922 3 -64.96 37.24 -29.92 0.079 7921
 7923 3 -65.06 37.24 -29.86 0.072 7922
 7924 3 -65.2 37.32 -29.79 0.076 7923
 7925 3 -65.33 37.33 -29.73 0.075 7924
 7926 3 -65.45 37.37 -29.62 0.116 7925
 7927 3 -65.53 37.44 -29.44 0.085 7926
 7928 3 -65.56 37.53 -29.3 0.094 7927
 7929 3 -65.67 37.64 -29.26 0.105 7928
 7930 3 -65.67 37.79 -29.13 0.087 7929
 7931 3 -65.66 37.91 -28.96 0.129 7930
 7932 3 -65.71 37.98 -28.85 0.094 7931
 7933 3 -65.78 38.15 -28.79 0.111 7932
 7934 3 -65.89 38.28 -28.72 0.116 7933
 7935 3 -65.89 38.42 -28.63 0.095 7934
 7936 3 -65.68 38.5 -28.62 0.13 7935
 7937 3 -65.64 38.63 -28.62 0.141 7936
 7938 3 -65.65 38.79 -28.56 0.128 7937
 7939 3 -65.67 38.96 -28.54 0.094 7938
 7940 3 -65.72 39 -28.64 0.112 7939
 7941 3 -65.72 39.04 -28.8 0.083 7940
 7942 3 -65.82 39.11 -28.91 0.091 7941
 7943 3 -65.86 39.22 -29.07 0.12 7942
 7944 3 -65.98 39.22 -29.08 0.000125 7943
 7945 3 -65.91 39.07 -28.61 0.113 7940
 7946 3 -65.94 39.15 -28.71 0.000125 7945
 7947 3 -64.91 36.02 -31.2 0.149 7906
 7948 3 -64.98 36.06 -31.38 0.129 7947
 7949 3 -65.05 36.06 -31.52 0.118 7948
 7950 3 -65.04 36.04 -31.64 0.129 7949
 7951 3 -65.13 36.01 -31.77 0.131 7950
 7952 3 -65.24 35.95 -31.89 0.156 7951
 7953 3 -65.36 35.87 -32.01 0.163 7952
 7954 3 -65.41 35.73 -32.13 0.205 7953
 7955 3 -65.54 35.65 -32.19 0.263 7954
 7956 3 -65.64 35.57 -32.31 0.309 7955
 7957 3 -65.7 35.49 -32.42 0.303 7956
 7958 3 -65.85 35.44 -32.47 0.355 7957
 7959 3 -66.05 35.47 -32.5 0.363 7958
 7960 3 -66.24 35.43 -32.53 0.417 7959
 7961 3 -66.31 35.31 -32.58 0.479 7960
 7962 3 -66.45 35.2 -32.64 0.548 7961
 7963 3 -66.57 35.12 -32.69 0.574 7962
 7964 3 -66.68 35.07 -32.73 0.614 7963
 7965 3 -66.01 34.33 -33.12 0.244 7964
 7966 3 -66.18 34.1 -33.35 0.109 7965
 7967 3 -66.21 34.01 -33.48 0.154 7966
 7968 3 -66.22 33.9 -33.54 0.189 7967
 7969 3 -66.32 33.86 -33.67 0.148 7968
 7970 3 -66.4 33.72 -33.81 0.16 7969
 7971 3 -66.49 33.68 -33.94 0.164 7970
 7972 3 -66.61 33.65 -34.09 0.186 7971
 7973 3 -66.72 33.63 -34.16 0.15 7972
 7974 3 -66.87 33.57 -34.22 0.182 7973
 7975 3 -66.96 33.58 -34.33 0.153 7974
 7976 3 -67.13 33.54 -34.45 0.155 7975
 7977 3 -67.21 33.47 -34.49 0.178 7976
 7978 3 -67.18 33.35 -34.62 0.135 7977
 7979 3 -67.13 33.23 -34.78 0.141 7978
 7980 3 -67.1 33.13 -34.9 0.14 7979
 7981 3 -67.17 33.05 -35.07 0.18 7980
 7982 3 -67.22 32.96 -35.22 0.144 7981
 7983 3 -67.14 32.83 -35.34 0.146 7982
 7984 3 -67.1 32.72 -35.41 0.164 7983
 7985 3 -67.02 32.49 -35.42 0.162 7984
 7986 3 -67.04 32.45 -35.57 0.142 7985
 7987 3 -67.15 32.36 -35.77 0.137 7986
 7988 3 -67.21 32.29 -35.9 0.165 7987
 7989 3 -67.25 32.18 -36.02 0.194 7988
 7990 3 -67.36 32.17 -36.14 0.156 7989
 7991 3 -67.44 32.2 -36.32 0.163 7990
 7992 3 -67.5 32.23 -36.53 0.165 7991
 7993 3 -67.53 32.28 -36.73 0.181 7992
 7994 3 -67.53 32.37 -36.83 0.223 7993
 7995 3 -67.25 32.55 -36.78 0.125 7994
 7996 3 -67.23 32.61 -36.91 0.163 7995
 7997 3 -67.85 32.29 -36.99 0.139 7994
 7998 3 -68.01 32.28 -37.16 0.17 7997
 7999 3 -68.11 32.28 -37.25 0.132 7998
 8000 3 -68.17 32.25 -37.39 0.131 7999
 8001 3 -68.15 32.21 -37.55 0.121 8000
 8002 3 -68.19 32.17 -37.67 0.151 8001
 8003 3 -68.18 32.21 -37.8 0.165 8002
 8004 3 -68.25 32.25 -37.94 0.183 8003
 8005 3 -68.43 32.23 -38.08 0.195 8004
 8006 3 -68.57 32.19 -38.19 0.18 8005
 8007 3 -68.64 32.15 -38.41 0.164 8006
 8008 3 -68.66 32.15 -38.63 0.16 8007
 8009 3 -68.81 32.14 -38.84 0.152 8008
 8010 3 -68.88 32.14 -39.04 0.141 8009
 8011 3 -68.97 32.1 -39.12 0.172 8010
 8012 3 -68.99 31.96 -39.22 0.126 8011
 8013 3 -69.02 31.8 -39.36 0.119 8012
 8014 3 -69.03 31.68 -39.47 0.104 8013
 8015 3 -69.03 31.62 -39.67 0.13 8014
 8016 3 -69.14 31.64 -39.79 0.155 8015
 8017 3 -69.21 31.66 -39.87 0.199 8016
 8018 3 -69.21 32.07 -39.86 0.094 8017
 8019 3 -69.17 32.17 -39.81 0.123 8018
 8020 3 -69.25 32.28 -39.8 0.077 8019
 8021 3 -69.31 31.56 -39.94 0.132 8017
 8022 3 -69.29 31.54 -40.07 0.13 8021
 8023 3 -69.4 31.51 -40.15 0.155 8022
 8024 3 -69.47 31.4 -40.22 0.163 8023
 8025 3 -69.65 31.38 -40.23 0.118 8024
 8026 3 -69.84 31.45 -40.34 0.125 8025
 8027 3 -69.91 31.46 -40.43 0.106 8026
 8028 3 -70.01 31.44 -40.59 0.119 8027
 8029 3 -70.09 31.47 -40.74 0.123 8028
 8030 3 -70.14 31.43 -40.85 0.136 8029
 8031 3 -70.23 31.47 -40.99 0.117 8030
 8032 3 -70.33 31.46 -41.11 0.097 8031
 8033 3 -70.38 31.39 -41.23 0.153 8032
 8034 3 -70.41 31.36 -41.32 0.164 8033
 8035 3 -70.32 31.27 -41.49 0.122 8034
 8036 3 -70.3 31.17 -41.62 0.131 8035
 8037 3 -70.36 31.14 -41.85 0.14 8036
 8038 3 -70.43 31.15 -42.03 0.149 8037
 8039 3 -70.55 31.18 -42.22 0.187 8038
 8040 3 -70.64 31.14 -42.39 0.199 8039
 8041 3 -70.71 31.16 -42.59 0.105 8040
 8042 3 -70.76 31.18 -42.77 0.116 8041
 8043 3 -70.76 31.17 -42.92 0.183 8042
 8044 3 -70.84 31.2 -43.08 0.179 8043
 8045 3 -71.04 31.16 -43.31 0.128 8044
 8046 3 -71.02 31.03 -43.48 0.156 8045
 8047 3 -71.04 30.93 -43.58 0.137 8046
 8048 3 -71.01 30.84 -43.79 0.147 8047
 8049 3 -71.04 30.83 -43.97 0.145 8048
 8050 3 -71.07 30.81 -44.17 0.105 8049
 8051 3 -71.12 30.82 -44.31 0.117 8050
 8052 3 -71.15 30.9 -44.45 0.174 8051
 8053 3 -71.19 30.91 -44.65 0.115 8052
 8054 3 -71.26 30.96 -44.77 0.119 8053
 8055 3 -71.28 31.04 -44.9 0.106 8054
 8056 3 -71.4 31.04 -45.09 0.103 8055
 8057 3 -71.47 31.11 -45.2 0.113 8056
 8058 3 -71.55 31.2 -45.32 0.125 8057
 8059 3 -71.62 31.25 -45.49 0.086 8058
 8060 3 -71.67 31.29 -45.62 0.117 8059
 8061 3 -71.71 31.31 -45.8 0.145 8060
 8062 3 -71.78 31.31 -45.99 0.158 8061
 8063 3 -71.86 31.35 -46.14 0.13 8062
 8064 3 -71.9 31.35 -46.28 0.143 8063
 8065 3 -72 31.35 -46.4 0.139 8064
 8066 3 -72.1 31.38 -46.51 0.123 8065
 8067 3 -72.23 31.38 -46.64 0.115 8066
 8068 3 -72.31 31.4 -46.75 0.121 8067
 8069 3 -72.39 31.44 -46.82 0.152 8068
 8070 3 -72.44 31.44 -46.96 0.133 8069
 8071 3 -72.56 31.46 -47.1 0.111 8070
 8072 3 -72.7 31.44 -47.18 0.114 8071
 8073 3 -72.81 31.35 -47.4 0.156 8072
 8074 3 -72.96 31.37 -47.55 0.131 8073
 8075 3 -73.02 31.33 -47.71 0.135 8074
 8076 3 -73.09 31.34 -47.87 0.16 8075
 8077 3 -73.18 31.37 -48 0.173 8076
 8078 3 -73.28 31.37 -48.12 0.19 8077
 8079 3 -73.35 31.34 -48.25 0.196 8078
 8080 3 -73.51 31.27 -48.38 0.137 8079
 8081 3 -73.61 31.18 -48.5 0.154 8080
 8082 3 -73.74 31.2 -48.66 0.142 8081
 8083 3 -73.79 31.19 -48.86 0.129 8082
 8084 3 -73.91 31.25 -48.98 0.11 8083
 8085 3 -74 31.23 -49.12 0.123 8084
 8086 3 -73.99 31.15 -49.25 0.135 8085
 8087 3 -74.03 31.16 -49.38 0.102 8086
 8088 3 -74.05 31.1 -49.59 0.111 8087
 8089 3 -74.01 31.05 -49.72 0.109 8088
 8090 3 -73.97 30.96 -49.89 0.092 8089
 8091 3 -73.99 30.86 -50.06 0.123 8090
 8092 3 -74 30.8 -50.19 0.108 8091
 8093 3 -73.97 30.75 -50.36 0.141 8092
 8094 3 -73.96 30.68 -50.65 0.113 8093
 8095 3 -73.95 30.6 -50.8 0.132 8094
 8096 3 -74.04 30.57 -50.97 0.061 8095
 8097 3 -74.09 30.49 -51.14 0.114 8096
 8098 3 -74.17 30.42 -51.39 0.113 8097
 8099 3 -74.28 30.4 -51.6 0.157 8098
 8100 3 -74.38 30.33 -51.8 0.131 8099
 8101 3 -74.48 30.31 -52.05 0.131 8100
 8102 3 -74.56 30.3 -52.18 0.123 8101
 8103 3 -74.64 30.27 -52.36 0.121 8102
 8104 3 -74.73 30.26 -52.55 0.088 8103
 8105 3 -74.78 30.21 -52.73 0.081 8104
 8106 3 -74.8 30.19 -52.85 0.113 8105
 8107 3 -74.85 30.17 -53 0.094 8106
 8108 3 -74.95 30.18 -53.15 0.08 8107
 8109 3 -74.95 30.16 -53.34 0.081 8108
 8110 3 -74.87 30.09 -53.45 0.102 8109
 8111 3 -74.88 30.06 -53.62 0.074 8110
 8112 3 -74.92 30.06 -53.75 0.092 8111
 8113 3 -75.05 30.07 -53.84 0.112 8112
 8114 3 -75.16 30.15 -53.96 0.111 8113
 8115 3 -75.19 30.08 -54.14 0.106 8114
 8116 3 -75.23 30.1 -54.24 0.101 8115
 8117 3 -75.2 30.01 -54.44 0.086 8116
 8118 3 -75.22 29.91 -54.61 0.099 8117
 8119 3 -75.22 29.87 -54.72 0.096 8118
 8120 3 -75.28 29.88 -54.88 0.113 8119
 8121 3 -75.31 29.82 -55.04 0.111 8120
 8122 3 -75.32 29.79 -55.18 0.091 8121
 8123 3 -75.35 29.78 -55.3 0.144 8122
 8124 3 -75.37 29.74 -55.46 0.091 8123
 8125 3 -75.47 29.72 -55.59 0.112 8124
 8126 3 -75.53 29.71 -55.75 0.129 8125
 8127 3 -75.55 29.68 -55.97 0.094 8126
 8128 3 -75.58 29.58 -56.14 0.106 8127
 8129 3 -75.62 29.58 -56.28 0.052 8128
 8130 3 -75.67 29.62 -56.4 0.086 8129
 8131 3 -75.65 29.58 -56.54 0.092 8130
 8132 3 -75.6 29.49 -56.66 0.124 8131
 8133 3 -75.62 29.47 -56.76 0.089 8132
 8134 3 -75.69 29.39 -56.88 0.12 8133
 8135 3 -75.58 29.35 -57.08 0.068 8134
 8136 3 -75.49 29.29 -57.19 0.08 8135
 8137 3 -75.49 29.2 -57.31 0.097 8136
 8138 3 -75.44 29.09 -57.44 0.085 8137
 8139 3 -75.49 29.02 -57.58 0.092 8138
 8140 3 -75.55 29 -57.71 0.152 8139
 8141 3 -75.63 28.94 -57.81 0.176 8140
 8142 3 -75.67 28.87 -57.89 0.079 8141
 8143 3 -75.64 28.89 -58.05 0.096 8142
 8144 3 -75.66 28.9 -58.21 0.096 8143
 8145 3 -75.67 28.86 -58.36 0.048 8144
 8146 3 -71.13 31.09 -44.22 0.131 8052
 8147 3 -71.16 31.2 -44.06 0.147 8146
 8148 3 -71.13 31.39 -43.97 0.134 8147
 8149 3 -71.16 31.59 -43.87 0.129 8148
 8150 3 -71.22 31.71 -43.81 0.166 8149
 8151 3 -71.29 31.85 -43.79 0.179 8150
 8152 3 -71.27 32 -43.78 0.123 8151
 8153 3 -68.12 32.44 -38.09 0.162 8004
 8154 3 -68.13 32.46 -38.23 0.149 8153
 8155 3 -68.08 32.53 -38.42 0.113 8154
 8156 3 -68.01 32.57 -38.59 0.13 8155
 8157 3 -67.94 32.64 -38.72 0.106 8156
 8158 3 -68.08 32.71 -38.86 0.138 8157
 8159 3 -68.14 32.77 -38.95 0.113 8158
 8160 3 -68.2 32.81 -39.09 0.077 8159
 8161 3 -68.16 32.89 -39.25 0.107 8160
 8162 3 -68.11 33.04 -39.24 0.127 8161
 8163 3 -68.06 33.15 -39.23 0.087 8162
 8164 3 -66.97 35.26 -32.6 0.33 7964
 8165 3 -67.3 35.03 -32.59 0.239 8164
 8166 3 -67.39 34.91 -32.51 0.205 8165
 8167 3 -67.48 34.79 -32.34 0.114 8166
 8168 3 -67.57 34.65 -32.24 0.122 8167
 8169 3 -67.7 34.6 -32.17 0.112 8168
 8170 3 -67.79 34.54 -32.08 0.083 8169
 8171 3 -67.92 34.49 -32.07 0.127 8170
 8172 3 -68.12 34.53 -32.09 0.104 8171
 8173 3 -68.27 34.67 -32.11 0.122 8172
 8174 3 -68.42 34.76 -32.03 0.112 8173
 8175 3 -68.54 34.75 -32.04 0.106 8174
 8176 3 -67.42 34.78 -32.75 0.111 8166
 8177 3 -67.53 34.74 -32.73 0.124 8176
 8178 3 -67.7 34.61 -32.77 0.129 8177
 8179 3 -67.87 34.53 -32.84 0.105 8178
 8180 3 -68.03 34.43 -32.96 0.213 8179
 8181 3 -68.04 34.33 -32.91 0.295 8180
 8182 3 -67.82 34.13 -32.6 0.052 8181
 8183 3 -67.81 33.93 -32.55 0.082 8182
 8184 3 -67.9 33.82 -32.45 0.12 8183
 8185 3 -67.98 33.78 -32.37 0.121 8184
 8186 3 -68.05 33.71 -32.2 0.05 8185
 8187 3 -67.99 33.62 -32.1 0.079 8186
 8188 3 -67.99 33.49 -32.11 0.116 8187
 8189 3 -68.04 33.43 -32.18 0.201 8188
 8190 3 -68.05 33.24 -32.06 0.16 8189
 8191 3 -68 33.14 -31.83 0.14 8190
 8192 3 -68.03 33.18 -31.72 0.138 8191
 8193 3 -68.02 33.26 -31.59 0.104 8192
 8194 3 -68.11 33.35 -31.42 0.097 8193
 8195 3 -68.23 33.51 -31.3 0.068 8194
 8196 3 -68.31 33.68 -31.36 0.077 8195
 8197 3 -68.4 33.79 -31.39 0.122 8196
 8198 3 -68.51 33.87 -31.38 0.05 8197
 8199 3 -68.11 34.07 -32.96 0.13 8181
 8200 3 -68.19 33.94 -32.95 0.121 8199
 8201 3 -68.25 33.8 -32.89 0.108 8200
 8202 3 -68.26 33.67 -32.86 0.073 8201
 8203 3 -68.24 33.55 -32.83 0.105 8202
 8204 3 -68.34 33.53 -32.78 0.165 8203
 8205 3 -68.45 33.47 -32.71 0.146 8204
 8206 3 -68.53 33.34 -32.54 0.099 8205
 8207 3 -68.7 33.37 -32.49 0.088 8206
 8208 3 -68.8 33.42 -32.44 0.123 8207
 8209 3 -68.87 33.44 -32.31 0.182 8208
 8210 3 -68.82 33.55 -32.19 0.187 8209
 8211 3 -68.73 33.82 -32.22 0.109 8210
 8212 3 -68.73 33.9 -32.15 0.000125 8211
 8213 3 -69.2 33.33 -32.51 0.1 8209
 8214 3 -69.26 33.21 -32.47 0.113 8213
 8215 3 -69.37 33.09 -32.44 0.123 8214
 8216 3 -69.42 32.95 -32.36 0.121 8215
 8217 3 -69.44 32.87 -32.22 0.151 8216
 8218 3 -69.57 32.81 -32.1 0.129 8217
 8219 3 -65.68 35.39 -32.47 0.154 7956
 8220 3 -65.75 35.36 -32.37 0.201 8219
 8221 3 -65.68 35.33 -32.22 0.11 8220
 8222 3 -63.93 36.17 -30.02 0.363 7900
 8223 3 -63.32 36.94 -29.48 0.091 8222
 8224 3 -63.27 37 -29.55 0.086 8223
 8225 3 -56.78 32.35 -30.35 0.206 5579
 8226 3 -56.65 32.56 -30.21 0.161 8225
 8227 3 -56.67 32.75 -30.13 0.15 8226
 8228 3 -56.67 32.92 -30.07 0.202 8227
 8229 3 -56.69 32.98 -29.97 0.206 8228
 8230 3 -56.41 32.87 -29.76 0.134 8229
 8231 3 -56.32 32.84 -29.58 0.155 8230
 8232 3 -56.27 32.85 -29.43 0.168 8231
 8233 3 -56.22 32.91 -29.35 0.191 8232
 8234 3 -56.2 33 -29.24 0.349 8233
 8235 3 -56.04 33.08 -29.15 0.404 8234
 8236 3 -55.95 33.14 -29.03 0.553 8235
 8237 3 -56.04 33.36 -28.96 0.57 8236
 8238 3 -56.07 33.54 -28.86 0.54 8237
 8239 3 -56.15 33.74 -28.73 0.473 8238
 8240 3 -56.13 33.89 -28.7 0.428 8239
 8241 3 -55.91 34.03 -28.71 0.376 8240
 8242 3 -55.81 34.15 -28.65 0.376 8241
 8243 3 -55.85 34.25 -28.58 0.409 8242
 8244 3 -55.49 33.97 -28.3 0.362 8243
 8245 3 -54.98 33.93 -28.29 0.159 8244
 8246 3 -54.87 33.84 -28.14 0.167 8245
 8247 3 -54.81 33.83 -28.02 0.212 8246
 8248 3 -54.87 33.86 -27.82 0.212 8247
 8249 3 -54.85 33.81 -27.69 0.236 8248
 8250 3 -54.9 33.85 -27.45 0.158 8249
 8251 3 -54.9 33.74 -27.32 0.14 8250
 8252 3 -54.86 33.61 -27.17 0.14 8251
 8253 3 -54.84 33.51 -27.04 0.119 8252
 8254 3 -54.78 33.41 -26.84 0.155 8253
 8255 3 -54.73 33.42 -26.65 0.178 8254
 8256 3 -54.62 33.45 -26.41 0.179 8255
 8257 3 -54.52 33.45 -26.17 0.147 8256
 8258 3 -54.38 33.39 -26.03 0.169 8257
 8259 3 -54.26 33.32 -25.93 0.138 8258
 8260 3 -54.12 33.28 -25.83 0.189 8259
 8261 3 -54.05 33.27 -25.71 0.213 8260
 8262 3 -54.14 33.14 -25.51 0.14 8261
 8263 3 -54.22 33.07 -25.37 0.196 8262
 8264 3 -54.27 33.12 -25.18 0.123 8263
 8265 3 -54.19 33.03 -25.01 0.117 8264
 8266 3 -54.14 32.94 -24.93 0.128 8265
 8267 3 -54.11 33.02 -24.83 0.226 8266
 8268 3 -54.11 33.04 -24.68 0.277 8267
 8269 3 -53.78 32.98 -24.59 0.076 8268
 8270 3 -53.7 32.95 -24.49 0.106 8269
 8271 3 -53.65 32.89 -24.37 0.088 8270
 8272 3 -53.58 32.87 -24.23 0.101 8271
 8273 3 -53.57 32.82 -24.09 0.102 8272
 8274 3 -53.49 32.85 -23.98 0.056 8273
 8275 3 -53.45 32.99 -23.91 0.137 8274
 8276 3 -53.3 32.75 -23.82 0.156 8275
 8277 3 -53.19 32.64 -23.7 0.1 8276
 8278 3 -53.02 32.55 -23.55 0.09 8277
 8279 3 -53 32.47 -23.43 0.111 8278
 8280 3 -52.98 32.46 -23.27 0.123 8279
 8281 3 -52.92 32.57 -23.13 0.098 8280
 8282 3 -52.77 32.63 -23.09 0.127 8281
 8283 3 -52.66 32.63 -23.02 0.114 8282
 8284 3 -52.56 32.61 -22.96 0.089 8283
 8285 3 -52.5 32.59 -22.76 0.088 8284
 8286 3 -52.46 32.66 -22.61 0.061 8285
 8287 3 -52.57 32.8 -22.61 0.092 8286
 8288 3 -52.53 32.75 -22.36 0.097 8287
 8289 3 -52.51 32.77 -22.2 0.1 8288
 8290 3 -52.38 32.81 -22.03 0.088 8289
 8291 3 -52.31 32.74 -21.99 0.123 8290
 8292 3 -52.29 32.67 -21.89 0.146 8291
 8293 3 -52.25 32.59 -21.79 0.13 8292
 8294 3 -53.42 33.3 -23.96 0.122 8275
 8295 3 -53.47 33.38 -23.92 0.125 8294
 8296 3 -53.49 33.59 -23.93 0.074 8295
 8297 3 -54.56 33.28 -24.75 0.103 8268
 8298 3 -54.66 33.49 -24.68 0.084 8297
 8299 3 -54.76 33.63 -24.7 0.098 8298
 8300 3 -54.87 33.79 -24.62 0.118 8299
 8301 3 -54.98 33.87 -24.57 0.096 8300
 8302 3 -55.14 33.97 -24.55 0.064 8301
 8303 3 -55.22 34.05 -24.51 0.078 8302
 8304 3 -55.37 34.12 -24.46 0.124 8303
 8305 3 -55.53 34.18 -24.39 0.121 8304
 8306 3 -55.7 34.4 -24.44 0.136 8305
 8307 3 -55.83 34.56 -24.48 0.095 8306
 8308 3 -55.97 34.62 -24.49 0.103 8307
 8309 3 -56.1 34.64 -24.44 0.105 8308
 8310 3 -56.24 34.73 -24.37 0.128 8309
 8311 3 -56.39 34.98 -24.4 0.045 8310
 8312 3 -56.6 35.17 -24.36 0.091 8311
 8313 3 -56.75 35.21 -24.29 0.077 8312
 8314 3 -56.83 35.24 -24.36 0.153 8313
 8315 3 -56.93 35.23 -24.44 0.197 8314
 8316 3 -57.07 35.3 -24.38 0.12 8315
 8317 3 -57.16 35.37 -24.38 0.054 8316
 8318 3 -57.21 35.41 -24.46 0.075 8317
 8319 3 -57.24 35.55 -24.64 0.072 8318
 8320 3 -57.22 35.63 -24.78 0.1 8319
 8321 3 -57.29 35.58 -24.92 0.132 8320
 8322 3 -57.29 35.51 -25.02 0.06 8321
 8323 3 -53.83 33.39 -25.84 0.113 8261
 8324 3 -53.62 33.45 -25.92 0.106 8323
 8325 3 -53.45 33.35 -25.9 0.149 8324
 8326 3 -53.23 33.2 -25.9 0.111 8325
 8327 3 -53.03 33.24 -25.86 0.131 8326
 8328 3 -52.94 33.24 -25.71 0.123 8327
 8329 3 -52.9 33.3 -25.61 0.181 8328
 8330 3 -52.56 33.1 -25.6 0.087 8329
 8331 3 -52.44 33.07 -25.57 0.133 8330
 8332 3 -52.38 33.1 -25.44 0.131 8331
 8333 3 -52.32 33.22 -25.28 0.104 8332
 8334 3 -52.13 33.3 -25.18 0.135 8333
 8335 3 -51.95 33.28 -25.19 0.159 8334
 8336 3 -51.81 33.24 -25.22 0.143 8335
 8337 3 -51.66 33.26 -25.08 0.072 8336
 8338 3 -51.48 33.25 -25.03 0.071 8337
 8339 3 -51.4 33.31 -25.13 0.097 8338
 8340 3 -56 33.84 -27.99 0.125 8244
 8341 3 -55.93 33.67 -27.98 0.192 8340
 8342 3 -55.78 33.53 -28.09 0.21 8341
 8343 3 -55.65 33.71 -28.26 0.075 8342
 8344 3 -55.52 33.65 -28.29 0.087 8343
 8345 3 -55.35 33.58 -28.29 0.136 8344
 8346 3 -55.17 33.48 -28.26 0.122 8345
 8347 3 -54.96 33.41 -28.37 0.106 8346
 8348 3 -54.84 33.27 -28.33 0.115 8347
 8349 3 -54.71 33.15 -28.26 0.109 8348
 8350 3 -54.62 33.01 -28.19 0.085 8349
 8351 3 -54.52 32.9 -28.19 0.136 8350
 8352 3 -54.39 32.8 -28.1 0.149 8351
 8353 3 -54.3 32.59 -28.04 0.000125 8352
 8354 3 -56.72 31.96 -30.3 0.138 8225
 8355 3 -56.59 31.89 -30.26 0.155 8354
 8356 3 -56.55 31.82 -30.14 0.181 8355
 8357 3 -56.36 31.68 -30.05 0.189 8356
 8358 3 -56.22 31.65 -29.99 0.206 8357
 8359 3 -56.11 31.6 -29.84 0.158 8358
 8360 3 -56.8 33.55 -32.66 0.234 5570
 8361 3 -56.77 33.73 -32.72 0.113 8360
 8362 3 -56.83 33.96 -32.72 0.087 8361
 8363 3 -56.81 33.97 -32.82 0.055 8362
 8364 3 -57.11 33.4 -32.76 0.151 8360
 8365 3 -57.26 33.4 -32.77 0.106 8364
 8366 3 -57.36 33.41 -32.79 0.11 8365
 8367 3 -57.55 33.54 -32.82 0.158 8366
 8368 3 -57.71 33.66 -32.82 0.156 8367
 8369 3 -57.87 33.69 -32.83 0.175 8368
 8370 3 -57.92 33.6 -32.8 0.255 8369
 8371 3 -57.75 33.27 -32.77 0.132 8370
 8372 3 -57.72 33.18 -32.84 0.112 8371
 8373 3 -57.63 33.06 -32.89 0.084 8372
 8374 3 -58.2 33.76 -32.87 0.173 8370
 8375 3 -58.38 33.77 -32.9 0.205 8374
 8376 3 -58.51 33.82 -32.88 0.2 8375
 8377 3 -58.7 34.02 -32.95 0.101 8376
 8378 3 -58.87 34.11 -33.07 0.128 8377
 8379 3 -58.99 34.12 -33.19 0.14 8378
 8380 3 -59.14 34.18 -33.26 0.142 8379
 8381 3 -59.21 34.23 -33.33 0.165 8380
 8382 3 -59.33 34.25 -33.42 0.171 8381
 8383 3 -59.48 34.23 -33.51 0.181 8382
 8384 3 -59.7 34.32 -33.55 0.154 8383
 8385 3 -59.83 34.35 -33.63 0.2 8384
 8386 3 -60 34.38 -33.61 0.172 8385
 8387 3 -60.19 34.42 -33.59 0.133 8386
 8388 3 -60.37 34.52 -33.66 0.156 8387
 8389 3 -60.58 34.58 -33.69 0.176 8388
 8390 3 -60.71 34.62 -33.76 0.188 8389
 8391 3 -60.83 34.63 -33.81 0.224 8390
 8392 3 -60.98 34.64 -33.86 0.242 8391
 8393 3 -61.14 34.73 -33.83 0.296 8392
 8394 3 -61.19 34.22 -34.11 0.15 8393
 8395 3 -61.27 34.13 -34 0.141 8394
 8396 3 -61.33 34.03 -33.96 0.15 8395
 8397 3 -61.43 33.96 -33.93 0.128 8396
 8398 3 -61.25 34.86 -33.67 0.327 8393
 8399 3 -61.41 34.88 -34.07 0.234 8398
 8400 3 -61.5 34.92 -34.16 0.287 8399
 8401 3 -61.76 35.1 -34.21 0.177 8400
 8402 3 -61.87 35.18 -34.25 0.188 8401
 8403 3 -62.01 35.31 -34.31 0.208 8402
 8404 3 -62.14 35.44 -34.31 0.223 8403
 8405 3 -62.25 35.59 -34.36 0.226 8404
 8406 3 -62.31 35.68 -34.48 0.281 8405
 8407 3 -62.47 35.8 -34.56 0.273 8406
 8408 3 -62.55 35.9 -34.62 0.295 8407
 8409 3 -62.63 36.07 -34.68 0.293 8408
 8410 3 -62.93 36.12 -34.62 0.168 8409
 8411 3 -63.13 36.09 -34.65 0.202 8410
 8412 3 -63.22 36.22 -34.7 0.252 8411
 8413 3 -63.29 36.21 -34.8 0.44 8412
 8414 3 -62.96 36.18 -35.12 0.297 8413
 8415 3 -62.87 36.25 -35.25 0.275 8414
 8416 3 -62.83 36.27 -35.36 0.284 8415
 8417 3 -62.48 36.24 -35.48 0.175 8416
 8418 3 -62.37 36.2 -35.56 0.141 8417
 8419 3 -62.31 36.16 -35.7 0.198 8418
 8420 3 -62.2 36.08 -35.79 0.225 8419
 8421 3 -61.9 35.99 -35.75 0.148 8420
 8422 3 -61.71 35.93 -35.75 0.175 8421
 8423 3 -61.57 35.97 -35.71 0.181 8422
 8424 3 -61.25 36.02 -35.71 0.167 8423
 8425 3 -61.14 36.1 -35.77 0.15 8424
 8426 3 -61.04 36.13 -35.87 0.153 8425
 8427 3 -60.95 36.14 -36.07 0.145 8426
 8428 3 -60.97 36.16 -36.33 0.125 8427
 8429 3 -63.13 36.3 -35.45 0.115 8416
 8430 3 -63.07 36.2 -35.5 0.000125 8429
 8431 3 -63.66 36.39 -34.56 0.321 8413
 8432 3 -63.73 36.49 -34.56 0.374 8431
 8433 3 -63.84 36.56 -34.56 0.452 8432
 8434 3 -63.83 36.43 -35.14 0.11 8433
 8435 3 -63.87 36.43 -35.25 0.153 8434
 8436 3 -63.87 36.45 -35.36 0.22 8435
 8437 3 -63.65 36.34 -35.47 0.191 8436
 8438 3 -63.63 36.32 -35.58 0.253 8437
 8439 3 -63.84 36.54 -35.74 0.142 8438
 8440 3 -63.88 36.56 -35.84 0.161 8439
 8441 3 -64.13 36.66 -35.9 0.000125 8440
 8442 3 -63.58 36.08 -35.64 0.14 8438
 8443 3 -63.44 35.89 -35.68 0.112 8442
 8444 3 -63.34 35.67 -35.7 0.118 8443
 8445 3 -63.29 35.49 -35.75 0.102 8444
 8446 3 -63.26 35.37 -35.8 0.108 8445
 8447 3 -63.14 35.23 -35.85 0.108 8446
 8448 3 -62.99 35.08 -35.84 0.12 8447
 8449 3 -62.88 34.84 -35.83 0.089 8448
 8450 3 -62.85 34.74 -35.79 0.073 8449
 8451 3 -62.79 34.6 -35.82 0.122 8450
 8452 3 -62.75 34.5 -35.86 0.096 8451
 8453 3 -62.69 34.39 -35.87 0.096 8452
 8454 3 -62.63 34.27 -35.75 0.098 8453
 8455 3 -62.58 34.2 -35.66 0.104 8454
 8456 3 -62.69 34.27 -35.51 0.106 8455
 8457 3 -62.84 34.33 -35.58 0.11 8456
 8458 3 -62.97 34.35 -35.66 0.125 8457
 8459 3 -63.15 34.33 -35.61 0.154 8458
 8460 3 -63.29 34.33 -35.57 0.141 8459
 8461 3 -63.43 34.39 -35.56 0.167 8460
 8462 3 -63.56 34.38 -35.54 0.195 8461
 8463 3 -63.71 34.55 -35.3 0.091 8462
 8464 3 -63.89 34.52 -35.28 0.107 8463
 8465 3 -63.99 34.44 -35.41 0.131 8464
 8466 3 -64.01 34.31 -35.51 0.15 8465
 8467 3 -64.26 34.26 -35.54 0.099 8466
 8468 3 -64.36 34.32 -35.56 0.097 8467
 8469 3 -64.53 34.38 -35.59 0.136 8468
 8470 3 -64.65 34.51 -35.72 0.138 8469
 8471 3 -64.73 34.53 -35.84 0.21 8470
 8472 3 -64.8 34.4 -36.05 0.108 8471
 8473 3 -64.86 34.37 -36.31 0.154 8472
 8474 3 -64.19 36.57 -35.41 0.117 8436
 8475 3 -64.27 36.63 -35.51 0.096 8474
 8476 3 -64.45 36.78 -35.55 0.13 8475
 8477 3 -64.54 36.88 -35.61 0.154 8476
 8478 3 -64.59 36.94 -35.72 0.24 8477
 8479 3 -64.99 36.88 -35.7 0.062 8478
 8480 3 -64.93 37.04 -35.77 0.127 8479
 8481 3 -65.07 37.1 -35.81 0.169 8480
 8482 3 -65.21 37.18 -35.8 0.101 8481
 8483 3 -65.24 37.27 -35.7 0.086 8482
 8484 3 -65.32 37.34 -35.59 0.067 8483
 8485 3 -64.2 36.91 -35.81 0.094 8478
 8486 3 -64.14 36.91 -35.92 0.124 8485
 8487 3 -64.09 36.96 -36.02 0.15 8486
 8488 3 -64.17 37.05 -36.1 0.203 8487
 8489 3 -64.42 37.28 -36.09 0.102 8488
 8490 3 -64.48 37.41 -36.14 0.11 8489
 8491 3 -64.48 37.48 -36.25 0.128 8490
 8492 3 -64.31 37.58 -36.36 0.108 8491
 8493 3 -64.44 37.63 -36.48 0.126 8492
 8494 3 -64.56 37.63 -36.55 0.135 8493
 8495 3 -64.67 37.72 -36.58 0.118 8494
 8496 3 -64.8 37.73 -36.7 0.095 8495
 8497 3 -64.96 37.8 -36.83 0.101 8496
 8498 3 -65.11 37.83 -36.83 0.123 8497
 8499 3 -65.27 37.79 -36.84 0.086 8498
 8500 3 -65.43 37.84 -36.88 0.08 8499
 8501 3 -65.57 37.83 -36.86 0.096 8500
 8502 3 -65.69 37.83 -36.87 0.085 8501
 8503 3 -65.83 37.88 -36.81 0.09 8502
 8504 3 -65.93 37.8 -36.71 0.111 8503
 8505 3 -66.08 37.82 -36.7 0.149 8504
 8506 3 -66.22 37.86 -36.74 0.124 8505
 8507 3 -66.39 37.68 -36.73 0.081 8506
 8508 3 -66.52 37.73 -36.72 0.092 8507
 8509 3 -66.58 37.74 -36.63 0.133 8508
 8510 3 -66.59 37.63 -36.49 0.08 8509
 8511 3 -66.73 37.62 -36.44 0.109 8510
 8512 3 -66.85 37.7 -36.35 0.113 8511
 8513 3 -66.98 37.78 -36.29 0.113 8512
 8514 3 -67.13 37.82 -36.34 0.119 8513
 8515 3 -67.26 37.79 -36.4 0.097 8514
 8516 3 -64.17 37.46 -36.39 0.059 8492
 8517 3 -64.07 37.32 -36.35 0.091 8516
 8518 3 -63.93 37.24 -36.34 0.099 8517
 8519 3 -63.9 37.14 -36.32 0.149 8518
 8520 3 -63.87 37 -36.37 0.108 8519
 8521 3 -63.88 36.74 -34.48 0.43 8433
 8522 3 -64.06 36.81 -34.46 0.393 8521
 8523 3 -64.18 37 -34.46 0.376 8522
 8524 3 -64.34 37.09 -34.5 0.35 8523
 8525 3 -64.52 37.16 -34.56 0.375 8524
 8526 3 -64.66 37.22 -34.6 0.413 8525
 8527 3 -64.81 37.31 -34.6 0.397 8526
 8528 3 -64.94 37.41 -34.6 0.371 8527
 8529 3 -65.11 37.53 -34.58 0.346 8528
 8530 3 -65.27 37.8 -34.42 0.266 8529
 8531 3 -65.45 37.89 -34.38 0.268 8530
 8532 3 -65.58 38.07 -34.43 0.247 8531
 8533 3 -65.78 38.15 -34.46 0.241 8532
 8534 3 -65.94 38.26 -34.42 0.236 8533
 8535 3 -66.03 38.52 -34.36 0.213 8534
 8536 3 -66.14 38.71 -34.27 0.197 8535
 8537 3 -66.3 38.86 -34.3 0.191 8536
 8538 3 -66.5 38.89 -34.36 0.169 8537
 8539 3 -66.68 39.02 -34.44 0.21 8538
 8540 3 -66.83 39.08 -34.49 0.292 8539
 8541 3 -66.94 39.19 -34.5 0.359 8540
 8542 3 -67.04 39.3 -34.44 0.406 8541
 8543 3 -67.16 39.37 -34.43 0.447 8542
 8544 3 -67.28 39.5 -34.5 0.47 8543
 8545 3 -67.44 39.53 -34.38 0.436 8544
 8546 3 -67.62 39.61 -34.42 0.387 8545
 8547 3 -67.8 39.67 -34.33 0.35 8546
 8548 3 -68.01 40.02 -34.16 0.117 8547
 8549 3 -68.07 40.18 -34.12 0.159 8548
 8550 3 -68.21 39.81 -33.81 0.311 8549
 8551 3 -67.96 39.53 -33.52 0.135 8550
 8552 3 -67.84 39.42 -33.68 0.083 8551
 8553 3 -67.82 39.33 -33.79 0.103 8552
 8554 3 -67.81 39.34 -33.89 0.000125 8553
 8555 3 -68.21 39.93 -33.8 0.298 8550
 8556 3 -67.86 40.03 -33.5 0.131 8555
 8557 3 -67.84 40.16 -33.34 0.152 8556
 8558 3 -67.85 40.2 -33.21 0.166 8557
 8559 3 -67.9 40.25 -33.07 0.185 8558
 8560 3 -67.87 40.41 -33 0.159 8559
 8561 3 -67.95 40.52 -32.94 0.156 8560
 8562 3 -68.02 40.62 -32.89 0.145 8561
 8563 3 -67.88 40.76 -32.74 0.131 8562
 8564 3 -67.78 40.84 -32.71 0.173 8563
 8565 3 -67.72 40.89 -32.59 0.232 8564
 8566 3 -67.68 41 -32.51 0.249 8565
 8567 3 -67.63 41.08 -32.4 0.222 8566
 8568 3 -67.59 41.44 -32.22 0.149 8567
 8569 3 -67.64 41.59 -32.08 0.17 8568
 8570 3 -67.67 41.73 -31.99 0.181 8569
 8571 3 -67.68 41.87 -31.87 0.172 8570
 8572 3 -67.72 41.98 -31.78 0.162 8571
 8573 3 -67.75 42.11 -31.68 0.138 8572
 8574 3 -67.84 42.22 -31.54 0.143 8573
 8575 3 -67.88 42.28 -31.38 0.155 8574
 8576 3 -67.82 42.34 -31.25 0.163 8575
 8577 3 -67.74 42.38 -31.06 0.278 8576
 8578 3 -67.58 42.19 -30.94 0.144 8577
 8579 3 -67.53 42.25 -30.83 0.177 8578
 8580 3 -67.53 42.38 -30.62 0.09 8579
 8581 3 -67.55 42.4 -30.51 0.073 8580
 8582 3 -67.5 42.37 -30.27 0.099 8581
 8583 3 -67.45 42.4 -30.12 0.091 8582
 8584 3 -67.41 42.41 -30.01 0.155 8583
 8585 3 -67.33 42.36 -29.95 0.173 8584
 8586 3 -67.14 42.27 -30.01 0.053 8585
 8587 3 -67.8 42.79 -30.86 0.12 8577
 8588 3 -67.88 43.03 -30.83 0.111 8587
 8589 3 -67.91 43.18 -30.84 0.142 8588
 8590 3 -67.97 43.31 -30.87 0.162 8589
 8591 3 -68.12 43.48 -30.79 0.184 8590
 8592 3 -68.12 43.58 -30.69 0.205 8591
 8593 3 -68.21 43.62 -30.69 0.186 8592
 8594 3 -68.33 43.78 -30.73 0.199 8593
 8595 3 -68.36 44.01 -30.77 0.19 8594
 8596 3 -68.46 44.25 -30.88 0.113 8595
 8597 3 -68.55 44.44 -30.9 0.112 8596
 8598 3 -68.53 44.67 -31.04 0.163 8597
 8599 3 -68.57 44.8 -31.03 0.161 8598
 8600 3 -68.67 44.9 -30.8 0.059 8599
 8601 3 -68.43 44.03 -30.69 0.165 8595
 8602 3 -68.1 44.08 -31.12 0.106 8601
 8603 3 -68.06 44.2 -31.26 0.115 8602
 8604 3 -67.94 44.28 -31.38 0.106 8603
 8605 3 -67.72 44.28 -31.49 0.077 8604
 8606 3 -67.62 44.22 -31.59 0.106 8605
 8607 3 -67.48 44.06 -31.62 0.093 8606
 8608 3 -67.3 43.97 -31.64 0.078 8607
 8609 3 -67.15 43.87 -31.69 0.058 8608
 8610 3 -67.01 43.81 -31.74 0.077 8609
 8611 3 -66.85 43.8 -31.8 0.091 8610
 8612 3 -66.76 43.77 -31.89 0.055 8611
 8613 3 -68.5 44.13 -30.6 0.18 8601
 8614 3 -68.74 44.41 -30.44 0.144 8613
 8615 3 -68.7 44.48 -30.23 0.14 8614
 8616 3 -68.73 44.58 -30.11 0.131 8615
 8617 3 -68.77 44.61 -29.98 0.117 8616
 8618 3 -68.83 44.65 -29.83 0.113 8617
 8619 3 -68.9 44.7 -29.67 0.1 8618
 8620 3 -68.94 44.77 -29.55 0.128 8619
 8621 3 -69 44.88 -29.41 0.165 8620
 8622 3 -69.1 45.01 -29.31 0.161 8621
 8623 3 -69.22 45.13 -29.21 0.16 8622
 8624 3 -69.26 45.27 -29.1 0.126 8623
 8625 3 -69.32 45.39 -29 0.118 8624
 8626 3 -69.4 45.53 -28.87 0.116 8625
 8627 3 -69.47 45.61 -28.77 0.12 8626
 8628 3 -69.47 45.79 -28.68 0.108 8627
 8629 3 -69.37 45.9 -28.46 0.186 8628
 8630 3 -69.25 45.87 -28.37 0.321 8629
 8631 3 -69.45 46.43 -28.42 0.142 8630
 8632 3 -69.59 46.61 -28.38 0.179 8631
 8633 3 -69.65 46.72 -28.25 0.19 8632
 8634 3 -69.69 46.78 -28.14 0.22 8633
 8635 3 -69.75 46.92 -27.99 0.2 8634
 8636 3 -69.74 47.11 -27.87 0.165 8635
 8637 3 -69.78 47.18 -27.7 0.157 8636
 8638 3 -69.79 47.34 -27.62 0.186 8637
 8639 3 -69.78 47.53 -27.51 0.153 8638
 8640 3 -69.77 47.67 -27.38 0.113 8639
 8641 3 -69.84 47.81 -27.44 0.137 8640
 8642 3 -69.88 47.96 -27.57 0.214 8641
 8643 3 -69.76 48.16 -27.54 0.118 8642
 8644 3 -69.78 48.29 -27.44 0.131 8643
 8645 3 -69.81 48.46 -27.37 0.167 8644
 8646 3 -69.85 48.64 -27.35 0.18 8645
 8647 3 -69.9 48.79 -27.22 0.204 8646
 8648 3 -69.95 48.93 -27.16 0.226 8647
 8649 3 -70.06 49.01 -27.01 0.263 8648
 8650 3 -70.12 49.06 -26.95 0.29 8649
 8651 3 -69.84 49.28 -26.85 0.15 8650
 8652 3 -69.85 49.44 -26.85 0.152 8651
 8653 3 -69.87 49.63 -26.94 0.163 8652
 8654 3 -70.02 49.65 -27.09 0.112 8653
 8655 3 -70.13 49.62 -27.17 0.099 8654
 8656 3 -70.23 49.6 -27.12 0.117 8655
 8657 3 -70.32 49.64 -27.07 0.111 8656
 8658 3 -70.39 49.74 -27.13 0.073 8657
 8659 3 -70.5 49.77 -27.26 0.095 8658
 8660 3 -70.58 49.77 -27.4 0.098 8659
 8661 3 -70.74 49.74 -27.57 0.08 8660
 8662 3 -70.87 49.79 -27.67 0.069 8661
 8663 3 -70.93 49.84 -27.78 0.099 8662
 8664 3 -70.97 49.89 -27.91 0.093 8663
 8665 3 -71.07 49.96 -28.06 0.111 8664
 8666 3 -71.14 49.96 -28.16 0.08 8665
 8667 3 -71.21 50.02 -28.28 0.129 8666
 8668 3 -71.35 49.88 -28.42 0.105 8667
 8669 3 -71.34 49.8 -28.63 0.088 8668
 8670 3 -71.34 49.76 -28.78 0.101 8669
 8671 3 -71.34 49.73 -28.93 0.134 8670
 8672 3 -71.25 49.64 -29.02 0.07 8671
 8673 3 -71.22 49.58 -29.17 0.114 8672
 8674 3 -71.37 49.51 -29.26 0.12 8673
 8675 3 -71.52 49.54 -29.29 0.114 8674
 8676 3 -71.65 49.63 -29.46 0.092 8675
 8677 3 -71.76 49.69 -29.56 0.08 8676
 8678 3 -71.83 49.73 -29.7 0.102 8677
 8679 3 -71.92 49.76 -29.83 0.108 8678
 8680 3 -72.04 49.76 -30 0.122 8679
 8681 3 -72.16 49.72 -30.21 0.115 8680
 8682 3 -72.31 49.61 -30.45 0.064 8681
 8683 3 -72.37 49.6 -30.6 0.071 8682
 8684 3 -72.48 49.6 -30.67 0.068 8683
 8685 3 -72.55 49.66 -30.77 0.086 8684
 8686 3 -72.64 49.7 -30.87 0.089 8685
 8687 3 -72.75 49.74 -30.9 0.121 8686
 8688 3 -72.92 49.71 -30.98 0.08 8687
 8689 3 -73.07 49.75 -30.99 0.088 8688
 8690 3 -73.21 49.79 -31.04 0.076 8689
 8691 3 -73.31 49.79 -31.12 0.167 8690
 8692 3 -73.3 49.95 -30.89 0.094 8691
 8693 3 -73.3 50.04 -30.78 0.143 8692
 8694 3 -73.27 50.01 -30.55 0.098 8693
 8695 3 -73.36 50.09 -30.48 0.138 8694
 8696 3 -73.48 50.22 -30.51 0.136 8695
 8697 3 -73.41 49.72 -31.36 0.047 8691
 8698 3 -73.51 49.88 -31.35 0.097 8697
 8699 3 -73.53 50.01 -31.44 0.109 8698
 8700 3 -73.69 50.04 -31.46 0.086 8699
 8701 3 -73.78 50.14 -31.43 0.045 8700
 8702 3 -69.75 49.83 -26.81 0.117 8653
 8703 3 -69.72 49.97 -26.89 0.164 8702
 8704 3 -69.49 50.23 -26.76 0.11 8703
 8705 3 -69.38 50.31 -26.65 0.142 8704
 8706 3 -69.31 50.35 -26.49 0.146 8705
 8707 3 -69.28 50.45 -26.35 0.11 8706
 8708 3 -69.21 50.53 -26.28 0.121 8707
 8709 3 -69.18 50.61 -26.17 0.137 8708
 8710 3 -69.11 50.64 -25.98 0.078 8709
 8711 3 -69.09 50.71 -25.85 0.119 8710
 8712 3 -69 50.83 -25.69 0.107 8711
 8713 3 -68.95 50.9 -25.57 0.157 8712
 8714 3 -68.81 51 -25.5 0.129 8713
 8715 3 -68.69 51.05 -25.4 0.142 8714
 8716 3 -68.62 51.24 -25.37 0.198 8715
 8717 3 -68.51 51.31 -25.34 0.198 8716
 8718 3 -68.42 51.36 -25.31 0.223 8717
 8719 3 -68.06 51.24 -25.28 0.14 8718
 8720 3 -67.93 51.24 -25.29 0.149 8719
 8721 3 -67.93 51.41 -25.45 0.075 8720
 8722 3 -67.77 51.45 -25.39 0.124 8721
 8723 3 -67.66 51.45 -25.32 0.069 8722
 8724 3 -67.84 51.2 -25.23 0.084 8720
 8725 3 -67.59 51.11 -25.14 0.097 8724
 8726 3 -67.45 51.06 -25.15 0.068 8725
 8727 3 -67.33 51.02 -25.19 0.102 8726
 8728 3 -67.29 50.9 -25.19 0.072 8727
 8729 3 -67.17 50.81 -25.22 0.094 8728
 8730 3 -67.02 50.74 -25.33 0.101 8729
 8731 3 -66.94 50.7 -25.44 0.225 8730
 8732 3 -66.85 50.4 -25.52 0.065 8731
 8733 3 -66.84 50.29 -25.47 0.123 8732
 8734 3 -66.82 50.14 -25.45 0.095 8733
 8735 3 -66.76 50.05 -25.51 0.166 8734
 8736 3 -66.6 49.9 -25.54 0.132 8735
 8737 3 -66.6 49.85 -25.43 0.074 8736
 8738 3 -66.56 49.74 -25.46 0.083 8737
 8739 3 -66.9 50.06 -25.76 0.092 8735
 8740 3 -67 50 -25.77 0.07 8739
 8741 3 -67.1 49.98 -25.9 0.074 8740
 8742 3 -68.43 51.46 -25.22 0.185 8718
 8743 3 -68.37 51.71 -24.97 0.164 8742
 8744 3 -68.32 51.79 -24.92 0.126 8743
 8745 3 -68.19 51.96 -24.75 0.108 8744
 8746 3 -68.09 52 -24.54 0.135 8745
 8747 3 -67.95 52.08 -24.46 0.197 8746
 8748 3 -67.78 52.12 -24.52 0.276 8747
 8749 3 -67.74 52.08 -24.17 0.185 8748
 8750 3 -67.7 52.19 -23.91 0.126 8749
 8751 3 -67.65 52.27 -23.78 0.101 8750
 8752 3 -67.7 52.31 -23.67 0.096 8751
 8753 3 -67.71 52.31 -23.51 0.127 8752
 8754 3 -67.55 52.32 -23.42 0.135 8753
 8755 3 -67.4 52.27 -23.33 0.124 8754
 8756 3 -67.26 52.23 -23.27 0.114 8755
 8757 3 -67.13 52.17 -23.23 0.136 8756
 8758 3 -67.06 52.12 -23.15 0.15 8757
 8759 3 -66.88 52.03 -23.19 0.175 8758
 8760 3 -66.78 52 -23.12 0.235 8759
 8761 3 -66.69 52 -23.05 0.293 8760
 8762 3 -66.65 52.07 -22.92 0.376 8761
 8763 3 -66.61 52.16 -22.78 0.461 8762
 8764 3 -66.57 52.24 -22.66 0.467 8763
 8765 3 -66.44 52.26 -22.58 0.395 8764
 8766 3 -66.4 52.73 -22.63 0.193 8765
 8767 3 -66.36 52.9 -22.56 0.171 8766
 8768 3 -66.32 53.03 -22.42 0.148 8767
 8769 3 -66.27 53.16 -22.35 0.16 8768
 8770 3 -66.12 53.32 -22.28 0.137 8769
 8771 3 -65.99 53.44 -22.33 0.138 8770
 8772 3 -66 53.58 -22.44 0.145 8771
 8773 3 -65.97 53.74 -22.45 0.141 8772
 8774 3 -65.92 53.85 -22.48 0.143 8773
 8775 3 -65.83 54 -22.46 0.188 8774
 8776 3 -65.8 54.14 -22.37 0.204 8775
 8777 3 -65.78 54.29 -22.17 0.184 8776
 8778 3 -65.81 54.45 -21.89 0.128 8777
 8779 3 -65.9 54.51 -21.74 0.143 8778
 8780 3 -65.92 54.68 -21.66 0.153 8779
 8781 3 -65.86 54.8 -21.58 0.152 8780
 8782 3 -65.82 54.91 -21.49 0.191 8781
 8783 3 -65.75 54.98 -21.4 0.221 8782
 8784 3 -65.96 55.22 -21.41 0.143 8783
 8785 3 -65.92 55.37 -21.32 0.14 8784
 8786 3 -65.94 55.49 -21.22 0.142 8785
 8787 3 -65.93 55.65 -21.05 0.138 8786
 8788 3 -65.97 55.79 -20.88 0.117 8787
 8789 3 -66 55.82 -20.7 0.148 8788
 8790 3 -66.02 55.94 -20.6 0.148 8789
 8791 3 -66 55.99 -20.48 0.222 8790
 8792 3 -65.95 56.05 -20.4 0.292 8791
 8793 3 -65.55 56.12 -20.82 0.078 8792
 8794 3 -65.54 56.19 -20.99 0.098 8793
 8795 3 -65.43 56.2 -21.07 0.106 8794
 8796 3 -65.32 56.22 -21.28 0.102 8795
 8797 3 -65.2 56.2 -21.42 0.101 8796
 8798 3 -65.12 56.22 -21.57 0.112 8797
 8799 3 -65.09 56.11 -21.71 0.115 8798
 8800 3 -65.07 55.92 -21.78 0.101 8799
 8801 3 -65.15 55.78 -21.81 0.084 8800
 8802 3 -66.04 56.11 -20.25 0.252 8792
 8803 3 -66.1 56.24 -20.01 0.173 8802
 8804 3 -66.06 56.33 -19.84 0.139 8803
 8805 3 -66.07 56.36 -19.72 0.133 8804
 8806 3 -66.08 56.42 -19.51 0.129 8805
 8807 3 -66.09 56.53 -19.34 0.17 8806
 8808 3 -66.07 56.6 -19.14 0.166 8807
 8809 3 -66.1 56.7 -19.03 0.128 8808
 8810 3 -66.15 56.84 -18.95 0.136 8809
 8811 3 -66.23 57.01 -18.73 0.109 8810
 8812 3 -66.29 57.12 -18.63 0.133 8811
 8813 3 -66.37 57.22 -18.55 0.12 8812
 8814 3 -66.45 57.35 -18.44 0.133 8813
 8815 3 -66.47 57.49 -18.35 0.174 8814
 8816 3 -66.5 57.69 -18.28 0.142 8815
 8817 3 -66.47 57.8 -18.24 0.156 8816
 8818 3 -66.36 57.95 -18.18 0.139 8817
 8819 3 -66.32 58.04 -18.11 0.167 8818
 8820 3 -66.29 58.11 -18 0.192 8819
 8821 3 -66.24 58.16 -17.79 0.22 8820
 8822 3 -66.11 58.3 -17.71 0.227 8821
 8823 3 -66.05 58.43 -17.65 0.214 8822
 8824 3 -66 58.62 -17.58 0.233 8823
 8825 3 -65.98 58.82 -17.48 0.249 8824
 8826 3 -65.94 58.94 -17.46 0.281 8825
 8827 3 -65.9 59.03 -17.33 0.304 8826
 8828 3 -65.95 59.12 -17.18 0.315 8827
 8829 3 -66.35 59.19 -16.81 0.086 8828
 8830 3 -66.5 59.22 -16.8 0.106 8829
 8831 3 -66.64 59.23 -16.9 0.081 8830
 8832 3 -66.79 59.25 -16.95 0.11 8831
 8833 3 -66.86 59.18 -17.01 0.000125 8832
 8834 3 -65.86 59.25 -17.51 0.228 8828
 8835 3 -65.83 59.37 -17.57 0.235 8834
 8836 3 -65.84 59.51 -17.62 0.248 8835
 8837 3 -65.54 59.47 -17.87 0.121 8836
 8838 3 -65.33 59.42 -17.93 0.096 8837
 8839 3 -65.18 59.43 -17.92 0.126 8838
 8840 3 -65.05 59.42 -17.95 0.163 8839
 8841 3 -65.09 59.66 -17.82 0.054 8840
 8842 3 -65.07 59.72 -17.68 0.085 8841
 8843 3 -65.1 59.83 -17.56 0.1 8842
 8844 3 -65.16 59.89 -17.47 0.046 8843
 8845 3 -64.95 59.33 -18 0.172 8840
 8846 3 -64.82 59.39 -18.16 0.072 8845
 8847 3 -64.71 59.38 -18.22 0.115 8846
 8848 3 -64.63 59.38 -18.32 0.132 8847
 8849 3 -64.65 59.36 -18.49 0.048 8848
 8850 3 -66.08 59.71 -17.51 0.112 8836
 8851 3 -66.1 59.82 -17.59 0.104 8850
 8852 3 -66.12 59.93 -17.67 0.109 8851
 8853 3 -66.19 59.97 -17.74 0.098 8852
 8854 3 -66.27 60.09 -17.84 0.124 8853
 8855 3 -66.43 60.17 -17.91 0.107 8854
 8856 3 -66.56 60.25 -17.98 0.115 8855
 8857 3 -66.7 60.37 -18.04 0.12 8856
 8858 3 -66.79 60.5 -17.98 0.13 8857
 8859 3 -66.85 60.66 -17.86 0.13 8858
 8860 3 -66.92 60.77 -17.75 0.157 8859
 8861 3 -67 60.84 -17.6 0.158 8860
 8862 3 -67.07 60.9 -17.53 0.177 8861
 8863 3 -67.14 61.04 -17.51 0.175 8862
 8864 3 -67 61.23 -17.48 0.106 8863
 8865 3 -66.97 61.35 -17.33 0.146 8864
 8866 3 -67.07 61.47 -17.23 0.157 8865
 8867 3 -67.12 61.56 -17.06 0.21 8866
 8868 3 -67.24 61.64 -17 0.236 8867
 8869 3 -67.4 61.69 -16.56 0.087 8868
 8870 3 -67.49 61.7 -16.46 0.07 8869
 8871 3 -67.6 61.66 -16.41 0.076 8870
 8872 3 -67.31 61.73 -17.14 0.197 8868
 8873 3 -67.59 61.6 -17.37 0.088 8872
 8874 3 -67.74 61.62 -17.35 0.058 8873
 8875 3 -67.9 61.57 -17.33 0.071 8874
 8876 3 -67.24 61.94 -16.92 0.121 8872
 8877 3 -67.33 62.04 -16.86 0.191 8876
 8878 3 -67.39 62.2 -16.85 0.167 8877
 8879 3 -67.5 62.32 -16.59 0.126 8878
 8880 3 -67.56 62.45 -16.55 0.176 8879
 8881 3 -67.56 62.6 -16.5 0.17 8880
 8882 3 -67.59 62.8 -16.4 0.191 8881
 8883 3 -67.7 62.95 -16.32 0.201 8882
 8884 3 -67.78 63.01 -16.24 0.25 8883
 8885 3 -67.87 63.16 -16.22 0.304 8884
 8886 3 -67.94 63.34 -16.33 0.336 8885
 8887 3 -67.93 63.49 -16.36 0.337 8886
 8888 3 -67.97 63.57 -16.31 0.317 8887
 8889 3 -68.2 63.65 -16.28 0.228 8888
 8890 3 -68.33 63.82 -16.34 0.197 8889
 8891 3 -68.46 63.92 -16.37 0.226 8890
 8892 3 -68.73 63.76 -16.16 0.173 8891
 8893 3 -68.88 63.84 -16.01 0.173 8892
 8894 3 -69.01 63.9 -15.84 0.203 8893
 8895 3 -69.12 63.82 -15.68 0.188 8894
 8896 3 -69.04 64.19 -15.62 0.078 8895
 8897 3 -69.17 64.33 -15.54 0.056 8896
 8898 3 -69.18 63.74 -15.58 0.13 8895
 8899 3 -69.34 63.67 -15.49 0.11 8898
 8900 3 -69.47 63.64 -15.38 0.121 8899
 8901 3 -69.65 63.69 -15.26 0.116 8900
 8902 3 -69.77 63.74 -15.19 0.151 8901
 8903 3 -69.93 63.87 -15.12 0.131 8902
 8904 3 -70.14 63.92 -15.01 0.106 8903
 8905 3 -70.36 63.94 -14.96 0.094 8904
 8906 3 -70.53 63.84 -14.88 0.087 8905
 8907 3 -70.63 63.77 -14.78 0.112 8906
 8908 3 -70.71 63.88 -14.72 0.128 8907
 8909 3 -70.87 63.82 -14.59 0.093 8908
 8910 3 -71.01 63.83 -14.54 0.071 8909
 8911 3 -71.1 63.92 -14.48 0.077 8910
 8912 3 -71.26 64.01 -14.48 0.123 8911
 8913 3 -71.4 64.05 -14.38 0.137 8912
 8914 3 -71.5 64.02 -14.25 0.159 8913
 8915 3 -71.59 64.01 -14.12 0.139 8914
 8916 3 -71.71 64.05 -13.98 0.111 8915
 8917 3 -71.86 64.02 -13.92 0.079 8916
 8918 3 -71.98 64.05 -13.86 0.107 8917
 8919 3 -72.07 63.9 -13.81 0.127 8918
 8920 3 -72.18 63.94 -13.7 0.15 8919
 8921 3 -72.31 64.02 -13.53 0.124 8920
 8922 3 -72.55 64.13 -13.31 0.121 8921
 8923 3 -72.78 64.15 -13.25 0.091 8922
 8924 3 -72.89 64.21 -13.17 0.058 8923
 8925 3 -73.01 64.21 -13.02 0.101 8924
 8926 3 -73.17 64.18 -12.87 0.111 8925
 8927 3 -73.28 64.17 -12.74 0.117 8926
 8928 3 -73.41 64.19 -12.66 0.047 8927
 8929 3 -73.49 64.2 -12.58 0.073 8928
 8930 3 -73.62 64.17 -12.51 0.086 8929
 8931 3 -73.75 64.16 -12.46 0.086 8930
 8932 3 -73.88 64.17 -12.35 0.089 8931
 8933 3 -74.01 64.1 -12.4 0.067 8932
 8934 3 -74.13 64.13 -12.32 0.113 8933
 8935 3 -74.29 64.16 -12.3 0.098 8934
 8936 3 -74.41 64.12 -12.32 0.113 8935
 8937 3 -74.52 64.11 -12.12 0.111 8936
 8938 3 -74.62 64.07 -11.99 0.12 8937
 8939 3 -74.79 64.09 -11.94 0.101 8938
 8940 3 -74.94 64.1 -12 0.109 8939
 8941 3 -75.06 64.12 -12.01 0.096 8940
 8942 3 -75.2 64.1 -11.86 0.13 8941
 8943 3 -75.3 64.03 -11.82 0.119 8942
 8944 3 -75.45 64.02 -11.73 0.079 8943
 8945 3 -68.89 63.56 -16.31 0.082 8892
 8946 3 -65.94 56.96 -19.13 0.115 8810
 8947 3 -65.81 56.97 -19.27 0.137 8946
 8948 3 -65.74 57.05 -19.36 0.141 8947
 8949 3 -65.64 57.1 -19.52 0.098 8948
 8950 3 -66.37 55.81 -20.08 0.068 8802
 8951 3 -66.41 55.69 -20.15 0.12 8950
 8952 3 -66.47 55.74 -20.28 0.121 8951
 8953 3 -66.54 55.92 -20.38 0.083 8952
 8954 3 -65.45 54.89 -21.18 0.102 8783
 8955 3 -66.1 51.85 -22.5 0.127 8765
 8956 3 -67.65 52.24 -25.08 0.116 8748
 8957 3 -67.6 52.33 -25.28 0.147 8956
 8958 3 -67.53 52.41 -25.5 0.149 8957
 8959 3 -67.47 52.5 -25.6 0.136 8958
 8960 3 -67.35 52.67 -25.65 0.111 8959
 8961 3 -67.19 52.72 -25.7 0.145 8960
 8962 3 -66.97 52.85 -25.57 0.125 8961
 8963 3 -66.85 52.91 -25.62 0.157 8962
 8964 3 -66.69 52.91 -25.74 0.109 8963
 8965 3 -66.63 52.93 -25.66 0.154 8964
 8966 3 -66.83 53.05 -25.46 0.076 8965
 8967 3 -66.93 53.03 -25.29 0.089 8966
 8968 3 -66.94 53.13 -25.19 0.096 8967
 8969 3 -66.95 53.21 -25.13 0.055 8968
 8970 3 -68.43 51.44 -25.62 0.117 8742
 8971 3 -68.48 51.55 -25.69 0.106 8970
 8972 3 -68.58 51.68 -25.88 0.121 8971
 8973 3 -68.65 51.76 -25.91 0.184 8972
 8974 3 -68.83 51.74 -25.78 0.115 8973
 8975 3 -68.94 51.74 -25.76 0.000125 8974
 8976 3 -69.84 49.97 -27.11 0.14 8703
 8977 3 -69.68 49.98 -27.27 0.072 8976
 8978 3 -69.59 49.88 -27.34 0.143 8977
 8979 3 -69.57 49.81 -27.53 0.178 8978
 8980 3 -69.54 49.86 -27.8 0.17 8979
 8981 3 -69.65 49.84 -27.84 0.2 8980
 8982 3 -69.83 49.74 -27.7 0.139 8981
 8983 3 -69.97 49.7 -27.46 0.091 8982
 8984 3 -70.03 49.77 -27.37 0.104 8983
 8985 3 -70.11 49.9 -27.38 0.104 8984
 8986 3 -69.59 49.79 -28.23 0.127 8981
 8987 3 -69.62 49.7 -28.43 0.111 8986
 8988 3 -69.66 49.69 -28.63 0.109 8987
 8989 3 -70.53 49.04 -26.89 0.149 8650
 8990 3 -70.7 49.06 -26.77 0.102 8989
 8991 3 -70.08 47.93 -27.67 0.136 8642
 8992 3 -69.18 45.87 -28.35 0.156 8630
 8993 3 -68.9 45.95 -28.38 0.079 8992
 8994 3 -68.77 45.85 -28.41 0.056 8993
 8995 3 -69.11 45.86 -28.34 0.156 8992
 8996 3 -69.06 45.37 -28.51 0.104 8995
 8997 3 -68.95 45.24 -28.5 0.118 8996
 8998 3 -68.73 45.13 -28.52 0.098 8997
 8999 3 -68.59 45.02 -28.55 0.109 8998
 9000 3 -68.44 44.84 -28.57 0.107 8999
 9001 3 -68.39 44.74 -28.54 0.000125 9000
 9002 3 -68.47 44.3 -30.4 0.097 8613
 9003 3 -68.54 44.37 -30.38 0.097 9002
 9004 3 -68.26 40.06 -33.75 0.249 8555
 9005 3 -68.44 39.64 -34.26 0.11 9004
 9006 3 -68.44 39.66 -34.39 0.123 9005
 9007 3 -68.43 39.55 -34.53 0.201 9006
 9008 3 -68.36 39.52 -34.63 0.293 9007
 9009 3 -68.75 39.51 -34.79 0.154 9008
 9010 3 -68.65 39.35 -34.85 0.163 9009
 9011 3 -68.79 39.35 -34.96 0.000125 9010
 9012 3 -68.31 40.18 -33.7 0.249 9004
 9013 3 -68.37 40.26 -33.63 0.224 9012
 9014 3 -68.47 40.29 -33.53 0.13 9013
 9015 3 -68.55 40.37 -33.47 0.099 9014
 9016 3 -68.06 40.28 -34.07 0.218 8549
 9017 3 -68.14 40.44 -34.21 0.131 9016
 9018 3 -68.08 40.56 -34.37 0.116 9017
 9019 3 -68.13 40.61 -34.47 0.076 9018
 9020 3 -68.16 40.71 -34.61 0.126 9019
 9021 3 -68.28 40.85 -34.71 0.148 9020
 9022 3 -68.35 40.94 -34.75 0.221 9021
 9023 3 -68.52 41.17 -34.65 0.167 9022
 9024 3 -68.6 41.42 -34.43 0.137 9023
 9025 3 -68.67 41.55 -34.47 0.139 9024
 9026 3 -68.74 41.72 -34.44 0.11 9025
 9027 3 -68.73 41.85 -34.53 0.109 9026
 9028 3 -68.64 41.97 -34.66 0.166 9027
 9029 3 -68.5 42.04 -34.79 0.158 9028
 9030 3 -68.37 42.17 -34.95 0.183 9029
 9031 3 -68.31 42.29 -35.08 0.128 9030
 9032 3 -68.29 42.43 -35.3 0.092 9031
 9033 3 -68.38 42.51 -35.39 0.067 9032
 9034 3 -68.45 42.59 -35.49 0.078 9033
 9035 3 -68.54 42.75 -35.48 0.09 9034
 9036 3 -68.63 42.84 -35.59 0.081 9035
 9037 3 -68.7 43 -35.65 0.123 9036
 9038 3 -68.81 43.12 -35.72 0.135 9037
 9039 3 -69.05 43.11 -35.75 0.105 9038
 9040 3 -69.2 43.13 -35.7 0.074 9039
 9041 3 -69.33 43.16 -35.65 0.000125 9040
 9042 3 -67.76 39.3 -34.76 0.182 8547
 9043 3 -67.73 39.11 -34.73 0.247 9042
 9044 3 -67.81 39.09 -34.61 0.28 9043
 9045 3 -67.89 39.05 -34.45 0.26 9044
 9046 3 -67.84 38.95 -34.26 0.169 9045
 9047 3 -60.98 34.74 -34.32 0.136 8400
 9048 3 -60.84 34.67 -34.36 0.047 9047
 9049 3 -61.13 34.96 -33.25 0.226 8398
 9050 3 -60.8 35.03 -33.12 0.144 9049
 9051 3 -60.62 34.99 -33.01 0.143 9050
 9052 3 -60.52 35.01 -32.95 0.164 9051
 9053 3 -60.44 35.14 -32.91 0.151 9052
 9054 3 -60.3 35.18 -32.72 0.091 9053
 9055 3 -60.18 35.18 -32.62 0.152 9054
 9056 3 -60.12 35.21 -32.53 0.177 9055
 9057 3 -60.2 35.23 -32.28 0.111 9056
 9058 3 -60.18 35.31 -32.2 0.125 9057
 9059 3 -60.14 35.51 -32.22 0.143 9058
 9060 3 -60.13 35.54 -32.11 0.103 9059
 9061 3 -60.12 35.6 -31.91 0.109 9060
 9062 3 -51.53 32.49 -32.24 0.088 4632
 9063 3 -51.45 32.46 -32.14 0.000125 9062
 9064 3 -50.76 32.52 -32.08 0.109 4626
 9065 3 -50.85 32.34 -32.21 0.093 9064
 9066 3 -50.85 32.31 -32.35 0.092 9065
 9067 3 -50.95 32.37 -32.52 0.092 9066
 9068 3 -51 32.31 -32.59 0.103 9067
 9069 3 -50.96 32.23 -32.68 0.000125 9068
 9070 3 -47.13 30.14 -29.53 0.124 3535
 9071 3 -47.21 30.21 -29.43 0.177 9070
 9072 3 -47.25 30.19 -29.22 0.08 9071
 9073 3 -47.4 30.2 -29.21 0.053 9072
 9074 3 -47.43 30.39 -29.1 0.127 9073
 9075 3 -47.35 30.4 -29.02 0.119 9074
 9076 3 -47.43 30.48 -28.84 0.09 9075
 9077 3 -47.52 30.58 -28.72 0.087 9076
 9078 3 -47.47 30.66 -28.65 0.117 9077
 9079 3 -47.36 30.64 -28.48 0.164 9078
 9080 3 -47.29 30.59 -28.37 0.193 9079
 9081 3 -47.23 30.61 -28.27 0.152 9080
 9082 3 -47.28 30.68 -28.09 0.11 9081
 9083 3 -47.31 30.7 -27.95 0.136 9082
 9084 3 -47.29 30.8 -27.89 0.082 9083
 9085 3 -44.89 27.81 -28.44 0.112 3520
 9086 3 -44.85 27.68 -28.4 0.056 9085
 9087 3 -40.81 27.42 -28.94 0.162 3393
 9088 3 -40.72 27.49 -28.93 0.108 9087
 9089 3 -40.56 27.45 -28.89 0.106 9088
 9090 3 -40.54 27.46 -28.78 0.129 9089
 9091 3 -40.43 27.43 -28.71 0.143 9090
 9092 3 -40.36 27.36 -28.66 0.065 9091
 9093 3 -26.86 21.56 -33.73 0.265 1917
 9094 3 -26.81 21.7 -33.69 0.24 9093
 9095 3 -26.76 21.88 -33.6 0.258 9094
 9096 3 -26.75 22.04 -33.63 0.283 9095
 9097 3 -27.09 22.26 -33.7 0.133 9096
 9098 3 -27.17 22.35 -33.76 0.172 9097
 9099 3 -27.28 22.52 -33.72 0.107 9098
 9100 3 -27.36 22.63 -33.79 0.082 9099
 9101 3 -27.35 22.71 -33.87 0.088 9100
 9102 3 -26.62 22.13 -33.61 0.252 9096
 9103 3 -26.57 22.29 -33.58 0.227 9102
 9104 3 -26.51 22.5 -33.61 0.213 9103
 9105 3 -26.45 22.63 -33.57 0.246 9104
 9106 3 -26.3 22.75 -33.58 0.246 9105
 9107 3 -26.21 22.88 -33.53 0.308 9106
 9108 3 -26.13 23.01 -33.53 0.332 9107
 9109 3 -26.05 23.15 -33.64 0.361 9108
 9110 3 -25.88 23.11 -33.66 0.349 9109
 9111 3 -25.7 23.06 -33.62 0.326 9110
 9112 3 -25.49 23.09 -33.57 0.339 9111
 9113 3 -25.37 23.16 -33.55 0.372 9112
 9114 3 -25.24 23.27 -33.53 0.415 9113
 9115 3 -25.12 23.41 -33.57 0.436 9114
 9116 3 -25.01 23.49 -33.57 0.445 9115
 9117 3 -24.93 23.65 -33.55 0.412 9116
 9118 3 -24.83 23.74 -33.57 0.379 9117
 9119 3 -24.84 24.17 -33.56 0.302 9118
 9120 3 -24.8 24.36 -33.57 0.301 9119
 9121 3 -24.85 24.64 -33.51 0.22 9120
 9122 3 -24.82 24.84 -33.47 0.187 9121
 9123 3 -24.87 24.98 -33.4 0.233 9122
 9124 3 -24.81 25.09 -33.41 0.212 9123
 9125 3 -24.66 25.19 -33.28 0.283 9124
 9126 3 -24.56 25.28 -33.1 0.271 9125
 9127 3 -24.45 25.38 -32.86 0.225 9126
 9128 3 -24.43 25.51 -32.79 0.188 9127
 9129 3 -24.4 25.66 -32.7 0.182 9128
 9130 3 -24.33 25.8 -32.68 0.17 9129
 9131 3 -24.28 25.98 -32.67 0.195 9130
 9132 3 -24.19 26.15 -32.67 0.191 9131
 9133 3 -24.09 26.29 -32.63 0.218 9132
 9134 3 -24.06 26.41 -32.58 0.273 9133
 9135 3 -23.99 26.55 -32.53 0.302 9134
 9136 3 -23.97 26.69 -32.54 0.318 9135
 9137 3 -23.82 26.84 -32.56 0.241 9136
 9138 3 -23.8 26.98 -32.55 0.238 9137
 9139 3 -23.77 27.19 -32.48 0.276 9138
 9140 3 -23.75 27.39 -32.48 0.295 9139
 9141 3 -23.73 27.54 -32.38 0.299 9140
 9142 3 -23.69 27.72 -32.32 0.278 9141
 9143 3 -23.59 27.84 -32.17 0.274 9142
 9144 3 -23.5 27.97 -32.13 0.322 9143
 9145 3 -23.48 28.13 -32.13 0.378 9144
 9146 3 -23.39 28.27 -32.09 0.373 9145
 9147 3 -23.27 28.41 -32.11 0.341 9146
 9148 3 -23.36 28.62 -32.53 0.168 9147
 9149 3 -23.49 28.66 -32.66 0.181 9148
 9150 3 -23.6 28.81 -32.73 0.126 9149
 9151 3 -23.19 28.58 -31.97 0.272 9147
 9152 3 -23.1 28.67 -31.94 0.299 9151
 9153 3 -22.95 28.8 -31.98 0.312 9152
 9154 3 -22.83 29 -31.99 0.317 9153
 9155 3 -22.74 29.16 -31.99 0.317 9154
 9156 3 -22.61 29.34 -32.06 0.288 9155
 9157 3 -22.44 29.53 -32.22 0.257 9156
 9158 3 -22.36 29.68 -32.24 0.255 9157
 9159 3 -22.29 29.83 -32.24 0.228 9158
 9160 3 -22.22 29.96 -32.32 0.217 9159
 9161 3 -22.18 30.15 -32.4 0.214 9160
 9162 3 -22.1 30.28 -32.51 0.185 9161
 9163 3 -22.05 30.4 -32.53 0.218 9162
 9164 3 -22.05 30.52 -32.55 0.202 9163
 9165 3 -22.04 30.72 -32.6 0.204 9164
 9166 3 -21.95 30.83 -32.6 0.198 9165
 9167 3 -21.97 31.04 -32.65 0.183 9166
 9168 3 -21.94 31.21 -32.79 0.215 9167
 9169 3 -21.92 31.37 -32.88 0.223 9168
 9170 3 -21.91 31.62 -33.01 0.197 9169
 9171 3 -21.93 31.78 -32.9 0.205 9170
 9172 3 -22.07 31.92 -33.07 0.244 9171
 9173 3 -22.13 32.05 -33.15 0.246 9172
 9174 3 -22.11 32.22 -33.26 0.24 9173
 9175 3 -22.13 32.32 -33.32 0.238 9174
 9176 3 -22.05 32.51 -33.43 0.246 9175
 9177 3 -22.03 32.72 -33.46 0.303 9176
 9178 3 -22.01 32.88 -33.56 0.329 9177
 9179 3 -22.06 33.05 -33.61 0.293 9178
 9180 3 -22.03 33.31 -33.69 0.254 9179
 9181 3 -22.03 33.47 -33.78 0.264 9180
 9182 3 -21.99 33.53 -33.88 0.296 9181
 9183 3 -21.95 33.66 -34 0.326 9182
 9184 3 -21.92 33.74 -34.12 0.368 9183
 9185 3 -22.32 33.45 -34.37 0.138 9184
 9186 3 -22.43 33.51 -34.51 0.144 9185
 9187 3 -22.56 33.6 -34.58 0.122 9186
 9188 3 -22.68 33.61 -34.71 0.148 9187
 9189 3 -22.79 33.67 -34.77 0.17 9188
 9190 3 -22.9 33.71 -34.81 0.15 9189
 9191 3 -22.94 33.68 -34.96 0.149 9190
 9192 3 -22.96 33.55 -35.09 0.181 9191
 9193 3 -23.06 33.53 -35.19 0.217 9192
 9194 3 -23.05 33.36 -35.36 0.254 9193
 9195 3 -23.03 33.24 -35.51 0.253 9194
 9196 3 -23.03 33.21 -35.64 0.264 9195
 9197 3 -23.06 33.19 -35.8 0.277 9196
 9198 3 -23.14 33.14 -35.97 0.311 9197
 9199 3 -23.29 33.22 -36.14 0.371 9198
 9200 3 -23.42 33.27 -36.24 0.442 9199
 9201 3 -23.54 33.27 -36.33 0.473 9200
 9202 3 -23.66 33.27 -36.43 0.501 9201
 9203 3 -23.86 33.29 -36.45 0.686 9202
 9204 3 -23.99 33.32 -36.41 0.69 9203
 9205 3 -24.12 33.38 -36.49 0.648 9204
 9206 3 -24.24 33.1 -36.5 0.512 9205
 9207 3 -24.35 33.1 -36.54 0.469 9206
 9208 3 -24.48 33.43 -36.65 0.52 9207
 9209 3 -24.55 33.95 -36.65 0.218 9208
 9210 3 -24.64 34.19 -36.45 0.141 9209
 9211 3 -24.69 34.42 -36.41 0.133 9210
 9212 3 -24.77 34.63 -36.34 0.089 9211
 9213 3 -24.75 34.73 -36.24 0.143 9212
 9214 3 -24.85 34.95 -36.2 0.167 9213
 9215 3 -24.96 35.19 -36.25 0.117 9214
 9216 3 -25.02 35.32 -36.25 0.103 9215
 9217 3 -25.02 35.44 -36.23 0.129 9216
 9218 3 -25.13 35.63 -36.22 0.078 9217
 9219 3 -25.21 35.78 -36.16 0.117 9218
 9220 3 -25.27 35.87 -36.08 0.111 9219
 9221 3 -25.22 36.03 -35.92 0.114 9220
 9222 3 -25.24 36.15 -35.85 0.075 9221
 9223 3 -25.28 36.3 -35.77 0.118 9222
 9224 3 -25.23 36.43 -35.67 0.141 9223
 9225 3 -25.25 36.59 -35.59 0.188 9224
 9226 3 -25.33 36.73 -35.58 0.15 9225
 9227 3 -25.37 36.97 -35.58 0.098 9226
 9228 3 -25.46 37.1 -35.61 0.092 9227
 9229 3 -25.49 37.3 -35.7 0.06 9228
 9230 3 -25.51 37.53 -35.66 0.058 9229
 9231 3 -25.53 37.68 -35.7 0.103 9230
 9232 3 -25.57 37.83 -35.78 0.091 9231
 9233 3 -25.59 38.01 -35.85 0.132 9232
 9234 3 -24.58 33.07 -36.62 0.382 9208
 9235 3 -24.73 33.13 -36.95 0.195 9234
 9236 3 -24.85 33.06 -37.04 0.155 9235
 9237 3 -24.98 33.07 -37.12 0.174 9236
 9238 3 -25.05 33.09 -37.24 0.165 9237
 9239 3 -25.11 33.1 -37.38 0.207 9238
 9240 3 -25.05 33.09 -37.52 0.247 9239
 9241 3 -25.13 32.97 -37.75 0.129 9240
 9242 3 -25.18 32.94 -37.91 0.104 9241
 9243 3 -25.31 32.84 -38.03 0.137 9242
 9244 3 -25.46 32.86 -38.11 0.149 9243
 9245 3 -25.58 32.79 -38.17 0.206 9244
 9246 3 -25.76 32.75 -38.08 0.189 9245
 9247 3 -25.92 32.67 -38 0.097 9246
 9248 3 -26.12 32.71 -38.13 0.131 9247
 9249 3 -26.22 32.75 -38.18 0.176 9248
 9250 3 -26.33 32.83 -38.26 0.188 9249
 9251 3 -26.31 32.94 -38.36 0.234 9250
 9252 3 -26.4 32.68 -38.58 0.157 9251
 9253 3 -26.6 32.52 -38.63 0.115 9252
 9254 3 -26.72 32.38 -38.63 0.096 9253
 9255 3 -26.8 32.25 -38.64 0.11 9254
 9256 3 -26.8 32.13 -38.6 0.183 9255
 9257 3 -26.75 31.95 -38.82 0.102 9256
 9258 3 -26.69 31.81 -38.89 0.099 9257
 9259 3 -26.58 31.71 -38.92 0.000125 9258
 9260 3 -26.84 32.04 -38.35 0.155 9256
 9261 3 -26.68 31.89 -38.21 0.138 9260
 9262 3 -26.53 31.9 -38.08 0.168 9261
 9263 3 -26.41 31.96 -37.99 0.137 9262
 9264 3 -26.34 31.95 -37.73 0.129 9263
 9265 3 -26.3 31.94 -37.59 0.13 9264
 9266 3 -26.25 31.92 -37.43 0.103 9265
 9267 3 -26.27 31.96 -37.28 0.126 9266
 9268 3 -26.26 32.09 -37.18 0.157 9267
 9269 3 -26.21 32.14 -37.07 0.165 9268
 9270 3 -26.12 31.93 -36.85 0.157 9269
 9271 3 -26.25 32.05 -36.65 0.068 9270
 9272 3 -26.32 32.05 -36.45 0.101 9271
 9273 3 -25.92 31.83 -36.77 0.127 9270
 9274 3 -26.34 33.31 -38.23 0.079 9251
 9275 3 -26.35 33.48 -38.22 0.079 9274
 9276 3 -26.33 33.63 -38.11 0.155 9275
 9277 3 -26.36 33.78 -38.02 0.129 9276
 9278 3 -26.45 34 -37.94 0.096 9277
 9279 3 -26.43 34.17 -37.83 0.116 9278
 9280 3 -26.37 34.32 -37.83 0.135 9279
 9281 3 -26.24 34.45 -37.73 0.073 9280
 9282 3 -26.19 34.57 -37.65 0.068 9281
 9283 3 -26.11 34.73 -37.71 0.09 9282
 9284 3 -25.95 34.76 -37.76 0.066 9283
 9285 3 -25.85 34.84 -37.73 0.11 9284
 9286 3 -25.75 34.89 -37.62 0.127 9285
 9287 3 -25.63 34.96 -37.57 0.163 9286
 9288 3 -25.56 35.05 -37.54 0.139 9287
 9289 3 -25.38 35.17 -37.66 0.16 9288
 9290 3 -25.32 35.29 -37.77 0.173 9289
 9291 3 -25.21 35.39 -37.88 0.177 9290
 9292 3 -25.2 35.63 -37.85 0.126 9291
 9293 3 -25.06 35.68 -37.78 0.155 9292
 9294 3 -25 35.55 -37.7 0.108 9293
 9295 3 -25 35.38 -37.65 0.12 9294
 9296 3 -24.92 35.27 -37.56 0.09 9295
 9297 3 -24.88 35.17 -37.55 0.062 9296
 9298 3 -24.6 32.89 -36.06 0.087 9234
 9299 3 -24.66 32.77 -35.99 0.087 9298
 9300 3 -24.8 32.76 -36.04 0.099 9299
 9301 3 -24.9 32.77 -35.97 0.117 9300
 9302 3 -21.69 33.97 -34.15 0.262 9184
 9303 3 -21.49 34.09 -34.19 0.192 9302
 9304 3 -21.45 34.2 -34.17 0.145 9303
 9305 3 -21.38 34.35 -34.33 0.226 9304
 9306 3 -21.31 34.46 -34.38 0.217 9305
 9307 3 -21.25 34.7 -34.34 0.212 9306
 9308 3 -21.26 34.87 -34.42 0.244 9307
 9309 3 -21.18 35.08 -34.38 0.248 9308
 9310 3 -21.04 35.24 -34.39 0.249 9309
 9311 3 -20.98 35.45 -34.32 0.227 9310
 9312 3 -20.89 35.62 -34.32 0.233 9311
 9313 3 -20.81 35.79 -34.29 0.254 9312
 9314 3 -20.72 35.95 -34.22 0.279 9313
 9315 3 -20.66 36.02 -34.14 0.38 9314
 9316 3 -20.57 36.31 -34.41 0.23 9315
 9317 3 -20.46 36.4 -34.52 0.23 9316
 9318 3 -20.41 36.55 -34.57 0.217 9317
 9319 3 -20.3 36.73 -34.58 0.255 9318
 9320 3 -20.24 36.84 -34.61 0.271 9319
 9321 3 -20.14 36.94 -34.66 0.295 9320
 9322 3 -20.14 37.07 -34.73 0.313 9321
 9323 3 -20.11 37.22 -34.78 0.304 9322
 9324 3 -19.99 37.43 -34.75 0.281 9323
 9325 3 -19.91 37.54 -34.78 0.281 9324
 9326 3 -19.77 37.64 -34.82 0.289 9325
 9327 3 -19.66 37.67 -34.87 0.313 9326
 9328 3 -19.56 37.78 -34.84 0.374 9327
 9329 3 -19.43 38 -34.77 0.364 9328
 9330 3 -19.4 38.18 -34.8 0.325 9329
 9331 3 -19.33 38.3 -34.77 0.326 9330
 9332 3 -19.23 38.41 -34.77 0.293 9331
 9333 3 -19.13 38.52 -34.9 0.265 9332
 9334 3 -18.99 38.69 -35.03 0.285 9333
 9335 3 -18.83 38.82 -35.16 0.287 9334
 9336 3 -18.69 38.85 -35.19 0.303 9335
 9337 3 -18.56 38.96 -35.21 0.338 9336
 9338 3 -18.43 39.08 -35.21 0.351 9337
 9339 3 -18.33 39.21 -35.25 0.373 9338
 9340 3 -18.19 39.33 -35.23 0.386 9339
 9341 3 -18.12 39.59 -35.23 0.435 9340
 9342 3 -18.01 39.75 -35.31 0.46 9341
 9343 3 -17.97 40.07 -35.35 0.39 9342
 9344 3 -17.85 40.26 -35.43 0.387 9343
 9345 3 -17.72 40.49 -35.44 0.328 9344
 9346 3 -17.68 40.7 -35.42 0.312 9345
 9347 3 -17.6 40.7 -35.56 0.421 9346
 9348 3 -17.55 40.72 -35.66 0.475 9347
 9349 3 -17.78 40.24 -36.22 0.21 9348
 9350 3 -17.95 40.09 -36.26 0.000125 9349
 9351 3 -17.33 41.1 -35.32 0.272 9348
 9352 3 -17.15 41.23 -35.19 0.247 9351
 9353 3 -17.07 41.34 -35.19 0.256 9352
 9354 3 -16.9 41.45 -35.11 0.249 9353
 9355 3 -16.88 41.58 -35.08 0.28 9354
 9356 3 -16.77 41.72 -35.02 0.294 9355
 9357 3 -16.79 41.95 -34.97 0.25 9356
 9358 3 -16.75 42.07 -35.03 0.235 9357
 9359 3 -16.7 42.28 -35.1 0.253 9358
 9360 3 -16.71 42.47 -35.18 0.259 9359
 9361 3 -16.63 42.71 -35.25 0.283 9360
 9362 3 -16.46 42.87 -35.3 0.327 9361
 9363 3 -16.29 42.99 -35.26 0.395 9362
 9364 3 -16.17 43.11 -35.25 0.484 9363
 9365 3 -16.1 43.26 -35.32 0.483 9364
 9366 3 -16.02 43.41 -35.41 0.513 9365
 9367 3 -15.89 43.58 -35.36 0.5 9366
 9368 3 -15.72 43.83 -35.26 0.415 9367
 9369 3 -16.2 44.05 -35.75 0.143 9368
 9370 3 -16.25 44.07 -35.93 0.144 9369
 9371 3 -16.26 44.1 -36.09 0.158 9370
 9372 3 -16.21 44.12 -36.22 0.206 9371
 9373 3 -16.17 44.23 -36.31 0.277 9372
 9374 3 -16.24 44.32 -36.43 0.289 9373
 9375 3 -16.34 44.09 -36.66 0.284 9374
 9376 3 -16.41 44.19 -36.78 0.368 9375
 9377 3 -16.51 44.23 -36.82 0.502 9376
 9378 3 -16.6 44.35 -36.89 0.556 9377
 9379 3 -16.66 44.41 -36.99 0.581 9378
 9380 3 -16.76 44.37 -37.14 0.573 9379
 9381 3 -16.9 44.47 -37.22 0.591 9380
 9382 3 -17.33 44.59 -37.27 0.535 9381
 9383 3 -17.4 44.66 -37.36 0.561 9382
 9384 3 -17.51 44.77 -37.4 0.511 9383
 9385 3 -17.63 44.74 -37.45 0.408 9384
 9386 3 -17.84 44.69 -37.49 0.349 9385
 9387 3 -18.28 44.59 -37.34 0.18 9386
 9388 3 -18.5 44.57 -37.34 0.173 9387
 9389 3 -18.69 44.49 -37.37 0.174 9388
 9390 3 -18.79 44.45 -37.44 0.196 9389
 9391 3 -18.9 44.44 -37.66 0.154 9390
 9392 3 -18.97 44.4 -37.8 0.184 9391
 9393 3 -19.07 44.43 -37.86 0.17 9392
 9394 3 -19.25 44.43 -37.93 0.171 9393
 9395 3 -19.44 44.36 -38.02 0.164 9394
 9396 3 -19.59 44.37 -37.98 0.155 9395
 9397 3 -19.75 44.36 -37.95 0.17 9396
 9398 3 -19.88 44.37 -37.93 0.144 9397
 9399 3 -20.04 44.28 -37.84 0.172 9398
 9400 3 -20.2 44.31 -37.78 0.127 9399
 9401 3 -20.36 44.29 -37.72 0.129 9400
 9402 3 -20.41 44.3 -37.62 0.162 9401
 9403 3 -20.51 44.29 -37.54 0.155 9402
 9404 3 -20.65 44.38 -37.51 0.2 9403
 9405 3 -20.78 44.41 -37.52 0.191 9404
 9406 3 -20.96 44.4 -37.49 0.233 9405
 9407 3 -21.11 44.43 -37.34 0.132 9406
 9408 3 -21.26 44.51 -37.26 0.133 9407
 9409 3 -21.4 44.57 -37.26 0.184 9408
 9410 3 -21.53 44.63 -37.22 0.206 9409
 9411 3 -21.69 45.04 -37.55 0.184 9410
 9412 3 -21.7 45.22 -37.7 0.176 9411
 9413 3 -21.71 45.34 -37.81 0.228 9412
 9414 3 -21.91 45.35 -38.01 0.169 9413
 9415 3 -22.1 45.43 -38.12 0.147 9414
 9416 3 -22.21 45.55 -38.13 0.178 9415
 9417 3 -22.43 45.74 -38.02 0.137 9416
 9418 3 -22.54 45.89 -37.99 0.097 9417
 9419 3 -22.62 46.03 -37.94 0.128 9418
 9420 3 -22.7 46.12 -37.96 0.144 9419
 9421 3 -22.85 46.14 -37.81 0.134 9420
 9422 3 -22.92 46.23 -37.71 0.151 9421
 9423 3 -23 46.31 -37.65 0.152 9422
 9424 3 -23.11 46.42 -37.63 0.149 9423
 9425 3 -23.25 46.47 -37.66 0.147 9424
 9426 3 -23.41 46.52 -37.74 0.155 9425
 9427 3 -23.51 46.68 -37.8 0.121 9426
 9428 3 -23.57 46.83 -37.82 0.161 9427
 9429 3 -23.66 46.95 -37.84 0.173 9428
 9430 3 -23.75 47.16 -37.85 0.221 9429
 9431 3 -23.89 47.21 -37.84 0.284 9430
 9432 3 -23.99 47.29 -37.88 0.274 9431
 9433 3 -24.25 47.04 -37.83 0.163 9432
 9434 3 -24.42 46.97 -37.74 0.113 9433
 9435 3 -24.44 46.85 -37.69 0.062 9434
 9436 3 -24.02 47.48 -38 0.184 9432
 9437 3 -24.17 47.65 -38.02 0.147 9436
 9438 3 -24.3 47.76 -38.06 0.138 9437
 9439 3 -24.42 47.87 -37.99 0.148 9438
 9440 3 -24.58 48.01 -38.03 0.157 9439
 9441 3 -24.7 48.15 -38.07 0.145 9440
 9442 3 -24.88 48.26 -38.07 0.166 9441
 9443 3 -25.04 48.44 -38.12 0.173 9442
 9444 3 -25.15 48.48 -38.1 0.262 9443
 9445 3 -25.26 48.51 -38.12 0.354 9444
 9446 3 -25.36 48.63 -38.19 0.425 9445
 9447 3 -25.45 48.69 -38.28 0.484 9446
 9448 3 -25.55 48.77 -38.38 0.607 9447
 9449 3 -25.6 48.89 -38.41 0.675 9448
 9450 3 -25.01 49.43 -38.25 0.113 9449
 9451 3 -24.86 49.46 -38.29 0.111 9450
 9452 3 -24.71 49.41 -38.21 0.129 9451
 9453 3 -24.55 49.42 -38.26 0.127 9452
 9454 3 -24.38 49.33 -38.29 0.116 9453
 9455 3 -24.21 49.33 -38.36 0.082 9454
 9456 3 -24.1 49.39 -38.33 0.122 9455
 9457 3 -24.01 49.33 -38.21 0.132 9456
 9458 3 -23.85 49.27 -38.15 0.103 9457
 9459 3 -23.75 49.21 -38.01 0.106 9458
 9460 3 -23.69 49.18 -37.86 0.14 9459
 9461 3 -23.61 49.16 -37.77 0.152 9460
 9462 3 -25.75 49.01 -38.47 0.623 9449
 9463 3 -25.84 49.14 -38.48 0.505 9462
 9464 3 -26.04 49.08 -38.6 0.513 9463
 9465 3 -26.18 49.13 -38.59 0.446 9464
 9466 3 -26.36 49.13 -38.64 0.393 9465
 9467 3 -26.48 49.11 -38.72 0.338 9466
 9468 3 -26.62 49.46 -38.57 0.174 9467
 9469 3 -26.7 49.7 -38.37 0.266 9468
 9470 3 -26.78 49.85 -38.21 0.298 9469
 9471 3 -26.89 49.99 -38.08 0.274 9470
 9472 3 -26.81 50.43 -37.95 0.131 9471
 9473 3 -26.76 50.66 -37.81 0.104 9472
 9474 3 -26.71 50.72 -37.65 0.072 9473
 9475 3 -26.72 50.84 -37.53 0.11 9474
 9476 3 -26.84 51.06 -37.43 0.147 9475
 9477 3 -26.9 51.2 -37.49 0.168 9476
 9478 3 -27.08 51.26 -37.61 0.15 9477
 9479 3 -27.22 51.32 -37.64 0.127 9478
 9480 3 -26.62 50.56 -37.22 0.12 9475
 9481 3 -26.53 50.43 -37.18 0.1 9480
 9482 3 -26.47 50.24 -37.05 0.083 9481
 9483 3 -26.41 50.27 -36.89 0.12 9482
 9484 3 -26.34 50.22 -36.73 0.155 9483
 9485 3 -26.39 50.23 -36.58 0.151 9484
 9486 3 -26.45 50.29 -36.33 0.15 9485
 9487 3 -26.68 50.33 -36.26 0.11 9486
 9488 3 -26.75 50.21 -36.23 0.067 9487
 9489 3 -26.77 50.17 -36.1 0.11 9488
 9490 3 -26.85 50.16 -35.97 0.097 9489
 9491 3 -26.42 50.32 -36.11 0.107 9486
 9492 3 -26.41 50.37 -35.94 0.074 9491
 9493 3 -26.35 50.37 -35.8 0.063 9492
 9494 3 -26.33 50.36 -35.64 0.095 9493
 9495 3 -26.35 50.31 -35.49 0.094 9494
 9496 3 -26.25 50.31 -35.33 0.119 9495
 9497 3 -26.18 50.22 -35.16 0.102 9496
 9498 3 -26.16 50.2 -34.99 0.102 9497
 9499 3 -26.13 50.12 -34.87 0.05 9498
 9500 3 -26.08 50.05 -34.75 0.079 9499
 9501 3 -26.07 50.01 -34.63 0.085 9500
 9502 3 -26.07 49.94 -34.47 0.138 9501
 9503 3 -26.07 49.91 -34.25 0.13 9502
 9504 3 -25.95 49.86 -34.12 0.126 9503
 9505 3 -25.92 49.86 -33.98 0.118 9504
 9506 3 -25.98 49.82 -33.84 0.111 9505
 9507 3 -25.94 49.78 -33.73 0.102 9506
 9508 3 -25.91 49.68 -33.56 0.101 9507
 9509 3 -25.85 49.61 -33.42 0.144 9508
 9510 3 -25.8 49.61 -33.3 0.098 9509
 9511 3 -25.8 49.58 -33.17 0.131 9510
 9512 3 -25.76 49.41 -33.03 0.09 9511
 9513 3 -25.74 49.43 -32.85 0.111 9512
 9514 3 -25.73 49.47 -32.64 0.117 9513
 9515 3 -25.64 49.41 -32.5 0.098 9514
 9516 3 -25.57 49.42 -32.39 0.067 9515
 9517 3 -25.45 49.34 -32.28 0.117 9516
 9518 3 -25.38 49.15 -32.22 0.068 9517
 9519 3 -25.84 49.78 -33.07 0.101 9511
 9520 3 -25.83 49.76 -32.97 0.000125 9519
 9521 3 -22.21 45.66 -38.33 0.092 9416
 9522 3 -22.23 45.76 -38.43 0.079 9521
 9523 3 -22.18 45.85 -38.55 0.074 9522
 9524 3 -22.09 45.94 -38.61 0.119 9523
 9525 3 -22.05 45.98 -38.76 0.124 9524
 9526 3 -21.98 45.91 -38.92 0.104 9525
 9527 3 -21.91 45.92 -38.99 0.134 9526
 9528 3 -21.81 45.78 -38.97 0.146 9527
 9529 3 -21.93 45.51 -38.99 0.13 9528
 9530 3 -22 45.36 -39.01 0.1 9529
 9531 3 -21.6 45.8 -39.06 0.086 9528
 9532 3 -21.45 45.68 -39.13 0.119 9531
 9533 3 -21.39 45.51 -39.25 0.136 9532
 9534 3 -21.39 45.36 -39.33 0.116 9533
 9535 3 -21.38 45.27 -39.41 0.18 9534
 9536 3 -21.34 45.18 -39.48 0.173 9535
 9537 3 -21.21 44.93 -39.43 0.097 9536
 9538 3 -21.13 44.81 -39.47 0.128 9537
 9539 3 -21.02 44.72 -39.53 0.099 9538
 9540 3 -20.93 44.64 -39.68 0.104 9539
 9541 3 -20.89 44.58 -39.8 0.132 9540
 9542 3 -20.78 44.55 -40 0.114 9541
 9543 3 -20.72 44.46 -40.11 0.114 9542
 9544 3 -20.54 44.33 -40.09 0.131 9543
 9545 3 -20.42 44.18 -40.08 0.135 9544
 9546 3 -20.44 44.08 -40.12 0.106 9545
 9547 3 -21.45 45.5 -37.6 0.081 9413
 9548 3 -21.4 45.61 -37.57 0.096 9547
 9549 3 -21.34 45.78 -37.57 0.119 9548
 9550 3 -21.32 45.92 -37.64 0.134 9549
 9551 3 -21.29 46.08 -37.68 0.2 9550
 9552 3 -21.13 46.25 -37.77 0.13 9551
 9553 3 -21.15 46.46 -37.67 0.115 9552
 9554 3 -21.17 46.71 -37.64 0.092 9553
 9555 3 -21.14 46.9 -37.68 0.109 9554
 9556 3 -21.16 47.09 -37.71 0.114 9555
 9557 3 -21.18 47.25 -37.73 0.119 9556
 9558 3 -21.26 47.43 -37.72 0.104 9557
 9559 3 -21.35 47.57 -37.71 0.149 9558
 9560 3 -21.5 47.72 -37.62 0.183 9559
 9561 3 -21.58 47.83 -37.51 0.224 9560
 9562 3 -21.5 47.96 -37.81 0.093 9561
 9563 3 -21.55 48.2 -37.97 0.093 9562
 9564 3 -21.59 48.3 -38.09 0.133 9563
 9565 3 -21.69 48.44 -38.21 0.082 9564
 9566 3 -21.75 48.57 -38.32 0.114 9565
 9567 3 -21.85 48.68 -38.39 0.107 9566
 9568 3 -21.97 48.78 -38.45 0.112 9567
 9569 3 -22.07 48.79 -38.63 0.098 9568
 9570 3 -22.07 48.92 -38.77 0.113 9569
 9571 3 -22.17 49.06 -38.83 0.124 9570
 9572 3 -22.31 49.19 -38.89 0.133 9571
 9573 3 -22.37 49.39 -38.99 0.117 9572
 9574 3 -22.41 49.51 -39.14 0.107 9573
 9575 3 -22.46 49.67 -39.35 0.137 9574
 9576 3 -22.53 49.81 -39.45 0.131 9575
 9577 3 -22.57 50.02 -39.44 0.106 9576
 9578 3 -22.63 50.2 -39.44 0.144 9577
 9579 3 -22.73 50.38 -39.47 0.156 9578
 9580 3 -22.84 50.57 -39.48 0.189 9579
 9581 3 -22.93 50.69 -39.51 0.155 9580
 9582 3 -23.01 50.5 -39.81 0.111 9581
 9583 3 -23.09 50.54 -39.9 0.083 9582
 9584 3 -23.16 50.51 -40.1 0.091 9583
 9585 3 -23.28 50.42 -40.23 0.073 9584
 9586 3 -22.9 50.82 -39.42 0.121 9581
 9587 3 -22.91 51.08 -39.54 0.143 9586
 9588 3 -21.68 44.34 -36.81 0.119 9410
 9589 3 -21.77 44.21 -36.67 0.15 9588
 9590 3 -21.86 44.16 -36.54 0.166 9589
 9591 3 -21.98 44.07 -36.44 0.148 9590
 9592 3 -22.07 43.97 -36.35 0.147 9591
 9593 3 -22.21 43.91 -36.32 0.132 9592
 9594 3 -22.31 43.74 -36.36 0.132 9593
 9595 3 -22.43 43.67 -36.33 0.102 9594
 9596 3 -22.55 43.53 -36.38 0.135 9595
 9597 3 -22.69 43.42 -36.38 0.151 9596
 9598 3 -22.81 43.44 -36.44 0.228 9597
 9599 3 -22.82 43.13 -36.28 0.149 9598
 9600 3 -22.75 42.98 -36.09 0.112 9599
 9601 3 -22.72 42.85 -35.96 0.103 9600
 9602 3 -22.64 42.79 -35.78 0.085 9601
 9603 3 -22.58 42.74 -35.69 0.095 9602
 9604 3 -22.63 42.68 -35.53 0.127 9603
 9605 3 -22.66 42.73 -35.36 0.16 9604
 9606 3 -22.73 42.81 -35.21 0.193 9605
 9607 3 -22.81 42.82 -35.06 0.225 9606
 9608 3 -22.89 42.85 -34.96 0.267 9607
 9609 3 -22.56 43.33 -34.74 0.149 9608
 9610 3 -22.36 43.48 -34.66 0.142 9609
 9611 3 -22.17 43.61 -34.59 0.131 9610
 9612 3 -22.07 43.8 -34.57 0.136 9611
 9613 3 -22.03 44.01 -34.56 0.15 9612
 9614 3 -21.93 44.17 -34.51 0.145 9613
 9615 3 -21.74 44.17 -34.44 0.167 9614
 9616 3 -21.78 44.38 -34.42 0.112 9615
 9617 3 -21.8 44.53 -34.43 0.139 9616
 9618 3 -21.72 44.85 -34.49 0.183 9617
 9619 3 -21.66 45.06 -34.49 0.208 9618
 9620 3 -21.74 45.14 -34.5 0.27 9619
 9621 3 -21.82 45.35 -34.55 0.396 9620
 9622 3 -21.87 45.53 -34.49 0.452 9621
 9623 3 -21.97 45.66 -34.58 0.512 9622
 9624 3 -21.98 45.82 -34.58 0.54 9623
 9625 3 -22.06 45.91 -34.58 0.537 9624
 9626 3 -22.06 46.11 -33.86 0.094 9625
 9627 3 -22.15 45.96 -34.67 0.525 9625
 9628 3 -21.87 46.32 -34.4 0.192 9627
 9629 3 -21.92 46.43 -34.2 0.073 9628
 9630 3 -21.92 46.54 -34.2 0.087 9629
 9631 3 -21.94 46.66 -34.19 0.112 9630
 9632 3 -22.01 46.77 -34.18 0.133 9631
 9633 3 -22.14 46.86 -34.19 0.13 9632
 9634 3 -22.25 47 -34.13 0.123 9633
 9635 3 -22.32 46.98 -33.88 0.137 9634
 9636 3 -22.39 47 -33.76 0.148 9635
 9637 3 -22.24 46.76 -33.56 0.092 9636
 9638 3 -22.31 46.77 -33.44 0.11 9637
 9639 3 -22.39 46.84 -33.26 0.074 9638
 9640 3 -22.52 46.92 -33.17 0.074 9639
 9641 3 -22.59 47.02 -33.18 0.07 9640
 9642 3 -22.66 47.19 -33.25 0.069 9641
 9643 3 -22.79 47.19 -33.2 0.042 9642
 9644 3 -22.86 47.14 -33.04 0.128 9643
 9645 3 -22.9 47.03 -33 0.000125 9644
 9646 3 -22.16 47.28 -34.21 0.111 9634
 9647 3 -22.21 47.45 -34.19 0.069 9646
 9648 3 -22.16 47.59 -34.25 0.085 9647
 9649 3 -22.17 47.71 -34.32 0.15 9648
 9650 3 -22.31 47.89 -34.14 0.065 9649
 9651 3 -22.33 48.1 -34.06 0.098 9650
 9652 3 -22.41 48.25 -34.18 0.08 9651
 9653 3 -22.53 48.4 -34.17 0.114 9652
 9654 3 -22.59 48.52 -34.35 0.087 9653
 9655 3 -22.47 45.75 -34.93 0.381 9627
 9656 3 -22.57 45.67 -35.13 0.236 9655
 9657 3 -21.55 43.97 -34.46 0.135 9615
 9658 3 -21.45 43.88 -34.49 0.101 9657
 9659 3 -23.16 42.58 -34.86 0.243 9608
 9660 3 -23.18 42.22 -34.71 0.13 9659
 9661 3 -23.21 42.1 -34.66 0.185 9660
 9662 3 -23.2 41.99 -34.52 0.168 9661
 9663 3 -23.18 41.85 -34.4 0.169 9662
 9664 3 -23.14 41.73 -34.16 0.159 9663
 9665 3 -23.2 41.6 -34.02 0.141 9664
 9666 3 -23.22 41.39 -33.95 0.182 9665
 9667 3 -23.24 41.15 -33.86 0.156 9666
 9668 3 -23.22 40.95 -33.74 0.134 9667
 9669 3 -23.25 40.76 -33.76 0.076 9668
 9670 3 -23.31 40.59 -33.7 0.094 9669
 9671 3 -23.31 40.51 -33.54 0.142 9670
 9672 3 -23.33 40.47 -33.35 0.116 9671
 9673 3 -23.36 40.27 -33.23 0.082 9672
 9674 3 -23.37 40.18 -33.16 0.094 9673
 9675 3 -23.36 40.05 -33.09 0.13 9674
 9676 3 -23.4 39.92 -33.04 0.201 9675
 9677 3 -23.52 39.79 -33.03 0.155 9676
 9678 3 -23.67 39.61 -32.95 0.116 9677
 9679 3 -23.7 39.45 -32.86 0.108 9678
 9680 3 -23.77 39.46 -32.61 0.142 9679
 9681 3 -23.88 39.4 -32.38 0.106 9680
 9682 3 -24.01 39.37 -32.26 0.119 9681
 9683 3 -24.14 39.4 -32.08 0.101 9682
 9684 3 -24.23 39.38 -31.99 0.127 9683
 9685 3 -24.25 39.49 -31.85 0.089 9684
 9686 3 -24.29 39.61 -31.68 0.106 9685
 9687 3 -24.38 39.71 -31.51 0.119 9686
 9688 3 -24.5 39.79 -31.35 0.11 9687
 9689 3 -24.56 39.86 -31.16 0.112 9688
 9690 3 -24.62 39.91 -30.99 0.08 9689
 9691 3 -24.72 39.91 -30.84 0.114 9690
 9692 3 -24.87 39.89 -30.73 0.074 9691
 9693 3 -25.01 39.9 -30.61 0.082 9692
 9694 3 -25.08 39.81 -30.52 0.081 9693
 9695 3 -23.17 40 -32.82 0.104 9676
 9696 3 -23.18 39.94 -32.73 0.053 9695
 9697 3 -22.94 43.8 -36.63 0.132 9598
 9698 3 -23.01 43.97 -36.73 0.15 9697
 9699 3 -22.98 44.1 -36.86 0.145 9698
 9700 3 -22.95 44.2 -37.03 0.128 9699
 9701 3 -23.04 44.37 -37.14 0.1 9700
 9702 3 -17.66 44.74 -37.74 0.161 9386
 9703 3 -17.61 44.79 -37.93 0.079 9702
 9704 3 -17.64 44.88 -38.08 0.119 9703
 9705 3 -17.73 45.02 -38.18 0.113 9704
 9706 3 -17.79 45.12 -38.24 0.118 9705
 9707 3 -17.76 45.3 -38.26 0.152 9706
 9708 3 -17.74 45.46 -38.27 0.203 9707
 9709 3 -17.59 45.62 -38.41 0.15 9708
 9710 3 -17.51 45.75 -38.34 0.114 9709
 9711 3 -17.5 45.87 -38.36 0.121 9710
 9712 3 -17.5 46.03 -38.33 0.144 9711
 9713 3 -17.46 46.13 -38.36 0.15 9712
 9714 3 -17.18 46.19 -38.17 0.094 9713
 9715 3 -17.12 46.2 -38.06 0.083 9714
 9716 3 -17.58 46.26 -38.53 0.111 9713
 9717 3 -17.68 46.28 -38.65 0.113 9716
 9718 3 -17.76 46.32 -38.74 0.123 9717
 9719 3 -17.92 46.38 -38.83 0.104 9718
 9720 3 -18 46.42 -38.95 0.148 9719
 9721 3 -18.12 46.58 -39.05 0.148 9720
 9722 3 -18.18 46.7 -39.17 0.147 9721
 9723 3 -18.24 46.71 -39.34 0.166 9722
 9724 3 -18.26 46.67 -39.47 0.178 9723
 9725 3 -18.24 46.82 -39.63 0.201 9724
 9726 3 -18.23 46.98 -39.78 0.154 9725
 9727 3 -18.25 47.14 -40 0.157 9726
 9728 3 -18.22 47.22 -40.16 0.137 9727
 9729 3 -18.24 47.26 -40.31 0.114 9728
 9730 3 -18.3 47.26 -40.41 0.13 9729
 9731 3 -18.42 47.43 -40.5 0.104 9730
 9732 3 -18.55 47.5 -40.59 0.101 9731
 9733 3 -18.69 47.61 -40.65 0.12 9732
 9734 3 -18.73 47.68 -40.79 0.122 9733
 9735 3 -18.76 47.86 -41.01 0.123 9734
 9736 3 -18.73 47.98 -41.13 0.074 9735
 9737 3 -18.63 48.18 -41.21 0.115 9736
 9738 3 -18.54 48.25 -41.38 0.122 9737
 9739 3 -18.49 48.37 -41.51 0.132 9738
 9740 3 -18.46 48.52 -41.61 0.132 9739
 9741 3 -18.47 48.62 -41.81 0.09 9740
 9742 3 -18.56 48.71 -41.81 0.134 9741
 9743 3 -18.56 48.75 -42 0.089 9742
 9744 3 -18.55 48.76 -42.19 0.06 9743
 9745 3 -18.55 48.75 -42.33 0.095 9744
 9746 3 -18.62 48.76 -42.44 0.115 9745
 9747 3 -18.74 48.76 -42.54 0.133 9746
 9748 3 -18.86 48.85 -42.64 0.11 9747
 9749 3 -18.93 48.91 -42.73 0.141 9748
 9750 3 -18.97 49.18 -42.8 0.122 9749
 9751 3 -19.06 49.4 -42.87 0.169 9750
 9752 3 -19.19 49.59 -42.98 0.133 9751
 9753 3 -19.23 49.69 -43.13 0.131 9752
 9754 3 -19.19 49.81 -43.23 0.159 9753
 9755 3 -19.28 49.78 -43.42 0.088 9754
 9756 3 -19.23 49.8 -43.51 0.139 9755
 9757 3 -19.06 49.91 -43.63 0.142 9756
 9758 3 -18.9 49.93 -43.77 0.133 9757
 9759 3 -18.75 49.92 -43.85 0.087 9758
 9760 3 -19.06 48.74 -42.61 0.139 9749
 9761 3 -19.13 48.67 -42.46 0.072 9760
 9762 3 -19.26 48.72 -42.38 0.094 9761
 9763 3 -19.41 48.69 -42.34 0.112 9762
 9764 3 -19.5 48.64 -42.17 0.128 9763
 9765 3 -19.49 48.59 -42.04 0.113 9764
 9766 3 -19.41 48.48 -41.89 0.081 9765
 9767 3 -19.45 48.46 -41.78 0.104 9766
 9768 3 -19.4 48.46 -41.63 0.12 9767
 9769 3 -19.42 48.41 -41.53 0.000125 9768
 9770 3 -17.49 45.52 -37.37 0.103 9384
 9771 3 -17.57 45.63 -37.35 0.137 9770
 9772 3 -17.72 45.67 -37.32 0.086 9771
 9773 3 -17.85 45.69 -37.24 0.132 9772
 9774 3 -17.98 45.69 -37.21 0.152 9773
 9775 3 -18.05 45.77 -36.98 0.121 9774
 9776 3 -18.14 45.91 -36.84 0.112 9775
 9777 3 -18.2 46 -36.65 0.122 9776
 9778 3 -18.29 46.04 -36.48 0.167 9777
 9779 3 -18.27 46.12 -36.36 0.221 9778
 9780 3 -18.22 46.24 -36.25 0.179 9779
 9781 3 -18.14 46.43 -36.24 0.123 9780
 9782 3 -18.01 46.43 -36.14 0.126 9781
 9783 3 -17.93 46.51 -36.07 0.125 9782
 9784 3 -18.01 46.69 -36.01 0.099 9783
 9785 3 -18 46.81 -35.96 0.16 9784
 9786 3 -17.82 47 -36.01 0.113 9785
 9787 3 -17.8 47.23 -36.01 0.1 9786
 9788 3 -17.75 47.32 -35.99 0.109 9787
 9789 3 -16.15 44.63 -36.45 0.152 9374
 9790 3 -16.2 44.8 -36.55 0.106 9789
 9791 3 -16.31 44.89 -36.53 0.086 9790
 9792 3 -16.33 45.02 -36.47 0.077 9791
 9793 3 -15.46 43.91 -35.14 0.251 9368
 9794 3 -15.42 44.06 -35.16 0.228 9793
 9795 3 -15.32 44.17 -35.14 0.268 9794
 9796 3 -15.22 44.27 -35.19 0.235 9795
 9797 3 -15.15 44.42 -35.26 0.218 9796
 9798 3 -15.07 44.55 -35.34 0.239 9797
 9799 3 -14.95 44.67 -35.41 0.305 9798
 9800 3 -14.93 44.84 -35.36 0.299 9799
 9801 3 -14.88 44.97 -35.34 0.306 9800
 9802 3 -14.83 45.15 -35.32 0.247 9801
 9803 3 -14.78 45.37 -35.24 0.178 9802
 9804 3 -14.64 45.48 -35.11 0.177 9803
 9805 3 -14.5 45.56 -35 0.212 9804
 9806 3 -14.34 45.66 -34.96 0.255 9805
 9807 3 -14.19 45.74 -34.94 0.263 9806
 9808 3 -14.08 45.83 -34.85 0.293 9807
 9809 3 -13.98 45.94 -34.81 0.31 9808
 9810 3 -13.89 46.12 -34.74 0.352 9809
 9811 3 -13.79 46.19 -34.61 0.419 9810
 9812 3 -13.71 46.31 -34.32 0.491 9811
 9813 3 -13.91 45.89 -33.75 0.207 9812
 9814 3 -13.87 45.85 -33.6 0.152 9813
 9815 3 -13.85 45.78 -33.49 0.155 9814
 9816 3 -13.81 45.65 -33.45 0.254 9815
 9817 3 -13.82 45.53 -33.35 0.367 9816
 9818 3 -13.84 45.42 -33.28 0.463 9817
 9819 3 -13.81 45.49 -33.13 0.55 9818
 9820 3 -13.81 45.49 -32.99 0.642 9819
 9821 3 -13.81 45.45 -32.82 0.84 9820
 9822 3 -13.55 45.64 -32.54 0.767 9821
 9823 3 -13.38 45.2 -32.46 0.583 9822
 9824 3 -13.29 45.05 -32.34 0.525 9823
 9825 3 -13.17 44.97 -32.23 0.478 9824
 9826 3 -13.04 44.87 -32.19 0.448 9825
 9827 3 -12.6 45.19 -32.02 0.204 9826
 9828 3 -12.4 45.19 -31.93 0.185 9827
 9829 3 -12.27 45.13 -31.87 0.173 9828
 9830 3 -12.18 44.88 -31.77 0.174 9829
 9831 3 -12.14 44.78 -31.77 0.169 9830
 9832 3 -11.95 44.77 -31.73 0.162 9831
 9833 3 -11.88 44.71 -31.58 0.189 9832
 9834 3 -11.8 44.65 -31.49 0.211 9833
 9835 3 -11.77 44.66 -31.29 0.23 9834
 9836 3 -11.72 44.58 -31.23 0.268 9835
 9837 3 -11.7 44.46 -31.2 0.337 9836
 9838 3 -11.49 44.5 -31.12 0.466 9837
 9839 3 -11.57 44.27 -31.11 0.587 9838
 9840 3 -11.39 44.19 -31.11 0.582 9839
 9841 3 -11.12 44.32 -30.93 0.493 9840
 9842 3 -11.1 44.19 -30.71 0.417 9841
 9843 3 -11.03 44.03 -30.64 0.369 9842
 9844 3 -11.27 43.31 -30.48 0.119 9843
 9845 3 -11.28 43.15 -30.44 0.131 9844
 9846 3 -11.25 42.99 -30.42 0.082 9845
 9847 3 -11.22 42.88 -30.34 0.128 9846
 9848 3 -11.27 42.71 -30.37 0.157 9847
 9849 3 -11.26 42.55 -30.41 0.111 9848
 9850 3 -11.32 42.41 -30.44 0.148 9849
 9851 3 -11.37 42.19 -30.45 0.251 9850
 9852 3 -11.43 42.13 -30.34 0.299 9851
 9853 3 -11.62 42.3 -29.9 0.155 9852
 9854 3 -11.56 42.26 -29.79 0.153 9853
 9855 3 -11.51 42.23 -29.63 0.147 9854
 9856 3 -11.47 42.18 -29.52 0.125 9855
 9857 3 -10.81 44.15 -30.63 0.37 9843
 9858 3 -10.64 44.06 -30.55 0.301 9857
 9859 3 -10.48 44.01 -30.56 0.232 9858
 9860 3 -10.33 44.03 -30.57 0.172 9859
 9861 3 -10.06 44 -30.58 0.142 9860
 9862 3 -9.98 43.88 -30.57 0.215 9861
 9863 3 -9.88 43.75 -30.47 0.239 9862
 9864 3 -9.76 43.8 -30.36 0.273 9863
 9865 3 -9.6 43.63 -30.34 0.246 9864
 9866 3 -9.48 43.55 -30.25 0.233 9865
 9867 3 -9.31 43.46 -30.16 0.228 9866
 9868 3 -9.21 43.49 -29.99 0.237 9867
 9869 3 -8.98 43.4 -29.87 0.185 9868
 9870 3 -8.85 43.37 -29.76 0.219 9869
 9871 3 -8.72 43.32 -29.68 0.183 9870
 9872 3 -8.66 43.19 -29.55 0.139 9871
 9873 3 -8.59 43.15 -29.39 0.127 9872
 9874 3 -8.55 43.07 -29.24 0.142 9873
 9875 3 -8.46 42.98 -29.14 0.165 9874
 9876 3 -8.39 42.89 -29.06 0.247 9875
 9877 3 -8.22 42.91 -29 0.319 9876
 9878 3 -8.43 42.55 -28.69 0.16 9877
 9879 3 -8.45 42.44 -28.57 0.149 9878
 9880 3 -8.41 42.26 -28.44 0.1 9879
 9881 3 -8.39 42.17 -28.29 0.142 9880
 9882 3 -8.36 42.06 -28.12 0.119 9881
 9883 3 -8.42 41.93 -28.04 0.141 9882
 9884 3 -8.45 41.89 -27.94 0.185 9883
 9885 3 -8.49 41.89 -27.82 0.23 9884
 9886 3 -8.49 41.85 -27.68 0.272 9885
 9887 3 -8.6 41.85 -27.67 0.372 9886
 9888 3 -8.66 42.56 -27.78 0.072 9887
 9889 3 -8.76 42.71 -27.74 0.105 9888
 9890 3 -8.86 42.85 -27.75 0.056 9889
 9891 3 -8.99 42.89 -27.7 0.122 9890
 9892 3 -9.12 42.92 -27.74 0.166 9891
 9893 3 -9.19 42.97 -27.91 0.122 9892
 9894 3 -9.18 42.93 -28.08 0.000125 9893
 9895 3 -8.51 41.63 -27.65 0.238 9887
 9896 3 -8.47 41.21 -28.01 0.142 9895
 9897 3 -8.46 41.12 -28.08 0.138 9896
 9898 3 -8.42 40.98 -28.15 0.111 9897
 9899 3 -8.47 40.76 -28.35 0.088 9898
 9900 3 -8.54 40.67 -28.45 0.11 9899
 9901 3 -8.58 40.49 -28.53 0.143 9900
 9902 3 -8.7 40.38 -28.59 0.092 9901
 9903 3 -8.48 41.57 -27.64 0.238 9895
 9904 3 -8.26 41.37 -27.36 0.189 9903
 9905 3 -8.11 41.13 -27.33 0.138 9904
 9906 3 -8.08 41.02 -27.28 0.165 9905
 9907 3 -8.06 40.85 -27.27 0.121 9906
 9908 3 -7.96 40.73 -27.11 0.141 9907
 9909 3 -7.81 40.73 -27.05 0.169 9908
 9910 3 -7.71 40.7 -26.97 0.189 9909
 9911 3 -7.6 40.54 -26.87 0.181 9910
 9912 3 -7.45 40.45 -26.81 0.212 9911
 9913 3 -7.31 40.34 -26.82 0.219 9912
 9914 3 -7.17 40.37 -26.59 0.271 9913
 9915 3 -7.12 40.28 -26.39 0.303 9914
 9916 3 -7.1 40.28 -26.19 0.279 9915
 9917 3 -6.99 40.17 -26.09 0.298 9916
 9918 3 -6.87 40.15 -25.96 0.273 9917
 9919 3 -6.76 40.16 -25.73 0.171 9918
 9920 3 -6.66 40.1 -25.62 0.203 9919
 9921 3 -6.6 39.96 -25.48 0.211 9920
 9922 3 -6.47 39.83 -25.4 0.233 9921
 9923 3 -6.32 39.72 -25.36 0.251 9922
 9924 3 -6.15 39.69 -25.34 0.257 9923
 9925 3 -5.99 39.64 -25.28 0.236 9924
 9926 3 -5.88 39.59 -25.17 0.233 9925
 9927 3 -5.9 39.62 -25.04 0.257 9926
 9928 3 -5.6 39.48 -25.05 0.182 9927
 9929 3 -5.49 39.28 -25.02 0.171 9928
 9930 3 -5.37 39.45 -24.78 0.12 9929
 9931 3 -5.33 39.42 -24.65 0.119 9930
 9932 3 -5.22 39.36 -24.55 0.12 9931
 9933 3 -5.11 39.27 -24.32 0.099 9932
 9934 3 -5.03 39.25 -24.21 0.161 9933
 9935 3 -4.92 39.21 -24.08 0.211 9934
 9936 3 -4.85 39.22 -23.91 0.216 9935
 9937 3 -4.85 39.24 -23.74 0.255 9936
 9938 3 -4.87 39.22 -23.62 0.316 9937
 9939 3 -4.38 38.86 -23.52 0.147 9938
 9940 3 -4.24 38.67 -23.43 0.171 9939
 9941 3 -4.1 38.5 -23.3 0.122 9940
 9942 3 -4.04 38.36 -23.19 0.091 9941
 9943 3 -3.93 38.22 -23.08 0.151 9942
 9944 3 -3.8 38.11 -22.98 0.154 9943
 9945 3 -3.74 38.04 -22.86 0.203 9944
 9946 3 -3.7 37.93 -22.78 0.22 9945
 9947 3 -3.55 37.94 -22.6 0.204 9946
 9948 3 -3.59 37.79 -22.48 0.094 9947
 9949 3 -3.38 37.72 -22.46 0.142 9948
 9950 3 -3.25 37.62 -22.38 0.093 9949
 9951 3 -3.17 37.6 -22.26 0.036 9950
 9952 3 -3.14 37.66 -22.03 0.105 9951
 9953 3 -3.07 37.73 -21.9 0.119 9952
 9954 3 -2.94 37.72 -21.83 0.115 9953
 9955 3 -3.39 38.05 -22.45 0.131 9947
 9956 3 -3.4 38.11 -22.31 0.112 9955
 9957 3 -3.35 38.08 -22.15 0.139 9956
 9958 3 -3.3 38.12 -22.01 0.157 9957
 9959 3 -3.18 38.13 -21.9 0.106 9958
 9960 3 -3.04 38.04 -21.83 0.11 9959
 9961 3 -2.94 38.05 -21.77 0.117 9960
 9962 3 -2.82 38.01 -21.73 0.139 9961
 9963 3 -2.74 37.86 -21.57 0.125 9962
 9964 3 -2.64 37.85 -21.5 0.202 9963
 9965 3 -2.63 37.99 -21.37 0.24 9964
 9966 3 -2.48 37.75 -21.14 0.128 9965
 9967 3 -2.4 37.8 -21.04 0.16 9966
 9968 3 -2.3 37.83 -21.01 0.174 9967
 9969 3 -2.22 37.88 -20.91 0.237 9968
 9970 3 -2.19 37.81 -20.55 0.088 9969
 9971 3 -2.14 37.78 -20.43 0.085 9970
 9972 3 -2.11 37.72 -20.28 0.118 9971
 9973 3 -2.13 37.63 -20.14 0.106 9972
 9974 3 -2.16 37.53 -19.99 0.105 9973
 9975 3 -2.67 38.09 -21.88 0.106 9962
 9976 3 -2.52 38.04 -21.89 0.134 9975
 9977 3 -2.33 38.09 -21.98 0.119 9976
 9978 3 -2.15 38.07 -22.06 0.117 9977
 9979 3 -2.01 37.98 -22.13 0.128 9978
 9980 3 -1.93 37.93 -22.18 0.000125 9979
 9981 3 -5.3 39.32 -23.6 0.092 9938
 9982 3 -5.43 39.2 -23.53 0.11 9981
 9983 3 -5.43 39.11 -23.46 0.131 9982
 9984 3 -5.63 39.2 -23.38 0.073 9983
 9985 3 -5.76 39.26 -23.32 0.071 9984
 9986 3 -5.88 39.36 -23.34 0.066 9985
 9987 3 -5.97 39.46 -23.31 0.082 9986
 9988 3 -6.02 39.37 -23.17 0.093 9987
 9989 3 -5.94 39.29 -23.08 0.074 9988
 9990 3 -6.1 39.21 -23.04 0.061 9989
 9991 3 -6.24 39.29 -23.01 0.103 9990
 9992 3 -6.39 39.33 -22.91 0.138 9991
 9993 3 -6.57 39.43 -22.76 0.104 9992
 9994 3 -6.68 39.5 -22.65 0.093 9993
 9995 3 -6.72 39.4 -22.52 0.138 9994
 9996 3 -6.81 39.2 -22.47 0.123 9995
 9997 3 -6.85 39.03 -22.51 0.123 9996
 9998 3 -6.83 38.89 -22.58 0.126 9997
 9999 3 -6.82 38.77 -22.65 0.108 9998
 10000 3 -4.85 38.99 -24.29 0.104 9935
 10001 3 -4.73 38.93 -24.33 0.064 10000
 10002 3 -5.48 39.09 -25 0.117 9929
 10003 3 -5.32 38.86 -24.85 0.112 10002
 10004 3 -5.22 38.71 -24.84 0.111 10003
 10005 3 -5.16 38.53 -24.74 0.12 10004
 10006 3 -5.11 38.45 -24.6 0.153 10005
 10007 3 -5.25 38.54 -24.48 0.084 10006
 10008 3 -5.25 38.4 -24.36 0.1 10007
 10009 3 -5.3 38.3 -24.28 0.135 10008
 10010 3 -5.33 38.28 -24.04 0.134 10009
 10011 3 -5.33 38.16 -23.9 0.12 10010
 10012 3 -5.23 37.97 -23.86 0.106 10011
 10013 3 -5.17 37.83 -23.79 0.103 10012
 10014 3 -5.18 37.74 -23.61 0.113 10013
 10015 3 -5.22 37.72 -23.43 0.099 10014
 10016 3 -6.34 39.81 -24.88 0.097 9927
 10017 3 -6.51 39.86 -24.8 0.109 10016
 10018 3 -6.64 39.9 -24.71 0.101 10017
 10019 3 -6.63 39.84 -24.57 0.153 10018
 10020 3 -6.58 40.19 -24.33 0.099 10019
 10021 3 -6.55 40.3 -24.23 0.131 10020
 10022 3 -6.58 40.42 -24.2 0.143 10021
 10023 3 -6.66 40.67 -24.25 0.118 10022
 10024 3 -6.76 40.85 -24.23 0.086 10023
 10025 3 -6.9 41.01 -24.11 0.122 10024
 10026 3 -6.97 41.12 -23.93 0.114 10025
 10027 3 -6.96 41.04 -23.82 0.105 10026
 10028 3 -6.96 40.94 -23.77 0.158 10027
 10029 3 -7.33 41.04 -23.76 0.086 10028
 10030 3 -7.43 41.15 -23.84 0.091 10029
 10031 3 -7.51 41.25 -23.89 0.127 10030
 10032 3 -7.55 41.37 -23.92 0.154 10031
 10033 3 -7.68 41.41 -23.7 0.131 10032
 10034 3 -7.74 41.41 -23.58 0.138 10033
 10035 3 -7.75 41.44 -23.4 0.114 10034
 10036 3 -7.81 41.5 -23.28 0.122 10035
 10037 3 -7.92 41.51 -23.16 0.121 10036
 10038 3 -8.02 41.44 -23.02 0.121 10037
 10039 3 -8.1 41.34 -22.93 0.092 10038
 10040 3 -8.19 41.31 -22.79 0.069 10039
 10041 3 -8.33 41.33 -22.72 0.082 10040
 10042 3 -8.44 41.34 -22.61 0.085 10041
 10043 3 -8.52 41.3 -22.48 0.09 10042
 10044 3 -8.54 41.28 -22.28 0.102 10043
 10045 3 -8.57 41.3 -22.02 0.12 10044
 10046 3 -8.65 41.31 -21.75 0.07 10045
 10047 3 -7.47 41.67 -23.99 0.118 10032
 10048 3 -7.5 41.78 -23.97 0.093 10047
 10049 3 -6.73 39.68 -24.61 0.14 10019
 10050 3 -6.95 39.45 -24.73 0.136 10049
 10051 3 -6.95 39.24 -24.79 0.173 10050
 10052 3 -7.01 39.06 -24.87 0.11 10051
 10053 3 -7.11 38.93 -25.02 0.114 10052
 10054 3 -7.14 38.79 -25.07 0.124 10053
 10055 3 -7.16 38.65 -25.07 0.123 10054
 10056 3 -6.78 39.62 -24.65 0.14 10049
 10057 3 -6.45 39.67 -24.38 0.097 10056
 10058 3 -6.38 39.57 -24.27 0.124 10057
 10059 3 -6.31 39.5 -24.16 0.099 10058
 10060 3 -6.84 39.57 -24.69 0.14 10056
 10061 3 -6.49 39.99 -26.18 0.082 9918
 10062 3 -6.4 39.86 -26.17 0.115 10061
 10063 3 -6.27 39.9 -26.1 0.116 10062
 10064 3 -6.14 39.87 -26.04 0.122 10063
 10065 3 -5.98 39.73 -25.97 0.133 10064
 10066 3 -5.83 39.65 -25.98 0.164 10065
 10067 3 -5.68 39.58 -26 0.131 10066
 10068 3 -5.56 39.51 -26.08 0.166 10067
 10069 3 -5.45 39.44 -26.09 0.231 10068
 10070 3 -5.24 39.25 -25.84 0.139 10069
 10071 3 -5.22 39.14 -25.79 0.141 10070
 10072 3 -5.12 38.96 -25.67 0.143 10071
 10073 3 -5.02 38.87 -25.57 0.129 10072
 10074 3 -4.8 38.81 -25.5 0.101 10073
 10075 3 -4.63 38.74 -25.36 0.142 10074
 10076 3 -4.44 38.62 -25.27 0.146 10075
 10077 3 -4.3 38.46 -25.2 0.16 10076
 10078 3 -4.03 38.44 -25.13 0.107 10077
 10079 3 -3.93 38.38 -25.05 0.052 10078
 10080 3 -3.76 38.25 -24.95 0.091 10079
 10081 3 -3.7 38.15 -24.95 0.078 10080
 10082 3 -3.61 38.01 -25.01 0.092 10081
 10083 3 -3.65 37.96 -25.1 0.18 10082
 10084 3 -3.2 37.9 -25.21 0.182 10083
 10085 3 -3.06 37.99 -25.17 0.208 10084
 10086 3 -2.92 38.11 -25.07 0.223 10085
 10087 3 -2.77 38.15 -25.03 0.213 10086
 10088 3 -2.68 38.22 -24.96 0.246 10087
 10089 3 -2.57 38.31 -24.92 0.283 10088
 10090 3 -2.42 38.26 -24.77 0.274 10089
 10091 3 -2.27 38.19 -24.65 0.236 10090
 10092 3 -2.09 38.05 -24.46 0.202 10091
 10093 3 -1.98 38.04 -24.34 0.197 10092
 10094 3 -1.86 38.01 -24.25 0.175 10093
 10095 3 -1.78 37.94 -24.06 0.161 10094
 10096 3 -1.64 37.89 -23.97 0.132 10095
 10097 3 -1.55 37.68 -23.84 0.114 10096
 10098 3 -1.47 37.63 -23.75 0.132 10097
 10099 3 -1.32 37.58 -23.59 0.096 10098
 10100 3 -1.21 37.56 -23.45 0.104 10099
 10101 3 -1.12 37.57 -23.32 0.131 10100
 10102 3 -0.95 37.52 -23.29 0.129 10101
 10103 3 -0.78 37.46 -23.2 0.131 10102
 10104 3 -0.62 37.37 -23.17 0.122 10103
 10105 3 -0.47 37.24 -23.09 0.107 10104
 10106 3 -0.3 37.17 -23.07 0.099 10105
 10107 3 -0.17 37.13 -23.08 0.078 10106
 10108 3 -0.03 37.1 -23.05 0.085 10107
 10109 3 0.07 37.15 -22.98 0.126 10108
 10110 3 0.13 37.1 -22.93 0.16 10109
 10111 3 0.31 37.13 -22.87 0.126 10110
 10112 3 0.43 37.16 -22.79 0.1 10111
 10113 3 0.53 37.11 -22.72 0.132 10112
 10114 3 0.66 37.05 -22.67 0.13 10113
 10115 3 0.78 37.1 -22.58 0.151 10114
 10116 3 0.99 37.11 -22.53 0.188 10115
 10117 3 1 37.25 -22.36 0.084 10116
 10118 3 1.1 37.36 -22.28 0.093 10117
 10119 3 1.17 37.45 -22.21 0.099 10118
 10120 3 1.16 37.51 -22.11 0.151 10119
 10121 3 1.25 37.68 -22.15 0.065 10120
 10122 3 1.4 37.83 -22.21 0.109 10121
 10123 3 1.46 37.95 -22.27 0.111 10122
 10124 3 1.58 38.08 -22.31 0.11 10123
 10125 3 1.65 38.18 -22.35 0.043 10124
 10126 3 1.06 37.43 -21.92 0.114 10120
 10127 3 1 37.41 -21.77 0.093 10126
 10128 3 0.99 37.39 -21.67 0.000125 10127
 10129 3 1.26 36.86 -22.58 0.134 10116
 10130 3 1.36 36.74 -22.6 0.118 10129
 10131 3 1.55 36.68 -22.61 0.132 10130
 10132 3 1.72 36.59 -22.58 0.147 10131
 10133 3 1.86 36.53 -22.64 0.189 10132
 10134 3 2.03 36.53 -22.54 0.137 10133
 10135 3 2.18 36.45 -22.47 0.117 10134
 10136 3 2.26 36.33 -22.44 0.129 10135
 10137 3 2.32 36.2 -22.36 0.1 10136
 10138 3 2.35 36.02 -22.36 0.067 10137
 10139 3 2.38 35.91 -22.28 0.075 10138
 10140 3 2.29 35.88 -22.18 0.057 10139
 10141 3 2.32 35.92 -22.05 0.079 10140
 10142 3 2.3 35.86 -21.94 0.062 10141
 10143 3 2.4 35.72 -22 0.077 10142
 10144 3 2.5 35.65 -22.01 0.139 10143
 10145 3 2.56 35.55 -21.94 0.156 10144
 10146 3 2.68 35.44 -21.84 0.134 10145
 10147 3 2.84 35.33 -21.72 0.122 10146
 10148 3 -8.45 41.52 -27.63 0.238 9903
 10149 3 -8.96 42.08 -27.77 0.176 10148
 10150 3 -9.1 42.06 -27.83 0.196 10149
 10151 3 -9.41 42.14 -27.82 0.138 10150
 10152 3 -8.06 42.96 -29.11 0.219 9877
 10153 3 -7.8 43.21 -29.12 0.157 10152
 10154 3 -7.77 43.46 -29.1 0.15 10153
 10155 3 -7.72 43.68 -29.13 0.15 10154
 10156 3 -7.6 43.81 -29.19 0.18 10155
 10157 3 -7.5 43.91 -29.31 0.16 10156
 10158 3 -7.54 44.07 -29.41 0.149 10157
 10159 3 -7.59 44.21 -29.42 0.186 10158
 10160 3 -7.65 43.99 -29.03 0.117 10159
 10161 3 -7.54 43.93 -29 0.088 10160
 10162 3 -7.39 43.89 -28.93 0.111 10161
 10163 3 -7.33 43.78 -28.86 0.097 10162
 10164 3 -7.25 43.69 -28.75 0.097 10163
 10165 3 -7.06 43.67 -28.65 0.114 10164
 10166 3 -6.85 43.65 -28.71 0.134 10165
 10167 3 -6.73 43.71 -28.86 0.181 10166
 10168 3 -6.65 43.77 -29.02 0.158 10167
 10169 3 -6.56 43.95 -29.19 0.147 10168
 10170 3 -6.41 44.03 -29.24 0.174 10169
 10171 3 -6.13 44.1 -29.13 0.071 10170
 10172 3 -5.95 44.14 -29.16 0.131 10171
 10173 3 -5.83 44.15 -29.21 0.156 10172
 10174 3 -5.68 43.92 -29.24 0.092 10173
 10175 3 -5.59 43.87 -29.18 0.11 10174
 10176 3 -5.47 43.84 -29.13 0.118 10175
 10177 3 -5.36 43.89 -29.02 0.136 10176
 10178 3 -5.27 44.06 -28.91 0.139 10177
 10179 3 -5.15 44.27 -28.86 0.145 10178
 10180 3 -5.11 44.46 -28.75 0.11 10179
 10181 3 -4.99 44.5 -28.69 0.077 10180
 10182 3 -4.94 44.38 -28.52 0.094 10181
 10183 3 -4.93 44.34 -28.36 0.097 10182
 10184 3 -4.91 44.27 -28.24 0.194 10183
 10185 3 -4.61 43.86 -28.3 0.094 10184
 10186 3 -4.47 43.82 -28.27 0.097 10185
 10187 3 -4.33 43.85 -28.19 0.092 10186
 10188 3 -7.58 44.35 -29.37 0.135 10159
 10189 3 -7.54 44.61 -29.28 0.121 10188
 10190 3 -7.5 44.7 -29.19 0.154 10189
 10191 3 -7.47 44.82 -29.12 0.197 10190
 10192 3 -7.51 44.92 -29.02 0.278 10191
 10193 3 -7.44 44.86 -28.76 0.149 10192
 10194 3 -7.43 44.8 -28.59 0.127 10193
 10195 3 -7.36 44.73 -28.43 0.071 10194
 10196 3 -7.35 44.68 -28.3 0.065 10195
 10197 3 -7.42 44.69 -28.2 0.111 10196
 10198 3 -7.5 44.76 -28.08 0.142 10197
 10199 3 -7.49 44.75 -27.83 0.131 10198
 10200 3 -7.62 44.83 -27.74 0.106 10199
 10201 3 -7.69 44.91 -27.62 0.093 10200
 10202 3 -7.72 44.96 -27.43 0.094 10201
 10203 3 -7.78 44.98 -27.33 0.102 10202
 10204 3 -7.89 44.96 -27.2 0.089 10203
 10205 3 -7.85 44.99 -27.04 0.117 10204
 10206 3 -7.76 45.05 -26.89 0.085 10205
 10207 3 -7.69 45.12 -26.81 0.113 10206
 10208 3 -7.61 45.21 -26.76 0.131 10207
 10209 3 -7.61 45.38 -26.74 0.154 10208
 10210 3 -7.65 45.46 -26.64 0.092 10209
 10211 3 -7.84 45.53 -26.5 0.104 10210
 10212 3 -7.95 45.65 -26.38 0.102 10211
 10213 3 -7.96 45.73 -26.26 0.124 10212
 10214 3 -7.95 45.77 -26.11 0.125 10213
 10215 3 -7.98 45.72 -25.9 0.115 10214
 10216 3 -7.61 45.18 -29.31 0.146 10192
 10217 3 -7.71 45.36 -29.32 0.125 10216
 10218 3 -7.85 45.45 -29.29 0.138 10217
 10219 3 -8 45.53 -29.23 0.165 10218
 10220 3 -8.12 45.56 -29.17 0.18 10219
 10221 3 -8.25 45.54 -29.14 0.215 10220
 10222 3 -8.32 45.78 -29.02 0.127 10221
 10223 3 -8.43 45.89 -28.9 0.126 10222
 10224 3 -8.57 45.97 -28.83 0.144 10223
 10225 3 -8.69 46.03 -28.8 0.134 10224
 10226 3 -8.77 46.16 -28.73 0.148 10225
 10227 3 -8.84 46.32 -28.58 0.123 10226
 10228 3 -8.92 46.4 -28.57 0.145 10227
 10229 3 -8.96 46.52 -28.54 0.134 10228
 10230 3 -9.12 46.49 -28.55 0.164 10229
 10231 3 -9.16 46.41 -28.37 0.183 10230
 10232 3 -9.14 46.5 -28.18 0.223 10231
 10233 3 -9.2 46.55 -28.07 0.289 10232
 10234 3 -9.19 46.98 -27.93 0.246 10233
 10235 3 -9.23 47.3 -28.01 0.134 10234
 10236 3 -9.27 47.56 -27.99 0.146 10235
 10237 3 -9.37 46.04 -28.08 0.211 10233
 10238 3 -9.42 45.88 -28.45 0.104 10237
 10239 3 -9.55 45.86 -28.63 0.117 10238
 10240 3 -9.6 45.82 -28.73 0.087 10239
 10241 3 -9.69 45.91 -28.77 0.071 10240
 10242 3 -9.78 45.99 -28.8 0.067 10241
 10243 3 -9.74 46.13 -28.89 0.095 10242
 10244 3 -9.7 46.21 -29.03 0.094 10243
 10245 3 -9.56 46.28 -29.12 0.12 10244
 10246 3 -9.36 46.26 -29.23 0.136 10245
 10247 3 -9.21 46.2 -29.23 0.113 10246
 10248 3 -9.29 45.9 -27.88 0.124 10237
 10249 3 -9.28 45.73 -27.81 0.081 10248
 10250 3 -9.39 45.65 -27.78 0.092 10249
 10251 3 -7.55 44.24 -29.84 0.125 10188
 10252 3 -7.54 44.29 -29.98 0.14 10251
 10253 3 -7.58 44.31 -30.15 0.117 10252
 10254 3 -7.62 44.35 -30.32 0.083 10253
 10255 3 -7.56 44.29 -30.5 0.124 10254
 10256 3 -7.48 44.2 -30.6 0.176 10255
 10257 3 -7.43 44.13 -30.68 0.13 10256
 10258 3 -8.02 42.97 -29.14 0.219 10152
 10259 3 -7.92 42.76 -29.48 0.12 10258
 10260 3 -7.86 42.63 -29.59 0.197 10259
 10261 3 -7.79 42.52 -29.66 0.274 10260
 10262 3 -7.75 42.38 -29.72 0.358 10261
 10263 3 -7.64 42.24 -29.69 0.464 10262
 10264 3 -7.47 42.15 -29.62 0.562 10263
 10265 3 -7.14 42.12 -29.46 0.464 10264
 10266 3 -7.02 42.03 -29.55 0.459 10265
 10267 3 -6.93 41.9 -29.61 0.392 10266
 10268 3 -6.74 41.81 -29.7 0.304 10267
 10269 3 -6.55 41.81 -29.71 0.296 10268
 10270 3 -6.34 41.79 -29.66 0.226 10269
 10271 3 -7.98 42.98 -29.17 0.219 10258
 10272 3 -8.32 43.15 -28.75 0.121 10271
 10273 3 -8.37 43.3 -28.66 0.154 10272
 10274 3 -8.28 43.4 -28.54 0.144 10273
 10275 3 -8.22 43.52 -28.62 0.148 10274
 10276 3 -8.05 43.51 -28.44 0.131 10275
 10277 3 -7.98 43.58 -28.3 0.073 10276
 10278 3 -11.21 44.52 -30.36 0.084 9842
 10279 3 -11.3 44.65 -30.33 0.069 10278
 10280 3 -11.39 44.67 -30.46 0.073 10279
 10281 3 -11.4 44.58 -30.49 0.04 10280
 10282 3 -10.83 44.78 -31.48 0.132 9841
 10283 3 -10.75 44.94 -31.56 0.088 10282
 10284 3 -10.78 44.98 -31.72 0.13 10283
 10285 3 -10.69 45.03 -31.89 0.117 10284
 10286 3 -10.57 45.13 -31.96 0.146 10285
 10287 3 -10.51 45.29 -32.04 0.132 10286
 10288 3 -10.51 45.41 -32.18 0.138 10287
 10289 3 -10.48 45.52 -32.29 0.113 10288
 10290 3 -10.43 45.63 -32.34 0.178 10289
 10291 3 -10.38 45.73 -32.38 0.138 10290
 10292 3 -10.39 45.82 -32.48 0.06 10291
 10293 3 -13.33 45.45 -31.89 0.118 9825
 10294 3 -13.19 45.42 -31.8 0.124 10293
 10295 3 -13.1 45.48 -31.69 0.177 10294
 10296 3 -13.12 45.65 -31.61 0.165 10295
 10297 3 -14.71 45.81 -32.69 0.344 9821
 10298 3 -14.97 46.23 -32.66 0.145 10297
 10299 3 -15.1 46.44 -32.69 0.118 10298
 10300 3 -15.11 46.62 -32.73 0.157 10299
 10301 3 -15.2 46.63 -32.84 0.146 10300
 10302 3 -15.32 46.79 -32.93 0.155 10301
 10303 3 -15.43 46.88 -32.97 0.124 10302
 10304 3 -15.56 47.01 -33.08 0.132 10303
 10305 3 -15.61 47.16 -33.14 0.09 10304
 10306 3 -15.68 47.29 -33.25 0.099 10305
 10307 3 -15.78 47.41 -33.24 0.116 10306
 10308 3 -15.93 47.51 -33.2 0.182 10307
 10309 3 -16.06 47.54 -33.25 0.216 10308
 10310 3 -16.18 47.63 -33.29 0.263 10309
 10311 3 -16.25 47.69 -33.4 0.271 10310
 10312 3 -16.37 47.73 -33.38 0.297 10311
 10313 3 -16.58 47.57 -32.97 0.187 10312
 10314 3 -16.54 47.44 -32.85 0.232 10313
 10315 3 -16.53 47.3 -32.86 0.219 10314
 10316 3 -16.55 47.05 -33.03 0.111 10315
 10317 3 -16.76 47.8 -33.07 0.124 10313
 10318 3 -16.74 47.99 -33.14 0.101 10317
 10319 3 -16.75 47.92 -33.3 0.000125 10318
 10320 3 -16.45 47.81 -33.53 0.239 10312
 10321 3 -16.53 47.85 -33.61 0.158 10320
 10322 3 -16.71 47.86 -33.69 0.151 10321
 10323 3 -16.78 47.96 -33.76 0.17 10322
 10324 3 -16.9 48.03 -33.81 0.191 10323
 10325 3 -17.01 48.08 -33.87 0.176 10324
 10326 3 -17.12 48.1 -33.92 0.179 10325
 10327 3 -17.24 48.19 -33.91 0.188 10326
 10328 3 -17.28 48.36 -33.68 0.091 10327
 10329 3 -17.31 48.49 -33.6 0.083 10328
 10330 3 -17.39 48.3 -34.07 0.176 10327
 10331 3 -17.52 48.42 -34.07 0.24 10330
 10332 3 -17.63 48.48 -34.1 0.321 10331
 10333 3 -17.76 48.52 -34 0.391 10332
 10334 3 -17.88 48.64 -33.99 0.404 10333
 10335 3 -17.99 48.63 -34.05 0.458 10334
 10336 3 -18.11 48.58 -34.27 0.422 10335
 10337 3 -18.17 48.54 -34.47 0.387 10336
 10338 3 -18.23 48.48 -34.66 0.343 10337
 10339 3 -18.31 48.52 -34.79 0.354 10338
 10340 3 -18.35 48.78 -34.98 0.352 10339
 10341 3 -18.42 48.54 -35.23 0.296 10340
 10342 3 -18.51 48.42 -35.33 0.244 10341
 10343 3 -18.61 49.23 -34.72 0.235 10340
 10344 3 -18.61 49.53 -34.66 0.177 10343
 10345 3 -18.64 49.73 -34.59 0.096 10344
 10346 3 -18.68 49.91 -34.55 0.144 10345
 10347 3 -18.64 50.02 -34.49 0.186 10346
 10348 3 -18.61 50.18 -34.58 0.222 10347
 10349 3 -18.53 50.24 -34.71 0.277 10348
 10350 3 -18.48 50.26 -34.82 0.32 10349
 10351 3 -18.46 50.56 -34.84 0.35 10350
 10352 3 -18.57 50.85 -34.91 0.342 10351
 10353 3 -18.56 50.97 -34.93 0.405 10352
 10354 3 -18.46 51.03 -34.96 0.44 10353
 10355 3 -18.75 51.3 -35.17 0.268 10354
 10356 3 -18.77 51.35 -35.54 0.118 10355
 10357 3 -18.75 51.45 -35.66 0.101 10356
 10358 3 -18.71 51.55 -35.77 0.145 10357
 10359 3 -18.65 51.58 -35.92 0.121 10358
 10360 3 -18.63 51.7 -36.06 0.123 10359
 10361 3 -18.56 51.76 -36.19 0.099 10360
 10362 3 -18.59 51.77 -36.29 0.092 10361
 10363 3 -18.58 51.81 -36.4 0.133 10362
 10364 3 -18.49 51.83 -36.51 0.173 10363
 10365 3 -18.51 51.99 -36.74 0.185 10364
 10366 3 -18.49 52.12 -36.9 0.122 10365
 10367 3 -18.42 52.15 -37.05 0.15 10366
 10368 3 -18.31 52.13 -37.17 0.144 10367
 10369 3 -18.22 52 -37.28 0.159 10368
 10370 3 -18.15 52 -37.42 0.169 10369
 10371 3 -18.01 52.11 -37.5 0.125 10370
 10372 3 -17.86 52.09 -37.59 0.141 10371
 10373 3 -17.76 52.09 -37.71 0.112 10372
 10374 3 -17.72 52.08 -37.83 0.123 10373
 10375 3 -17.7 52.1 -37.98 0.16 10374
 10376 3 -17.61 52.09 -38.11 0.168 10375
 10377 3 -17.56 52.06 -38.2 0.237 10376
 10378 3 -17.89 51.82 -38.18 0.092 10377
 10379 3 -18.02 51.67 -38.2 0.105 10378
 10380 3 -18.12 51.59 -38.41 0.124 10379
 10381 3 -17.18 52.05 -38.33 0.128 10377
 10382 3 -17 52.16 -38.3 0.144 10381
 10383 3 -16.88 52.31 -38.28 0.198 10382
 10384 3 -16.73 52.36 -38.25 0.194 10383
 10385 3 -16.59 52.47 -38.15 0.212 10384
 10386 3 -16.42 52.55 -38.15 0.202 10385
 10387 3 -16.33 52.8 -38.15 0.199 10386
 10388 3 -16.23 52.92 -38.07 0.204 10387
 10389 3 -16.14 53.03 -38.04 0.196 10388
 10390 3 -16.03 53.19 -37.95 0.201 10389
 10391 3 -15.97 53.26 -37.89 0.163 10390
 10392 3 -15.83 53.36 -37.77 0.131 10391
 10393 3 -15.66 53.37 -37.77 0.131 10392
 10394 3 -15.6 53.64 -37.85 0.187 10393
 10395 3 -15.58 53.94 -37.72 0.107 10394
 10396 3 -15.48 54.04 -37.71 0.155 10395
 10397 3 -15.49 54.17 -37.71 0.165 10396
 10398 3 -15.55 54.35 -37.68 0.156 10397
 10399 3 -15.6 54.55 -37.61 0.158 10398
 10400 3 -15.73 54.74 -37.57 0.114 10399
 10401 3 -15.76 54.92 -37.5 0.177 10400
 10402 3 -15.77 55.12 -37.47 0.14 10401
 10403 3 -15.75 55.27 -37.39 0.107 10402
 10404 3 -15.82 55.37 -37.33 0.123 10403
 10405 3 -15.75 55.5 -37.29 0.163 10404
 10406 3 -15.71 55.61 -37.26 0.132 10405
 10407 3 -15.77 55.7 -37.19 0.158 10406
 10408 3 -15.46 55.69 -37.26 0.09 10407
 10409 3 -15.46 55.87 -37.2 0.136 10408
 10410 3 -15.47 56.02 -37.2 0.101 10409
 10411 3 -15.47 56.08 -37.35 0.103 10410
 10412 3 -15.48 56.18 -37.47 0.094 10411
 10413 3 -15.62 56.31 -37.52 0.151 10412
 10414 3 -15.69 56.37 -37.6 0.158 10413
 10415 3 -15.73 56.51 -37.65 0.103 10414
 10416 3 -15.86 55.79 -37.05 0.173 10407
 10417 3 -15.9 55.89 -36.99 0.175 10416
 10418 3 -15.98 56.19 -36.83 0.14 10417
 10419 3 -16.08 56.4 -36.78 0.106 10418
 10420 3 -16.14 56.55 -36.72 0.149 10419
 10421 3 -16.25 56.65 -36.71 0.155 10420
 10422 3 -16.39 56.64 -36.81 0.018 10421
 10423 3 -16.23 56.81 -36.63 0.154 10421
 10424 3 -16.15 56.84 -36.51 0.156 10423
 10425 3 -16.13 56.89 -36.3 0.143 10424
 10426 3 -16.09 57.02 -36.23 0.163 10425
 10427 3 -16.06 57.13 -36.15 0.164 10426
 10428 3 -16.05 57.33 -36.16 0.131 10427
 10429 3 -16.01 57.51 -36.16 0.108 10428
 10430 3 -16.01 57.69 -36.19 0.157 10429
 10431 3 -16.01 57.86 -36.22 0.176 10430
 10432 3 -16.06 58 -36.25 0.224 10431
 10433 3 -16.02 58.12 -36.24 0.252 10432
 10434 3 -15.79 58.28 -36.11 0.146 10433
 10435 3 -15.65 58.33 -36.02 0.137 10434
 10436 3 -15.64 58.46 -35.98 0.158 10435
 10437 3 -15.61 58.6 -35.92 0.154 10436
 10438 3 -15.64 58.79 -35.91 0.205 10437
 10439 3 -15.74 58.98 -35.92 0.191 10438
 10440 3 -15.81 59.09 -35.94 0.185 10439
 10441 3 -15.81 59.22 -35.82 0.145 10440
 10442 3 -15.86 59.32 -35.73 0.167 10441
 10443 3 -15.79 59.45 -35.63 0.193 10442
 10444 3 -15.72 59.53 -35.54 0.28 10443
 10445 3 -15.75 59.62 -35.51 0.347 10444
 10446 3 -15.76 59.64 -35.27 0.481 10445
 10447 3 -15.76 59.82 -35.2 0.465 10446
 10448 3 -15.79 60.15 -35.2 0.47 10447
 10449 3 -15.83 60.32 -35.22 0.496 10448
 10450 3 -15.76 60.47 -35.12 0.515 10449
 10451 3 -15.73 60.58 -35.04 0.533 10450
 10452 3 -15.7 60.68 -35.01 0.524 10451
 10453 3 -15.37 60.74 -34.9 0.414 10452
 10454 3 -14.83 60.86 -35.12 0.139 10453
 10455 3 -14.68 60.97 -35.15 0.138 10454
 10456 3 -14.66 61.15 -35.27 0.14 10455
 10457 3 -14.57 61.29 -35.29 0.143 10456
 10458 3 -14.53 61.49 -35.47 0.201 10457
 10459 3 -14.45 61.61 -35.52 0.209 10458
 10460 3 -14.49 61.76 -35.54 0.194 10459
 10461 3 -14.51 61.92 -35.56 0.172 10460
 10462 3 -14.59 62.05 -35.63 0.205 10461
 10463 3 -14.94 62.17 -35.62 0.132 10462
 10464 3 -14.97 62.29 -35.63 0.174 10463
 10465 3 -14.33 62.15 -35.76 0.106 10462
 10466 3 -14.29 62.3 -35.82 0.133 10465
 10467 3 -14.27 62.46 -35.84 0.147 10466
 10468 3 -14.27 62.59 -35.83 0.128 10467
 10469 3 -14.2 62.73 -35.85 0.175 10468
 10470 3 -14 62.85 -35.84 0.107 10469
 10471 3 -13.95 62.96 -35.91 0.139 10470
 10472 3 -13.91 62.93 -36.02 0.169 10471
 10473 3 -13.82 62.95 -36.15 0.159 10472
 10474 3 -13.84 63.11 -36.16 0.218 10473
 10475 3 -14.04 63.41 -35.96 0.11 10474
 10476 3 -14.09 63.51 -35.94 0.118 10475
 10477 3 -14.11 63.71 -36.01 0.12 10476
 10478 3 -14.08 63.85 -36.03 0.124 10477
 10479 3 -14.08 63.96 -35.99 0.101 10478
 10480 3 -13.92 64.11 -35.97 0.11 10479
 10481 3 -13.84 64.14 -36.05 0.135 10480
 10482 3 -13.81 64.23 -36.15 0.216 10481
 10483 3 -13.83 64.31 -36.23 0.25 10482
 10484 3 -13.75 64.75 -36.21 0.123 10483
 10485 3 -13.67 64.83 -36.29 0.104 10484
 10486 3 -13.59 64.96 -36.31 0.117 10485
 10487 3 -13.57 65.13 -36.37 0.155 10486
 10488 3 -13.59 65.33 -36.39 0.13 10487
 10489 3 -13.51 65.51 -36.4 0.091 10488
 10490 3 -13.37 65.68 -36.42 0.068 10489
 10491 3 -13.25 65.82 -36.45 0.099 10490
 10492 3 -13.08 65.97 -36.44 0.078 10491
 10493 3 -12.99 66.06 -36.45 0.092 10492
 10494 3 -12.91 66.22 -36.52 0.072 10493
 10495 3 -12.86 66.28 -36.6 0.077 10494
 10496 3 -12.73 66.31 -36.75 0.108 10495
 10497 3 -12.65 66.24 -36.84 0.131 10496
 10498 3 -12.69 66.16 -37 0.000125 10497
 10499 3 -14.11 64.09 -36.51 0.091 10483
 10500 3 -14.2 64.1 -36.55 0.088 10499
 10501 3 -14.34 64.16 -36.63 0.152 10500
 10502 3 -14.49 64.25 -36.65 0.153 10501
 10503 3 -14.64 64.44 -36.72 0.07 10502
 10504 3 -14.71 64.6 -36.75 0.107 10503
 10505 3 -14.71 64.76 -36.75 0.067 10504
 10506 3 -14.16 63.26 -36.48 0.145 10474
 10507 3 -14.31 63.34 -36.65 0.124 10506
 10508 3 -14.32 63.4 -36.79 0.074 10507
 10509 3 -14.42 63.48 -36.86 0.064 10508
 10510 3 -15.54 60.84 -34.76 0.145 10453
 10511 3 -16.23 60.96 -35.69 0.16 10452
 10512 3 -16.37 61.05 -35.77 0.114 10511
 10513 3 -16.37 60.29 -35.67 0.145 10449
 10514 3 -16.51 60.33 -35.67 0.135 10513
 10515 3 -16.6 60.44 -35.78 0.147 10514
 10516 3 -16.68 60.49 -35.88 0.15 10515
 10517 3 -16.71 60.53 -36.07 0.093 10516
 10518 3 -15.81 59.58 -35.32 0.271 10445
 10519 3 -15.82 59.6 -35.15 0.254 10518
 10520 3 -15.65 59.49 -35.03 0.101 10519
 10521 3 -15.43 53.04 -37.68 0.117 10393
 10522 3 -15.37 53.03 -37.58 0.107 10521
 10523 3 -15.3 53.02 -37.48 0.138 10522
 10524 3 -15.24 53.02 -37.35 0.111 10523
 10525 3 -18.29 51.44 -36.47 0.097 10364
 10526 3 -18.23 51.3 -36.53 0.061 10525
 10527 3 -17.9 50.5 -34.89 0.091 10354
 10528 3 -17.79 50.4 -34.92 0.097 10527
 10529 3 -18.68 48.03 -34.58 0.156 10339
 10530 3 -18.72 47.9 -34.59 0.156 10529
 10531 3 -18.79 47.76 -34.56 0.158 10530
 10532 3 -18.95 47.61 -34.52 0.128 10531
 10533 3 -18.97 47.46 -34.54 0.05 10532
 10534 3 -18.03 48.81 -33.26 0.158 10335
 10535 3 -18.11 48.71 -33.09 0.087 10534
 10536 3 -13.62 46.65 -34.36 0.319 9812
 10537 3 -13.6 46.87 -34.36 0.303 10536
 10538 3 -13.62 47.1 -34.35 0.252 10537
 10539 3 -13.48 47.22 -34.34 0.269 10538
 10540 3 -13.35 47.26 -34.26 0.333 10539
 10541 3 -13.31 47.35 -34.28 0.444 10540
 10542 3 -12.91 46.84 -34.55 0.136 10541
 10543 3 -12.98 46.72 -34.73 0.105 10542
 10544 3 -13.01 46.77 -34.86 0.158 10543
 10545 3 -12.96 46.93 -34.82 0.18 10544
 10546 3 -12.95 47.08 -34.85 0.108 10545
 10547 3 -13.44 47.71 -34.14 0.274 10541
 10548 3 -13.43 47.88 -34.16 0.278 10547
 10549 3 -13.46 48.03 -34.1 0.3 10548
 10550 3 -13.34 48.23 -34 0.266 10549
 10551 3 -13.28 48.39 -33.89 0.206 10550
 10552 3 -13.24 48.47 -33.78 0.203 10551
 10553 3 -13.04 48.56 -33.68 0.203 10552
 10554 3 -12.99 48.73 -33.64 0.185 10553
 10555 3 -12.9 48.82 -33.62 0.187 10554
 10556 3 -12.81 49.02 -33.77 0.244 10555
 10557 3 -12.68 49.13 -33.69 0.222 10556
 10558 3 -12.58 49.3 -33.61 0.209 10557
 10559 3 -12.56 49.44 -33.58 0.245 10558
 10560 3 -12.57 49.63 -33.51 0.285 10559
 10561 3 -12.58 49.76 -33.5 0.364 10560
 10562 3 -12.57 49.91 -33.46 0.423 10561
 10563 3 -12.57 50.05 -33.5 0.464 10562
 10564 3 -12.56 50.2 -33.48 0.49 10563
 10565 3 -12.1 50.13 -32.98 0.216 10564
 10566 3 -12.16 50.26 -32.9 0.231 10565
 10567 3 -12.29 50.49 -33.01 0.167 10566
 10568 3 -12.49 50.7 -32.92 0.072 10567
 10569 3 -12.48 50.82 -32.81 0.114 10568
 10570 3 -12.55 50.82 -32.69 0.098 10569
 10571 3 -12.02 50.23 -32.76 0.121 10566
 10572 3 -12.03 50.18 -32.64 0.086 10571
 10573 3 -11.92 50.02 -32.44 0.108 10572
 10574 3 -11.92 49.91 -32.32 0.109 10573
 10575 3 -11.82 49.99 -32.16 0.125 10574
 10576 3 -11.76 50.05 -32.05 0.1 10575
 10577 3 -11.65 50.16 -31.97 0.038 10576
 10578 3 -11.57 50.27 -31.86 0.124 10577
 10579 3 -11.47 50.31 -31.76 0.167 10578
 10580 3 -11.37 50.37 -31.72 0.13 10579
 10581 3 -11.27 50.42 -31.74 0.094 10580
 10582 3 -11.18 50.54 -31.64 0.115 10581
 10583 3 -11.07 50.61 -31.57 0.15 10582
 10584 3 -10.9 50.64 -31.59 0.114 10583
 10585 3 -10.8 50.62 -31.63 0.125 10584
 10586 3 -10.52 50.67 -31.47 0.094 10585
 10587 3 -10.45 50.74 -31.43 0.112 10586
 10588 3 -10.41 50.79 -31.28 0.091 10587
 10589 3 -10.56 50.8 -31.19 0.073 10588
 10590 3 -10.7 50.85 -31.25 0.116 10589
 10591 3 -10.9 50.89 -31.29 0.096 10590
 10592 3 -11.03 50.92 -31.22 0.067 10591
 10593 3 -11.12 50.96 -31.17 0.126 10592
 10594 3 -11.23 51.04 -31.21 0.129 10593
 10595 3 -11.38 51.09 -31.24 0.126 10594
 10596 3 -11.52 51.16 -31.33 0.114 10595
 10597 3 -11.64 51.2 -31.31 0.115 10596
 10598 3 -11.85 51.23 -31.29 0.123 10597
 10599 3 -12.04 51.3 -31.27 0.093 10598
 10600 3 -12.24 51.25 -31.22 0.136 10599
 10601 3 -12.35 51.16 -31.24 0.149 10600
 10602 3 -12.78 51.35 -31.37 0.105 10601
 10603 3 -12.95 51.47 -31.44 0.113 10602
 10604 3 -13.04 51.5 -31.53 0.097 10603
 10605 3 -13.19 51.51 -31.62 0.104 10604
 10606 3 -13.29 51.45 -31.6 0.121 10605
 10607 3 -13.31 51.36 -31.52 0.1 10606
 10608 3 -13.35 51.22 -31.45 0.101 10607
 10609 3 -13.47 51.17 -31.52 0.085 10608
 10610 3 -12.18 50.91 -31.07 0.069 10601
 10611 3 -12.12 50.85 -30.97 0.089 10610
 10612 3 -12.08 50.8 -30.86 0.088 10611
 10613 3 -12.61 50.43 -33.52 0.439 10564
 10614 3 -12.59 50.57 -33.64 0.396 10613
 10615 3 -12.51 50.7 -33.67 0.354 10614
 10616 3 -12.49 50.84 -33.69 0.348 10615
 10617 3 -12.47 51.01 -33.68 0.321 10616
 10618 3 -12.47 51.15 -33.61 0.302 10617
 10619 3 -12.41 51.28 -33.61 0.343 10618
 10620 3 -12.3 51.4 -33.6 0.308 10619
 10621 3 -12.23 51.52 -33.62 0.303 10620
 10622 3 -12.1 51.66 -33.58 0.288 10621
 10623 3 -11.96 51.81 -33.52 0.248 10622
 10624 3 -11.87 51.92 -33.55 0.32 10623
 10625 3 -11.93 52.08 -33.5 0.409 10624
 10626 3 -11.77 52.26 -33.48 0.38 10625
 10627 3 -11.73 52.39 -33.43 0.401 10626
 10628 3 -11.67 52.55 -33.43 0.434 10627
 10629 3 -11.65 52.72 -33.42 0.456 10628
 10630 3 -11.68 52.87 -33.43 0.475 10629
 10631 3 -11.65 53.1 -33.29 0.485 10630
 10632 3 -11.71 53.26 -33.21 0.466 10631
 10633 3 -11.59 53.4 -33.12 0.446 10632
 10634 3 -11.46 53.5 -33.13 0.37 10633
 10635 3 -11.26 53.58 -33.03 0.402 10634
 10636 3 -11.32 53.69 -32.98 0.504 10635
 10637 3 -11.33 53.8 -32.99 0.535 10636
 10638 3 -11.33 53.9 -32.83 0.559 10637
 10639 3 -11.09 53.9 -32.51 0.512 10638
 10640 3 -11.05 53.98 -32.41 0.56 10639
 10641 3 -11.66 53.79 -32.19 0.112 10640
 10642 3 -11.8 53.77 -32.09 0.123 10641
 10643 3 -11.93 53.78 -32.02 0.114 10642
 10644 3 -12.1 53.8 -32.08 0.147 10643
 10645 3 -12.29 53.64 -32.11 0.121 10644
 10646 3 -10.99 54.16 -32.32 0.58 10640
 10647 3 -10.97 54.27 -32.28 0.595 10646
 10648 3 -11.46 54.45 -31.85 0.251 10647
 10649 3 -11.42 54.54 -31.71 0.204 10648
 10650 3 -11.41 54.62 -31.52 0.185 10649
 10651 3 -11.42 54.7 -31.39 0.169 10650
 10652 3 -11.35 54.75 -31.27 0.189 10651
 10653 3 -11.37 54.88 -31.2 0.216 10652
 10654 3 -11.46 55.02 -31.14 0.193 10653
 10655 3 -11.51 55.17 -30.99 0.19 10654
 10656 3 -11.52 55.29 -30.89 0.205 10655
 10657 3 -11.55 55.47 -30.82 0.19 10656
 10658 3 -11.52 55.6 -30.68 0.212 10657
 10659 3 -11.44 55.77 -30.6 0.216 10658
 10660 3 -11.39 55.87 -30.51 0.208 10659
 10661 3 -11.36 55.99 -30.42 0.194 10660
 10662 3 -11.24 56.12 -30.31 0.219 10661
 10663 3 -11.08 56.21 -30.22 0.232 10662
 10664 3 -10.89 56.18 -29.99 0.211 10663
 10665 3 -10.79 56.26 -29.85 0.256 10664
 10666 3 -10.66 56.32 -29.67 0.221 10665
 10667 3 -10.56 56.35 -29.53 0.246 10666
 10668 3 -10.48 56.51 -29.48 0.234 10667
 10669 3 -10.44 56.64 -29.36 0.23 10668
 10670 3 -10.44 56.79 -29.14 0.22 10669
 10671 3 -10.39 56.8 -28.98 0.208 10670
 10672 3 -10.35 56.82 -28.82 0.156 10671
 10673 3 -10.3 56.85 -28.72 0.153 10672
 10674 3 -10.29 56.88 -28.62 0.208 10673
 10675 3 -10.36 57.06 -28.44 0.229 10674
 10676 3 -10.45 57.21 -28.35 0.206 10675
 10677 3 -10.46 57.34 -28.36 0.204 10676
 10678 3 -10.53 57.51 -28.35 0.2 10677
 10679 3 -10.48 57.65 -28.23 0.175 10678
 10680 3 -10.43 57.83 -28.11 0.199 10679
 10681 3 -10.38 57.99 -28.01 0.217 10680
 10682 3 -10.4 58.09 -27.84 0.197 10681
 10683 3 -10.42 58.23 -27.65 0.201 10682
 10684 3 -10.4 58.4 -27.59 0.232 10683
 10685 3 -10.39 58.6 -27.49 0.192 10684
 10686 3 -10.42 58.8 -27.45 0.202 10685
 10687 3 -10.45 58.92 -27.41 0.167 10686
 10688 3 -10.59 59.18 -27.27 0.169 10687
 10689 3 -10.64 59.3 -27.25 0.163 10688
 10690 3 -10.58 59.47 -27.28 0.144 10689
 10691 3 -10.54 59.63 -27.28 0.212 10690
 10692 3 -10.64 59.75 -27.28 0.189 10691
 10693 3 -10.72 59.91 -27.22 0.159 10692
 10694 3 -10.73 60.01 -27.2 0.159 10693
 10695 3 -10.83 60.12 -27.09 0.209 10694
 10696 3 -10.93 60.23 -26.96 0.199 10695
 10697 3 -11.04 60.3 -26.83 0.156 10696
 10698 3 -11.11 60.35 -26.69 0.181 10697
 10699 3 -11.05 60.42 -26.54 0.169 10698
 10700 3 -11.03 60.42 -26.4 0.181 10699
 10701 3 -11 60.47 -26.25 0.187 10700
 10702 3 -11.08 60.63 -26.05 0.205 10701
 10703 3 -11.1 60.72 -25.84 0.2 10702
 10704 3 -11.04 60.8 -25.68 0.226 10703
 10705 3 -11.06 60.88 -25.5 0.196 10704
 10706 3 -11.01 60.91 -25.28 0.201 10705
 10707 3 -11.03 61.08 -25.14 0.21 10706
 10708 3 -11.04 61.08 -24.98 0.265 10707
 10709 3 -11.04 61.22 -24.91 0.28 10708
 10710 3 -11.03 61.37 -24.81 0.265 10709
 10711 3 -11.01 61.56 -24.69 0.314 10710
 10712 3 -10.99 61.66 -24.54 0.346 10711
 10713 3 -11.05 61.84 -24.48 0.339 10712
 10714 3 -10.97 61.92 -24.37 0.37 10713
 10715 3 -11.08 62.09 -24.28 0.352 10714
 10716 3 -11.12 62.26 -24.21 0.308 10715
 10717 3 -11.23 62.46 -24.13 0.297 10716
 10718 3 -11.33 62.61 -24.1 0.288 10717
 10719 3 -11.29 62.92 -24.17 0.23 10718
 10720 3 -11.29 63.18 -24.11 0.209 10719
 10721 3 -11.31 63.34 -24.09 0.253 10720
 10722 3 -11.36 63.54 -24.08 0.297 10721
 10723 3 -11.39 63.63 -23.99 0.323 10722
 10724 3 -11.45 63.95 -23.9 0.202 10723
 10725 3 -11.42 64.07 -23.82 0.2 10724
 10726 3 -11.33 64.24 -23.79 0.225 10725
 10727 3 -11.38 64.38 -23.77 0.219 10726
 10728 3 -11.28 64.54 -23.65 0.251 10727
 10729 3 -11.29 64.69 -23.59 0.187 10728
 10730 3 -11.22 64.8 -23.5 0.173 10729
 10731 3 -11.15 64.95 -23.46 0.204 10730
 10732 3 -11.09 65.05 -23.39 0.184 10731
 10733 3 -11.03 65.15 -23.32 0.174 10732
 10734 3 -11.05 65.23 -23.21 0.177 10733
 10735 3 -11.09 65.34 -23.09 0.198 10734
 10736 3 -11.03 65.4 -22.99 0.161 10735
 10737 3 -11.06 65.52 -22.9 0.157 10736
 10738 3 -11.12 65.63 -22.79 0.173 10737
 10739 3 -11.11 65.79 -22.64 0.182 10738
 10740 3 -11.11 65.91 -22.52 0.188 10739
 10741 3 -11.09 66.06 -22.35 0.173 10740
 10742 3 -11.09 66.19 -22.2 0.179 10741
 10743 3 -11.06 66.27 -22.08 0.194 10742
 10744 3 -11.08 66.32 -21.79 0.184 10743
 10745 3 -11.09 66.37 -21.62 0.167 10744
 10746 3 -11.07 66.49 -21.49 0.197 10745
 10747 3 -11.08 66.6 -21.43 0.207 10746
 10748 3 -11.01 66.73 -21.24 0.187 10747
 10749 3 -11.01 66.8 -21.12 0.211 10748
 10750 3 -10.9 66.93 -21.07 0.204 10749
 10751 3 -10.79 67 -20.98 0.19 10750
 10752 3 -10.71 67.08 -20.91 0.21 10751
 10753 3 -10.68 67.2 -20.82 0.22 10752
 10754 3 -10.66 67.36 -20.69 0.209 10753
 10755 3 -10.6 67.52 -20.56 0.209 10754
 10756 3 -10.53 67.65 -20.37 0.183 10755
 10757 3 -10.58 67.78 -20.3 0.193 10756
 10758 3 -10.62 67.92 -20.25 0.221 10757
 10759 3 -10.63 67.97 -20.16 0.26 10758
 10760 3 -10.48 67.93 -19.75 0.252 10759
 10761 3 -10.51 68.01 -19.6 0.237 10760
 10762 3 -10.6 68.1 -19.41 0.199 10761
 10763 3 -10.69 68.13 -19.3 0.191 10762
 10764 3 -10.82 68.24 -19.31 0.201 10763
 10765 3 -10.92 68.33 -19.23 0.174 10764
 10766 3 -11 68.41 -19.15 0.202 10765
 10767 3 -11.22 68.48 -19.07 0.195 10766
 10768 3 -11.33 68.5 -19.03 0.166 10767
 10769 3 -11.46 68.53 -18.97 0.111 10768
 10770 3 -11.58 68.6 -19 0.1 10769
 10771 3 -11.69 68.7 -19.01 0.134 10770
 10772 3 -11.76 68.68 -18.93 0.181 10771
 10773 3 -11.87 68.71 -18.8 0.169 10772
 10774 3 -11.97 68.82 -18.76 0.193 10773
 10775 3 -12.18 68.88 -18.78 0.161 10774
 10776 3 -12.29 68.95 -18.73 0.204 10775
 10777 3 -12.38 69.01 -18.69 0.273 10776
 10778 3 -12.29 69.33 -18.48 0.184 10777
 10779 3 -12.17 69.56 -18.49 0.09 10778
 10780 3 -12.16 69.67 -18.49 0.106 10779
 10781 3 -12.02 69.7 -18.42 0.134 10780
 10782 3 -11.96 69.81 -18.34 0.16 10781
 10783 3 -11.88 69.88 -18.28 0.172 10782
 10784 3 -11.79 70 -18.18 0.144 10783
 10785 3 -11.68 70.02 -17.97 0.118 10784
 10786 3 -11.51 70.06 -17.9 0.126 10785
 10787 3 -11.4 70.2 -17.9 0.127 10786
 10788 3 -11.24 70.31 -17.89 0.164 10787
 10789 3 -11.09 70.34 -17.89 0.127 10788
 10790 3 -10.97 70.46 -17.84 0.112 10789
 10791 3 -10.85 70.52 -17.85 0.145 10790
 10792 3 -10.71 70.56 -17.78 0.15 10791
 10793 3 -10.66 70.67 -17.76 0.139 10792
 10794 3 -10.53 70.77 -17.74 0.168 10793
 10795 3 -10.41 70.9 -17.75 0.177 10794
 10796 3 -10.32 71 -17.74 0.196 10795
 10797 3 -10.27 71.12 -17.75 0.25 10796
 10798 3 -10.15 71.21 -17.78 0.262 10797
 10799 3 -10.09 71.3 -18.28 0.089 10798
 10800 3 -10.17 71.38 -18.4 0.09 10799
 10801 3 -10.19 71.42 -18.51 0.142 10800
 10802 3 -10.12 71.49 -18.66 0.123 10801
 10803 3 -10.1 71.44 -18.81 0.092 10802
 10804 3 -10.06 71.27 -17.43 0.147 10798
 10805 3 -9.91 71.26 -17.32 0.147 10804
 10806 3 -9.78 71.3 -17.21 0.131 10805
 10807 3 -9.6 71.33 -17.16 0.138 10806
 10808 3 -9.49 71.3 -17.09 0.115 10807
 10809 3 -9.33 71.22 -17.12 0.11 10808
 10810 3 -9.15 71.29 -17.07 0.084 10809
 10811 3 -9.02 71.3 -16.97 0.138 10810
 10812 3 -8.9 71.32 -16.88 0.157 10811
 10813 3 -8.8 71.34 -16.7 0.183 10812
 10814 3 -8.69 71.41 -16.65 0.198 10813
 10815 3 -8.57 71.41 -16.62 0.216 10814
 10816 3 -8.43 71.4 -16.54 0.316 10815
 10817 3 -8.29 71.45 -16.49 0.4 10816
 10818 3 -8.16 71.48 -16.44 0.446 10817
 10819 3 -8.02 71.5 -16.33 0.482 10818
 10820 3 -7.93 71.61 -16.26 0.518 10819
 10821 3 -7.91 71.82 -16.12 0.533 10820
 10822 3 -7.89 71.93 -16.15 0.505 10821
 10823 3 -7.72 71.91 -16.06 0.399 10822
 10824 3 -7.49 71.86 -16.02 0.335 10823
 10825 3 -7.28 71.86 -15.84 0.288 10824
 10826 3 -7.01 71.85 -15.68 0.234 10825
 10827 3 -6.78 71.81 -15.58 0.167 10826
 10828 3 -6.67 71.81 -15.54 0.201 10827
 10829 3 -6.43 71.62 -15.47 0.129 10828
 10830 3 -6.24 71.57 -15.4 0.175 10829
 10831 3 -6.07 71.61 -15.4 0.192 10830
 10832 3 -5.96 71.63 -15.29 0.196 10831
 10833 3 -5.9 71.74 -15.18 0.279 10832
 10834 3 -5.83 71.8 -15.09 0.309 10833
 10835 3 -5.55 71.6 -14.91 0.186 10834
 10836 3 -5.38 71.59 -14.73 0.118 10835
 10837 3 -5.26 71.59 -14.61 0.108 10836
 10838 3 -5.08 71.58 -14.51 0.113 10837
 10839 3 -5 71.58 -14.41 0.129 10838
 10840 3 -4.95 71.57 -14.3 0.127 10839
 10841 3 -4.83 71.59 -14.21 0.092 10840
 10842 3 -4.67 71.52 -14.18 0.145 10841
 10843 3 -4.5 71.49 -14.14 0.144 10842
 10844 3 -4.35 71.47 -14.09 0.175 10843
 10845 3 -4.25 71.54 -13.97 0.198 10844
 10846 3 -4.03 71.56 -13.74 0.144 10845
 10847 3 -3.97 71.67 -13.59 0.162 10846
 10848 3 -3.83 71.67 -13.43 0.181 10847
 10849 3 -3.67 71.62 -13.34 0.183 10848
 10850 3 -3.57 71.64 -13.24 0.142 10849
 10851 3 -3.41 71.67 -13.18 0.107 10850
 10852 3 -3.3 71.7 -13.06 0.09 10851
 10853 3 -3.16 71.7 -12.98 0.158 10852
 10854 3 -3.12 71.79 -12.84 0.378 10853
 10855 3 -2.75 71.67 -12.83 0.319 10854
 10856 3 -2.63 71.66 -12.78 0.36 10855
 10857 3 -2.5 71.6 -12.56 0.258 10856
 10858 3 -2.31 71.56 -12.55 0.22 10857
 10859 3 -2.11 71.69 -12.46 0.199 10858
 10860 3 -1.96 71.69 -12.4 0.195 10859
 10861 3 -1.79 71.77 -12.34 0.165 10860
 10862 3 -1.66 71.76 -12.36 0.21 10861
 10863 3 -1.78 71.77 -12.81 0.102 10862
 10864 3 -1.66 71.79 -12.89 0.117 10863
 10865 3 -1.53 71.73 -12.14 0.133 10862
 10866 3 -1.41 71.72 -11.97 0.161 10865
 10867 3 -1.23 71.68 -11.87 0.163 10866
 10868 3 -1.1 71.61 -11.78 0.141 10867
 10869 3 -1.01 71.53 -11.67 0.159 10868
 10870 3 -0.87 71.54 -11.51 0.121 10869
 10871 3 -0.71 71.53 -11.37 0.121 10870
 10872 3 -0.62 71.52 -11.24 0.088 10871
 10873 3 -0.54 71.48 -11.12 0.138 10872
 10874 3 -0.46 71.43 -10.96 0.121 10873
 10875 3 -0.31 71.41 -10.86 0.135 10874
 10876 3 -0.23 71.41 -10.76 0.173 10875
 10877 3 -0.17 71.41 -10.66 0.182 10876
 10878 3 -0.08 71.51 -10.63 0.244 10877
 10879 3 -0.1 71.58 -10.55 0.235 10878
 10880 3 -0.05 71.83 -10.63 0.201 10879
 10881 3 0.1 72.19 -11.01 0.163 10880
 10882 3 0.14 72.37 -11.19 0.121 10881
 10883 3 0.2 72.47 -11.25 0.118 10882
 10884 3 0.18 72.58 -11.31 0.09 10883
 10885 3 0.23 72.7 -11.37 0.163 10884
 10886 3 0.37 72.79 -11.45 0.178 10885
 10887 3 0.55 72.98 -11.41 0.137 10886
 10888 3 0.72 73.07 -11.41 0.085 10887
 10889 3 0.85 73.22 -11.42 0.098 10888
 10890 3 0.9 73.39 -11.33 0.127 10889
 10891 3 0.94 73.52 -11.3 0.121 10890
 10892 3 1.07 73.65 -11.29 0.128 10891
 10893 3 1.17 73.79 -11.32 0.097 10892
 10894 3 1.31 73.89 -11.32 0.16 10893
 10895 3 1.46 73.96 -11.34 0.137 10894
 10896 3 1.61 74.08 -11.24 0.106 10895
 10897 3 1.7 74.1 -11.1 0.172 10896
 10898 3 1.7 74.19 -11.03 0.273 10897
 10899 3 1.97 74.06 -11.28 0.17 10898
 10900 3 2.09 73.98 -11.42 0.187 10899
 10901 3 2.19 74.04 -11.5 0.177 10900
 10902 3 2.27 74.09 -11.56 0.2 10901
 10903 3 2.57 73.82 -11.47 0.08 10902
 10904 3 2.71 73.79 -11.46 0.103 10903
 10905 3 2.82 73.77 -11.51 0.107 10904
 10906 3 3 73.69 -11.57 0.092 10905
 10907 3 3.19 73.56 -11.63 0.085 10906
 10908 3 3.33 73.49 -11.72 0.143 10907
 10909 3 3.44 73.43 -11.75 0.145 10908
 10910 3 3.59 73.44 -11.86 0.162 10909
 10911 3 3.71 73.44 -11.91 0.216 10910
 10912 3 3.74 73.19 -11.98 0.107 10911
 10913 3 3.88 73.22 -11.9 0.096 10912
 10914 3 4.01 73.18 -11.83 0.097 10913
 10915 3 4.13 73.21 -11.77 0.049 10914
 10916 3 4.27 73.18 -11.73 0.052 10915
 10917 3 3.89 73.78 -11.97 0.079 10911
 10918 3 3.91 73.83 -12.12 0.04 10917
 10919 3 3.88 73.88 -12.24 0.084 10918
 10920 3 3.76 74.03 -12.34 0.073 10919
 10921 3 3.72 74.12 -12.45 0.093 10920
 10922 3 3.66 74.25 -12.55 0.092 10921
 10923 3 3.62 74.29 -12.66 0.107 10922
 10924 3 3.58 74.25 -12.84 0.12 10923
 10925 3 3.48 74.18 -12.97 0.084 10924
 10926 3 2.04 74.37 -11.55 0.106 10902
 10927 3 1.93 74.53 -11.47 0.13 10926
 10928 3 1.84 74.64 -11.45 0.122 10927
 10929 3 1.76 74.74 -11.56 0.094 10928
 10930 3 1.35 74.36 -10.82 0.142 10898
 10931 3 1.27 74.43 -10.69 0.147 10930
 10932 3 1.23 74.46 -10.53 0.172 10931
 10933 3 1.3 74.45 -10.25 0.115 10932
 10934 3 1.27 74.48 -10.16 0.086 10933
 10935 3 1.29 74.52 -10.03 0.145 10934
 10936 3 1.29 74.59 -9.8 0.131 10935
 10937 3 1.41 74.66 -9.53 0.086 10936
 10938 3 1.46 74.73 -9.39 0.084 10937
 10939 3 1.54 74.77 -9.27 0.093 10938
 10940 3 1.68 74.8 -9.23 0.108 10939
 10941 3 1.78 74.83 -9.1 0.114 10940
 10942 3 1.91 74.85 -8.98 0.093 10941
 10943 3 2.02 74.87 -8.88 0.067 10942
 10944 3 0.99 74.5 -10.58 0.099 10932
 10945 3 0.82 74.55 -10.57 0.052 10944
 10946 3 -0.19 71.31 -10.25 0.2 10879
 10947 3 -0.1 71.28 -10.13 0.183 10946
 10948 3 0.05 71.4 -10.09 0.129 10947
 10949 3 0 71.46 -9.96 0.114 10948
 10950 3 -0.01 71.59 -9.85 0.089 10949
 10951 3 0 71.7 -9.78 0.126 10950
 10952 3 0.04 71.84 -9.76 0.155 10951
 10953 3 0.24 71.83 -9.62 0.113 10952
 10954 3 0.39 71.92 -9.47 0.152 10953
 10955 3 0.56 71.92 -9.42 0.145 10954
 10956 3 0.79 71.87 -9.36 0.049 10955
 10957 3 0.98 71.79 -9.24 0.109 10956
 10958 3 1.12 71.82 -9.12 0.101 10957
 10959 3 1.24 71.78 -8.93 0.126 10958
 10960 3 1.38 71.75 -8.84 0.194 10959
 10961 3 1.53 71.8 -8.85 0.227 10960
 10962 3 1.68 71.78 -8.56 0.14 10961
 10963 3 1.72 71.85 -8.32 0.093 10962
 10964 3 1.9 71.82 -8.23 0.098 10963
 10965 3 2.02 71.8 -8.16 0.093 10964
 10966 3 2.16 71.81 -8.08 0.105 10965
 10967 3 2.33 71.87 -8.06 0.102 10966
 10968 3 2.47 71.97 -8.04 0.1 10967
 10969 3 2.57 72.07 -7.93 0.1 10968
 10970 3 2.76 72.2 -7.87 0.118 10969
 10971 3 2.94 72.17 -7.8 0.14 10970
 10972 3 3.15 72.17 -7.72 0.101 10971
 10973 3 3.25 72.27 -7.59 0.08 10972
 10974 3 1.82 71.76 -8.53 0.102 10962
 10975 3 1.93 71.74 -8.46 0.000125 10974
 10976 3 -0.27 71.2 -9.9 0.134 10947
 10977 3 -0.33 71.19 -9.74 0.174 10976
 10978 3 -0.25 71.11 -9.62 0.189 10977
 10979 3 -0.18 71.02 -9.49 0.164 10978
 10980 3 -0.25 70.96 -9.34 0.175 10979
 10981 3 -0.26 70.85 -9.26 0.199 10980
 10982 3 -0.35 70.62 -9.36 0.131 10981
 10983 3 -0.46 70.59 -9.48 0.111 10982
 10984 3 -0.57 70.51 -9.61 0.086 10983
 10985 3 -0.6 70.54 -9.75 0.099 10984
 10986 3 -0.6 70.57 -9.94 0.08 10985
 10987 3 -0.6 70.52 -10.05 0.147 10986
 10988 3 -0.56 70.44 -10.22 0.141 10987
 10989 3 -0.49 70.26 -10.3 0.11 10988
 10990 3 -0.27 70.9 -9.05 0.148 10981
 10991 3 -0.29 70.79 -8.93 0.137 10990
 10992 3 -0.44 70.7 -8.8 0.166 10991
 10993 3 -0.52 70.64 -8.71 0.149 10992
 10994 3 -0.59 70.59 -8.6 0.234 10993
 10995 3 -0.8 70.55 -8.53 0.252 10994
 10996 3 -0.89 70.5 -8.4 0.244 10995
 10997 3 -1 70.3 -8.39 0.256 10996
 10998 3 -1.04 70.17 -8.3 0.26 10997
 10999 3 -1.09 70.05 -8.17 0.222 10998
 11000 3 -1.17 69.96 -8.06 0.156 10999
 11001 3 -1.15 69.87 -7.93 0.125 11000
 11002 3 -1.15 69.8 -7.78 0.142 11001
 11003 3 -1.14 69.64 -7.73 0.201 11002
 11004 3 -1.2 69.55 -7.63 0.203 11003
 11005 3 -1.37 69.5 -7.55 0.192 11004
 11006 3 -1.08 69.37 -7.4 0.117 11005
 11007 3 -1.01 69.2 -7.42 0.076 11006
 11008 3 -0.89 69.09 -7.38 0.086 11007
 11009 3 -0.88 68.99 -7.41 0.091 11008
 11010 3 -1.6 69.62 -7.52 0.116 11005
 11011 3 -1.78 69.55 -7.58 0.119 11010
 11012 3 -1.88 69.45 -7.64 0.125 11011
 11013 3 -1.97 69.36 -7.73 0.121 11012
 11014 3 -2.08 69.22 -7.7 0.128 11013
 11015 3 -2.22 69.15 -7.65 0.139 11014
 11016 3 -2.29 69.01 -7.57 0.186 11015
 11017 3 -2.4 68.98 -7.48 0.165 11016
 11018 3 -2.41 68.81 -7.31 0.175 11017
 11019 3 -2.4 68.65 -7.16 0.157 11018
 11020 3 -2.49 68.55 -6.98 0.191 11019
 11021 3 -2.56 68.4 -6.88 0.153 11020
 11022 3 -2.75 68.37 -6.75 0.108 11021
 11023 3 -2.86 68.4 -6.57 0.113 11022
 11024 3 -3.05 68.43 -6.46 0.138 11023
 11025 3 -3.21 68.44 -6.39 0.15 11024
 11026 3 -3.39 68.42 -6.33 0.177 11025
 11027 3 -3.55 68.41 -6.3 0.176 11026
 11028 3 -3.71 68.36 -6.25 0.169 11027
 11029 3 -3.91 68.26 -6.28 0.188 11028
 11030 3 -4.04 68.2 -6.3 0.186 11029
 11031 3 -4.21 68.09 -6.49 0.217 11030
 11032 3 -4.29 68.03 -6.53 0.271 11031
 11033 3 -4.55 68.45 -6.51 0.115 11032
 11034 3 -4.4 68.47 -6.65 0.093 11033
 11035 3 -4.37 68.51 -6.79 0.105 11034
 11036 3 -4.3 68.57 -6.93 0.046 11035
 11037 3 -4.17 67.83 -6.59 0.283 11032
 11038 3 -3.79 67.77 -6.9 0.094 11037
 11039 3 -3.8 67.76 -7.09 0.077 11038
 11040 3 -3.78 67.69 -7.25 0.077 11039
 11041 3 -3.75 67.66 -7.41 0.073 11040
 11042 3 -3.78 67.78 -7.57 0.1 11041
 11043 3 -3.86 67.87 -7.64 0.135 11042
 11044 3 -3.98 67.87 -7.66 0.068 11043
 11045 3 -4.63 67.91 -6.52 0.13 11037
 11046 3 -4.78 67.86 -6.52 0.15 11045
 11047 3 -4.98 67.71 -6.56 0.098 11046
 11048 3 -5.03 67.53 -6.58 0.111 11047
 11049 3 -5.03 67.43 -6.64 0.147 11048
 11050 3 -5.03 67.23 -6.61 0.137 11049
 11051 3 -5.09 67.06 -6.53 0.218 11050
 11052 3 -5.17 66.94 -6.53 0.268 11051
 11053 3 -5.43 66.88 -6.43 0.258 11052
 11054 3 -5.87 66.83 -6.39 0.105 11053
 11055 3 -6.04 66.83 -6.35 0.083 11054
 11056 3 -6.17 66.79 -6.31 0.118 11055
 11057 3 -6.3 66.84 -6.27 0.073 11056
 11058 3 -6.49 66.82 -6.25 0.138 11057
 11059 3 -6.63 66.59 -6.29 0.167 11058
 11060 3 -6.69 66.43 -6.23 0.119 11059
 11061 3 -6.75 66.33 -6.05 0.143 11060
 11062 3 -6.87 66.33 -5.97 0.124 11061
 11063 3 -6.98 66.17 -5.92 0.143 11062
 11064 3 -7.01 66.02 -5.87 0.149 11063
 11065 3 -7.01 65.91 -5.8 0.138 11064
 11066 3 -6.78 65.76 -5.71 0.097 11065
 11067 3 -6.67 65.68 -5.61 0.105 11066
 11068 3 -6.55 65.65 -5.53 0.079 11067
 11069 3 -6.45 65.58 -5.45 0.073 11068
 11070 3 -6.34 65.5 -5.35 0.092 11069
 11071 3 -6.33 65.34 -5.17 0.097 11070
 11072 3 -6.19 65.23 -5.06 0.063 11071
 11073 3 -6.11 65.2 -4.91 0.089 11072
 11074 3 -6.02 65.14 -4.75 0.121 11073
 11075 3 -5.92 65.05 -4.63 0.115 11074
 11076 3 -5.85 64.96 -4.54 0.132 11075
 11077 3 -5.67 64.89 -4.44 0.14 11076
 11078 3 -5.52 64.82 -4.38 0.1 11077
 11079 3 -5.4 64.85 -4.26 0.096 11078
 11080 3 -5.34 64.82 -4.15 0.099 11079
 11081 3 -5.32 64.77 -3.98 0.099 11080
 11082 3 -5.19 64.79 -3.87 0.104 11081
 11083 3 -5.22 64.88 -3.84 0.013 11082
 11084 3 -7.15 65.8 -5.77 0.072 11065
 11085 3 -7.17 65.69 -5.82 0.054 11084
 11086 3 -7.27 65.63 -5.83 0.056 11085
 11087 3 -7.29 65.51 -5.79 0.069 11086
 11088 3 -7.35 65.39 -5.8 0.097 11087
 11089 3 -7.48 65.25 -5.91 0.131 11088
 11090 3 -7.64 65.16 -5.98 0.131 11089
 11091 3 -7.71 65.05 -6.02 0.179 11090
 11092 3 -7.8 64.95 -6.02 0.229 11091
 11093 3 -8.15 64.98 -5.96 0.115 11092
 11094 3 -8.32 65.02 -6.03 0.101 11093
 11095 3 -8.43 64.99 -6.14 0.126 11094
 11096 3 -8.56 64.96 -6.16 0.125 11095
 11097 3 -8.72 64.97 -6.19 0.127 11096
 11098 3 -8.83 64.97 -6.27 0.096 11097
 11099 3 -8.95 64.97 -6.3 0.094 11098
 11100 3 -9.08 64.92 -6.18 0.084 11099
 11101 3 -9.18 64.85 -6.12 0.074 11100
 11102 3 -9.31 64.83 -6.1 0.075 11101
 11103 3 -9.44 64.8 -6.08 0.066 11102
 11104 3 -9.65 64.83 -6.13 0.088 11103
 11105 3 -9.77 64.84 -6.13 0.096 11104
 11106 3 -9.93 64.8 -6.17 0.089 11105
 11107 3 -10.06 64.75 -6.21 0.098 11106
 11108 3 -10.22 64.79 -6.24 0.105 11107
 11109 3 -10.26 64.68 -6.31 0.096 11108
 11110 3 -10.21 64.62 -6.4 0.000125 11109
 11111 3 -5.01 66.71 -6.45 0.118 11053
 11112 3 -4.87 66.6 -6.37 0.103 11111
 11113 3 -2.31 71.54 -13.16 0.073 10856
 11114 3 -2.17 71.43 -13.18 0.000125 11113
 11115 3 -3.68 71.89 -12.73 0.109 10854
 11116 3 -3.85 71.93 -12.71 0.117 11115
 11117 3 -6.04 72.23 -15.03 0.127 10834
 11118 3 -5.93 72.32 -14.95 0.108 11117
 11119 3 -5.86 72.41 -14.86 0.101 11118
 11120 3 -5.71 72.42 -14.77 0.08 11119
 11121 3 -5.76 72.35 -14.69 0.000125 11120
 11122 3 -6.75 71.98 -15.85 0.079 10828
 11123 3 -6.83 72.03 -15.92 0.121 11122
 11124 3 -6.81 72.1 -16 0.148 11123
 11125 3 -6.83 72.21 -16.1 0.11 11124
 11126 3 -6.87 72.31 -16.07 0.000125 11125
 11127 3 -12.6 68.9 -18.73 0.162 10777
 11128 3 -12.8 68.93 -18.61 0.17 11127
 11129 3 -12.97 68.94 -18.48 0.174 11128
 11130 3 -13.09 68.86 -18.29 0.092 11129
 11131 3 -13.14 68.8 -18.2 0.103 11130
 11132 3 -13.23 68.84 -18.06 0.173 11131
 11133 3 -13.34 68.85 -18.01 0.364 11132
 11134 3 -13.42 68.87 -17.91 0.603 11133
 11135 3 -13.48 68.85 -17.82 0.685 11134
 11136 3 -13.64 69.05 -17.81 0.662 11135
 11137 3 -13.94 68.62 -18.18 0.163 11136
 11138 3 -14.16 68.63 -18.16 0.134 11137
 11139 3 -14.27 68.63 -18.2 0.089 11138
 11140 3 -14.37 68.52 -18.27 0.101 11139
 11141 3 -14.49 68.46 -18.34 0.132 11140
 11142 3 -14.6 68.38 -18.36 0.123 11141
 11143 3 -14.65 68.24 -18.43 0.132 11142
 11144 3 -14.58 68.08 -18.38 0.172 11143
 11145 3 -14.51 67.99 -18.27 0.142 11144
 11146 3 -14.43 67.9 -18.14 0.097 11145
 11147 3 -14.33 67.87 -18.03 0.084 11146
 11148 3 -14.27 67.78 -17.9 0.064 11147
 11149 3 -13.7 69.22 -17.57 0.607 11136
 11150 3 -13.75 69.34 -17.51 0.609 11149
 11151 3 -13.42 69.98 -18 0.26 11150
 11152 3 -13.56 70.02 -18.02 0.153 11151
 11153 3 -13.97 69.24 -17.16 0.471 11150
 11154 3 -13.94 69.24 -16.46 0.17 11153
 11155 3 -14.04 69.37 -16.32 0.162 11154
 11156 3 -14.09 69.46 -16.18 0.192 11155
 11157 3 -14.04 69.5 -15.99 0.197 11156
 11158 3 -13.96 69.6 -15.85 0.251 11157
 11159 3 -14 69.67 -15.73 0.302 11158
 11160 3 -14.04 69.76 -15.61 0.36 11159
 11161 3 -14.06 69.82 -15.5 0.353 11160
 11162 3 -13.89 70.18 -15.61 0.256 11161
 11163 3 -13.68 70.34 -15.6 0.204 11162
 11164 3 -13.52 70.34 -15.54 0.13 11163
 11165 3 -13.49 70.51 -15.48 0.111 11164
 11166 3 -13.21 70.56 -15.52 0.132 11165
 11167 3 -13.14 70.69 -15.55 0.192 11166
 11168 3 -12.99 70.79 -15.51 0.201 11167
 11169 3 -12.67 70.81 -15.46 0.184 11168
 11170 3 -12.49 70.81 -15.43 0.146 11169
 11171 3 -12.33 70.9 -15.35 0.128 11170
 11172 3 -12.19 70.94 -15.28 0.186 11171
 11173 3 -12.01 70.9 -15.46 0.211 11172
 11174 3 -11.96 71.2 -15.77 0.083 11173
 11175 3 -11.94 70.79 -15.52 0.15 11173
 11176 3 -12.2 71.15 -15 0.126 11172
 11177 3 -12.14 71.16 -14.83 0.116 11176
 11178 3 -12.09 71.25 -14.68 0.117 11177
 11179 3 -11.99 71.3 -14.57 0.134 11178
 11180 3 -11.95 71.35 -14.44 0.164 11179
 11181 3 -11.8 71.4 -14.38 0.138 11180
 11182 3 -11.75 71.56 -14.22 0.136 11181
 11183 3 -11.69 71.63 -14 0.101 11182
 11184 3 -11.68 71.74 -13.95 0.136 11183
 11185 3 -11.71 71.78 -13.8 0.173 11184
 11186 3 -11.95 71.84 -13.6 0.105 11185
 11187 3 -12.02 71.87 -13.51 0.108 11186
 11188 3 -11.98 71.99 -13.45 0.126 11187
 11189 3 -12.01 72.19 -13.39 0.212 11188
 11190 3 -12.04 72.27 -13.24 0.21 11189
 11191 3 -11.74 72.11 -13.09 0.099 11190
 11192 3 -11.6 72.12 -13.06 0.066 11191
 11193 3 -11.44 72.07 -12.98 0.116 11192
 11194 3 -11.32 72.09 -12.92 0.132 11193
 11195 3 -11.16 72.11 -12.88 0.153 11194
 11196 3 -10.97 72.07 -12.9 0.127 11195
 11197 3 -10.82 72.05 -12.87 0.158 11196
 11198 3 -10.77 71.96 -12.74 0.142 11197
 11199 3 -10.64 71.88 -12.62 0.128 11198
 11200 3 -10.48 71.84 -12.51 0.161 11199
 11201 3 -10.3 71.8 -12.44 0.148 11200
 11202 3 -10.12 71.8 -12.45 0.116 11201
 11203 3 -10 71.66 -12.43 0.114 11202
 11204 3 -9.92 71.59 -12.4 0.094 11203
 11205 3 -9.83 71.54 -12.35 0.1 11204
 11206 3 -9.7 71.47 -12.33 0.09 11205
 11207 3 -12.2 72.55 -13.4 0.113 11190
 11208 3 -12.31 72.69 -13.44 0.13 11207
 11209 3 -12.37 72.82 -13.56 0.132 11208
 11210 3 -12.38 73.01 -13.63 0.131 11209
 11211 3 -12.41 73.1 -13.7 0.136 11210
 11212 3 -12.46 73.13 -13.88 0.097 11211
 11213 3 -12.46 73.29 -13.92 0.081 11212
 11214 3 -12.55 73.38 -14 0.095 11213
 11215 3 -12.63 73.48 -14.1 0.134 11214
 11216 3 -12.71 73.64 -14.2 0.134 11215
 11217 3 -12.89 73.73 -14.24 0.073 11216
 11218 3 -13.02 73.77 -14.26 0.084 11217
 11219 3 -13.22 73.86 -14.2 0.111 11218
 11220 3 -13.37 73.91 -14.18 0.131 11219
 11221 3 -13.57 73.99 -14.14 0.103 11220
 11222 3 -13.69 74.09 -14.07 0.12 11221
 11223 3 -13.82 74.08 -14.12 0.129 11222
 11224 3 -13.97 74.06 -14.24 0.035 11223
 11225 3 -14.03 74.11 -14.34 0.082 11224
 11226 3 -14.09 74.2 -14.41 0.092 11225
 11227 3 -14.17 74.33 -14.44 0.114 11226
 11228 3 -14.28 74.39 -14.48 0.124 11227
 11229 3 -14.4 74.48 -14.58 0.088 11228
 11230 3 -14.52 74.58 -14.68 0.128 11229
 11231 3 -14.69 74.75 -14.72 0.118 11230
 11232 3 -14.85 74.86 -14.74 0.15 11231
 11233 3 -14.98 74.93 -14.8 0.138 11232
 11234 3 -15.03 75.03 -14.83 0.124 11233
 11235 3 -15.15 75.02 -14.86 0.136 11234
 11236 3 -15.37 75.05 -14.94 0.083 11235
 11237 3 -15.5 75.03 -15.1 0.063 11236
 11238 3 -15.45 75.09 -15.26 0.087 11237
 11239 3 -15.39 75.17 -15.31 0.119 11238
 11240 3 -15.24 75.14 -15.61 0.092 11239
 11241 3 -15.1 75.21 -15.77 0.126 11240
 11242 3 -14.95 75.29 -15.86 0.125 11241
 11243 3 -11.87 72.12 -14.05 0.147 11184
 11244 3 -11.93 72.23 -14.07 0.188 11243
 11245 3 -12.12 72.58 -14.33 0.09 11244
 11246 3 -12.05 72.68 -14.37 0.109 11245
 11247 3 -12.02 72.8 -14.48 0.114 11246
 11248 3 -12 72.79 -14.71 0.098 11247
 11249 3 -11.92 72.83 -14.85 0.097 11248
 11250 3 -11.85 72.82 -15.02 0.102 11249
 11251 3 -11.91 72.82 -15.2 0.049 11250
 11252 3 -12 72.84 -15.28 0.086 11251
 11253 3 -12.12 72.98 -15.34 0.085 11252
 11254 3 -12.05 73.06 -15.4 0.1 11253
 11255 3 -11.99 73.08 -15.49 0.1 11254
 11256 3 -11.82 73.1 -15.56 0.101 11255
 11257 3 -11.8 73.22 -15.7 0.111 11256
 11258 3 -11.66 73.34 -15.72 0.195 11257
 11259 3 -11.46 73.28 -15.57 0.112 11258
 11260 3 -11.41 73.32 -15.49 0.086 11259
 11261 3 -14.11 69.57 -15.2 0.168 11161
 11262 3 -14.16 69.42 -14.98 0.121 11261
 11263 3 -14.23 69.35 -14.8 0.08 11262
 11264 3 -14.2 69.34 -14.68 0.052 11263
 11265 3 -14.18 69.33 -14.54 0.098 11264
 11266 3 -14.29 69.39 -14.39 0.056 11265
 11267 3 -11.28 66.84 -21.13 0.093 10749
 11268 3 -11.46 66.89 -21.07 0.129 11267
 11269 3 -11.55 66.87 -20.96 0.115 11268
 11270 3 -11.72 66.85 -20.89 0.117 11269
 11271 3 -11.91 66.88 -20.8 0.106 11270
 11272 3 -12.03 66.9 -20.77 0.106 11271
 11273 3 -12.15 66.97 -20.7 0.158 11272
 11274 3 -12.16 66.73 -20.26 0.143 11273
 11275 3 -12.14 66.68 -20.1 0.107 11274
 11276 3 -12.05 66.59 -20.01 0.098 11275
 11277 3 -12 66.57 -19.9 0.1 11276
 11278 3 -11.96 66.42 -19.8 0.111 11277
 11279 3 -11.97 66.25 -19.73 0.1 11278
 11280 3 -11.92 66.1 -19.74 0.099 11279
 11281 3 -11.9 65.99 -19.63 0.091 11280
 11282 3 -11.88 65.95 -19.43 0.106 11281
 11283 3 -11.87 65.84 -19.33 0.056 11282
 11284 3 -11.87 65.77 -19.26 0.093 11283
 11285 3 -11.81 65.66 -19.13 0.082 11284
 11286 3 -11.89 65.58 -19.03 0.127 11285
 11287 3 -12.03 65.55 -18.9 0.13 11286
 11288 3 -12.08 65.51 -18.75 0.075 11287
 11289 3 -12 65.3 -18.64 0.09 11288
 11290 3 -12.11 65.3 -18.51 0.118 11289
 11291 3 -12.25 65.29 -18.48 0.103 11290
 11292 3 -12.4 65.31 -18.44 0.095 11291
 11293 3 -12.51 65.28 -18.46 0.163 11292
 11294 3 -11.88 63.48 -24.15 0.13 10723
 11295 3 -11.89 63.54 -24.34 0.131 11294
 11296 3 -11.84 63.57 -24.47 0.13 11295
 11297 3 -11.89 63.59 -24.65 0.103 11296
 11298 3 -12.02 63.66 -24.76 0.09 11297
 11299 3 -12.15 63.71 -24.86 0.121 11298
 11300 3 -12.24 63.7 -24.95 0.164 11299
 11301 3 -12.31 63.65 -25.01 0.256 11300
 11302 3 -12.33 63.56 -25.24 0.139 11301
 11303 3 -12.61 63.66 -24.76 0.155 11301
 11304 3 -12.7 63.68 -24.73 0.217 11303
 11305 3 -12.7 63.99 -24.57 0.089 11304
 11306 3 -12.71 64.12 -24.43 0.114 11305
 11307 3 -12.74 64.25 -24.32 0.096 11306
 11308 3 -12.84 64.35 -24.2 0.111 11307
 11309 3 -12.98 64.57 -24.11 0.093 11308
 11310 3 -13.08 64.68 -24.06 0.113 11309
 11311 3 -13.22 64.81 -24.03 0.088 11310
 11312 3 -13.39 64.87 -23.99 0.117 11311
 11313 3 -13.52 64.9 -23.87 0.086 11312
 11314 3 -13.64 64.87 -23.75 0.097 11313
 11315 3 -13.72 64.82 -23.65 0.103 11314
 11316 3 -13.82 64.78 -23.53 0.098 11315
 11317 3 -13.98 64.79 -23.38 0.115 11316
 11318 3 -14.07 64.8 -23.22 0.105 11317
 11319 3 -14.15 64.76 -23.06 0.118 11318
 11320 3 -14.24 64.72 -22.89 0.135 11319
 11321 3 -14.26 64.67 -22.73 0.139 11320
 11322 3 -14.29 64.58 -22.56 0.144 11321
 11323 3 -14.3 64.48 -22.45 0.144 11322
 11324 3 -14.41 64.22 -22.33 0.094 11323
 11325 3 -14.41 64.07 -22.25 0.108 11324
 11326 3 -11.79 62.44 -24.12 0.105 10718
 11327 3 -11.94 62.44 -24.13 0.106 11326
 11328 3 -12.07 62.47 -24.13 0.097 11327
 11329 3 -12.21 62.55 -24.16 0.083 11328
 11330 3 -12.28 62.64 -24.24 0.1 11329
 11331 3 -12.4 62.65 -24.31 0.099 11330
 11332 3 -12.52 62.71 -24.46 0.105 11331
 11333 3 -12.72 62.72 -24.52 0.102 11332
 11334 3 -12.83 62.77 -24.5 0.141 11333
 11335 3 -12.93 62.86 -24.47 0.122 11334
 11336 3 -13.1 62.82 -24.32 0.07 11335
 11337 3 -13.2 62.78 -24.25 0.108 11336
 11338 3 -13.33 62.77 -24.21 0.112 11337
 11339 3 -13.46 62.81 -24.19 0.077 11338
 11340 3 -13.63 62.91 -24.13 0.118 11339
 11341 3 -13.74 62.95 -24.14 0.133 11340
 11342 3 -13.75 62.88 -24.37 0.106 11341
 11343 3 -13.77 62.77 -24.5 0.113 11342
 11344 3 -13.9 62.83 -24.68 0.095 11343
 11345 3 -13.97 62.9 -24.75 0.136 11344
 11346 3 -14.06 62.9 -24.87 0.14 11345
 11347 3 -14.08 62.9 -24.97 0.122 11346
 11348 3 -14.23 63.1 -25.11 0.109 11347
 11349 3 -14.35 63.15 -25.08 0.162 11348
 11350 3 -14.53 63.27 -24.91 0.104 11349
 11351 3 -14.62 63.45 -24.86 0.072 11350
 11352 3 -14.8 63.56 -24.77 0.068 11351
 11353 3 -14.93 63.63 -24.7 0.054 11352
 11354 3 -14.99 63.67 -24.63 0.087 11353
 11355 3 -15 63.83 -24.64 0.085 11354
 11356 3 -15.04 63.98 -24.69 0.093 11355
 11357 3 -15.14 64.12 -24.72 0.067 11356
 11358 3 -15.31 64.19 -24.71 0.1 11357
 11359 3 -15.51 64.23 -24.8 0.097 11358
 11360 3 -15.65 64.33 -24.77 0.073 11359
 11361 3 -15.72 64.47 -24.7 0.082 11360
 11362 3 -15.77 64.61 -24.69 0.068 11361
 11363 3 -15.68 64.69 -24.53 0.136 11362
 11364 3 -15.56 64.74 -24.43 0.128 11363
 11365 3 -15.58 64.74 -24.32 0.102 11364
 11366 3 -13.89 63.05 -24.01 0.073 11341
 11367 3 -14.03 63.1 -24.02 0.109 11366
 11368 3 -14.24 63.15 -24.07 0.099 11367
 11369 3 -14.42 63.26 -24.16 0.07 11368
 11370 3 -14.58 63.31 -24.21 0.101 11369
 11371 3 -14.71 63.3 -24.27 0.149 11370
 11372 3 -14.75 63.39 -24.19 0.075 11371
 11373 3 -11.16 60.12 -26.62 0.087 10698
 11374 3 -11 60.01 -26.6 0.097 11373
 11375 3 -10.92 59.96 -26.59 0.053 11374
 11376 3 -10.6 54.33 -32.46 0.526 10647
 11377 3 -10.34 54.28 -32.44 0.521 11376
 11378 3 -9.79 53.91 -32.31 0.311 11377
 11379 3 -9.63 53.92 -32.31 0.335 11378
 11380 3 -9.69 53.55 -32.7 0.097 11379
 11381 3 -9.65 53.48 -32.85 0.102 11380
 11382 3 -9.45 54.02 -32.21 0.305 11379
 11383 3 -9.29 54.13 -32.2 0.327 11382
 11384 3 -9.22 54.24 -32.1 0.317 11383
 11385 3 -9.15 54.28 -32.02 0.284 11384
 11386 3 -9.08 54.35 -31.86 0.292 11385
 11387 3 -9.03 54.69 -31.84 0.223 11386
 11388 3 -8.96 54.78 -31.68 0.25 11387
 11389 3 -8.85 54.88 -31.59 0.206 11388
 11390 3 -8.67 55 -31.47 0.181 11389
 11391 3 -8.51 55.01 -31.33 0.18 11390
 11392 3 -8.4 55.01 -31.19 0.152 11391
 11393 3 -8.28 55.08 -31.13 0.16 11392
 11394 3 -8.13 55.15 -31.1 0.205 11393
 11395 3 -8.05 55.23 -31 0.251 11394
 11396 3 -7.86 55.37 -30.96 0.22 11395
 11397 3 -7.67 55.49 -30.91 0.219 11396
 11398 3 -7.55 55.57 -30.85 0.175 11397
 11399 3 -7.39 55.61 -30.79 0.194 11398
 11400 3 -7.24 55.66 -30.7 0.226 11399
 11401 3 -7.1 55.7 -30.5 0.217 11400
 11402 3 -6.99 55.75 -30.28 0.205 11401
 11403 3 -6.92 55.78 -30.08 0.218 11402
 11404 3 -6.79 55.84 -29.95 0.236 11403
 11405 3 -6.71 55.91 -29.77 0.245 11404
 11406 3 -6.63 56.02 -29.68 0.24 11405
 11407 3 -6.5 56.19 -29.51 0.25 11406
 11408 3 -6.4 56.31 -29.43 0.307 11407
 11409 3 -6.3 56.38 -29.42 0.336 11408
 11410 3 -6.26 56.53 -29.39 0.329 11409
 11411 3 -6.4 56.7 -28.85 0.138 11410
 11412 3 -6.35 56.83 -28.73 0.161 11411
 11413 3 -6.24 56.83 -28.66 0.154 11412
 11414 3 -6.06 56.88 -28.63 0.199 11413
 11415 3 -6.14 56.77 -28.4 0.199 11414
 11416 3 -6.09 56.75 -28.31 0.236 11415
 11417 3 -6.01 56.74 -28.22 0.3 11416
 11418 3 -6.02 56.95 -28.03 0.256 11417
 11419 3 -5.91 56.78 -27.73 0.215 11418
 11420 3 -5.88 56.7 -27.56 0.171 11419
 11421 3 -5.72 56.74 -27.41 0.164 11420
 11422 3 -5.71 56.63 -27.34 0.188 11421
 11423 3 -5.68 56.69 -27.17 0.225 11422
 11424 3 -5.54 56.95 -27.11 0.137 11423
 11425 3 -5.39 57 -26.99 0.135 11424
 11426 3 -5.31 57.05 -26.88 0.15 11425
 11427 3 -5.26 57.14 -26.77 0.14 11426
 11428 3 -5.2 57.25 -26.68 0.122 11427
 11429 3 -5.16 57.37 -26.64 0.167 11428
 11430 3 -5.12 57.54 -26.79 0.138 11429
 11431 3 -5.07 57.53 -27.01 0.068 11430
 11432 3 -5.13 57.64 -27.09 0.118 11431
 11433 3 -5.04 57.69 -27.14 0.137 11432
 11434 3 -5.04 57.77 -27.23 0.073 11433
 11435 3 -5.1 57.41 -26.37 0.133 11429
 11436 3 -5 57.5 -26.26 0.126 11435
 11437 3 -4.98 57.67 -26.18 0.142 11436
 11438 3 -5.02 57.74 -26.06 0.165 11437
 11439 3 -5 57.87 -25.89 0.11 11438
 11440 3 -4.95 57.95 -25.84 0.115 11439
 11441 3 -4.8 58.11 -25.76 0.155 11440
 11442 3 -4.74 58.19 -25.69 0.16 11441
 11443 3 -4.74 58.29 -25.64 0.215 11442
 11444 3 -4.7 58.38 -25.54 0.208 11443
 11445 3 -4.6 58.48 -25.45 0.176 11444
 11446 3 -4.42 58.62 -25.27 0.153 11445
 11447 3 -4.42 58.73 -25.17 0.172 11446
 11448 3 -4.17 58.76 -25.01 0.124 11447
 11449 3 -4.13 58.84 -24.85 0.12 11448
 11450 3 -4.02 58.9 -24.73 0.127 11449
 11451 3 -4.04 58.99 -24.63 0.123 11450
 11452 3 -4.07 59.06 -24.45 0.154 11451
 11453 3 -4.07 59.14 -24.33 0.195 11452
 11454 3 -3.92 59.06 -24.13 0.159 11453
 11455 3 -3.82 58.97 -23.97 0.168 11454
 11456 3 -3.7 58.82 -23.88 0.151 11455
 11457 3 -3.72 58.86 -23.63 0.1 11456
 11458 3 -3.7 58.85 -23.46 0.108 11457
 11459 3 -3.6 58.83 -23.4 0.136 11458
 11460 3 -3.59 58.82 -23.17 0.139 11459
 11461 3 -3.6 58.77 -23 0.149 11460
 11462 3 -3.54 58.68 -22.82 0.121 11461
 11463 3 -3.56 58.7 -22.63 0.126 11462
 11464 3 -3.52 58.63 -22.43 0.147 11463
 11465 3 -3.44 58.57 -22.31 0.177 11464
 11466 3 -3.31 58.46 -22.13 0.124 11465
 11467 3 -3.19 58.37 -22.08 0.12 11466
 11468 3 -3.11 58.28 -21.98 0.149 11467
 11469 3 -3 58.16 -21.88 0.159 11468
 11470 3 -2.96 58.19 -21.58 0.151 11469
 11471 3 -2.93 58.23 -21.43 0.142 11470
 11472 3 -2.82 58.27 -21.21 0.12 11471
 11473 3 -2.69 58.27 -21.12 0.097 11472
 11474 3 -2.61 58.27 -21.02 0.12 11473
 11475 3 -2.45 58.2 -20.93 0.117 11474
 11476 3 -2.42 58.13 -20.78 0.133 11475
 11477 3 -2.29 58.04 -20.67 0.131 11476
 11478 3 -2.16 57.98 -20.57 0.109 11477
 11479 3 -2.06 57.91 -20.46 0.099 11478
 11480 3 -2.01 57.8 -20.34 0.136 11479
 11481 3 -1.97 57.73 -20.28 0.161 11480
 11482 3 -1.95 57.62 -20.1 0.118 11481
 11483 3 -1.92 57.51 -20.04 0.12 11482
 11484 3 -1.91 57.37 -19.93 0.172 11483
 11485 3 -1.92 57.25 -19.84 0.183 11484
 11486 3 -1.93 57.12 -19.77 0.159 11485
 11487 3 -1.93 57.03 -19.73 0.166 11486
 11488 3 -1.92 56.89 -19.64 0.18 11487
 11489 3 -1.91 56.82 -19.53 0.195 11488
 11490 3 -1.91 56.74 -19.36 0.225 11489
 11491 3 -2.07 56.63 -19.28 0.314 11490
 11492 3 -2.1 56.53 -19.2 0.516 11491
 11493 3 -2.16 56.48 -19.1 0.574 11492
 11494 3 -2.17 56.46 -18.96 0.521 11493
 11495 3 -2.18 56.45 -18.79 0.453 11494
 11496 3 -2.01 56.79 -18.17 0.077 11495
 11497 3 -1.94 56.77 -18.07 0.096 11496
 11498 3 -1.92 56.7 -17.94 0.088 11497
 11499 3 -1.9 56.58 -17.82 0.09 11498
 11500 3 -1.81 56.46 -17.72 0.115 11499
 11501 3 -1.75 56.4 -17.58 0.098 11500
 11502 3 -1.71 56.34 -17.43 0.124 11501
 11503 3 -1.71 56.2 -17.37 0.078 11502
 11504 3 -2.42 57.14 -18.57 0.118 11494
 11505 3 -2.52 57.22 -18.55 0.139 11504
 11506 3 -2.57 57.21 -18.43 0.171 11505
 11507 3 -2.66 57.12 -18.27 0.155 11506
 11508 3 -2.68 56.99 -18.15 0.14 11507
 11509 3 -2.65 56.96 -17.99 0.156 11508
 11510 3 -2.6 56.83 -17.83 0.118 11509
 11511 3 -2.7 56.85 -17.65 0.09 11510
 11512 3 -2.73 56.89 -17.49 0.108 11511
 11513 3 -2.66 56.88 -17.35 0.133 11512
 11514 3 -2.6 56.83 -17.2 0.096 11513
 11515 3 -2.54 56.86 -17.07 0.114 11514
 11516 3 -2.51 56.84 -16.94 0.111 11515
 11517 3 -2.49 56.77 -16.78 0.119 11516
 11518 3 -2.47 56.62 -16.65 0.118 11517
 11519 3 -2.44 56.49 -16.59 0.138 11518
 11520 3 -2.45 56.41 -16.5 0.107 11519
 11521 3 -2.3 56.27 -16.42 0.097 11520
 11522 3 -2.16 56.24 -16.39 0.101 11521
 11523 3 -2.12 56.08 -16.21 0.13 11522
 11524 3 -2.06 55.9 -16.21 0.122 11523
 11525 3 -2.04 55.71 -16.31 0.113 11524
 11526 3 -2.03 55.59 -16.32 0.155 11525
 11527 3 -2.11 55.42 -16.1 0.172 11526
 11528 3 -2.07 55.31 -15.94 0.204 11527
 11529 3 -2.01 55.23 -15.78 0.192 11528
 11530 3 -1.96 55.26 -15.48 0.13 11529
 11531 3 -1.96 55.26 -15.31 0.132 11530
 11532 3 -1.85 55.23 -15.1 0.096 11531
 11533 3 -1.84 55.3 -14.96 0.124 11532
 11534 3 -1.76 55.45 -14.86 0.118 11533
 11535 3 -1.74 55.55 -14.8 0.084 11534
 11536 3 -5.75 56.46 -26.95 0.129 11423
 11537 3 -5.69 56.44 -26.81 0.145 11536
 11538 3 -5.64 56.45 -26.69 0.15 11537
 11539 3 -5.6 56.5 -26.48 0.187 11538
 11540 3 -5.53 56.55 -26.26 0.184 11539
 11541 3 -5.46 56.52 -26.08 0.219 11540
 11542 3 -5.39 56.47 -25.92 0.198 11541
 11543 3 -5.31 56.43 -25.8 0.165 11542
 11544 3 -5.27 56.32 -25.7 0.172 11543
 11545 3 -5.29 56.27 -25.55 0.203 11544
 11546 3 -5.21 56.21 -25.45 0.275 11545
 11547 3 -5.14 56.23 -25.29 0.421 11546
 11548 3 -5.08 56.3 -25.16 0.526 11547
 11549 3 -5.1 56.31 -25.01 0.603 11548
 11550 3 -5.09 56.24 -24.91 0.704 11549
 11551 3 -5.05 56.21 -24.76 0.7 11550
 11552 3 -4.96 56.25 -24.65 0.7 11551
 11553 3 -4.73 55.87 -24.62 0.577 11552
 11554 3 -5.12 56.22 -24.06 0.233 11553
 11555 3 -5.05 56.33 -23.92 0.157 11554
 11556 3 -4.65 55.55 -24.69 0.383 11553
 11557 3 -4.67 56.07 -24.49 0.262 11556
 11558 3 -4.62 55.98 -24.38 0.234 11557
 11559 3 -4.58 55.82 -24.27 0.188 11558
 11560 3 -4.58 55.75 -24.11 0.143 11559
 11561 3 -4.69 55.77 -23.95 0.091 11560
 11562 3 -4.71 55.78 -23.81 0.071 11561
 11563 3 -4.69 55.84 -23.67 0.108 11562
 11564 3 -4.66 55.86 -23.56 0.125 11563
 11565 3 -4.71 55.97 -23.42 0.169 11564
 11566 3 -4.71 56 -23.26 0.184 11565
 11567 3 -4.69 56.19 -23.13 0.103 11566
 11568 3 -4.63 56.2 -23 0.118 11567
 11569 3 -4.53 56.13 -22.94 0.142 11568
 11570 3 -4.35 56.09 -22.94 0.155 11569
 11571 3 -4.18 56.23 -23.03 0.07 11570
 11572 3 -4.09 56.18 -22.9 0.088 11571
 11573 3 -4.36 55.96 -22.8 0.083 11570
 11574 3 -4.39 55.87 -22.72 0.12 11573
 11575 3 -4.46 55.92 -22.52 0.086 11574
 11576 3 -4.54 55.97 -22.34 0.102 11575
 11577 3 -4.64 56.01 -22.19 0.098 11576
 11578 3 -4.7 56.13 -22.08 0.112 11577
 11579 3 -4.81 56.17 -22 0.181 11578
 11580 3 -4.85 56.07 -21.96 0.218 11579
 11581 3 -4.81 55.76 -22.07 0.104 11580
 11582 3 -4.94 55.81 -23.34 0.136 11566
 11583 3 -5.09 55.73 -23.34 0.092 11582
 11584 3 -5.17 55.67 -23.35 0.104 11583
 11585 3 -5.3 55.58 -23.47 0.134 11584
 11586 3 -5.27 55.55 -23.67 0.13 11585
 11587 3 -5.22 55.5 -23.84 0.089 11586
 11588 3 -5.27 55.59 -23.99 0.099 11587
 11589 3 -5.34 55.66 -24.07 0.076 11588
 11590 3 -4.59 55.28 -24.7 0.41 11556
 11591 3 -4.48 54.88 -24.62 0.402 11590
 11592 3 -4.4 54.78 -24.56 0.365 11591
 11593 3 -4.4 54.83 -24.23 0.225 11592
 11594 3 -4.42 54.88 -23.99 0.159 11593
 11595 3 -4.41 54.95 -23.76 0.112 11594
 11596 3 -4.46 54.9 -23.66 0.155 11595
 11597 3 -4.53 54.9 -23.52 0.204 11596
 11598 3 -4.59 54.87 -23.41 0.265 11597
 11599 3 -4.65 54.85 -23.27 0.283 11598
 11600 3 -4.72 54.81 -23.2 0.373 11599
 11601 3 -4.82 54.94 -23.02 0.303 11600
 11602 3 -4.96 54.98 -22.81 0.286 11601
 11603 3 -4.92 54.9 -22.49 0.16 11602
 11604 3 -5.01 54.82 -22.29 0.174 11603
 11605 3 -5.14 54.78 -22.18 0.18 11604
 11606 3 -5.19 54.57 -22.02 0.135 11605
 11607 3 -5.25 54.45 -21.93 0.131 11606
 11608 3 -5.38 54.36 -21.85 0.142 11607
 11609 3 -5.47 54.32 -21.78 0.191 11608
 11610 3 -5.54 54.26 -21.64 0.245 11609
 11611 3 -5.62 54.15 -21.55 0.231 11610
 11612 3 -5.7 54.1 -21.44 0.193 11611
 11613 3 -5.79 54.02 -21.42 0.186 11612
 11614 3 -5.9 53.95 -21.39 0.236 11613
 11615 3 -6.01 53.92 -21.34 0.305 11614
 11616 3 -6.09 53.83 -20.89 0.121 11615
 11617 3 -6.18 53.68 -20.84 0.127 11616
 11618 3 -6.32 53.57 -20.77 0.147 11617
 11619 3 -6.4 53.53 -20.61 0.134 11618
 11620 3 -6.48 53.49 -20.5 0.112 11619
 11621 3 -6.51 53.39 -20.44 0.117 11620
 11622 3 -6.62 53.29 -20.47 0.165 11621
 11623 3 -6.76 53.21 -20.44 0.232 11622
 11624 3 -6.72 53.35 -20 0.125 11623
 11625 3 -6.98 53.27 -19.9 0.263 11624
 11626 3 -7.05 53.25 -19.49 0.107 11625
 11627 3 -7.16 53.28 -19.37 0.088 11626
 11628 3 -7.25 53.25 -19.24 0.085 11627
 11629 3 -7.38 53.19 -19.16 0.072 11628
 11630 3 -7.52 53.13 -19.03 0.117 11629
 11631 3 -7.62 53.09 -19.01 0.117 11630
 11632 3 -7.77 53.07 -19.06 0.142 11631
 11633 3 -7.85 52.91 -18.85 0.123 11632
 11634 3 -7.95 52.84 -18.67 0.117 11633
 11635 3 -8 52.74 -18.58 0.112 11634
 11636 3 -8.06 52.65 -18.53 0.085 11635
 11637 3 -8.16 52.48 -18.49 0.09 11636
 11638 3 -8.33 52.36 -18.48 0.129 11637
 11639 3 -8.5 52.29 -18.42 0.121 11638
 11640 3 -8.62 52.16 -18.29 0.105 11639
 11641 3 -8.75 52.06 -18.19 0.162 11640
 11642 3 -8.86 51.92 -18.05 0.108 11641
 11643 3 -8.83 51.74 -18.08 0.13 11642
 11644 3 -8.88 51.64 -18.11 0.134 11643
 11645 3 -9 51.54 -18.1 0.062 11644
 11646 3 -9.14 51.42 -18.15 0.071 11645
 11647 3 -7.89 53.2 -19.19 0.146 11632
 11648 3 -7.91 52.88 -19.3 0.163 11647
 11649 3 -7.79 52.85 -19.55 0.122 11648
 11650 3 -7.76 52.9 -19.7 0.144 11649
 11651 3 -7.77 52.93 -19.83 0.082 11650
 11652 3 -8.2 53.43 -19.23 0.177 11647
 11653 3 -8.15 53.35 -19.3 0.000125 11652
 11654 3 -7.14 53.17 -20.28 0.131 11625
 11655 3 -7.21 53.33 -20.26 0.124 11654
 11656 3 -7.36 53.33 -20.18 0.139 11655
 11657 3 -7.41 53.42 -20.16 0.163 11656
 11658 3 -7.43 53.55 -19.98 0.135 11657
 11659 3 -7.47 53.64 -19.72 0.101 11658
 11660 3 -7.49 53.55 -19.58 0.09 11659
 11661 3 -6.89 53.01 -20.65 0.167 11623
 11662 3 -7.05 52.9 -20.68 0.127 11661
 11663 3 -7.23 52.8 -20.69 0.101 11662
 11664 3 -7.31 52.72 -20.67 0.08 11663
 11665 3 -4.56 54.26 -23.25 0.143 11600
 11666 3 -4.63 54 -23.25 0.113 11665
 11667 3 -4.76 53.87 -23.24 0.131 11666
 11668 3 -4.97 53.72 -23.26 0.143 11667
 11669 3 -5.08 53.61 -23.17 0.151 11668
 11670 3 -5.3 53.51 -23.08 0.147 11669
 11671 3 -5.39 53.42 -23.11 0.178 11670
 11672 3 -5.21 53.35 -23.38 0.052 11671
 11673 3 -5.05 53.46 -23.24 0.075 11669
 11674 3 -5.04 53.3 -23.27 0.058 11673
 11675 3 -5.09 53.23 -23.16 0.132 11674
 11676 3 -5.09 53.29 -22.92 0.085 11675
 11677 3 -5.14 53.27 -22.82 0.083 11676
 11678 3 -4.15 54.6 -24.91 0.153 11592
 11679 3 -4.02 54.53 -25.07 0.128 11678
 11680 3 -3.86 54.51 -25.15 0.135 11679
 11681 3 -3.79 54.43 -25.19 0.151 11680
 11682 3 -3.74 54.28 -25.24 0.158 11681
 11683 3 -3.68 54.06 -25.37 0.161 11682
 11684 3 -3.61 54 -25.46 0.195 11683
 11685 3 -3.59 53.91 -25.6 0.163 11684
 11686 3 -3.69 53.82 -25.78 0.169 11685
 11687 3 -3.7 53.81 -26.01 0.17 11686
 11688 3 -3.7 53.64 -26.19 0.179 11687
 11689 3 -3.65 53.5 -26.3 0.134 11688
 11690 3 -3.68 53.47 -26.41 0.14 11689
 11691 3 -3.71 53.4 -26.56 0.122 11690
 11692 3 -3.69 53.34 -26.74 0.152 11691
 11693 3 -3.6 53.27 -26.84 0.105 11692
 11694 3 -3.57 53.18 -26.96 0.134 11693
 11695 3 -3.51 53.11 -27.12 0.189 11694
 11696 3 -3.35 53.1 -27.38 0.206 11695
 11697 3 -3.19 53.13 -27.56 0.17 11696
 11698 3 -3.09 53.2 -27.76 0.181 11697
 11699 3 -3.04 53.31 -27.96 0.192 11698
 11700 3 -3 53.31 -28.16 0.149 11699
 11701 3 -3.01 53.23 -28.3 0.149 11700
 11702 3 -3.03 53.11 -28.36 0.184 11701
 11703 3 -2.94 53.15 -28.5 0.103 11702
 11704 3 -2.92 53.12 -28.61 0.125 11703
 11705 3 -2.9 53.03 -28.73 0.126 11704
 11706 3 -2.93 53.1 -28.95 0.136 11705
 11707 3 -2.97 53.09 -29.07 0.116 11706
 11708 3 -3 53.05 -29.23 0.131 11707
 11709 3 -2.96 53.02 -29.38 0.13 11708
 11710 3 -2.9 53 -29.59 0.159 11709
 11711 3 -2.91 52.95 -29.79 0.175 11710
 11712 3 -2.88 52.92 -29.91 0.223 11711
 11713 3 -2.91 52.73 -30.06 0.233 11712
 11714 3 -2.96 52.32 -30.08 0.116 11713
 11715 3 -3.03 52.18 -30.09 0.132 11714
 11716 3 -3.15 52.09 -30.13 0.193 11715
 11717 3 -3.24 52.13 -30.17 0.248 11716
 11718 3 -3.27 52.38 -30.42 0.198 11717
 11719 3 -3.15 52.51 -30.56 0.17 11718
 11720 3 -3.05 52.62 -30.64 0.128 11719
 11721 3 -2.9 52.79 -30.75 0.098 11720
 11722 3 -2.84 52.86 -30.77 0.073 11721
 11723 3 -3.22 51.84 -29.87 0.107 11717
 11724 3 -3.15 51.69 -29.94 0.124 11723
 11725 3 -3.09 51.54 -30.03 0.126 11724
 11726 3 -2.99 51.44 -30.1 0.14 11725
 11727 3 -2.88 51.31 -30.12 0.16 11726
 11728 3 -2.8 51.14 -30.18 0.17 11727
 11729 3 -2.71 50.95 -30.37 0.139 11728
 11730 3 -2.65 50.82 -30.48 0.145 11729
 11731 3 -2.6 50.73 -30.62 0.166 11730
 11732 3 -2.59 50.69 -30.78 0.197 11731
 11733 3 -2.54 50.52 -30.85 0.197 11732
 11734 3 -2.73 50.21 -30.81 0.153 11733
 11735 3 -2.76 50.04 -30.73 0.169 11734
 11736 3 -2.81 49.96 -30.63 0.153 11735
 11737 3 -2.84 49.88 -30.52 0.116 11736
 11738 3 -2.97 49.83 -30.34 0.071 11737
 11739 3 -3.17 49.78 -30.35 0.123 11738
 11740 3 -3.25 49.64 -30.42 0.119 11739
 11741 3 -3.32 49.47 -30.44 0.107 11740
 11742 3 -3.31 49.32 -30.45 0.113 11741
 11743 3 -3.32 49.16 -30.47 0.116 11742
 11744 3 -3.39 49.06 -30.43 0.084 11743
 11745 3 -3.42 48.93 -30.43 0.083 11744
 11746 3 -3.4 48.77 -30.38 0.117 11745
 11747 3 -3.41 48.6 -30.35 0.123 11746
 11748 3 -2.29 50.61 -30.98 0.142 11733
 11749 3 -2.15 50.58 -31.14 0.099 11748
 11750 3 -2.05 50.55 -31.23 0.136 11749
 11751 3 -1.92 50.56 -31.28 0.141 11750
 11752 3 -1.74 50.6 -31.34 0.141 11751
 11753 3 -1.57 50.63 -31.36 0.133 11752
 11754 3 -1.39 50.65 -31.36 0.131 11753
 11755 3 -1.25 50.71 -31.37 0.123 11754
 11756 3 -1.06 50.82 -31.45 0.145 11755
 11757 3 -0.92 50.84 -31.48 0.153 11756
 11758 3 -0.77 50.81 -31.51 0.182 11757
 11759 3 -0.65 50.76 -31.59 0.213 11758
 11760 3 -0.5 50.71 -31.51 0.202 11759
 11761 3 -0.27 50.69 -31.53 0.127 11760
 11762 3 -0.11 50.68 -31.56 0.12 11761
 11763 3 0.01 50.57 -31.58 0.16 11762
 11764 3 0.07 50.44 -31.63 0.238 11763
 11765 3 0.26 50.32 -31.66 0.343 11764
 11766 3 0.32 50.18 -31.73 0.388 11765
 11767 3 0.54 50.19 -31.78 0.397 11766
 11768 3 0.66 50.13 -31.76 0.419 11767
 11769 3 0.78 50.05 -31.65 0.421 11768
 11770 3 0.87 50.02 -31.53 0.417 11769
 11771 3 1.31 50.13 -31.43 0.127 11770
 11772 3 1.5 50.06 -31.45 0.176 11771
 11773 3 1.6 50.01 -31.52 0.246 11772
 11774 3 1.81 50 -31.16 0.035 11773
 11775 3 1.89 49.89 -31.11 0.081 11774
 11776 3 1.9 49.8 -30.98 0.122 11775
 11777 3 1.96 49.62 -30.84 0.114 11776
 11778 3 2.04 49.49 -30.71 0.093 11777
 11779 3 2.07 49.41 -30.59 0.099 11778
 11780 3 1.64 49.93 -31.83 0.119 11773
 11781 3 1.83 49.88 -31.98 0.078 11780
 11782 3 1.94 49.84 -32.05 0.085 11781
 11783 3 2.08 49.86 -32.19 0.067 11782
 11784 3 2.21 49.79 -32.21 0.126 11783
 11785 3 2.31 49.73 -32.17 0.179 11784
 11786 3 2.31 49.86 -31.95 0.133 11785
 11787 3 2.35 49.82 -31.81 0.087 11786
 11788 3 2.35 49.48 -32.35 0.126 11785
 11789 3 2.38 49.4 -32.49 0.136 11788
 11790 3 2.5 49.27 -32.42 0.125 11789
 11791 3 2.6 49.15 -32.28 0.126 11790
 11792 3 2.75 49.02 -32.31 0.148 11791
 11793 3 2.94 48.95 -32.5 0.127 11792
 11794 3 3.08 48.83 -32.5 0.13 11793
 11795 3 0.88 49.89 -31.63 0.23 11770
 11796 3 1 49.79 -31.65 0.000125 11795
 11797 3 0.79 50.34 -30.98 0.161 11795
 11798 3 0.72 50.2 -30.96 0.173 11797
 11799 3 0.64 49.98 -30.8 0.121 11798
 11800 3 0.65 50.01 -30.56 0.131 11799
 11801 3 0.6 49.95 -30.42 0.097 11800
 11802 3 0.59 49.76 -30.35 0.124 11801
 11803 3 0.57 49.63 -30.21 0.069 11802
 11804 3 0.59 49.52 -30.11 0.068 11803
 11805 3 0.62 49.49 -30 0.088 11804
 11806 3 0.73 49.54 -29.85 0.101 11805
 11807 3 -2.87 52.78 -28.62 0.128 11705
 11808 3 -2.88 52.65 -28.63 0.18 11807
 11809 3 -2.66 52.48 -28.76 0.126 11808
 11810 3 -2.57 52.35 -28.8 0.173 11809
 11811 3 -2.48 52.16 -28.64 0.127 11810
 11812 3 -2.37 51.98 -28.57 0.132 11811
 11813 3 -2.27 51.81 -28.52 0.146 11812
 11814 3 -2.18 51.59 -28.5 0.158 11813
 11815 3 -2.11 51.44 -28.41 0.146 11814
 11816 3 -2.08 51.33 -28.32 0.117 11815
 11817 3 -2 51.25 -28.28 0.091 11816
 11818 3 -2.59 52.38 -29.04 0.112 11810
 11819 3 -2.6 52.31 -29.22 0.000125 11818
 11820 3 -3.16 52.65 -28.49 0.102 11808
 11821 3 -3.26 52.6 -28.38 0.125 11820
 11822 3 -3.32 52.52 -28.27 0.1 11821
 11823 3 -4.56 55.16 -24.69 0.41 11590
 11824 3 -5.43 56.98 -24.45 0.197 11552
 11825 3 -5.51 57.02 -24.32 0.107 11824
 11826 3 -5.5 56.97 -24.2 0.000125 11825
 11827 3 -5.89 57.07 -28.64 0.136 11414
 11828 3 -5.91 57.24 -28.57 0.000125 11827
 11829 3 -5.95 56.59 -29.65 0.171 11410
 11830 3 -5.86 56.73 -29.66 0.182 11829
 11831 3 -5.81 56.87 -29.63 0.181 11830
 11832 3 -5.73 57 -29.61 0.18 11831
 11833 3 -5.6 57.1 -29.53 0.201 11832
 11834 3 -5.58 57.27 -29.38 0.167 11833
 11835 3 -5.54 57.37 -29.28 0.176 11834
 11836 3 -5.52 57.53 -29.19 0.188 11835
 11837 3 -5.46 57.64 -29.13 0.189 11836
 11838 3 -5.44 57.78 -29.18 0.202 11837
 11839 3 -5.35 57.93 -29.16 0.224 11838
 11840 3 -5.25 58.07 -29.19 0.237 11839
 11841 3 -5.09 58.22 -29.15 0.241 11840
 11842 3 -4.88 58.23 -29.15 0.232 11841
 11843 3 -4.71 58.33 -29.16 0.223 11842
 11844 3 -4.45 58.44 -29.08 0.213 11843
 11845 3 -4.31 58.47 -28.97 0.293 11844
 11846 3 -4.19 58.43 -28.9 0.37 11845
 11847 3 -4.08 58.49 -28.86 0.443 11846
 11848 3 -4.02 58.5 -28.69 0.53 11847
 11849 3 -3.94 58.57 -28.61 0.564 11848
 11850 3 -3.86 58.68 -28.55 0.666 11849
 11851 3 -3.78 58.81 -28.52 0.708 11850
 11852 3 -3.64 58 -28.36 0.447 11851
 11853 3 -3.55 57.93 -28.28 0.42 11852
 11854 3 -3.43 57.84 -28.29 0.392 11853
 11855 3 -3.15 58.01 -28.39 0.235 11854
 11856 3 -3.03 58.15 -28.3 0.115 11855
 11857 3 -3.56 57.42 -28.06 0.196 11854
 11858 3 -3.45 57.44 -28.04 0.097 11857
 11859 3 -3.65 59.14 -28.42 0.485 11851
 11860 3 -3.51 59.25 -28.44 0.512 11859
 11861 3 -3.55 59.81 -28.71 0.222 11860
 11862 3 -3.45 59.89 -28.68 0.225 11861
 11863 3 -3.43 60.05 -28.67 0.221 11862
 11864 3 -3.34 60.12 -28.65 0.265 11863
 11865 3 -3.58 60.26 -29.06 0.098 11864
 11866 3 -3.66 60.36 -29.12 0.091 11865
 11867 3 -3.76 60.4 -29.16 0.072 11866
 11868 3 -3.8 60.47 -29.22 0.054 11867
 11869 3 -3.18 60.05 -28.44 0.282 11864
 11870 3 -3.17 60.15 -28.36 0.318 11869
 11871 3 -3.02 60.12 -28.29 0.414 11870
 11872 3 -2.93 60.28 -28.2 0.489 11871
 11873 3 -2.86 60.34 -28.08 0.543 11872
 11874 3 -2.81 60.47 -28.08 0.599 11873
 11875 3 -2.78 60.63 -28.08 0.663 11874
 11876 3 -2.76 60.74 -28.05 0.679 11875
 11877 3 -2.83 61.01 -28.05 0.654 11876
 11878 3 -2.78 61.17 -28.1 0.657 11877
 11879 3 -1.98 60.59 -27.9 0.14 11878
 11880 3 -1.85 60.45 -27.93 0.103 11879
 11881 3 -1.73 60.32 -27.97 0.108 11880
 11882 3 -1.6 60.19 -27.8 0.135 11881
 11883 3 -1.53 60.02 -27.66 0.000125 11882
 11884 3 -2.68 61.18 -27.98 0.544 11878
 11885 3 -2.54 61.3 -27.77 0.494 11884
 11886 3 -2.57 61.48 -27.72 0.432 11885
 11887 3 -2.49 61.55 -27.58 0.4 11886
 11888 3 -2.43 61.67 -27.63 0.434 11887
 11889 3 -2.35 61.77 -27.67 0.494 11888
 11890 3 -2.52 61.75 -27.05 0.154 11889
 11891 3 -2.52 61.85 -26.93 0.204 11890
 11892 3 -2.64 62.11 -26.95 0.188 11891
 11893 3 -2.78 62.35 -26.94 0.172 11892
 11894 3 -2.86 62.49 -26.9 0.193 11893
 11895 3 -2.87 62.66 -26.92 0.224 11894
 11896 3 -3.11 62.68 -26.69 0.145 11895
 11897 3 -3.18 62.79 -26.58 0.103 11896
 11898 3 -3.27 62.96 -26.56 0.126 11897
 11899 3 -3.36 63.03 -26.57 0.176 11898
 11900 3 -3.4 63.3 -26.6 0.142 11899
 11901 3 -3.51 63.45 -26.64 0.119 11900
 11902 3 -3.52 63.58 -26.64 0.102 11901
 11903 3 -3.57 63.68 -26.65 0.12 11902
 11904 3 -3.58 63.82 -26.65 0.101 11903
 11905 3 -3.52 64.05 -26.62 0.107 11904
 11906 3 -3.57 64.12 -26.67 0.121 11905
 11907 3 -3.62 64.24 -26.69 0.142 11906
 11908 3 -3.58 64.37 -26.67 0.15 11907
 11909 3 -3.64 64.47 -26.66 0.203 11908
 11910 3 -3.77 64.54 -26.67 0.252 11909
 11911 3 -3.76 64.28 -26.17 0.095 11910
 11912 3 -3.83 64.32 -26.09 0.089 11911
 11913 3 -3.97 64.33 -26.02 0.126 11912
 11914 3 -4.07 64.32 -25.91 0.179 11913
 11915 3 -4.36 64.23 -25.99 0.084 11914
 11916 3 -4.54 64.17 -25.94 0.108 11915
 11917 3 -4.59 64.16 -25.82 0.106 11916
 11918 3 -4.61 64.13 -25.68 0.072 11917
 11919 3 -4.72 64.16 -25.63 0.085 11918
 11920 3 -4.87 64.19 -25.57 0.097 11919
 11921 3 -3.86 64.86 -26.92 0.121 11910
 11922 3 -4 65.04 -27.13 0.144 11921
 11923 3 -4.01 65.13 -27.24 0.141 11922
 11924 3 -4.06 65.29 -27.36 0.139 11923
 11925 3 -4.16 65.38 -27.44 0.164 11924
 11926 3 -4.34 65.32 -27.46 0.145 11925
 11927 3 -4.4 65.36 -27.61 0.138 11926
 11928 3 -4.42 65.42 -27.72 0.13 11927
 11929 3 -4.45 65.48 -27.8 0.065 11928
 11930 3 -4.1 65.53 -27.55 0.097 11925
 11931 3 -4.13 65.73 -27.73 0.139 11930
 11932 3 -4.16 65.8 -27.84 0.185 11931
 11933 3 -4.12 65.89 -27.93 0.24 11932
 11934 3 -4.08 65.99 -27.93 0.298 11933
 11935 3 -4.33 66.34 -27.49 0.139 11934
 11936 3 -4.35 66.34 -27.3 0.141 11935
 11937 3 -4.38 66.41 -27.19 0.217 11936
 11938 3 -4.47 66.69 -27.17 0.083 11937
 11939 3 -4.54 66.9 -27.15 0.091 11938
 11940 3 -4.61 67.03 -27.09 0.138 11939
 11941 3 -4.43 66.92 -26.93 0.128 11940
 11942 3 -4.28 66.87 -26.8 0.062 11941
 11943 3 -4.78 67.21 -27.11 0.11 11940
 11944 3 -4.81 67.34 -27.18 0.136 11943
 11945 3 -4.88 67.47 -27.27 0.192 11944
 11946 3 -4.87 67.59 -27.41 0.188 11945
 11947 3 -4.81 67.7 -27.47 0.186 11946
 11948 3 -4.63 67.78 -27.64 0.152 11947
 11949 3 -4.45 67.92 -27.57 0.132 11948
 11950 3 -4.28 67.9 -27.47 0.162 11949
 11951 3 -4.09 67.85 -27.42 0.136 11950
 11952 3 -4.05 68.03 -27.4 0.124 11951
 11953 3 -4.06 68.21 -27.49 0.23 11952
 11954 3 -3.95 68.21 -27.61 0.256 11953
 11955 3 -3.82 68.3 -27.67 0.256 11954
 11956 3 -3.87 68.38 -27.87 0.237 11955
 11957 3 -3.84 68.46 -27.97 0.19 11956
 11958 3 -3.85 68.58 -28.09 0.117 11957
 11959 3 -3.78 68.67 -28.24 0.108 11958
 11960 3 -3.57 68.61 -28.32 0.103 11959
 11961 3 -3.43 68.62 -28.25 0.000125 11960
 11962 3 -4.95 67.94 -27.36 0.093 11947
 11963 3 -5.05 68.09 -27.34 0.107 11962
 11964 3 -5.1 68.22 -27.3 0.126 11963
 11965 3 -5.25 68.36 -27.27 0.124 11964
 11966 3 -5.38 68.41 -27.29 0.143 11965
 11967 3 -5.47 68.45 -27.22 0.149 11966
 11968 3 -5.56 68.49 -27.11 0.079 11967
 11969 3 -5.78 68.53 -27.06 0.047 11968
 11970 3 -3.96 65.68 -28.33 0.33 11934
 11971 3 -4.08 65.69 -28.49 0.342 11970
 11972 3 -4.09 65.66 -28.66 0.351 11971
 11973 3 -4.05 65.63 -28.81 0.324 11972
 11974 3 -3.87 65.6 -28.96 0.256 11973
 11975 3 -3.81 65.93 -29.24 0.113 11974
 11976 3 -3.88 66.03 -29.39 0.137 11975
 11977 3 -3.87 66.14 -29.54 0.137 11976
 11978 3 -3.76 66.3 -29.61 0.187 11977
 11979 3 -3.48 66.43 -29.72 0.208 11978
 11980 3 -3.27 66.56 -29.95 0.143 11979
 11981 3 -3.17 66.62 -30.24 0.151 11980
 11982 3 -3.1 66.73 -30.36 0.144 11981
 11983 3 -3.03 66.83 -30.56 0.119 11982
 11984 3 -3.04 66.91 -30.76 0.128 11983
 11985 3 -3.06 67.02 -30.9 0.123 11984
 11986 3 -3.07 67.25 -31.04 0.122 11985
 11987 3 -3.06 67.29 -31.19 0.109 11986
 11988 3 -2.97 67.25 -31.3 0.131 11987
 11989 3 -2.81 67.25 -31.38 0.183 11988
 11990 3 -2.68 67.32 -31.35 0.223 11989
 11991 3 -2.86 67.31 -31.77 0.09 11990
 11992 3 -2.85 67.33 -31.96 0.144 11991
 11993 3 -2.81 67.32 -32.18 0.169 11992
 11994 3 -2.72 67.23 -32.41 0.086 11993
 11995 3 -2.63 67.16 -32.51 0.111 11994
 11996 3 -2.54 67.1 -32.64 0.094 11995
 11997 3 -2.48 67.05 -32.76 0.038 11996
 11998 3 -2.56 67.51 -31.29 0.114 11990
 11999 3 -2.49 67.66 -31.31 0.146 11998
 12000 3 -2.52 67.73 -31.44 0.125 11999
 12001 3 -2.49 67.78 -31.58 0.112 12000
 12002 3 -2.49 67.82 -31.83 0.128 12001
 12003 3 -2.49 67.87 -32 0.085 12002
 12004 3 -4.21 65.47 -29.14 0.135 11974
 12005 3 -4.27 65.39 -29.28 0.191 12004
 12006 3 -4.33 65.25 -29.35 0.224 12005
 12007 3 -4.56 65.27 -29.42 0.186 12006
 12008 3 -4.77 65.22 -29.54 0.116 12007
 12009 3 -4.87 65.19 -29.75 0.107 12008
 12010 3 -4.96 65.19 -29.81 0.118 12009
 12011 3 -5.13 65.16 -29.85 0.134 12010
 12012 3 -5.22 65.16 -29.98 0.098 12011
 12013 3 -5.34 65.15 -30.07 0.082 12012
 12014 3 -5.43 65.04 -30.21 0.169 12013
 12015 3 -5.54 64.98 -30.21 0.163 12014
 12016 3 -5.65 64.93 -30.21 0.225 12015
 12017 3 -5.62 64.84 -30.62 0.113 12016
 12018 3 -5.63 64.71 -30.75 0.117 12017
 12019 3 -5.66 64.62 -30.83 0.076 12018
 12020 3 -5.74 64.47 -30.93 0.111 12019
 12021 3 -5.8 64.41 -31.03 0.139 12020
 12022 3 -5.74 64.31 -31.21 0.157 12021
 12023 3 -5.8 64.37 -31.28 0.143 12022
 12024 3 -6.03 64.38 -31.42 0.086 12023
 12025 3 -6.17 64.43 -31.52 0.082 12024
 12026 3 -6.32 64.46 -31.63 0.091 12025
 12027 3 -6.46 64.49 -31.66 0.16 12026
 12028 3 -6.62 64.47 -31.72 0.186 12027
 12029 3 -6.9 64.62 -31.55 0.084 12028
 12030 3 -7.06 64.62 -31.44 0.123 12029
 12031 3 -6.5 64.33 -31.9 0.138 12028
 12032 3 -6.5 64.23 -32.03 0.134 12031
 12033 3 -6.49 64.17 -32.19 0.121 12032
 12034 3 -6.39 64.04 -32.27 0.046 12033
 12035 3 -6.35 63.9 -32.35 0.126 12034
 12036 3 -6.47 63.77 -32.4 0.119 12035
 12037 3 -6.57 63.7 -32.54 0.131 12036
 12038 3 -6.6 63.6 -32.68 0.142 12037
 12039 3 -6.64 63.66 -32.84 0.168 12038
 12040 3 -6.83 63.7 -33.02 0.104 12039
 12041 3 -6.86 63.59 -33.14 0.106 12040
 12042 3 -6.79 63.45 -33.24 0.083 12041
 12043 3 -5.79 64.88 -29.99 0.137 12016
 12044 3 -5.67 64.55 -29.91 0.083 12043
 12045 3 -5.59 64.4 -29.78 0.09 12044
 12046 3 -5.5 64.34 -29.71 0.102 12045
 12047 3 -4.12 65.05 -29.38 0.061 12006
 12048 3 -4.03 64.94 -29.45 0.115 12047
 12049 3 -3.96 64.84 -29.52 0.114 12048
 12050 3 -3.78 64.87 -29.64 0.068 12049
 12051 3 -3.74 64.96 -29.77 0.123 12050
 12052 3 -3.63 65.02 -29.89 0.123 12051
 12053 3 -3.46 64.99 -29.95 0.133 12052
 12054 3 -3.35 64.99 -30.06 0.094 12053
 12055 3 -4.56 65.93 -28.88 0.08 11973
 12056 3 -4.66 66.02 -28.96 0.102 12055
 12057 3 -4.73 66.13 -28.99 0.117 12056
 12058 3 -2.86 62.79 -27.01 0.157 11895
 12059 3 -2.97 62.94 -27.04 0.1 12058
 12060 3 -2.98 63.04 -26.97 0.078 12059
 12061 3 -2.26 61.85 -27.88 0.496 11889
 12062 3 -2.04 61.7 -27.86 0.38 12061
 12063 3 -1.84 61.64 -28.03 0.26 12062
 12064 3 -1.69 61.65 -28.09 0.28 12063
 12065 3 -1.38 61.48 -28.25 0.235 12064
 12066 3 -1.26 61.43 -28.37 0.202 12065
 12067 3 -1.12 61.39 -28.51 0.183 12066
 12068 3 -0.97 61.34 -28.6 0.236 12067
 12069 3 -0.88 61.27 -28.73 0.224 12068
 12070 3 -0.82 61.23 -28.87 0.162 12069
 12071 3 -0.76 61.25 -29.04 0.186 12070
 12072 3 -0.65 61.24 -29.22 0.186 12071
 12073 3 -0.48 61.24 -29.37 0.178 12072
 12074 3 -0.35 61.12 -29.52 0.22 12073
 12075 3 -0.22 61.07 -29.69 0.239 12074
 12076 3 -0.14 61.05 -29.84 0.277 12075
 12077 3 0.03 61.1 -29.94 0.319 12076
 12078 3 0.13 61.14 -30.03 0.365 12077
 12079 3 0.37 61.69 -29.93 0.161 12078
 12080 3 0.49 61.76 -29.93 0.18 12079
 12081 3 0.59 61.89 -29.92 0.17 12080
 12082 3 0.41 62.03 -30.07 0.089 12081
 12083 3 0.38 62.16 -30.16 0.114 12082
 12084 3 0.38 62.3 -30.25 0.099 12083
 12085 3 0.82 61.86 -29.77 0.127 12081
 12086 3 0.9 61.9 -29.65 0.184 12085
 12087 3 1.01 61.92 -29.62 0.13 12086
 12088 3 1.15 61.88 -29.53 0.142 12087
 12089 3 1.34 61.74 -29.42 0.167 12088
 12090 3 1.43 61.68 -29.28 0.167 12089
 12091 3 1.48 61.62 -29.18 0.203 12090
 12092 3 1.7 61.91 -29.15 0.128 12091
 12093 3 1.79 61.87 -28.96 0.114 12092
 12094 3 1.89 61.78 -28.86 0.141 12093
 12095 3 2.04 61.74 -28.86 0.233 12094
 12096 3 2.15 61.71 -28.9 0.262 12095
 12097 3 2.4 61.84 -29.21 0.165 12096
 12098 3 2.62 61.96 -29.41 0.175 12097
 12099 3 2.78 62.06 -29.47 0.169 12098
 12100 3 2.9 62.12 -29.41 0.166 12099
 12101 3 3.08 62.2 -29.47 0.169 12100
 12102 3 3.19 62.26 -29.36 0.181 12101
 12103 3 3.32 62.44 -29.26 0.185 12102
 12104 3 3.49 62.42 -29.47 0.155 12103
 12105 3 3.66 62.34 -29.5 0.138 12104
 12106 3 3.75 62.23 -29.45 0.101 12105
 12107 3 3.38 62.53 -28.93 0.131 12103
 12108 3 3.42 62.67 -28.81 0.151 12107
 12109 3 3.43 62.79 -28.71 0.101 12108
 12110 3 0.08 60.77 -30.25 0.239 12078
 12111 3 0.14 60.69 -30.37 0.251 12110
 12112 3 0.09 60.69 -30.53 0.235 12111
 12113 3 0.22 60.75 -30.65 0.256 12112
 12114 3 0.33 60.74 -30.78 0.248 12113
 12115 3 0.39 60.63 -30.91 0.201 12114
 12116 3 0.46 60.51 -31.03 0.168 12115
 12117 3 0.63 60.52 -31.2 0.17 12116
 12118 3 0.69 60.51 -31.38 0.144 12117
 12119 3 0.77 60.42 -31.58 0.103 12118
 12120 3 0.88 60.42 -31.69 0.11 12119
 12121 3 0.95 60.44 -31.83 0.12 12120
 12122 3 1.01 60.44 -31.96 0.141 12121
 12123 3 1.05 60.4 -32.11 0.131 12122
 12124 3 1.14 60.32 -32.2 0.126 12123
 12125 3 1.28 60.32 -32.34 0.174 12124
 12126 3 1.18 60.3 -32.51 0.115 12125
 12127 3 1.15 60.34 -32.67 0.085 12126
 12128 3 1.18 60.33 -32.76 0.107 12127
 12129 3 1.09 60.2 -32.86 0.115 12128
 12130 3 1.08 60.07 -32.87 0.092 12129
 12131 3 1.49 60.29 -32.37 0.109 12125
 12132 3 1.64 60.22 -32.39 0.109 12131
 12133 3 1.8 60.23 -32.46 0.115 12132
 12134 3 1.95 60.21 -32.45 0.109 12133
 12135 3 2.11 60.23 -32.39 0.094 12134
 12136 3 2.28 60.29 -32.33 0.135 12135
 12137 3 2.39 60.26 -32.27 0.178 12136
 12138 3 2.67 60.26 -32.38 0.186 12137
 12139 3 2.83 60.22 -32.43 0.163 12138
 12140 3 3.03 60.2 -32.49 0.172 12139
 12141 3 3.22 60.22 -32.48 0.142 12140
 12142 3 3.45 60.29 -32.43 0.138 12141
 12143 3 3.54 60.37 -32.4 0.111 12142
 12144 3 3.66 60.51 -32.4 0.109 12143
 12145 3 3.84 60.6 -32.39 0.127 12144
 12146 3 3.96 60.62 -32.37 0.16 12145
 12147 3 4.06 60.71 -32.5 0.139 12146
 12148 3 4.12 60.75 -32.64 0.169 12147
 12149 3 4.16 60.71 -32.77 0.212 12148
 12150 3 4.25 60.66 -32.89 0.159 12149
 12151 3 4.34 60.83 -32.96 0.104 12150
 12152 3 4.45 60.94 -32.98 0.138 12151
 12153 3 4.6 61.06 -33.09 0.204 12152
 12154 3 4.74 61.15 -33.16 0.221 12153
 12155 3 4.99 61.25 -33.14 0.217 12154
 12156 3 5.21 61.3 -33.08 0.176 12155
 12157 3 5.4 61.32 -33.15 0.18 12156
 12158 3 5.48 61.41 -33.08 0.203 12157
 12159 3 5.58 61.51 -32.9 0.171 12158
 12160 3 5.65 61.63 -32.88 0.257 12159
 12161 3 5.69 61.74 -32.84 0.476 12160
 12162 3 5.79 61.76 -32.82 0.551 12161
 12163 3 5.91 61.72 -32.82 0.662 12162
 12164 3 6.01 61.61 -32.78 0.697 12163
 12165 3 6.15 61.53 -32.81 0.677 12164
 12166 3 6.24 61.5 -32.76 0.686 12165
 12167 3 6.3 62.02 -31.98 0.146 12166
 12168 3 6.42 62.05 -31.92 0.051 12167
 12169 3 6.47 61.96 -32.79 0.354 12166
 12170 3 6.55 62.38 -32.92 0.092 12169
 12171 3 6.46 62.48 -32.83 0.088 12170
 12172 3 6.58 62.6 -32.76 0.128 12171
 12173 3 6.73 62.71 -32.82 0.105 12172
 12174 3 6.79 62.77 -32.96 0.127 12173
 12175 3 6.86 62.95 -33.02 0.139 12174
 12176 3 6.97 63.13 -32.97 0.129 12175
 12177 3 7.05 63.26 -32.95 0.13 12176
 12178 3 7.09 63.35 -32.87 0.169 12177
 12179 3 7.13 63.46 -32.8 0.168 12178
 12180 3 7.17 63.52 -32.66 0.163 12179
 12181 3 7.21 63.61 -32.54 0.114 12180
 12182 3 7.38 63.73 -32.52 0.093 12181
 12183 3 7.32 63.87 -32.49 0.115 12182
 12184 3 7.35 64 -32.51 0.099 12183
 12185 3 7.4 64.11 -32.47 0.104 12184
 12186 3 7.59 64.14 -32.67 0.102 12185
 12187 3 7.57 64.14 -32.81 0.146 12186
 12188 3 7.59 64.23 -32.9 0.188 12187
 12189 3 7.65 64.42 -32.99 0.184 12188
 12190 3 7.77 64.57 -32.96 0.151 12189
 12191 3 7.88 64.69 -32.92 0.116 12190
 12192 3 7.95 64.85 -33.01 0.081 12191
 12193 3 7.98 65.01 -32.99 0.121 12192
 12194 3 8.05 65.04 -33.07 0.15 12193
 12195 3 8.2 65.03 -33.16 0.155 12194
 12196 3 8.33 65.07 -33.28 0.13 12195
 12197 3 8.35 65.27 -33.42 0.148 12196
 12198 3 8.35 65.41 -33.55 0.181 12197
 12199 3 8.35 65.61 -33.61 0.148 12198
 12200 3 8.34 65.83 -33.65 0.116 12199
 12201 3 8.32 65.91 -33.76 0.117 12200
 12202 3 8.36 66.1 -33.78 0.112 12201
 12203 3 8.39 66.31 -33.79 0.092 12202
 12204 3 8.47 66.38 -33.84 0.142 12203
 12205 3 -2.79 62.35 -28.33 0.08 12061
 12206 3 -3.58 61.55 -28.6 0.069 11884
 12207 3 -3.74 61.63 -28.67 0.1 12206
 12208 3 -3.96 61.59 -28.78 0.098 12207
 12209 3 -4.08 61.67 -28.89 0.168 12208
 12210 3 -4.16 61.77 -29 0.162 12209
 12211 3 -4.27 61.8 -29.09 0.142 12210
 12212 3 -4.41 61.86 -29.1 0.123 12211
 12213 3 -4.55 61.89 -29.13 0.115 12212
 12214 3 -4.64 61.95 -29.17 0.099 12213
 12215 3 -4.73 62.03 -29.21 0.092 12214
 12216 3 -4.9 62.02 -29.17 0.103 12215
 12217 3 -5.04 62.1 -29.11 0.1 12216
 12218 3 -5.16 62.18 -29.08 0.085 12217
 12219 3 -5.22 62.3 -29.07 0.087 12218
 12220 3 -5.2 62.49 -29.03 0.104 12219
 12221 3 -5.28 62.63 -28.98 0.105 12220
 12222 3 -5.43 62.7 -28.95 0.124 12221
 12223 3 -5.57 62.65 -28.89 0.091 12222
 12224 3 -5.76 62.65 -28.88 0.083 12223
 12225 3 -5.92 62.69 -28.97 0.113 12224
 12226 3 -6.04 62.77 -28.94 0.146 12225
 12227 3 -6.13 62.88 -28.86 0.191 12226
 12228 3 -6.23 62.93 -28.83 0.236 12227
 12229 3 -6.58 62.73 -28.86 0.11 12228
 12230 3 -6.27 63.14 -28.86 0.153 12228
 12231 3 -6.41 63.25 -28.82 0.161 12230
 12232 3 -6.56 63.26 -28.77 0.078 12231
 12233 3 -6.69 63.34 -28.68 0.109 12232
 12234 3 -6.86 63.4 -28.72 0.097 12233
 12235 3 -6.96 63.41 -28.86 0.069 12234
 12236 3 -7.07 63.46 -28.92 0.069 12235
 12237 3 -3.5 59.14 -28.2 0.418 11860
 12238 3 -3.5 58.97 -27.84 0.356 12237
 12239 3 -3.38 58.47 -27.7 0.252 12238
 12240 3 -3.24 58.46 -27.61 0.206 12239
 12241 3 -3.15 58.53 -27.61 0.083 12240
 12242 3 -3.09 58.29 -27.66 0.151 12240
 12243 3 -2.98 58.3 -27.75 0.113 12242
 12244 3 -2.86 58.23 -27.83 0.039 12243
 12245 3 -3.54 59.11 -27.76 0.379 12238
 12246 3 -3.52 59.33 -27.81 0.45 12245
 12247 3 -3.75 59.84 -28.5 0.263 12246
 12248 3 -3.79 60.05 -28.52 0.261 12247
 12249 3 -3.46 59.42 -27.83 0.492 12246
 12250 3 -3.55 59.68 -27.95 0.607 12249
 12251 3 -3.45 59.89 -28 0.464 12250
 12252 3 -3.53 60.23 -28.05 0.388 12251
 12253 3 -3.24 60.01 -27.86 0.000125 12252
 12254 3 -3.56 59.53 -28.43 0.354 12237
 12255 3 -4.05 59.95 -28.73 0.146 12254
 12256 3 -4.11 59.95 -28.82 0.098 12255
 12257 3 -4.24 59.51 -28.23 0.118 11850
 12258 3 -4.28 59.66 -28.15 0.136 12257
 12259 3 -4.3 59.79 -28.08 0.146 12258
 12260 3 -4.3 59.89 -27.97 0.109 12259
 12261 3 -11.99 54.19 -33.17 0.127 10638
 12262 3 -11.98 54.32 -33.26 0.093 12261
 12263 3 -12.04 54.42 -33.29 0.059 12262
 12264 3 -12.92 48.99 -33.79 0.018 10555
 12265 3 -13.49 46.33 -35.27 0.167 9811
 12266 3 -13.44 46.35 -35.37 0.173 12265
 12267 3 -13.46 46.36 -35.47 0.000125 12266
 12268 3 -20.63 35.82 -33.73 0.17 9315
 12269 3 -20.55 35.75 -33.57 0.198 12268
 12270 3 -20.43 35.87 -33.49 0.171 12269
 12271 3 -20.26 36 -33.46 0.184 12270
 12272 3 -20.16 36.05 -33.48 0.244 12271
 12273 3 -20.1 36.22 -33.15 0.105 12272
 12274 3 -20.09 36.32 -33.04 0.119 12273
 12275 3 -20.08 36.46 -32.97 0.127 12274
 12276 3 -19.99 36.5 -32.83 0.154 12275
 12277 3 -19.86 36.57 -32.75 0.116 12276
 12278 3 -19.75 36.67 -32.61 0.143 12277
 12279 3 -19.63 36.8 -32.57 0.159 12278
 12280 3 -19.6 36.93 -32.5 0.206 12279
 12281 3 -19.39 36.84 -32.33 0.144 12280
 12282 3 -19.32 36.94 -32.21 0.141 12281
 12283 3 -19.22 37.06 -32.19 0.177 12282
 12284 3 -19.1 37.23 -32.1 0.208 12283
 12285 3 -19 37.43 -32.08 0.174 12284
 12286 3 -18.88 37.61 -32.18 0.176 12285
 12287 3 -18.82 37.81 -32.27 0.163 12286
 12288 3 -18.76 37.97 -32.28 0.199 12287
 12289 3 -18.67 38.06 -32.55 0.131 12288
 12290 3 -18.77 38.12 -32.62 0.161 12289
 12291 3 -18.94 37.97 -32.78 0.12 12290
 12292 3 -19.12 37.9 -32.77 0.168 12291
 12293 3 -19.15 37.75 -32.8 0.156 12292
 12294 3 -19.17 37.57 -32.84 0.124 12293
 12295 3 -19.23 37.48 -32.84 0.000125 12294
 12296 3 -18.72 38.01 -32.12 0.158 12288
 12297 3 -18.62 38.01 -31.97 0.133 12296
 12298 3 -18.57 38.06 -31.84 0.142 12297
 12299 3 -18.47 38.06 -31.75 0.132 12298
 12300 3 -18.39 37.99 -31.67 0.114 12299
 12301 3 -18.36 38.05 -31.52 0.114 12300
 12302 3 -18.41 38.08 -31.42 0.085 12301
 12303 3 -18.47 38.23 -31.26 0.121 12302
 12304 3 -18.56 38.36 -31.16 0.147 12303
 12305 3 -18.61 38.42 -31.04 0.162 12304
 12306 3 -18.69 38.44 -30.89 0.218 12305
 12307 3 -18.89 38.15 -30.85 0.097 12306
 12308 3 -18.6 38.75 -30.83 0.162 12306
 12309 3 -18.52 38.9 -30.77 0.168 12308
 12310 3 -18.44 39.02 -30.63 0.18 12309
 12311 3 -18.35 39.13 -30.49 0.185 12310
 12312 3 -18.26 39.27 -30.44 0.151 12311
 12313 3 -18.05 39.32 -30.33 0.127 12312
 12314 3 -17.91 39.3 -30.21 0.147 12313
 12315 3 -17.81 39.21 -30.09 0.172 12314
 12316 3 -17.73 39.13 -29.89 0.208 12315
 12317 3 -17.69 39.03 -29.79 0.188 12316
 12318 3 -17.58 38.74 -29.64 0.109 12317
 12319 3 -17.63 38.62 -29.6 0.119 12318
 12320 3 -17.57 38.5 -29.49 0.149 12319
 12321 3 -17.51 38.34 -29.45 0.135 12320
 12322 3 -17.47 38.2 -29.41 0.125 12321
 12323 3 -17.39 38.06 -29.38 0.115 12322
 12324 3 -17.23 37.91 -29.33 0.099 12323
 12325 3 -17.11 37.8 -29.28 0.063 12324
 12326 3 -17.01 37.73 -29.21 0.119 12325
 12327 3 -17.05 37.6 -29.14 0.095 12326
 12328 3 -17.48 39.16 -29.7 0.13 12317
 12329 3 -17.38 39.24 -29.63 0.153 12328
 12330 3 -17.29 39.39 -29.59 0.184 12329
 12331 3 -17.25 39.47 -29.53 0.225 12330
 12332 3 -16.98 39.54 -29.62 0.239 12331
 12333 3 -17.12 39.85 -29.78 0.125 12332
 12334 3 -17.1 40.03 -29.79 0.09 12333
 12335 3 -17.14 40.23 -29.95 0.125 12334
 12336 3 -17.13 40.3 -30.21 0.07 12335
 12337 3 -17.03 40.31 -30.33 0.1 12336
 12338 3 -17.01 40.41 -30.43 0.137 12337
 12339 3 -17.02 40.54 -30.52 0.18 12338
 12340 3 -17.2 40.59 -30.71 0.104 12339
 12341 3 -17.2 40.71 -30.78 0.078 12340
 12342 3 -16.84 40.84 -30.53 0.089 12339
 12343 3 -16.75 40.99 -30.62 0.126 12342
 12344 3 -16.71 41.11 -30.71 0.111 12343
 12345 3 -16.7 41.21 -30.82 0.077 12344
 12346 3 -16.72 41.37 -30.85 0.041 12345
 12347 3 -16.74 39.41 -29.49 0.2 12332
 12348 3 -16.53 39.37 -29.48 0.18 12347
 12349 3 -16.4 39.48 -29.4 0.131 12348
 12350 3 -16.21 39.53 -29.38 0.133 12349
 12351 3 -16.11 39.5 -29.29 0.125 12350
 12352 3 -15.97 39.51 -29.26 0.119 12351
 12353 3 -15.83 39.55 -29.26 0.165 12352
 12354 3 -15.71 39.59 -29.33 0.187 12353
 12355 3 -15.61 39.57 -29.46 0.25 12354
 12356 3 -15.46 39.48 -29.56 0.237 12355
 12357 3 -15.27 39.41 -29.7 0.257 12356
 12358 3 -15.19 39.35 -29.81 0.321 12357
 12359 3 -15.11 39.35 -29.88 0.382 12358
 12360 3 -15.46 39.56 -30.16 0.113 12359
 12361 3 -15.45 39.58 -30.27 0.08 12360
 12362 3 -14.89 39.21 -29.81 0.429 12359
 12363 3 -14.78 39.13 -29.88 0.457 12362
 12364 3 -14.76 39.01 -29.98 0.495 12363
 12365 3 -14.7 39.05 -30.08 0.487 12364
 12366 3 -14.58 38.66 -29.85 0.408 12365
 12367 3 -14.47 38.53 -29.89 0.391 12366
 12368 3 -14.3 39.1 -30.09 0.144 12367
 12369 3 -14.49 38.15 -30.14 0.115 12367
 12370 3 -14.43 37.93 -30.1 0.166 12369
 12371 3 -14.33 37.75 -29.85 0.13 12370
 12372 3 -14.3 37.7 -29.72 0.143 12371
 12373 3 -14.21 37.67 -29.58 0.142 12372
 12374 3 -14.11 37.45 -29.49 0.077 12373
 12375 3 -14.21 37.37 -29.37 0.105 12374
 12376 3 -14.18 37.19 -29.27 0.137 12375
 12377 3 -14.24 37.07 -29.24 0.185 12376
 12378 3 -14.35 36.93 -29.24 0.156 12377
 12379 3 -14.45 36.81 -29.23 0.135 12378
 12380 3 -14.5 36.65 -29.26 0.175 12379
 12381 3 -14.52 36.52 -29.31 0.166 12380
 12382 3 -14.56 36.36 -29.39 0.103 12381
 12383 3 -14.61 36.19 -29.44 0.116 12382
 12384 3 -14.65 36.04 -29.47 0.067 12383
 12385 3 -14.66 35.81 -29.44 0.151 12384
 12386 3 -14.65 35.63 -29.47 0.149 12385
 12387 3 -14.62 39.56 -30.32 0.108 12365
 12388 3 -14.57 39.55 -30.41 0.154 12387
 12389 3 -14.51 39.62 -30.55 0.156 12388
 12390 3 -14.41 39.72 -30.57 0.108 12389
 12391 3 -14.35 39.89 -30.64 0.123 12390
 12392 3 -14.2 39.96 -30.75 0.083 12391
 12393 3 -14.1 40.06 -30.86 0.1 12392
 12394 3 -14.06 40.15 -30.96 0.143 12393
 12395 3 -14.02 40.26 -31.05 0.15 12394
 12396 3 -14.01 40.4 -31.15 0.096 12395
 12397 3 -14.01 40.4 -31.27 0.145 12396
 12398 3 -14.03 40.51 -31.38 0.186 12397
 12399 3 -14.04 40.63 -31.52 0.134 12398
 12400 3 -13.97 40.7 -31.66 0.109 12399
 12401 3 -14 40.78 -31.86 0.088 12400
 12402 3 -13.99 40.86 -32.01 0.133 12401
 12403 3 -14.01 40.89 -32.11 0.103 12402
 12404 3 -17.57 39.59 -29.31 0.12 12331
 12405 3 -17.53 39.62 -29.16 0.063 12404
 12406 3 -17.36 39.58 -29.06 0.103 12405
 12407 3 -17.31 39.56 -28.93 0.145 12406
 12408 3 -17.25 39.42 -28.84 0.122 12407
 12409 3 -17.18 39.33 -28.74 0.11 12408
 12410 3 -17.11 39.34 -28.57 0.111 12409
 12411 3 -17.12 39.42 -28.45 0.114 12410
 12412 3 -17.21 39.51 -28.4 0.14 12411
 12413 3 -17.22 39.68 -28.34 0.082 12412
 12414 3 -17.21 39.84 -28.31 0.023 12413
 12415 3 -17.21 39.9 -28.21 0.083 12414
 12416 3 -17.23 39.94 -28.12 0.089 12415
 12417 3 -17.1 39.94 -28.04 0.097 12416
 12418 3 -17.01 39.99 -27.88 0.081 12417
 12419 3 -16.98 40.04 -27.78 0.083 12418
 12420 3 -16.84 39.99 -27.63 0.1 12419
 12421 3 -16.82 39.92 -27.51 0.112 12420
 12422 3 -16.76 40.06 -27.41 0.063 12421
 12423 3 -16.8 40.16 -27.3 0.101 12422
 12424 3 -16.78 40.27 -27.21 0.066 12423
 12425 3 -16.7 40.35 -27.15 0.082 12424
 12426 3 -16.68 40.53 -27.12 0.147 12425
 12427 3 -16.55 40.6 -27.03 0.146 12426
 12428 3 -16.4 40.66 -26.98 0.102 12427
 12429 3 -16.28 40.7 -26.89 0.000125 12428
 12430 3 -20.22 35.81 -33.79 0.122 12272
 12431 3 -20.28 35.6 -33.85 0.113 12430
 12432 3 -20.39 35.49 -33.91 0.114 12431
 12433 3 -20.4 35.3 -33.95 0.131 12432
 12434 3 -20.4 35.17 -34.07 0.132 12433
 12435 3 -20.3 35.02 -34.16 0.071 12434
 12436 3 -24.51 23.74 -34 0.114 9120
 12437 3 -24.4 23.79 -34.04 0.136 12436
 12438 3 -24.31 23.67 -34.05 0.144 12437
 12439 3 -24.18 23.7 -34.12 0.11 12438
 12440 3 -24.07 23.66 -34.23 0.082 12439
 12441 3 -23.98 23.65 -34.35 0.126 12440
 12442 3 -23.88 23.65 -34.43 0.17 12441
 12443 3 -23.79 23.71 -34.58 0.198 12442
 12444 3 -23.8 23.72 -34.72 0.242 12443
 12445 3 -24.2 23.72 -34.94 0.138 12444
 12446 3 -24.28 23.66 -35.04 0.138 12445
 12447 3 -24.35 23.61 -35.14 0.089 12446
 12448 3 -24.47 23.6 -35.2 0.097 12447
 12449 3 -23.49 23.64 -34.67 0.131 12444
 12450 3 -23.4 23.63 -34.73 0.183 12449
 12451 3 -23.25 23.64 -34.79 0.185 12450
 12452 3 -23.09 23.59 -34.78 0.179 12451
 12453 3 -22.92 23.5 -34.8 0.146 12452
 12454 3 -22.72 23.52 -34.84 0.152 12453
 12455 3 -22.6 23.47 -34.8 0.184 12454
 12456 3 -22.53 23.34 -34.86 0.229 12455
 12457 3 -22.5 23.28 -34.96 0.325 12456
 12458 3 -22.36 23.29 -35 0.439 12457
 12459 3 -22.14 23.15 -34.61 0.414 12458
 12460 3 -22.03 23.15 -34.53 0.459 12459
 12461 3 -21.89 23.06 -34.6 0.518 12460
 12462 3 -21.74 23.02 -34.58 0.497 12461
 12463 3 -21.7 22.85 -34.52 0.52 12462
 12464 3 -21.58 22.71 -34.38 0.543 12463
 12465 3 -21.42 22.75 -34.3 0.466 12464
 12466 3 -21.17 23.03 -34.06 0.294 12465
 12467 3 -21.03 22.96 -33.99 0.255 12466
 12468 3 -20.91 22.92 -33.74 0.192 12467
 12469 3 -20.87 22.85 -33.55 0.192 12468
 12470 3 -20.76 22.81 -33.42 0.253 12469
 12471 3 -20.67 22.79 -33.37 0.304 12470
 12472 3 -20.6 22.66 -33.25 0.381 12471
 12473 3 -20.49 22.57 -33.28 0.468 12472
 12474 3 -20.46 22.47 -33.21 0.535 12473
 12475 3 -20.37 22.51 -33.14 0.626 12474
 12476 3 -20.3 22.55 -33.02 0.646 12475
 12477 3 -20.62 22.34 -32.37 0.081 12476
 12478 3 -20.61 22.24 -32.37 0.122 12477
 12479 3 -20.61 22.04 -32.33 0.089 12478
 12480 3 -20.61 21.93 -32.22 0.089 12479
 12481 3 -20.58 21.81 -32.16 0.092 12480
 12482 3 -20.6 21.69 -32.1 0.087 12481
 12483 3 -20.53 21.6 -32.04 0.095 12482
 12484 3 -20.59 21.45 -32 0.058 12483
 12485 3 -20.27 22.46 -33.18 0.226 12476
 12486 3 -20.03 23.49 -32.36 0.169 12485
 12487 3 -19.98 23.51 -32.21 0.168 12486
 12488 3 -19.88 23.48 -32.12 0.176 12487
 12489 3 -19.76 23.53 -32.08 0.189 12488
 12490 3 -19.59 23.47 -32.02 0.153 12489
 12491 3 -19.53 23.37 -31.94 0.185 12490
 12492 3 -19.53 23.39 -31.82 0.262 12491
 12493 3 -19.38 23.52 -31.66 0.217 12492
 12494 3 -19.28 23.68 -31.53 0.229 12493
 12495 3 -19.26 23.75 -31.45 0.266 12494
 12496 3 -19.17 23.23 -31.45 0.135 12495
 12497 3 -19.24 23.07 -31.46 0.145 12496
 12498 3 -19.17 22.95 -31.48 0.079 12497
 12499 3 -19.4 24.06 -31.46 0.147 12495
 12500 3 -19.36 24.23 -31.42 0.159 12499
 12501 3 -19.37 24.4 -31.32 0.256 12500
 12502 3 -19.28 24.5 -31.27 0.367 12501
 12503 3 -19.19 24.54 -31.25 0.458 12502
 12504 3 -19.12 24.6 -31.29 0.54 12503
 12505 3 -19.53 24.24 -30.7 0.14 12504
 12506 3 -19.64 24.13 -30.62 0.149 12505
 12507 3 -19.7 24.01 -30.66 0.135 12506
 12508 3 -19.74 23.9 -30.61 0.138 12507
 12509 3 -19.8 23.8 -30.6 0.144 12508
 12510 3 -18.9 24.65 -31.39 0.523 12504
 12511 3 -18.92 24.79 -31.34 0.559 12510
 12512 3 -19.5 25.08 -30.82 0.274 12511
 12513 3 -19.71 25.25 -30.5 0.133 12512
 12514 3 -19.73 25.38 -30.41 0.139 12513
 12515 3 -19.77 25.5 -30.3 0.136 12514
 12516 3 -19.8 25.59 -30.16 0.139 12515
 12517 3 -19.81 25.69 -30.03 0.11 12516
 12518 3 -19.82 25.85 -29.96 0.085 12517
 12519 3 -19.8 25.94 -29.9 0.152 12518
 12520 3 -19.76 26.06 -29.87 0.168 12519
 12521 3 -19.67 26.15 -29.82 0.176 12520
 12522 3 -19.63 26.29 -29.76 0.207 12521
 12523 3 -19.6 26.45 -30.06 0.098 12522
 12524 3 -19.54 26.54 -30.16 0.11 12523
 12525 3 -19.55 26.57 -30.26 0.141 12524
 12526 3 -19.61 26.67 -30.37 0.133 12525
 12527 3 -19.57 26.8 -30.45 0.117 12526
 12528 3 -19.54 26.96 -30.51 0.134 12527
 12529 3 -19.52 27.13 -30.42 0.117 12528
 12530 3 -19.36 27.17 -30.31 0.109 12529
 12531 3 -19.27 27.31 -30.3 0.103 12530
 12532 3 -19.12 27.35 -30.26 0.128 12531
 12533 3 -18.98 27.52 -30.21 0.124 12532
 12534 3 -18.93 27.69 -30.21 0.081 12533
 12535 3 -18.95 27.82 -30.26 0.111 12534
 12536 3 -19 27.97 -30.29 0.094 12535
 12537 3 -18.98 28.17 -30.37 0.091 12536
 12538 3 -18.93 28.39 -30.44 0.092 12537
 12539 3 -18.83 28.53 -30.48 0.089 12538
 12540 3 -18.66 28.64 -30.45 0.095 12539
 12541 3 -18.5 28.75 -30.41 0.087 12540
 12542 3 -18.43 28.82 -30.46 0.086 12541
 12543 3 -18.27 28.91 -30.53 0.114 12542
 12544 3 -18.19 29 -30.58 0.125 12543
 12545 3 -18.13 29.08 -30.73 0.076 12544
 12546 3 -18.05 29.16 -30.84 0.084 12545
 12547 3 -17.99 29.23 -30.9 0.093 12546
 12548 3 -17.94 29.27 -30.98 0.08 12547
 12549 3 -17.9 29.3 -31.12 0.075 12548
 12550 3 -19.52 26.36 -29.5 0.143 12522
 12551 3 -19.44 26.33 -29.36 0.117 12550
 12552 3 -19.4 26.47 -29.24 0.114 12551
 12553 3 -19.41 26.54 -29.12 0.147 12552
 12554 3 -19.39 26.69 -29.01 0.142 12553
 12555 3 -19.45 26.8 -28.91 0.125 12554
 12556 3 -19.47 27 -28.83 0.129 12555
 12557 3 -19.45 27.16 -28.77 0.154 12556
 12558 3 -19.46 27.32 -28.73 0.155 12557
 12559 3 -19.42 27.48 -28.64 0.135 12558
 12560 3 -19.44 27.55 -28.52 0.114 12559
 12561 3 -19.37 27.62 -28.47 0.07 12560
 12562 3 -19.41 27.67 -28.38 0.084 12561
 12563 3 -19.48 27.76 -28.29 0.102 12562
 12564 3 -19.53 27.86 -28.27 0.109 12563
 12565 3 -19.57 27.95 -28.22 0.16 12564
 12566 3 -19.64 28.04 -28.16 0.219 12565
 12567 3 -19.67 28.18 -28.19 0.232 12566
 12568 3 -19.71 28.31 -28.32 0.216 12567
 12569 3 -19.64 28.46 -28.35 0.318 12568
 12570 3 -19.62 28.54 -28.41 0.358 12569
 12571 3 -19.51 28.72 -27.88 0.167 12570
 12572 3 -19.41 28.87 -27.83 0.158 12571
 12573 3 -19.35 29 -27.91 0.2 12572
 12574 3 -19.41 29.11 -28.01 0.234 12573
 12575 3 -19.73 29.02 -28.33 0.107 12574
 12576 3 -19.91 29.05 -28.4 0.093 12575
 12577 3 -20.05 29.09 -28.45 0.091 12576
 12578 3 -20.18 29.14 -28.55 0.056 12577
 12579 3 -20.21 29.21 -28.7 0.076 12578
 12580 3 -20.26 29.29 -28.75 0.075 12579
 12581 3 -20.35 29.41 -28.76 0.083 12580
 12582 3 -20.52 29.55 -28.72 0.112 12581
 12583 3 -20.72 29.64 -28.7 0.135 12582
 12584 3 -20.88 29.76 -28.71 0.147 12583
 12585 3 -21.07 29.81 -28.67 0.132 12584
 12586 3 -21.16 29.9 -28.69 0.118 12585
 12587 3 -21.28 30.02 -28.68 0.118 12586
 12588 3 -21.33 30.22 -28.65 0.13 12587
 12589 3 -21.39 30.31 -28.66 0.187 12588
 12590 3 -21.53 30.39 -28.71 0.211 12589
 12591 3 -21.72 30.38 -28.49 0.104 12590
 12592 3 -21.85 30.43 -28.59 0.112 12591
 12593 3 -21.91 30.46 -28.79 0.086 12592
 12594 3 -21.46 30.63 -28.96 0.104 12590
 12595 3 -21.55 30.74 -29 0.04 12594
 12596 3 -19.15 29.33 -27.93 0.138 12574
 12597 3 -19.14 29.49 -27.93 0.136 12596
 12598 3 -19.17 29.6 -27.81 0.101 12597
 12599 3 -19.22 29.75 -27.74 0.137 12598
 12600 3 -19.2 29.86 -27.66 0.107 12599
 12601 3 -19.2 30.01 -27.62 0.115 12600
 12602 3 -19.26 30.15 -27.57 0.118 12601
 12603 3 -19.37 30.33 -27.56 0.137 12602
 12604 3 -19.41 30.49 -27.54 0.165 12603
 12605 3 -19.44 30.61 -27.49 0.187 12604
 12606 3 -19.45 30.72 -27.46 0.185 12605
 12607 3 -19.54 30.88 -27.45 0.138 12606
 12608 3 -19.61 31.13 -27.47 0.123 12607
 12609 3 -19.64 31.28 -27.32 0.148 12608
 12610 3 -19.73 31.37 -27.25 0.145 12609
 12611 3 -19.8 31.48 -27.1 0.172 12610
 12612 3 -19.94 31.56 -27.01 0.17 12611
 12613 3 -20.04 31.6 -26.89 0.131 12612
 12614 3 -20.09 31.58 -26.8 0.2 12613
 12615 3 -20.12 31.48 -26.52 0.105 12614
 12616 3 -20.17 31.45 -26.43 0.062 12615
 12617 3 -20.21 31.85 -26.95 0.106 12614
 12618 3 -20.27 31.99 -26.89 0.144 12617
 12619 3 -20.36 32.15 -26.88 0.234 12618
 12620 3 -20.43 32.29 -26.85 0.304 12619
 12621 3 -20.5 32.38 -26.88 0.346 12620
 12622 3 -20.58 32.46 -26.97 0.395 12621
 12623 3 -20.8 32.46 -26.92 0.485 12622
 12624 3 -20.9 32.64 -26.9 0.529 12623
 12625 3 -20.98 32.77 -26.73 0.493 12624
 12626 3 -21.06 32.9 -26.63 0.458 12625
 12627 3 -21.24 32.91 -26.55 0.443 12626
 12628 3 -21.37 32.9 -26.58 0.453 12627
 12629 3 -21.58 32.72 -26.74 0.372 12628
 12630 3 -21.77 32.65 -26.7 0.333 12629
 12631 3 -22.04 32.5 -26.81 0.229 12630
 12632 3 -22.2 32.47 -26.97 0.266 12631
 12633 3 -22.35 32.64 -26.69 0.105 12632
 12634 3 -22.5 32.68 -26.78 0.104 12633
 12635 3 -22.64 32.69 -26.68 0.117 12634
 12636 3 -22.78 32.64 -26.57 0.164 12635
 12637 3 -22.8 32.54 -26.43 0.065 12636
 12638 3 -22.88 32.55 -26.32 0.088 12637
 12639 3 -23.01 32.62 -26.27 0.111 12638
 12640 3 -23.02 32.81 -26.23 0.09 12639
 12641 3 -23.05 32.9 -26.27 0.106 12640
 12642 3 -22.22 32.36 -27.24 0.12 12632
 12643 3 -22.38 32.42 -27.34 0.096 12642
 12644 3 -22.55 32.36 -27.49 0.11 12643
 12645 3 -22.72 32.41 -27.57 0.081 12644
 12646 3 -22.83 32.43 -27.67 0.117 12645
 12647 3 -22.98 32.47 -27.73 0.137 12646
 12648 3 -23.17 32.43 -27.93 0.117 12647
 12649 3 -23.27 32.34 -28.08 0.118 12648
 12650 3 -23.35 32.24 -28.21 0.117 12649
 12651 3 -23.43 32.29 -28.27 0.083 12650
 12652 3 -23.54 32.39 -28.3 0.092 12651
 12653 3 -23.62 32.39 -28.4 0.083 12652
 12654 3 -23.69 32.43 -28.5 0.101 12653
 12655 3 -23.81 32.53 -28.61 0.083 12654
 12656 3 -23.83 32.48 -28.75 0.101 12655
 12657 3 -23.86 32.48 -28.87 0.082 12656
 12658 3 -23.83 32.44 -29.01 0.097 12657
 12659 3 -23.84 32.42 -29.15 0.111 12658
 12660 3 -23.9 32.52 -29.31 0.125 12659
 12661 3 -23.9 32.63 -29.48 0.14 12660
 12662 3 -23.93 32.78 -29.67 0.116 12661
 12663 3 -23.95 32.87 -29.8 0.16 12662
 12664 3 -24 32.78 -29.96 0.1 12663
 12665 3 -24.08 32.8 -30.09 0.079 12664
 12666 3 -24.13 32.76 -30.22 0.153 12665
 12667 3 -24.2 32.72 -30.39 0.168 12666
 12668 3 -24.35 32.76 -30.7 0.101 12667
 12669 3 -24.48 32.67 -30.87 0.078 12668
 12670 3 -24.57 32.61 -31 0.08 12669
 12671 3 -24.7 32.59 -31.07 0.069 12670
 12672 3 -24.77 32.51 -31.12 0.098 12671
 12673 3 -24.94 32.59 -31.16 0.099 12672
 12674 3 -25.04 32.63 -31.17 0.131 12673
 12675 3 -25.03 32.77 -31.28 0.079 12674
 12676 3 -25.11 32.72 -31.46 0.127 12675
 12677 3 -25.02 32.76 -31.58 0.12 12676
 12678 3 -24.83 32.93 -31.66 0.096 12677
 12679 3 -24.82 33.1 -31.71 0.078 12678
 12680 3 -24.98 33.31 -31.75 0.117 12679
 12681 3 -25.08 33.48 -31.81 0.158 12680
 12682 3 -25.17 33.58 -31.93 0.15 12681
 12683 3 -25.23 33.69 -32.06 0.151 12682
 12684 3 -25.38 33.84 -32.2 0.091 12683
 12685 3 -25.52 33.93 -32.31 0.11 12684
 12686 3 -25.21 32.53 -31.14 0.133 12674
 12687 3 -25.4 32.47 -31.14 0.088 12686
 12688 3 -25.51 32.45 -31.16 0.086 12687
 12689 3 -25.65 32.43 -31.17 0.099 12688
 12690 3 -25.77 32.43 -31.05 0.093 12689
 12691 3 -25.87 32.54 -30.92 0.132 12690
 12692 3 -26.02 32.67 -30.8 0.14 12691
 12693 3 -26.14 32.73 -30.71 0.159 12692
 12694 3 -26.02 32.68 -30.56 0.191 12693
 12695 3 -26 32.64 -30.41 0.099 12694
 12696 3 -26.09 32.62 -30.29 0.086 12695
 12697 3 -26.04 32.54 -30.17 0.121 12696
 12698 3 -26.02 32.49 -30.04 0.134 12697
 12699 3 -25.99 32.58 -29.89 0.156 12698
 12700 3 -26.02 32.66 -29.74 0.159 12699
 12701 3 -26.01 32.77 -29.63 0.159 12700
 12702 3 -25.96 32.87 -29.43 0.179 12701
 12703 3 -26.04 32.94 -29.29 0.122 12702
 12704 3 -26.16 33.22 -29.13 0.092 12703
 12705 3 -26.26 33.3 -29.03 0.099 12704
 12706 3 -26.38 33.43 -28.92 0.118 12705
 12707 3 -26.46 33.49 -28.84 0.16 12706
 12708 3 -26.51 33.54 -28.72 0.205 12707
 12709 3 -26.36 33.69 -28.53 0.125 12708
 12710 3 -26.22 33.82 -28.44 0.151 12709
 12711 3 -26.09 33.9 -28.33 0.109 12710
 12712 3 -26.06 33.92 -28.2 0.131 12711
 12713 3 -20.92 32.03 -27.51 0.123 12624
 12714 3 -20.88 31.96 -27.66 0.082 12713
 12715 3 -20.87 31.77 -27.79 0.123 12714
 12716 3 -20.9 31.66 -27.86 0.142 12715
 12717 3 -20.75 31.58 -27.98 0.123 12716
 12718 3 -20.66 31.61 -28.12 0.118 12717
 12719 3 -20.6 31.89 -28.18 0.109 12718
 12720 3 -20.6 32.01 -28.17 0.000125 12719
 12721 3 -20.32 32.92 -26.82 0.14 12622
 12722 3 -20.31 33.18 -26.72 0.132 12721
 12723 3 -20.39 33.32 -26.66 0.084 12722
 12724 3 -20.47 33.4 -26.72 0.079 12723
 12725 3 -19.46 28.46 -29.09 0.133 12570
 12726 3 -19.53 28.45 -29.22 0.119 12725
 12727 3 -19.5 28.43 -29.35 0.125 12726
 12728 3 -19.2 28.64 -29.44 0.138 12727
 12729 3 -19.15 28.73 -29.49 0.151 12728
 12730 3 -19.06 28.86 -29.51 0.128 12729
 12731 3 -19 28.98 -29.57 0.117 12730
 12732 3 -18.98 29.1 -29.6 0.1 12731
 12733 3 -18.82 29.27 -29.64 0.138 12732
 12734 3 -18.69 29.42 -29.72 0.163 12733
 12735 3 -18.54 29.51 -29.72 0.174 12734
 12736 3 -18.42 29.69 -29.69 0.178 12735
 12737 3 -18.37 29.78 -29.71 0.272 12736
 12738 3 -18.19 30.02 -29.39 0.155 12737
 12739 3 -18.12 30.22 -29.36 0.162 12738
 12740 3 -18.11 30.38 -29.39 0.164 12739
 12741 3 -18.16 30.59 -29.31 0.166 12740
 12742 3 -18.16 30.73 -29.22 0.153 12741
 12743 3 -18.09 30.85 -29.15 0.141 12742
 12744 3 -18.06 31.03 -29.07 0.179 12743
 12745 3 -17.89 31.15 -29.27 0.144 12744
 12746 3 -17.8 31.23 -29.35 0.101 12745
 12747 3 -17.68 31.34 -29.38 0.125 12746
 12748 3 -17.54 31.41 -29.41 0.137 12747
 12749 3 -17.29 31.28 -29.43 0.09 12748
 12750 3 -17.2 31.35 -29.49 0.134 12749
 12751 3 -16.94 31.37 -29.59 0.197 12750
 12752 3 -16.79 31.28 -29.72 0.184 12751
 12753 3 -16.73 31.29 -29.85 0.142 12752
 12754 3 -16.76 31.33 -30.08 0.111 12753
 12755 3 -16.79 31.38 -30.21 0.156 12754
 12756 3 -16.85 31.44 -30.32 0.16 12755
 12757 3 -16.9 31.72 -30.46 0.085 12756
 12758 3 -16.8 31.77 -30.53 0.104 12757
 12759 3 -16.69 31.84 -30.54 0.166 12758
 12760 3 -16.56 31.79 -30.56 0.247 12759
 12761 3 -16.45 31.83 -30.52 0.336 12760
 12762 3 -16.21 31.62 -30.41 0.42 12761
 12763 3 -16.15 31.42 -30.33 0.404 12762
 12764 3 -15.75 31.73 -30.72 0.102 12763
 12765 3 -15.72 31.73 -30.89 0.11 12764
 12766 3 -15.65 31.79 -31.05 0.125 12765
 12767 3 -15.65 31.8 -31.25 0.109 12766
 12768 3 -15.58 31.75 -31.38 0.115 12767
 12769 3 -15.52 31.72 -31.52 0.144 12768
 12770 3 -15.48 31.71 -31.66 0.169 12769
 12771 3 -15.41 31.78 -31.86 0.148 12770
 12772 3 -15.3 31.73 -32.01 0.188 12771
 12773 3 -15.25 31.67 -32.09 0.195 12772
 12774 3 -15.4 31.42 -32.12 0.082 12773
 12775 3 -15.44 31.37 -32.23 0.096 12774
 12776 3 -15.45 31.35 -32.37 0.109 12775
 12777 3 -15.49 31.33 -32.51 0.04 12776
 12778 3 -15.1 31.82 -32.29 0.114 12773
 12779 3 -14.97 31.92 -32.39 0.131 12778
 12780 3 -14.86 31.96 -32.54 0.137 12779
 12781 3 -14.84 32.06 -32.68 0.102 12780
 12782 3 -14.75 32.15 -32.75 0.169 12781
 12783 3 -14.83 32.43 -32.99 0.088 12782
 12784 3 -14.84 32.57 -33.07 0.088 12783
 12785 3 -14.78 32.66 -33.26 0.086 12784
 12786 3 -14.73 32.74 -33.39 0.062 12785
 12787 3 -14.68 32.84 -33.49 0.089 12786
 12788 3 -14.63 32.93 -33.59 0.091 12787
 12789 3 -14.57 32.98 -33.75 0.09 12788
 12790 3 -14.48 32.92 -33.85 0.127 12789
 12791 3 -14.38 32.84 -33.97 0.129 12790
 12792 3 -14.36 32.97 -34.17 0.072 12791
 12793 3 -14.39 33.11 -34.29 0.114 12792
 12794 3 -14.41 33.27 -34.46 0.131 12793
 12795 3 -14.38 33.3 -34.56 0.107 12794
 12796 3 -14.28 33.38 -34.72 0.096 12795
 12797 3 -14.21 33.44 -34.82 0.136 12796
 12798 3 -14.09 33.48 -34.9 0.084 12797
 12799 3 -15.35 31.55 -31.59 0.071 12770
 12800 3 -15.29 31.49 -31.69 0.000125 12799
 12801 3 -16.24 31 -30.19 0.275 12763
 12802 3 -16.26 30.82 -30.18 0.245 12801
 12803 3 -16.95 31.41 -30.57 0.078 12756
 12804 3 -17.07 31.4 -30.66 0.14 12803
 12805 3 -17.18 31.38 -30.71 0.091 12804
 12806 3 -17.18 31.73 -29.35 0.102 12750
 12807 3 -17.13 31.83 -29.26 0.1 12806
 12808 3 -17.23 32 -29.22 0.094 12807
 12809 3 -17.31 32.15 -29.14 0.088 12808
 12810 3 -17.28 32.2 -29.04 0.139 12809
 12811 3 -18.19 31.2 -28.88 0.159 12744
 12812 3 -18.04 31.14 -28.92 0.000125 12811
 12813 3 -18.51 24.68 -31.63 0.228 12511
 12814 3 -18.42 24.7 -32 0.124 12813
 12815 3 -18.36 24.85 -31.95 0.061 12814
 12816 3 -18.24 24.97 -32.02 0.118 12815
 12817 3 -18.15 25.05 -32.03 0.188 12816
 12818 3 -18.13 25.18 -32 0.201 12817
 12819 3 -18.06 25.43 -32.16 0.105 12818
 12820 3 -17.9 25.52 -32.25 0.142 12819
 12821 3 -17.76 25.61 -32.29 0.15 12820
 12822 3 -17.6 25.72 -32.45 0.103 12821
 12823 3 -17.46 25.81 -32.45 0.112 12822
 12824 3 -17.31 25.96 -32.47 0.104 12823
 12825 3 -17.1 26.06 -32.55 0.097 12824
 12826 3 -17 26.18 -32.54 0.132 12825
 12827 3 -16.96 26.45 -32.9 0.096 12826
 12828 3 -16.86 26.54 -32.99 0.104 12827
 12829 3 -16.79 26.72 -32.99 0.085 12828
 12830 3 -19.89 23.29 -31.92 0.081 12492
 12831 3 -20.02 23.35 -31.88 0.106 12830
 12832 3 -19.99 23.81 -32.32 0.126 12487
 12833 3 -19.86 23.96 -32.37 0.143 12832
 12834 3 -19.74 24.18 -32.42 0.143 12833
 12835 3 -19.65 24.36 -32.42 0.161 12834
 12836 3 -19.43 24.48 -32.44 0.178 12835
 12837 3 -19.25 24.54 -32.5 0.048 12836
 12838 3 -20.24 22.37 -33.34 0.226 12485
 12839 3 -20.78 22.76 -32.52 0.173 12838
 12840 3 -21 22.8 -32.6 0.296 12839
 12841 3 -21.17 22.78 -32.58 0.247 12840
 12842 3 -21.36 22.7 -32.59 0.185 12841
 12843 3 -21.53 22.65 -32.6 0.15 12842
 12844 3 -21.69 22.61 -32.6 0.166 12843
 12845 3 -21.92 22.65 -32.41 0.095 12844
 12846 3 -22.01 22.71 -32.46 0.142 12845
 12847 3 -22.11 22.68 -32.41 0.206 12846
 12848 3 -22.17 22.81 -32.38 0.202 12847
 12849 3 -22.25 22.93 -32.37 0.151 12848
 12850 3 -22.34 23.15 -32.36 0.163 12849
 12851 3 -22.34 23.26 -32.47 0.198 12850
 12852 3 -22.27 23.55 -32.51 0.15 12851
 12853 3 -22.26 23.79 -32.48 0.132 12852
 12854 3 -22.33 23.99 -32.47 0.08 12853
 12855 3 -22.31 24.15 -32.5 0.066 12854
 12856 3 -22.31 24.23 -32.41 0.092 12855
 12857 3 -22.3 24.25 -32.31 0.095 12856
 12858 3 -22.22 24.35 -32.28 0.053 12857
 12859 3 -22.27 24.37 -32.16 0.000125 12858
 12860 3 -20.18 22.18 -33.67 0.226 12838
 12861 3 -20.06 22.03 -33.88 0.156 12860
 12862 3 -20.01 22.04 -34.09 0.122 12861
 12863 3 -20.04 22.05 -34.34 0.133 12862
 12864 3 -20.18 21.99 -34.47 0.148 12863
 12865 3 -20.32 21.82 -34.43 0.131 12864
 12866 3 -20.52 21.78 -34.32 0.000125 12865
 12867 3 -20.75 23.1 -34.16 0.124 12467
 12868 3 -20.58 23.18 -34.27 0.133 12867
 12869 3 -20.4 23.2 -34.39 0.136 12868
 12870 3 -20.27 23.26 -34.39 0.158 12869
 12871 3 -20.08 23.22 -34.42 0.153 12870
 12872 3 -19.93 23.3 -34.39 0.137 12871
 12873 3 -19.78 23.29 -34.44 0.062 12872
 12874 3 -19.69 23.26 -34.45 0.106 12873
 12875 3 -19.55 23.31 -34.52 0.119 12874
 12876 3 -19.4 23.33 -34.53 0.154 12875
 12877 3 -19.26 23.31 -34.56 0.191 12876
 12878 3 -18.98 23.56 -34.54 0.096 12877
 12879 3 -18.77 23.62 -34.45 0.108 12878
 12880 3 -18.59 23.69 -34.54 0.091 12879
 12881 3 -18.39 23.95 -34.55 0.129 12880
 12882 3 -18.22 24.09 -34.56 0.127 12881
 12883 3 -17.98 24.15 -34.6 0.102 12882
 12884 3 -17.86 24.15 -34.75 0.104 12883
 12885 3 -17.72 24.17 -34.85 0.152 12884
 12886 3 -17.53 24.17 -34.91 0.139 12885
 12887 3 -17.38 24.22 -34.9 0.169 12886
 12888 3 -17.23 24.33 -35.03 0.137 12887
 12889 3 -17.15 24.47 -35.15 0.098 12888
 12890 3 -17.11 24.58 -35.21 0.079 12889
 12891 3 -17.06 24.63 -35.31 0.104 12890
 12892 3 -17.07 24.72 -35.38 0.142 12891
 12893 3 -17.25 24.85 -35.34 0.133 12892
 12894 3 -17.24 25 -35.4 0.098 12893
 12895 3 -17.19 25.08 -35.49 0.11 12894
 12896 3 -17.12 25.04 -35.68 0.096 12895
 12897 3 -17.03 25.01 -35.85 0.000125 12896
 12898 3 -16.94 24.89 -35.4 0.095 12892
 12899 3 -16.94 24.89 -35.56 0.158 12898
 12900 3 -16.99 24.84 -35.71 0.062 12899
 12901 3 -19.32 23.39 -34.8 0.15 12877
 12902 3 -19.22 23.56 -34.34 0.11 12876
 12903 3 -19.09 23.66 -34.19 0.095 12902
 12904 3 -19.06 23.81 -34.14 0.109 12903
 12905 3 -18.96 23.91 -34.13 0.076 12904
 12906 3 -22.72 23.39 -35.42 0.224 12458
 12907 3 -22.97 23.34 -35.58 0.16 12906
 12908 3 -23.08 23.31 -35.6 0.212 12907
 12909 3 -23.34 23.39 -35.61 0.098 12908
 12910 3 -23.51 23.4 -35.61 0.116 12909
 12911 3 -23.64 23.4 -35.71 0.123 12910
 12912 3 -23.78 23.37 -35.75 0.172 12911
 12913 3 -23.92 23.36 -35.65 0.128 12912
 12914 3 -24 23.24 -35.61 0.063 12913
 12915 3 -24.09 23.21 -35.71 0.178 12914
 12916 3 -24.15 23.13 -35.87 0.157 12915
 12917 3 -24.14 23.01 -36.02 0.151 12916
 12918 3 -24.23 22.87 -35.94 0.156 12917
 12919 3 -24.31 22.79 -35.97 0.152 12918
 12920 3 -24.43 22.76 -36.05 0.125 12919
 12921 3 -24.54 22.78 -36.15 0.143 12920
 12922 3 -24.7 22.87 -36.19 0.13 12921
 12923 3 -24.83 22.93 -36.13 0.103 12922
 12924 3 -24.97 22.92 -36.15 0.114 12923
 12925 3 -25.07 22.87 -36.25 0.091 12924
 12926 3 -25.12 22.85 -36.39 0.083 12925
 12927 3 -25.24 22.92 -36.49 0.073 12926
 12928 3 -25.33 22.91 -36.59 0.093 12927
 12929 3 -25.43 23.02 -36.58 0.076 12928
 12930 3 -25.48 23.11 -36.67 0.075 12929
 12931 3 -25.53 23.06 -36.79 0.052 12930
 12932 3 -25.62 22.97 -36.75 0.108 12931
 12933 3 -25.73 23.01 -36.6 0.141 12932
 12934 3 -25.84 22.93 -36.58 0.096 12933
 12935 3 -26.3 23.52 -33.9 0.106 9109
 12936 3 -26.32 23.63 -33.94 0.122 12935
 12937 3 -26.4 23.82 -33.97 0.133 12936
 12938 3 -26.45 24.01 -33.96 0.163 12937
 12939 3 -26.4 24.15 -33.91 0.187 12938
 12940 3 -26.38 24.25 -33.88 0.214 12939
 12941 3 -26.25 24.42 -33.91 0.274 12940
 12942 3 -26.14 24.47 -33.94 0.27 12941
 12943 3 -26.08 24.46 -34.13 0.371 12942
 12944 3 -26.18 24.66 -34.27 0.403 12943
 12945 3 -26.28 24.84 -34.36 0.391 12944
 12946 3 -26.56 25.14 -34.44 0.362 12945
 12947 3 -26.65 25.29 -34.51 0.414 12946
 12948 3 -26.69 25.34 -34.7 0.448 12947
 12949 3 -26.79 25.34 -34.83 0.455 12948
 12950 3 -26.78 25.55 -34.95 0.404 12949
 12951 3 -26.8 25.78 -35 0.34 12950
 12952 3 -26.85 25.98 -35.04 0.341 12951
 12953 3 -26.96 26.25 -35.1 0.283 12952
 12954 3 -27 26.41 -35.17 0.285 12953
 12955 3 -27.16 26.64 -35.21 0.234 12954
 12956 3 -27.33 26.91 -35.3 0.159 12955
 12957 3 -27.5 27.04 -35.38 0.175 12956
 12958 3 -27.6 27.09 -35.36 0.2 12957
 12959 3 -27.64 27.41 -35.33 0.155 12958
 12960 3 -27.73 27.59 -35.3 0.15 12959
 12961 3 -27.86 27.71 -35.28 0.15 12960
 12962 3 -27.96 27.8 -35.4 0.156 12961
 12963 3 -28.09 27.95 -35.32 0.156 12962
 12964 3 -28.12 28.08 -35.33 0.12 12963
 12965 3 -28.2 28.07 -35.24 0.141 12964
 12966 3 -28.34 28.07 -35.24 0.172 12965
 12967 3 -28.47 28.19 -35.34 0.249 12966
 12968 3 -28.66 28.25 -35.3 0.256 12967
 12969 3 -28.74 28.59 -35.39 0.126 12968
 12970 3 -28.91 28.9 -35.38 0.151 12969
 12971 3 -28.95 29.12 -35.42 0.137 12970
 12972 3 -28.99 29.3 -35.45 0.172 12971
 12973 3 -29 29.5 -35.42 0.193 12972
 12974 3 -29.02 29.7 -35.4 0.164 12973
 12975 3 -29 29.97 -35.38 0.148 12974
 12976 3 -29.08 30.13 -35.33 0.149 12975
 12977 3 -29.12 30.23 -35.22 0.156 12976
 12978 3 -29.25 30.26 -35.07 0.15 12977
 12979 3 -29.4 30.19 -34.93 0.136 12978
 12980 3 -29.52 30.17 -34.85 0.181 12979
 12981 3 -29.67 30.34 -34.78 0.226 12980
 12982 3 -29.84 30.31 -34.76 0.255 12981
 12983 3 -29.97 30.38 -34.78 0.247 12982
 12984 3 -30.23 30.29 -35.02 0.118 12983
 12985 3 -30.37 30.23 -35.16 0.113 12984
 12986 3 -30.45 30.08 -35.25 0.14 12985
 12987 3 -29.98 30.42 -34.6 0.344 12983
 12988 3 -29.93 30.43 -34.25 0.233 12987
 12989 3 -29.91 30.4 -34 0.22 12988
 12990 3 -29.98 30.43 -33.86 0.279 12989
 12991 3 -30.03 30.49 -33.77 0.309 12990
 12992 3 -30.1 30.54 -33.69 0.379 12991
 12993 3 -29.68 29.91 -33.38 0.052 12992
 12994 3 -29.7 29.97 -33.23 0.1 12993
 12995 3 -29.79 30.04 -33.19 0.166 12994
 12996 3 -29.85 30.16 -33.14 0.229 12995
 12997 3 -29.72 30.07 -32.9 0.117 12996
 12998 3 -29.71 30.17 -32.78 0.105 12997
 12999 3 -29.73 30.28 -32.71 0.116 12998
 13000 3 -29.77 30.34 -32.59 0.098 12999
 13001 3 -29.78 30.31 -32.43 0.122 13000
 13002 3 -29.78 30.25 -32.26 0.163 13001
 13003 3 -29.7 30.32 -32.15 0.161 13002
 13004 3 -29.56 30.4 -32.1 0.096 13003
 13005 3 -29.53 30.58 -32.11 0.098 13004
 13006 3 -29.52 30.72 -32.07 0.128 13005
 13007 3 -29.51 30.9 -32.04 0.095 13006
 13008 3 -29.54 31.1 -32.08 0.09 13007
 13009 3 -29.59 31.25 -32.04 0.13 13008
 13010 3 -29.62 31.36 -31.98 0.211 13009
 13011 3 -29.53 31.45 -31.98 0.276 13010
 13012 3 -29.59 31.78 -32.28 0.145 13011
 13013 3 -29.51 31.87 -32.35 0.14 13012
 13014 3 -29.52 32 -32.17 0.086 13013
 13015 3 -29.44 32.08 -32.21 0.144 13014
 13016 3 -29.5 32.31 -32.34 0.163 13015
 13017 3 -29.6 32.55 -32.46 0.129 13016
 13018 3 -29.58 32.79 -32.49 0.134 13017
 13019 3 -29.59 32.92 -32.56 0.115 13018
 13020 3 -29.47 33.06 -32.63 0.082 13019
 13021 3 -29.33 33.08 -32.65 0.088 13020
 13022 3 -29.21 33.14 -32.62 0.113 13021
 13023 3 -29.05 33.2 -32.59 0.088 13022
 13024 3 -28.96 33.27 -32.63 0.112 13023
 13025 3 -28.83 33.29 -32.69 0.141 13024
 13026 3 -28.7 33.43 -32.6 0.087 13025
 13027 3 -28.56 33.51 -32.55 0.096 13026
 13028 3 -28.5 33.51 -32.64 0.000125 13027
 13029 3 -28.81 33.13 -32.93 0.096 13025
 13030 3 -28.76 33.1 -33.12 0.163 13029
 13031 3 -28.69 33.14 -33.25 0.176 13030
 13032 3 -28.63 33.27 -33.47 0.147 13031
 13033 3 -28.55 33.36 -33.49 0.06 13032
 13034 3 -30.09 30.5 -33.55 0.235 12992
 13035 3 -30.21 30.61 -33.27 0.151 13034
 13036 3 -30.28 30.65 -33.14 0.113 13035
 13037 3 -30.41 30.72 -33.01 0.157 13036
 13038 3 -30.53 30.74 -32.86 0.241 13037
 13039 3 -30.64 30.92 -32.77 0.164 13038
 13040 3 -30.83 31.08 -32.65 0.11 13039
 13041 3 -30.93 31.13 -32.55 0.108 13040
 13042 3 -30.99 31.19 -32.47 0.131 13041
 13043 3 -31.07 31.14 -32.35 0.153 13042
 13044 3 -31.16 31.1 -32.25 0.188 13043
 13045 3 -31.18 30.82 -32.28 0.13 13044
 13046 3 -31.21 30.67 -32.24 0.09 13045
 13047 3 -31.22 30.46 -32.13 0.09 13046
 13048 3 -31.23 30.34 -32.02 0.114 13047
 13049 3 -31.28 30.27 -31.94 0.061 13048
 13050 3 -31.21 31.27 -32.05 0.203 13044
 13051 3 -31.26 31.35 -31.89 0.195 13050
 13052 3 -31.31 31.43 -31.73 0.217 13051
 13053 3 -31.18 31.39 -31.45 0.155 13052
 13054 3 -31.17 31.47 -31.26 0.14 13053
 13055 3 -31.18 31.5 -31.09 0.153 13054
 13056 3 -31.16 31.51 -30.91 0.165 13055
 13057 3 -31.12 31.58 -30.75 0.128 13056
 13058 3 -31.21 31.67 -30.64 0.141 13057
 13059 3 -31.16 31.71 -30.52 0.127 13058
 13060 3 -31.14 31.77 -30.38 0.145 13059
 13061 3 -31.1 31.83 -30.21 0.166 13060
 13062 3 -31.11 31.92 -30.08 0.142 13061
 13063 3 -31.08 31.97 -29.99 0.22 13062
 13064 3 -31.13 32.08 -29.92 0.273 13063
 13065 3 -31.18 32.1 -29.79 0.322 13064
 13066 3 -31.29 32.13 -29.64 0.345 13065
 13067 3 -31.38 32.13 -29.54 0.395 13066
 13068 3 -31.45 32.13 -29.41 0.467 13067
 13069 3 -31.41 32.05 -29.27 0.518 13068
 13070 3 -31.57 32.09 -29.14 0.549 13069
 13071 3 -31.65 32 -29.03 0.604 13070
 13072 3 -31.61 32 -28.84 0.648 13071
 13073 3 -32.5 32.04 -29.4 0.131 13072
 13074 3 -32.74 32.08 -29.4 0.136 13073
 13075 3 -32.87 32.09 -29.37 0.153 13074
 13076 3 -33 32.1 -29.38 0.126 13075
 13077 3 -33.08 32.07 -29.46 0.087 13076
 13078 3 -33.16 31.92 -29.49 0.105 13077
 13079 3 -33.22 31.78 -29.48 0.131 13078
 13080 3 -33.3 31.71 -29.57 0.125 13079
 13081 3 -33.34 31.64 -29.74 0.113 13080
 13082 3 -33.45 31.68 -29.84 0.114 13081
 13083 3 -33.62 31.81 -29.92 0.074 13082
 13084 3 -33.81 31.93 -30.05 0.119 13083
 13085 3 -33.91 31.96 -30.09 0.167 13084
 13086 3 -33.95 31.81 -30.08 0.102 13085
 13087 3 -34.1 31.77 -30.04 0.12 13086
 13088 3 -34.24 31.76 -30.06 0.139 13087
 13089 3 -34.37 31.7 -29.98 0.000125 13088
 13090 3 -31.68 31.97 -28.64 0.648 13072
 13091 3 -31.72 31.88 -28.43 0.628 13090
 13092 3 -31.67 31.85 -28.3 0.61 13091
 13093 3 -31.69 31.78 -28.18 0.613 13092
 13094 3 -30.69 31.21 -28.06 0.081 13093
 13095 3 -30.47 31.17 -28.03 0.111 13094
 13096 3 -30.39 31.04 -27.99 0.145 13095
 13097 3 -30.2 30.96 -27.98 0.16 13096
 13098 3 -30.01 30.91 -28.04 0.141 13097
 13099 3 -29.85 30.96 -28.1 0.13 13098
 13100 3 -29.7 31.03 -28.07 0.173 13099
 13101 3 -29.58 31.18 -27.97 0.125 13100
 13102 3 -29.49 31.38 -27.86 0.089 13101
 13103 3 -29.41 31.53 -27.82 0.1 13102
 13104 3 -29.31 31.65 -27.82 0.114 13103
 13105 3 -29.34 31.85 -27.75 0.144 13104
 13106 3 -29.31 31.99 -27.72 0.148 13105
 13107 3 -29.34 32.23 -27.75 0.126 13106
 13108 3 -29.36 32.42 -27.74 0.106 13107
 13109 3 -29.49 32.68 -27.81 0.096 13108
 13110 3 -29.58 32.84 -27.88 0.119 13109
 13111 3 -29.62 32.96 -28.02 0.059 13110
 13112 3 -29.58 33.01 -28.13 0.056 13111
 13113 3 -29.54 33.05 -28.27 0.095 13112
 13114 3 -29.5 33.18 -28.34 0.095 13113
 13115 3 -29.14 32.1 -27.62 0.133 13106
 13116 3 -28.96 32.26 -27.56 0.118 13115
 13117 3 -28.88 32.37 -27.52 0.117 13116
 13118 3 -28.49 32.15 -27.66 0.139 13117
 13119 3 -28.4 32.18 -27.67 0.111 13118
 13120 3 -28.25 32.29 -27.63 0.12 13119
 13121 3 -28.09 32.32 -27.59 0.124 13120
 13122 3 -27.94 32.41 -27.65 0.137 13121
 13123 3 -27.92 32.56 -27.6 0.135 13122
 13124 3 -27.75 32.57 -27.63 0.123 13123
 13125 3 -27.65 32.64 -27.63 0.095 13124
 13126 3 -32.3 31.91 -28.09 0.268 13093
 13127 3 -32.52 31.91 -28.07 0.197 13126
 13128 3 -32.68 31.88 -28.01 0.182 13127
 13129 3 -32.77 31.93 -27.92 0.152 13128
 13130 3 -32.84 32.03 -27.79 0.163 13129
 13131 3 -32.98 32.13 -27.67 0.153 13130
 13132 3 -33.11 32.14 -27.56 0.138 13131
 13133 3 -33.24 32.18 -27.46 0.093 13132
 13134 3 -33.32 32.24 -27.3 0.145 13133
 13135 3 -33.41 32.25 -27.14 0.171 13134
 13136 3 -33.51 32.35 -27.03 0.138 13135
 13137 3 -33.56 32.32 -26.9 0.157 13136
 13138 3 -33.63 32.27 -26.8 0.223 13137
 13139 3 -33.79 32.23 -26.75 0.461 13138
 13140 3 -33.88 32.24 -26.67 0.557 13139
 13141 3 -34.02 32.3 -26.66 0.608 13140
 13142 3 -34.14 32.32 -26.62 0.659 13141
 13143 3 -34.25 32.4 -26.52 0.648 13142
 13144 3 -34.38 32.49 -26.47 0.637 13143
 13145 3 -34.48 32.46 -26.42 0.668 13144
 13146 3 -34.59 32.77 -26.34 0.598 13145
 13147 3 -34.64 32.58 -26.13 0.391 13146
 13148 3 -34.52 32.37 -26.15 0.104 13147
 13149 3 -34.45 32.29 -26.29 0.202 13148
 13150 3 -34.4 32.37 -26.39 0.19 13149
 13151 3 -34.39 32.37 -26.53 0.089 13150
 13152 3 -34.73 32.84 -25.98 0.237 13147
 13153 3 -34.79 32.68 -25.77 0.065 13152
 13154 3 -34.74 33.51 -26.79 0.216 13146
 13155 3 -35.07 33.76 -26.67 0.138 13154
 13156 3 -35.16 33.92 -26.69 0.139 13155
 13157 3 -35.24 34.11 -26.67 0.149 13156
 13158 3 -35.34 34.25 -26.64 0.166 13157
 13159 3 -35.54 34.34 -26.6 0.142 13158
 13160 3 -35.66 34.49 -26.55 0.126 13159
 13161 3 -35.78 34.63 -26.53 0.132 13160
 13162 3 -35.92 34.69 -26.53 0.116 13161
 13163 3 -36.07 34.81 -26.53 0.135 13162
 13164 3 -36.2 34.84 -26.49 0.204 13163
 13165 3 -36.32 34.86 -26.5 0.291 13164
 13166 3 -36.39 34.97 -26.29 0.269 13165
 13167 3 -36.43 34.85 -25.83 0.2 13166
 13168 3 -36.48 34.7 -25.65 0.182 13167
 13169 3 -36.61 34.59 -25.46 0.208 13168
 13170 3 -36.68 34.6 -25.32 0.245 13169
 13171 3 -36.8 34.49 -25.13 0.225 13170
 13172 3 -36.84 34.43 -24.98 0.257 13171
 13173 3 -36.95 34.35 -24.87 0.313 13172
 13174 3 -37 34.33 -24.67 0.359 13173
 13175 3 -37.09 34.39 -24.53 0.422 13174
 13176 3 -37.16 34.43 -24.33 0.423 13175
 13177 3 -37.16 34.49 -24.13 0.412 13176
 13178 3 -37.08 34.48 -23.91 0.348 13177
 13179 3 -36.75 34.7 -23.46 0.12 13178
 13180 3 -36.68 34.6 -23.35 0.124 13179
 13181 3 -36.64 34.5 -23.24 0.091 13180
 13182 3 -36.84 34.32 -23.62 0.171 13178
 13183 3 -36.77 34.15 -23.44 0.149 13182
 13184 3 -36.79 34.08 -23.3 0.2 13183
 13185 3 -36.89 34.07 -23.08 0.187 13184
 13186 3 -36.92 34 -22.89 0.172 13185
 13187 3 -36.97 33.92 -22.73 0.161 13186
 13188 3 -37 33.9 -22.57 0.221 13187
 13189 3 -37.06 34.05 -22.48 0.272 13188
 13190 3 -36.9 33.93 -22.26 0.228 13189
 13191 3 -36.85 33.75 -22.12 0.196 13190
 13192 3 -36.8 33.59 -22.01 0.159 13191
 13193 3 -36.79 33.52 -21.88 0.139 13192
 13194 3 -36.75 33.42 -21.84 0.121 13193
 13195 3 -36.74 33.43 -21.67 0.121 13194
 13196 3 -36.75 33.41 -21.53 0.122 13195
 13197 3 -36.64 33.36 -21.35 0.115 13196
 13198 3 -36.52 33.32 -21.2 0.131 13197
 13199 3 -36.42 33.24 -21.07 0.156 13198
 13200 3 -36.26 33.26 -20.93 0.152 13199
 13201 3 -36.27 33.22 -20.76 0.192 13200
 13202 3 -36.32 33.18 -20.68 0.188 13201
 13203 3 -36.42 33.35 -20.54 0.163 13202
 13204 3 -36.42 33.52 -20.36 0.157 13203
 13205 3 -36.41 33.43 -20.24 0.137 13204
 13206 3 -36.47 33.35 -20.16 0.197 13205
 13207 3 -36.53 33.3 -20.02 0.219 13206
 13208 3 -36.54 33.25 -19.82 0.208 13207
 13209 3 -36.53 33.31 -19.51 0.175 13208
 13210 3 -36.56 33.29 -19.38 0.195 13209
 13211 3 -36.68 33.42 -19.14 0.202 13210
 13212 3 -36.76 33.45 -19.06 0.223 13211
 13213 3 -36.75 33.53 -18.96 0.245 13212
 13214 3 -36.97 33.49 -18.8 0.212 13213
 13215 3 -37.06 33.49 -18.7 0.238 13214
 13216 3 -37.11 33.61 -18.6 0.288 13215
 13217 3 -37.33 33.44 -18.57 0.248 13216
 13218 3 -37.48 33.44 -18.49 0.224 13217
 13219 3 -37.62 33.49 -18.35 0.208 13218
 13220 3 -37.86 33.46 -18.28 0.144 13219
 13221 3 -37.98 33.47 -18.18 0.209 13220
 13222 3 -38.09 33.46 -18.05 0.249 13221
 13223 3 -38.18 33.49 -17.88 0.219 13222
 13224 3 -38.36 33.58 -17.84 0.211 13223
 13225 3 -38.56 33.82 -17.71 0.138 13224
 13226 3 -38.71 33.99 -17.62 0.189 13225
 13227 3 -38.81 34.19 -17.53 0.197 13226
 13228 3 -38.97 34.41 -17.42 0.179 13227
 13229 3 -39.08 34.53 -17.36 0.178 13228
 13230 3 -39.33 34.54 -17.25 0.094 13229
 13231 3 -39.51 34.44 -17.2 0.08 13230
 13232 3 -39.68 34.32 -17.12 0.096 13231
 13233 3 -39.77 34.28 -17.1 0.165 13232
 13234 3 -39.93 34.49 -17.13 0.09 13233
 13235 3 -40.05 34.45 -17.14 0.072 13234
 13236 3 -40.17 34.41 -17.17 0.117 13235
 13237 3 -40.3 34.38 -17.12 0.1 13236
 13238 3 -40.37 34.45 -17.21 0.114 13237
 13239 3 -40.51 34.53 -17.2 0.073 13238
 13240 3 -40.62 34.64 -17.14 0.09 13239
 13241 3 -40.76 34.69 -17.15 0.097 13240
 13242 3 -40.91 34.73 -17.21 0.117 13241
 13243 3 -40.98 34.77 -17.08 0.081 13242
 13244 3 -41.04 34.81 -16.95 0.118 13243
 13245 3 -41.03 34.94 -16.91 0.041 13244
 13246 3 -40.94 34.87 -17.44 0.101 13242
 13247 3 -41 34.98 -17.54 0.13 13246
 13248 3 -40.96 35.05 -17.67 0.159 13247
 13249 3 -41.02 35.13 -17.73 0.135 13248
 13250 3 -41.1 35.26 -17.82 0.116 13249
 13251 3 -41.13 35.42 -17.79 0.152 13250
 13252 3 -41.17 35.6 -17.78 0.117 13251
 13253 3 -41.25 35.77 -17.79 0.097 13252
 13254 3 -41.33 35.91 -17.81 0.094 13253
 13255 3 -41.37 35.99 -17.92 0.126 13254
 13256 3 -41.44 36.04 -18.06 0.124 13255
 13257 3 -41.64 36.01 -18.08 0.073 13256
 13258 3 -41.66 36.03 -18.34 0.087 13257
 13259 3 -41.66 36 -18.45 0.043 13258
 13260 3 -41.85 36.14 -18.09 0.093 13257
 13261 3 -41.89 36.21 -18.24 0.099 13260
 13262 3 -37.8 33.55 -17.67 0.171 13223
 13263 3 -37.56 33.54 -17.51 0.125 13262
 13264 3 -37.42 33.42 -17.47 0.12 13263
 13265 3 -37.31 33.26 -17.47 0.049 13264
 13266 3 -37.38 34.4 -22.67 0.109 13189
 13267 3 -37.53 34.6 -22.72 0.118 13266
 13268 3 -37.7 34.86 -22.76 0.138 13267
 13269 3 -37.8 35.04 -22.79 0.123 13268
 13270 3 -37.94 35.2 -22.82 0.127 13269
 13271 3 -38.07 35.31 -22.9 0.105 13270
 13272 3 -38.21 35.41 -22.96 0.08 13271
 13273 3 -38.42 35.43 -23.04 0.111 13272
 13274 3 -38.52 35.56 -23.01 0.116 13273
 13275 3 -38.66 35.69 -23.01 0.083 13274
 13276 3 -38.78 35.72 -23.01 0.068 13275
 13277 3 -38.89 35.78 -22.98 0.089 13276
 13278 3 -39.05 35.8 -22.97 0.072 13277
 13279 3 -39.21 35.85 -22.89 0.099 13278
 13280 3 -39.37 35.9 -22.88 0.114 13279
 13281 3 -39.45 35.86 -22.95 0.138 13280
 13282 3 -39.63 36.02 -22.93 0.111 13281
 13283 3 -39.76 36.05 -22.88 0.118 13282
 13284 3 -39.89 36.13 -22.88 0.113 13283
 13285 3 -40.03 36.17 -22.89 0.108 13284
 13286 3 -40.18 36.18 -22.85 0.09 13285
 13287 3 -40.33 36.38 -22.84 0.122 13286
 13288 3 -40.5 36.52 -22.85 0.098 13287
 13289 3 -40.63 36.57 -22.86 0.082 13288
 13290 3 -40.76 36.62 -22.82 0.103 13289
 13291 3 -40.82 36.72 -22.8 0.11 13290
 13292 3 -40.96 36.57 -22.81 0.105 13291
 13293 3 -41.02 36.43 -22.8 0.079 13292
 13294 3 -41.1 36.31 -22.7 0.071 13293
 13295 3 -41.16 36.22 -22.58 0.064 13294
 13296 3 -41.28 36.12 -22.45 0.096 13295
 13297 3 -41.32 36.07 -22.34 0.151 13296
 13298 3 -41.39 35.98 -22.22 0.164 13297
 13299 3 -41.44 35.81 -22.11 0.151 13298
 13300 3 -41.45 35.66 -21.98 0.193 13299
 13301 3 -41.53 35.64 -21.68 0.152 13300
 13302 3 -41.68 35.74 -21.54 0.000125 13301
 13303 3 -36.4 34.77 -25.18 0.091 13170
 13304 3 -36.27 34.88 -25.17 0.085 13303
 13305 3 -36.25 34.95 -25.05 0.135 13304
 13306 3 -36.13 34.91 -25.01 0.167 13305
 13307 3 -36.07 34.92 -24.93 0.209 13306
 13308 3 -36.2 34.92 -24.63 0.103 13307
 13309 3 -36.23 35 -24.56 0.069 13308
 13310 3 -35.83 35.06 -25.1 0.158 13307
 13311 3 -35.72 35.17 -25.18 0.182 13310
 13312 3 -35.39 34.98 -25.11 0.124 13311
 13313 3 -35.23 34.98 -25.03 0.129 13312
 13314 3 -35.05 35.16 -24.9 0.173 13313
 13315 3 -34.95 35.37 -24.74 0.162 13314
 13316 3 -34.92 35.55 -24.6 0.138 13315
 13317 3 -34.74 35.65 -24.58 0.096 13316
 13318 3 -34.66 35.59 -24.53 0.077 13317
 13319 3 -34.63 35.62 -24.4 0.083 13318
 13320 3 -34.59 35.82 -24.32 0.06 13319
 13321 3 -34.5 35.89 -24.26 0.065 13320
 13322 3 -34.39 35.82 -24.2 0.066 13321
 13323 3 -34.34 35.72 -24.16 0.000125 13322
 13324 3 -35.77 35.38 -25.32 0.092 13311
 13325 3 -35.7 35.46 -25.41 0.098 13324
 13326 3 -35.61 35.49 -25.5 0.094 13325
 13327 3 -35.5 35.45 -25.63 0.099 13326
 13328 3 -35.45 35.49 -25.77 0.078 13327
 13329 3 -36.55 35.13 -26.5 0.142 13166
 13330 3 -36.6 35.21 -26.69 0.121 13329
 13331 3 -36.59 35.31 -26.87 0.103 13330
 13332 3 -36.71 35.35 -26.96 0.128 13331
 13333 3 -36.8 35.52 -26.98 0.13 13332
 13334 3 -36.91 35.68 -26.97 0.114 13333
 13335 3 -36.99 35.84 -26.89 0.152 13334
 13336 3 -37.14 36 -26.8 0.129 13335
 13337 3 -37.28 35.97 -26.65 0.109 13336
 13338 3 -37.49 35.97 -26.58 0.111 13337
 13339 3 -37.6 36.03 -26.57 0.059 13338
 13340 3 -36.43 34.59 -26.87 0.134 13165
 13341 3 -36.41 34.44 -26.94 0.14 13340
 13342 3 -36.39 34.36 -27.03 0.097 13341
 13343 3 -36.53 34.33 -27.06 0.095 13342
 13344 3 -36.65 34.27 -27.23 0.099 13343
 13345 3 -36.8 34.24 -27.25 0.058 13344
 13346 3 -36.91 34.23 -27.3 0.109 13345
 13347 3 -36.93 34.1 -27.42 0.125 13346
 13348 3 -36.95 34.03 -27.55 0.116 13347
 13349 3 -37.03 33.98 -27.64 0.064 13348
 13350 3 -37.12 33.86 -27.68 0.095 13349
 13351 3 -37.2 33.74 -27.71 0.067 13350
 13352 3 -37.32 33.7 -27.8 0.11 13351
 13353 3 -37.4 33.78 -27.88 0.144 13352
 13354 3 -37.47 33.86 -27.98 0.142 13353
 13355 3 -37.56 33.92 -28.02 0.14 13354
 13356 3 -37.72 33.93 -28.08 0.119 13355
 13357 3 -37.83 33.91 -28.15 0.157 13356
 13358 3 -37.96 33.85 -28.23 0.19 13357
 13359 3 -38.13 33.96 -28.3 0.161 13358
 13360 3 -38.23 34.07 -28.3 0.145 13359
 13361 3 -38.44 34.11 -28.41 0.078 13360
 13362 3 -38.55 34.23 -28.4 0.103 13361
 13363 3 -38.66 34.31 -28.31 0.098 13362
 13364 3 -38.76 34.41 -28.22 0.063 13363
 13365 3 -38.85 34.48 -28.27 0.096 13364
 13366 3 -38.98 34.51 -28.3 0.12 13365
 13367 3 -31.53 31.66 -31.8 0.101 13052
 13368 3 -31.64 31.73 -31.79 0.095 13367
 13369 3 -31.74 31.8 -31.73 0.101 13368
 13370 3 -31.75 31.91 -31.59 0.108 13369
 13371 3 -31.79 31.94 -31.45 0.074 13370
 13372 3 -30.34 30.44 -32.81 0.124 13038
 13373 3 -30.26 30.32 -32.81 0.098 13372
 13374 3 -30.25 30.15 -32.72 0.108 13373
 13375 3 -30.12 30.02 -32.81 0.059 13374
 13376 3 -30 29.86 -32.87 0.095 13375
 13377 3 -29.98 29.76 -32.85 0.06 13376
 13378 3 -30.5 30.88 -34.08 0.097 13034
 13379 3 -30.6 30.97 -34.09 0.148 13378
 13380 3 -30.7 31.01 -34.1 0.211 13379
 13381 3 -30.91 30.76 -34.19 0.112 13380
 13382 3 -30.99 30.83 -34.3 0.125 13381
 13383 3 -31.16 30.96 -34.38 0.08 13382
 13384 3 -31.31 31 -34.35 0.111 13383
 13385 3 -31.42 31.06 -34.4 0.064 13384
 13386 3 -31.57 31.13 -34.49 0.136 13385
 13387 3 -31.73 31.13 -34.5 0.136 13386
 13388 3 -31.96 31.1 -34.5 0.08 13387
 13389 3 -32.1 31.11 -34.45 0.125 13388
 13390 3 -32.33 31.06 -34.4 0.088 13389
 13391 3 -32.48 30.96 -34.3 0.1 13390
 13392 3 -32.6 30.89 -34.22 0.108 13391
 13393 3 -32.69 30.83 -34.15 0.103 13392
 13394 3 -30.75 31.42 -34.06 0.105 13380
 13395 3 -30.77 31.6 -34.05 0.118 13394
 13396 3 -30.73 31.72 -34.01 0.113 13395
 13397 3 -30.84 31.83 -33.98 0.099 13396
 13398 3 -30.98 32.01 -33.85 0.089 13397
 13399 3 -31.05 32.14 -33.87 0.094 13398
 13400 3 -31.33 32.26 -33.6 0.092 13399
 13401 3 -31.43 32.26 -33.53 0.067 13400
 13402 3 -30.86 32.25 -34.02 0.135 13399
 13403 3 -30.76 32.23 -34.09 0.115 13402
 13404 3 -28.81 27.97 -35.25 0.118 12968
 13405 3 -28.79 27.88 -35.35 0.08 13404
 13406 3 -28.73 27.79 -35.41 0.074 13405
 13407 3 -28.78 27.84 -35.74 0.122 13406
 13408 3 -28.83 27.82 -35.89 0.118 13407
 13409 3 -28.93 27.86 -36.02 0.093 13408
 13410 3 -29.01 27.84 -36.16 0.1 13409
 13411 3 -28.88 27.76 -36.34 0.155 13410
 13412 3 -28.9 27.84 -36.44 0.128 13411
 13413 3 -28.79 27.91 -36.6 0.15 13412
 13414 3 -28.75 28.04 -36.66 0.16 13413
 13415 3 -28.5 28.13 -36.8 0.108 13414
 13416 3 -28.48 28.21 -36.95 0.112 13415
 13417 3 -28.52 28.3 -37.14 0.099 13416
 13418 3 -28.61 28.35 -37.27 0.115 13417
 13419 3 -28.69 28.36 -37.37 0.104 13418
 13420 3 -28.76 28.5 -37.47 0.077 13419
 13421 3 -29.11 28.02 -36.48 0.118 13412
 13422 3 -29.27 28.12 -36.57 0.089 13421
 13423 3 -29.46 28.18 -36.57 0.085 13422
 13424 3 -29.64 28.17 -36.58 0.127 13423
 13425 3 -29.79 28.12 -36.6 0.14 13424
 13426 3 -30.04 28.18 -36.66 0.092 13425
 13427 3 -30.14 28.24 -36.72 0.107 13426
 13428 3 -30.27 28.12 -36.79 0.1 13427
 13429 3 -30.29 27.97 -36.88 0.094 13428
 13430 3 -30.35 27.83 -36.95 0.133 13429
 13431 3 -30.31 27.66 -37.02 0.138 13430
 13432 3 -30.21 27.51 -37.17 0.14 13431
 13433 3 -30 27.4 -37.28 0.105 13432
 13434 3 -29.95 27.26 -37.34 0.108 13433
 13435 3 -29.93 27.11 -37.34 0.112 13434
 13436 3 -29.84 27.03 -37.16 0.07 13435
 13437 3 -29.81 26.97 -37.08 0.08 13436
 13438 3 -29.79 26.88 -37.01 0.079 13437
 13439 3 -29.78 26.81 -36.84 0.131 13438
 13440 3 -29.68 26.66 -36.74 0.17 13439
 13441 3 -29.63 26.53 -36.61 0.167 13440
 13442 3 -29.65 26.44 -36.45 0.134 13441
 13443 3 -29.67 26.43 -36.26 0.12 13442
 13444 3 -29.6 26.27 -36.18 0.079 13443
 13445 3 -29.49 26.13 -36.18 0.097 13444
 13446 3 -29.43 25.97 -36.23 0.102 13445
 13447 3 -29.24 25.84 -36.26 0.086 13446
 13448 3 -29.08 25.7 -36.23 0.074 13447
 13449 3 -29.88 27 -37.48 0.108 13435
 13450 3 -29.79 26.93 -37.49 0.092 13449
 13451 3 -29.67 26.78 -37.46 0.063 13450
 13452 3 -27.72 27.08 -35.28 0.092 12958
 13453 3 -26.9 24.67 -34.74 0.166 12949
 13454 3 -27.07 24.58 -34.56 0.126 13453
 13455 3 -27.13 24.29 -34.47 0.117 13454
 13456 3 -27.25 24.19 -34.46 0.114 13455
 13457 3 -27.35 24.09 -34.45 0.191 13456
 13458 3 -26.81 25.45 -34.06 0.076 12947
 13459 3 -26.8 25.37 -33.89 0.091 13458
 13460 3 -26.89 25.31 -33.82 0.16 13459
 13461 3 -26.93 25.26 -33.67 0.133 13460
 13462 3 -27.06 25.3 -33.61 0.153 13461
 13463 3 -27.15 25.39 -33.56 0.174 13462
 13464 3 -27.17 25.43 -33.43 0.194 13463
 13465 3 -27.15 25.33 -33.22 0.18 13464
 13466 3 -27.27 25.44 -33.16 0.221 13465
 13467 3 -27.51 25.55 -33.06 0.137 13466
 13468 3 -27.69 25.67 -32.99 0.099 13467
 13469 3 -27.81 25.57 -32.93 0.131 13468
 13470 3 -27.82 25.48 -32.99 0.068 13469
 13471 3 -23.88 15.63 -35.57 0.479 1821
 13472 3 -23.89 15.51 -35.47 0.34 13471
 13473 3 -23.87 15.41 -35.46 0.212 13472
 13474 3 -23.81 15.32 -35.46 0.162 13473
 13475 3 -23.71 15.22 -35.54 0.194 13474
 13476 3 -23.63 15.09 -35.65 0.196 13475
 13477 3 -23.57 14.92 -35.75 0.177 13476
 13478 3 -23.46 14.8 -35.88 0.167 13477
 13479 3 -23.44 14.79 -36.08 0.2 13478
 13480 3 -23.44 14.71 -36.2 0.194 13479
 13481 3 -23.36 14.56 -36.27 0.194 13480
 13482 3 -23.33 14.42 -36.38 0.177 13481
 13483 3 -23.22 14.34 -36.41 0.129 13482
```
