## Supplementary material for "Automated Proofreading of Digitally Reconstructed Neural Morphology Enhances Accuracy, Scalability, and Standardization": Standardization and accuracy results: 720575940616459333.CNG.swc

```
# SWC to SWC conversion from L-Measure. Sridevi Polavaram: spolavar@gmu.edu
# Original fileName:C:\Users\Carolina\Desktop\Quality_Check\postprocessing\Bry_Final\Source_Temp1//720575940616459333.CNG.swc
#
# SWC to SWC conversion from L-Measure. Sridevi Polavaram: spolavar@gmu.edu

# Original fileName:C:\Users\vselabs\Desktop\Quality_Check\postprocessing\flywire_central_Final\Source_Temp1//720575940616459333.BH.swc

#

# SWC to SWC conversion from L-Measure. Sridevi Polavaram: spolavar@gmu.edu

# Original fileName:C:\Users\Carolina\Desktop\gaa2ct\data_autoproc\Auto swc//720575940616459333.swc.swc.CNG.swc

#

# Original file C:\Users\Carolina\Desktop\gaa2ct\data_autoproc\Temp_LMeasure\720575940616459333.swc.swc edited using StdSwc version 1.31 on 5/31/24.

# Irregularities and fixes documented in C:\Users\Carolina\Desktop\gaa2ct\data_autoproc\Temp_LMeasure\720575940616459333.swc.swc.std.  See StdSwc1.31.doc for more information.

#

# SWC to SWC conversion from L-Measure. Sridevi Polavaram: spolavar@gmu.edu

# Original fileName:C:\Users\Carolina\Desktop\gaa2ct\data_autoproc\Source_Temp1//720575940616459333.swc

#

# ORIGINAL_SOURCE 

# CREATURE 

# REGION 

# FIELD/LAYER 

# TYPE 

# CONTRIBUTOR 

# REFERENCE 

# RAW 

# EXTRAS 

# SOMA_AREA 

# SHRINKAGE_CORRECTION 

# VERSION_NUMBER 

# VERSION_DATE 

# ********************************************* 

# SCALE 1.0 1.0 1.0 

 1 1 0 0 0 2.452 -1
 2 1 0.04 0.16 0.12 2.39 1
 3 1 0.17 0.24 0.26 2.363 2
 4 1 0.12 0.4 0.48 2.321 3
 5 1 0.22 0.47 0.55 2.241 4
 6 1 0.35 0.57 0.57 2.182 5
 7 1 0.37 0.74 0.62 2.105 6
 8 1 0.24 0.86 0.8 2.043 7
 9 1 0.36 1 0.8 1.938 8
 10 1 0.4 1.16 0.86 1.889 9
 11 1 0.5 1.32 0.92 1.794 10
 12 1 0.73 1.36 0.96 1.689 11
 13 1 0.59 1.58 1.13 1.664 12
 14 1 0.51 1.73 1.29 1.614 13
 15 1 0.67 1.89 1.31 1.551 14
 16 1 0.73 1.97 1.44 1.471 15
 17 1 0.74 2.12 1.49 1.395 16
 18 1 0.73 2.29 1.58 1.316 17
 19 1 0.69 2.4 1.68 1.257 18
 20 1 0.7 2.55 1.81 1.139 19
 21 1 0.86 2.6 1.84 1.09 20
 22 1 1.03 2.71 1.87 1.045 21
 23 1 1.09 2.77 1.99 0.976 22
 24 1 0.94 2.98 2.13 0.856 23
 25 1 1.02 3.05 2.22 0.739 24
 26 1 1.09 3.13 2.3 0.614 25
 27 1 1.16 3.22 2.37 0.518 26
 28 1 1.12 3.3 2.48 0.424 27
 29 3 1.11 3.39 2.58 0.336 28
 30 3 1.1 3.52 2.64 0.279 29
 31 3 1.13 3.65 2.8 0.238 30
 32 3 1.1 3.85 2.98 0.223 31
 33 3 1.04 4 3.13 0.188 32
 34 3 1.01 4.17 3.37 0.196 33
 35 3 0.94 4.3 3.42 0.198 34
 36 3 0.84 4.5 3.69 0.238 35
 37 3 0.84 4.68 3.84 0.284 36
 38 3 0.74 4.84 3.97 0.309 37
 39 3 0.73 5.04 4.03 0.315 38
 40 3 0.71 5.24 4.05 0.307 39
 41 3 0.78 5.36 4.03 0.28 40
 42 3 0.72 5.57 4.07 0.259 41
 43 3 0.76 5.71 3.99 0.242 42
 44 3 0.82 5.86 3.99 0.222 43
 45 3 0.86 6.1 4.03 0.219 44
 46 3 0.92 6.23 3.95 0.221 45
 47 3 0.99 6.46 3.9 0.2 46
 48 3 0.97 6.68 3.83 0.221 47
 49 3 0.98 6.85 3.79 0.229 48
 50 3 0.95 7.15 3.72 0.339 49
 51 3 0.97 7.32 3.69 0.377 50
 52 3 0.96 7.51 3.75 0.481 51
 53 3 0.99 7.74 3.83 0.482 52
 54 3 0.99 7.93 3.89 0.45 53
 55 3 1.05 8.06 3.89 0.454 54
 56 3 1.05 8.29 3.93 0.436 55
 57 3 1.08 8.6 3.93 0.476 56
 58 3 1.17 8.74 4.08 0.455 57
 59 3 1.23 8.94 4.21 0.412 58
 60 3 1.38 8.99 4.31 0.38 59
 61 3 1.58 9.08 4.38 0.35 60
 62 3 1.84 9.06 4.41 0.342 61
 63 3 1.98 9.11 4.42 0.265 62
 64 3 2.2 9.1 4.49 0.217 63
 65 3 2.45 9.1 4.49 0.226 64
 66 3 2.75 9.06 4.55 0.264 65
 67 3 3 9.11 4.54 0.252 66
 68 3 3.28 9.09 4.49 0.227 67
 69 3 3.51 9 4.52 0.217 68
 70 3 3.67 9.01 4.45 0.258 69
 71 3 3.88 9.04 4.46 0.295 70
 72 3 4.12 9.02 4.48 0.338 71
 73 3 4.29 9 4.5 0.373 72
 74 3 4.43 8.9 4.59 0.397 73
 75 3 4.56 8.83 4.67 0.414 74
 76 3 4.66 8.82 4.97 0.398 75
 77 3 4.77 8.84 5.23 0.414 76
 78 3 4.83 8.77 5.36 0.389 77
 79 3 4.92 8.61 5.43 0.343 78
 80 3 4.98 8.49 5.42 0.331 79
 81 3 5.11 8.29 5.47 0.356 80
 82 3 5.21 8.11 5.53 0.353 81
 83 3 5.35 8.08 5.59 0.399 82
 84 3 5.52 8.06 5.68 0.372 83
 85 3 5.66 7.95 5.74 0.308 84
 86 3 5.87 7.94 5.79 0.329 85
 87 3 6.05 8.12 5.69 0.375 86
 88 3 6.2 8.11 5.75 0.371 87
 89 3 6.37 8.13 5.75 0.336 88
 90 3 6.58 8.09 5.8 0.335 89
 91 3 6.79 8.08 5.75 0.331 90
 92 3 6.93 8.18 5.67 0.335 91
 93 3 7.13 8.19 5.65 0.335 92
 94 3 7.4 8.22 5.55 0.329 93
 95 3 7.62 8.21 5.49 0.341 94
 96 3 7.81 8.25 5.48 0.343 95
 97 3 8.03 8.27 5.37 0.32 96
 98 3 8.19 8.24 5.42 0.324 97
 99 3 8.54 8.23 5.24 0.434 98
 100 3 8.74 8.21 5.14 0.421 99
 101 3 8.9 8.14 5.19 0.427 100
 102 3 9.01 8.05 5.21 0.395 101
 103 3 9.07 7.9 5.25 0.328 102
 104 3 9.22 7.79 5.29 0.279 103
 105 3 9.38 7.64 5.24 0.263 104
 106 3 9.55 7.63 5.28 0.234 105
 107 3 9.78 7.58 5.27 0.187 106
 108 3 9.97 7.61 5.35 0.223 107
 109 3 10.2 7.61 5.44 0.229 108
 110 3 10.33 7.59 5.54 0.224 109
 111 3 10.48 7.58 5.6 0.228 110
 112 3 10.61 7.6 5.7 0.226 111
 113 3 10.76 7.56 5.75 0.216 112
 114 3 10.95 7.57 5.75 0.211 113
 115 3 11.22 7.62 5.78 0.277 114
 116 3 11.36 7.64 5.88 0.286 115
 117 3 11.48 7.67 5.99 0.27 116
 118 3 11.63 7.82 6.17 0.276 117
 119 3 11.8 7.87 6.28 0.289 118
 120 3 11.88 7.96 6.41 0.269 119
 121 3 12.08 8.16 6.61 0.33 120
 122 3 12.26 8.35 6.73 0.343 121
 123 3 12.44 8.48 6.9 0.356 122
 124 3 12.6 8.57 6.84 0.382 123
 125 3 12.75 8.63 6.73 0.384 124
 126 3 12.9 8.71 6.63 0.35 125
 127 3 13.03 8.69 6.54 0.299 126
 128 3 13.14 8.64 6.53 0.265 127
 129 3 13.26 8.64 6.48 0.229 128
 130 3 13.44 8.65 6.55 0.2 129
 131 3 13.56 8.6 6.51 0.216 130
 132 3 13.73 8.53 6.54 0.2 131
 133 3 13.9 8.47 6.61 0.22 132
 134 3 14.06 8.44 6.68 0.212 133
 135 3 14.28 8.41 6.71 0.191 134
 136 3 14.5 8.37 6.72 0.198 135
 137 3 14.67 8.32 6.77 0.213 136
 138 3 14.83 8.26 6.82 0.201 137
 139 3 14.94 8.14 6.85 0.201 138
 140 3 15.13 8.08 6.89 0.205 139
 141 3 15.29 7.99 6.89 0.238 140
 142 3 15.45 7.92 6.94 0.254 141
 143 3 15.59 7.82 6.99 0.246 142
 144 3 15.77 7.77 7.08 0.271 143
 145 3 15.92 7.73 7.11 0.258 144
 146 3 16.06 7.74 7.19 0.236 145
 147 3 16.24 7.74 7.27 0.235 146
 148 3 16.4 7.76 7.38 0.276 147
 149 3 16.56 7.74 7.53 0.3 148
 150 3 16.68 7.66 7.61 0.323 149
 151 3 16.78 7.56 7.61 0.327 150
 152 3 16.87 7.46 7.67 0.324 151
 153 3 17.06 7.41 7.71 0.31 152
 154 3 17.22 7.36 7.75 0.297 153
 155 3 17.32 7.31 7.83 0.291 154
 156 3 17.36 7.15 7.91 0.246 155
 157 3 17.53 7.02 7.92 0.259 156
 158 3 17.75 6.9 7.85 0.293 157
 159 3 17.94 6.72 7.81 0.386 158
 160 3 18.06 6.35 8.02 0.618 159
 161 3 18.19 6.28 7.92 0.621 160
 162 3 18.33 6.23 7.93 0.594 161
 163 3 18.5 6.19 8.04 0.536 162
 164 3 18.62 6.1 8.09 0.444 163
 165 3 18.72 6.08 8.13 0.35 164
 166 3 18.89 6.08 8.13 0.294 165
 167 3 19.06 6.14 8.13 0.287 166
 168 3 19.29 6.19 8.13 0.32 167
 169 3 19.58 6.23 8.25 0.322 168
 170 3 19.94 6.11 8.64 0.09 169
 171 3 20.06 6 8.68 0.056 170
 172 3 19.73 6.23 8.22 0.311 169
 173 3 19.91 6.27 8.2 0.304 172
 174 3 20.15 6.3 8.25 0.254 173
 175 3 20.25 6.25 8.25 0.261 174
 176 3 20.4 6.24 8.21 0.256 175
 177 3 20.49 6.37 8.25 0.308 176
 178 3 20.65 6.46 8.33 0.346 177
 179 3 20.82 6.58 8.45 0.369 178
 180 3 20.91 6.72 8.48 0.374 179
 181 3 21.03 6.84 8.52 0.351 180
 182 3 21.15 6.98 8.64 0.349 181
 183 3 21.22 7.14 8.61 0.326 182
 184 3 21.29 7.33 8.58 0.322 183
 185 3 21.41 7.5 8.63 0.302 184
 186 3 21.56 7.67 8.61 0.289 185
 187 3 21.6 7.87 8.76 0.288 186
 188 3 21.72 8 8.75 0.267 187
 189 3 21.84 8.14 8.72 0.237 188
 190 3 22 8.25 8.71 0.234 189
 191 3 22.08 8.36 8.72 0.248 190
 192 3 22.22 8.5 8.8 0.281 191
 193 3 22.35 8.65 8.76 0.298 192
 194 3 22.47 8.76 8.76 0.32 193
 195 3 22.54 8.95 8.77 0.312 194
 196 3 22.61 9.09 8.8 0.309 195
 197 3 22.75 9.21 8.67 0.318 196
 198 3 22.76 9.41 8.53 0.391 197
 199 3 22.88 9.51 8.47 0.459 198
 200 3 23.01 9.64 8.38 0.482 199
 201 3 23.17 9.66 8.3 0.524 200
 202 3 23.35 9.74 8.3 0.532 201
 203 3 23.48 9.83 8.22 0.487 202
 204 3 23.66 9.92 8.18 0.443 203
 205 3 23.77 10.02 8.11 0.415 204
 206 3 23.88 10.12 8.09 0.419 205
 207 3 24.05 10.22 8.05 0.415 206
 208 3 24.12 10.41 8.05 0.383 207
 209 3 24.21 10.6 8.01 0.401 208
 210 3 24.4 10.63 8.01 0.402 209
 211 3 24.54 10.78 7.98 0.375 210
 212 3 24.76 10.76 7.86 0.34 211
 213 3 24.88 10.78 7.82 0.34 212
 214 3 25.04 10.83 7.71 0.279 213
 215 3 25.23 10.83 7.67 0.294 214
 216 3 25.45 10.83 7.53 0.251 215
 217 3 25.56 10.9 7.46 0.261 216
 218 3 25.81 10.9 7.38 0.291 217
 219 3 25.98 10.94 7.35 0.254 218
 220 3 26.16 11.02 7.31 0.277 219
 221 3 26.36 11.1 7.17 0.315 220
 222 3 26.53 11.16 7.14 0.333 221
 223 3 26.67 11.26 7.03 0.401 222
 224 3 26.77 11.43 7.07 0.38 223
 225 3 26.87 11.56 7.01 0.378 224
 226 3 26.99 11.7 6.95 0.365 225
 227 3 27.09 11.84 6.98 0.368 226
 228 3 27.2 11.92 6.93 0.363 227
 229 3 27.18 12.11 6.93 0.346 228
 230 3 27.21 12.27 6.94 0.298 229
 231 3 27.21 12.46 6.88 0.292 230
 232 3 27.33 12.57 6.86 0.293 231
 233 3 27.45 12.73 6.87 0.26 232
 234 3 27.56 12.9 6.8 0.25 233
 235 3 27.69 13.04 6.76 0.267 234
 236 3 27.82 13.14 6.71 0.266 235
 237 3 27.92 13.26 6.7 0.277 236
 238 3 28.07 13.38 6.64 0.271 237
 239 3 28.19 13.54 6.67 0.242 238
 240 3 28.34 13.67 6.63 0.245 239
 241 3 28.49 13.75 6.6 0.252 240
 242 3 28.64 13.83 6.61 0.242 241
 243 3 28.77 14 6.56 0.252 242
 244 3 28.88 14.15 6.57 0.243 243
 245 3 29.06 14.19 6.49 0.25 244
 246 3 29.22 14.29 6.43 0.24 245
 247 3 29.53 14.41 6.46 0.287 246
 248 3 29.61 14.37 6.55 0.291 247
 249 3 29.84 14.45 6.66 0.32 248
 250 3 30.02 14.57 6.68 0.318 249
 251 3 30.22 14.79 6.73 0.312 250
 252 3 30.3 14.86 6.8 0.263 251
 253 3 30.42 14.87 6.9 0.223 252
 254 3 30.5 14.9 7.08 0.26 253
 255 3 30.6 14.96 7.3 0.305 254
 256 3 30.98 15.44 7.74 0.585 255
 257 3 31.43 15.9 7.97 0.356 256
 258 3 31.55 15.95 7.91 0.337 257
 259 3 31.7 16.05 7.9 0.349 258
 260 3 31.87 16.17 8.01 0.328 259
 261 3 31.97 16.2 7.93 0.321 260
 262 3 32.07 16.22 7.87 0.324 261
 263 3 32.16 16.35 7.89 0.363 262
 264 3 32.26 16.45 7.88 0.386 263
 265 3 32.4 16.6 8.03 0.381 264
 266 3 32.62 16.75 8.16 0.357 265
 267 3 32.73 16.89 8.19 0.343 266
 268 3 32.9 17.01 8.24 0.316 267
 269 3 33.11 17.09 8.3 0.331 268
 270 3 33.27 17.19 8.36 0.363 269
 271 3 33.37 17.38 8.48 0.391 270
 272 3 33.57 17.4 8.52 0.416 271
 273 3 33.77 17.48 8.52 0.405 272
 274 3 33.9 17.61 8.45 0.392 273
 275 3 34.1 17.64 8.47 0.401 274
 276 3 34.26 17.79 8.44 0.413 275
 277 3 34.39 17.87 8.43 0.408 276
 278 3 34.53 17.92 8.37 0.405 277
 279 3 34.69 18.01 8.36 0.378 278
 280 3 34.87 18.11 8.37 0.342 279
 281 3 35.02 18.18 8.33 0.351 280
 282 3 35.2 18.24 8.31 0.341 281
 283 3 35.42 18.31 8.33 0.357 282
 284 3 35.55 18.37 8.28 0.354 283
 285 3 35.72 18.48 8.27 0.362 284
 286 3 35.94 18.57 8.24 0.333 285
 287 3 36.11 18.65 8.17 0.319 286
 288 3 36.38 18.72 8.21 0.321 287
 289 3 36.57 18.71 8.12 0.342 288
 290 3 36.76 18.74 8.12 0.328 289
 291 3 36.84 18.83 8.07 0.305 290
 292 3 37.03 18.88 8.02 0.336 291
 293 3 37.23 18.88 7.97 0.363 292
 294 3 37.39 18.94 7.94 0.354 293
 295 3 37.53 19.07 7.89 0.376 294
 296 3 37.75 19.14 7.88 0.393 295
 297 3 37.97 19.18 7.88 0.402 296
 298 3 38.14 19.26 7.86 0.397 297
 299 3 38.33 19.34 7.83 0.371 298
 300 3 38.42 19.49 7.75 0.37 299
 301 3 38.49 19.64 7.67 0.352 300
 302 3 38.55 19.77 7.6 0.287 301
 303 3 38.72 19.92 7.66 0.313 302
 304 3 38.86 19.99 7.65 0.314 303
 305 3 39.04 20.04 7.62 0.272 304
 306 3 39.13 20.14 7.56 0.284 305
 307 3 39.17 20.29 7.43 0.338 306
 308 3 39.26 20.46 7.35 0.347 307
 309 3 39.37 20.55 7.32 0.341 308
 310 3 39.45 20.71 7.22 0.305 309
 311 3 39.51 20.8 7.12 0.313 310
 312 3 39.66 20.92 7.03 0.325 311
 313 3 39.83 21.02 6.96 0.329 312
 314 3 39.99 21.09 6.88 0.347 313
 315 3 40.16 21.22 6.73 0.351 314
 316 3 40.29 21.3 6.67 0.327 315
 317 3 40.47 21.39 6.6 0.325 316
 318 3 40.64 21.51 6.56 0.357 317
 319 3 40.78 21.64 6.5 0.376 318
 320 3 40.86 21.81 6.4 0.347 319
 321 3 40.99 21.97 6.32 0.331 320
 322 3 41.14 22.12 6.25 0.347 321
 323 3 41.34 22.3 6.13 0.358 322
 324 3 41.37 22.41 6.03 0.344 323
 325 3 41.44 22.58 5.93 0.354 324
 326 3 41.55 22.73 5.87 0.364 325
 327 3 41.7 22.91 5.79 0.384 326
 328 3 41.89 23.08 5.74 0.369 327
 329 3 42.13 23.23 5.68 0.344 328
 330 3 42.34 23.4 5.65 0.343 329
 331 3 42.44 23.53 5.6 0.35 330
 332 3 42.51 23.71 5.51 0.373 331
 333 3 42.6 23.94 5.45 0.332 332
 334 3 42.64 24.11 5.37 0.308 333
 335 3 42.75 24.31 5.31 0.285 334
 336 3 42.86 24.52 5.23 0.293 335
 337 3 42.84 24.77 5.16 0.279 336
 338 3 42.92 24.96 5.12 0.274 337
 339 3 42.93 25.15 5.1 0.318 338
 340 3 42.97 25.34 5.06 0.303 339
 341 3 43.07 25.5 4.98 0.307 340
 342 3 43.21 25.65 4.88 0.283 341
 343 3 43.33 25.84 4.86 0.266 342
 344 3 43.47 26.03 4.8 0.253 343
 345 3 43.51 26.22 4.79 0.258 344
 346 3 43.6 26.45 4.71 0.276 345
 347 3 43.65 26.6 4.72 0.291 346
 348 3 43.7 26.85 4.62 0.282 347
 349 3 43.74 27.09 4.59 0.275 348
 350 3 43.73 27.25 4.53 0.301 349
 351 3 43.8 27.42 4.52 0.315 350
 352 3 43.96 27.53 4.45 0.242 351
 353 3 43.9 27.69 4.48 0.262 352
 354 3 43.88 27.85 4.5 0.26 353
 355 3 43.91 28.01 4.36 0.266 354
 356 3 43.88 28.17 4.34 0.291 355
 357 3 43.83 28.3 4.4 0.281 356
 358 3 43.89 28.44 4.32 0.317 357
 359 3 43.97 28.58 4.29 0.373 358
 360 3 44.07 28.82 4.2 0.327 359
 361 3 44.19 29.04 4.15 0.308 360
 362 3 44.33 29.25 4.09 0.279 361
 363 3 44.45 29.44 4.04 0.255 362
 364 3 44.53 29.59 3.96 0.254 363
 365 3 44.59 29.78 3.92 0.29 364
 366 3 44.65 29.9 3.86 0.273 365
 367 3 44.69 30.06 3.83 0.251 366
 368 3 44.78 30.15 3.73 0.245 367
 369 3 44.87 30.31 3.71 0.257 368
 370 3 44.96 30.51 3.67 0.231 369
 371 3 45.02 30.68 3.61 0.237 370
 372 3 45.05 30.87 3.57 0.226 371
 373 3 44.99 31.02 3.58 0.224 372
 374 3 45.05 31.15 3.5 0.226 373
 375 3 45.04 31.28 3.49 0.213 374
 376 3 45.11 31.46 3.46 0.256 375
 377 3 45.07 31.66 3.47 0.284 376
 378 3 45.11 31.79 3.36 0.283 377
 379 3 45.16 32.01 3.3 0.246 378
 380 3 45.15 32.19 3.25 0.236 379
 381 3 45.15 32.38 3.12 0.203 380
 382 3 45.1 32.54 3.05 0.215 381
 383 3 45.11 32.68 2.96 0.228 382
 384 3 45.1 32.84 2.83 0.18 383
 385 3 45.12 32.97 2.76 0.182 384
 386 3 45.07 33.14 2.71 0.224 385
 387 3 45.02 33.33 2.57 0.235 386
 388 3 45.05 33.49 2.54 0.223 387
 389 3 45.08 33.64 2.48 0.228 388
 390 3 45.13 33.78 2.4 0.223 389
 391 3 45.1 33.96 2.35 0.252 390
 392 3 45.17 34.14 2.29 0.278 391
 393 3 45.13 34.28 2.28 0.298 392
 394 3 45.15 34.47 2.21 0.288 393
 395 3 45.2 34.64 2.06 0.256 394
 396 3 45.2 34.84 1.93 0.277 395
 397 3 45.15 35.03 1.84 0.261 396
 398 3 45.19 35.23 1.84 0.228 397
 399 3 45.23 35.4 1.86 0.214 398
 400 3 45.26 35.54 1.84 0.197 399
 401 3 45.27 35.69 1.87 0.204 400
 402 3 45.3 35.84 1.91 0.196 401
 403 3 45.32 36.03 1.92 0.21 402
 404 3 45.29 36.19 1.97 0.198 403
 405 3 45.3 36.36 1.95 0.197 404
 406 3 45.31 36.5 1.85 0.217 405
 407 3 45.27 36.65 1.8 0.214 406
 408 3 45.28 36.84 1.81 0.231 407
 409 3 45.3 36.98 1.75 0.231 408
 410 3 45.27 37.17 1.71 0.243 409
 411 3 45.26 37.36 1.71 0.245 410
 412 3 45.29 37.52 1.71 0.241 411
 413 3 45.28 37.69 1.68 0.229 412
 414 3 45.32 37.85 1.69 0.243 413
 415 3 45.28 38.04 1.7 0.239 414
 416 3 45.25 38.19 1.62 0.239 415
 417 3 45.19 38.34 1.57 0.237 416
 418 3 45.18 38.5 1.59 0.229 417
 419 3 45.16 38.67 1.56 0.229 418
 420 3 45.11 38.82 1.52 0.251 419
 421 3 45.05 38.94 1.42 0.211 420
 422 3 45.01 39.1 1.31 0.224 421
 423 3 44.93 39.25 1.29 0.252 422
 424 3 44.89 39.39 1.26 0.221 423
 425 3 44.92 39.6 1.25 0.21 424
 426 3 44.92 39.76 1.21 0.261 425
 427 3 44.92 39.93 1.29 0.228 426
 428 3 44.97 40.1 1.3 0.245 427
 429 3 44.92 40.24 1.29 0.285 428
 430 3 44.88 40.37 1.26 0.34 429
 431 3 44.81 40.52 1.19 0.344 430
 432 3 44.76 40.61 1.15 0.381 431
 433 3 44.28 40.47 0.94 0.133 432
 434 3 44.31 40.58 0.96 0.132 433
 435 3 44.36 40.63 0.88 0.045 434
 436 3 44.92 40.8 1.23 0.273 432
 437 3 44.79 40.89 1.22 0.288 436
 438 3 44.73 41.02 1.26 0.29 437
 439 3 44.71 41.16 1.37 0.24 438
 440 3 44.73 41.26 1.36 0.282 439
 441 3 44.76 41.43 1.56 0.27 440
 442 3 44.8 41.6 1.66 0.309 441
 443 3 44.89 41.75 1.85 0.261 442
 444 3 44.99 41.91 1.96 0.257 443
 445 3 44.95 42.32 2.05 0.312 444
 446 3 44.93 42.59 2.15 0.245 445
 447 3 44.97 42.83 2.24 0.241 446
 448 3 44.91 43.02 2.29 0.247 447
 449 3 44.91 43.17 2.32 0.272 448
 450 3 44.92 43.33 2.4 0.274 449
 451 3 45.02 43.53 2.51 0.256 450
 452 3 45.08 43.67 2.59 0.245 451
 453 3 45.11 43.87 2.63 0.219 452
 454 3 45.2 44.04 2.64 0.229 453
 455 3 45.28 44.23 2.57 0.25 454
 456 3 45.26 44.39 2.6 0.23 455
 457 3 45.3 44.54 2.59 0.239 456
 458 3 45.3 44.71 2.56 0.231 457
 459 3 45.34 44.9 2.58 0.223 458
 460 3 45.39 45.06 2.63 0.21 459
 461 3 45.44 45.27 2.62 0.239 460
 462 3 45.5 45.42 2.66 0.254 461
 463 3 45.61 45.63 2.68 0.228 462
 464 3 45.64 45.82 2.69 0.224 463
 465 3 45.68 46 2.77 0.226 464
 466 3 45.74 46.16 2.88 0.245 465
 467 3 45.7 46.3 2.97 0.249 466
 468 3 45.65 46.46 3.06 0.259 467
 469 3 45.61 46.63 3.12 0.254 468
 470 3 45.56 46.81 3.2 0.223 469
 471 3 45.55 46.97 3.29 0.251 470
 472 3 45.59 47.16 3.32 0.27 471
 473 3 45.54 47.34 3.37 0.282 472
 474 3 45.48 47.52 3.47 0.301 473
 475 3 45.33 47.64 3.65 0.239 474
 476 3 45.32 47.76 3.65 0.209 475
 477 3 45.28 47.83 3.75 0.195 476
 478 3 45.06 47.89 4.03 0.217 477
 479 3 45 48.05 4.12 0.295 478
 480 3 44.98 48.17 4.24 0.357 479
 481 3 44.93 48.33 4.34 0.423 480
 482 3 44.91 48.47 4.47 0.445 481
 483 3 44.84 48.62 4.62 0.43 482
 484 3 44.83 48.74 4.72 0.411 483
 485 3 44.84 48.8 4.87 0.37 484
 486 3 44.84 48.69 5.25 0.302 485
 487 3 44.79 48.73 5.37 0.274 486
 488 3 44.79 48.73 5.53 0.292 487
 489 3 44.74 48.83 5.69 0.279 488
 490 3 44.73 48.87 5.83 0.235 489
 491 3 44.65 49.02 5.99 0.224 490
 492 3 44.64 49.15 6.13 0.246 491
 493 3 44.63 49.29 6.33 0.237 492
 494 3 44.67 49.39 6.48 0.224 493
 495 3 44.64 49.47 6.67 0.232 494
 496 3 44.68 49.51 6.89 0.244 495
 497 3 44.7 49.54 7.11 0.232 496
 498 3 44.65 49.58 7.31 0.271 497
 499 3 44.61 49.71 7.55 0.264 498
 500 3 44.6 49.77 7.7 0.245 499
 501 3 44.64 49.82 7.95 0.218 500
 502 3 44.6 49.87 8.11 0.188 501
 503 3 44.59 49.89 8.26 0.209 502
 504 3 44.62 49.92 8.45 0.196 503
 505 3 44.53 50.06 8.6 0.208 504
 506 3 44.49 50.11 8.76 0.206 505
 507 3 44.48 50.18 8.92 0.22 506
 508 3 44.42 50.29 9.06 0.259 507
 509 3 44.26 50.5 9.2 0.288 508
 510 3 44.2 50.59 9.3 0.292 509
 511 3 44.16 50.83 9.52 0.319 510
 512 3 44.06 50.92 9.66 0.301 511
 513 3 44.15 50.85 9.82 0.304 512
 514 3 44.11 50.92 10.01 0.281 513
 515 3 44.03 50.97 10.12 0.326 514
 516 3 43.98 51.01 10.23 0.285 515
 517 3 43.93 51.12 10.41 0.307 516
 518 3 44.02 51.09 10.65 0.361 517
 519 3 44.04 51.17 10.91 0.378 518
 520 3 44.09 51.16 11.14 0.376 519
 521 3 43.9 51.34 11.34 0.398 520
 522 3 43.85 51.4 11.49 0.376 521
 523 3 43.86 51.45 11.7 0.332 522
 524 3 43.85 51.53 11.91 0.301 523
 525 3 43.79 51.65 12.09 0.351 524
 526 3 43.72 51.81 12.3 0.422 525
 527 3 43.67 51.92 12.49 0.378 526
 528 3 43.65 51.98 12.67 0.351 527
 529 3 43.53 52.21 12.87 0.308 528
 530 3 43.43 52.35 13.01 0.302 529
 531 3 43.38 52.52 13.13 0.291 530
 532 3 43.32 52.72 13.28 0.317 531
 533 3 43.28 52.86 13.37 0.325 532
 534 3 43.26 52.86 13.64 0.29 533
 535 3 43.21 53 13.81 0.271 534
 536 3 43.19 53.21 13.95 0.285 535
 537 3 43.18 53.42 14.1 0.317 536
 538 3 43.14 53.55 14.2 0.327 537
 539 3 43.16 53.66 14.41 0.293 538
 540 3 43.15 53.81 14.56 0.273 539
 541 3 43.29 54.14 14.75 0.235 540
 542 3 43.26 54.3 14.86 0.247 541
 543 3 43.29 54.54 14.94 0.226 542
 544 3 43.3 54.64 15.08 0.215 543
 545 3 43.28 54.81 15.19 0.223 544
 546 3 43.2 54.97 15.37 0.247 545
 547 3 43.18 55.08 15.47 0.264 546
 548 3 43.19 55.13 15.63 0.243 547
 549 3 43.17 55.12 15.79 0.23 548
 550 3 43.12 55.21 15.9 0.289 549
 551 3 43.02 55.38 16.02 0.334 550
 552 3 42.99 55.48 16.15 0.312 551
 553 3 42.99 55.56 16.28 0.306 552
 554 3 42.96 55.7 16.41 0.315 553
 555 3 43.04 55.89 16.56 0.345 554
 556 3 43.03 55.93 16.78 0.308 555
 557 3 43.06 56.09 16.92 0.31 556
 558 3 43.06 56.2 17.08 0.304 557
 559 3 43.01 56.35 17.28 0.31 558
 560 3 43 56.51 17.37 0.293 559
 561 3 42.96 56.71 17.57 0.317 560
 562 3 42.98 56.86 17.84 0.292 561
 563 3 43 57.01 17.95 0.259 562
 564 3 43.01 57.15 18.16 0.271 563
 565 3 43.06 57.29 18.37 0.279 564
 566 3 43.08 57.43 18.54 0.295 565
 567 3 43.11 57.53 18.71 0.325 566
 568 3 43.07 57.8 18.75 0.345 567
 569 3 43.2 58.05 18.93 0.401 568
 570 3 43.32 58.21 19.19 0.364 569
 571 3 43.39 58.41 19.31 0.334 570
 572 3 43.46 58.57 19.46 0.311 571
 573 3 43.56 58.75 19.58 0.328 572
 574 3 43.64 58.95 19.73 0.282 573
 575 3 43.67 59.13 19.84 0.286 574
 576 3 43.66 59.29 19.91 0.3 575
 577 3 43.68 59.46 19.98 0.265 576
 578 3 43.64 59.82 20.06 0.24 577
 579 3 43.61 60 20.07 0.261 578
 580 3 43.55 60.1 20.14 0.248 579
 581 3 43.54 60.27 20.15 0.25 580
 582 3 43.54 60.48 20.17 0.239 581
 583 3 43.51 60.64 20.22 0.213 582
 584 3 43.44 60.8 20.38 0.209 583
 585 3 43.46 60.96 20.5 0.193 584
 586 3 43.4 61.12 20.52 0.215 585
 587 3 43.35 61.29 20.55 0.215 586
 588 3 43.36 61.45 20.57 0.249 587
 589 3 43.38 61.67 20.65 0.257 588
 590 3 43.35 61.86 20.66 0.338 589
 591 3 43.43 62.01 20.61 0.366 590
 592 3 43.42 62.2 20.66 0.393 591
 593 3 43.44 62.4 20.73 0.355 592
 594 3 43.49 62.56 20.77 0.309 593
 595 3 43.57 62.73 20.84 0.252 594
 596 3 43.54 62.92 20.85 0.241 595
 597 3 43.52 63.06 20.77 0.211 596
 598 3 43.44 63.21 20.83 0.197 597
 599 3 43.45 63.38 20.96 0.181 598
 600 3 43.38 63.56 21.1 0.164 599
 601 3 43.41 63.67 21.1 0.176 600
 602 3 43.36 63.88 20.97 0.209 601
 603 3 43.31 64.08 20.99 0.198 602
 604 3 43.25 64.2 20.93 0.248 603
 605 3 43.17 64.35 20.88 0.253 604
 606 3 43.12 64.52 20.92 0.275 605
 607 3 43.06 64.65 20.9 0.344 606
 608 3 43.07 64.77 20.88 0.375 607
 609 3 43.04 64.88 20.85 0.427 608
 610 3 42.82 65.19 21.24 0.223 609
 611 3 42.77 65.29 21.33 0.204 610
 612 3 42.71 65.43 21.35 0.21 611
 613 3 42.73 65.57 21.42 0.2 612
 614 3 42.73 65.69 21.52 0.196 613
 615 3 42.74 65.81 21.61 0.221 614
 616 3 42.75 66.02 21.67 0.24 615
 617 3 42.77 66.15 21.72 0.243 616
 618 3 42.81 66.32 21.95 0.233 617
 619 3 42.79 66.52 22.03 0.25 618
 620 3 42.79 66.68 22.09 0.263 619
 621 3 42.74 66.86 22.15 0.265 620
 622 3 42.79 67.05 22.19 0.23 621
 623 3 42.74 67.23 22.3 0.243 622
 624 3 42.73 67.38 22.36 0.206 623
 625 3 42.67 67.5 22.52 0.186 624
 626 3 42.67 67.6 22.64 0.199 625
 627 3 42.68 67.73 22.77 0.211 626
 628 3 42.63 67.82 22.92 0.219 627
 629 3 42.55 67.84 23.08 0.298 628
 630 3 42.44 67.89 23.21 0.343 629
 631 3 42.36 67.9 23.32 0.371 630
 632 3 42.35 67.97 23.48 0.357 631
 633 3 42.34 68.05 23.6 0.308 632
 634 3 42.31 68.15 23.84 0.271 633
 635 3 42.21 68.22 24.03 0.251 634
 636 3 42.11 68.32 24.25 0.25 635
 637 3 42.02 68.42 24.39 0.233 636
 638 3 41.99 68.6 24.59 0.201 637
 639 3 41.96 68.73 24.66 0.208 638
 640 3 41.88 68.88 24.8 0.226 639
 641 3 41.81 69.01 24.91 0.234 640
 642 3 41.77 69.18 25.01 0.232 641
 643 3 41.7 69.33 25 0.208 642
 644 3 41.68 69.51 25.01 0.225 643
 645 3 41.63 69.66 25.01 0.219 644
 646 3 41.62 69.87 24.94 0.228 645
 647 3 41.61 70.05 24.95 0.221 646
 648 3 41.55 70.17 24.91 0.214 647
 649 3 41.55 70.29 24.89 0.208 648
 650 3 41.59 70.45 24.79 0.226 649
 651 3 41.56 70.62 24.65 0.239 650
 652 3 41.59 70.82 24.57 0.216 651
 653 3 41.62 70.97 24.51 0.203 652
 654 3 41.56 71.13 24.5 0.208 653
 655 3 41.55 71.38 24.41 0.259 654
 656 3 41.54 71.58 24.33 0.243 655
 657 3 41.54 71.76 24.18 0.227 656
 658 3 41.6 71.98 24.13 0.226 657
 659 3 41.64 72.14 24.08 0.227 658
 660 3 41.7 72.36 23.99 0.222 659
 661 3 41.7 72.48 23.94 0.235 660
 662 3 41.67 72.69 23.91 0.245 661
 663 3 41.67 72.92 23.82 0.225 662
 664 3 41.61 73.11 23.79 0.21 663
 665 3 41.67 73.31 23.78 0.282 664
 666 3 41.65 73.45 23.71 0.255 665
 667 3 41.69 73.61 23.77 0.202 666
 668 3 41.73 73.84 23.82 0.293 667
 669 3 41.77 74.01 23.83 0.279 668
 670 3 41.83 74.24 23.91 0.266 669
 671 3 41.83 74.4 23.9 0.279 670
 672 3 41.89 74.61 23.99 0.26 671
 673 3 41.94 74.84 24.12 0.29 672
 674 3 42 75 24.16 0.311 673
 675 3 42.05 75.15 24.21 0.39 674
 676 3 42.27 75.32 24.17 0.399 675
 677 3 42.52 75.47 24.03 0.393 676
 678 3 42.74 75.63 23.9 0.309 677
 679 3 42.96 75.78 23.97 0.313 678
 680 3 43.1 75.93 24.06 0.269 679
 681 3 43.21 76.1 24.09 0.213 680
 682 3 43.28 76.26 24.14 0.243 681
 683 3 43.32 76.42 24.12 0.238 682
 684 3 43.4 76.57 24.11 0.253 683
 685 3 43.48 76.7 24.13 0.254 684
 686 3 43.59 76.85 24.09 0.28 685
 687 3 43.71 76.98 23.99 0.277 686
 688 3 43.82 77.12 24.06 0.262 687
 689 3 43.91 77.28 24.01 0.295 688
 690 3 44.03 77.46 24.02 0.28 689
 691 3 44.17 77.6 24.04 0.272 690
 692 3 44.29 77.77 24.03 0.23 691
 693 3 44.36 77.94 23.98 0.224 692
 694 3 44.47 78.12 23.87 0.236 693
 695 3 44.67 78.24 23.83 0.23 694
 696 3 44.79 78.37 23.85 0.247 695
 697 3 44.95 78.49 23.88 0.238 696
 698 3 45.01 78.58 23.79 0.226 697
 699 3 45.1 78.72 23.67 0.25 698
 700 3 45.21 78.89 23.66 0.229 699
 701 3 45.31 79.01 23.62 0.257 700
 702 3 45.36 79.2 23.58 0.301 701
 703 3 45.52 79.4 23.57 0.275 702
 704 3 45.59 79.65 23.46 0.253 703
 705 3 45.63 79.84 23.5 0.249 704
 706 3 45.74 79.99 23.51 0.249 705
 707 3 45.79 80.11 23.41 0.265 706
 708 3 45.84 80.28 23.34 0.244 707
 709 3 45.87 80.41 23.19 0.277 708
 710 3 45.93 80.55 23.06 0.279 709
 711 3 45.98 80.65 22.9 0.304 710
 712 3 46.01 80.75 22.79 0.324 711
 713 3 46.01 80.89 22.62 0.299 712
 714 3 46.09 80.99 22.49 0.308 713
 715 3 46.09 81.2 22.38 0.332 714
 716 3 46.09 81.39 22.21 0.334 715
 717 3 46.11 81.61 22.06 0.321 716
 718 3 46.11 81.84 21.93 0.328 717
 719 3 46.15 82.03 21.8 0.345 718
 720 3 46.15 82.19 21.69 0.338 719
 721 3 46.13 82.35 21.56 0.39 720
 722 3 46.08 82.54 21.44 0.428 721
 723 3 46.08 82.71 21.38 0.441 722
 724 3 46 82.91 21.3 0.429 723
 725 3 46.07 83.08 21.33 0.495 724
 726 3 45.87 83.39 21.04 0.371 725
 727 3 45.86 83.51 20.87 0.335 726
 728 3 45.78 83.69 20.83 0.335 727
 729 3 45.7 83.79 20.73 0.359 728
 730 3 45.7 83.93 20.64 0.404 729
 731 3 45.7 84.03 20.56 0.422 730
 732 3 45.59 84.14 20.45 0.445 731
 733 3 45.65 84.28 20.33 0.476 732
 734 3 45.65 84.38 20.2 0.515 733
 735 3 45.69 84.51 20.06 0.475 734
 736 3 45.73 84.68 19.91 0.466 735
 737 3 45.75 84.79 19.75 0.373 736
 738 3 45.75 84.93 19.53 0.331 737
 739 3 45.68 85.05 19.23 0.279 738
 740 3 45.65 85.16 19.12 0.305 739
 741 3 45.62 85.37 18.99 0.341 740
 742 3 45.55 85.5 18.86 0.367 741
 743 3 45.48 85.64 18.74 0.427 742
 744 3 45.51 85.78 18.68 0.448 743
 745 3 45.51 85.92 18.59 0.416 744
 746 3 45.46 86.05 18.41 0.378 745
 747 3 45.39 86.18 18.38 0.333 746
 748 3 45.36 86.34 18.32 0.318 747
 749 3 45.27 86.44 18.16 0.323 748
 750 3 45.17 86.58 18.06 0.302 749
 751 3 45.14 86.72 17.93 0.312 750
 752 3 45.12 86.85 17.83 0.356 751
 753 3 45.08 86.99 17.65 0.346 752
 754 3 44.99 87.1 17.53 0.297 753
 755 3 44.95 87.26 17.4 0.341 754
 756 3 44.87 87.37 17.25 0.353 755
 757 3 44.81 87.49 17.11 0.367 756
 758 3 44.69 87.62 17 0.343 757
 759 3 44.63 87.76 16.91 0.343 758
 760 3 44.5 87.92 16.84 0.356 759
 761 3 44.36 88.01 16.67 0.308 760
 762 3 44.25 88.1 16.5 0.34 761
 763 3 44.15 88.26 16.34 0.39 762
 764 3 44.01 88.35 16.13 0.389 763
 765 3 43.92 88.45 16.03 0.361 764
 766 3 43.78 88.57 15.92 0.356 765
 767 3 43.72 88.7 15.77 0.355 766
 768 3 43.65 88.89 15.72 0.331 767
 769 3 43.47 89.02 15.58 0.269 768
 770 3 43.34 89.1 15.44 0.228 769
 771 3 43.22 89.23 15.34 0.251 770
 772 3 43.12 89.34 15.21 0.252 771
 773 3 43 89.36 15.05 0.289 772
 774 3 42.9 89.47 15 0.26 773
 775 3 42.8 89.62 14.9 0.312 774
 776 3 42.71 89.68 14.9 0.301 775
 777 3 42.59 89.81 14.88 0.386 776
 778 3 42.51 89.95 14.79 0.362 777
 779 3 42.41 90.13 14.7 0.331 778
 780 3 42.28 90.09 14.63 0.41 779
 781 3 42.12 90.08 14.48 0.413 780
 782 3 41.99 90.17 14.37 0.399 781
 783 3 41.85 90.25 14.22 0.33 782
 784 3 41.71 90.44 14.12 0.312 783
 785 3 41.58 90.53 13.99 0.273 784
 786 3 41.44 90.62 13.85 0.276 785
 787 3 41.29 90.8 13.82 0.331 786
 788 3 41.15 90.91 13.79 0.329 787
 789 3 41.02 91.08 13.78 0.314 788
 790 3 40.89 91.19 13.75 0.284 789
 791 3 40.77 91.31 13.64 0.265 790
 792 3 40.59 91.38 13.63 0.251 791
 793 3 40.44 91.47 13.56 0.235 792
 794 3 40.31 91.57 13.53 0.256 793
 795 3 40.14 91.66 13.55 0.285 794
 796 3 39.95 91.72 13.54 0.256 795
 797 3 39.73 91.78 13.59 0.264 796
 798 3 39.6 91.85 13.64 0.308 797
 799 3 39.43 91.87 13.59 0.298 798
 800 3 39.28 91.91 13.62 0.321 799
 801 3 39.14 92.04 13.61 0.282 800
 802 3 39.02 92.14 13.63 0.279 801
 803 3 38.87 92.26 13.57 0.273 802
 804 3 38.74 92.44 13.52 0.274 803
 805 3 38.54 92.47 13.5 0.254 804
 806 3 38.38 92.59 13.5 0.237 805
 807 3 38.21 92.62 13.48 0.255 806
 808 3 38.07 92.67 13.42 0.279 807
 809 3 37.87 92.64 13.44 0.294 808
 810 3 37.65 92.53 13.4 0.322 809
 811 3 37.5 92.54 13.34 0.32 810
 812 3 37.35 92.57 13.21 0.317 811
 813 3 37.21 92.6 12.97 0.32 812
 814 3 37.13 92.65 12.81 0.339 813
 815 3 37.01 92.75 12.69 0.328 814
 816 3 36.93 92.93 12.6 0.305 815
 817 3 36.8 93.03 12.5 0.346 816
 818 3 36.64 93.04 12.41 0.337 817
 819 3 36.52 93.1 12.34 0.29 818
 820 3 36.43 93.24 12.24 0.298 819
 821 3 36.31 93.34 12.22 0.289 820
 822 3 36.17 93.4 12.1 0.261 821
 823 3 36.06 93.48 12.06 0.262 822
 824 3 35.97 93.64 12.04 0.292 823
 825 3 35.92 93.74 11.94 0.318 824
 826 3 35.81 93.82 11.85 0.323 825
 827 3 35.76 93.9 11.7 0.373 826
 828 3 35.66 94.01 11.66 0.392 827
 829 3 35.59 94.1 11.46 0.417 828
 830 3 35.54 94.19 11.32 0.436 829
 831 3 35.44 94.2 11.18 0.455 830
 832 3 35.31 94.24 11.02 0.452 831
 833 3 35.12 94.3 10.99 0.413 832
 834 3 34.98 94.35 10.85 0.382 833
 835 3 34.79 94.35 10.76 0.31 834
 836 3 34.69 94.46 10.73 0.333 835
 837 3 34.56 94.59 10.77 0.326 836
 838 3 34.36 94.69 10.83 0.324 837
 839 3 34.16 94.64 10.78 0.342 838
 840 3 34.02 94.55 10.71 0.3 839
 841 3 33.86 94.48 10.79 0.34 840
 842 3 33.75 94.42 10.78 0.385 841
 843 3 33.57 94.4 10.82 0.419 842
 844 3 33.48 94.27 10.8 0.433 843
 845 3 33.26 94.39 10.75 0.437 844
 846 3 33.18 94.28 10.76 0.435 845
 847 3 33.04 94.36 10.68 0.428 846
 848 3 32.89 94.38 10.67 0.38 847
 849 3 32.76 94.44 10.63 0.319 848
 850 3 32.59 94.53 10.45 0.263 849
 851 3 32.46 94.49 10.47 0.299 850
 852 3 32.32 94.49 10.43 0.296 851
 853 3 32.17 94.58 10.42 0.327 852
 854 3 32.07 94.58 10.41 0.359 853
 855 3 31.95 94.54 10.43 0.396 854
 856 3 31.78 94.54 10.44 0.402 855
 857 3 31.61 94.59 10.38 0.391 856
 858 3 31.44 94.56 10.31 0.438 857
 859 3 31.25 94.62 10.27 0.476 858
 860 3 31.07 94.63 10.21 0.463 859
 861 3 30.94 94.66 10.22 0.488 860
 862 3 30.77 94.79 10.11 0.477 861
 863 3 30.63 94.89 10.13 0.477 862
 864 3 30.5 95.04 10.11 0.469 863
 865 3 30.37 95.07 10.05 0.433 864
 866 3 30.25 95.23 10.02 0.422 865
 867 3 30.12 95.35 10.09 0.418 866
 868 3 30.07 95.51 10.03 0.4 867
 869 3 29.98 95.59 10.02 0.39 868
 870 3 29.72 95.62 10.06 0.341 869
 871 3 29.59 95.55 10 0.338 870
 872 3 29.41 95.55 10.01 0.345 871
 873 3 29.29 95.45 9.97 0.361 872
 874 3 29.09 95.32 10.03 0.365 873
 875 3 28.9 95.26 10.05 0.361 874
 876 3 28.73 95.16 10.07 0.354 875
 877 3 28.58 95.12 10.13 0.361 876
 878 3 28.41 94.96 10.2 0.396 877
 879 3 28.23 94.84 10.24 0.387 878
 880 3 28.07 94.75 10.16 0.4 879
 881 3 27.85 94.81 10.15 0.443 880
 882 3 27.67 94.82 10.24 0.42 881
 883 3 27.44 94.79 10.31 0.395 882
 884 3 27.28 94.88 10.3 0.404 883
 885 3 27.11 94.96 10.36 0.411 884
 886 3 26.96 95.11 10.5 0.422 885
 887 3 26.84 95.08 10.6 0.408 886
 888 3 26.71 95.18 10.56 0.389 887
 889 3 26.55 95.23 10.57 0.406 888
 890 3 26.44 95.3 10.58 0.467 889
 891 3 26.3 95.19 10.59 0.478 890
 892 3 26.2 95.15 10.69 0.562 891
 893 3 26.14 95.45 10.74 0.629 892
 894 3 26.05 95.49 10.84 0.739 893
 895 3 25.95 95.88 10.88 0.675 894
 896 3 25.86 96.03 10.85 0.685 895
 897 3 25.81 96.24 10.86 0.687 896
 898 3 25.72 96.46 10.84 0.644 897
 899 3 25.66 96.7 10.84 0.631 898
 900 3 25.59 96.83 10.84 0.667 899
 901 3 25.52 97.03 10.89 0.673 900
 902 3 25.55 97.19 10.92 0.7 901
 903 3 26.26 97.68 11.05 0.412 902
 904 3 26.38 97.85 11.1 0.367 903
 905 3 26.36 97.98 11.15 0.383 904
 906 3 26.43 98.11 11.17 0.449 905
 907 3 26.47 98.24 11.29 0.479 906
 908 3 26.41 98.4 11.2 0.527 907
 909 3 26.53 98.5 11.15 0.541 908
 910 3 26.43 98.62 11.03 0.596 909
 911 3 26.42 98.67 10.86 0.66 910
 912 3 25.99 98.38 10.31 0.331 911
 913 3 25.99 98.2 10.14 0.32 912
 914 3 26.02 98.13 10.06 0.426 913
 915 3 26.04 98.05 9.95 0.489 914
 916 3 26.49 97.63 10.22 0.152 915
 917 3 26.56 97.59 10.38 0.083 916
 918 3 25.89 98.19 9.78 0.458 915
 919 3 26.12 98.09 9.63 0.326 918
 920 3 26.26 98.34 9.64 0.158 919
 921 3 26.29 98.49 9.54 0.138 920
 922 3 26.33 98.54 9.44 0.151 921
 923 3 26.4 98.61 9.36 0.145 922
 924 3 26.49 98.58 9.29 0.12 923
 925 3 25.91 97.64 9.39 0.174 919
 926 3 25.87 97.58 9.22 0.188 925
 927 3 25.93 97.44 9.12 0.095 926
 928 3 25.29 98.34 9.74 0.132 918
 929 3 25.28 98.3 9.63 0.112 928
 930 3 25.28 98.22 9.49 0.168 929
 931 3 25.25 98.24 9.36 0.243 930
 932 3 25.01 98.41 9.29 0.205 931
 933 3 24.84 98.49 9.14 0.199 932
 934 3 24.67 98.52 9.09 0.265 933
 935 3 24.59 98.54 8.96 0.273 934
 936 3 24.49 98.57 8.83 0.305 935
 937 3 24.36 98.57 8.72 0.351 936
 938 3 24.03 98.13 8.51 0.199 937
 939 3 23.93 98.08 8.41 0.246 938
 940 3 23.85 98.04 8.35 0.237 939
 941 3 23.84 98.07 8.25 0.334 940
 942 3 24.23 97.81 8.17 0.186 941
 943 3 24.31 97.67 8.2 0.142 942
 944 3 23.71 98.22 8.17 0.302 941
 945 3 23.27 97.93 8.63 0.139 944
 946 3 23.25 97.78 8.66 0.115 945
 947 3 23.22 97.64 8.77 0.134 946
 948 3 23.18 97.53 8.85 0.12 947
 949 3 23.08 97.41 8.87 0.095 948
 950 3 23.02 97.28 8.82 0.122 949
 951 3 22.95 97.18 8.73 0.146 950
 952 3 22.95 97.06 8.7 0.148 951
 953 3 22.92 96.91 8.62 0.089 952
 954 3 22.93 96.73 8.62 0.115 953
 955 3 22.87 96.68 8.52 0.118 954
 956 3 22.74 96.62 8.47 0.107 955
 957 3 22.64 96.54 8.42 0.099 956
 958 3 22.47 96.46 8.42 0.12 957
 959 3 22.4 96.41 8.5 0.072 958
 960 3 22.31 96.27 8.49 0.109 959
 961 3 22.18 96.25 8.58 0.106 960
 962 3 22.07 96.19 8.58 0.106 961
 963 3 21.94 96.09 8.52 0.147 962
 964 3 21.82 96.02 8.43 0.13 963
 965 3 21.72 95.88 8.36 0.134 964
 966 3 21.72 95.71 8.21 0.137 965
 967 3 23.68 98.25 7.93 0.254 944
 968 3 23.48 98.22 7.89 0.22 967
 969 3 23.29 98.31 7.8 0.151 968
 970 3 23.14 98.39 7.78 0.14 969
 971 3 22.99 98.46 7.71 0.141 970
 972 3 22.85 98.49 7.62 0.156 971
 973 3 22.71 98.54 7.57 0.21 972
 974 3 22.62 98.62 7.48 0.306 973
 975 3 22.51 98.7 7.48 0.41 974
 976 3 22.33 98.82 7.57 0.577 975
 977 3 22.35 98.99 7.5 0.666 976
 978 3 22.18 98.94 7.52 0.705 977
 979 3 21.82 98.38 8.01 0.339 978
 980 3 21.9 97.98 8.4 0.102 979
 981 3 21.91 97.89 8.47 0.122 980
 982 3 21.8 97.84 8.56 0.115 981
 983 3 21.72 97.77 8.64 0.145 982
 984 3 21.63 98.35 8.13 0.109 979
 985 3 21.43 98.31 8.29 0.092 984
 986 3 21.36 98.19 8.37 0.16 985
 987 3 21.24 98.1 8.38 0.118 986
 988 3 21.14 98.14 8.43 0.000125 987
 989 3 22.39 99.51 7.45 0.487 978
 990 3 22.37 99.62 7.45 0.476 989
 991 3 22.35 99.77 7.42 0.34 990
 992 3 22.25 99.77 7.33 0.345 991
 993 3 22.54 100.04 6.7 0.168 992
 994 3 22.7 100.04 6.52 0.099 993
 995 3 22.72 100.14 6.34 0.134 994
 996 3 22.61 100.24 6.25 0.168 995
 997 3 22.58 100.44 6.25 0.183 996
 998 3 22.63 100.54 6.23 0.186 997
 999 3 22.67 100.74 6.3 0.155 998
 1000 3 22.79 100.74 6.4 0.092 999
 1001 3 22.83 100.64 6.44 0.000125 1000
 1002 3 22.2 99.93 7.42 0.198 992
 1003 3 22.21 100.24 7.41 0.152 1002
 1004 3 22.08 100.44 7.48 0.118 1003
 1005 3 21.95 100.44 7.64 0.125 1004
 1006 3 21.94 100.44 7.76 0.144 1005
 1007 3 21.87 100.54 7.91 0.154 1006
 1008 3 21.76 100.54 8.02 0.164 1007
 1009 3 21.59 100.54 8.15 0.152 1008
 1010 3 21.4 100.64 8.24 0.122 1009
 1011 3 21.33 100.84 8.33 0.128 1010
 1012 3 21.27 100.94 8.41 0.114 1011
 1013 3 22.74 100.04 7.84 0.206 990
 1014 3 22.69 100.14 7.87 0.09 1013
 1015 3 22.67 100.34 7.75 0.145 1014
 1016 3 22.73 100.54 7.7 0.181 1015
 1017 3 22.65 100.74 7.76 0.145 1016
 1018 3 22.58 100.84 7.78 0.126 1017
 1019 3 22.53 100.94 7.8 0.112 1018
 1020 3 22.95 100.04 7.92 0.104 1013
 1021 3 23.01 100.04 7.82 0.082 1020
 1022 3 22.94 100.14 7.8 0.08 1021
 1023 3 25.53 98.14 9.23 0.126 931
 1024 3 25.73 98.75 10.5 0.142 912
 1025 3 25.58 98.89 10.57 0.126 1024
 1026 3 25.6 99.01 10.65 0.096 1025
 1027 3 25.65 99.1 10.74 0.000125 1026
 1028 3 26.56 98.88 10.96 0.606 911
 1029 3 26.39 99 11.08 0.682 1028
 1030 3 26.19 99.32 11.39 0.336 1029
 1031 3 26.16 99.47 11.56 0.208 1030
 1032 3 26.12 99.65 11.58 0.184 1031
 1033 3 26.21 99.8 11.55 0.191 1032
 1034 3 26.23 99.93 11.5 0.207 1033
 1035 3 26.19 100.13 11.55 0.188 1034
 1036 3 26.23 100.33 11.56 0.178 1035
 1037 3 26.26 100.43 11.61 0.154 1036
 1038 3 26.27 100.73 11.68 0.126 1037
 1039 3 26.32 100.83 11.7 0.097 1038
 1040 3 26.36 101.03 11.72 0.000125 1039
 1041 3 26.75 98.92 10.69 0.411 1029
 1042 3 26.98 98.36 9.94 0.128 1041
 1043 3 27.13 98.27 9.8 0.174 1042
 1044 3 27.23 98.16 9.74 0.179 1043
 1045 3 27.26 98.02 9.62 0.17 1044
 1046 3 27.29 97.91 9.63 0.189 1045
 1047 3 27.37 97.83 9.6 0.269 1046
 1048 3 27.42 97.72 9.6 0.384 1047
 1049 3 27.47 97.57 9.55 0.463 1048
 1050 3 27.49 97.42 9.35 0.453 1049
 1051 3 27.58 97.35 9.33 0.472 1050
 1052 3 27.59 97.24 9.3 0.459 1051
 1053 3 27.66 97.13 9.21 0.463 1052
 1054 3 27.83 97.07 9.27 0.423 1053
 1055 3 28 96.94 9.25 0.196 1054
 1056 3 28.1 96.86 9.19 0.000125 1055
 1057 3 27.23 96.87 8.73 0.11 1053
 1058 3 27.26 96.75 8.56 0.104 1057
 1059 3 27.01 99 10.56 0.439 1041
 1060 3 26.92 98.88 10.5 0.411 1059
 1061 3 25.58 99.12 11.51 0.13 1060
 1062 3 25.47 99.18 11.42 0.119 1061
 1063 3 25.38 99.14 11.26 0.145 1062
 1064 3 25.26 99.16 11.17 0.081 1063
 1065 3 27.17 99.09 10.51 0.524 1059
 1066 3 27.32 99.14 10.44 0.639 1065
 1067 3 27.49 99.18 10.4 0.698 1066
 1068 3 27.61 99.23 10.36 0.721 1067
 1069 3 27.88 99.17 10.04 0.63 1068
 1070 3 28.45 98.92 10.26 0.144 1069
 1071 3 28.47 98.88 10.1 0.14 1070
 1072 3 27.89 99.12 9.73 0.614 1069
 1073 3 27.92 99.13 9.58 0.643 1072
 1074 3 27.77 99.56 9.49 0.522 1073
 1075 3 27.79 99.69 9.42 0.518 1074
 1076 3 27.86 99.79 9.32 0.464 1075
 1077 3 27.93 99.87 9.13 0.452 1076
 1078 3 27.94 100.03 9.2 0.452 1077
 1079 3 28.1 100.33 9.71 0.177 1078
 1080 3 28.04 100.43 9.83 0.141 1079
 1081 3 28 100.53 9.91 0.157 1080
 1082 3 28.05 100.73 9.94 0.163 1081
 1083 3 28.01 100.83 10.04 0.195 1082
 1084 3 27.83 101.03 10.13 0.14 1083
 1085 3 27.58 101.13 10.11 0.174 1084
 1086 3 27.53 101.33 10.1 0.077 1085
 1087 3 27.47 101.43 10.13 0.106 1086
 1088 3 27.41 101.43 10.33 0.114 1087
 1089 3 27.4 101.43 10.45 0.117 1088
 1090 3 27.36 101.33 10.54 0.075 1089
 1091 3 27.75 100.23 8.88 0.414 1078
 1092 3 27.68 100.33 8.88 0.447 1091
 1093 3 27.55 100.43 8.89 0.523 1092
 1094 3 28.37 100.43 9.02 0.229 1093
 1095 3 28.6 100.53 9.06 0.299 1094
 1096 3 28.67 100.63 8.97 0.269 1095
 1097 3 28.64 100.73 8.92 0.224 1096
 1098 3 28.49 101.03 8.93 0.114 1097
 1099 3 28.52 101.13 8.99 0.136 1098
 1100 3 28.55 101.33 9.06 0.145 1099
 1101 3 28.58 101.53 9.12 0.162 1100
 1102 3 28.67 101.62 9.11 0.197 1101
 1103 3 28.7 101.72 9.01 0.226 1102
 1104 3 28.78 101.82 8.98 0.27 1103
 1105 3 28.97 101.72 8.81 0.193 1104
 1106 3 29.06 101.72 8.65 0.000125 1105
 1107 3 28.57 102.13 9.09 0.112 1104
 1108 3 28.56 102.33 9.01 0.093 1107
 1109 3 28.55 102.43 8.98 0.125 1108
 1110 3 28.52 102.63 8.94 0.128 1109
 1111 3 28.43 102.73 8.91 0.116 1110
 1112 3 27.35 100.53 8.82 0.524 1093
 1113 3 27.2 100.53 8.63 0.557 1112
 1114 3 27.11 100.53 8.5 0.611 1113
 1115 3 27.1 100.63 8.41 0.593 1114
 1116 3 27.56 100.63 7.79 0.098 1115
 1117 3 27.64 100.73 7.73 0.087 1116
 1118 3 27.74 100.93 7.59 0.103 1117
 1119 3 27.76 101.03 7.5 0.099 1118
 1120 3 27.73 101.23 7.43 0.137 1119
 1121 3 27.76 101.43 7.43 0.141 1120
 1122 3 27.88 101.53 7.59 0.147 1121
 1123 3 27.88 101.73 7.7 0.109 1122
 1124 3 27.97 101.83 7.77 0.092 1123
 1125 3 27.99 101.93 7.76 0.144 1124
 1126 3 27.93 102.13 7.71 0.122 1125
 1127 3 27.9 102.23 7.74 0.071 1126
 1128 3 27.22 100.83 8.49 0.347 1115
 1129 3 27.43 101.33 8.78 0.17 1128
 1130 3 27.59 101.53 8.75 0.13 1129
 1131 3 27.65 101.63 8.65 0.118 1130
 1132 3 27.69 101.63 8.54 0.084 1131
 1133 3 27.67 101.73 8.6 0.091 1132
 1134 3 27.69 101.93 8.48 0.125 1133
 1135 3 27.72 101.93 8.31 0.146 1134
 1136 3 27.68 102.13 8.27 0.126 1135
 1137 3 27.62 102.33 8.39 0.135 1136
 1138 3 27.6 102.53 8.48 0.123 1137
 1139 3 27.66 102.63 8.34 0.103 1138
 1140 3 27.6 102.73 8.19 0.11 1139
 1141 3 27.53 102.73 8.07 0.05 1140
 1142 3 27.28 100.93 8.54 0.347 1128
 1143 3 26.43 100.03 8.21 0.174 1142
 1144 3 26.19 99.93 8.2 0.101 1143
 1145 3 26.06 99.87 8.14 0.152 1144
 1146 3 26.02 99.71 8.12 0.209 1145
 1147 3 25.88 99.62 8.12 0.224 1146
 1148 3 25.54 99.54 7.96 0.114 1147
 1149 3 25.46 99.48 7.91 0.179 1148
 1150 3 25.36 99.37 7.85 0.196 1149
 1151 3 25.35 99.27 7.77 0.16 1150
 1152 3 25.26 99.18 7.7 0.123 1151
 1153 3 25.17 99.07 7.68 0.128 1152
 1154 3 25.13 98.92 7.65 0.144 1153
 1155 3 25.13 98.74 7.56 0.131 1154
 1156 3 25.15 98.66 7.49 0.081 1155
 1157 3 27.56 101.03 9.32 0.152 1112
 1158 3 27.65 101.13 9.38 0.161 1157
 1159 3 27.98 99.56 8.6 0.144 1077
 1160 3 27.9 99.5 8.46 0.158 1159
 1161 3 27.82 99.47 8.31 0.195 1160
 1162 3 27.66 99.42 8.16 0.176 1161
 1163 3 27.62 99.2 8.11 0.124 1162
 1164 3 27.57 99.14 8.24 0.000125 1163
 1165 3 28.22 98.46 9.29 0.299 1073
 1166 3 28.34 98.45 9.08 0.275 1165
 1167 3 28.39 98.35 8.95 0.227 1166
 1168 3 28.39 98.38 8.84 0.244 1167
 1169 3 28.52 98.33 8.85 0.285 1168
 1170 3 28.72 98.14 8.73 0.154 1169
 1171 3 28.78 98.06 8.54 0.137 1170
 1172 3 28.89 97.95 8.42 0.117 1171
 1173 3 28.89 97.89 8.31 0.105 1172
 1174 3 24.94 97.11 10.86 0.474 902
 1175 3 24.83 97.25 10.9 0.489 1174
 1176 3 24.61 97.31 10.94 0.468 1175
 1177 3 24.45 97.5 10.98 0.446 1176
 1178 3 24.32 97.63 11.03 0.5 1177
 1179 3 24.16 97.83 11.12 0.479 1178
 1180 3 23.96 97.94 11.2 0.515 1179
 1181 3 23.84 98.02 11.27 0.523 1180
 1182 3 23.67 98.17 11.34 0.533 1181
 1183 3 23.53 98.29 11.39 0.538 1182
 1184 3 23.4 98.39 11.44 0.537 1183
 1185 3 23.31 98.64 11.58 0.538 1184
 1186 3 23.17 98.73 11.6 0.541 1185
 1187 3 23.11 98.96 11.69 0.529 1186
 1188 3 23.02 99.17 11.72 0.521 1187
 1189 3 22.94 99.29 11.68 0.525 1188
 1190 3 22.9 99.39 11.61 0.534 1189
 1191 3 22.81 99.6 11.66 0.557 1190
 1192 3 22.72 99.72 11.65 0.543 1191
 1193 3 22.66 99.92 11.71 0.523 1192
 1194 3 22.56 100.04 11.71 0.555 1193
 1195 3 22.44 100.24 11.73 0.549 1194
 1196 3 22.43 100.44 11.75 0.557 1195
 1197 3 22.4 100.64 11.67 0.554 1196
 1198 3 22.38 100.84 11.73 0.533 1197
 1199 3 22.37 101.04 11.74 0.57 1198
 1200 3 22.25 101.14 11.7 0.595 1199
 1201 3 22.16 101.24 11.63 0.623 1200
 1202 3 22.04 101.34 11.59 0.731 1201
 1203 3 21.85 101.24 11.45 0.725 1202
 1204 3 21.52 101.14 10.95 0.417 1203
 1205 3 21.44 101.24 10.89 0.434 1204
 1206 3 21.25 101.34 10.88 0.346 1205
 1207 3 21.15 101.54 10.86 0.308 1206
 1208 3 21.05 101.64 10.87 0.302 1207
 1209 3 20.95 101.74 10.9 0.262 1208
 1210 3 20.84 101.94 10.99 0.266 1209
 1211 3 20.73 102.14 11.07 0.236 1210
 1212 3 20.6 102.24 11.1 0.252 1211
 1213 3 20.41 102.24 11.05 0.27 1212
 1214 3 20.3 102.44 10.98 0.315 1213
 1215 3 20.19 102.54 10.98 0.322 1214
 1216 3 20.06 102.64 10.95 0.326 1215
 1217 3 19.96 102.74 10.95 0.316 1216
 1218 3 19.84 102.84 10.98 0.297 1217
 1219 3 19.88 103.04 10.85 0.3 1218
 1220 3 19.75 103.04 10.87 0.327 1219
 1221 3 19.57 103.14 10.91 0.33 1220
 1222 3 19.57 103.24 10.85 0.451 1221
 1223 3 20.17 103.64 10.58 0.215 1222
 1224 3 20.2 103.74 10.47 0.23 1223
 1225 3 20.18 103.84 10.42 0.269 1224
 1226 3 20.2 103.94 10.36 0.278 1225
 1227 3 20.23 104.04 10.17 0.293 1226
 1228 3 20.24 104.14 10.04 0.328 1227
 1229 3 20.2 104.24 9.98 0.333 1228
 1230 3 20.16 104.34 9.88 0.309 1229
 1231 3 20.22 104.34 9.64 0.336 1230
 1232 3 20.24 104.44 9.47 0.414 1231
 1233 3 20.21 104.54 9.41 0.532 1232
 1234 3 20.28 104.54 9.19 0.544 1233
 1235 3 20.28 104.74 9.17 0.552 1234
 1236 3 20.73 104.24 8.72 0.195 1235
 1237 3 20.75 104.14 8.61 0.21 1236
 1238 3 20.84 104.04 8.55 0.286 1237
 1239 3 20.9 103.94 8.51 0.31 1238
 1240 3 20.97 103.84 8.52 0.358 1239
 1241 3 21.04 103.84 8.43 0.486 1240
 1242 3 21.11 103.74 8.42 0.554 1241
 1243 3 21.58 103.24 9.03 0.124 1242
 1244 3 21.7 103.14 9.09 0.106 1243
 1245 3 21.81 103.04 9.23 0.14 1244
 1246 3 21.83 102.94 9.39 0.18 1245
 1247 3 21.89 102.84 9.44 0.161 1246
 1248 3 21.86 102.54 9.63 0.114 1247
 1249 3 21.92 102.44 9.76 0.175 1248
 1250 3 21.95 102.44 9.93 0.133 1249
 1251 3 21.98 102.34 10.03 0.141 1250
 1252 3 21.93 102.24 10.12 0.105 1251
 1253 3 22.01 102.14 10.08 0.056 1252
 1254 3 21.28 103.94 8.24 0.526 1242
 1255 3 21.46 104.54 7.89 0.125 1254
 1256 3 21.37 104.74 7.96 0.1 1255
 1257 3 21.29 103.94 8.23 0.526 1254
 1258 3 21.44 105.04 8.41 0.142 1257
 1259 3 21.31 105.24 8.41 0.137 1258
 1260 3 21.23 105.54 8.53 0.152 1259
 1261 3 21.11 105.64 8.55 0.2 1260
 1262 3 20.95 105.74 8.65 0.125 1261
 1263 3 20.78 105.84 8.84 0.055 1262
 1264 3 21.3 103.94 8.22 0.526 1257
 1265 3 21.78 104.34 8.21 0.257 1264
 1266 3 21.87 104.54 8.05 0.209 1265
 1267 3 21.99 104.64 7.94 0.232 1266
 1268 3 22.14 104.84 7.77 0.184 1267
 1269 3 22.25 104.94 7.67 0.202 1268
 1270 3 22.35 105.14 7.67 0.183 1269
 1271 3 22.47 105.24 7.62 0.189 1270
 1272 3 22.49 105.34 7.52 0.221 1271
 1273 3 22.5 105.34 7.38 0.331 1272
 1274 3 22.32 105.64 7.2 0.354 1273
 1275 3 22.25 105.74 7.12 0.424 1274
 1276 3 21.75 105.94 7.37 0.11 1275
 1277 3 21.64 105.94 7.42 0.079 1276
 1278 3 22.41 105.74 7.01 0.384 1275
 1279 3 21.73 105.74 7.25 0.14 1278
 1280 3 21.61 105.74 7.19 0.166 1279
 1281 3 21.56 105.74 7.09 0.077 1280
 1282 3 22.49 105.84 6.89 0.448 1278
 1283 3 22.57 105.94 6.77 0.486 1282
 1284 3 22.12 106.34 6.91 0.121 1283
 1285 3 22.05 106.44 6.91 0.082 1284
 1286 3 22.72 106.04 6.52 0.466 1283
 1287 3 22.77 106.14 6.46 0.497 1286
 1288 3 22.74 106.84 6.87 0.168 1287
 1289 3 22.93 106.94 6.88 0.124 1288
 1290 3 23 107.04 6.73 0.134 1289
 1291 3 23.06 107.14 6.68 0.104 1290
 1292 3 22.84 105.84 6.14 0.305 1287
 1293 3 22.7 105.64 5.93 0.000125 1292
 1294 3 22.81 104.84 7.42 0.169 1273
 1295 3 22.92 104.74 7.4 0.14 1294
 1296 3 23 104.54 7.4 0.112 1295
 1297 3 23.13 104.44 7.34 0.074 1296
 1298 3 23.22 104.34 7.33 0.079 1297
 1299 3 23.31 104.24 7.27 0.088 1298
 1300 3 23.36 104.14 7.25 0.11 1299
 1301 3 23.51 104.04 7.29 0.153 1300
 1302 3 23.64 103.94 7.32 0.088 1301
 1303 3 23.78 103.94 7.4 0.123 1302
 1304 3 23.91 103.84 7.46 0.114 1303
 1305 3 24 103.63 7.52 0.095 1304
 1306 3 21.97 104.14 8.29 0.096 1265
 1307 3 22.14 104.04 8.22 0.101 1306
 1308 3 22.3 103.94 8.13 0.161 1307
 1309 3 22.36 103.84 8.21 0.108 1308
 1310 3 21.31 103.94 8.2 0.526 1264
 1311 3 21.46 103.74 7.82 0.334 1310
 1312 3 21.52 103.64 7.71 0.31 1311
 1313 3 21.57 103.64 7.47 0.272 1312
 1314 3 21.55 103.54 7.41 0.264 1313
 1315 3 21.68 103.54 7.33 0.333 1314
 1316 3 21.45 103.14 7.39 0.152 1315
 1317 3 21.45 103.14 7.27 0.163 1316
 1318 3 21.3 102.84 7.16 0.101 1317
 1319 3 21.28 102.64 7.16 0.131 1318
 1320 3 21.37 102.44 7.07 0.181 1319
 1321 3 21.4 102.34 7.11 0.211 1320
 1322 3 21.62 102.14 7.09 0.161 1321
 1323 3 21.64 101.94 7.23 0.085 1322
 1324 3 21.67 101.84 7.24 0.092 1323
 1325 3 21.91 103.74 7.09 0.242 1315
 1326 3 22.02 103.84 6.95 0.247 1325
 1327 3 22 104.04 6.92 0.226 1326
 1328 3 21.97 104.34 6.94 0.104 1327
 1329 3 21.34 104.04 8.16 0.526 1310
 1330 3 20.98 103.24 8.79 0.252 1329
 1331 3 20.92 103.04 8.8 0.177 1330
 1332 3 20.85 102.94 8.8 0.089 1331
 1333 3 20.07 104.94 9.13 0.522 1235
 1334 3 19.98 105.04 9 0.545 1333
 1335 3 19.87 105.24 9.43 0.361 1334
 1336 3 19.86 105.44 9.37 0.388 1335
 1337 3 19.73 105.54 9.76 0.287 1336
 1338 3 19.85 105.84 9.86 0.236 1337
 1339 3 19.89 106.04 9.93 0.181 1338
 1340 3 19.84 106.14 9.96 0.167 1339
 1341 3 19.83 106.34 9.97 0.177 1340
 1342 3 19.78 106.54 10 0.221 1341
 1343 3 19.76 106.64 10.01 0.24 1342
 1344 3 19.73 106.84 10.02 0.262 1343
 1345 3 19.57 106.84 10.25 0.202 1344
 1346 3 19.45 106.94 10.34 0.198 1345
 1347 3 19.36 107.04 10.43 0.216 1346
 1348 3 19.22 107.24 10.46 0.236 1347
 1349 3 19.12 107.34 10.5 0.235 1348
 1350 3 18.95 107.54 10.62 0.239 1349
 1351 3 18.76 107.64 10.72 0.24 1350
 1352 3 18.64 107.74 10.76 0.31 1351
 1353 3 18.63 107.84 10.68 0.389 1352
 1354 3 18.41 107.84 10.67 0.401 1353
 1355 3 18.35 107.94 10.69 0.429 1354
 1356 3 18.24 108.04 10.68 0.388 1355
 1357 3 18.25 108.24 10.63 0.445 1356
 1358 3 18.13 108.14 10.17 0.144 1357
 1359 3 18.16 108.04 10.06 0.149 1358
 1360 3 18 108.15 10.01 0.19 1359
 1361 3 17.86 108.15 9.99 0.188 1360
 1362 3 17.73 108.05 9.95 0.233 1361
 1363 3 17.59 108.15 9.87 0.275 1362
 1364 3 17.46 108.15 9.88 0.374 1363
 1365 3 17.19 108.35 9.74 0.362 1364
 1366 3 17.06 109.05 9.68 0.132 1365
 1367 3 17.07 109.15 9.66 0.138 1366
 1368 3 17.04 109.35 9.64 0.187 1367
 1369 3 17.01 109.45 9.66 0.19 1368
 1370 3 16.98 109.75 9.76 0.153 1369
 1371 3 16.92 109.95 9.78 0.138 1370
 1372 3 16.96 110.15 9.76 0.17 1371
 1373 3 16.94 110.25 9.7 0.168 1372
 1374 3 16.98 110.35 9.64 0.171 1373
 1375 3 17.06 110.45 9.69 0.178 1374
 1376 3 17.03 110.55 9.59 0.259 1375
 1377 3 17.03 110.65 9.43 0.362 1376
 1378 3 16.51 110.75 9.41 0.145 1377
 1379 3 16.39 110.65 9.32 0.142 1378
 1380 3 16.33 110.65 9.23 0.125 1379
 1381 3 16.22 110.55 9.11 0.067 1380
 1382 3 16.08 110.55 9.03 0.117 1381
 1383 3 16.08 110.45 8.91 0.125 1382
 1384 3 16.14 110.45 8.81 0.142 1383
 1385 3 16.27 110.35 8.79 0.148 1384
 1386 3 16.37 110.15 8.76 0.164 1385
 1387 3 16.44 110.05 8.69 0.167 1386
 1388 3 16.59 109.85 8.62 0.142 1387
 1389 3 16.62 109.75 8.68 0.097 1388
 1390 3 17.07 110.75 9.44 0.446 1377
 1391 3 17.17 110.75 9.3 0.509 1390
 1392 3 17.02 110.95 9.19 0.498 1391
 1393 3 17.04 111.15 9.16 0.552 1392
 1394 3 17.02 111.25 9.24 0.623 1393
 1395 3 17.04 111.25 9.07 0.632 1394
 1396 3 17.03 111.45 9.13 0.62 1395
 1397 3 17.23 111.45 9.02 0.676 1396
 1398 3 17.2 111.65 9.16 0.493 1397
 1399 3 17.22 111.85 9.15 0.374 1398
 1400 3 17.3 111.85 9.07 0.291 1399
 1401 3 17.39 110.75 8.41 0.155 1397
 1402 3 17.34 110.85 8.33 0.189 1401
 1403 3 16.98 110.55 8.25 0.137 1402
 1404 3 16.86 110.55 8.27 0.075 1403
 1405 3 17.13 110.95 8.27 0.158 1402
 1406 3 17.07 111.15 8.18 0.101 1405
 1407 3 17.07 111.25 8.21 0.142 1406
 1408 3 16.87 111.65 10 0.2 1396
 1409 3 16.66 111.75 10.03 0.16 1408
 1410 3 16.63 111.75 10.15 0.138 1409
 1411 3 16.62 111.95 10.25 0.138 1410
 1412 3 16.47 111.85 10.34 0.116 1411
 1413 3 16.35 111.85 10.43 0.115 1412
 1414 3 17.06 108.35 9.41 0.295 1365
 1415 3 16.91 108.35 9.35 0.254 1414
 1416 3 16.79 108.35 9.3 0.258 1415
 1417 3 16.74 108.25 9.16 0.278 1416
 1418 3 16.48 108.45 9.53 0.137 1417
 1419 3 16.4 108.35 9.67 0.13 1418
 1420 3 16.39 108.35 9.8 0.161 1419
 1421 3 16.26 108.25 9.89 0.15 1420
 1422 3 16.24 108.25 10.01 0.175 1421
 1423 3 16.38 108.45 10.24 0.07 1422
 1424 3 16.37 108.55 10.26 0.064 1423
 1425 3 16.92 108.25 8.77 0.154 1417
 1426 3 17.07 108.25 8.64 0.219 1425
 1427 3 17.19 108.25 8.54 0.313 1426
 1428 3 17.17 108.25 8.41 0.455 1427
 1429 3 17.2 108.35 8.3 0.498 1428
 1430 3 17.28 108.35 8.16 0.518 1429
 1431 3 17.29 108.45 8.04 0.527 1430
 1432 3 17.37 108.65 7.99 0.509 1431
 1433 3 17.32 108.65 7.9 0.456 1432
 1434 3 16.87 108.45 7.7 0.322 1433
 1435 3 17.27 108.75 7.63 0.228 1434
 1436 3 17.38 108.85 7.64 0.128 1435
 1437 3 17.34 108.85 7.55 0.083 1436
 1438 3 17.55 108.65 7.77 0.155 1433
 1439 3 17.65 108.55 7.64 0.000125 1438
 1440 3 17.34 107.95 10.4 0.185 1364
 1441 3 17.23 108.05 10.53 0.148 1440
 1442 3 18.47 108.54 10.62 0.465 1357
 1443 3 18.47 108.54 10.71 0.579 1442
 1444 3 18.07 108.64 11.27 0.302 1443
 1445 3 17.97 108.64 11.47 0.2 1444
 1446 3 17.85 108.64 11.64 0.131 1445
 1447 3 17.76 108.74 11.72 0.1 1446
 1448 3 17.57 108.75 11.75 0.114 1447
 1449 3 17.5 108.95 11.74 0.066 1448
 1450 3 19.9 107.04 9.73 0.159 1344
 1451 3 19.92 107.14 9.58 0.19 1450
 1452 3 19.92 107.14 9.47 0.238 1451
 1453 3 19.97 107.14 9.32 0.229 1452
 1454 3 20 107.44 9.38 0.126 1453
 1455 3 19.98 107.54 9.36 0.13 1454
 1456 3 19.93 107.74 9.23 0.295 1455
 1457 3 19.8 107.94 9.22 0.288 1456
 1458 3 19.81 108.14 9.07 0.224 1457
 1459 3 19.81 108.24 8.94 0.245 1458
 1460 3 19.81 108.44 8.87 0.291 1459
 1461 3 19.46 108.64 8.99 0.132 1460
 1462 3 19.37 108.74 9.05 0.109 1461
 1463 3 19.24 108.84 9.03 0.132 1462
 1464 3 19.18 108.94 8.97 0.133 1463
 1465 3 19.1 109.14 8.89 0.154 1464
 1466 3 19.05 109.24 8.91 0.161 1465
 1467 3 19.03 109.34 8.87 0.155 1466
 1468 3 19 109.54 8.88 0.167 1467
 1469 3 18.89 109.64 8.86 0.22 1468
 1470 3 18.84 109.74 8.85 0.302 1469
 1471 3 18.81 109.94 8.85 0.386 1470
 1472 3 18.74 109.94 8.81 0.443 1471
 1473 3 18.6 109.64 8.28 0.163 1472
 1474 3 18.56 109.55 8.16 0.182 1473
 1475 3 18.54 109.35 8.06 0.22 1474
 1476 3 18.53 109.25 7.94 0.224 1475
 1477 3 18.52 109.15 7.91 0.285 1476
 1478 3 18.51 109.15 7.77 0.307 1477
 1479 3 18.51 109.15 7.53 0.423 1478
 1480 3 18.59 109.05 7.31 0.366 1479
 1481 3 18.64 108.95 7.25 0.353 1480
 1482 3 19.04 108.54 7.54 0.225 1481
 1483 3 19.06 108.24 7.55 0.131 1482
 1484 3 19.15 108.14 7.62 0.121 1483
 1485 3 19.26 108.04 7.61 0.101 1484
 1486 3 19.28 107.84 7.61 0.113 1485
 1487 3 19.22 108.74 7.55 0.196 1482
 1488 3 19.28 108.74 7.63 0.048 1487
 1489 3 18.51 109.05 7.09 0.23 1481
 1490 3 18.56 109.05 7 0.154 1489
 1491 3 18.63 109.05 6.89 0.132 1490
 1492 3 18.68 109.05 6.79 0.17 1491
 1493 3 18.68 108.95 6.64 0.212 1492
 1494 3 18.75 108.95 6.54 0.237 1493
 1495 3 18.47 108.95 6.32 0.115 1494
 1496 3 18.91 108.95 6.47 0.172 1494
 1497 3 18.95 109.05 6.26 0.095 1496
 1498 3 18.95 108.75 6.41 0.08 1496
 1499 3 18.96 108.65 6.35 0.027 1498
 1500 3 19.07 108.55 6.28 0.117 1499
 1501 3 19.14 108.34 6.12 0.21 1500
 1502 3 18.84 108.05 6.24 0.137 1501
 1503 3 19 107.95 6.27 0.168 1502
 1504 3 19.12 107.94 6.27 0.18 1503
 1505 3 19.33 107.94 6.25 0.148 1504
 1506 3 19.44 107.94 6.26 0.172 1505
 1507 3 19.57 107.94 6.33 0.234 1506
 1508 3 19.65 107.84 6.41 0.287 1507
 1509 3 19.58 107.54 6.46 0.018 1508
 1510 3 19.74 107.74 6.55 0.277 1508
 1511 3 19.82 107.54 6.88 0.177 1510
 1512 3 19.94 107.54 6.94 0.172 1511
 1513 3 20.16 107.64 7 0.121 1512
 1514 3 20.12 107.64 7.11 0.000125 1513
 1515 3 18.81 107.85 6.32 0.117 1504
 1516 3 18.7 107.75 6.29 0.099 1515
 1517 3 19.24 108.34 5.91 0.145 1501
 1518 3 19.42 108.34 5.78 0.115 1517
 1519 3 19.5 108.34 5.74 0.091 1518
 1520 3 18.67 110.14 8.99 0.441 1472
 1521 3 18.17 109.75 9.04 0.126 1520
 1522 3 18.07 109.65 9.11 0.000125 1521
 1523 3 18.77 110.24 8.92 0.293 1520
 1524 3 18.94 110.64 8.86 0.219 1523
 1525 3 18.99 110.84 8.83 0.217 1524
 1526 3 18.92 111.04 8.8 0.24 1525
 1527 3 18.89 111.24 8.75 0.324 1526
 1528 3 18.92 111.34 8.67 0.362 1527
 1529 3 18.94 111.54 8.63 0.376 1528
 1530 3 19.03 111.64 8.63 0.386 1529
 1531 3 18.97 111.74 8.6 0.344 1530
 1532 3 18.83 111.94 8.48 0.262 1531
 1533 3 18.75 112.04 8.52 0.186 1532
 1534 3 18.87 110.44 9.55 0.14 1523
 1535 3 18.88 110.54 9.7 0.135 1534
 1536 3 18.96 110.64 9.72 0.159 1535
 1537 3 18.97 110.84 9.74 0.137 1536
 1538 3 19.08 110.94 9.61 0.102 1537
 1539 3 19.13 111.04 9.6 0.083 1538
 1540 3 19.14 111.14 9.67 0.102 1539
 1541 3 19.17 111.24 9.69 0.000125 1540
 1542 3 20.12 108.44 8.61 0.244 1460
 1543 3 20.28 108.44 8.28 0.189 1542
 1544 3 20.31 108.64 8.14 0.16 1543
 1545 3 20.35 108.74 7.99 0.168 1544
 1546 3 20.51 108.74 7.8 0.136 1545
 1547 3 20.51 108.84 7.69 0.202 1546
 1548 3 20.54 108.84 7.51 0.18 1547
 1549 3 20.61 108.94 7.39 0.16 1548
 1550 3 20.53 109.04 7.28 0.13 1549
 1551 3 20.53 109.14 7.2 0.197 1550
 1552 3 20.54 109.24 7.1 0.19 1551
 1553 3 20.5 109.24 6.97 0.212 1552
 1554 3 20.47 109.34 6.83 0.237 1553
 1555 3 20.42 109.44 6.72 0.284 1554
 1556 3 20.45 109.44 6.61 0.374 1555
 1557 3 20.41 109.54 6.5 0.466 1556
 1558 3 20.39 109.64 6.38 0.554 1557
 1559 3 20.35 109.74 6.31 0.599 1558
 1560 3 20.17 109.94 6.31 0.581 1559
 1561 3 20.77 110.34 6.61 0.153 1560
 1562 3 20.93 110.44 6.57 0.096 1561
 1563 3 21.07 110.34 6.58 0.1 1562
 1564 3 19.81 109.84 6.16 0.456 1560
 1565 3 19.73 109.94 6.07 0.485 1564
 1566 3 19.68 110.04 6.03 0.509 1565
 1567 3 19.71 110.24 5.99 0.551 1566
 1568 3 19.84 110.44 5.91 0.511 1567
 1569 3 19.99 110.74 5.71 0.285 1568
 1570 3 21.1 109.34 5.97 0.18 1559
 1571 3 21.14 109.24 5.84 0.252 1570
 1572 3 21.25 109.24 5.72 0.273 1571
 1573 3 21.31 109.14 5.63 0.219 1572
 1574 3 21.17 108.74 5.7 0.112 1573
 1575 3 21.08 108.64 5.77 0.141 1574
 1576 3 21.04 108.44 5.76 0.132 1575
 1577 3 21.01 108.44 5.58 0.114 1576
 1578 3 21.44 109.24 5.43 0.129 1573
 1579 3 21.52 109.24 5.33 0.139 1578
 1580 3 21.61 109.14 5.23 0.088 1579
 1581 3 19.47 108.04 9.51 0.098 1457
 1582 3 19.33 108.04 9.45 0.000125 1581
 1583 3 19.99 104.94 8.4 0.301 1334
 1584 3 19.88 104.94 8.18 0.265 1583
 1585 3 19.83 105.04 8.08 0.283 1584
 1586 3 19.75 105.04 7.98 0.302 1585
 1587 3 19.39 105.14 7.91 0.246 1586
 1588 3 19.29 105.14 7.87 0.307 1587
 1589 3 19.2 105.14 7.81 0.417 1588
 1590 3 19.09 105.14 7.83 0.466 1589
 1591 3 18.99 105.04 7.82 0.457 1590
 1592 3 18.77 105.04 7.97 0.339 1591
 1593 3 18.69 104.74 7.72 0.23 1592
 1594 3 18.79 104.85 7.33 0.098 1593
 1595 3 18.85 105.04 7.25 0.121 1594
 1596 3 18.8 105.25 7.16 0.144 1595
 1597 3 18.9 105.24 7.09 0.146 1596
 1598 3 18.94 105.44 7.08 0.118 1597
 1599 3 18.92 105.54 7.1 0.086 1598
 1600 3 18.98 105.74 6.99 0.126 1599
 1601 3 19.04 105.84 6.97 0.121 1600
 1602 3 18.59 104.55 7.85 0.198 1593
 1603 3 18.54 104.55 7.93 0.236 1602
 1604 3 18.53 105.35 8.15 0.18 1592
 1605 3 18.37 105.35 8.12 0.25 1604
 1606 3 18.28 105.45 8.09 0.329 1605
 1607 3 18.18 105.55 8.1 0.375 1606
 1608 3 18.04 105.55 8.1 0.442 1607
 1609 3 17.89 105.65 8.06 0.477 1608
 1610 3 17.64 105.55 8.09 0.444 1609
 1611 3 17.42 105.55 8.19 0.415 1610
 1612 3 17.29 105.65 8.16 0.388 1611
 1613 3 17.13 105.65 8.09 0.366 1612
 1614 3 16.95 105.65 8.17 0.35 1613
 1615 3 16.84 105.75 8.2 0.363 1614
 1616 3 16.7 105.45 7.79 0.254 1615
 1617 3 16.52 105.55 7.68 0.229 1616
 1618 3 16.4 105.55 7.54 0.261 1617
 1619 3 16.28 105.55 7.51 0.301 1618
 1620 3 16.23 105.55 7.44 0.372 1619
 1621 3 16.3 105.95 7.2 0.121 1620
 1622 3 16.37 105.95 7.03 0.097 1621
 1623 3 16.44 105.85 6.91 0.048 1622
 1624 3 16.14 105.25 7.37 0.35 1620
 1625 3 16.03 105.15 7.34 0.383 1624
 1626 3 15.86 105.15 7.34 0.405 1625
 1627 3 15.72 105.05 7.37 0.409 1626
 1628 3 15.6 104.95 7.29 0.436 1627
 1629 3 15.49 104.75 7.22 0.451 1628
 1630 3 15.44 104.65 7.17 0.423 1629
 1631 3 15.14 104.65 7.46 0.202 1630
 1632 3 14.99 104.55 7.49 0.223 1631
 1633 3 14.88 104.45 7.45 0.209 1632
 1634 3 14.81 104.25 7.39 0.134 1633
 1635 3 14.81 104.15 7.31 0.077 1634
 1636 3 15.75 104.15 6.7 0.197 1630
 1637 3 15.88 103.95 6.57 0.168 1636
 1638 3 15.92 103.75 6.54 0.141 1637
 1639 3 15.95 103.65 6.43 0.146 1638
 1640 3 15.9 103.45 6.29 0.193 1639
 1641 3 15.89 103.25 6.27 0.186 1640
 1642 3 15.82 103.05 6.12 0.215 1641
 1643 3 15.81 102.85 5.96 0.231 1642
 1644 3 15.73 102.65 5.71 0.211 1643
 1645 3 15.74 102.45 5.53 0.24 1644
 1646 3 15.74 102.35 5.45 0.254 1645
 1647 3 15.69 102.25 5.38 0.275 1646
 1648 3 15.58 102.15 5.32 0.316 1647
 1649 3 15.46 101.85 5.43 0.193 1648
 1650 3 15.35 101.65 5.4 0.164 1649
 1651 3 15.28 101.55 5.31 0.183 1650
 1652 3 15.33 101.35 5.24 0.188 1651
 1653 3 15.39 101.25 5.24 0.258 1652
 1654 3 15.4 101.15 5.22 0.337 1653
 1655 3 15.37 101.05 5.19 0.38 1654
 1656 3 14.63 101.15 5.37 0.118 1655
 1657 3 14.55 101.05 5.39 0.082 1656
 1658 3 14.46 100.95 5.46 0.115 1657
 1659 3 14.3 100.85 5.55 0.11 1658
 1660 3 14.17 100.85 5.61 0.088 1659
 1661 3 14.03 100.76 5.61 0.094 1660
 1662 3 13.86 100.66 5.63 0.127 1661
 1663 3 13.75 100.56 5.71 0.139 1662
 1664 3 13.69 100.46 5.79 0.149 1663
 1665 3 13.56 100.26 5.9 0.119 1664
 1666 3 13.59 100.16 5.87 0.095 1665
 1667 3 15.72 100.95 5.03 0.291 1655
 1668 3 15.77 100.85 4.96 0.326 1667
 1669 3 15.8 100.75 4.97 0.331 1668
 1670 3 15.83 100.45 4.98 0.269 1669
 1671 3 15.93 100.35 4.93 0.188 1670
 1672 3 15.94 100.25 5.02 0.148 1671
 1673 3 15.89 100.05 5.02 0.166 1672
 1674 3 15.83 99.92 5.14 0.166 1673
 1675 3 15.92 99.8 5.17 0.189 1674
 1676 3 16.03 99.67 5.23 0.198 1675
 1677 3 15.95 99.41 5.11 0.105 1676
 1678 3 15.91 99.19 5.1 0.08 1677
 1679 3 15.9 99.07 5.17 0.086 1678
 1680 3 15.98 98.95 5.23 0.108 1679
 1681 3 16.94 105.85 8.74 0.14 1615
 1682 3 16.78 105.95 8.79 0.093 1681
 1683 3 16.76 106.15 8.86 0.095 1682
 1684 3 20.26 105.14 7.94 0.168 1586
 1685 3 20.28 105.24 7.86 0.191 1684
 1686 3 20.33 105.34 7.72 0.206 1685
 1687 3 20.32 105.44 7.58 0.18 1686
 1688 3 20.49 105.64 7.5 0.177 1687
 1689 3 20.57 105.74 7.38 0.209 1688
 1690 3 20.63 105.94 7.23 0.161 1689
 1691 3 20.64 106.14 7.13 0.223 1690
 1692 3 20.63 106.24 7.03 0.304 1691
 1693 3 20.67 106.24 6.95 0.375 1692
 1694 3 20.1 106.34 6.84 0.118 1693
 1695 3 20.03 106.44 6.75 0.034 1694
 1696 3 20.96 106.24 6.89 0.364 1693
 1697 3 20.99 106.34 6.77 0.339 1696
 1698 3 20.98 106.34 6.62 0.304 1697
 1699 3 20.91 106.14 6.35 0.212 1698
 1700 3 20.95 106.04 6.18 0.25 1699
 1701 3 20.98 105.94 6.04 0.26 1700
 1702 3 20.66 105.74 5.98 0.16 1701
 1703 3 20.62 105.64 5.91 0.179 1702
 1704 3 20.47 105.64 5.78 0.172 1703
 1705 3 20.51 105.84 5.55 0.17 1704
 1706 3 20.58 105.94 5.61 0.135 1705
 1707 3 20.66 106.14 5.53 0.181 1706
 1708 3 20.83 106.34 5.51 0.12 1707
 1709 3 20.91 106.44 5.5 0.101 1708
 1710 3 21.22 106.14 6.02 0.181 1701
 1711 3 21.34 106.14 5.89 0.156 1710
 1712 3 21.45 106.14 5.81 0.066 1711
 1713 3 19.2 103.24 11.01 0.271 1222
 1714 3 19.01 103.24 11.05 0.301 1713
 1715 3 18.9 103.34 11.13 0.303 1714
 1716 3 18.65 103.34 11.16 0.262 1715
 1717 3 18.38 103.24 11.21 0.278 1716
 1718 3 18.21 103.14 11.28 0.35 1717
 1719 3 18.07 103.24 11.35 0.423 1718
 1720 3 17.96 103.14 11.33 0.505 1719
 1721 3 17.83 103.04 11.29 0.545 1720
 1722 3 17.64 102.95 11.4 0.588 1721
 1723 3 17.51 102.95 11.46 0.576 1722
 1724 3 17.56 102.55 11.57 0.496 1723
 1725 3 17.94 102.04 11.88 0.267 1724
 1726 3 17.97 101.84 11.96 0.288 1725
 1727 3 17.2 102.65 11.46 0.296 1724
 1728 3 17.07 102.65 11.47 0.278 1727
 1729 3 16.97 102.55 11.54 0.285 1728
 1730 3 16.82 102.55 11.56 0.24 1729
 1731 3 16.61 102.65 11.61 0.264 1730
 1732 3 16.39 102.45 11.48 0.199 1731
 1733 3 16.24 102.35 11.41 0.205 1732
 1734 3 16.14 102.25 11.34 0.16 1733
 1735 3 16.04 102.05 11.19 0.126 1734
 1736 3 15.95 101.95 11.07 0.148 1735
 1737 3 15.91 101.75 11.01 0.152 1736
 1738 3 15.69 101.65 10.91 0.171 1737
 1739 3 15.54 101.55 10.81 0.184 1738
 1740 3 15.42 101.45 10.65 0.139 1739
 1741 3 15.39 101.25 10.56 0.112 1740
 1742 3 15.32 101.25 10.44 0.109 1741
 1743 3 15.28 101.15 10.34 0.125 1742
 1744 3 15.18 101.05 10.26 0.175 1743
 1745 3 15.1 100.95 10.19 0.177 1744
 1746 3 15.08 100.75 10.17 0.165 1745
 1747 3 15.07 100.45 10.09 0.115 1746
 1748 3 15.04 100.35 9.99 0.114 1747
 1749 3 14.93 100.25 10.08 0.153 1748
 1750 3 14.82 100.15 10.12 0.198 1749
 1751 3 14.67 100.15 10.16 0.166 1750
 1752 3 14.6 99.9 10.1 0.132 1751
 1753 3 14.58 99.74 10.02 0.144 1752
 1754 3 14.54 99.58 10.01 0.127 1753
 1755 3 14.6 99.44 10.05 0.159 1754
 1756 3 17.25 103.55 11.51 0.244 1723
 1757 3 17.19 103.55 11.42 0.176 1756
 1758 3 17.13 103.65 11.21 0.187 1757
 1759 3 17.02 103.65 11.16 0.153 1758
 1760 3 16.77 103.85 11.32 0.161 1759
 1761 3 16.68 103.95 11.38 0.114 1760
 1762 3 18.08 103.24 10.67 0.113 1721
 1763 3 18.13 103.24 10.52 0.098 1762
 1764 3 18.18 103.34 10.38 0.14 1763
 1765 3 18.19 103.34 10.29 0.123 1764
 1766 3 18.15 103.34 10.14 0.094 1765
 1767 3 18.11 103.44 10.05 0.105 1766
 1768 3 17.97 103.55 9.97 0.138 1767
 1769 3 17.81 103.55 9.89 0.076 1768
 1770 3 17.7 103.45 9.8 0.146 1769
 1771 3 17.61 103.45 9.7 0.097 1770
 1772 3 18.82 103.74 11.2 0.176 1716
 1773 3 18.72 103.94 11.2 0.189 1772
 1774 3 18.54 104.04 11.2 0.162 1773
 1775 3 18.41 104.24 11.16 0.241 1774
 1776 3 18.3 104.34 11.2 0.254 1775
 1777 3 18.21 104.64 11.2 0.26 1776
 1778 3 18.1 104.94 11.18 0.222 1777
 1779 3 18.02 105.04 11.18 0.223 1778
 1780 3 17.96 105.24 11.19 0.173 1779
 1781 3 17.96 105.44 11.24 0.166 1780
 1782 3 17.96 105.74 11.22 0.179 1781
 1783 3 17.99 105.94 11.26 0.188 1782
 1784 3 18.02 106.14 11.29 0.201 1783
 1785 3 17.97 106.34 11.36 0.2 1784
 1786 3 17.9 106.54 11.38 0.21 1785
 1787 3 17.8 106.64 11.44 0.18 1786
 1788 3 17.65 106.85 11.48 0.181 1787
 1789 3 17.53 106.95 11.48 0.162 1788
 1790 3 17.34 107.05 11.57 0.174 1789
 1791 3 17.21 107.05 11.66 0.171 1790
 1792 3 17.02 107.25 11.71 0.193 1791
 1793 3 16.86 107.35 11.75 0.209 1792
 1794 3 16.69 107.55 11.77 0.214 1793
 1795 3 16.52 107.65 11.79 0.266 1794
 1796 3 16.43 107.75 11.81 0.327 1795
 1797 3 16.53 108.05 12.12 0.29 1796
 1798 3 16.61 108.15 12.21 0.342 1797
 1799 3 16.33 108.25 12.17 0.32 1798
 1800 3 16.23 108.35 12.26 0.312 1799
 1801 3 16.05 108.35 12.12 0.369 1800
 1802 3 16.04 108.45 12.06 0.45 1801
 1803 3 16.09 108.65 12.05 0.425 1802
 1804 3 16.01 108.65 12.34 0.494 1803
 1805 3 15.83 108.85 12.27 0.429 1804
 1806 3 15.79 108.85 12.39 0.324 1805
 1807 3 15.59 108.85 12.4 0.254 1806
 1808 3 15.48 108.95 12.54 0.234 1807
 1809 3 15.4 109.15 12.54 0.219 1808
 1810 3 15.24 109.25 12.51 0.199 1809
 1811 3 15.18 109.35 12.36 0.24 1810
 1812 3 15.17 109.45 12.23 0.309 1811
 1813 3 14.96 109.75 12.32 0.328 1812
 1814 3 14.83 109.95 12.35 0.346 1813
 1815 3 14.75 110.05 12.36 0.321 1814
 1816 3 14.63 110.25 12.41 0.299 1815
 1817 3 14.59 110.35 12.34 0.246 1816
 1818 3 14.54 110.45 12.33 0.232 1817
 1819 3 14.52 110.65 12.44 0.262 1818
 1820 3 14.54 110.85 12.47 0.273 1819
 1821 3 14.54 110.95 12.48 0.26 1820
 1822 3 14.47 111.15 12.57 0.21 1821
 1823 3 14.44 111.25 12.5 0.16 1822
 1824 3 14.43 111.35 12.48 0.175 1823
 1825 3 14.46 111.55 12.59 0.167 1824
 1826 3 14.48 111.75 12.61 0.147 1825
 1827 3 14.48 111.85 12.62 0.147 1826
 1828 3 14.4 111.95 12.62 0.082 1827
 1829 3 14.29 112.05 12.59 0.142 1828
 1830 3 14.23 112.15 12.61 0.206 1829
 1831 3 14.25 112.35 12.62 0.257 1830
 1832 3 14.22 112.45 12.65 0.321 1831
 1833 3 14.01 112.55 12.71 0.312 1832
 1834 3 13.87 112.65 12.74 0.306 1833
 1835 3 13.74 112.75 12.73 0.281 1834
 1836 3 13.67 112.85 12.73 0.321 1835
 1837 3 13.64 113.05 12.74 0.373 1836
 1838 3 13.58 113.25 12.75 0.377 1837
 1839 3 13.5 113.35 12.71 0.39 1838
 1840 3 13.42 113.55 12.78 0.409 1839
 1841 3 13.5 113.65 12.74 0.417 1840
 1842 3 13.53 113.85 12.94 0.34 1841
 1843 3 13.59 113.95 13.08 0.285 1842
 1844 3 13.75 113.95 13.32 0.158 1843
 1845 3 13.87 114.15 13.41 0.157 1844
 1846 3 13.95 114.25 13.49 0.152 1845
 1847 3 13.93 114.35 13.54 0.17 1846
 1848 3 13.93 114.35 13.62 0.137 1847
 1849 3 13.99 114.65 13.56 0.13 1848
 1850 3 13.95 114.75 13.6 0.154 1849
 1851 3 13.92 114.95 13.77 0.143 1850
 1852 3 13.86 115.05 13.81 0.15 1851
 1853 3 13.79 115.25 13.85 0.174 1852
 1854 3 13.84 115.35 13.94 0.142 1853
 1855 3 13.86 115.55 13.98 0.137 1854
 1856 3 13.89 115.75 13.93 0.144 1855
 1857 3 14.01 115.85 13.93 0.141 1856
 1858 3 14.57 112.55 12.75 0.167 1832
 1859 3 14.54 112.75 12.7 0.126 1858
 1860 3 14.74 112.75 12.78 0.125 1859
 1861 3 14.85 112.75 12.72 0.175 1860
 1862 3 15 112.65 12.67 0.128 1861
 1863 3 15.06 112.65 12.74 0.128 1862
 1864 3 15.17 112.65 12.77 0.149 1863
 1865 3 15.23 112.75 12.89 0.071 1864
 1866 3 15.13 112.35 12.75 0.045 1863
 1867 3 15.21 112.25 12.76 0.145 1866
 1868 3 15.3 112.45 13.05 0.107 1867
 1869 3 16.98 107.95 12.31 0.165 1798
 1870 3 17.09 107.85 12.27 0.158 1869
 1871 3 17.11 107.75 12.3 0.15 1870
 1872 3 17.1 107.55 12.22 0.107 1871
 1873 3 17.15 107.45 12.09 0.081 1872
 1874 3 17.23 107.45 12.08 0.127 1873
 1875 3 17.25 107.25 12.13 0.119 1874
 1876 3 17.26 107.15 12.05 0.138 1875
 1877 3 17.18 107.05 11.98 0.139 1876
 1878 3 17.14 106.85 12.01 0.102 1877
 1879 3 16.22 107.45 11.47 0.186 1796
 1880 3 16.05 107.35 11.41 0.165 1879
 1881 3 15.81 107.25 11.32 0.181 1880
 1882 3 15.65 107.25 11.31 0.167 1881
 1883 3 15.46 107.15 11.37 0.177 1882
 1884 3 15.31 107.15 11.39 0.243 1883
 1885 3 15.16 107.15 11.46 0.319 1884
 1886 3 15.06 107.15 11.54 0.354 1885
 1887 3 14.94 107.05 11.57 0.385 1886
 1888 3 14.83 107.05 11.65 0.414 1887
 1889 3 14.68 107.25 11.69 0.459 1888
 1890 3 14.62 107.35 11.65 0.485 1889
 1891 3 14.6 106.55 11.63 0.44 1890
 1892 3 14.56 106.45 11.52 0.436 1891
 1893 3 14.66 106.15 11.77 0.304 1892
 1894 3 14.7 105.95 11.83 0.24 1893
 1895 3 14.71 105.65 11.83 0.139 1894
 1896 3 14.66 105.65 11.93 0.055 1895
 1897 3 14.62 107.85 11.48 0.143 1890
 1898 3 14.58 107.95 11.49 0.143 1897
 1899 3 14.53 108.05 11.46 0.131 1898
 1900 3 14.58 108.15 11.43 0.113 1899
 1901 3 14.65 108.35 11.49 0.133 1900
 1902 3 14.72 108.45 11.54 0.154 1901
 1903 3 14.81 108.55 11.53 0.068 1902
 1904 3 22.08 101.54 10.66 0.164 1205
 1905 3 22.28 101.44 10.6 0.143 1904
 1906 3 22.47 101.44 10.54 0.167 1905
 1907 3 22.69 101.44 10.45 0.158 1906
 1908 3 22.82 101.44 10.35 0.187 1907
 1909 3 22.92 101.44 10.25 0.196 1908
 1910 3 23.04 101.44 10.18 0.196 1909
 1911 3 23.11 101.34 10.11 0.245 1910
 1912 3 23.33 101.23 10.19 0.188 1911
 1913 3 23.49 101.23 10.15 0.195 1912
 1914 3 23.69 101.23 10.18 0.217 1913
 1915 3 23.79 101.33 10.17 0.228 1914
 1916 3 23.91 101.43 10.21 0.258 1915
 1917 3 24.1 101.43 10.25 0.307 1916
 1918 3 24.27 101.53 10.27 0.396 1917
 1919 3 24.47 101.53 10.34 0.459 1918
 1920 3 24.6 101.53 10.25 0.519 1919
 1921 3 24.72 101.63 10.23 0.544 1920
 1922 3 24.8 101.73 10.2 0.57 1921
 1923 3 24.26 102.33 10.09 0.08 1922
 1924 3 24.16 102.43 10.21 0.121 1923
 1925 3 23.99 102.43 10.23 0.107 1924
 1926 3 23.89 102.43 10.34 0.109 1925
 1927 3 23.76 102.53 10.26 0.061 1926
 1928 3 23.62 102.63 10.28 0.065 1927
 1929 3 23.51 102.73 10.35 0.085 1928
 1930 3 24.94 101.73 10.04 0.513 1922
 1931 3 25.18 101.53 10.02 0.506 1930
 1932 3 25.13 101.93 9.96 0.323 1931
 1933 3 25.16 102.13 9.9 0.343 1932
 1934 3 25.31 102.23 9.86 0.4 1933
 1935 3 25.3 102.33 9.75 0.393 1934
 1936 3 25.37 102.53 9.76 0.424 1935
 1937 3 25.52 102.43 9.66 0.408 1936
 1938 3 25.59 101.73 9.54 0.151 1937
 1939 3 25.65 101.53 9.5 0.081 1938
 1940 3 25.51 102.63 9.67 0.234 1937
 1941 3 25.87 102.23 9.57 0.175 1940
 1942 3 26.03 102.43 9.55 0.135 1941
 1943 3 26.06 102.53 9.52 0.103 1942
 1944 3 26.13 102.53 9.47 0.102 1943
 1945 3 26.17 102.63 9.31 0.000125 1944
 1946 3 25.43 102.73 9.63 0.331 1940
 1947 3 25.37 102.93 9.58 0.34 1946
 1948 3 25.31 103.23 9.46 0.329 1947
 1949 3 25.31 103.33 9.52 0.361 1948
 1950 3 24.89 103.53 9.7 0.167 1949
 1951 3 24.81 103.53 9.81 0.149 1950
 1952 3 25.66 103.33 9.35 0.252 1949
 1953 3 25.78 103.33 9.2 0.275 1952
 1954 3 25.84 103.43 9.06 0.344 1953
 1955 3 26.22 103.13 8.79 0.158 1954
 1956 3 26.38 103.13 8.68 0.211 1955
 1957 3 26.42 103.33 8.53 0.054 1956
 1958 3 26.39 103.53 8.46 0.000125 1957
 1959 3 26.51 102.93 8.48 0.164 1956
 1960 3 26.53 102.73 8.35 0.088 1959
 1961 3 26.66 102.63 8.3 0.124 1960
 1962 3 26.74 102.53 8.26 0.12 1961
 1963 3 26.75 102.33 8.24 0.103 1962
 1964 3 26.86 102.23 8.22 0.000125 1963
 1965 3 25.66 103.73 9.12 0.31 1954
 1966 3 25.9 103.93 9.04 0.218 1965
 1967 3 25.93 104.03 8.87 0.167 1966
 1968 3 26.01 104.23 8.72 0.204 1967
 1969 3 26.11 104.23 8.64 0.253 1968
 1970 3 26.28 104.13 8.56 0.156 1969
 1971 3 26.33 103.93 8.54 0.088 1970
 1972 3 26.43 103.83 8.56 0.086 1971
 1973 3 26.54 103.73 8.53 0.104 1972
 1974 3 26.62 103.63 8.59 0.083 1973
 1975 3 26.73 103.53 8.58 0.099 1974
 1976 3 26.82 103.43 8.6 0.109 1975
 1977 3 26.92 103.33 8.61 0.114 1976
 1978 3 27.01 103.23 8.67 0.162 1977
 1979 3 27.11 103.23 8.78 0.137 1978
 1980 3 26.18 104.63 8.58 0.187 1969
 1981 3 26.18 104.83 8.52 0.199 1980
 1982 3 26.21 105.03 8.41 0.224 1981
 1983 3 26.24 105.23 8.32 0.193 1982
 1984 3 26.23 105.33 8.25 0.182 1983
 1985 3 26.19 105.43 8.13 0.255 1984
 1986 3 26.19 105.43 8.01 0.376 1985
 1987 3 26.17 105.43 7.9 0.483 1986
 1988 3 26.17 105.63 7.75 0.544 1987
 1989 3 26.17 105.63 7.65 0.661 1988
 1990 3 25.95 105.93 7.51 0.414 1989
 1991 3 25.9 106.13 7.47 0.358 1990
 1992 3 26.06 106.23 7.26 0.275 1991
 1993 3 26.09 106.43 7.22 0.27 1992
 1994 3 26.17 106.53 7.13 0.296 1993
 1995 3 26.05 106.33 6.72 0.136 1994
 1996 3 26.1 106.23 6.63 0.071 1995
 1997 3 26.18 106.53 7.09 0.267 1994
 1998 3 26.11 106.73 6.9 0.216 1997
 1999 3 26.07 106.83 6.92 0.186 1998
 2000 3 26.07 107.03 6.84 0.079 1999
 2001 3 26.19 106.63 7.04 0.267 1997
 2002 3 26.23 106.93 7.4 0.104 2001
 2003 3 26.33 107.03 7.3 0.042 2002
 2004 3 26.4 107.13 7.24 0.106 2003
 2005 3 26.46 106.13 8.07 0.32 1989
 2006 3 26.92 105.93 7.95 0.106 2005
 2007 3 27.07 105.83 7.93 0.109 2006
 2008 3 27.26 105.83 7.94 0.129 2007
 2009 3 27.44 105.73 7.9 0.164 2008
 2010 3 27.65 105.73 7.89 0.111 2009
 2011 3 27.74 105.63 7.84 0.000125 2010
 2012 3 25.27 103.83 9.22 0.168 1965
 2013 3 25.02 103.83 9.08 0.088 2012
 2014 3 24.89 103.93 9.08 0.154 2013
 2015 3 24.75 104.03 9.04 0.186 2014
 2016 3 24.62 104.03 9.07 0.201 2015
 2017 3 24.5 103.93 9.14 0.115 2016
 2018 3 25.41 100.73 9.98 0.118 1931
 2019 3 25.42 100.53 9.88 0.094 2018
 2020 3 25.47 100.43 9.76 0.12 2019
 2021 3 25.49 100.33 9.6 0.116 2020
 2022 3 25.62 100.33 9.47 0.133 2021
 2023 3 25.74 100.23 9.44 0.126 2022
 2024 3 25.79 100.13 9.34 0.16 2023
 2025 3 25.85 100.03 9.22 0.239 2024
 2026 3 25.89 99.89 9.09 0.209 2025
 2027 3 25.94 99.81 9.03 0.175 2026
 2028 3 25.99 99.62 8.95 0.124 2027
 2029 3 22.93 101.64 9.91 0.13 1911
 2030 3 22.9 101.74 9.88 0.141 2029
 2031 3 22.93 101.74 9.66 0.1 2030
 2032 3 22.98 101.74 9.55 0.121 2031
 2033 3 23.03 101.74 9.42 0.068 2032
 2034 3 22.61 101.94 12.19 0.414 1203
 2035 3 22.72 102.13 12.19 0.416 2034
 2036 3 22.83 102.33 12.2 0.403 2035
 2037 3 22.87 102.53 12.17 0.394 2036
 2038 3 23.04 102.73 12.11 0.401 2037
 2039 3 23.17 102.83 12.06 0.425 2038
 2040 3 23.31 103.03 12.08 0.428 2039
 2041 3 23.31 103.23 12.02 0.399 2040
 2042 3 23.46 103.33 11.95 0.376 2041
 2043 3 23.62 103.43 11.92 0.389 2042
 2044 3 23.64 103.63 11.83 0.427 2043
 2045 3 23.72 103.73 11.77 0.402 2044
 2046 3 23.79 103.93 11.66 0.387 2045
 2047 3 23.85 104.03 11.57 0.395 2046
 2048 3 23.89 104.23 11.45 0.372 2047
 2049 3 23.87 104.23 11.32 0.335 2048
 2050 3 23.96 104.43 11.39 0.371 2049
 2051 3 24.14 104.53 11.31 0.372 2050
 2052 3 24.38 104.63 11.35 0.347 2051
 2053 3 24.17 104.73 11.16 0.505 2052
 2054 3 24.16 104.83 11.02 0.542 2053
 2055 3 24.22 104.93 10.93 0.577 2054
 2056 3 24.3 105.13 10.95 0.587 2055
 2057 3 24.01 105.23 10.59 0.522 2056
 2058 3 23.9 105.33 10.53 0.561 2057
 2059 3 23.9 105.53 10.41 0.545 2058
 2060 3 23.8 105.03 10.08 0.106 2059
 2061 3 23.98 105.53 10.32 0.558 2059
 2062 3 23.87 105.73 10.27 0.568 2061
 2063 3 23.3 106.23 10.33 0.252 2062
 2064 3 23.13 106.44 10.35 0.228 2063
 2065 3 22.98 106.54 10.42 0.251 2064
 2066 3 22.87 106.64 10.43 0.251 2065
 2067 3 22.77 106.84 10.47 0.284 2066
 2068 3 22.61 106.94 10.48 0.366 2067
 2069 3 22.48 107.04 10.47 0.439 2068
 2070 3 21.96 106.64 10.42 0.156 2069
 2071 3 21.82 106.64 10.44 0.174 2070
 2072 3 21.7 106.54 10.54 0.144 2071
 2073 3 21.61 106.44 10.61 0.129 2072
 2074 3 21.45 106.34 10.74 0.18 2073
 2075 3 21.35 106.24 10.79 0.216 2074
 2076 3 21.22 106.04 10.77 0.231 2075
 2077 3 21.08 106.04 10.82 0.253 2076
 2078 3 20.96 105.94 10.86 0.309 2077
 2079 3 20.87 105.84 10.91 0.342 2078
 2080 3 20.62 105.94 10.92 0.309 2079
 2081 3 20.56 105.94 11.08 0.305 2080
 2082 3 20.43 106.04 11.28 0.19 2081
 2083 3 20.32 106.04 11.45 0.221 2082
 2084 3 20.25 106.04 11.58 0.28 2083
 2085 3 20.08 106.34 11.65 0.306 2084
 2086 3 19.97 106.34 11.7 0.408 2085
 2087 3 19.85 106.24 11.72 0.486 2086
 2088 3 19.84 105.74 11.11 0.164 2087
 2089 3 19.86 105.74 10.99 0.211 2088
 2090 3 19.93 105.94 10.92 0.088 2089
 2091 3 19.78 106.54 12.1 0.51 2087
 2092 3 19.75 106.64 12.18 0.505 2091
 2093 3 19.75 106.84 12.31 0.472 2092
 2094 3 19.69 106.94 12.48 0.457 2093
 2095 3 19.65 107.14 12.54 0.424 2094
 2096 3 19.63 107.34 12.57 0.317 2095
 2097 3 19.62 107.64 12.59 0.298 2096
 2098 3 19.66 107.94 12.6 0.265 2097
 2099 3 19.63 108.24 12.49 0.184 2098
 2100 3 19.54 108.34 12.58 0.2 2099
 2101 3 19.48 108.54 12.61 0.214 2100
 2102 3 19.43 108.74 12.56 0.199 2101
 2103 3 19.4 108.94 12.54 0.198 2102
 2104 3 19.36 109.04 12.53 0.23 2103
 2105 3 19.28 109.24 12.53 0.195 2104
 2106 3 19.07 109.34 12.53 0.157 2105
 2107 3 19.02 109.54 12.58 0.2 2106
 2108 3 18.82 109.54 12.55 0.15 2107
 2109 3 18.69 109.64 12.46 0.162 2108
 2110 3 18.59 109.74 12.45 0.208 2109
 2111 3 18.56 109.94 12.5 0.176 2110
 2112 3 18.5 110.04 12.41 0.159 2111
 2113 3 18.35 110.04 12.43 0.155 2112
 2114 3 18.21 110.24 12.4 0.237 2113
 2115 3 18.08 110.34 12.44 0.307 2114
 2116 3 17.98 110.44 12.45 0.362 2115
 2117 3 17.84 110.44 12.52 0.384 2116
 2118 3 17.74 110.44 12.55 0.46 2117
 2119 3 17.65 110.74 12.33 0.374 2118
 2120 3 17.54 110.94 12.32 0.348 2119
 2121 3 17.44 111.04 12.29 0.327 2120
 2122 3 17.34 111.15 12.26 0.335 2121
 2123 3 17.22 110.65 11.97 0.164 2122
 2124 3 17.17 110.55 11.98 0.081 2123
 2125 3 17.33 111.45 12.28 0.295 2122
 2126 3 17.23 111.75 12.25 0.278 2125
 2127 3 17.18 111.85 12.22 0.303 2126
 2128 3 17.1 112.05 12.14 0.308 2127
 2129 3 17.12 112.05 12.05 0.424 2128
 2130 3 16.79 111.85 11.93 0.14 2129
 2131 3 16.55 111.75 11.92 0.146 2130
 2132 3 16.4 111.85 11.96 0.124 2131
 2133 3 16.28 111.75 11.96 0.129 2132
 2134 3 16.17 111.75 11.95 0.135 2133
 2135 3 17.16 112.35 12.22 0.205 2129
 2136 3 17.39 111.65 11.6 0.176 2135
 2137 3 17.6 111.45 11.52 0.222 2136
 2138 3 17.72 111.44 11.46 0.25 2137
 2139 3 17.94 111.24 11.66 0.136 2138
 2140 3 18.07 111.24 11.63 0.134 2139
 2141 3 17.65 111.65 11.27 0.198 2138
 2142 3 17.7 111.75 11.17 0.14 2141
 2143 3 17.73 111.75 11.05 0.000125 2142
 2144 3 17.18 112.55 12.33 0.268 2135
 2145 3 17.18 112.75 12.4 0.325 2144
 2146 3 17.01 113.05 12.69 0.293 2145
 2147 3 16.98 113.15 12.8 0.36 2146
 2148 3 16.83 113.25 12.68 0.275 2147
 2149 3 16.8 113.45 12.63 0.282 2148
 2150 3 16.73 113.65 12.67 0.282 2149
 2151 3 16.65 113.95 12.63 0.271 2150
 2152 3 16.64 114.05 12.42 0.224 2151
 2153 3 16.78 114.25 12.18 0.126 2152
 2154 3 16.85 114.25 12.07 0.095 2153
 2155 3 16.97 113.15 13.24 0.152 2147
 2156 3 16.86 113.15 13.39 0.166 2155
 2157 3 16.85 113.25 13.54 0.228 2156
 2158 3 16.76 113.25 13.62 0.33 2157
 2159 3 16.64 113.25 13.7 0.399 2158
 2160 3 16.52 113.25 13.76 0.462 2159
 2161 3 16.23 112.75 13.87 0.181 2160
 2162 3 16.08 112.65 13.84 0.179 2161
 2163 3 15.99 112.55 13.84 0.092 2162
 2164 3 16.61 113.75 13.7 0.327 2160
 2165 3 16.59 114.05 13.66 0.337 2164
 2166 3 16.53 114.15 13.68 0.354 2165
 2167 3 16.49 114.25 13.68 0.371 2166
 2168 3 16.45 114.45 13.77 0.378 2167
 2169 3 16.41 114.55 13.79 0.349 2168
 2170 3 16.4 114.75 13.74 0.33 2169
 2171 3 16.38 114.95 13.66 0.259 2170
 2172 3 16.33 115.05 13.61 0.235 2171
 2173 3 16.31 115.25 13.38 0.151 2172
 2174 3 16.25 115.45 13.39 0.167 2173
 2175 3 16.16 115.55 13.33 0.19 2174
 2176 3 16.12 115.75 13.3 0.2 2175
 2177 3 16.12 115.85 13.48 0.056 2176
 2178 3 17.43 113.05 12.07 0.13 2145
 2179 3 17.54 113.14 12.01 0.065 2178
 2180 3 19.25 109.64 12.71 0.111 2107
 2181 3 19.29 109.74 12.74 0.116 2180
 2182 3 19.32 109.94 12.78 0.109 2181
 2183 3 19.39 110.14 12.79 0.105 2182
 2184 3 19.51 110.24 12.84 0.105 2183
 2185 3 19.59 110.44 12.88 0.096 2184
 2186 3 19.64 110.54 12.88 0.088 2185
 2187 3 19.73 110.64 12.83 0.108 2186
 2188 3 19.82 110.74 12.81 0.12 2187
 2189 3 19.89 110.74 12.77 0.107 2188
 2190 3 20.03 110.84 12.72 0.16 2189
 2191 3 20.25 110.84 12.65 0.149 2190
 2192 3 20.33 110.94 12.56 0.14 2191
 2193 3 20.39 110.84 12.52 0.107 2192
 2194 3 20.38 110.64 12.44 0.094 2193
 2195 3 20.43 110.64 12.26 0.171 2194
 2196 3 20.49 110.74 11.95 0.137 2195
 2197 3 20.5 110.74 11.8 0.123 2196
 2198 3 20.59 110.74 11.65 0.135 2197
 2199 3 20.67 110.74 11.53 0.077 2198
 2200 3 21.23 105.34 10.93 0.066 2079
 2201 3 22.66 107.54 10.55 0.304 2069
 2202 3 22.68 107.74 10.62 0.314 2201
 2203 3 22.72 108.04 10.74 0.301 2202
 2204 3 22.71 108.14 10.74 0.334 2203
 2205 3 22.67 108.24 10.79 0.448 2204
 2206 3 22.64 108.44 10.82 0.518 2205
 2207 3 22.67 108.54 10.93 0.56 2206
 2208 3 22.74 108.74 11.05 0.554 2207
 2209 3 22.75 108.84 11.16 0.582 2208
 2210 3 22.9 108.93 11.29 0.508 2209
 2211 3 22.92 109.44 10.93 0.274 2210
 2212 3 22.79 109.54 10.87 0.309 2211
 2213 3 23.23 109.73 11.12 0.121 2212
 2214 3 23.34 109.73 11.18 0.000125 2213
 2215 3 22.51 109.64 10.66 0.214 2212
 2216 3 22.46 109.64 10.47 0.271 2215
 2217 3 22.46 109.84 10.36 0.3 2216
 2218 3 22.39 109.94 10.27 0.3 2217
 2219 3 22.31 110.14 10.18 0.355 2218
 2220 3 22.3 110.14 10.03 0.404 2219
 2221 3 21.82 110.34 10.13 0.193 2220
 2222 3 21.71 110.44 10.13 0.188 2221
 2223 3 21.61 110.54 10.1 0.187 2222
 2224 3 21.47 110.74 10.06 0.181 2223
 2225 3 21.34 110.84 10.03 0.228 2224
 2226 3 21.24 110.84 10.02 0.28 2225
 2227 3 21.19 110.94 9.96 0.334 2226
 2228 3 21.16 111.14 9.86 0.394 2227
 2229 3 21.1 111.14 9.75 0.456 2228
 2230 3 20.95 111.34 9.81 0.391 2229
 2231 3 20.5 111.44 10.08 0.197 2230
 2232 3 20.39 111.54 10.05 0.214 2231
 2233 3 20.15 111.44 10.06 0.202 2232
 2234 3 19.96 111.44 10.1 0.205 2233
 2235 3 19.76 111.44 10.15 0.176 2234
 2236 3 19.59 111.54 10.18 0.183 2235
 2237 3 19.46 111.54 10.26 0.2 2236
 2238 3 19.28 111.54 10.26 0.261 2237
 2239 3 19.12 111.64 10.29 0.283 2238
 2240 3 18.94 111.74 10.37 0.249 2239
 2241 3 18.85 111.64 10.4 0.258 2240
 2242 3 18.75 111.74 10.43 0.315 2241
 2243 3 18.94 111.24 10.25 0.149 2242
 2244 3 18.85 111.04 10.19 0.132 2243
 2245 3 18.81 110.94 10.2 0.108 2244
 2246 3 18.56 111.94 10.5 0.153 2242
 2247 3 18.47 111.94 10.55 0.162 2246
 2248 3 18.27 112.14 10.62 0.183 2247
 2249 3 18.14 112.24 10.73 0.198 2248
 2250 3 18.02 112.34 10.84 0.191 2249
 2251 3 17.88 112.44 10.92 0.185 2250
 2252 3 17.82 112.54 10.99 0.199 2251
 2253 3 17.7 112.75 11.03 0.169 2252
 2254 3 17.58 112.85 11.07 0.155 2253
 2255 3 17.47 113.05 11.15 0.188 2254
 2256 3 17.41 113.15 11.21 0.197 2255
 2257 3 17.33 113.35 11.2 0.197 2256
 2258 3 17.25 113.45 11.25 0.169 2257
 2259 3 17.2 113.65 11.24 0.181 2258
 2260 3 17.13 113.75 11.22 0.25 2259
 2261 3 17.06 113.75 11.16 0.258 2260
 2262 3 17.05 113.95 11.18 0.341 2261
 2263 3 17.28 114.25 11.45 0.191 2262
 2264 3 17.31 114.35 11.56 0.157 2263
 2265 3 17.3 114.45 11.68 0.134 2264
 2266 3 17.44 114.45 11.79 0.16 2265
 2267 3 17.56 114.45 11.79 0.146 2266
 2268 3 17.71 114.44 11.83 0.175 2267
 2269 3 17.82 114.44 11.93 0.222 2268
 2270 3 17.88 114.34 12.08 0.212 2269
 2271 3 18 114.34 12.15 0.193 2270
 2272 3 18.19 114.44 12.23 0.158 2271
 2273 3 18.33 114.54 12.31 0.179 2272
 2274 3 18.53 114.54 12.37 0.183 2273
 2275 3 18.64 114.54 12.45 0.252 2274
 2276 3 18.73 114.54 12.48 0.328 2275
 2277 3 18.9 114.64 12.46 0.321 2276
 2278 3 19.09 114.74 12.47 0.296 2277
 2279 3 19.2 114.84 12.51 0.292 2278
 2280 3 19.12 115.14 12.58 0.249 2279
 2281 3 19 115.34 12.48 0.234 2280
 2282 3 19.01 115.54 12.52 0.22 2281
 2283 3 19.04 115.74 12.63 0.222 2282
 2284 3 18.94 115.94 12.68 0.161 2283
 2285 3 19.1 116.04 12.69 0.143 2284
 2286 3 19.12 116.24 12.77 0.04 2285
 2287 3 19.19 116.24 12.81 0.056 2286
 2288 3 16.82 113.85 10.91 0.263 2262
 2289 3 16.78 113.95 10.8 0.33 2288
 2290 3 16.76 114.05 10.69 0.377 2289
 2291 3 16.72 114.05 10.57 0.435 2290
 2292 3 16.75 114.05 10.36 0.503 2291
 2293 3 16.75 114.05 10.23 0.595 2292
 2294 3 16.74 114.05 10.12 0.661 2293
 2295 3 16.83 114.05 9.98 0.695 2294
 2296 3 16.6 114.15 9.87 0.615 2295
 2297 3 16.75 114.25 9.73 0.489 2296
 2298 3 16.82 114.35 9.62 0.401 2297
 2299 3 16.82 114.45 9.53 0.295 2298
 2300 3 16.8 114.25 9.45 0.000125 2299
 2301 3 17.69 114.45 10.26 0.202 2295
 2302 3 17.9 114.55 10.29 0.169 2301
 2303 3 18.09 114.54 10.36 0.185 2302
 2304 3 18.2 114.64 10.48 0.339 2303
 2305 3 18.05 114.64 10.86 0.175 2304
 2306 3 17.84 114.54 10.97 0.000125 2305
 2307 3 18.45 114.84 10.14 0.263 2304
 2308 3 18.51 115.04 10.17 0.287 2307
 2309 3 18.53 115.14 10.22 0.407 2308
 2310 3 18.64 115.14 10.15 0.511 2309
 2311 3 18.67 115.24 10.08 0.572 2310
 2312 3 18.7 115.34 9.94 0.649 2311
 2313 3 18.83 115.24 9.84 0.733 2312
 2314 3 18.9 115.24 9.74 0.802 2313
 2315 3 18.93 115.64 9.75 0.764 2314
 2316 3 19.04 115.74 9.78 0.835 2315
 2317 3 19.27 115.64 9.62 0.798 2316
 2318 3 19.3 115.64 9.49 0.757 2317
 2319 3 21.24 111.44 9.31 0.137 2230
 2320 3 21.18 111.44 9.25 0.159 2319
 2321 3 21.02 111.64 9.2 0.129 2320
 2322 3 20.88 111.74 9.16 0.181 2321
 2323 3 20.74 111.64 9.15 0.235 2322
 2324 3 20.62 111.74 9.11 0.241 2323
 2325 3 20.68 111.44 8.91 0.175 2324
 2326 3 20.91 111.34 8.88 0.164 2325
 2327 3 21.24 110.64 9.24 0.076 2229
 2328 3 21.23 110.44 9.18 0.126 2327
 2329 3 21.27 110.24 9.1 0.102 2328
 2330 3 22.84 110.24 9.76 0.355 2220
 2331 3 22.98 110.24 9.68 0.368 2330
 2332 3 23.06 110.24 9.59 0.421 2331
 2333 3 23.16 110.34 9.52 0.45 2332
 2334 3 23.51 110.03 9.34 0.45 2333
 2335 3 23.62 109.83 9.34 0.446 2334
 2336 3 23.88 110.33 9.29 0.243 2335
 2337 3 24.03 110.33 9.19 0.26 2336
 2338 3 24.23 110.23 9.14 0.255 2337
 2339 3 24.44 110.23 9.08 0.289 2338
 2340 3 24.44 109.93 8.79 0.147 2339
 2341 3 24.56 109.73 8.59 0.109 2340
 2342 3 24.56 109.53 8.57 0.137 2341
 2343 3 24.57 109.43 8.48 0.123 2342
 2344 3 24.68 109.23 8.33 0.068 2343
 2345 3 24.67 110.43 9 0.286 2339
 2346 3 24.78 110.63 8.93 0.27 2345
 2347 3 24.93 110.73 8.89 0.216 2346
 2348 3 25.01 110.93 8.84 0.197 2347
 2349 3 25.07 111.03 8.83 0.235 2348
 2350 3 25.11 111.23 8.86 0.256 2349
 2351 3 25.15 111.43 8.91 0.263 2350
 2352 3 25.06 111.63 8.91 0.262 2351
 2353 3 25.02 111.83 8.96 0.196 2352
 2354 3 24.96 112.03 8.93 0.196 2353
 2355 3 24.93 112.23 8.8 0.194 2354
 2356 3 24.9 112.33 8.79 0.185 2355
 2357 3 24.92 112.43 8.74 0.222 2356
 2358 3 24.98 112.63 8.69 0.267 2357
 2359 3 25.03 112.73 8.61 0.253 2358
 2360 3 25.06 112.93 8.6 0.25 2359
 2361 3 25.09 113.03 8.52 0.257 2360
 2362 3 25.17 113.13 8.4 0.236 2361
 2363 3 25.2 113.33 8.27 0.259 2362
 2364 3 25.23 113.33 8.08 0.238 2363
 2365 3 25.2 113.43 7.76 0.183 2364
 2366 3 25.11 113.43 7.61 0.208 2365
 2367 3 25.1 113.53 7.46 0.223 2366
 2368 3 25.1 113.63 7.3 0.225 2367
 2369 3 25.04 113.73 7.19 0.253 2368
 2370 3 24.72 113.53 7.19 0.146 2369
 2371 3 24.65 113.43 7.03 0.204 2370
 2372 3 24.48 113.43 7.45 0.162 2371
 2373 3 24.46 113.43 7.67 0.144 2372
 2374 3 24.4 113.53 7.8 0.096 2373
 2375 3 24.61 113.23 6.83 0.231 2371
 2376 3 24.59 113.23 6.64 0.26 2375
 2377 3 24.22 113.23 6.58 0.207 2376
 2378 3 24.04 113.14 6.63 0.211 2377
 2379 3 23.89 113.14 6.56 0.21 2378
 2380 3 23.8 113.14 6.49 0.185 2379
 2381 3 23.75 113.14 6.28 0.183 2380
 2382 3 23.61 113.14 6.16 0.209 2381
 2383 3 23.51 113.04 6.02 0.261 2382
 2384 3 23.41 113.04 5.89 0.335 2383
 2385 3 23.39 112.94 5.78 0.397 2384
 2386 3 23.36 112.94 5.67 0.475 2385
 2387 3 23.26 112.74 5.56 0.661 2386
 2388 3 23.23 112.84 5.38 0.738 2387
 2389 3 23.08 112.64 5.31 0.772 2388
 2390 3 23.45 112.84 4.78 0.493 2389
 2391 3 23.82 112.84 4.56 0.363 2390
 2392 3 23.87 112.84 4.44 0.398 2391
 2393 3 23.94 112.54 4.46 0.243 2392
 2394 3 24.03 112.44 4.37 0.191 2393
 2395 3 24.14 112.44 4.37 0.196 2394
 2396 3 24.21 112.14 4.63 0.141 2395
 2397 3 24.28 112.04 4.68 0.15 2396
 2398 3 24.35 111.74 4.65 0.137 2397
 2399 3 24.35 111.64 4.69 0.145 2398
 2400 3 24.44 111.54 4.78 0.148 2399
 2401 3 24.47 111.44 4.84 0.075 2400
 2402 3 24.91 113.13 6.34 0.193 2376
 2403 3 25.11 113.03 6.31 0.000125 2402
 2404 3 25.36 113.93 7.12 0.213 2369
 2405 3 25.49 114.13 7.09 0.225 2404
 2406 3 25.63 114.23 6.96 0.239 2405
 2407 3 25.68 114.33 6.81 0.255 2406
 2408 3 25.76 114.43 6.78 0.26 2407
 2409 3 25.9 114.63 7.03 0.224 2408
 2410 3 25.96 114.73 7.09 0.296 2409
 2411 3 26.05 114.73 7.19 0.344 2410
 2412 3 26.26 114.33 7.13 0.183 2411
 2413 3 26.32 114.23 7.22 0.171 2412
 2414 3 26.21 114.03 7.37 0.165 2413
 2415 3 26.2 113.83 7.35 0.17 2414
 2416 3 26.3 113.73 7.33 0.116 2415
 2417 3 26.32 113.63 7.27 0.000125 2416
 2418 3 26.07 114.93 7.41 0.332 2411
 2419 3 26.08 115.13 7.42 0.387 2418
 2420 3 25.92 115.63 7.32 0.197 2419
 2421 3 25.92 115.73 7.27 0.243 2420
 2422 3 25.97 115.93 7.23 0.334 2421
 2423 3 26.02 116.03 7.23 0.457 2422
 2424 3 26.07 116.03 7.13 0.53 2423
 2425 3 26.24 116.13 7.27 0.72 2424
 2426 3 26.67 115.83 7.24 0.222 2425
 2427 3 26.76 115.73 7.18 0.049 2426
 2428 3 25.98 116.83 7.13 0.293 2425
 2429 3 25.98 117.03 7.16 0.245 2428
 2430 3 25.94 117.13 7.21 0.186 2429
 2431 3 25.89 117.33 7.18 0.198 2430
 2432 3 25.75 117.53 7.23 0.206 2431
 2433 3 25.7 117.73 7.13 0.215 2432
 2434 3 25.55 117.83 7.09 0.278 2433
 2435 3 25.45 118.03 7.08 0.361 2434
 2436 3 25.41 118.13 7.15 0.421 2435
 2437 3 25.4 118.23 7.14 0.504 2436
 2438 3 25.36 118.33 7.13 0.576 2437
 2439 3 25.23 118.43 7.11 0.679 2438
 2440 3 25.14 118.53 6.68 0.722 2439
 2441 3 24.87 118.73 6.93 0.693 2440
 2442 3 24.75 118.73 6.97 0.703 2441
 2443 3 24.72 118.93 6.64 0.651 2442
 2444 3 25.23 119.33 7.29 0.116 2443
 2445 3 25.22 119.43 7.4 0.000125 2444
 2446 3 24.6 119.23 6.36 0.588 2443
 2447 3 24.6 119.33 6.2 0.606 2446
 2448 3 24.61 119.53 6.02 0.568 2447
 2449 3 24.52 119.63 6.08 0.565 2448
 2450 3 24.5 119.83 6.05 0.48 2449
 2451 3 24.46 119.93 6.11 0.309 2450
 2452 3 24.31 120.04 6.01 0.145 2451
 2453 3 24.23 120.24 5.89 0.197 2452
 2454 3 24.23 120.34 5.82 0.187 2453
 2455 3 24.25 120.44 5.98 0.000125 2454
 2456 3 24.52 119.84 5.3 0.119 2450
 2457 3 24.51 120.04 5.23 0.136 2456
 2458 3 24.42 120.14 5.18 0.114 2457
 2459 3 24.41 118.33 7.65 0.285 2442
 2460 3 24.25 118.33 7.73 0.226 2459
 2461 3 21.51 112.44 5.49 0.668 2460
 2462 3 21.57 112.44 5.58 0.587 2461
 2463 3 21.62 112.64 5.68 0.508 2462
 2464 3 21.71 112.64 5.8 0.431 2463
 2465 3 21.89 112.24 6.05 0.5 2464
 2466 3 22.03 111.54 6.23 0.126 2465
 2467 3 21.99 112.24 6 0.457 2465
 2468 3 22.12 112.24 6.1 0.39 2467
 2469 3 22.37 111.84 6.57 0.101 2468
 2470 3 22.38 111.64 6.63 0.127 2469
 2471 3 22.37 111.54 6.64 0.124 2470
 2472 3 22.24 111.34 6.69 0.09 2471
 2473 3 22.17 111.24 6.68 0.127 2472
 2474 3 22.15 111.14 6.74 0.12 2473
 2475 3 22.26 111.04 6.87 0.134 2474
 2476 3 22.43 110.94 6.78 0.088 2475
 2477 3 22.53 110.94 6.76 0.123 2476
 2478 3 22.65 111.04 6.79 0.13 2477
 2479 3 22.23 112.14 6.04 0.359 2468
 2480 3 22.34 112.14 5.98 0.356 2479
 2481 3 22.48 112.24 5.97 0.343 2480
 2482 3 21.4 112.54 5.57 0.733 2461
 2483 3 21.38 113.04 6.39 0.156 2482
 2484 3 21.5 112.94 6.52 0.19 2483
 2485 3 21.58 112.94 6.63 0.156 2484
 2486 3 21.13 112.74 5.63 0.551 2482
 2487 3 21.01 112.94 5.76 0.485 2486
 2488 3 20.88 113.44 6.36 0.139 2487
 2489 3 20.86 113.54 6.46 0.182 2488
 2490 3 20.77 113.54 6.6 0.177 2489
 2491 3 20.49 113.44 6.74 0.113 2490
 2492 3 20.41 113.54 6.81 0.000125 2491
 2493 3 24.11 118.43 7.64 0.183 2460
 2494 3 24.03 118.43 7.51 0.14 2493
 2495 3 25.8 114.43 6.48 0.201 2408
 2496 3 25.87 114.43 6.35 0.243 2495
 2497 3 25.92 114.43 6.2 0.286 2496
 2498 3 26.02 114.33 6.09 0.361 2497
 2499 3 26.13 114.33 6.07 0.476 2498
 2500 3 26.14 114.33 5.97 0.559 2499
 2501 3 26.11 114.23 5.66 0.585 2500
 2502 3 26.09 114.23 5.55 0.639 2501
 2503 3 26.3 114.43 5.15 0.515 2502
 2504 3 26.25 114.53 4.96 0.455 2503
 2505 3 26.2 114.63 4.77 0.378 2504
 2506 3 26.16 114.73 4.59 0.31 2505
 2507 3 26.09 114.73 4.4 0.257 2506
 2508 3 26.07 114.73 4.25 0.215 2507
 2509 3 26.01 114.83 4.16 0.2 2508
 2510 3 26.11 114.83 3.99 0.12 2509
 2511 3 26.04 115.03 3.92 0.098 2510
 2512 3 26.2 113.13 5.79 0.19 2502
 2513 3 26.18 113.03 5.73 0.218 2512
 2514 3 26.11 112.93 5.67 0.21 2513
 2515 3 26.05 112.83 5.81 0.216 2514
 2516 3 25.93 112.73 5.65 0.119 2515
 2517 3 25.88 112.63 5.72 0.000125 2516
 2518 3 26 112.73 5.98 0.14 2515
 2519 3 25.98 114.93 6.31 0.205 2500
 2520 3 23.51 109.33 9.42 0.259 2335
 2521 3 23.4 109.13 9.47 0.258 2520
 2522 3 23.4 108.93 9.51 0.263 2521
 2523 3 23.43 108.83 9.52 0.264 2522
 2524 3 23.47 108.63 9.61 0.277 2523
 2525 3 23.44 108.53 9.72 0.265 2524
 2526 3 23.27 108.43 10.01 0.143 2525
 2527 3 23.23 108.24 9.97 0.158 2526
 2528 3 23.28 108.23 9.99 0.117 2527
 2529 3 22.61 110.74 9.35 0.194 2333
 2530 3 22.59 110.74 9.22 0.317 2529
 2531 3 22.57 110.74 9.06 0.311 2530
 2532 3 22.52 110.64 8.93 0.273 2531
 2533 3 22.42 110.54 8.83 0.231 2532
 2534 3 22.22 110.44 8.74 0.143 2533
 2535 3 22.12 110.34 8.66 0.103 2534
 2536 3 22 110.34 8.62 0.128 2535
 2537 3 21.93 110.24 8.56 0.136 2536
 2538 3 21.82 110.24 8.5 0.131 2537
 2539 3 21.75 110.24 8.38 0.164 2538
 2540 3 21.69 110.24 8.18 0.158 2539
 2541 3 21.69 110.24 8.01 0.118 2540
 2542 3 21.57 110.44 7.91 0.127 2541
 2543 3 21.47 110.54 7.93 0.163 2542
 2544 3 21.46 110.64 7.92 0.000125 2543
 2545 3 22.85 108.73 11.68 0.357 2210
 2546 3 22.61 109.14 11.34 0.11 2545
 2547 3 22.61 109.24 11.22 0.136 2546
 2548 3 22.47 109.44 11.14 0.084 2547
 2549 3 22.39 109.54 11.08 0.096 2548
 2550 3 22.28 109.64 11.1 0.118 2549
 2551 3 22.17 109.74 11 0.113 2550
 2552 3 22.07 109.84 10.98 0.118 2551
 2553 3 21.95 109.94 11.07 0.092 2552
 2554 3 21.84 110.04 11.11 0.109 2553
 2555 3 21.76 110.14 11.24 0.092 2554
 2556 3 23.14 108.53 11.97 0.205 2545
 2557 3 23.35 108.23 11.94 0.094 2556
 2558 3 23.53 108.13 11.89 0.161 2557
 2559 3 23.6 108.03 11.81 0.178 2558
 2560 3 23.69 107.93 11.68 0.201 2559
 2561 3 23.75 107.83 11.61 0.178 2560
 2562 3 23.84 107.63 11.57 0.086 2561
 2563 3 24.38 105.53 10.16 0.289 2062
 2564 3 24.71 105.73 10.18 0.192 2563
 2565 3 24.83 105.83 10.17 0.169 2564
 2566 3 24.96 105.93 10.14 0.171 2565
 2567 3 25.1 105.93 10.16 0.154 2566
 2568 3 25.23 106.03 10.13 0.186 2567
 2569 3 25.34 106.03 10.18 0.125 2568
 2570 3 24.58 105.23 11.35 0.412 2056
 2571 3 24.92 105.23 11.19 0.266 2570
 2572 3 24.98 105.43 11.11 0.273 2571
 2573 3 25.12 105.53 11.13 0.243 2572
 2574 3 25.27 105.73 11.08 0.245 2573
 2575 3 25.36 105.93 11.07 0.243 2574
 2576 3 25.46 106.03 11.12 0.233 2575
 2577 3 25.53 106.13 11.23 0.201 2576
 2578 3 25.59 106.33 11.27 0.238 2577
 2579 3 25.64 106.53 11.4 0.255 2578
 2580 3 25.67 106.63 11.48 0.255 2579
 2581 3 25.7 106.83 11.65 0.236 2580
 2582 3 25.7 107.03 11.75 0.273 2581
 2583 3 25.67 107.23 11.89 0.27 2582
 2584 3 25.74 107.43 12.04 0.282 2583
 2585 3 25.77 107.63 12.14 0.303 2584
 2586 3 25.78 107.83 12.2 0.349 2585
 2587 3 25.77 108.03 12.22 0.403 2586
 2588 3 25.74 108.13 12.22 0.427 2587
 2589 3 25.73 108.33 12.27 0.392 2588
 2590 3 25.77 108.53 12.25 0.379 2589
 2591 3 25.81 108.73 12.01 0.329 2590
 2592 3 25.86 108.93 12 0.351 2591
 2593 3 25.78 109.13 12.06 0.339 2592
 2594 3 25.7 109.33 12.05 0.34 2593
 2595 3 25.65 109.43 12.04 0.338 2594
 2596 3 25.63 109.63 11.96 0.312 2595
 2597 3 25.69 109.93 11.93 0.325 2596
 2598 3 25.74 110.03 11.91 0.399 2597
 2599 3 25.93 110.13 11.82 0.467 2598
 2600 3 26.47 109.83 11.79 0.152 2599
 2601 3 26.58 109.63 11.74 0.153 2600
 2602 3 26.71 109.53 11.74 0.192 2601
 2603 3 26.78 109.33 11.73 0.219 2602
 2604 3 26.88 109.23 11.69 0.256 2603
 2605 3 27.09 109.13 11.46 0.113 2604
 2606 3 27.22 109.03 11.52 0.08 2605
 2607 3 25.75 110.33 11.87 0.455 2599
 2608 3 25.79 110.53 11.87 0.471 2607
 2609 3 26.28 110.73 11.79 0.302 2608
 2610 3 26.38 110.93 11.86 0.252 2609
 2611 3 26.48 111.13 11.81 0.223 2610
 2612 3 26.46 111.33 11.81 0.229 2611
 2613 3 26.51 111.43 11.8 0.261 2612
 2614 3 26.57 111.63 11.71 0.276 2613
 2615 3 26.58 111.73 11.69 0.268 2614
 2616 3 26.6 111.93 11.62 0.33 2615
 2617 3 26.63 112.03 11.5 0.34 2616
 2618 3 26.64 112.23 11.43 0.377 2617
 2619 3 26.65 112.53 11.42 0.407 2618
 2620 3 26.66 112.63 11.4 0.465 2619
 2621 3 26.79 112.83 11.36 0.485 2620
 2622 3 26.91 112.93 11.38 0.529 2621
 2623 3 27.39 113.13 11.36 0.44 2622
 2624 3 27.44 113.23 11.38 0.433 2623
 2625 3 27.63 113.33 11.39 0.412 2624
 2626 3 27.79 113.43 11.38 0.404 2625
 2627 3 27.94 113.53 11.33 0.382 2626
 2628 3 28.1 113.52 11.39 0.357 2627
 2629 3 28.01 113.73 11.3 0.298 2628
 2630 3 28.02 113.93 11.23 0.245 2629
 2631 3 28.02 114.03 11.21 0.236 2630
 2632 3 28.3 114.12 11.24 0.118 2631
 2633 3 28.06 114.13 10.96 0.209 2631
 2634 3 28.15 114.13 10.85 0.247 2633
 2635 3 28.17 114.23 10.69 0.245 2634
 2636 3 28.23 114.33 10.6 0.294 2635
 2637 3 28.21 114.43 10.51 0.329 2636
 2638 3 28.13 114.63 10.36 0.323 2637
 2639 3 28.03 114.73 10.24 0.342 2638
 2640 3 28.03 114.83 10.1 0.433 2639
 2641 3 28.04 114.93 10.07 0.51 2640
 2642 3 28.02 114.93 9.95 0.602 2641
 2643 3 28.04 115.13 9.85 0.674 2642
 2644 3 28.15 115.13 9.75 0.732 2643
 2645 3 28.27 115.23 9.7 0.773 2644
 2646 3 28.28 115.23 9.56 0.796 2645
 2647 3 28.8 115.82 10.42 0.167 2646
 2648 3 28.93 115.92 10.41 0.159 2647
 2649 3 29.03 116.02 10.5 0.163 2648
 2650 3 29.11 115.92 10.66 0.175 2649
 2651 3 29.2 116.02 10.8 0.13 2650
 2652 3 29.36 116.02 10.88 0.145 2651
 2653 3 29.5 116.02 10.96 0.163 2652
 2654 3 29.72 116.02 11.02 0.159 2653
 2655 3 29.8 116.12 11.14 0.095 2654
 2656 3 28.3 115.33 9.48 0.603 2646
 2657 3 27.89 116.23 9.5 0.174 2656
 2658 3 27.85 116.33 9.42 0.234 2657
 2659 3 27.82 116.53 9.31 0.256 2658
 2660 3 27.75 116.63 9.25 0.251 2659
 2661 3 27.81 116.83 9.25 0.2 2660
 2662 3 27.88 117.03 9.19 0.186 2661
 2663 3 27.92 117.13 9.11 0.171 2662
 2664 3 27.96 117.33 9.02 0.168 2663
 2665 3 27.97 117.53 8.97 0.175 2664
 2666 3 27.95 117.63 8.96 0.159 2665
 2667 3 27.91 117.73 8.85 0.154 2666
 2668 3 27.84 117.83 8.65 0.164 2667
 2669 3 27.78 117.93 8.55 0.224 2668
 2670 3 27.72 117.93 8.46 0.308 2669
 2671 3 27.38 117.73 8.6 0.162 2670
 2672 3 27.26 117.93 8.62 0.209 2671
 2673 3 27.12 118.13 8.82 0.129 2672
 2674 3 27.05 118.23 8.86 0.138 2673
 2675 3 26.95 118.33 8.89 0.093 2674
 2676 3 27.88 118.33 8.34 0.231 2670
 2677 3 27.89 118.43 8.27 0.303 2676
 2678 3 27.97 118.23 8.06 0.286 2677
 2679 3 28.22 117.83 7.94 0.145 2678
 2680 3 28.36 117.73 7.72 0.121 2679
 2681 3 28.44 117.63 7.58 0.114 2680
 2682 3 28.47 117.53 7.51 0.118 2681
 2683 3 28.61 117.43 7.39 0.106 2682
 2684 3 28.79 117.33 7.35 0.152 2683
 2685 3 28.88 117.33 7.33 0.173 2684
 2686 3 29.05 117.23 7.4 0.139 2685
 2687 3 29.15 117.12 7.45 0.119 2686
 2688 3 27.89 118.43 7.96 0.128 2678
 2689 3 27.93 118.43 7.78 0.136 2688
 2690 3 27.93 118.53 7.63 0.142 2689
 2691 3 27.99 118.73 7.47 0.189 2690
 2692 3 28.04 118.73 7.34 0.195 2691
 2693 3 28.05 118.93 7.18 0.179 2692
 2694 3 28.04 119.13 7.11 0.2 2693
 2695 3 28.05 119.13 6.91 0.228 2694
 2696 3 28.04 119.13 6.79 0.309 2695
 2697 3 28.04 119.13 6.63 0.342 2696
 2698 3 27.99 119.23 6.57 0.411 2697
 2699 3 27.97 119.23 6.46 0.487 2698
 2700 3 27.89 119.23 6.4 0.568 2699
 2701 3 28.04 119.73 6.33 0.639 2700
 2702 3 28.05 119.83 6.25 0.699 2701
 2703 3 28.05 119.93 6.14 0.706 2702
 2704 3 28.12 120.13 6.06 0.71 2703
 2705 3 28.39 120.23 6.08 0.73 2704
 2706 3 28.33 120.43 6.09 0.76 2705
 2707 3 28.79 120.43 6.92 0.208 2706
 2708 3 28.57 120.53 7.01 0.153 2707
 2709 3 28.5 120.63 7.05 0.126 2708
 2710 3 28.42 120.83 7.04 0.155 2709
 2711 3 28.35 121.03 7.03 0.129 2710
 2712 3 28.22 121.23 7.14 0.102 2711
 2713 3 28.16 121.23 7.25 0.09 2712
 2714 3 28.15 121.33 7.36 0.145 2713
 2715 3 28.16 121.43 7.52 0.188 2714
 2716 3 28.24 121.53 7.64 0.231 2715
 2717 3 28.29 121.73 7.71 0.097 2716
 2718 3 28.22 121.93 7.73 0.121 2717
 2719 3 28.09 122.03 7.82 0.099 2718
 2720 3 28.03 122.13 7.87 0.074 2719
 2721 3 28.16 121.13 7.86 0.119 2716
 2722 3 28.12 121.03 7.99 0.11 2721
 2723 3 28.18 120.93 8.09 0.112 2722
 2724 3 28.27 120.43 5.98 0.849 2706
 2725 3 28.15 119.63 5.1 0.276 2724
 2726 3 28.04 119.33 5.05 0.253 2725
 2727 3 28.01 119.13 5.09 0.244 2726
 2728 3 27.98 119.03 5.21 0.259 2727
 2729 3 27.99 118.83 5.27 0.27 2728
 2730 3 27.95 118.73 5.18 0.221 2729
 2731 3 27.75 118.53 5.07 0.124 2730
 2732 3 27.64 118.53 5.09 0.000125 2731
 2733 3 28.26 120.63 5.93 0.688 2724
 2734 3 28.92 120.53 6.44 0.089 2733
 2735 3 29.02 120.43 6.36 0.076 2734
 2736 3 29.08 120.23 6.3 0.097 2735
 2737 3 29.06 120.23 6.19 0.052 2736
 2738 3 28.26 120.73 5.88 0.688 2733
 2739 3 28.17 120.93 5.91 0.436 2738
 2740 3 28.24 121.03 5.91 0.375 2739
 2741 3 28.3 121.33 6 0.247 2740
 2742 3 28.45 121.43 5.91 0.187 2741
 2743 3 28.55 121.63 5.84 0.000125 2742
 2744 3 27.75 118.73 8.55 0.172 2677
 2745 3 27.68 118.83 8.67 0.185 2744
 2746 3 27.56 118.93 8.84 0.191 2745
 2747 3 27.49 118.93 9.02 0.17 2746
 2748 3 27.44 119.03 9.17 0.201 2747
 2749 3 27.41 119.13 9.33 0.225 2748
 2750 3 27.32 119.23 9.46 0.246 2749
 2751 3 27.29 119.23 9.65 0.253 2750
 2752 3 27.21 119.33 9.75 0.278 2751
 2753 3 27.11 119.33 9.85 0.258 2752
 2754 3 27.06 119.43 9.93 0.226 2753
 2755 3 26.94 119.33 10 0.181 2754
 2756 3 26.88 119.43 10.17 0.225 2755
 2757 3 26.82 119.53 10.27 0.248 2756
 2758 3 26.8 119.43 10.43 0.24 2757
 2759 3 26.92 119.33 10.67 0.104 2758
 2760 3 26.96 119.33 10.83 0.103 2759
 2761 3 26.93 119.23 10.98 0.126 2760
 2762 3 26.86 119.23 11.07 0.122 2761
 2763 3 28.38 115.33 9.34 0.482 2656
 2764 3 27.61 114.43 9 0.151 2763
 2765 3 27.52 114.33 9.09 0.157 2764
 2766 3 27.46 114.13 9.06 0.177 2765
 2767 3 27.36 113.93 9.23 0.167 2766
 2768 3 27.33 113.83 9.35 0.135 2767
 2769 3 27.28 113.73 9.33 0.117 2768
 2770 3 27.27 113.53 9.41 0.19 2769
 2771 3 27.25 113.33 9.52 0.193 2770
 2772 3 27.29 113.23 9.63 0.221 2771
 2773 3 27.55 113.03 9.59 0.151 2772
 2774 3 27.58 112.73 9.49 0.15 2773
 2775 3 27.58 112.63 9.5 0.204 2774
 2776 3 27.59 112.53 9.49 0.206 2775
 2777 3 27.57 112.13 9.26 0.119 2776
 2778 3 27.44 112.13 9.26 0.189 2777
 2779 3 27.41 111.93 9.23 0.226 2778
 2780 3 27.4 111.83 9.14 0.267 2779
 2781 3 27.62 111.43 9.24 0.116 2780
 2782 3 27.72 111.33 9.15 0.132 2781
 2783 3 27.79 111.13 9.17 0.156 2782
 2784 3 27.85 111.03 9.1 0.123 2783
 2785 3 27.87 110.83 9 0.16 2784
 2786 3 27.84 110.63 8.93 0.17 2785
 2787 3 27.84 110.53 8.82 0.168 2786
 2788 3 27.88 110.63 8.65 0.114 2787
 2789 3 27.71 112.33 9.86 0.144 2776
 2790 3 27.81 112.33 10 0.000125 2789
 2791 3 28.47 115.23 9.2 0.482 2763
 2792 3 28.57 115.33 9.12 0.393 2791
 2793 3 29.16 115.22 9.11 0.162 2792
 2794 3 29.31 115.12 9.04 0.163 2793
 2795 3 29.41 114.92 9.12 0.07 2794
 2796 3 29.51 114.82 9.2 0.104 2795
 2797 3 29.62 114.82 9.33 0.149 2796
 2798 3 29.71 114.62 9.38 0.18 2797
 2799 3 29.77 114.42 9.48 0.168 2798
 2800 3 29.87 114.32 9.46 0.169 2799
 2801 3 29.99 114.12 9.44 0.143 2800
 2802 3 30.12 113.92 9.4 0.092 2801
 2803 3 30.21 113.92 9.46 0.119 2802
 2804 3 30.31 113.82 9.57 0.177 2803
 2805 3 30.41 113.92 9.6 0.183 2804
 2806 3 30.57 114.12 9.59 0.101 2805
 2807 3 30.67 114.12 9.65 0.152 2806
 2808 3 30.72 114.02 9.74 0.156 2807
 2809 3 30.67 113.82 9.86 0.121 2808
 2810 3 30.69 113.72 9.9 0.142 2809
 2811 3 30.81 113.62 10.06 0.168 2810
 2812 3 30.93 113.52 10.26 0.151 2811
 2813 3 30.97 113.32 10.2 0.191 2812
 2814 3 30.85 113.12 10.02 0.116 2813
 2815 3 30.95 113.02 9.99 0.118 2814
 2816 3 30.94 112.82 10.01 0.115 2815
 2817 3 31 112.72 10.04 0.088 2816
 2818 3 31.06 112.62 10.01 0.000125 2817
 2819 3 29.38 115.22 8.86 0.133 2794
 2820 3 29.43 115.22 8.74 0.16 2819
 2821 3 29.5 115.22 8.64 0.114 2820
 2822 3 29.66 115.22 8.52 0.117 2821
 2823 3 29.75 115.22 8.4 0.151 2822
 2824 3 29.81 115.32 8.34 0.251 2823
 2825 3 29.85 115.42 8.25 0.281 2824
 2826 3 29.95 115.62 8.33 0.274 2825
 2827 3 30.04 115.82 8.31 0.219 2826
 2828 3 30.11 115.92 8.18 0.176 2827
 2829 3 30.23 116.22 8.16 0.171 2828
 2830 3 30.21 116.32 8.1 0.166 2829
 2831 3 30.01 116.62 8.1 0.12 2830
 2832 3 29.93 116.62 7.99 0.000125 2831
 2833 3 27.53 115.63 10.2 0.175 2643
 2834 3 27.42 115.73 10.32 0.181 2833
 2835 3 27.36 115.83 10.39 0.15 2834
 2836 3 27.26 115.93 10.44 0.116 2835
 2837 3 27.17 116.03 10.57 0.148 2836
 2838 3 27.03 116.03 10.66 0.166 2837
 2839 3 26.89 116.03 10.76 0.145 2838
 2840 3 26.79 115.93 10.9 0.158 2839
 2841 3 26.69 115.93 11.04 0.195 2840
 2842 3 26.53 115.93 11.16 0.205 2841
 2843 3 26.4 116.03 11.25 0.218 2842
 2844 3 26.3 116.03 11.36 0.186 2843
 2845 3 26.27 116.13 11.45 0.231 2844
 2846 3 26.31 116.23 11.55 0.281 2845
 2847 3 26.28 116.33 11.69 0.344 2846
 2848 3 26.21 116.53 11.77 0.378 2847
 2849 3 26.12 116.63 11.78 0.405 2848
 2850 3 26.03 116.63 11.94 0.443 2849
 2851 3 26.06 116.73 11.92 0.558 2850
 2852 3 25.89 116.83 11.96 0.552 2851
 2853 3 25.3 116.83 11.87 0.304 2852
 2854 3 25.15 116.93 11.84 0.311 2853
 2855 3 24.98 117.23 11.79 0.247 2854
 2856 3 24.82 117.23 11.77 0.225 2855
 2857 3 24.68 117.43 11.81 0.261 2856
 2858 3 24.56 117.43 11.84 0.31 2857
 2859 3 24.4 117.53 11.9 0.383 2858
 2860 3 24.3 117.63 11.9 0.419 2859
 2861 3 24.06 117.33 11.9 0.251 2860
 2862 3 23.92 117.23 11.88 0.21 2861
 2863 3 23.81 117.03 11.75 0.145 2862
 2864 3 23.76 116.93 11.69 0.102 2863
 2865 3 23.7 116.73 11.75 0.126 2864
 2866 3 23.64 116.73 11.82 0.054 2865
 2867 3 24.42 118.23 11.75 0.25 2860
 2868 3 24.47 118.53 11.58 0.195 2867
 2869 3 24.45 118.73 11.59 0.197 2868
 2870 3 24.4 118.83 11.49 0.165 2869
 2871 3 24.56 119.03 11.51 0.139 2870
 2872 3 24.53 119.13 11.57 0.153 2871
 2873 3 24.57 119.23 11.58 0.152 2872
 2874 3 24.54 119.53 11.58 0.214 2873
 2875 3 24.49 119.63 11.65 0.217 2874
 2876 3 24.43 119.83 11.67 0.202 2875
 2877 3 24.37 119.93 11.76 0.239 2876
 2878 3 24.31 120.13 11.8 0.257 2877
 2879 3 24.24 120.23 11.77 0.227 2878
 2880 3 24.32 120.43 11.84 0.195 2879
 2881 3 24.4 120.53 11.92 0.196 2880
 2882 3 24.49 120.63 11.89 0.245 2881
 2883 3 24.57 120.73 11.87 0.366 2882
 2884 3 24.67 120.83 11.9 0.493 2883
 2885 3 24.76 120.83 11.81 0.59 2884
 2886 3 24.8 121.03 11.72 0.658 2885
 2887 3 24.8 121.13 11.63 0.678 2886
 2888 3 24.96 121.23 11.43 0.659 2887
 2889 3 24.99 121.33 11.38 0.681 2888
 2890 3 25.03 121.43 11.29 0.697 2889
 2891 3 25.08 121.53 11.22 0.744 2890
 2892 3 25.21 121.53 10.99 0.693 2891
 2893 3 25.39 121.53 10.84 0.653 2892
 2894 3 25.48 121.53 10.77 0.694 2893
 2895 3 25.6 121.63 10.54 0.437 2894
 2896 3 25.44 122.03 10.51 0.171 2895
 2897 3 25.59 122.13 10.43 0.15 2896
 2898 3 25.61 122.23 10.4 0.115 2897
 2899 3 26.27 120.83 10.51 0.22 2894
 2900 3 26.36 120.83 10.52 0.307 2899
 2901 3 26.5 120.43 10.57 0.191 2900
 2902 3 26.63 120.33 10.51 0.196 2901
 2903 3 26.86 120.43 10.41 0.174 2902
 2904 3 26.99 120.43 10.4 0.165 2903
 2905 3 27.14 120.43 10.34 0.144 2904
 2906 3 27.32 120.43 10.27 0.158 2905
 2907 3 27.43 120.33 10.22 0.167 2906
 2908 3 27.54 120.33 10.3 0.183 2907
 2909 3 27.69 120.23 10.31 0.000125 2908
 2910 3 26.49 121.13 10.45 0.129 2900
 2911 3 26.64 121.13 10.33 0.085 2910
 2912 3 25.29 118.03 8.28 0.14 2911
 2913 3 25.34 117.93 8.45 0.143 2912
 2914 3 25.36 117.93 8.56 0.163 2913
 2915 3 25.41 117.93 8.67 0.147 2914
 2916 3 25.56 117.93 8.8 0.129 2915
 2917 3 25.74 117.93 8.85 0.091 2916
 2918 3 25.8 117.93 8.96 0.153 2917
 2919 3 25.86 118.03 9.13 0.21 2918
 2920 3 25.96 118.13 9.19 0.191 2919
 2921 3 26.11 118.23 9.21 0.165 2920
 2922 3 26.22 118.33 9.16 0.146 2921
 2923 3 26.34 118.43 9.05 0.102 2922
 2924 3 25.12 110.73 11.97 0.207 2608
 2925 3 24.98 110.83 11.89 0.209 2924
 2926 3 24.83 111.03 11.92 0.236 2925
 2927 3 24.69 111.23 11.89 0.289 2926
 2928 3 24.56 111.43 11.94 0.312 2927
 2929 3 24.45 111.53 11.97 0.339 2928
 2930 3 24.39 111.73 11.97 0.353 2929
 2931 3 24.29 111.73 12 0.308 2930
 2932 3 24.14 111.83 12.02 0.246 2931
 2933 3 24.03 111.93 11.99 0.213 2932
 2934 3 23.98 112.13 11.95 0.207 2933
 2935 3 23.92 112.23 11.94 0.199 2934
 2936 3 23.87 112.33 11.85 0.257 2935
 2937 3 23.81 112.53 11.79 0.283 2936
 2938 3 23.77 112.63 11.82 0.307 2937
 2939 3 23.69 112.83 11.81 0.285 2938
 2940 3 23.57 112.83 11.74 0.31 2939
 2941 3 23.42 112.93 11.49 0.237 2940
 2942 3 23.35 113.13 11.42 0.207 2941
 2943 3 23.31 113.13 11.18 0.276 2942
 2944 3 23.24 113.23 11.09 0.325 2943
 2945 3 23.16 113.33 11.02 0.386 2944
 2946 3 22.98 113.44 10.92 0.501 2945
 2947 3 22.92 113.54 10.92 0.586 2946
 2948 3 22.69 112.64 10.96 0.153 2947
 2949 3 22.57 112.34 10.95 0.132 2948
 2950 3 22.5 112.24 10.94 0.122 2949
 2951 3 22.38 112.04 10.94 0.135 2950
 2952 3 22.29 111.94 11.05 0.099 2951
 2953 3 22.21 111.74 11.01 0.122 2952
 2954 3 22.17 111.74 10.89 0.107 2953
 2955 3 22.91 114.04 10.93 0.41 2947
 2956 3 23.03 114.23 10.78 0.295 2955
 2957 3 23.06 114.63 10.67 0.258 2956
 2958 3 23.04 114.74 10.62 0.269 2957
 2959 3 23.04 114.84 10.53 0.314 2958
 2960 3 23.24 115.13 10.38 0.278 2959
 2961 3 23.28 115.23 10.33 0.295 2960
 2962 3 23.02 115.44 10.37 0.258 2961
 2963 3 22.96 115.54 10.29 0.309 2962
 2964 3 22.92 115.54 10.17 0.411 2963
 2965 3 22.94 115.74 10.06 0.43 2964
 2966 3 22.85 115.84 10.04 0.415 2965
 2967 3 22.81 116.04 10.08 0.368 2966
 2968 3 22.7 116.04 10.1 0.343 2967
 2969 3 22.61 116.24 10.23 0.386 2968
 2970 3 22.41 116.34 10.49 0.306 2969
 2971 3 22.18 116.14 10.35 0.164 2970
 2972 3 22.23 115.94 10.4 0.124 2971
 2973 3 22.33 115.94 10.52 0.094 2972
 2974 3 23.64 115.23 10.33 0.135 2961
 2975 3 23.69 115.43 10.42 0.173 2974
 2976 3 23.74 115.53 10.4 0.186 2975
 2977 3 23.8 115.63 10.41 0.171 2976
 2978 3 23.91 115.73 10.34 0.176 2977
 2979 3 24 115.93 10.23 0.241 2978
 2980 3 24.1 115.93 10.23 0.296 2979
 2981 3 23.91 116.23 10.15 0.207 2980
 2982 3 23.87 116.43 10.14 0.176 2981
 2983 3 23.94 116.53 10.1 0.194 2982
 2984 3 23.95 116.63 10.05 0.205 2983
 2985 3 23.86 116.83 10.04 0.201 2984
 2986 3 23.89 116.93 10.03 0.221 2985
 2987 3 23.82 117.23 10.19 0.269 2986
 2988 3 23.75 117.43 10.28 0.263 2987
 2989 3 23.67 117.53 10.32 0.273 2988
 2990 3 23.57 117.63 10.44 0.282 2989
 2991 3 23.51 117.73 10.54 0.3 2990
 2992 3 23.52 117.93 10.57 0.309 2991
 2993 3 23.45 118.03 10.73 0.349 2992
 2994 3 23.4 118.13 10.69 0.42 2993
 2995 3 23.27 118.23 10.72 0.602 2994
 2996 3 23.19 118.33 10.77 0.693 2995
 2997 3 23.12 118.43 10.87 0.784 2996
 2998 3 23.11 118.53 10.82 0.799 2997
 2999 3 23.07 118.73 10.74 0.799 2998
 3000 3 22.28 118.24 10.7 0.243 2999
 3001 3 22.15 118.14 10.83 0.166 3000
 3002 3 22.09 118.14 10.94 0.203 3001
 3003 3 21.93 118.24 11.01 0.21 3002
 3004 3 21.77 118.34 11.11 0.161 3003
 3005 3 21.63 118.34 11.22 0.102 3004
 3006 3 23.47 119.13 10.67 0.647 2999
 3007 3 23.43 119.23 10.49 0.57 3006
 3008 3 23.5 119.53 10.22 0.511 3007
 3009 3 23.5 119.73 10.17 0.528 3008
 3010 3 23.56 119.73 10.05 0.584 3009
 3011 3 24.02 119.73 9.63 0.428 3010
 3012 3 24.36 119.23 9.4 0.228 3011
 3013 3 24.5 119.23 9.31 0.235 3012
 3014 3 24.62 119.13 9.26 0.247 3013
 3015 3 24.81 119.33 9.1 0.134 3014
 3016 3 24.67 118.83 9.32 0.186 3014
 3017 3 24.77 118.73 9.25 0.217 3016
 3018 3 24.75 118.53 9.19 0.239 3017
 3019 3 24.87 118.53 9.1 0.196 3018
 3020 3 24.97 118.43 9.03 0.124 3019
 3021 3 25.05 118.43 8.85 0.1 3020
 3022 3 24.69 118.23 9.15 0.094 3019
 3023 3 23.94 120.13 9.61 0.137 3011
 3024 3 23.97 120.23 9.51 0.000125 3023
 3025 3 22.87 119.94 10.61 0.12 3010
 3026 3 22.84 120.14 10.66 0.113 3025
 3027 3 22.82 120.24 10.67 0.168 3026
 3028 3 22.76 120.44 10.7 0.194 3027
 3029 3 22.57 120.54 10.81 0.123 3028
 3030 3 23.98 119.33 10.96 0.146 3006
 3031 3 24.09 119.33 11.17 0.138 3030
 3032 3 24.19 119.33 11.33 0.118 3031
 3033 3 24.21 119.33 11.48 0.062 3032
 3034 3 23.98 116.33 9.66 0.127 2984
 3035 3 23.94 116.33 9.52 0.177 3034
 3036 3 23.79 116.13 9.53 0.114 3035
 3037 3 23.73 116.03 9.43 0.104 3036
 3038 3 23.71 115.93 9.34 0.161 3037
 3039 3 23.67 115.83 9.27 0.129 3038
 3040 3 23.5 115.83 9.22 0.126 3039
 3041 3 23.37 115.94 9.18 0.122 3040
 3042 3 23.25 116.04 9.15 0.106 3041
 3043 3 23.22 116.14 9.01 0.179 3042
 3044 3 23.23 116.14 8.9 0.183 3043
 3045 3 23.4 116.14 8.76 0.121 3044
 3046 3 23.47 116.34 8.62 0.128 3045
 3047 3 23.52 116.44 8.47 0.105 3046
 3048 3 23.07 115.84 9.01 0.086 3044
 3049 3 23.08 115.64 8.91 0.112 3048
 3050 3 23.16 115.54 8.88 0.111 3049
 3051 3 23.19 115.54 8.77 0.000125 3050
 3052 3 24.09 116.53 9.39 0.108 3035
 3053 3 24.12 116.63 9.36 0.161 3052
 3054 3 24.14 116.73 9.32 0.249 3053
 3055 3 24.43 115.83 10.17 0.289 2980
 3056 3 24.57 115.73 10.25 0.319 3055
 3057 3 24.68 115.63 10.45 0.272 3056
 3058 3 24.7 115.53 10.58 0.276 3057
 3059 3 24.74 115.33 10.69 0.307 3058
 3060 3 24.81 115.13 10.7 0.356 3059
 3061 3 24.8 115.03 10.82 0.375 3060
 3062 3 24.76 114.93 10.96 0.415 3061
 3063 3 24.71 114.73 11.11 0.535 3062
 3064 3 24.72 114.73 11.27 0.598 3063
 3065 3 24.67 114.63 11.38 0.671 3064
 3066 3 24.46 114.73 11.73 0.599 3065
 3067 3 24.46 114.73 11.87 0.567 3066
 3068 3 24.41 114.63 12.01 0.496 3067
 3069 3 24.13 114.53 12.36 0.214 3068
 3070 3 23.95 114.43 12.39 0.171 3069
 3071 3 23.91 114.33 12.48 0.158 3070
 3072 3 23.95 114.23 12.6 0.192 3071
 3073 3 23.72 114.13 12.45 0.153 3072
 3074 3 23.57 114.23 12.55 0.121 3073
 3075 3 23.43 114.33 12.61 0.16 3074
 3076 3 23.3 114.53 12.49 0.163 3075
 3077 3 23.27 114.53 12.33 0.09 3076
 3078 3 23.64 113.93 12.27 0.159 3073
 3079 3 23.42 113.73 12.1 0.12 3078
 3080 3 23.39 113.53 12.14 0.143 3079
 3081 3 23.42 113.33 12.15 0.000125 3080
 3082 3 23.63 113.83 12.22 0.159 3078
 3083 3 23.52 114.13 12.31 0.104 3082
 3084 3 23.36 114.23 12.23 0.105 3083
 3085 3 23.21 114.23 12.24 0.11 3084
 3086 3 23.1 114.23 12.27 0.109 3085
 3087 3 23.62 113.73 12.16 0.159 3082
 3088 3 24.52 114.03 11.65 0.232 3068
 3089 3 24.59 113.93 11.69 0.085 3088
 3090 3 22.73 114.64 10.74 0.208 2959
 3091 3 22.63 114.84 10.93 0.082 3090
 3092 3 22.5 114.14 11.31 0.14 2955
 3093 3 22.42 114.24 11.4 0.126 3092
 3094 3 22.25 114.34 11.5 0.169 3093
 3095 3 22.14 114.44 11.62 0.174 3094
 3096 3 22.02 114.54 11.68 0.177 3095
 3097 3 21.98 114.74 11.71 0.167 3096
 3098 3 21.92 114.84 11.7 0.137 3097
 3099 3 21.83 115.04 11.7 0.157 3098
 3100 3 21.75 115.14 11.81 0.204 3099
 3101 3 21.7 115.34 11.91 0.182 3100
 3102 3 21.67 115.44 11.99 0.137 3101
 3103 3 21.66 115.64 12.06 0.142 3102
 3104 3 21.61 115.74 12.06 0.147 3103
 3105 3 21.5 115.94 12.14 0.174 3104
 3106 3 21.48 116.04 12.23 0.163 3105
 3107 3 21.43 116.24 12.31 0.181 3106
 3108 3 21.44 116.34 12.38 0.21 3107
 3109 3 21.26 116.44 12.43 0.22 3108
 3110 3 21.16 116.54 12.47 0.388 3109
 3111 3 20.95 116.04 12.67 0.163 3110
 3112 3 20.89 115.94 12.67 0.22 3111
 3113 3 20.83 115.74 12.65 0.199 3112
 3114 3 20.75 115.64 12.67 0.193 3113
 3115 3 20.55 115.74 12.67 0.148 3114
 3116 3 20.45 115.64 12.58 0.148 3115
 3117 3 20.4 115.54 12.51 0.133 3116
 3118 3 20.31 115.54 12.33 0.183 3117
 3119 3 20.12 115.54 12.3 0.165 3118
 3120 3 20.04 115.44 12.29 0.159 3119
 3121 3 20.81 115.44 12.68 0.166 3114
 3122 3 20.8 115.34 12.65 0.194 3121
 3123 3 20.84 115.24 12.65 0.174 3122
 3124 3 21.02 115.04 12.65 0.074 3123
 3125 3 21.09 114.94 12.77 0.098 3124
 3126 3 21.05 114.84 12.92 0.124 3125
 3127 3 21.13 114.64 12.92 0.106 3126
 3128 3 21.23 114.54 12.9 0.131 3127
 3129 3 21.36 114.44 12.78 0.129 3128
 3130 3 21.47 114.44 12.67 0.09 3129
 3131 3 21.15 116.74 12.54 0.4 3110
 3132 3 20.99 116.84 12.7 0.408 3131
 3133 3 20.93 116.94 12.76 0.435 3132
 3134 3 21.02 117.14 12.82 0.454 3133
 3135 3 20.92 117.24 12.91 0.493 3134
 3136 3 20.85 117.44 12.98 0.501 3135
 3137 3 20.8 117.54 13 0.505 3136
 3138 3 20.72 117.54 13.26 0.446 3137
 3139 3 20.74 117.74 13.26 0.386 3138
 3140 3 20.8 117.94 13.26 0.366 3139
 3141 3 20.83 118.14 13.23 0.322 3140
 3142 3 20.85 118.34 13.25 0.26 3141
 3143 3 20.82 118.54 13.2 0.23 3142
 3144 3 20.83 118.74 13.35 0.185 3143
 3145 3 20.85 118.94 13.37 0.146 3144
 3146 3 20.88 119.14 13.33 0.154 3145
 3147 3 20.85 119.24 13.28 0.165 3146
 3148 3 20.82 119.34 13.22 0.158 3147
 3149 3 20.8 119.54 13.15 0.164 3148
 3150 3 20.76 119.64 13.07 0.174 3149
 3151 3 20.69 119.84 12.98 0.245 3150
 3152 3 20.63 119.94 12.8 0.221 3151
 3153 3 20.62 120.04 12.68 0.218 3152
 3154 3 20.67 120.14 12.56 0.231 3153
 3155 3 20.91 120.34 12.39 0.18 3154
 3156 3 20.96 120.44 12.24 0.164 3155
 3157 3 20.95 120.64 12.04 0.13 3156
 3158 3 20.94 120.74 11.88 0.154 3157
 3159 3 20.96 120.84 11.71 0.184 3158
 3160 3 21.04 120.84 11.52 0.215 3159
 3161 3 21.06 120.84 11.26 0.255 3160
 3162 3 21.05 120.84 11.04 0.232 3161
 3163 3 21.05 120.84 10.76 0.186 3162
 3164 3 21.04 120.74 10.59 0.148 3163
 3165 3 21.08 120.64 10.53 0.156 3164
 3166 3 21.12 120.44 10.46 0.15 3165
 3167 3 21.14 120.34 10.28 0.149 3166
 3168 3 20.5 117.84 12.45 0.126 3137
 3169 3 20.39 117.84 12.46 0.077 3168
 3170 3 21.74 116.44 12.24 0.116 3108
 3171 3 21.81 116.54 12.22 0.089 3170
 3172 3 26.41 109.03 11.99 0.119 2592
 3173 3 26.54 109.03 12.03 0.095 3172
 3174 3 24 105.53 11.61 0.168 2570
 3175 3 23.87 105.63 11.69 0.183 3174
 3176 3 23.74 105.63 11.73 0.257 3175
 3177 3 23.85 106.13 11.62 0.186 3176
 3178 3 24.02 106.43 11.52 0.116 3177
 3179 3 24.09 106.63 11.56 0.097 3178
 3180 3 24.1 106.73 11.56 0.112 3179
 3181 3 24.01 106.93 11.58 0.107 3180
 3182 3 23.94 106.93 11.58 0.000125 3181
 3183 3 46.56 82.99 21.79 0.268 725
 3184 3 46.62 83.14 21.98 0.282 3183
 3185 3 46.7 83.14 22.12 0.351 3184
 3186 3 46.75 82.57 22.46 0.175 3185
 3187 3 46.79 82.34 22.74 0.159 3186
 3188 3 46.79 82.16 22.84 0.125 3187
 3189 3 46.82 81.96 23.01 0.126 3188
 3190 3 46.83 81.85 23.09 0.146 3189
 3191 3 46.77 83.5 22.14 0.232 3185
 3192 3 46.8 83.69 22.28 0.212 3191
 3193 3 46.8 83.91 22.38 0.193 3192
 3194 3 46.85 84.12 22.47 0.2 3193
 3195 3 46.88 84.41 22.57 0.218 3194
 3196 3 46.95 84.62 22.7 0.219 3195
 3197 3 46.95 84.8 22.72 0.212 3196
 3198 3 47.01 84.94 22.68 0.221 3197
 3199 3 47.01 85.14 22.67 0.206 3198
 3200 3 47.02 85.35 22.67 0.2 3199
 3201 3 46.98 85.54 22.64 0.203 3200
 3202 3 46.98 85.73 22.61 0.21 3201
 3203 3 47 85.91 22.65 0.23 3202
 3204 3 46.94 86.13 22.63 0.216 3203
 3205 3 46.93 86.31 22.59 0.205 3204
 3206 3 46.91 86.5 22.61 0.199 3205
 3207 3 46.87 86.72 22.69 0.207 3206
 3208 3 46.81 86.91 22.71 0.212 3207
 3209 3 46.81 87.09 22.61 0.226 3208
 3210 3 46.83 87.19 22.47 0.225 3209
 3211 3 46.82 87.42 22.41 0.224 3210
 3212 3 46.82 87.59 22.35 0.231 3211
 3213 3 46.82 87.73 22.29 0.24 3212
 3214 3 46.78 87.93 22.25 0.258 3213
 3215 3 46.76 88.13 22.23 0.239 3214
 3216 3 46.74 88.3 22.21 0.244 3215
 3217 3 46.73 88.49 22.02 0.253 3216
 3218 3 46.6 88.63 21.81 0.167 3217
 3219 3 46.49 88.72 21.68 0.244 3218
 3220 3 46.44 88.85 21.56 0.308 3219
 3221 3 46.4 88.99 21.43 0.323 3220
 3222 3 46.43 89.17 21.3 0.302 3221
 3223 3 46.44 89.44 21.22 0.283 3222
 3224 3 46.48 89.63 21.06 0.275 3223
 3225 3 46.46 89.79 20.92 0.287 3224
 3226 3 46.53 89.93 20.81 0.298 3225
 3227 3 46.58 90.07 20.75 0.3 3226
 3228 3 46.6 90.18 20.59 0.29 3227
 3229 3 46.75 90.32 20.53 0.287 3228
 3230 3 46.82 90.45 20.4 0.257 3229
 3231 3 46.86 90.54 20.31 0.229 3230
 3232 3 46.95 90.65 20.35 0.256 3231
 3233 3 47.03 90.75 20.35 0.223 3232
 3234 3 47.07 91.03 20.16 0.253 3233
 3235 3 47.13 91.26 20.1 0.242 3234
 3236 3 47.19 91.44 20.02 0.253 3235
 3237 3 47.24 91.63 19.98 0.246 3236
 3238 3 47.22 91.77 19.89 0.239 3237
 3239 3 47.29 91.97 19.85 0.227 3238
 3240 3 47.37 92.15 19.81 0.252 3239
 3241 3 47.38 92.27 19.74 0.252 3240
 3242 3 47.45 92.41 19.71 0.28 3241
 3243 3 47.51 92.59 19.66 0.25 3242
 3244 3 47.55 92.8 19.51 0.232 3243
 3245 3 47.66 92.93 19.41 0.224 3244
 3246 3 47.79 93.08 19.3 0.221 3245
 3247 3 47.91 93.2 19.22 0.229 3246
 3248 3 48.04 93.22 19.11 0.236 3247
 3249 3 48.1 93.34 19.04 0.235 3248
 3250 3 48.19 93.43 18.92 0.244 3249
 3251 3 48.25 93.5 18.79 0.211 3250
 3252 3 48.38 93.58 18.7 0.171 3251
 3253 3 48.45 93.74 18.61 0.178 3252
 3254 3 48.49 93.86 18.51 0.215 3253
 3255 3 48.52 94.02 18.38 0.233 3254
 3256 3 48.68 94.11 18.19 0.216 3255
 3257 3 48.74 94.24 18.08 0.227 3256
 3258 3 48.76 94.35 17.96 0.223 3257
 3259 3 48.81 94.42 17.82 0.248 3258
 3260 3 48.83 94.64 17.66 0.284 3259
 3261 3 48.93 94.68 17.55 0.302 3260
 3262 3 48.96 94.83 17.37 0.314 3261
 3263 3 49 94.92 17.23 0.277 3262
 3264 3 49.02 95.06 17.08 0.293 3263
 3265 3 49.04 95.21 16.87 0.238 3264
 3266 3 49.13 95.19 16.74 0.234 3265
 3267 3 49.16 95.28 16.61 0.243 3266
 3268 3 49.09 95.35 16.43 0.252 3267
 3269 3 49.07 95.34 16.28 0.278 3268
 3270 3 49.09 95.35 16.11 0.287 3269
 3271 3 49.17 95.32 15.95 0.347 3270
 3272 3 49.14 95.43 15.78 0.355 3271
 3273 3 49.22 95.43 15.6 0.359 3272
 3274 3 49.25 95.4 15.42 0.36 3273
 3275 3 49.41 95.48 15.3 0.323 3274
 3276 3 49.47 95.56 15.19 0.307 3275
 3277 3 49.54 95.58 15.07 0.291 3276
 3278 3 49.65 95.55 14.92 0.296 3277
 3279 3 49.76 95.63 14.77 0.298 3278
 3280 3 49.78 95.67 14.65 0.275 3279
 3281 3 49.86 95.77 14.47 0.28 3280
 3282 3 49.98 95.84 14.29 0.281 3281
 3283 3 49.98 95.93 14.2 0.276 3282
 3284 3 50.06 96.06 14.04 0.294 3283
 3285 3 50.06 96.13 13.87 0.309 3284
 3286 3 50.14 96.19 13.76 0.283 3285
 3287 3 50.22 96.34 13.68 0.252 3286
 3288 3 50.29 96.41 13.5 0.245 3287
 3289 3 50.24 96.47 13.32 0.266 3288
 3290 3 50.19 96.47 13.09 0.314 3289
 3291 3 50.23 96.43 12.86 0.306 3290
 3292 3 50.25 96.4 12.68 0.311 3291
 3293 3 50.27 96.38 12.54 0.315 3292
 3294 3 50.26 96.34 12.35 0.339 3293
 3295 3 50.26 96.29 12.19 0.358 3294
 3296 3 50.21 96.23 12.01 0.323 3295
 3297 3 50.19 96.15 11.83 0.294 3296
 3298 3 50.14 96.07 11.64 0.27 3297
 3299 3 50.13 96.1 11.5 0.303 3298
 3300 3 50.09 96.09 11.35 0.344 3299
 3301 3 50.09 96.04 11.23 0.355 3300
 3302 3 50.04 96.01 11.07 0.366 3301
 3303 3 50.08 95.94 10.91 0.402 3302
 3304 3 50.01 95.89 10.75 0.457 3303
 3305 3 49.99 95.88 10.59 0.513 3304
 3306 3 50.01 95.84 10.45 0.506 3305
 3307 3 50.26 95.27 10.33 0.319 3306
 3308 3 50.33 95.04 10.23 0.328 3307
 3309 3 50.42 94.91 10.12 0.331 3308
 3310 3 50.48 94.67 10.19 0.255 3309
 3311 3 50.46 94.65 9.93 0.152 3310
 3312 3 50.48 94.57 9.82 0.195 3311
 3313 3 50.64 94.56 9.59 0.197 3312
 3314 3 50.73 94.5 9.44 0.228 3313
 3315 3 50.87 94.47 9.31 0.238 3314
 3316 3 51.09 94.68 9.15 0.119 3315
 3317 3 51.2 94.8 9.14 0.129 3316
 3318 3 51.27 94.98 9.21 0.123 3317
 3319 3 51.35 95.1 9.28 0.133 3318
 3320 3 51.43 95.21 9.38 0.152 3319
 3321 3 51.5 95.4 9.48 0.151 3320
 3322 3 51.49 95.5 9.62 0.135 3321
 3323 3 51.39 95.65 9.7 0.172 3322
 3324 3 51.35 95.81 9.7 0.219 3323
 3325 3 51.32 95.93 9.63 0.272 3324
 3326 3 51.47 96.32 10.17 0.192 3325
 3327 3 51.49 96.43 10.28 0.273 3326
 3328 3 51.59 96.51 10.34 0.334 3327
 3329 3 51.58 96.57 10.65 0.414 3328
 3330 3 51.56 96.57 10.76 0.467 3329
 3331 3 50.86 96.51 10.79 0.107 3330
 3332 3 51.8 96.65 10.87 0.471 3330
 3333 3 51.92 96.68 10.93 0.54 3332
 3334 3 51.73 97.04 11.14 0.39 3333
 3335 3 51.91 97.16 11.19 0.197 3334
 3336 3 51.18 97 11.16 0.121 3334
 3337 3 51.08 96.97 11.07 0.093 3336
 3338 3 52.22 95.95 10.8 0.264 3333
 3339 3 52.34 95.75 10.49 0.13 3338
 3340 3 52.52 95.71 10.39 0.099 3339
 3341 3 52.66 95.66 10.27 0.143 3340
 3342 3 52.79 95.69 10.26 0.2 3341
 3343 3 52.95 95.71 10.26 0.189 3342
 3344 3 53.09 95.69 10.27 0.127 3343
 3345 3 52.18 95.84 11.05 0.169 3338
 3346 3 52.17 95.76 11.18 0.163 3345
 3347 3 52.28 95.66 11.29 0.201 3346
 3348 3 52.36 95.55 11.38 0.269 3347
 3349 3 52.33 95.36 11.51 0.442 3348
 3350 3 52.25 95.24 11.61 0.499 3349
 3351 3 52.16 95.09 11.65 0.493 3350
 3352 3 52.09 95.03 11.68 0.521 3351
 3353 3 51.45 95.2 11.81 0.221 3352
 3354 3 51.37 95.23 11.91 0.266 3353
 3355 3 51.23 94.88 11.98 0.133 3354
 3356 3 51.11 94.82 11.97 0.142 3355
 3357 3 51.03 94.76 12.1 0.131 3356
 3358 3 50.93 94.8 12.22 0.099 3357
 3359 3 50.82 94.83 12.03 0.095 3358
 3360 3 52.13 94.97 11.76 0.404 3352
 3361 3 52.18 94.79 11.87 0.337 3360
 3362 3 52.18 94.59 11.7 0.181 3361
 3363 3 52.21 94.43 11.62 0.093 3362
 3364 3 52.3 94.9 10.87 0.14 3360
 3365 3 52.26 94.84 10.72 0.158 3364
 3366 3 52.16 94.77 10.68 0.227 3365
 3367 3 51.97 94.81 10.59 0.218 3366
 3368 3 51.87 94.78 10.52 0.217 3367
 3369 3 51.72 94.9 10.49 0.168 3368
 3370 3 51.7 94.81 10.43 0.109 3369
 3371 3 52 96.69 9.78 0.186 3328
 3372 3 52.12 96.76 9.6 0.164 3371
 3373 3 52.17 96.73 9.37 0.198 3372
 3374 3 52.22 96.71 9.15 0.181 3373
 3375 3 52.28 96.74 8.98 0.183 3374
 3376 3 52.32 96.73 8.85 0.24 3375
 3377 3 52.22 96.52 8.54 0.352 3376
 3378 3 52.18 96.46 8.39 0.427 3377
 3379 3 52.2 96.51 8.27 0.524 3378
 3380 3 52.11 96.23 8.1 0.606 3379
 3381 3 52.55 95.76 8.47 0.193 3380
 3382 3 52.56 95.56 8.58 0.18 3381
 3383 3 52.72 95.42 8.61 0.144 3382
 3384 3 52.78 95.32 8.6 0.132 3383
 3385 3 52.79 95.18 8.71 0.114 3384
 3386 3 52.96 94.99 8.76 0.141 3385
 3387 3 53.04 94.91 8.94 0.116 3386
 3388 3 53.15 95 9.09 0.086 3387
 3389 3 53.18 94.98 9.25 0.063 3388
 3390 3 53.11 94.82 9.4 0.109 3389
 3391 3 53.13 94.73 9.47 0.101 3390
 3392 3 53.18 94.65 9.55 0.118 3391
 3393 3 53.27 94.58 9.63 0.089 3392
 3394 3 52.07 96.31 7.96 0.578 3380
 3395 3 52.02 95.6 8.5 0.193 3394
 3396 3 52.11 95.48 8.64 0.198 3395
 3397 3 52.08 95.34 8.61 0.164 3396
 3398 3 52.02 95.2 8.68 0.16 3397
 3399 3 51.95 95.03 8.71 0.171 3398
 3400 3 51.94 94.81 8.73 0.182 3399
 3401 3 52.03 94.68 8.72 0.135 3400
 3402 3 52.14 94.59 8.77 0.09 3401
 3403 3 52.03 96.31 7.82 0.62 3394
 3404 3 51.78 97.32 7.26 0.151 3403
 3405 3 51.75 97.47 7.16 0.182 3404
 3406 3 51.78 97.58 7.14 0.266 3405
 3407 3 51.78 97.65 7.07 0.384 3406
 3408 3 51.82 97.74 7.09 0.441 3407
 3409 3 51.31 97.81 6.5 0.162 3408
 3410 3 51.17 97.9 6.33 0.17 3409
 3411 3 51.13 97.97 6.2 0.225 3410
 3412 3 51.07 98.1 6.13 0.271 3411
 3413 3 51.04 98.26 6.08 0.303 3412
 3414 3 51.11 98.45 6.1 0.366 3413
 3415 3 50.87 98.48 5.85 0.29 3414
 3416 3 50.82 98.58 5.73 0.311 3415
 3417 3 50.77 98.63 5.61 0.395 3416
 3418 3 50.73 98.74 5.54 0.44 3417
 3419 3 50.91 98.97 5.38 0.43 3418
 3420 3 51.14 99.44 5.73 0.151 3419
 3421 3 51.12 99.63 5.75 0.175 3420
 3422 3 51.1 99.67 5.86 0.08 3421
 3423 3 50.81 99.01 5.17 0.281 3419
 3424 3 50.88 99.47 5.08 0.124 3423
 3425 3 50.87 99.69 4.93 0.106 3424
 3426 3 50.89 99.84 4.86 0.096 3425
 3427 3 50.92 99.98 4.81 0.14 3426
 3428 3 50.99 100.08 4.79 0.118 3427
 3429 3 51.01 100.18 4.78 0.145 3428
 3430 3 51.04 100.28 4.71 0.128 3429
 3431 3 50.82 98.92 5 0.209 3423
 3432 3 51.04 98.81 4.79 0.127 3431
 3433 3 50 97.48 4 0.089 3432
 3434 3 50.12 97.37 4.24 0.224 3433
 3435 3 50.39 97.41 4.48 0.16 3434
 3436 3 50.45 97.38 4.59 0.163 3435
 3437 3 50.51 97.34 4.68 0.145 3436
 3438 3 50.43 97.18 4.91 0.085 3437
 3439 3 50.56 97.24 5.02 0.089 3438
 3440 3 50.57 97.36 5.2 0.142 3439
 3441 3 50 97.41 4.27 0.241 3434
 3442 3 51.1 98.83 4.7 0.000125 3432
 3443 3 50.28 98.56 5.55 0.135 3418
 3444 3 50.18 98.71 5.45 0.172 3443
 3445 3 50.05 98.79 5.49 0.11 3444
 3446 3 51.56 98.76 6.42 0.213 3414
 3447 3 51.62 98.94 6.52 0.175 3446
 3448 3 51.61 99.14 6.57 0.206 3447
 3449 3 51.65 99.25 6.56 0.232 3448
 3450 3 51.74 99.35 6.59 0.307 3449
 3451 3 51.7 99.53 6.59 0.323 3450
 3452 3 51.86 99.54 6.57 0.294 3451
 3453 3 52.1 97.78 7.26 0.362 3408
 3454 3 52.26 97.94 7.4 0.293 3453
 3455 3 52.46 98 7.52 0.25 3454
 3456 3 52.65 98 7.73 0.145 3455
 3457 3 52.81 97.88 7.83 0.085 3456
 3458 3 52.91 97.85 7.87 0.000125 3457
 3459 3 52.35 97.27 7.45 0.115 3453
 3460 3 51.97 96.3 7.79 0.334 3403
 3461 3 52.44 95.9 7.68 0.078 3460
 3462 3 51.92 96.28 7.75 0.334 3460
 3463 3 51.58 95.65 7.69 0.046 3462
 3464 3 51.61 95.55 7.56 0.064 3463
 3465 3 51.8 96.26 7.68 0.334 3462
 3466 3 52.69 96.2 7.85 0.126 3465
 3467 3 51.58 96.2 7.53 0.334 3465
 3468 3 51.47 96.17 7.44 0.315 3467
 3469 3 51.2 95.9 7.31 0.169 3468
 3470 3 50.98 95.8 7.23 0.171 3469
 3471 3 50.87 95.75 7.22 0.184 3470
 3472 3 50.68 95.85 7.15 0.138 3471
 3473 3 50.57 95.86 7.03 0.093 3472
 3474 3 50.56 95.87 6.88 0.188 3473
 3475 3 50.49 95.91 6.77 0.213 3474
 3476 3 50.48 96.06 6.67 0.195 3475
 3477 3 50.47 96.17 6.48 0.184 3476
 3478 3 50.36 96.21 6.37 0.178 3477
 3479 3 50.23 96.23 6.29 0.149 3478
 3480 3 52.85 96.47 8.32 0.142 3379
 3481 3 52.95 96.58 8.25 0.144 3480
 3482 3 53.03 96.7 8.15 0.135 3481
 3483 3 53.05 96.81 8.06 0.127 3482
 3484 3 52.98 96.92 8.04 0.063 3483
 3485 3 51.1 95.85 9.3 0.247 3325
 3486 3 50.99 95.86 9.22 0.158 3485
 3487 3 50.85 94.21 9.19 0.144 3315
 3488 3 50.83 94.12 9.05 0.116 3487
 3489 3 50.83 94.02 8.84 0.11 3488
 3490 3 50.81 93.83 8.77 0.095 3489
 3491 3 50.86 93.7 8.63 0.088 3490
 3492 3 50.75 93.64 8.6 0.124 3491
 3493 3 50.61 93.49 8.61 0.111 3492
 3494 3 50.46 93.51 8.52 0.121 3493
 3495 3 50.39 93.41 8.51 0.139 3494
 3496 3 50.32 93.32 8.5 0.138 3495
 3497 3 50.35 93.19 8.55 0.04 3496
 3498 3 50.74 94.47 10.31 0.182 3310
 3499 3 50.96 94.33 10.16 0.138 3498
 3500 3 51.13 94.22 10.07 0.135 3499
 3501 3 51.25 94.1 10.01 0.107 3500
 3502 3 51.27 94 9.96 0.000125 3501
 3503 3 50.33 95.08 9.8 0.193 3309
 3504 3 50.32 95.09 9.67 0.138 3503
 3505 3 50.22 94.95 9.52 0.119 3504
 3506 3 50.13 94.86 9.43 0.158 3505
 3507 3 50.08 94.77 9.28 0.157 3506
 3508 3 50.06 94.77 9.12 0.159 3507
 3509 3 50.02 94.76 9.02 0.211 3508
 3510 3 49.9 94.83 8.97 0.31 3509
 3511 3 49.79 94.84 8.9 0.391 3510
 3512 3 49.67 94.95 8.88 0.399 3511
 3513 3 49.54 94.93 8.83 0.4 3512
 3514 3 49.1 94.67 9 0.37 3513
 3515 3 48.9 94.6 9.09 0.412 3514
 3516 3 48.82 94.72 9.66 0.107 3515
 3517 3 48.73 94.78 9.83 0.115 3516
 3518 3 48.59 94.94 9.97 0.126 3517
 3519 3 48.49 95.04 10.02 0.095 3518
 3520 3 48.39 95.12 10.07 0.153 3519
 3521 3 48.3 95.2 10.13 0.213 3520
 3522 3 48.29 95.34 10.13 0.269 3521
 3523 3 48.24 95.47 10.21 0.323 3522
 3524 3 48.19 95.58 10.22 0.379 3523
 3525 3 48.54 95.74 9.86 0.132 3524
 3526 3 48.64 95.78 9.82 0.111 3525
 3527 3 48.82 95.64 9.71 0.152 3526
 3528 3 48.9 95.68 9.6 0.112 3527
 3529 3 48 95.59 10.48 0.339 3524
 3530 3 47.86 95.65 10.36 0.18 3529
 3531 3 47.76 95.79 10.4 0.114 3530
 3532 3 47.69 95.93 10.47 0.138 3531
 3533 3 47.53 96.07 10.56 0.117 3532
 3534 3 47.42 96.13 10.62 0.123 3533
 3535 3 47.3 96.19 10.67 0.133 3534
 3536 3 47.14 96.25 10.72 0.135 3535
 3537 3 47.04 96.37 10.74 0.197 3536
 3538 3 46.96 96.44 10.84 0.234 3537
 3539 3 46.9 96.51 10.9 0.273 3538
 3540 3 46.83 96.57 10.95 0.341 3539
 3541 3 46.82 96.62 11.07 0.41 3540
 3542 3 46.73 96.69 11.07 0.514 3541
 3543 3 46.96 96.69 11.6 0.269 3542
 3544 3 46.89 96.68 11.79 0.296 3543
 3545 3 46.8 96.7 11.94 0.294 3544
 3546 3 46.75 96.67 12.06 0.228 3545
 3547 3 46.8 96.59 12.19 0.206 3546
 3548 3 46.64 96.8 11.03 0.433 3542
 3549 3 46.55 96.5 10.25 0.138 3548
 3550 3 46.54 96.45 10.1 0.147 3549
 3551 3 46.55 96.32 9.93 0.17 3550
 3552 3 46.52 96.35 9.77 0.101 3551
 3553 3 46.49 96.39 9.67 0.068 3552
 3554 3 46.51 96.33 9.47 0.113 3553
 3555 3 46.59 96.23 9.32 0.167 3554
 3556 3 46.65 96.26 9.1 0.106 3555
 3557 3 46.82 96.28 8.94 0.072 3556
 3558 3 46.82 96.27 8.83 0.081 3557
 3559 3 46.79 96.28 8.67 0.084 3558
 3560 3 46.56 96.89 11.02 0.513 3548
 3561 3 47.1 97.12 10.56 0.111 3560
 3562 3 47.21 97.13 10.52 0.077 3561
 3563 3 46.25 97.04 11.13 0.511 3560
 3564 3 46.13 97.13 11.19 0.502 3563
 3565 3 46.12 97.33 11.21 0.426 3564
 3566 3 46.01 97.48 11.27 0.394 3565
 3567 3 45.93 97.64 11.29 0.302 3566
 3568 3 45.78 97.94 11.41 0.209 3567
 3569 3 45.67 98.02 11.5 0.209 3568
 3570 3 45.47 98.3 11.67 0.129 3569
 3571 3 45.41 98.41 11.71 0.155 3570
 3572 3 45.2 98.42 11.81 0.152 3571
 3573 3 45.11 98.46 11.86 0.151 3572
 3574 3 45.03 98.47 11.98 0.177 3573
 3575 3 44.95 98.51 12.06 0.206 3574
 3576 3 44.86 98.75 11.86 0.116 3575
 3577 3 44.77 98.86 11.82 0.115 3576
 3578 3 44.64 98.88 11.76 0.108 3577
 3579 3 44.56 98.92 11.69 0.000125 3578
 3580 3 44.79 98.42 12.22 0.133 3575
 3581 3 44.79 98.38 12.39 0.11 3580
 3582 3 44.76 98.27 12.46 0.127 3581
 3583 3 44.74 98.15 12.49 0.102 3582
 3584 3 45.62 98.51 11.6 0.092 3571
 3585 3 45.62 96.58 11.34 0.124 3564
 3586 3 48.05 95.66 11.08 0.084 3529
 3587 3 47.96 95.63 11.16 0.065 3586
 3588 3 47.88 95.64 11.31 0.151 3587
 3589 3 47.89 95.67 11.5 0.147 3588
 3590 3 48.05 95.59 11.67 0.068 3589
 3591 3 48.82 94.43 8.83 0.432 3515
 3592 3 48.78 94.4 8.7 0.483 3591
 3593 3 48.43 94.09 9.31 0.239 3592
 3594 3 48.32 94.03 9.34 0.263 3593
 3595 3 48.22 94.02 9.38 0.325 3594
 3596 3 48.34 93.61 9.44 0.214 3595
 3597 3 48.69 93.7 9.82 0.163 3596
 3598 3 48.79 93.7 9.94 0.148 3597
 3599 3 48.9 93.64 10.04 0.162 3598
 3600 3 48.88 93.73 10.28 0.152 3599
 3601 3 48.82 93.74 10.41 0.191 3600
 3602 3 48.65 93.48 10.59 0.131 3601
 3603 3 48.57 93.44 10.74 0.126 3602
 3604 3 48.53 93.37 10.83 0.152 3603
 3605 3 48.49 93.24 10.94 0.164 3604
 3606 3 48.56 93.24 11.1 0.133 3605
 3607 3 48.51 93.25 11.24 0.106 3606
 3608 3 49.05 93.49 9.97 0.132 3599
 3609 3 49.2 93.31 9.87 0.155 3608
 3610 3 49.28 93.15 9.79 0.092 3609
 3611 3 49.35 93.03 9.78 0.247 3610
 3612 3 49.41 92.93 9.81 0.275 3611
 3613 3 49.41 92.8 9.96 0.186 3612
 3614 3 49.37 92.7 9.96 0.000125 3613
 3615 3 49.67 92.98 9.53 0.147 3612
 3616 3 49.76 93.02 9.46 0.025 3615
 3617 3 48.21 93.3 9.29 0.155 3596
 3618 3 48.12 93.17 9.36 0.153 3617
 3619 3 48.05 93.08 9.56 0.179 3618
 3620 3 47.96 92.94 9.62 0.187 3619
 3621 3 47.92 92.76 9.56 0.195 3620
 3622 3 48.01 94.3 9.47 0.181 3595
 3623 3 47.81 94.42 9.61 0.158 3622
 3624 3 48.97 94.49 8.17 0.325 3592
 3625 3 48.93 94.57 8.01 0.369 3624
 3626 3 49.21 94.27 7.9 0.285 3625
 3627 3 49.32 94.14 7.8 0.287 3626
 3628 3 49.4 94.08 7.7 0.267 3627
 3629 3 49.49 93.98 7.61 0.262 3628
 3630 3 49.43 93.61 7.57 0.119 3629
 3631 3 49.28 93.44 7.6 0.068 3630
 3632 3 49.12 93.37 7.57 0.125 3631
 3633 3 48.58 94.85 7.88 0.271 3625
 3634 3 48.57 94.97 7.77 0.344 3633
 3635 3 48.47 94.99 7.75 0.371 3634
 3636 3 48.25 95.14 7.9 0.366 3635
 3637 3 48.08 95.16 7.75 0.259 3636
 3638 3 47.85 94.75 7.64 0.149 3637
 3639 3 47.78 94.62 7.58 0.167 3638
 3640 3 47.71 94.55 7.47 0.157 3639
 3641 3 47.64 94.48 7.37 0.205 3640
 3642 3 47.53 94.46 7.32 0.288 3641
 3643 3 47.27 94.52 7.34 0.289 3642
 3644 3 47.11 94.48 7.31 0.354 3643
 3645 3 47 94.48 7.31 0.428 3644
 3646 3 46.87 94.48 7.36 0.474 3645
 3647 3 46.73 94.5 7.38 0.504 3646
 3648 3 46.85 94.48 6.71 0.197 3647
 3649 3 46.82 94.61 6.61 0.193 3648
 3650 3 46.75 94.87 6.49 0.171 3649
 3651 3 46.81 94.88 6.37 0.154 3650
 3652 3 46.83 95 6.29 0.215 3651
 3653 3 46.89 95.09 6.19 0.218 3652
 3654 3 47.02 95.13 6.12 0.238 3653
 3655 3 46.62 94.63 7.72 0.454 3647
 3656 3 46.54 94.69 7.94 0.375 3655
 3657 3 46.44 94.74 8.02 0.354 3656
 3658 3 46.3 95.35 8.13 0.147 3657
 3659 3 46.26 95.54 8.05 0.114 3658
 3660 3 46.21 94.97 8.04 0.13 3657
 3661 3 46.15 95.1 8.17 0.094 3660
 3662 3 46.1 95.04 8.26 0.101 3661
 3663 3 47.94 94.26 7.08 0.115 3642
 3664 3 48.04 94.15 6.96 0.124 3663
 3665 3 48.14 94.08 6.98 0.078 3664
 3666 3 49.75 96.37 10.34 0.281 3306
 3667 3 49.67 96.58 10.18 0.251 3666
 3668 3 49.58 96.74 10.07 0.167 3667
 3669 3 49.49 96.91 9.97 0.172 3668
 3670 3 49.51 97.04 9.86 0.192 3669
 3671 3 49.48 97.23 9.76 0.224 3670
 3672 3 49.48 97.33 9.62 0.224 3671
 3673 3 49.46 97.38 9.42 0.232 3672
 3674 3 49.42 97.41 9.25 0.247 3673
 3675 3 49.35 97.54 9.13 0.273 3674
 3676 3 49.34 97.68 8.9 0.276 3675
 3677 3 49.23 97.8 8.72 0.283 3676
 3678 3 49.17 97.9 8.55 0.293 3677
 3679 3 49.15 97.94 8.33 0.34 3678
 3680 3 49.1 98.12 8.22 0.338 3679
 3681 3 49.08 98.25 8.06 0.353 3680
 3682 3 49.12 98.32 7.89 0.35 3681
 3683 3 49.14 98.43 7.78 0.387 3682
 3684 3 49.2 98.52 7.64 0.404 3683
 3685 3 49.21 98.58 7.5 0.472 3684
 3686 3 49.25 98.65 7.41 0.538 3685
 3687 3 48.93 98.06 6.86 0.17 3686
 3688 3 48.95 97.98 6.64 0.199 3687
 3689 3 48.89 97.88 6.49 0.219 3688
 3690 3 48.87 97.8 6.32 0.186 3689
 3691 3 48.83 97.72 6.21 0.21 3690
 3692 3 48.8 97.62 6.05 0.256 3691
 3693 3 48.67 97.56 5.99 0.341 3692
 3694 3 48.63 97.51 5.88 0.447 3693
 3695 3 48.56 97.47 5.81 0.496 3694
 3696 3 48.85 97.63 5.32 0.456 3695
 3697 3 48.85 97.72 5.17 0.49 3696
 3698 3 48.82 97.78 5.04 0.532 3697
 3699 3 48.86 97.75 4.86 0.574 3698
 3700 3 48.89 97.78 4.72 0.62 3699
 3701 3 48.99 97.73 4.56 0.674 3700
 3702 3 48.94 97.86 4.51 0.795 3701
 3703 3 49.59 98.77 4.72 0.241 3702
 3704 3 49.61 98.97 4.98 0.249 3703
 3705 3 49.65 99.08 5.06 0.242 3704
 3706 3 49.71 99.22 5.35 0.151 3705
 3707 3 49.7 99.33 5.48 0.127 3706
 3708 3 49.72 99.53 5.56 0.133 3707
 3709 3 49.81 99.68 5.69 0.131 3708
 3710 3 49.9 99.79 5.76 0.123 3709
 3711 3 49.97 99.99 5.84 0.154 3710
 3712 3 50.08 100.19 5.91 0.186 3711
 3713 3 50.08 100.19 6.01 0.179 3712
 3714 3 50.11 100.29 6.25 0.128 3713
 3715 3 50.16 100.38 6.42 0.147 3714
 3716 3 50.19 100.48 6.55 0.195 3715
 3717 3 50.25 100.68 6.53 0.202 3716
 3718 3 50.32 100.88 6.54 0.258 3717
 3719 3 50.26 101.08 6.59 0.309 3718
 3720 3 50.17 101.18 6.64 0.38 3719
 3721 3 50.17 101.28 6.66 0.484 3720
 3722 3 50.13 101.38 6.78 0.572 3721
 3723 3 48 98.74 5.11 0.32 3722
 3724 3 47.93 98.81 5.26 0.371 3723
 3725 3 48.24 99.06 5.22 0.251 3724
 3726 3 48.19 99.19 5.26 0.313 3725
 3727 3 48.28 99.35 5.33 0.286 3726
 3728 3 48.29 99.45 5.51 0.286 3727
 3729 3 48.38 99.53 5.62 0.254 3728
 3730 3 48.38 99.65 5.74 0.243 3729
 3731 3 48.35 99.68 5.97 0.154 3730
 3732 3 48.36 99.65 6.11 0.13 3731
 3733 3 48.4 99.64 6.29 0.109 3732
 3734 3 48.41 99.7 6.43 0.115 3733
 3735 3 48.41 99.79 6.56 0.089 3734
 3736 3 47.85 99.13 5.02 0.17 3726
 3737 3 47.84 99.02 4.86 0.183 3736
 3738 3 47.91 99 4.67 0.164 3737
 3739 3 47.88 98.97 4.51 0.194 3738
 3740 3 47.84 98.95 4.33 0.189 3739
 3741 3 47.78 98.97 4.19 0.176 3740
 3742 3 47.77 99.03 4.08 0.259 3741
 3743 3 47.58 99.12 4.01 0.266 3742
 3744 3 47.34 99.35 4.06 0.096 3743
 3745 3 47.33 99.45 4.1 0.126 3744
 3746 3 47.27 99.53 4.15 0.13 3745
 3747 3 47.23 99.6 4.22 0.089 3746
 3748 3 47.2 99.72 4.18 0.108 3747
 3749 3 47.18 99.86 4.25 0.15 3748
 3750 3 47.19 99.99 4.31 0.128 3749
 3751 3 47.13 99.99 4.42 0.000125 3750
 3752 3 47.57 98.68 5.45 0.286 3724
 3753 3 47.26 98.26 5.64 0.198 3752
 3754 3 47.11 98.1 5.66 0.181 3753
 3755 3 47.06 97.96 5.71 0.221 3754
 3756 3 46.92 97.86 5.72 0.287 3755
 3757 3 46.81 97.86 5.75 0.31 3756
 3758 3 46.65 97.92 5.82 0.273 3757
 3759 3 46.41 98.02 5.93 0.193 3758
 3760 3 46.33 98.09 6.04 0.276 3759
 3761 3 46.2 98.08 6.05 0.35 3760
 3762 3 46.09 98.08 6.13 0.386 3761
 3763 3 45.99 97.95 6.17 0.436 3762
 3764 3 45.9 97.8 6.14 0.48 3763
 3765 3 45.82 97.64 6.12 0.48 3764
 3766 3 45.67 97.68 6.4 0.496 3765
 3767 3 45.63 97.25 6.39 0.529 3766
 3768 3 45.43 97.21 6.56 0.487 3767
 3769 3 45.29 97.25 6.7 0.462 3768
 3770 3 45.46 97.91 7.08 0.084 3769
 3771 3 44.63 97.3 6.67 0.134 3769
 3772 3 44.39 97.28 6.69 0.165 3771
 3773 3 44.17 97.22 6.74 0.157 3772
 3774 3 44.02 97.21 6.86 0.187 3773
 3775 3 43.95 97.16 7.04 0.188 3774
 3776 3 43.99 97.07 7.26 0.149 3775
 3777 3 43.97 97.09 7.43 0.16 3776
 3778 3 44 96.89 7.55 0.133 3777
 3779 3 43.95 96.89 7.7 0.086 3778
 3780 3 43.91 96.83 7.81 0.146 3779
 3781 3 43.88 96.87 7.96 0.135 3780
 3782 3 45.45 98.47 6.49 0.303 3766
 3783 3 45.47 98.58 6.42 0.369 3782
 3784 3 45.41 98.67 6.41 0.44 3783
 3785 3 45.72 98.46 5.72 0.173 3784
 3786 3 45.71 98.46 5.6 0.128 3785
 3787 3 45.19 98.85 6.81 0.315 3784
 3788 3 45.09 98.94 7.09 0.238 3787
 3789 3 45.08 98.93 7.22 0.253 3788
 3790 3 44.9 99.17 7.16 0.2 3789
 3791 3 44.73 99.26 7.17 0.149 3790
 3792 3 44.65 99.34 7.33 0.138 3791
 3793 3 44.53 99.36 7.45 0.161 3792
 3794 3 44.4 99.32 7.55 0.184 3793
 3795 3 44.24 99.28 7.59 0.158 3794
 3796 3 44.05 99.13 7.66 0.132 3795
 3797 3 44.01 99 7.69 0.148 3796
 3798 3 45.28 98.72 7.49 0.151 3789
 3799 3 45.4 98.68 7.53 0.045 3798
 3800 3 45.89 97.51 5.35 0.098 3765
 3801 3 45.87 97.48 5.13 0.089 3800
 3802 3 45.89 97.46 5.01 0.12 3801
 3803 3 45.99 97.4 5 0.000125 3802
 3804 3 48.15 101.39 8.5 0.127 3764
 3805 3 48.26 101.39 8.46 0.093 3804
 3806 3 47.67 101.29 8.54 0.168 3804
 3807 3 47.65 101.19 8.45 0.185 3806
 3808 3 47.68 101.09 8.37 0.191 3807
 3809 3 47.72 100.89 8.27 0.18 3808
 3810 3 47.71 100.79 8.22 0.178 3809
 3811 3 47.71 100.59 8.07 0.185 3810
 3812 3 47.73 100.39 7.75 0.241 3811
 3813 3 47.91 100.19 7.42 0.152 3812
 3814 3 48.03 100.09 7.19 0.108 3813
 3815 3 48.11 100.19 7.09 0.127 3814
 3816 3 48.13 100.19 7.01 0.082 3815
 3817 3 47.66 100.29 7.74 0.22 3812
 3818 3 47.55 100.19 7.67 0.135 3817
 3819 3 45.97 98.42 6.67 0.094 3763
 3820 3 45.94 98.38 6.81 0.089 3819
 3821 3 45.88 98.44 6.95 0.08 3820
 3822 3 45.79 98.49 7.05 0.1 3821
 3823 3 45.72 98.63 7.15 0.098 3822
 3824 3 45.61 98.61 7.15 0.06 3823
 3825 3 47.63 99.12 5.53 0.219 3752
 3826 3 47.57 99.25 5.52 0.226 3825
 3827 3 47.53 99.37 5.53 0.247 3826
 3828 3 47.61 99.53 5.85 0.183 3827
 3829 3 47.62 99.74 6.02 0.153 3828
 3830 3 47.57 99.89 6.1 0.177 3829
 3831 3 47.5 100.09 6.13 0.194 3830
 3832 3 47.48 100.29 6.21 0.226 3831
 3833 3 47.45 100.39 6.31 0.282 3832
 3834 3 47.43 100.59 6.35 0.32 3833
 3835 3 47.37 100.69 6.41 0.393 3834
 3836 3 47.24 100.79 6.5 0.56 3835
 3837 3 46.83 100.39 6.85 0.264 3836
 3838 3 46.75 100.29 6.85 0.339 3837
 3839 3 46.61 100.29 7.17 0.224 3838
 3840 3 46.53 100.59 7.24 0.093 3839
 3841 3 46.5 100.69 7.33 0.000125 3840
 3842 3 46.71 100.39 6.42 0.189 3838
 3843 3 46.62 100.39 6.3 0.16 3842
 3844 3 46.64 100.29 6.23 0.144 3843
 3845 3 46.63 100.09 6.16 0.151 3844
 3846 3 46.58 100.09 6.02 0.142 3845
 3847 3 46.62 100.09 5.89 0.000125 3846
 3848 3 47.31 100.79 6.65 0.561 3836
 3849 3 47.23 101.49 6.33 0.161 3848
 3850 3 47.21 101.59 6.35 0.154 3849
 3851 3 47.17 101.79 6.36 0.155 3850
 3852 3 47.16 101.89 6.31 0.181 3851
 3853 3 47.12 101.99 6.35 0.14 3852
 3854 3 47.07 102.09 6.43 0.174 3853
 3855 3 47.03 102.19 6.46 0.205 3854
 3856 3 46.83 102.29 6.63 0.131 3855
 3857 3 46.73 102.29 6.73 0.148 3856
 3858 3 47.23 102.39 6.09 0.135 3855
 3859 3 47.3 102.59 5.99 0.14 3858
 3860 3 47.32 102.69 5.95 0.18 3859
 3861 3 47.39 102.79 5.83 0.231 3860
 3862 3 47.45 102.89 5.75 0.286 3861
 3863 3 47.48 103.19 6.09 0.178 3862
 3864 3 47.46 103.29 6.2 0.234 3863
 3865 3 47.44 103.49 6.07 0.239 3864
 3866 3 47.49 103.69 6.05 0.278 3865
 3867 3 47.5 103.89 6.04 0.318 3866
 3868 3 47.47 103.99 6.07 0.348 3867
 3869 3 47.43 104.09 6.12 0.387 3868
 3870 3 47.46 104.29 6.13 0.397 3869
 3871 3 47.47 104.39 6.15 0.411 3870
 3872 3 47.4 104.49 6.17 0.46 3871
 3873 3 47.37 104.69 6.22 0.32 3872
 3874 3 47.29 104.89 6.22 0.28 3873
 3875 3 47.17 105.09 6.4 0.199 3874
 3876 3 47.11 105.19 6.45 0.177 3875
 3877 3 47.02 105.39 6.44 0.203 3876
 3878 3 46.98 105.49 6.46 0.271 3877
 3879 3 46.93 105.49 6.97 0.156 3878
 3880 3 46.82 105.49 7.06 0.088 3879
 3881 3 46.62 105.49 7.15 0.083 3880
 3882 3 46.84 105.69 6.3 0.277 3878
 3883 3 46.76 105.79 6.27 0.242 3882
 3884 3 46.75 105.99 6.19 0.204 3883
 3885 3 46.81 106.09 6.19 0.108 3884
 3886 3 46.71 106.29 6.17 0.136 3885
 3887 3 46.62 106.39 6.18 0.136 3886
 3888 3 46.53 106.49 6.14 0.098 3887
 3889 3 46.59 106.09 6.04 0.173 3884
 3890 3 46.53 106.09 5.89 0.196 3889
 3891 3 46.5 106.09 5.76 0.2 3890
 3892 3 46.39 106.09 5.67 0.172 3891
 3893 3 46.24 106.19 5.71 0.119 3892
 3894 3 46.1 106.29 5.75 0.139 3893
 3895 3 46.01 106.29 5.84 0.129 3894
 3896 3 45.92 106.39 5.96 0.13 3895
 3897 3 45.82 106.39 6.09 0.104 3896
 3898 3 48.08 104.29 6.13 0.128 3872
 3899 3 48.2 104.29 6.02 0.143 3898
 3900 3 48.36 104.29 5.97 0.237 3899
 3901 3 48.49 104.29 5.9 0.192 3900
 3902 3 47.48 102.79 5.27 0.149 3862
 3903 3 47.48 102.89 5.09 0.197 3902
 3904 3 47.5 102.99 4.97 0.325 3903
 3905 3 47.62 102.89 4.65 0.195 3904
 3906 3 47.62 102.99 4.52 0.193 3905
 3907 3 47.66 102.99 4.39 0.177 3906
 3908 3 47.64 103.09 4.24 0.148 3907
 3909 3 47.68 103.19 4.13 0.191 3908
 3910 3 47.73 103.19 4.02 0.254 3909
 3911 3 47.69 103.39 3.89 0.314 3910
 3912 3 47.63 103.39 3.77 0.373 3911
 3913 3 47.57 103.49 3.68 0.428 3912
 3914 3 47.7 103.29 3.4 0.342 3913
 3915 3 47.73 103.19 3.31 0.4 3914
 3916 3 47.71 102.69 3.26 0.272 3915
 3917 3 47.58 102.59 3.2 0.281 3916
 3918 3 47.65 102.19 3.28 0.162 3917
 3919 3 47.72 101.99 3.27 0.099 3918
 3920 3 47.75 101.89 3.41 0.094 3919
 3921 3 47.73 101.79 3.49 0.000125 3920
 3922 3 47.28 103.19 5.27 0.177 3904
 3923 3 47.24 103.39 5.25 0.15 3922
 3924 3 47.18 103.39 5.36 0.12 3923
 3925 3 47.04 103.49 5.47 0.134 3924
 3926 3 47.04 103.69 5.61 0.126 3925
 3927 3 47.08 103.69 5.73 0.13 3926
 3928 3 47.31 100.79 6.91 0.432 3848
 3929 3 47.06 100.59 5.6 0.174 3928
 3930 3 46.97 100.49 5.54 0.188 3929
 3931 3 46.84 100.59 5.37 0.152 3930
 3932 3 46.78 100.59 5.25 0.107 3931
 3933 3 46.69 100.69 5.21 0.111 3932
 3934 3 46.59 100.69 5.18 0.117 3933
 3935 3 46.56 100.79 5.01 0.181 3934
 3936 3 46.43 100.79 4.9 0.175 3935
 3937 3 46.34 100.69 4.71 0.14 3936
 3938 3 46.23 100.79 4.56 0.13 3937
 3939 3 46.08 100.89 4.46 0.217 3938
 3940 3 45.99 100.89 4.3 0.411 3939
 3941 3 46.13 101.49 4.57 0.112 3940
 3942 3 46.1 101.69 4.52 0.077 3941
 3943 3 45.89 100.79 4.15 0.379 3940
 3944 3 45.79 101.09 3.98 0.359 3943
 3945 3 46.27 101.59 3.95 0.195 3944
 3946 3 46.32 101.79 3.92 0.2 3945
 3947 3 46.35 101.89 3.89 0.184 3946
 3948 3 46.38 102.19 3.93 0.13 3947
 3949 3 46.38 102.39 3.88 0.123 3948
 3950 3 46.35 102.59 3.84 0.152 3949
 3951 3 46.27 102.69 3.82 0.177 3950
 3952 3 46.18 102.89 3.75 0.249 3951
 3953 3 46.15 102.99 3.68 0.317 3952
 3954 3 46.13 103.19 3.65 0.367 3953
 3955 3 46.09 103.29 3.6 0.423 3954
 3956 3 46.08 103.39 3.53 0.482 3955
 3957 3 46.17 103.49 3.36 0.433 3956
 3958 3 46.24 103.79 3.29 0.394 3957
 3959 3 46.27 103.89 3.27 0.313 3958
 3960 3 46.24 104.09 3.3 0.267 3959
 3961 3 46.24 104.19 3.24 0.124 3960
 3962 3 46.02 103.39 4.29 0.077 3956
 3963 3 46.01 103.49 4.31 0.061 3962
 3964 3 46.08 103.59 4.34 0.059 3963
 3965 3 45.72 100.29 4.28 0.166 3943
 3966 3 45.54 100.19 4.19 0.162 3965
 3967 3 45.47 100.2 4.12 0.104 3966
 3968 3 47.31 100.79 7.16 0.432 3928
 3969 3 47.19 100.89 7.29 0.429 3968
 3970 3 47.15 100.79 7.42 0.416 3969
 3971 3 46.77 100.59 7.6 0.115 3970
 3972 3 46.73 100.39 7.64 0.000125 3971
 3973 3 46.99 101.09 7.44 0.225 3970
 3974 3 46.55 101.59 7.64 0.141 3973
 3975 3 46.52 101.69 7.69 0.146 3974
 3976 3 46.47 101.89 7.72 0.13 3975
 3977 3 46.45 102.09 7.77 0.142 3976
 3978 3 46.35 102.29 7.75 0.16 3977
 3979 3 46.22 102.49 7.75 0.147 3978
 3980 3 46.2 102.69 7.78 0.168 3979
 3981 3 46.07 102.89 7.78 0.17 3980
 3982 3 46 102.99 7.72 0.258 3981
 3983 3 46.01 103.09 7.55 0.347 3982
 3984 3 46.21 103.09 7.37 0.169 3983
 3985 3 46.26 103.19 7.18 0.131 3984
 3986 3 46.28 103.29 7.08 0.082 3985
 3987 3 45.96 103.19 7.67 0.331 3983
 3988 3 45.4 103.19 7.88 0.144 3987
 3989 3 45.29 103.29 7.89 0.125 3988
 3990 3 45.22 103.39 7.84 0.108 3989
 3991 3 45.09 103.49 7.89 0.138 3990
 3992 3 44.98 103.49 7.9 0.163 3991
 3993 3 44.86 103.59 8.02 0.179 3992
 3994 3 44.76 103.69 8.08 0.231 3993
 3995 3 44.65 103.69 8.19 0.226 3994
 3996 3 44.55 103.79 8.26 0.243 3995
 3997 3 44.4 103.89 8.34 0.294 3996
 3998 3 44.27 103.9 8.37 0.313 3997
 3999 3 44.09 103.9 8.42 0.338 3998
 4000 3 43.91 103.8 8.45 0.391 3999
 4001 3 43.76 103.9 8.55 0.402 4000
 4002 3 43.61 103.8 8.55 0.447 4001
 4003 3 43.47 103.8 8.67 0.441 4002
 4004 3 43.35 103.9 8.8 0.452 4003
 4005 3 43.26 103.8 8.86 0.44 4004
 4006 3 43.37 103.2 9.21 0.225 4005
 4007 3 43.42 103.3 9.38 0.197 4006
 4008 3 43.5 103.1 9.63 0.136 4007
 4009 3 43.45 103 9.73 0.16 4008
 4010 3 43.34 102.9 9.81 0.148 4009
 4011 3 43.25 102.9 9.94 0.166 4010
 4012 3 43.11 102.9 10.04 0.154 4011
 4013 3 42.99 103 10.19 0.182 4012
 4014 3 42.87 103 10.29 0.172 4013
 4015 3 42.76 103.1 10.41 0.093 4014
 4016 3 43.23 103 9.2 0.135 4006
 4017 3 43.1 102.8 9.2 0.104 4016
 4018 3 42.97 102.7 9.19 0.077 4017
 4019 3 42.91 102.6 9.13 0.123 4018
 4020 3 42.76 102.4 9.05 0.133 4019
 4021 3 42.72 102.3 9.02 0.127 4020
 4022 3 42.63 102.2 9.01 0.091 4021
 4023 3 42.53 102.2 9.02 0.089 4022
 4024 3 43.03 104.6 8.62 0.174 4004
 4025 3 42.85 104.5 8.73 0.191 4024
 4026 3 42.76 104.4 8.78 0.179 4025
 4027 3 42.52 104.6 8.69 0.116 4026
 4028 3 42.43 104.7 8.74 0.135 4027
 4029 3 42.38 104.8 8.88 0.095 4028
 4030 3 42.44 104.9 9.1 0.088 4029
 4031 3 42.39 105.1 9.2 0.095 4030
 4032 3 42.32 105.2 9.23 0.063 4031
 4033 3 42.38 105.2 9.37 0.133 4032
 4034 3 42.5 105.2 9.52 0.157 4033
 4035 3 42.67 105.3 9.47 0.115 4034
 4036 3 45.95 103.39 7.75 0.259 3987
 4037 3 45.45 102.49 7.6 0.137 4036
 4038 3 45.36 102.49 7.57 0.123 4037
 4039 3 45.21 102.39 7.58 0.078 4038
 4040 3 45.2 102.19 7.58 0.114 4039
 4041 3 45.22 102.09 7.57 0.000125 4040
 4042 3 45.95 103.49 7.82 0.259 4036
 4043 3 45.93 103.69 7.84 0.205 4042
 4044 3 46 103.79 7.76 0.202 4043
 4045 3 46.01 103.99 7.79 0.189 4044
 4046 3 46.23 103.99 7.87 0.153 4045
 4047 3 46.27 104.09 7.9 0.184 4046
 4048 3 46.51 104.09 7.94 0.062 4047
 4049 3 46.59 104.09 7.81 0.095 4048
 4050 3 46.2 104.29 7.87 0.113 4047
 4051 3 46.14 104.39 7.96 0.107 4050
 4052 3 46.13 104.59 8 0.055 4051
 4053 3 46.91 101.19 7.46 0.225 3973
 4054 3 50.15 101.68 6.66 0.504 3722
 4055 3 50.37 101.78 6.62 0.455 4054
 4056 3 50.41 101.78 6.74 0.265 4055
 4057 3 50.24 101.78 6.84 0.14 4056
 4058 3 49.78 101.69 7.33 0.154 4055
 4059 3 49.78 101.79 7.48 0.136 4058
 4060 3 49.75 101.89 7.61 0.174 4059
 4061 3 49.69 101.99 7.71 0.229 4060
 4062 3 49.73 101.98 7.83 0.379 4061
 4063 3 49.83 101.98 7.94 0.43 4062
 4064 3 49.51 102.19 8.19 0.195 4063
 4065 3 49.38 102.39 8.24 0.152 4064
 4066 3 49.22 102.59 8.18 0.114 4065
 4067 3 49.07 102.59 8.23 0.134 4066
 4068 3 48.93 102.69 8.28 0.084 4067
 4069 3 49.4 101.39 6.83 0.085 4054
 4070 3 49.65 99.34 4.74 0.153 3705
 4071 3 49.64 99.54 4.68 0.168 4070
 4072 3 49.58 99.67 4.61 0.183 4071
 4073 3 49.61 99.81 4.56 0.197 4072
 4074 3 49.76 100.09 4.54 0.161 4073
 4075 3 49.74 100.19 4.49 0.147 4074
 4076 3 49.8 100.29 4.54 0.194 4075
 4077 3 49.9 100.49 4.6 0.181 4076
 4078 3 49.91 100.59 4.59 0.212 4077
 4079 3 50.06 100.69 4.64 0.172 4078
 4080 3 50.19 100.89 4.71 0.149 4079
 4081 3 50.21 101.09 4.78 0.218 4080
 4082 3 50.29 101.19 4.75 0.259 4081
 4083 3 50.3 101.39 4.74 0.278 4082
 4084 3 50.47 101.49 4.7 0.231 4083
 4085 3 50.61 101.58 4.83 0.254 4084
 4086 3 50.72 101.58 4.82 0.278 4085
 4087 3 50.84 101.78 4.88 0.243 4086
 4088 3 50.88 101.88 4.86 0.218 4087
 4089 3 49.9 101.49 4.74 0.138 4083
 4090 3 49.64 101.49 4.85 0.106 4089
 4091 3 49.67 100.69 4.29 0.156 4078
 4092 3 49.76 100.79 4.19 0.155 4091
 4093 3 49.78 100.89 4.03 0.136 4092
 4094 3 49.89 100.99 3.88 0.152 4093
 4095 3 49.98 101.09 3.77 0.138 4094
 4096 3 49.98 101.19 3.64 0.167 4095
 4097 3 50.05 101.19 3.5 0.241 4096
 4098 3 50.21 101.29 3.48 0.255 4097
 4099 3 50.33 101.49 3.44 0.269 4098
 4100 3 50.42 101.59 3.27 0.291 4099
 4101 3 50.48 101.69 3.16 0.339 4100
 4102 3 50.5 101.79 3.04 0.4 4101
 4103 3 50.51 101.89 2.92 0.413 4102
 4104 3 50.52 102.09 2.82 0.377 4103
 4105 3 50.55 102.19 2.79 0.24 4104
 4106 3 50.53 102.39 2.85 0.144 4105
 4107 3 48.96 97.8 4.4 0.665 3702
 4108 3 48.98 97.68 4.28 0.452 4107
 4109 3 49 97.55 4.16 0.452 4108
 4110 3 48.1 97.64 4.71 0.119 4109
 4111 3 48 97.53 4.7 0.143 4110
 4112 3 47.9 97.48 4.71 0.138 4111
 4113 3 47.81 97.37 4.71 0.042 4112
 4114 3 49.03 97.29 3.91 0.452 4109
 4115 3 49.04 97.29 3.79 0.353 4114
 4116 3 48.84 97.55 3.72 0.178 4115
 4117 3 48.75 97.68 3.69 0.000125 4116
 4118 3 48.21 97.29 6.28 0.324 3695
 4119 3 48.13 97.27 6.41 0.354 4118
 4120 3 48.13 96.95 6.15 0.259 4119
 4121 3 48.09 96.78 6.07 0.17 4120
 4122 3 48.02 96.66 5.96 0.114 4121
 4123 3 48.01 96.49 5.95 0.114 4122
 4124 3 48.02 96.31 5.99 0.119 4123
 4125 3 47.99 96.18 5.92 0.141 4124
 4126 3 48.01 96.05 5.83 0.137 4125
 4127 3 48.06 97.52 6.82 0.246 4119
 4128 3 48.15 97.83 6.66 0.136 4127
 4129 3 48.13 97.98 6.6 0.103 4128
 4130 3 48.25 98.06 6.55 0.068 4129
 4131 3 48.33 98.16 6.53 0.114 4130
 4132 3 48.33 98.28 6.5 0.131 4131
 4133 3 48.31 98.42 6.53 0.069 4132
 4134 3 47.88 97.48 7.04 0.144 4127
 4135 3 47.79 97.35 7.13 0.154 4134
 4136 3 47.7 97.31 7.25 0.131 4135
 4137 3 47.66 97.32 7.35 0.141 4136
 4138 3 47.57 97.3 7.48 0.136 4137
 4139 3 47.48 97.27 7.6 0.167 4138
 4140 3 47.3 97.38 7.72 0.149 4139
 4141 3 47.13 97.4 7.84 0.153 4140
 4142 3 46.97 97.43 7.98 0.203 4141
 4143 3 46.84 97.44 8.07 0.22 4142
 4144 3 46.71 97.45 8.17 0.259 4143
 4145 3 46.66 97.07 7.95 0.071 4144
 4146 3 46.66 96.95 7.96 0.1 4145
 4147 3 46.67 96.8 7.94 0.091 4146
 4148 3 46.72 96.62 8 0.139 4147
 4149 3 46.8 96.5 8.06 0.152 4148
 4150 3 46.82 96.36 8.18 0.086 4149
 4151 3 46.83 96.29 8.27 0.099 4150
 4152 3 46.82 97.54 8.31 0.175 4144
 4153 3 46.27 97.51 8.24 0.15 4152
 4154 3 46.09 97.54 8.32 0.199 4153
 4155 3 45.93 97.57 8.38 0.182 4154
 4156 3 45.8 97.67 8.45 0.22 4155
 4157 3 45.71 97.71 8.5 0.295 4156
 4158 3 45.64 97.77 8.54 0.372 4157
 4159 3 45.57 97.81 8.61 0.467 4158
 4160 3 45.45 97.71 8.56 0.511 4159
 4161 3 45.67 97.03 8.2 0.091 4160
 4162 3 45.72 96.92 8.18 0.125 4161
 4163 3 45.73 96.73 8.19 0.108 4162
 4164 3 45.75 96.56 8.16 0.133 4163
 4165 3 45.78 96.45 8.12 0.098 4164
 4166 3 45.26 97.9 8.74 0.431 4160
 4167 3 45.15 97.91 8.76 0.44 4166
 4168 3 45.06 98.03 8.78 0.408 4167
 4169 3 44.81 97.42 8.85 0.122 4168
 4170 3 44.68 97.33 8.87 0.128 4169
 4171 3 44.59 97.17 8.92 0.169 4170
 4172 3 44.46 97.09 8.97 0.149 4171
 4173 3 45.03 98.19 8.87 0.269 4168
 4174 3 44.96 98.51 9.16 0.261 4173
 4175 3 44.84 98.59 9.25 0.269 4174
 4176 3 44.73 98.75 9.28 0.289 4175
 4177 3 44.69 98.89 9.28 0.324 4176
 4178 3 44.63 98.98 9.2 0.365 4177
 4179 3 44.57 99.14 9.19 0.348 4178
 4180 3 44.57 99.31 9.16 0.337 4179
 4181 3 44.69 99.57 9.14 0.226 4180
 4182 3 44.9 99.89 9.27 0.116 4181
 4183 3 44.88 100.09 9.25 0.124 4182
 4184 3 44.83 100.19 9.23 0.098 4183
 4185 3 44.59 99.68 9.03 0.109 4181
 4186 3 44.61 99.8 9.01 0.121 4185
 4187 3 44.61 99.89 8.96 0.111 4186
 4188 3 44.57 100.09 8.94 0.099 4187
 4189 3 44.61 100.19 8.89 0.112 4188
 4190 3 44.64 100.29 8.8 0.108 4189
 4191 3 44.74 100.49 8.73 0.141 4190
 4192 3 44.87 100.49 8.67 0.215 4191
 4193 3 44.89 100.49 8.52 0.208 4192
 4194 3 44.91 100.59 8.38 0.224 4193
 4195 3 44.97 100.69 8.27 0.129 4194
 4196 3 45.1 100.69 8.2 0.113 4195
 4197 3 45.22 100.79 8.18 0.097 4196
 4198 3 44.22 99.44 9.55 0.169 4180
 4199 3 44.17 99.6 9.55 0.128 4198
 4200 3 44.05 99.78 9.62 0.103 4199
 4201 3 43.99 100 9.63 0.08 4200
 4202 3 45.07 98.39 8.37 0.109 4173
 4203 3 45.1 98.53 8.32 0.128 4202
 4204 3 46.96 97.68 8.44 0.178 4152
 4205 3 47.04 97.78 8.56 0.209 4204
 4206 3 47.14 97.99 8.84 0.209 4205
 4207 3 47.39 97.86 9.06 0.119 4206
 4208 3 47.48 97.78 9.18 0.116 4207
 4209 3 47.5 97.85 9.28 0.121 4208
 4210 3 47.47 97.96 9.41 0.118 4209
 4211 3 46.92 98.27 8.82 0.125 4206
 4212 3 46.78 98.36 8.9 0.1 4211
 4213 3 49.37 98.97 7.49 0.376 3686
 4214 3 49.39 99.02 7.29 0.212 4213
 4215 3 49.5 99.17 7.34 0.183 4214
 4216 3 49.64 99.39 7.38 0.172 4215
 4217 3 49.5 99.38 7.8 0.144 4213
 4218 3 49.55 99.47 7.83 0.099 4217
 4219 3 49.51 99.57 7.84 0.000125 4218
 4220 3 43.39 64.83 20.52 0.122 609
 4221 3 43.54 64.84 20.46 0.079 4220
 4222 3 43.05 53.61 14.73 0.168 540
 4223 3 43.05 53.69 14.88 0.173 4222
 4224 3 43.03 53.77 15.04 0.199 4223
 4225 3 43.09 53.76 15.21 0.142 4224
 4226 3 44.89 49.02 4.75 0.066 485
 4227 3 44.88 49.07 4.87 0.000125 4226
 4228 3 30.94 15.51 7.86 0.498 256
 4229 3 30.91 15.55 7.98 0.391 4228
 4230 3 30.83 15.5 8.07 0.342 4229
 4231 3 30.67 15.42 8.23 0.311 4230
 4232 3 30.62 15.34 8.39 0.303 4231
 4233 3 30.46 15.29 8.54 0.315 4232
 4234 3 30.39 15.22 8.7 0.318 4233
 4235 3 30.32 15.18 8.87 0.343 4234
 4236 3 30.29 15.27 9.19 0.405 4235
 4237 3 30.24 15.19 9.34 0.435 4236
 4238 3 30.23 15.08 9.44 0.457 4237
 4239 3 30.16 15.06 9.61 0.445 4238
 4240 3 30.2 15.05 10.05 0.54 4239
 4241 3 30.1 14.97 10.13 0.562 4240
 4242 3 29.97 14.85 10.22 0.558 4241
 4243 3 29.79 14.85 10.42 0.554 4242
 4244 3 29.59 14.66 10.61 0.649 4243
 4245 3 29.9 14.11 10.54 0.739 4244
 4246 3 30.41 13.56 10.29 0.314 4245
 4247 3 30.87 13.29 10.24 0.181 4246
 4248 3 30.99 13.27 10.17 0.158 4247
 4249 3 31.16 13.29 10.1 0.177 4248
 4250 3 31.26 13.24 10.01 0.184 4249
 4251 3 31.37 13.2 9.91 0.2 4250
 4252 3 31.45 13.22 9.82 0.199 4251
 4253 3 31.57 13.25 9.72 0.168 4252
 4254 3 31.66 13.18 9.58 0.186 4253
 4255 3 31.73 13.22 9.41 0.206 4254
 4256 3 31.84 13.22 9.29 0.22 4255
 4257 3 31.94 13.2 9.18 0.213 4256
 4258 3 32.08 13.31 9.04 0.213 4257
 4259 3 32.12 13.3 8.83 0.221 4258
 4260 3 32.21 13.3 8.69 0.256 4259
 4261 3 32.3 13.29 8.56 0.278 4260
 4262 3 32.37 13.31 8.45 0.299 4261
 4263 3 32.26 13.37 8.19 0.276 4262
 4264 3 32.36 13.46 8.08 0.282 4263
 4265 3 32.43 13.44 7.89 0.312 4264
 4266 3 32.49 13.36 7.76 0.326 4265
 4267 3 32.47 13.29 7.57 0.332 4266
 4268 3 32.42 13.27 7.38 0.342 4267
 4269 3 32.37 13.14 7.2 0.35 4268
 4270 3 32.37 13.02 7.07 0.348 4269
 4271 3 32.48 12.98 6.92 0.323 4270
 4272 3 32.85 13.17 6.71 0.11 4271
 4273 3 32.93 13.24 6.5 0.167 4272
 4274 3 32.98 13.23 6.37 0.205 4273
 4275 3 33.04 13.34 6.26 0.209 4274
 4276 3 33.01 13.75 6.26 0.11 4275
 4277 3 33.04 13.86 6.14 0.099 4276
 4278 3 33.11 13.95 6.02 0.111 4277
 4279 3 33.14 14.09 5.86 0.109 4278
 4280 3 33.21 14.16 5.72 0.136 4279
 4281 3 33.14 14.27 5.66 0.177 4280
 4282 3 32.98 14.38 5.64 0.092 4281
 4283 3 32.8 14.43 5.61 0.135 4282
 4284 3 32.76 14.54 5.57 0.172 4283
 4285 3 32.9 14.75 5.44 0.145 4284
 4286 3 32.96 14.79 5.36 0.174 4285
 4287 3 32.95 14.96 5.11 0.06 4286
 4288 3 32.93 15.07 5.1 0.000125 4287
 4289 3 33.2 14.9 5.32 0.223 4286
 4290 3 33.31 15.01 5.29 0.233 4289
 4291 3 33.42 15.13 5.26 0.171 4290
 4292 3 33.44 15.22 5.05 0.168 4291
 4293 3 33.58 15.33 5.06 0.085 4292
 4294 3 33.55 15.13 4.82 0.061 4292
 4295 3 33.74 15.11 4.77 0.11 4294
 4296 3 33.97 15.15 4.83 0.09 4295
 4297 3 34.06 15.17 4.9 0.102 4296
 4298 3 34.16 15.21 4.91 0.079 4297
 4299 3 33.29 14.69 5 0.087 4290
 4300 3 33.46 14.69 4.9 0.106 4299
 4301 3 33.67 14.64 4.79 0.000125 4300
 4302 3 32.6 14.34 5.63 0.161 4284
 4303 3 32.43 14.15 5.69 0.171 4302
 4304 3 32.35 14.07 5.59 0.194 4303
 4305 3 32.29 14.01 5.48 0.223 4304
 4306 3 32.23 13.92 5.37 0.252 4305
 4307 3 32.45 13.99 5.13 0.129 4306
 4308 3 32.44 14.03 4.92 0.063 4307
 4309 3 32.45 14.1 4.75 0.117 4308
 4310 3 32.49 14.11 4.56 0.122 4309
 4311 3 32.61 14.19 4.38 0.147 4310
 4312 3 32.7 14.25 4.29 0.137 4311
 4313 3 32.84 14.29 4.23 0.098 4312
 4314 3 32.98 14.3 4.17 0.117 4313
 4315 3 32.98 14.24 4.08 0.018 4314
 4316 3 31.89 13.85 5.33 0.129 4306
 4317 3 31.68 13.9 5.26 0.1 4316
 4318 3 33.38 14.34 5.47 0.086 4281
 4319 3 33.48 14.43 5.4 0.056 4318
 4320 3 33.55 14.53 5.33 0.075 4319
 4321 3 33.66 14.58 5.25 0.047 4320
 4322 3 33.85 14.74 5.2 0.109 4321
 4323 3 33.93 14.83 5.11 0.095 4322
 4324 3 33.12 13.08 6.09 0.15 4275
 4325 3 33.17 13.03 5.97 0.176 4324
 4326 3 33.25 12.97 5.85 0.23 4325
 4327 3 33.31 12.92 5.78 0.201 4326
 4328 3 33.42 12.94 5.75 0.219 4327
 4329 3 33.1 13.31 5.55 0.127 4328
 4330 3 33.05 13.45 5.45 0.123 4329
 4331 3 33.04 13.56 5.41 0.147 4330
 4332 3 32.85 13.51 5.64 0.069 4331
 4333 3 32.69 13.52 5.77 0.066 4332
 4334 3 32.58 13.45 5.85 0.111 4333
 4335 3 32.51 13.41 5.97 0.069 4334
 4336 3 33.07 13.7 5.21 0.053 4331
 4337 3 33.08 13.88 5.03 0.072 4336
 4338 3 33.1 13.97 4.87 0.091 4337
 4339 3 33.44 12.91 5.67 0.251 4328
 4340 3 33.49 12.38 5.77 0.097 4339
 4341 3 33.48 12.19 5.81 0.126 4340
 4342 3 33.5 11.99 5.85 0.112 4341
 4343 3 33.44 11.81 5.9 0.072 4342
 4344 3 33.45 11.68 6.01 0.073 4343
 4345 3 33.5 11.52 6.15 0.044 4344
 4346 3 33.58 11.37 6.17 0.037 4345
 4347 3 33.47 12.88 5.59 0.251 4339
 4348 3 33.51 12.8 5.45 0.294 4347
 4349 3 33.57 12.75 5.34 0.324 4348
 4350 3 33.98 12.79 5.53 0.119 4349
 4351 3 34.12 12.82 5.52 0.094 4350
 4352 3 34.24 12.91 5.51 0.086 4351
 4353 3 34.33 12.89 5.42 0.148 4352
 4354 3 34.34 12.71 5.35 0.153 4353
 4355 3 34.49 12.62 5.13 0.061 4354
 4356 3 34.47 12.59 5.02 0.126 4355
 4357 3 34.36 13.11 5.48 0.054 4353
 4358 3 34.38 13.22 5.59 0.061 4357
 4359 3 33.58 12.62 5 0.299 4349
 4360 3 33.55 12.47 4.82 0.289 4359
 4361 3 33.53 12.39 4.67 0.254 4360
 4362 3 33.43 12.13 4.54 0.212 4361
 4363 3 33.58 12.46 4.32 0.13 4362
 4364 3 33.78 12.36 4.17 0.042 4363
 4365 3 33.88 12.46 4.11 0.118 4364
 4366 3 33.92 12.51 3.98 0.172 4365
 4367 3 33.9 12.65 3.94 0.227 4366
 4368 3 34 12.7 3.84 0.245 4367
 4369 3 34.14 12.72 3.8 0.24 4368
 4370 3 34.19 12.57 3.54 0.219 4369
 4371 3 34.3 12.98 3.38 0.07 4370
 4372 3 34.36 13.1 3.22 0.081 4371
 4373 3 34.39 13.22 3.2 0.079 4372
 4374 3 34.45 13.32 3.18 0.084 4373
 4375 3 34.68 13.37 3.25 0.119 4374
 4376 3 34.78 13.43 3.27 0.088 4375
 4377 3 34.8 13.51 3.16 0.103 4376
 4378 3 34.78 13.57 3.06 0.146 4377
 4379 3 34.52 13.66 3.12 0.167 4378
 4380 3 34.55 13.78 2.99 0.209 4379
 4381 3 34.08 13.81 3.3 0.148 4380
 4382 3 33.94 13.84 3.38 0.144 4381
 4383 3 33.65 13.88 3.5 0.139 4382
 4384 3 33.51 13.86 3.52 0.124 4383
 4385 3 33.3 13.76 3.5 0.000125 4384
 4386 3 34.62 13.83 2.88 0.085 4380
 4387 3 34.69 13.89 2.77 0.151 4386
 4388 3 34.83 13.95 2.57 0.101 4387
 4389 3 34.88 13.91 2.5 0.133 4388
 4390 3 34.96 13.85 2.32 0.1 4389
 4391 3 35.02 13.79 2.09 0.128 4390
 4392 3 34.93 13.72 1.86 0.098 4391
 4393 3 34.89 13.68 1.75 0.149 4392
 4394 3 34.88 13.41 1.74 0.145 4393
 4395 3 34.95 14 2.53 0.092 4389
 4396 3 35.13 14.07 2.49 0.082 4395
 4397 3 35.24 14.15 2.37 0.073 4396
 4398 3 35.32 14.23 2.35 0.079 4397
 4399 3 35.45 14.36 2.31 0.111 4398
 4400 3 35.57 14.32 2.3 0.099 4399
 4401 3 35.7 14.25 2.3 0.098 4400
 4402 3 34.94 13.57 2.99 0.06 4378
 4403 3 35.05 13.6 2.97 0.075 4402
 4404 3 34.05 12.21 3.46 0.149 4370
 4405 3 33.99 12.12 3.39 0.215 4404
 4406 3 34.28 12.16 3.18 0.154 4405
 4407 3 34.2 12.03 3.19 0.168 4406
 4408 3 34.06 11.87 3.3 0.057 4407
 4409 3 33.75 11.95 3.31 0.067 4405
 4410 3 33.79 11.83 3.23 0.09 4409
 4411 3 33.77 11.67 3.22 0.1 4410
 4412 3 33.55 12.15 4.53 0.153 4362
 4413 3 33.82 12.23 4.61 0.139 4412
 4414 3 33.89 12.08 4.7 0.115 4413
 4415 3 33.89 11.83 4.83 0.091 4414
 4416 3 33.84 11.68 4.88 0.14 4415
 4417 3 33.78 11.7 5.06 0.143 4416
 4418 3 33.72 11.84 5.12 0.068 4417
 4419 3 33.19 11.89 4.61 0.152 4412
 4420 3 33.04 11.74 4.54 0.13 4419
 4421 3 32.88 11.63 4.49 0.129 4420
 4422 3 32.72 11.57 4.45 0.109 4421
 4423 3 32.59 11.56 4.33 0.152 4422
 4424 3 32.4 11.48 4.16 0.201 4423
 4425 3 32.25 11.41 4.15 0.191 4424
 4426 3 32.14 11.23 4.15 0.145 4425
 4427 3 32.06 11.08 4.13 0.149 4426
 4428 3 31.99 11 4.1 0.167 4427
 4429 3 31.88 11.12 3.88 0.213 4428
 4430 3 31.86 11.05 3.75 0.333 4429
 4431 3 32.15 11.45 3.61 0.098 4430
 4432 3 32.24 11.57 3.46 0.073 4431
 4433 3 32.18 11.71 3.43 0.125 4432
 4434 3 32.11 11.85 3.38 0.069 4433
 4435 3 31.98 12.05 3.3 0.106 4434
 4436 3 31.88 12.21 3.32 0.113 4435
 4437 3 31.8 12.34 3.16 0.079 4436
 4438 3 31.76 12.43 3.11 0.081 4437
 4439 3 31.78 12.52 3.01 0.000125 4438
 4440 3 31.82 10.92 3.65 0.41 4430
 4441 3 31.98 11.16 3.06 0.132 4440
 4442 3 32.15 11.16 3.06 0.000125 4441
 4443 3 31.93 11.43 2.97 0.073 4441
 4444 3 31.87 11.55 2.9 0.057 4443
 4445 3 31.9 11.66 2.99 0.071 4444
 4446 3 31.75 10.75 3.71 0.389 4440
 4447 3 31.48 10.43 4 0.299 4446
 4448 3 31.64 10.35 4.41 0.194 4447
 4449 3 31.46 10.38 4.66 0.17 4448
 4450 3 31.38 10.42 4.83 0.121 4449
 4451 3 31.27 10.38 4.96 0.033 4450
 4452 3 31.23 10.39 5.06 0.077 4451
 4453 3 31.18 10.36 5.17 0.084 4452
 4454 3 31.12 10.45 5.22 0.084 4453
 4455 3 31.08 10.6 5.25 0.053 4454
 4456 3 31.04 10.71 5.32 0.086 4455
 4457 3 31.9 10.32 4.11 0.093 4448
 4458 3 31.38 10.24 3.82 0.333 4447
 4459 3 31.39 10.06 3.81 0.302 4458
 4460 3 31.39 9.93 3.85 0.279 4459
 4461 3 31.24 9.74 3.88 0.083 4460
 4462 3 31.2 9.62 3.9 0.075 4461
 4463 3 31.21 9.93 3.78 0.128 4460
 4464 3 31.67 9.67 3.79 0.109 4463
 4465 3 31.59 9.51 3.84 0.076 4464
 4466 3 31.58 9.41 3.82 0.129 4465
 4467 3 31.46 9.33 3.86 0.127 4466
 4468 3 31.35 9.23 3.9 0.094 4467
 4469 3 31.33 9.11 3.92 0.126 4468
 4470 3 31.35 8.94 3.93 0.133 4469
 4471 3 31.27 8.81 3.97 0.158 4470
 4472 3 31.08 8.73 3.98 0.201 4471
 4473 3 30.86 8.68 3.82 0.134 4472
 4474 3 30.84 8.65 3.69 0.142 4473
 4475 3 30.75 8.58 3.54 0.157 4474
 4476 3 30.66 8.49 3.44 0.164 4475
 4477 3 30.56 8.38 3.42 0.145 4476
 4478 3 30.56 8.23 3.45 0.142 4477
 4479 3 30.53 8.1 3.55 0.155 4478
 4480 3 30.52 7.99 3.71 0.142 4479
 4481 3 30.52 7.87 3.82 0.079 4480
 4482 3 30.56 7.75 3.77 0.081 4481
 4483 3 30.6 7.6 3.75 0.103 4482
 4484 3 30.71 7.49 3.67 0.137 4483
 4485 3 30.78 7.36 3.67 0.129 4484
 4486 3 30.8 7.24 3.67 0.109 4485
 4487 3 30.83 7.12 3.74 0.04 4486
 4488 3 31.27 8.53 4.14 0.147 4472
 4489 3 31.34 8.4 4.16 0.135 4488
 4490 3 31.48 8.25 4.16 0.149 4489
 4491 3 31.61 8.19 4.09 0.195 4490
 4492 3 31.73 8.23 4.01 0.156 4491
 4493 3 31.88 8.36 3.86 0.126 4492
 4494 3 32 8.34 3.78 0.121 4493
 4495 3 32.1 8.33 3.73 0.057 4494
 4496 3 31.11 9.85 3.75 0.151 4463
 4497 3 31.02 9.51 3.62 0.084 4496
 4498 3 31.09 9.34 3.59 0.065 4497
 4499 3 31.03 9.94 3.7 0.128 4496
 4500 3 31.71 10.66 3.74 0.389 4446
 4501 3 31.82 11.36 4.02 0.083 4500
 4502 3 31.74 11.39 4.15 0.106 4501
 4503 3 31.62 11.33 4.3 0.094 4502
 4504 3 31.39 11.33 4.44 0.137 4503
 4505 3 31.26 11.29 4.54 0.145 4504
 4506 3 31.09 11.24 4.55 0.119 4505
 4507 3 30.97 11.15 4.48 0.107 4506
 4508 3 30.88 11.06 4.49 0.088 4507
 4509 3 30.79 11 4.61 0.097 4508
 4510 3 30.66 10.94 4.73 0.043 4509
 4511 3 30.59 10.87 4.78 0.066 4510
 4512 3 31.68 10.57 3.77 0.389 4500
 4513 3 32.15 10.67 3.42 0.08 4512
 4514 3 32.21 10.59 3.35 0.109 4513
 4515 3 32.29 10.54 3.24 0.09 4514
 4516 3 32.41 10.5 3.15 0.081 4515
 4517 3 32.53 10.44 3.12 0.096 4516
 4518 3 32.67 10.4 3.18 0.000125 4517
 4519 3 32.16 12.7 6.75 0.19 4271
 4520 3 32.13 12.61 6.57 0.171 4519
 4521 3 32.11 12.53 6.39 0.159 4520
 4522 3 32.1 12.5 6.22 0.163 4521
 4523 3 32.13 12.59 6.05 0.191 4522
 4524 3 32.12 12.42 5.93 0.213 4523
 4525 3 32.17 12.3 5.85 0.236 4524
 4526 3 32.22 12.15 5.71 0.195 4525
 4527 3 32.24 11.97 5.79 0.217 4526
 4528 3 32.39 11.93 5.61 0.302 4527
 4529 3 32.52 11.79 5.48 0.336 4528
 4530 3 32.65 11.77 5.39 0.319 4529
 4531 3 32.73 11.52 5.45 0.283 4530
 4532 3 32.84 11.41 5.41 0.332 4531
 4533 3 32.95 11.25 5.39 0.348 4532
 4534 3 33.11 11.19 5.33 0.389 4533
 4535 3 33.24 11.12 5.29 0.419 4534
 4536 3 33.35 10.98 5.34 0.461 4535
 4537 3 33.13 10.4 5.09 0.174 4536
 4538 3 33.19 10.23 5.06 0.135 4537
 4539 3 33.28 10.13 5.03 0.143 4538
 4540 3 33.4 9.94 4.92 0.174 4539
 4541 3 33.44 9.8 4.81 0.168 4540
 4542 3 33.46 9.63 4.68 0.205 4541
 4543 3 33.53 9.62 4.58 0.272 4542
 4544 3 33.59 9.35 4.53 0.247 4543
 4545 3 33.63 9.11 4.58 0.254 4544
 4546 3 33.75 8.94 4.56 0.302 4545
 4547 3 33.83 8.84 4.52 0.35 4546
 4548 3 33.92 8.67 4.52 0.35 4547
 4549 3 33.8 8.46 4.55 0.305 4548
 4550 3 33.9 8.33 4.45 0.329 4549
 4551 3 33.92 8.13 4.42 0.35 4550
 4552 3 33.96 8.02 4.31 0.399 4551
 4553 3 33.63 7.7 4.66 0.154 4552
 4554 3 33.59 7.64 4.81 0.137 4553
 4555 3 33.52 7.51 4.84 0.136 4554
 4556 3 33.33 7.43 4.86 0.1 4555
 4557 3 34.13 8.17 3.95 0.35 4552
 4558 3 34.26 8.16 3.91 0.377 4557
 4559 3 33.87 8.59 3.67 0.075 4558
 4560 3 33.78 8.56 3.59 0.052 4559
 4561 3 34.13 7.98 3.94 0.223 4558
 4562 3 33.79 7.58 4.05 0.126 4561
 4563 3 34.06 7.88 3.96 0.223 4561
 4564 3 34.42 8.31 3.77 0.131 4563
 4565 3 34.66 8.43 3.52 0.062 4564
 4566 3 34.5 8.38 3.7 0.131 4564
 4567 3 34.63 8.25 4.28 0.05 4566
 4568 3 34.67 8.28 4.38 0.098 4567
 4569 3 34.71 8.36 4.53 0.117 4568
 4570 3 34.79 8.39 4.62 0.122 4569
 4571 3 34.77 8.49 4.8 0.114 4570
 4572 3 34.82 8.61 4.9 0.102 4571
 4573 3 34.9 8.67 5.05 0.098 4572
 4574 3 33.76 9.65 4.29 0.085 4544
 4575 3 33.81 9.79 4.15 0.089 4574
 4576 3 33.87 9.9 4.05 0.085 4575
 4577 3 33.77 10.06 3.97 0.131 4576
 4578 3 33.56 10.18 3.95 0.132 4577
 4579 3 33.4 10.16 3.86 0.141 4578
 4580 3 33.47 10.27 3.74 0.062 4579
 4581 3 33.42 10.32 3.63 0.126 4580
 4582 3 33.41 10.4 3.54 0.159 4581
 4583 3 33.55 10.44 3.53 0.076 4582
 4584 3 33.58 10.56 3.46 0.105 4583
 4585 3 33.33 10.61 3.36 0.082 4582
 4586 3 33.33 10.77 3.26 0.098 4585
 4587 3 33.34 10.93 3.21 0.091 4586
 4588 3 33.28 11.14 3.18 0.109 4587
 4589 3 33.19 11.31 3.12 0.131 4588
 4590 3 33.2 11.38 3.02 0.142 4589
 4591 3 33.28 11.41 2.89 0.000125 4590
 4592 3 33.34 10.03 3.87 0.174 4579
 4593 3 33.19 10.17 3.75 0.062 4592
 4594 3 33.62 10.05 4.52 0.075 4543
 4595 3 33.69 10.17 4.48 0.074 4594
 4596 3 33.75 10.23 4.41 0.042 4595
 4597 3 33.68 11.26 5.62 0.329 4536
 4598 3 33.79 11.22 5.79 0.336 4597
 4599 3 33.56 11.03 6.2 0.076 4598
 4600 3 33.49 11.06 6.32 0.088 4599
 4601 3 33.41 11.05 6.4 0.076 4600
 4602 3 33.3 11.06 6.48 0.096 4601
 4603 3 33.14 11.11 6.59 0.096 4602
 4604 3 32.95 11.14 6.71 0.125 4603
 4605 3 32.77 11.25 6.79 0.122 4604
 4606 3 32.66 11.34 6.85 0.07 4605
 4607 3 32.51 11.38 6.86 0.112 4606
 4608 3 32.24 11.39 6.83 0.116 4607
 4609 3 32.11 11.29 6.82 0.105 4608
 4610 3 31.99 11.25 6.83 0.152 4609
 4611 3 31.9 11.2 6.93 0.125 4610
 4612 3 31.79 11.28 6.84 0.000125 4611
 4613 3 33.98 11.26 5.69 0.284 4598
 4614 3 34.21 11.24 5.18 0.131 4613
 4615 3 34.29 11.26 5.03 0.13 4614
 4616 3 34.42 11.39 5.02 0.08 4615
 4617 3 34.41 11.51 4.92 0.118 4616
 4618 3 34.49 11.61 4.88 0.156 4617
 4619 3 34.38 11.84 5.05 0.112 4618
 4620 3 34.41 11.89 4.92 0.153 4619
 4621 3 34.43 11.98 4.73 0.095 4620
 4622 3 34.44 12.07 4.65 0.11 4621
 4623 3 34.49 12.2 4.55 0.089 4622
 4624 3 34.44 12.35 4.4 0.099 4623
 4625 3 34.36 12.44 4.29 0.066 4624
 4626 3 34.67 11.63 4.71 0.116 4618
 4627 3 34.73 11.71 4.58 0.168 4626
 4628 3 34.67 11.8 4.36 0.162 4627
 4629 3 34.69 11.93 4.22 0.146 4628
 4630 3 34.74 12.02 4.2 0.000125 4629
 4631 3 34.47 11.62 4.29 0.044 4628
 4632 3 34.38 11.7 4.16 0.097 4631
 4633 3 34.44 11.76 4.01 0.111 4632
 4634 3 34.44 11.78 3.88 0.11 4633
 4635 3 34.48 11.88 3.81 0.154 4634
 4636 3 34.53 11.96 3.74 0.000125 4635
 4637 3 33.92 10.94 6.12 0.111 4613
 4638 3 33.94 10.78 6.26 0.146 4637
 4639 3 33.95 10.66 6.4 0.218 4638
 4640 3 33.91 10.54 6.58 0.249 4639
 4641 3 33.96 10.33 6.76 0.191 4640
 4642 3 34 10.18 6.95 0.137 4641
 4643 3 34.12 10.06 7 0.196 4642
 4644 3 34.29 9.99 7 0.269 4643
 4645 3 34.4 9.88 7 0.274 4644
 4646 3 34.17 9.46 7.1 0.083 4645
 4647 3 34.25 9.32 7.07 0.095 4646
 4648 3 34.41 9.31 7.01 0.159 4647
 4649 3 34.3 8.94 6.94 0.124 4648
 4650 3 34.24 8.79 6.92 0.213 4649
 4651 3 34.19 8.68 6.92 0.309 4650
 4652 3 34.11 8.53 6.74 0.211 4651
 4653 3 33.96 8.47 6.68 0.205 4652
 4654 3 33.77 8.45 6.73 0.176 4653
 4655 3 33.63 8.61 6.95 0.093 4654
 4656 3 33.68 8.7 6.8 0.043 4655
 4657 3 33.7 8.67 6.68 0.099 4656
 4658 3 33.75 8.61 6.59 0.000125 4657
 4659 3 33.85 8.44 6.47 0.045 4654
 4660 3 33.8 8.53 6.37 0.1 4659
 4661 3 33.86 8.56 6.28 0.000125 4660
 4662 3 34.28 9.01 7.3 0.119 4651
 4663 3 34.35 9.17 7.27 0.047 4662
 4664 3 32.09 12.89 6.09 0.101 4523
 4665 3 32.15 13.06 6.06 0.086 4664
 4666 3 32.11 13.19 6.1 0.078 4665
 4667 3 31.96 12.8 6.22 0.147 4664
 4668 3 31.88 12.79 6.33 0.108 4667
 4669 3 32.11 12.72 7.37 0.039 4270
 4670 3 32.02 12.67 7.49 0.097 4669
 4671 3 31.94 12.68 7.63 0.071 4670
 4672 3 31.82 12.73 7.81 0.113 4671
 4673 3 31.95 12.58 7.91 0.103 4672
 4674 3 32.04 12.5 7.93 0.162 4673
 4675 3 32.08 12.3 7.88 0.193 4674
 4676 3 32.13 12.15 7.91 0.215 4675
 4677 3 32.25 12.11 7.87 0.099 4676
 4678 3 32.24 11.94 7.79 0.1 4677
 4679 3 32.23 11.77 7.76 0.095 4678
 4680 3 32.29 11.59 7.75 0.109 4679
 4681 3 32.37 11.48 7.76 0.137 4680
 4682 3 32.48 11.49 7.79 0.144 4681
 4683 3 31.87 11.94 8.09 0.1 4676
 4684 3 31.79 11.88 8.22 0.132 4683
 4685 3 32.05 11.81 8.26 0.114 4684
 4686 3 32.12 11.71 8.22 0.111 4685
 4687 3 31.59 11.84 8.22 0.111 4684
 4688 3 31.4 11.79 8.25 0.105 4687
 4689 3 31.29 11.76 8.26 0.067 4688
 4690 3 31.69 12.83 7.79 0.085 4672
 4691 3 31.53 12.9 7.83 0.087 4690
 4692 3 31.41 12.89 7.95 0.133 4691
 4693 3 31.35 13.13 8.02 0.066 4692
 4694 3 31.33 13.25 8.08 0.077 4693
 4695 3 31.31 13.42 8.11 0.065 4694
 4696 3 31.24 13.55 8.18 0.099 4695
 4697 3 31.16 13.65 8.24 0.176 4696
 4698 3 31 13.74 8.29 0.223 4697
 4699 3 30.9 13.78 8.39 0.24 4698
 4700 3 30.84 13.74 8.61 0.161 4699
 4701 3 30.75 13.84 8.69 0.119 4700
 4702 3 30.69 13.93 8.68 0.204 4701
 4703 3 30.64 14.02 8.7 0.255 4702
 4704 3 30.74 14.28 8.66 0.195 4703
 4705 3 30.76 14.42 8.62 0.145 4704
 4706 3 30.81 14.59 8.55 0.161 4705
 4707 3 30.97 14.45 8.46 0.119 4706
 4708 3 30.85 14.33 8.29 0.097 4707
 4709 3 30.59 13.74 8.2 0.085 4699
 4710 3 30.47 13.75 8.22 0.127 4709
 4711 3 30.3 13.79 8.2 0.072 4710
 4712 3 31.37 12.78 8.01 0.118 4692
 4713 3 31.36 12.78 8.13 0.124 4712
 4714 3 31.23 12.81 8.24 0.027 4713
 4715 3 31.13 12.78 8.32 0.134 4714
 4716 3 31.02 12.69 8.32 0.179 4715
 4717 3 30.91 12.44 8.23 0.129 4716
 4718 3 30.75 12.28 8.31 0.092 4717
 4719 3 30.67 12.14 8.37 0.083 4718
 4720 3 30.63 12.01 8.39 0.141 4719
 4721 3 30.6 11.9 8.42 0.174 4720
 4722 3 30.94 12.95 8.54 0.105 4716
 4723 3 30.83 12.94 8.57 0.127 4722
 4724 3 30.69 12.94 8.62 0.182 4723
 4725 3 30.52 12.96 8.64 0.117 4724
 4726 3 30.39 13.05 8.65 0.055 4725
 4727 3 30.26 13.12 8.65 0.079 4726
 4728 3 30.18 13.25 8.57 0.083 4727
 4729 3 30.03 13.32 8.54 0.104 4728
 4730 3 29.79 13.4 8.59 0.13 4729
 4731 3 29.61 13.43 8.64 0.118 4730
 4732 3 29.5 13.45 8.63 0.178 4731
 4733 3 29.34 13.24 8.38 0.076 4732
 4734 3 29.3 13.21 8.26 0.1 4733
 4735 3 29.22 13.16 8.15 0.102 4734
 4736 3 29.21 13.12 8.02 0.117 4735
 4737 3 29.14 13.02 7.94 0.18 4736
 4738 3 29.04 12.84 8.03 0.138 4737
 4739 3 28.96 12.71 8.06 0.083 4738
 4740 3 28.9 12.55 8.08 0.102 4739
 4741 3 28.81 12.36 7.99 0.159 4740
 4742 3 28.76 12.29 7.78 0.121 4741
 4743 3 28.61 12.29 7.7 0.179 4742
 4744 3 29.18 13.09 7.68 0.064 4737
 4745 3 29.15 13.18 7.61 0.000125 4744
 4746 3 32.73 13.06 8.78 0.127 4262
 4747 3 32.84 13.28 8.79 0.115 4746
 4748 3 32.92 13.39 8.7 0.108 4747
 4749 3 33.02 13.5 8.65 0.105 4748
 4750 3 33.17 13.53 8.63 0.08 4749
 4751 3 33.37 13.48 8.6 0.18 4750
 4752 3 33.51 13.09 8.62 0.093 4751
 4753 3 33.51 12.96 8.69 0.114 4752
 4754 3 33.59 12.78 8.65 0.082 4753
 4755 3 33.57 13.91 8.54 0.153 4751
 4756 3 33.79 14.01 8.56 0.154 4755
 4757 3 33.97 14.1 8.57 0.136 4756
 4758 3 34.02 14.27 8.69 0.138 4757
 4759 3 34.08 14.28 9.02 0.095 4758
 4760 3 34.14 14.4 9.18 0.083 4759
 4761 3 34.2 14.4 9.25 0.111 4760
 4762 3 34.17 14.35 9.37 0.096 4761
 4763 3 34.06 14.51 8.51 0.125 4758
 4764 3 34.21 14.6 8.4 0.094 4763
 4765 3 34.39 14.64 8.27 0.104 4764
 4766 3 34.5 14.73 8.19 0.138 4765
 4767 3 34.51 14.84 8.16 0.18 4766
 4768 3 34.7 14.64 8.03 0.13 4767
 4769 3 34.73 14.51 8.03 0.000125 4768
 4770 3 34.6 15.04 8.16 0.096 4767
 4771 3 34.63 15.19 8.18 0.061 4770
 4772 3 34.74 15.26 8.2 0.075 4771
 4773 3 34.81 15.32 8.32 0.102 4772
 4774 3 34.85 15.36 8.46 0.07 4773
 4775 3 32.81 13.27 8.97 0.109 4747
 4776 3 32.74 13.22 9.02 0.127 4775
 4777 3 32.83 12.87 8.94 0.123 4746
 4778 3 32.85 12.8 9.1 0.066 4777
 4779 3 32.96 12.82 9.27 0.106 4778
 4780 3 32.99 12.76 9.38 0.083 4779
 4781 3 29.81 14.01 10.62 0.637 4245
 4782 3 29.75 13.92 10.69 0.502 4781
 4783 3 29.71 13.84 10.83 0.411 4782
 4784 3 29.74 13.69 10.91 0.368 4783
 4785 3 29.85 13.5 10.98 0.356 4784
 4786 3 29.74 13.4 11.13 0.399 4785
 4787 3 29.76 13.3 11.23 0.391 4786
 4788 3 29.75 13.09 11.28 0.373 4787
 4789 3 29.78 12.9 11.27 0.365 4788
 4790 3 29.71 12.79 11.43 0.314 4789
 4791 3 29.65 12.59 11.45 0.319 4790
 4792 3 29.66 12.37 11.53 0.3 4791
 4793 3 29.54 12.2 11.65 0.296 4792
 4794 3 29.41 12.06 11.75 0.311 4793
 4795 3 29.19 11.25 11.57 0.557 4794
 4796 3 29.48 10.5 11.49 0.249 4795
 4797 3 29.54 10.38 11.43 0.244 4796
 4798 3 29.66 10.21 11.4 0.274 4797
 4799 3 29.67 10.08 11.3 0.281 4798
 4800 3 29.78 9.89 11.25 0.284 4799
 4801 3 29.95 9.74 11.18 0.284 4800
 4802 3 29.98 9.61 11.06 0.275 4801
 4803 3 30.15 9.49 10.9 0.279 4802
 4804 3 30.19 9.42 10.8 0.261 4803
 4805 3 30.31 9.2 10.6 0.338 4804
 4806 3 30.36 9.1 10.47 0.365 4805
 4807 3 30.44 8.93 10.35 0.308 4806
 4808 3 30.58 8.68 10.19 0.282 4807
 4809 3 30.71 8.43 10.06 0.304 4808
 4810 3 30.72 8.28 10.03 0.332 4809
 4811 3 30.75 8.18 9.98 0.418 4810
 4812 3 30.62 8.06 9.81 0.481 4811
 4813 3 30.51 8 9.57 0.489 4812
 4814 3 30.42 7.87 9.53 0.529 4813
 4815 3 30.28 7.79 9.53 0.583 4814
 4816 3 30.3 7.68 9.46 0.647 4815
 4817 3 30.73 7.11 9.53 0.314 4816
 4818 3 30.76 6.99 9.61 0.383 4817
 4819 3 30.69 7.17 9.19 0.176 4818
 4820 3 30.66 7.08 8.95 0.193 4819
 4821 3 30.68 7.04 8.79 0.221 4820
 4822 3 30.72 6.93 8.67 0.19 4821
 4823 3 30.81 6.86 8.56 0.168 4822
 4824 3 30.91 6.93 8.42 0.167 4823
 4825 3 31.01 6.93 8.32 0.201 4824
 4826 3 31.24 7.3 8.53 0.125 4825
 4827 3 31.33 7.41 8.66 0.185 4826
 4828 3 31.49 7.71 8.49 0.105 4827
 4829 3 31.56 7.85 8.46 0.076 4828
 4830 3 31.63 8.05 8.42 0.094 4829
 4831 3 31.63 8.23 8.42 0.064 4830
 4832 3 31.64 8.36 8.42 0.073 4831
 4833 3 31.67 8.46 8.41 0.064 4832
 4834 3 31.72 8.56 8.38 0.078 4833
 4835 3 31.75 8.68 8.35 0.079 4834
 4836 3 31.76 8.83 8.33 0.112 4835
 4837 3 31.92 9.01 8.15 0.165 4836
 4838 3 31.99 9.11 8.15 0.211 4837
 4839 3 31.75 9.2 7.96 0.079 4838
 4840 3 31.56 9.06 7.92 0.113 4839
 4841 3 31.37 9 7.97 0.105 4840
 4842 3 31.39 7.21 8.85 0.118 4827
 4843 3 31.5 7.02 8.92 0.083 4842
 4844 3 31.63 6.98 9.05 0.134 4843
 4845 3 31.7 6.91 9.14 0.151 4844
 4846 3 31.54 6.75 9.34 0.07 4845
 4847 3 31.45 6.74 9.41 0.087 4846
 4848 3 31.34 6.74 9.45 0.095 4847
 4849 3 31.16 6.56 8.03 0.145 4825
 4850 3 31.21 6.38 7.99 0.151 4849
 4851 3 31.21 6.28 7.93 0.191 4850
 4852 3 31.38 6.14 7.94 0.193 4851
 4853 3 31.51 6.04 7.91 0.206 4852
 4854 3 31.65 5.92 7.88 0.22 4853
 4855 3 31.82 5.82 7.88 0.21 4854
 4856 3 32 5.77 7.8 0.214 4855
 4857 3 32.13 5.81 7.78 0.271 4856
 4858 3 32.16 6.24 7.79 0.157 4857
 4859 3 32.26 6.28 8.08 0.073 4858
 4860 3 32.49 6.26 8.12 0.133 4859
 4861 3 32.64 6.21 8.13 0.128 4860
 4862 3 32.73 6.08 8.21 0.148 4861
 4863 3 32.74 5.92 8.34 0.171 4862
 4864 3 32.87 5.75 8.42 0.141 4863
 4865 3 33 5.69 8.44 0.128 4864
 4866 3 33.18 5.55 8.45 0.098 4865
 4867 3 33.3 5.46 8.42 0.103 4866
 4868 3 33.49 5.43 8.46 0.138 4867
 4869 3 33.58 5.38 8.47 0.116 4868
 4870 3 33.67 5.15 8.49 0.092 4869
 4871 3 33.68 4.96 8.53 0.105 4870
 4872 3 33.57 4.83 8.57 0.054 4871
 4873 3 33.49 4.73 8.59 0.057 4872
 4874 3 33.46 4.63 8.58 0.084 4873
 4875 3 33.5 4.49 8.56 0.11 4874
 4876 3 33.57 4.34 8.56 0.141 4875
 4877 3 33.57 4.2 8.53 0.121 4876
 4878 3 32.13 6.4 7.67 0.177 4858
 4879 3 32.17 6.57 7.53 0.228 4878
 4880 3 32.23 6.69 7.46 0.246 4879
 4881 3 32.76 6.54 7.51 0.093 4880
 4882 3 32.87 6.54 7.47 0.083 4881
 4883 3 33.01 6.64 7.4 0.097 4882
 4884 3 33.14 6.73 7.31 0.115 4883
 4885 3 33.25 6.77 7.21 0.158 4884
 4886 3 33.37 6.65 7.08 0.123 4885
 4887 3 33.53 6.48 6.99 0.068 4886
 4888 3 33.69 6.41 6.94 0.000125 4887
 4889 3 31.96 6.81 7.31 0.099 4880
 4890 3 31.94 6.95 7.21 0.097 4889
 4891 3 31.91 7.07 7.16 0.108 4890
 4892 3 31.89 7.2 7.13 0.11 4891
 4893 3 31.76 7.32 7.08 0.12 4892
 4894 3 31.71 7.48 7.15 0.134 4893
 4895 3 31.77 7.66 7.02 0.093 4894
 4896 3 31.72 7.69 6.92 0.171 4895
 4897 3 31.69 7.77 6.84 0.217 4896
 4898 3 31.95 7.91 6.77 0.137 4897
 4899 3 32.12 7.91 6.79 0.079 4898
 4900 3 32.25 7.91 6.75 0.062 4899
 4901 3 32.36 7.92 6.7 0.102 4900
 4902 3 32.51 7.96 6.71 0.159 4901
 4903 3 32.64 8.03 6.61 0.145 4902
 4904 3 32.74 8.1 6.49 0.142 4903
 4905 3 32.85 8.12 6.37 0.121 4904
 4906 3 32.97 8.02 6.23 0.086 4905
 4907 3 33.09 8.03 6.12 0.092 4906
 4908 3 33.16 8.08 5.93 0.095 4907
 4909 3 33.21 8.03 5.82 0.137 4908
 4910 3 33.64 8.1 5.92 0.152 4909
 4911 3 33.77 8.28 5.89 0.084 4910
 4912 3 32.96 8.23 5.7 0.085 4909
 4913 3 32.82 8.24 5.72 0.096 4912
 4914 3 32.7 8.25 5.69 0.094 4913
 4915 3 32.48 8.23 5.68 0.096 4914
 4916 3 32.29 7.98 5.66 0.127 4915
 4917 3 32.17 7.9 5.67 0.14 4916
 4918 3 31.98 7.88 5.65 0.122 4917
 4919 3 31.78 7.76 5.62 0.074 4918
 4920 3 31.65 7.74 5.66 0.075 4919
 4921 3 32.45 8.51 5.51 0.128 4915
 4922 3 32.47 8.57 5.43 0.074 4921
 4923 3 32.5 8.62 5.31 0.074 4922
 4924 3 32.58 8.63 5.23 0.079 4923
 4925 3 32.69 8.63 5.1 0.073 4924
 4926 3 32.76 8.56 4.98 0.071 4925
 4927 3 31.42 7.59 6.74 0.11 4897
 4928 3 31.33 7.45 6.69 0.058 4927
 4929 3 31.73 7.53 7.25 0.129 4894
 4930 3 31.69 7.64 7.25 0.000125 4929
 4931 3 32.16 5.45 7.69 0.192 4857
 4932 3 32.23 5.24 7.63 0.213 4931
 4933 3 32.36 5.02 7.57 0.304 4932
 4934 3 32.43 4.9 7.5 0.4 4933
 4935 3 32.65 5.34 7.36 0.069 4934
 4936 3 32.66 5.49 7.49 0.068 4935
 4937 3 32.68 5.51 7.62 0.062 4936
 4938 3 32.71 5.56 7.72 0.051 4937
 4939 3 32.75 5.5 7.86 0.066 4938
 4940 3 32.81 5.41 7.97 0.113 4939
 4941 3 32.79 5.2 7.95 0.000125 4940
 4942 3 32.52 4.75 7.4 0.434 4934
 4943 3 32.56 4.59 7.39 0.438 4942
 4944 3 32.55 4.4 7.61 0.269 4943
 4945 3 32.6 4.26 7.69 0.166 4944
 4946 3 32.6 4.16 7.76 0.18 4945
 4947 3 32.61 4.02 7.85 0.175 4946
 4948 3 32.76 3.8 7.71 0.142 4947
 4949 3 32.87 3.7 7.72 0.162 4948
 4950 3 32.95 3.66 7.62 0.167 4949
 4951 3 33.09 3.6 7.55 0.216 4950
 4952 3 33.27 3.44 7.53 0.155 4951
 4953 3 33.47 3.31 7.41 0.104 4952
 4954 3 33.63 3.27 7.39 0.125 4953
 4955 3 33.68 3.19 7.26 0.136 4954
 4956 3 33.71 3.08 7.19 0.179 4955
 4957 3 33.54 2.73 7.26 0.114 4956
 4958 3 33.5 2.63 7.33 0.172 4957
 4959 3 33.33 2.66 7.08 0.102 4958
 4960 3 33.29 2.69 6.93 0.137 4959
 4961 3 33.29 2.74 6.83 0.098 4960
 4962 3 33.23 2.94 6.81 0.069 4961
 4963 3 33.57 2.51 7.43 0.214 4958
 4964 3 33.5 2.44 7.58 0.223 4963
 4965 3 33.24 2.14 7.54 0.087 4964
 4966 3 33.16 2.04 7.46 0.101 4965
 4967 3 33.71 2.64 7.58 0.134 4964
 4968 3 33.92 2.63 7.56 0.123 4967
 4969 3 34.1 2.6 7.5 0.051 4968
 4970 3 33.78 2.31 7.29 0.114 4963
 4971 3 33.94 2.23 7.34 0.095 4970
 4972 3 34.03 2.25 7.39 0.15 4971
 4973 3 34.09 2.07 7.39 0.183 4972
 4974 3 34 1.87 7.41 0.168 4973
 4975 3 33.91 1.69 7.48 0.122 4974
 4976 3 33.71 1.59 7.5 0.11 4975
 4977 3 33.6 1.51 7.48 0.074 4976
 4978 3 33.54 1.41 7.58 0.136 4977
 4979 3 33.43 1.26 7.33 0.023 4978
 4980 3 33.49 1.12 7.3 0.073 4979
 4981 3 33.57 1.02 7.36 0.088 4980
 4982 3 33.64 0.94 7.43 0.094 4981
 4983 3 33.89 1.35 7.82 0.076 4978
 4984 3 33.95 1.22 7.96 0.106 4983
 4985 3 33.99 1.32 8.2 0.066 4984
 4986 3 33.85 3.24 6.87 0.09 4956
 4987 3 33.92 3.27 6.78 0.146 4986
 4988 3 34.02 3.3 6.68 0.255 4987
 4989 3 34.16 3.35 6.61 0.316 4988
 4990 3 34.3 3.51 6.54 0.403 4989
 4991 3 34.33 3.43 6.47 0.503 4990
 4992 3 34.56 3.58 6.55 0.452 4991
 4993 3 34.53 3.81 6.21 0.334 4992
 4994 3 34.49 4.02 6.1 0.273 4993
 4995 3 34.29 4.37 6 0.093 4994
 4996 3 34.26 4.52 5.98 0.043 4995
 4997 3 34.27 4.65 6.02 0.092 4996
 4998 3 34.24 4.74 5.93 0.115 4997
 4999 3 34.19 4.81 5.74 0.058 4998
 5000 3 34.75 3.81 7.1 0.101 4992
 5001 3 34.88 3.88 7.13 0.099 5000
 5002 3 34.91 3.67 7.38 0.092 5001
 5003 3 34.91 3.52 7.52 0.094 5002
 5004 3 34.88 3.39 7.64 0.096 5003
 5005 3 35.15 3.93 7.02 0.124 5001
 5006 3 35.3 3.96 6.91 0.115 5005
 5007 3 35.38 4.03 6.76 0.111 5006
 5008 3 35.43 4.04 6.61 0.143 5007
 5009 3 35.37 4.08 6.47 0.06 5008
 5010 3 34.02 2.72 6.4 0.215 4991
 5011 3 33.95 2.66 6.28 0.196 5010
 5012 3 33.9 2.54 6.17 0.199 5011
 5013 3 33.86 2.52 6 0.235 5012
 5014 3 33.61 2.34 6.16 0.113 5013
 5015 3 33.54 2.24 6.07 0.108 5014
 5016 3 33.58 2.07 6.01 0.259 5015
 5017 3 33.68 1.84 6.23 0.154 5016
 5018 3 33.76 1.66 6.39 0.118 5017
 5019 3 33.84 1.61 6.44 0.174 5018
 5020 3 33.95 1.69 6.47 0.167 5019
 5021 3 34.14 1.71 6.5 0.051 5020
 5022 3 34.29 1.64 6.48 0.084 5021
 5023 3 33.85 1.77 6.04 0.089 5017
 5024 3 33.91 1.62 6 0.096 5023
 5025 3 34.05 1.52 5.9 0.118 5024
 5026 3 34.11 1.41 5.86 0.088 5025
 5027 3 33.96 2.61 5.66 0.108 5013
 5028 3 33.9 2.62 5.47 0.09 5027
 5029 3 34 2.56 5.34 0.109 5028
 5030 3 34.08 2.56 5.27 0.171 5029
 5031 3 34.14 3 5.13 0.152 5030
 5032 3 34.04 3.14 5.02 0.127 5031
 5033 3 33.9 3.28 5 0.116 5032
 5034 3 33.9 3.48 4.92 0.149 5033
 5035 3 33.85 3.6 4.96 0.09 5034
 5036 3 33.7 3.64 5.03 0.103 5035
 5037 3 33.58 3.67 5.07 0.172 5036
 5038 3 33.51 3.82 5.09 0.188 5037
 5039 3 33.47 3.92 5.17 0.196 5038
 5040 3 33.65 4.12 5.22 0.092 5039
 5041 3 33.61 4.24 5.28 0.078 5040
 5042 3 33.6 4.39 5.34 0.097 5041
 5043 3 33.64 4.49 5.26 0.164 5042
 5044 3 33.52 4.65 5.29 0.115 5043
 5045 3 33.38 4.71 5.22 0.04 5044
 5046 3 33.5 4.19 4.9 0.134 5039
 5047 3 33.48 4.25 4.82 0.000125 5046
 5048 3 34.35 2.25 5.18 0.151 5030
 5049 3 34.48 2.32 5.16 0.161 5048
 5050 3 34.63 2.19 5.29 0.15 5049
 5051 3 34.73 2.38 5.29 0.085 5050
 5052 3 34.74 2.49 5.27 0.068 5051
 5053 3 34.68 2.03 5.22 0.147 5050
 5054 3 34.68 1.82 5.23 0.081 5053
 5055 3 34.68 1.69 5.18 0.084 5054
 5056 3 34.76 1.58 5.19 0.116 5055
 5057 3 34.87 1.5 5.27 0.106 5056
 5058 3 35.02 1.34 5.24 0.066 5057
 5059 3 35.1 1.25 5.32 0.11 5058
 5060 3 35.21 1.28 5.5 0.112 5059
 5061 3 35.27 1.33 5.65 0.126 5060
 5062 3 35.29 1.37 5.79 0.137 5061
 5063 3 35.39 1.35 5.87 0.176 5062
 5064 3 35.57 1.11 5.94 0.112 5063
 5065 3 35.68 1.05 5.95 0.116 5064
 5066 3 35.91 1.09 5.9 0.105 5065
 5067 3 35.95 0.96 5.9 0.000125 5066
 5068 3 32.97 4.89 6.72 0.121 4943
 5069 3 33.2 5.08 6.55 0.149 5068
 5070 3 33.32 5.08 6.47 0.333 5069
 5071 3 33.11 4.6 6.38 0.089 5070
 5072 3 33.42 4.9 6.32 0.154 5070
 5073 3 33.46 5.57 6.64 0.09 5072
 5074 3 33.54 5.67 6.65 0.08 5073
 5075 3 33.67 5.81 6.61 0.102 5074
 5076 3 33.77 5.9 6.56 0.086 5075
 5077 3 33.86 6.03 6.56 0.086 5076
 5078 3 33.95 6.13 6.49 0.102 5077
 5079 3 33.9 6.14 6.3 0.059 5078
 5080 3 33.93 6.21 6.21 0.084 5079
 5081 3 33.47 4.81 6.18 0.208 5072
 5082 3 33.88 4.82 6.14 0.117 5081
 5083 3 33.98 4.9 6.11 0.143 5082
 5084 3 34.13 5.1 6.06 0.126 5083
 5085 3 33.47 4.75 5.86 0.165 5081
 5086 3 33.39 4.75 5.66 0.087 5085
 5087 3 33.41 4.77 5.52 0.102 5086
 5088 3 33.13 4.85 5.36 0.064 5087
 5089 3 33.1 4.89 5.25 0.127 5088
 5090 3 33.16 4.82 5.15 0.000125 5089
 5091 3 30.85 6.69 9.85 0.213 4818
 5092 3 30.98 6.59 9.85 0.204 5091
 5093 3 31.02 6.47 9.92 0.126 5092
 5094 3 31.11 6.37 9.93 0.128 5093
 5095 3 31.26 6.34 9.97 0.137 5094
 5096 3 31.5 6.32 10.01 0.183 5095
 5097 3 31.58 6.28 10.06 0.257 5096
 5098 3 31.69 6.16 10.08 0.307 5097
 5099 3 31.81 6.06 10.09 0.348 5098
 5100 3 31.85 5.86 10.12 0.362 5099
 5101 3 31.47 5.51 10 0.117 5100
 5102 3 31.51 5.35 10 0.14 5101
 5103 3 31.59 5.19 10 0.157 5102
 5104 3 31.76 5.12 9.95 0.136 5103
 5105 3 31.77 5.02 9.9 0.088 5104
 5106 3 31.78 4.82 9.84 0.1 5105
 5107 3 31.76 4.77 9.72 0.135 5106
 5108 3 31.61 4.69 9.73 0.353 5107
 5109 3 31.63 4.46 9.41 0.271 5108
 5110 3 31.75 4.41 9.17 0.254 5109
 5111 3 31.47 4.29 9.06 0.124 5110
 5112 3 31.35 4.22 9 0.152 5111
 5113 3 31.17 4.25 8.99 0.129 5112
 5114 3 30.98 4.28 8.99 0.161 5113
 5115 3 30.87 4.35 8.95 0.14 5114
 5116 3 30.71 4.43 8.97 0.153 5115
 5117 3 30.6 4.5 9.04 0.17 5116
 5118 3 30.51 4.7 9.09 0.153 5117
 5119 3 30.42 4.81 9.19 0.146 5118
 5120 3 30.33 4.94 9.24 0.174 5119
 5121 3 30.27 5.08 9.29 0.213 5120
 5122 3 30.26 5.24 9.46 0.265 5121
 5123 3 30.22 5.31 9.54 0.266 5122
 5124 3 30.36 5.53 9.5 0.233 5123
 5125 3 30.5 5.66 9.19 0.13 5124
 5126 3 30.68 5.74 9.16 0.119 5125
 5127 3 30.84 5.61 9.02 0.095 5126
 5128 3 30.88 5.47 8.93 0.078 5127
 5129 3 30.93 5.35 8.86 0.084 5128
 5130 3 29.96 5.13 9.62 0.157 5123
 5131 3 29.87 5.1 9.75 0.137 5130
 5132 3 29.7 4.96 9.71 0.1 5131
 5133 3 29.64 4.81 9.69 0.146 5132
 5134 3 29.6 4.59 9.59 0.093 5133
 5135 3 29.47 4.46 9.56 0.15 5134
 5136 3 29.32 4.37 9.47 0.154 5135
 5137 3 29.24 4.23 9.32 0.171 5136
 5138 3 29.24 4.11 9.17 0.202 5137
 5139 3 29.1 3.91 9.12 0.123 5138
 5140 3 29.11 3.79 9.03 0.102 5139
 5141 3 29.1 3.79 8.87 0.081 5140
 5142 3 29.05 3.75 8.72 0.086 5141
 5143 3 32.15 4.46 8.95 0.108 5110
 5144 3 32.29 4.41 8.83 0.12 5143
 5145 3 32.38 4.37 8.71 0.148 5144
 5146 3 32.4 4.37 8.57 0.181 5145
 5147 3 32.38 4.43 8.43 0.211 5146
 5148 3 32.36 4.48 8.32 0.216 5147
 5149 3 32.23 4.38 8.19 0.18 5148
 5150 3 31.99 4.48 8.19 0.126 5149
 5151 3 31.91 4.47 8.25 0.156 5150
 5152 3 31.78 4.29 8.31 0.125 5151
 5153 3 31.69 4.17 8.39 0.136 5152
 5154 3 31.56 4.03 8.33 0.169 5153
 5155 3 31.44 4.02 8.17 0.19 5154
 5156 3 31.43 3.8 8.08 0.161 5155
 5157 3 31.35 3.67 8.03 0.113 5156
 5158 3 31.2 3.6 8.12 0.106 5157
 5159 3 31.1 3.59 8.19 0.111 5158
 5160 3 30.96 3.46 8.18 0.13 5159
 5161 3 30.88 3.31 8.08 0.134 5160
 5162 3 30.88 3.1 7.98 0.161 5161
 5163 3 32.44 4.77 8.28 0.122 5148
 5164 3 32.3 4.82 8.27 0.000125 5163
 5165 3 32.14 5.92 10.11 0.364 5100
 5166 3 32.28 5.91 10.08 0.358 5165
 5167 3 32.35 5.78 10.11 0.402 5166
 5168 3 32.66 5.91 9.94 0.328 5167
 5169 3 32.91 5.83 9.85 0.311 5168
 5170 3 33.13 5.88 9.77 0.272 5169
 5171 3 33.28 5.88 9.82 0.24 5170
 5172 3 33.4 5.88 9.78 0.278 5171
 5173 3 33.45 5.55 9.9 0.201 5172
 5174 3 33.5 5.39 10.1 0.245 5173
 5175 3 33.59 5.36 10.22 0.274 5174
 5176 3 33.69 5.26 10.26 0.36 5175
 5177 3 33.8 5.16 10.35 0.398 5176
 5178 3 33.97 5.11 10.38 0.387 5177
 5179 3 34.07 5.02 10.49 0.352 5178
 5180 3 34.08 4.98 10.8 0.291 5179
 5181 3 34.08 4.55 10.8 0.119 5180
 5182 3 34.18 4.43 10.84 0.083 5181
 5183 3 34.24 4.29 10.83 0.117 5182
 5184 3 34.15 4.99 10.92 0.328 5180
 5185 3 33.69 4.66 10.87 0.109 5184
 5186 3 33.55 4.67 10.95 0.098 5185
 5187 3 33.5 4.72 11.02 0.058 5186
 5188 3 33.49 4.77 11.13 0.117 5187
 5189 3 33.59 4.8 11.19 0.146 5188
 5190 3 33.52 4.98 11.27 0.094 5189
 5191 3 33.46 5 11.37 0.000125 5190
 5192 3 34.36 5.15 11.14 0.278 5184
 5193 3 34.51 5.14 11.29 0.322 5192
 5194 3 34.63 5.26 11.48 0.328 5193
 5195 3 34.79 5.21 11.53 0.339 5194
 5196 3 34.63 5.62 11.72 0.153 5195
 5197 3 34.69 5.67 11.82 0.162 5196
 5198 3 34.76 5.79 11.9 0.106 5197
 5199 3 34.82 5.82 12.07 0.154 5198
 5200 3 34.9 5.85 12.17 0.152 5199
 5201 3 34.95 5.86 12.31 0.119 5200
 5202 3 35.01 5.83 12.4 0.000125 5201
 5203 3 34.8 5.16 11.56 0.159 5195
 5204 3 34.82 5.09 11.69 0.000125 5203
 5205 3 34.81 5.11 11.6 0.159 5203
 5206 3 35.17 5.21 11.3 0.141 5205
 5207 3 35.3 5.28 11.27 0.169 5206
 5208 3 35.4 5.44 11.26 0.142 5207
 5209 3 35.51 5.58 11.32 0.169 5208
 5210 3 35.58 5.67 11.42 0.135 5209
 5211 3 35.75 5.73 11.48 0.091 5210
 5212 3 35.88 5.74 11.47 0.078 5211
 5213 3 35.98 5.72 11.46 0.112 5212
 5214 3 36.12 5.7 11.54 0.082 5213
 5215 3 36.22 5.7 11.57 0.064 5214
 5216 3 36.3 5.62 11.54 0.092 5215
 5217 3 36.42 5.68 11.55 0.141 5216
 5218 3 36.55 5.73 11.62 0.131 5217
 5219 3 33.81 5.54 10.69 0.111 5177
 5220 3 33.69 5.61 10.77 0.131 5219
 5221 3 33.54 5.48 10.76 0.085 5220
 5222 3 33.34 5.45 10.8 0.1 5221
 5223 3 33.2 5.42 10.89 0.13 5222
 5224 3 33.09 5.35 10.96 0.098 5223
 5225 3 32.99 5.31 10.98 0.066 5224
 5226 3 32.87 5.31 11.06 0.08 5225
 5227 3 32.77 5.37 11.17 0.107 5226
 5228 3 32.67 5.32 11.16 0.032 5227
 5229 3 33.51 6.37 9.7 0.096 5172
 5230 3 33.54 6.49 9.74 0.117 5229
 5231 3 33.52 6.67 9.77 0.178 5230
 5232 3 33.5 6.8 9.82 0.219 5231
 5233 3 33.53 6.82 9.52 0.136 5232
 5234 3 33.62 6.83 9.46 0.228 5233
 5235 3 33.66 6.76 9.27 0.218 5234
 5236 3 33.72 6.5 9.11 0.136 5235
 5237 3 33.86 6.41 8.99 0.064 5236
 5238 3 33.9 6.32 8.9 0.131 5237
 5239 3 33.96 6.2 8.88 0.144 5238
 5240 3 34.05 6.05 8.82 0.151 5239
 5241 3 34.14 5.88 8.78 0.128 5240
 5242 3 34.21 5.72 8.88 0.12 5241
 5243 3 34.23 5.59 8.69 0.089 5242
 5244 3 34.27 5.44 8.66 0.000125 5243
 5245 3 33.74 7.05 9.71 0.079 5234
 5246 3 33.86 7.03 9.79 0.141 5245
 5247 3 34.03 6.95 9.98 0.106 5246
 5248 3 34.12 6.98 10.11 0.101 5247
 5249 3 34.2 7.1 10.23 0.103 5248
 5250 3 34.17 7.08 10.37 0.091 5249
 5251 3 34.1 7.13 10.52 0.16 5250
 5252 3 34.06 7.15 10.65 0.162 5251
 5253 3 33.48 6.92 10.17 0.121 5232
 5254 3 33.44 6.95 10.4 0.13 5253
 5255 3 33.37 7 10.62 0.106 5254
 5256 3 33.39 7.02 10.72 0.114 5255
 5257 3 33.53 6.95 10.97 0.156 5256
 5258 3 33.52 6.96 11.25 0.084 5257
 5259 3 33.55 7.03 11.34 0.101 5258
 5260 3 33.61 7 11.52 0.158 5259
 5261 3 33.61 7.02 11.63 0.184 5260
 5262 3 33.79 6.9 11.57 0.117 5261
 5263 3 33.9 6.86 11.53 0.037 5262
 5264 3 33.52 7.16 11.8 0.038 5261
 5265 3 33.43 6.78 10.52 0.084 5254
 5266 3 33.51 6.64 10.67 0.102 5265
 5267 3 33.83 6.71 10.84 0.071 5266
 5268 3 33.98 6.75 10.85 0.076 5267
 5269 3 34.14 6.74 10.76 0.098 5268
 5270 3 34.35 6.71 10.7 0.068 5269
 5271 3 34.49 6.72 10.75 0.095 5270
 5272 3 34.62 6.64 10.69 0.145 5271
 5273 3 34.74 6.59 10.73 0.125 5272
 5274 3 34.92 6.64 10.78 0.085 5273
 5275 3 35.02 6.6 10.87 0.107 5274
 5276 3 35.14 6.6 10.82 0.121 5275
 5277 3 33.33 6.53 10.8 0.205 5266
 5278 3 33.08 6.38 10.83 0.102 5277
 5279 3 32.96 6.23 10.8 0.106 5278
 5280 3 32.86 6.16 10.77 0.143 5279
 5281 3 32.56 6.05 10.68 0.164 5280
 5282 3 32.08 5.32 10.41 0.152 5167
 5283 3 32.18 5.25 10.51 0.131 5282
 5284 3 32.34 5.18 10.59 0.09 5283
 5285 3 32.27 5.06 10.71 0.081 5284
 5286 3 32.32 4.95 10.77 0.133 5285
 5287 3 32.34 4.86 10.82 0.215 5286
 5288 3 32.26 4.58 10.8 0.19 5287
 5289 3 32.11 4.41 10.78 0.144 5288
 5290 3 32.14 4.29 10.7 0.149 5289
 5291 3 32.06 4.25 10.57 0.107 5290
 5292 3 31.89 4.26 10.39 0.08 5291
 5293 3 31.8 4.19 10.3 0.106 5292
 5294 3 31.75 4.09 10.43 0.107 5293
 5295 3 32.55 4.54 10.66 0.092 5288
 5296 3 32.54 4.49 10.51 0.118 5295
 5297 3 32.57 4.39 10.37 0.136 5296
 5298 3 32.62 4.31 10.21 0.116 5297
 5299 3 32.66 4.37 10.11 0.078 5298
 5300 3 32.45 5.21 10.91 0.071 5287
 5301 3 32.58 5.38 10.92 0.083 5300
 5302 3 30.15 8.03 9.14 0.458 4816
 5303 3 30.51 8.53 8.73 0.251 5302
 5304 3 30.62 8.61 8.59 0.236 5303
 5305 3 30.6 8.67 8.47 0.274 5304
 5306 3 31.1 8.55 8.53 0.076 5305
 5307 3 31.21 8.59 8.59 0.104 5306
 5308 3 31.21 8.67 8.65 0.162 5307
 5309 3 31.26 8.8 8.68 0.000125 5308
 5310 3 30.35 8.66 8.31 0.251 5305
 5311 3 30.23 8.58 8.2 0.292 5310
 5312 3 30.09 8.5 8.14 0.276 5311
 5313 3 29.92 8.41 7.99 0.287 5312
 5314 3 29.95 8.38 7.82 0.275 5313
 5315 3 29.85 8.45 7.75 0.321 5314
 5316 3 29.99 8.25 7.61 0.127 5315
 5317 3 30 7.97 7.5 0.122 5316
 5318 3 30.08 7.84 7.37 0.141 5317
 5319 3 30.22 7.62 7.34 0.153 5318
 5320 3 30.28 7.52 7.3 0.204 5319
 5321 3 29.98 7.54 7.21 0.058 5320
 5322 3 29.93 7.52 7.31 0.078 5321
 5323 3 29.84 7.54 7.39 0.125 5322
 5324 3 29.74 7.62 7.48 0.127 5323
 5325 3 30.5 7.65 7.26 0.172 5320
 5326 3 30.79 7.99 7.25 0.104 5325
 5327 3 30.85 8.17 7.27 0.074 5326
 5328 3 30.93 8.31 7.28 0.065 5327
 5329 3 30.95 8.44 7.35 0.083 5328
 5330 3 30.96 8.56 7.4 0.137 5329
 5331 3 30.95 8.73 7.5 0.204 5330
 5332 3 30.88 8.93 7.75 0.071 5331
 5333 3 30.9 9.13 7.83 0.104 5332
 5334 3 30.92 9.27 7.86 0.105 5333
 5335 3 30.8 9.44 7.87 0.095 5334
 5336 3 30.84 9.63 7.86 0.106 5335
 5337 3 30.91 9.85 7.82 0.093 5336
 5338 3 30.98 9.93 7.79 0.044 5337
 5339 3 30.58 7.74 7.27 0.172 5325
 5340 3 30.22 7.26 7.19 0.15 5339
 5341 3 30.24 7.15 7.15 0.149 5340
 5342 3 30.16 7.05 7.05 0.126 5341
 5343 3 30.12 6.91 7.03 0.204 5342
 5344 3 29.95 6.84 7.07 0.24 5343
 5345 3 29.62 8.55 7.76 0.36 5315
 5346 3 29.34 8.39 7.69 0.303 5345
 5347 3 29.07 8.33 7.72 0.29 5346
 5348 3 28.94 8.36 7.74 0.291 5347
 5349 3 28.84 8.28 7.67 0.252 5348
 5350 3 28.8 7.9 7.59 0.107 5349
 5351 3 28.73 7.81 7.56 0.136 5350
 5352 3 28.64 7.81 7.5 0.196 5351
 5353 3 28.45 7.88 7.43 0.135 5352
 5354 3 28.25 7.84 7.39 0.136 5353
 5355 3 28.14 7.79 7.33 0.119 5354
 5356 3 28.15 7.76 7.2 0.156 5355
 5357 3 28.18 7.87 7.05 0.15 5356
 5358 3 28.11 7.92 6.93 0.236 5357
 5359 3 27.94 8.3 6.84 0.184 5358
 5360 3 27.97 8.41 6.76 0.188 5359
 5361 3 28.2 8.6 6.7 0.079 5360
 5362 3 28.32 8.73 6.59 0.114 5361
 5363 3 28.45 8.85 6.53 0.146 5362
 5364 3 28.6 8.89 6.44 0.204 5363
 5365 3 28.69 8.96 6.31 0.234 5364
 5366 3 28.75 8.9 6.22 0.266 5365
 5367 3 28.83 8.96 6.15 0.248 5366
 5368 3 28.87 9.09 6.01 0.231 5367
 5369 3 28.8 9.55 5.88 0.111 5368
 5370 3 28.74 9.67 5.99 0.085 5369
 5371 3 28.77 9.79 6.07 0.127 5370
 5372 3 28.9 9.92 6.01 0.109 5371
 5373 3 28.93 10.07 5.99 0.148 5372
 5374 3 28.89 10.19 5.97 0.138 5373
 5375 3 28.78 10.31 5.89 0.168 5374
 5376 3 28.83 10.39 5.8 0.07 5375
 5377 3 28.37 7.78 6.87 0.072 5358
 5378 3 28.47 7.69 6.75 0.065 5377
 5379 3 28.53 7.58 6.75 0.111 5378
 5380 3 28.56 7.45 6.71 0.126 5379
 5381 3 28.66 7.34 6.65 0.062 5380
 5382 3 28.74 7.28 6.59 0.083 5381
 5383 3 28.79 7.41 6.57 0.111 5382
 5384 3 28.79 7.51 6.53 0.000125 5383
 5385 3 28.65 7.56 7.51 0.094 5352
 5386 3 28.62 7.39 7.52 0.069 5385
 5387 3 28.59 7.19 7.55 0.076 5386
 5388 3 28.57 7.04 7.56 0.099 5387
 5389 3 28.42 6.95 7.64 0.129 5388
 5390 3 28.35 6.95 7.71 0.096 5389
 5391 3 28.14 6.94 7.8 0.13 5390
 5392 3 28.01 6.87 7.84 0.094 5391
 5393 3 28.86 8.38 7.34 0.096 5349
 5394 3 28.84 8.32 7.25 0.000125 5393
 5395 3 30.44 7.76 10.33 0.106 4812
 5396 3 30.4 7.66 10.37 0.082 5395
 5397 3 31.02 8.07 10.2 0.228 4811
 5398 3 31.23 8.29 10.07 0.238 5397
 5399 3 31.39 8.28 10.2 0.279 5398
 5400 3 31.55 8.41 10.22 0.318 5399
 5401 3 31.69 8.54 10.21 0.302 5400
 5402 3 31.78 8.7 10.16 0.285 5401
 5403 3 31.93 8.77 10.2 0.275 5402
 5404 3 32.05 8.86 10.2 0.251 5403
 5405 3 32.27 8.85 10.19 0.171 5404
 5406 3 32.46 8.91 10.18 0.129 5405
 5407 3 32.6 8.98 10.1 0.158 5406
 5408 3 32.74 8.95 10.03 0.156 5407
 5409 3 32.87 8.9 9.99 0.175 5408
 5410 3 33.03 8.97 9.92 0.166 5409
 5411 3 33.16 8.98 9.84 0.159 5410
 5412 3 33.21 8.93 9.76 0.126 5411
 5413 3 33.36 8.97 9.79 0.131 5412
 5414 3 33.49 8.95 9.73 0.147 5413
 5415 3 33.6 8.9 9.68 0.211 5414
 5416 3 33.64 8.77 9.6 0.192 5415
 5417 3 33.7 8.73 9.51 0.188 5416
 5418 3 33.72 8.47 9.45 0.171 5417
 5419 3 33.77 8.36 9.36 0.229 5418
 5420 3 33.85 8.27 9.21 0.288 5419
 5421 3 33.81 8.13 9.18 0.352 5420
 5422 3 33.45 7.81 9.5 0.146 5421
 5423 3 33.32 7.73 9.48 0.103 5422
 5424 3 33.31 7.6 9.41 0.14 5423
 5425 3 33.47 7.47 9.21 0.099 5424
 5426 3 33.51 7.34 9.1 0.076 5425
 5427 3 33.56 7.24 9.06 0.151 5426
 5428 3 33.05 7.53 9.53 0.069 5424
 5429 3 32.92 7.49 9.59 0.066 5428
 5430 3 32.83 7.54 9.71 0.087 5429
 5431 3 33.89 8.08 8.9 0.238 5421
 5432 3 33.82 8.09 8.77 0.262 5431
 5433 3 33.9 8.09 8.61 0.195 5432
 5434 3 34.05 8.17 8.41 0.236 5433
 5435 3 34.26 8.32 8.25 0.131 5434
 5436 3 34.26 8.36 8.05 0.084 5435
 5437 3 34.38 8.35 7.99 0.101 5436
 5438 3 34.41 8.3 7.89 0.13 5437
 5439 3 34.53 8.46 7.88 0.038 5438
 5440 3 34.6 8.55 7.77 0.055 5439
 5441 3 34.77 8.6 7.7 0.063 5440
 5442 3 34.81 8.74 7.65 0.061 5441
 5443 3 33.82 8.97 9.35 0.101 5417
 5444 3 29.11 11.28 11.65 0.528 4795
 5445 3 28.59 10.88 11.69 0.7 5444
 5446 3 27.77 10.16 11.67 0.31 5445
 5447 3 27.77 10.62 11.42 0.157 5446
 5448 3 27.83 10.79 11.29 0.184 5447
 5449 3 27.84 10.87 11.16 0.166 5448
 5450 3 27.76 11.02 11.01 0.166 5449
 5451 3 27.73 11.15 10.87 0.128 5450
 5452 3 27.8 11.35 10.73 0.096 5451
 5453 3 27.72 11.47 10.69 0.154 5452
 5454 3 27.61 11.55 10.65 0.224 5453
 5455 3 27.49 11.61 10.49 0.273 5454
 5456 3 27.39 11.65 10.4 0.349 5455
 5457 3 27.35 11.68 10.29 0.415 5456
 5458 3 26.91 11.38 10.3 0.14 5457
 5459 3 26.81 11.34 10.29 0.249 5458
 5460 3 26.62 11.17 10.54 0.154 5459
 5461 3 26.43 11.22 10.71 0.134 5460
 5462 3 26.31 11.18 10.78 0.171 5461
 5463 3 26.09 11.22 10.88 0.183 5462
 5464 3 26.01 11.27 10.91 0.218 5463
 5465 3 25.89 11.62 10.87 0.107 5464
 5466 3 25.82 11.72 10.85 0.098 5465
 5467 3 25.77 11.83 10.86 0.178 5466
 5468 3 25.75 11.96 10.87 0.182 5467
 5469 3 25.66 12.04 10.85 0.256 5468
 5470 3 25.31 12.21 11.24 0.105 5469
 5471 3 25.23 12.31 11.31 0.135 5470
 5472 3 25.13 12.4 11.4 0.102 5471
 5473 3 25.08 12.51 11.29 0.137 5472
 5474 3 24.99 12.7 11.32 0.091 5473
 5475 3 24.96 12.82 11.27 0.108 5474
 5476 3 24.92 12.92 11.17 0.205 5475
 5477 3 24.94 12.97 11.04 0.233 5476
 5478 3 25.13 13.3 11.2 0.096 5477
 5479 3 24.8 12.86 10.93 0.134 5477
 5480 3 24.79 12.95 10.78 0.098 5479
 5481 3 24.92 12.99 10.72 0.104 5480
 5482 3 25.06 12.89 10.57 0.156 5481
 5483 3 25.17 12.78 10.41 0.157 5482
 5484 3 25.25 12.71 10.31 0.139 5483
 5485 3 25.31 12.58 10.21 0.114 5484
 5486 3 25.32 12.36 10.22 0.097 5485
 5487 3 25.22 12.28 10.27 0.043 5486
 5488 3 24.59 12.82 10.93 0.073 5479
 5489 3 25.79 11.88 10.46 0.132 5469
 5490 3 25.83 11.72 10.38 0.123 5489
 5491 3 25.71 11.6 10.49 0.091 5490
 5492 3 25.59 11.56 10.55 0.000125 5491
 5493 3 26 11.77 10.27 0.105 5490
 5494 3 26.15 11.77 10.16 0.085 5493
 5495 3 26.21 11.68 10.17 0.086 5494
 5496 3 26.22 11.57 10.19 0.000125 5495
 5497 3 25.98 11 11.04 0.151 5464
 5498 3 25.86 10.99 11.25 0.071 5497
 5499 3 25.8 10.95 11.33 0.09 5498
 5500 3 25.68 10.96 11.39 0.134 5499
 5501 3 25.49 10.98 11.41 0.1 5500
 5502 3 25.35 10.93 11.42 0.11 5501
 5503 3 25.23 10.94 11.46 0.124 5502
 5504 3 25.11 10.93 11.47 0.162 5503
 5505 3 24.97 10.94 11.47 0.194 5504
 5506 3 24.87 10.91 11.57 0.261 5505
 5507 3 25.01 11.47 11.21 0.169 5506
 5508 3 25.08 11.61 11.09 0.115 5507
 5509 3 25.13 11.7 10.99 0.000125 5508
 5510 3 24.74 10.64 11.9 0.121 5506
 5511 3 24.65 10.57 12.08 0.131 5510
 5512 3 24.58 10.65 12.23 0.108 5511
 5513 3 24.52 10.73 12.26 0.131 5512
 5514 3 24.41 10.85 12.26 0.236 5513
 5515 3 24.22 10.81 12.29 0.295 5514
 5516 3 24.09 10.87 12.33 0.326 5515
 5517 3 23.92 10.86 12.32 0.25 5516
 5518 3 23.75 10.85 12.4 0.119 5517
 5519 3 23.6 10.88 12.47 0.108 5518
 5520 3 23.47 10.84 12.56 0.125 5519
 5521 3 23.29 10.9 12.5 0.193 5520
 5522 3 23.16 10.95 12.47 0.279 5521
 5523 3 23.22 11.33 12.49 0.107 5522
 5524 3 23.23 11.54 12.32 0.096 5523
 5525 3 23.21 11.7 12.32 0.089 5524
 5526 3 23.14 11.76 12.18 0.082 5525
 5527 3 23.06 11.87 12.14 0.000125 5526
 5528 3 23.19 11.56 12.57 0.085 5523
 5529 3 23.15 11.7 12.61 0.107 5528
 5530 3 22.98 10.61 12.48 0.263 5522
 5531 3 22.88 10.46 12.44 0.238 5530
 5532 3 22.79 10.24 12.4 0.2 5531
 5533 3 22.7 10.13 12.32 0.226 5532
 5534 3 22.67 10.01 12.33 0.288 5533
 5535 3 22.51 9.9 12.41 0.284 5534
 5536 3 22.41 9.82 12.52 0.282 5535
 5537 3 22.24 9.79 12.54 0.28 5536
 5538 3 22.09 9.77 12.64 0.228 5537
 5539 3 22.03 9.73 12.8 0.244 5538
 5540 3 21.91 9.59 12.8 0.216 5539
 5541 3 21.83 9.57 12.93 0.231 5540
 5542 3 21.84 9.58 13.23 0.228 5541
 5543 3 21.99 9.72 13.49 0.201 5542
 5544 3 22.06 9.92 13.66 0.122 5543
 5545 3 22.02 10.03 13.81 0.093 5544
 5546 3 22.08 10.08 13.94 0.091 5545
 5547 3 22.13 10.13 14.06 0.101 5546
 5548 3 22.24 10.26 14.17 0.107 5547
 5549 3 22.3 10.35 14.19 0.133 5548
 5550 3 22.37 10.39 14.32 0.139 5549
 5551 3 22.54 10.4 14.39 0.142 5550
 5552 3 22.59 10.35 14.56 0.135 5551
 5553 3 22.67 10.31 14.62 0.173 5552
 5554 3 22.78 10.23 14.68 0.151 5553
 5555 3 22.9 10.18 14.75 0.082 5554
 5556 3 23.04 10.15 14.8 0.105 5555
 5557 3 23.11 10 14.83 0.116 5556
 5558 3 23.17 9.84 14.8 0.000125 5557
 5559 3 21.9 9.73 13.33 0.115 5542
 5560 3 21.87 9.78 13.55 0.064 5559
 5561 3 21.85 9.82 13.67 0.091 5560
 5562 3 21.81 9.9 13.76 0.082 5561
 5563 3 21.8 10 13.93 0.109 5562
 5564 3 21.89 10.17 14.06 0.11 5563
 5565 3 21.89 10.34 14.21 0.11 5564
 5566 3 21.84 10.46 14.3 0.154 5565
 5567 3 21.85 10.68 14.32 0.132 5566
 5568 3 21.8 10.75 14.37 0.000125 5567
 5569 3 22.97 9.89 12.06 0.147 5534
 5570 3 23.02 9.71 12.07 0.089 5569
 5571 3 23.06 9.58 12.12 0.144 5570
 5572 3 23.11 9.52 12.19 0.192 5571
 5573 3 23.25 9.25 12.15 0.171 5572
 5574 3 23.26 8.96 12.19 0.153 5573
 5575 3 23.2 8.69 12.14 0.089 5574
 5576 3 23.14 8.49 12.17 0.145 5575
 5577 3 23.11 8.33 12.2 0.117 5576
 5578 3 22.97 9.71 12.43 0.12 5572
 5579 3 22.97 9.83 12.63 0.103 5578
 5580 3 22.87 9.86 12.72 0.105 5579
 5581 3 22.77 9.81 12.86 0.073 5580
 5582 3 22.74 9.77 12.98 0.000125 5581
 5583 3 27.47 11.84 10.15 0.431 5457
 5584 3 27.55 11.93 10.01 0.44 5583
 5585 3 27.4 12.15 10.08 0.289 5584
 5586 3 27.98 11.41 9.59 0.178 5584
 5587 3 28.07 11.38 9.41 0.158 5586
 5588 3 28.16 11.28 9.3 0.209 5587
 5589 3 28.26 11.24 9.27 0.288 5588
 5590 3 28.37 11.31 9.29 0.336 5589
 5591 3 28.32 11.48 9.68 0.123 5590
 5592 3 28.41 11.42 9.84 0.092 5591
 5593 3 28.52 11.44 9.95 0.161 5592
 5594 3 28.4 11.36 10.08 0.069 5593
 5595 3 28.48 11.42 10.12 0.116 5594
 5596 3 28.62 11.56 10.13 0.107 5595
 5597 3 28.71 11.6 10.22 0.098 5596
 5598 3 28.88 11.58 10.26 0.137 5597
 5599 3 28.45 11.26 9.06 0.34 5590
 5600 3 28.51 11.1 9.06 0.36 5599
 5601 3 28.48 10.72 9.25 0.164 5600
 5602 3 28.42 10.48 9.35 0.000125 5601
 5603 3 27.64 9.74 11.74 0.259 5446
 5604 3 27.56 9.59 11.71 0.27 5603
 5605 3 27.49 9.35 11.7 0.227 5604
 5606 3 27.42 9.25 11.63 0.222 5605
 5607 3 27.71 9.04 11.39 0.068 5606
 5608 3 27.77 9.09 11.23 0.089 5607
 5609 3 27.59 9.16 11.26 0.096 5608
 5610 3 27.47 8.93 11.61 0.182 5606
 5611 3 27.4 8.8 11.58 0.213 5610
 5612 3 27.36 8.69 11.55 0.251 5611
 5613 3 27.33 8.53 11.55 0.326 5612
 5614 3 27.22 8.35 11.61 0.365 5613
 5615 3 27.18 8.22 11.69 0.422 5614
 5616 3 27.15 8.08 11.73 0.457 5615
 5617 3 27.63 7.8 11.68 0.107 5616
 5618 3 27.71 7.72 11.77 0.132 5617
 5619 3 27.78 7.59 11.78 0.163 5618
 5620 3 27.93 7.45 11.68 0.162 5619
 5621 3 28.04 7.32 11.66 0.182 5620
 5622 3 28.13 7.16 11.66 0.193 5621
 5623 3 28.28 6.97 11.64 0.213 5622
 5624 3 28.33 6.85 11.67 0.241 5623
 5625 3 28.74 6.86 11.58 0.155 5624
 5626 3 28.91 6.83 11.49 0.162 5625
 5627 3 29.03 6.73 11.43 0.189 5626
 5628 3 29.27 6.72 11.37 0.145 5627
 5629 3 29.48 6.6 11.29 0.151 5628
 5630 3 29.65 6.61 11.24 0.116 5629
 5631 3 29.76 6.7 11.16 0.07 5630
 5632 3 29.89 6.78 11.06 0.099 5631
 5633 3 30.03 6.81 11.02 0.099 5632
 5634 3 30.19 6.91 10.91 0.109 5633
 5635 3 30.26 7.02 10.86 0.157 5634
 5636 3 30.37 7.13 10.85 0.206 5635
 5637 3 30.33 7.25 10.98 0.199 5636
 5638 3 30.1 7.37 10.99 0.073 5637
 5639 3 30.01 7.41 11.12 0.124 5638
 5640 3 29.79 7.47 11.26 0.104 5639
 5641 3 29.77 7.55 11.39 0.115 5640
 5642 3 29.71 7.62 11.55 0.167 5641
 5643 3 29.65 7.63 11.69 0.188 5642
 5644 3 29.8 7.72 11.88 0.08 5643
 5645 3 29.77 7.74 12.01 0.075 5644
 5646 3 29.79 7.67 12.08 0.142 5645
 5647 3 29.79 7.59 12.17 0.181 5646
 5648 3 29.92 7.87 12.28 0.105 5647
 5649 3 29.68 7.34 12.12 0.182 5647
 5650 3 29.55 7.25 12.07 0.257 5649
 5651 3 29.43 7.2 12.09 0.362 5650
 5652 3 29.3 7.12 12.14 0.371 5651
 5653 3 29.13 7.05 12.2 0.319 5652
 5654 3 28.96 7 12.26 0.327 5653
 5655 3 28.9 6.8 12.17 0.207 5654
 5656 3 29.11 6.61 12.25 0.000125 5655
 5657 3 29.39 7.54 11.69 0.154 5643
 5658 3 29.24 7.51 11.64 0.067 5657
 5659 3 28.12 6.57 11.69 0.21 5624
 5660 3 28.15 6.36 11.64 0.228 5659
 5661 3 28.2 6.17 11.65 0.208 5660
 5662 3 28.19 5.95 11.67 0.259 5661
 5663 3 28.22 5.77 11.55 0.335 5662
 5664 3 28.26 5.6 11.42 0.384 5663
 5665 3 28.35 5.52 11.37 0.378 5664
 5666 3 28.42 5.42 11.4 0.415 5665
 5667 3 28.44 5.27 11.35 0.438 5666
 5668 3 28.52 5.16 11.48 0.423 5667
 5669 3 28.71 5.13 11.45 0.345 5668
 5670 3 28.83 5.09 11.43 0.322 5669
 5671 3 28.94 4.99 11.75 0.219 5670
 5672 3 29 5.21 12.02 0.153 5671
 5673 3 29 5.26 12.14 0.151 5672
 5674 3 28.97 5.26 12.41 0.116 5673
 5675 3 28.91 5.2 12.51 0.106 5674
 5676 3 29.01 5.11 11.05 0.09 5670
 5677 3 28.07 5.11 11.96 0.155 5668
 5678 3 28.03 5.03 12.07 0.159 5677
 5679 3 28.01 4.87 12.14 0.097 5678
 5680 3 28.01 4.67 12.23 0.087 5679
 5681 3 27.97 4.57 12.34 0.071 5680
 5682 3 27.86 4.5 12.46 0.085 5681
 5683 3 27.81 4.39 12.58 0.128 5682
 5684 3 27.84 4.15 12.61 0.125 5683
 5685 3 27.89 3.99 12.65 0.151 5684
 5686 3 27.96 3.82 12.68 0.137 5685
 5687 3 28.1 3.58 12.59 0.136 5686
 5688 3 28.17 3.44 12.58 0.143 5687
 5689 3 28.22 3.2 12.47 0.126 5688
 5690 3 28.2 3.01 12.45 0.107 5689
 5691 3 28.19 2.81 12.49 0.073 5690
 5692 3 28.19 2.72 12.56 0.087 5691
 5693 3 28.25 2.66 12.62 0.137 5692
 5694 3 28.47 2.63 12.52 0.285 5693
 5695 3 28.29 3.03 13.18 0.151 5694
 5696 3 28.29 3.16 13.29 0.15 5695
 5697 3 28.26 3.34 13.46 0.155 5696
 5698 3 28.15 3.42 13.52 0.185 5697
 5699 3 27.82 3.55 13.65 0.117 5698
 5700 3 27.72 3.71 13.74 0.131 5699
 5701 3 27.61 3.8 13.88 0.138 5700
 5702 3 27.5 3.87 13.93 0.123 5701
 5703 3 27.44 3.9 14.05 0.084 5702
 5704 3 27.45 3.9 14.18 0.092 5703
 5705 3 27.5 3.95 14.32 0.098 5704
 5706 3 27.55 4.03 14.45 0.122 5705
 5707 3 27.64 4.11 14.47 0.175 5706
 5708 3 27.74 4.21 14.53 0.13 5707
 5709 3 27.87 4.29 14.59 0.074 5708
 5710 3 27.96 4.38 14.6 0.073 5709
 5711 3 27.95 4.39 14.72 0.111 5710
 5712 3 27.9 4.29 14.84 0.084 5711
 5713 3 27.8 4.35 14.93 0.082 5712
 5714 3 27.65 4.32 15.01 0.069 5713
 5715 3 27.6 4.37 15.1 0.056 5714
 5716 3 27.46 4.46 15.21 0.121 5715
 5717 3 27.36 4.41 15.31 0.135 5716
 5718 3 27.3 4.54 15.47 0.104 5717
 5719 3 28.49 2.48 12.4 0.149 5694
 5720 3 28.6 2.48 12.28 0.186 5719
 5721 3 28.88 2.61 12.14 0.128 5720
 5722 3 29.03 2.62 12.04 0.084 5721
 5723 3 28.64 2.41 12.16 0.109 5720
 5724 3 28.64 2.3 12.1 0.12 5723
 5725 3 28.61 2.33 11.95 0.124 5724
 5726 3 28.55 2.29 11.77 0.093 5725
 5727 3 28.34 2.17 11.75 0.132 5726
 5728 3 28.22 2.1 11.6 0.14 5727
 5729 3 28.13 2.03 11.52 0.177 5728
 5730 3 27.95 2.13 11.69 0.114 5729
 5731 3 27.79 2.24 11.74 0.137 5730
 5732 3 27.75 2.31 11.82 0.176 5731
 5733 3 28.03 2.27 11.99 0.092 5732
 5734 3 28.2 2.3 11.91 0.097 5733
 5735 3 28.28 2.35 11.87 0.000125 5734
 5736 3 28.14 1.79 11.26 0.11 5729
 5737 3 28.08 1.64 11.22 0.113 5736
 5738 3 28.08 1.48 11.24 0.098 5737
 5739 3 28.12 1.3 11.25 0.084 5738
 5740 3 28.09 1.13 11.26 0.122 5739
 5741 3 28.13 1 11.32 0.141 5740
 5742 3 28.19 0.9 11.39 0.146 5741
 5743 3 28.17 0.78 11.45 0.082 5742
 5744 3 28.19 5.15 10.61 0.099 5667
 5745 3 28.27 5.12 10.44 0.141 5744
 5746 3 28.28 5.1 10.28 0.088 5745
 5747 3 28.24 5.16 10.1 0.07 5746
 5748 3 28.26 5.13 9.91 0.085 5747
 5749 3 28.23 5.09 9.72 0.098 5748
 5750 3 28.27 5.17 9.61 0.095 5749
 5751 3 28.92 5.51 11.81 0.123 5666
 5752 3 29.04 5.5 11.94 0.087 5751
 5753 3 29.1 5.45 12.04 0.107 5752
 5754 3 29.26 5.42 12.16 0.126 5753
 5755 3 29.34 5.44 12.26 0.154 5754
 5756 3 29.47 5.52 12.37 0.108 5755
 5757 3 29.64 5.68 12.45 0.179 5756
 5758 3 29.67 5.95 12.44 0.136 5757
 5759 3 29.86 5.94 12.17 0.142 5758
 5760 3 29.96 5.98 12.12 0.118 5759
 5761 3 30.1 6.02 12.05 0.075 5760
 5762 3 27.09 7.96 11.59 0.364 5616
 5763 3 26.81 8.21 12.3 0.273 5762
 5764 3 26.76 8.24 12.39 0.372 5763
 5765 3 26.71 8.14 12.48 0.421 5764
 5766 3 26.32 8.6 12.27 0.129 5765
 5767 3 26.33 8.82 12.24 0.158 5766
 5768 3 26.46 8.98 12.21 0.171 5767
 5769 3 26.44 9.06 12.3 0.228 5768
 5770 3 26.68 9.15 12.44 0.106 5769
 5771 3 26.65 9.07 12.66 0.059 5770
 5772 3 26.81 9.2 12.47 0.109 5770
 5773 3 26.98 9.3 12.36 0.12 5772
 5774 3 27.03 9.4 12.34 0.183 5773
 5775 3 27.12 9.59 12.59 0.128 5774
 5776 3 27.21 9.64 12.61 0.06 5775
 5777 3 27.32 9.7 12.56 0.088 5776
 5778 3 27.42 9.77 12.56 0.067 5777
 5779 3 27.49 9.86 12.54 0.071 5778
 5780 3 27.04 9.78 12.64 0.058 5775
 5781 3 27.03 9.92 12.73 0.089 5780
 5782 3 26.96 9.98 12.77 0.087 5781
 5783 3 26.89 9.51 12.15 0.096 5774
 5784 3 26.79 9.61 12.18 0.000125 5783
 5785 3 26.24 9.18 12.31 0.177 5769
 5786 3 25.98 9.08 12.38 0.131 5785
 5787 3 25.79 9.06 12.38 0.152 5786
 5788 3 25.68 9.06 12.4 0.152 5787
 5789 3 25.58 8.99 12.31 0.122 5788
 5790 3 25.5 8.94 12.18 0.101 5789
 5791 3 25.37 9.01 12.17 0.102 5790
 5792 3 25.19 9.1 12.27 0.118 5791
 5793 3 25.13 9.2 12.4 0.111 5792
 5794 3 25.1 9.2 12.55 0.000125 5793
 5795 3 26.91 7.86 12.69 0.359 5765
 5796 3 26.98 7.73 12.84 0.409 5795
 5797 3 27.06 7.4 13.05 0.186 5796
 5798 3 27.2 7.28 13.16 0.121 5797
 5799 3 27.27 7.16 13.21 0.157 5798
 5800 3 27.39 7 13.17 0.178 5799
 5801 3 27.42 6.86 13.23 0.227 5800
 5802 3 27.49 6.74 13.21 0.232 5801
 5803 3 27.64 6.64 13.11 0.236 5802
 5804 3 27.7 6.51 13.12 0.268 5803
 5805 3 27.79 6.42 13.13 0.303 5804
 5806 3 27.8 6.15 13.12 0.26 5805
 5807 3 27.87 6.02 13.01 0.26 5806
 5808 3 27.95 5.83 13.04 0.324 5807
 5809 3 28.07 5.63 13.04 0.305 5808
 5810 3 28.17 5.51 13.16 0.296 5809
 5811 3 28.23 5.38 13.32 0.254 5810
 5812 3 28.33 5.43 13.62 0.216 5811
 5813 3 28.51 5.48 13.76 0.28 5812
 5814 3 28.4 5.74 14 0.113 5813
 5815 3 28.41 5.84 14.1 0.138 5814
 5816 3 28.26 5.85 14.27 0.115 5815
 5817 3 28.19 5.81 14.42 0.043 5816
 5818 3 28.67 5.36 13.78 0.247 5813
 5819 3 28.89 5.34 13.84 0.187 5818
 5820 3 29.09 5.21 13.93 0.143 5819
 5821 3 29.14 5.3 14.14 0.185 5820
 5822 3 29.29 5.3 14.36 0.231 5821
 5823 3 29.32 5.25 14.55 0.237 5822
 5824 3 29.51 5.44 14.76 0.171 5823
 5825 3 29.71 5.6 14.91 0.206 5824
 5826 3 29.78 5.68 14.99 0.244 5825
 5827 3 30.15 5.66 14.87 0.135 5826
 5828 3 30.29 5.59 14.79 0.178 5827
 5829 3 30.43 5.55 14.7 0.235 5828
 5830 3 30.53 5.47 14.7 0.328 5829
 5831 3 30.48 5.58 14.27 0.1 5830
 5832 3 30.57 5.6 14.2 0.047 5831
 5833 3 30.62 5.28 15.17 0.181 5830
 5834 3 30.46 5.11 15.35 0.084 5833
 5835 3 30.39 4.98 15.41 0.107 5834
 5836 3 30.41 4.74 15.49 0.127 5835
 5837 3 30.5 4.64 15.52 0.158 5836
 5838 3 30.72 4.52 15.43 0.106 5837
 5839 3 30.73 4.39 15.38 0.108 5838
 5840 3 30.88 5.28 15.12 0.164 5833
 5841 3 30.99 5.23 15.05 0.101 5840
 5842 3 29.58 5.8 15.28 0.129 5826
 5843 3 29.57 5.82 15.44 0.000125 5842
 5844 3 29.19 5.14 14.61 0.121 5823
 5845 3 29.08 5.11 14.71 0.088 5844
 5846 3 28.96 5.1 14.76 0.055 5845
 5847 3 27.02 7.95 12.97 0.262 5796
 5848 3 26.91 7.11 12.45 0.129 5847
 5849 3 26.86 6.98 12.38 0.206 5848
 5850 3 26.73 6.94 12.12 0.078 5849
 5851 3 26.79 6.9 12 0.071 5850
 5852 3 26.82 6.75 11.91 0.082 5851
 5853 3 26.83 6.53 11.95 0.062 5852
 5854 3 26.89 6.42 11.98 0.091 5853
 5855 3 26.86 6.32 12.07 0.086 5854
 5856 3 26.98 6.26 12.05 0.097 5855
 5857 3 27.15 6.19 11.94 0.11 5856
 5858 3 27.27 6.25 11.96 0.154 5857
 5859 3 27.43 6.39 11.92 0.126 5858
 5860 3 27.55 6.34 11.8 0.104 5859
 5861 3 27.64 6.26 11.84 0.142 5860
 5862 3 27.62 6.06 11.93 0.11 5861
 5863 3 27.05 6.83 12.63 0.085 5849
 5864 3 27.15 6.72 12.67 0.137 5863
 5865 3 27.27 6.68 12.67 0.191 5864
 5866 3 27.46 6.59 12.49 0.122 5865
 5867 3 27.59 6.59 12.31 0.184 5866
 5868 3 27.08 8.04 13.11 0.3 5847
 5869 3 27.12 8.05 13.23 0.372 5868
 5870 3 27.21 8 13.32 0.43 5869
 5871 3 27.31 7.99 13.42 0.486 5870
 5872 3 27.41 7.99 13.51 0.489 5871
 5873 3 27.49 8 13.61 0.493 5872
 5874 3 28.03 8.19 13.62 0.207 5873
 5875 3 28.09 8.1 13.71 0.144 5874
 5876 3 28.02 7.97 13.9 0.000125 5875
 5877 3 27.02 8.22 14.17 0.276 5873
 5878 3 27.31 7.69 14.25 0.119 5877
 5879 3 27.35 7.58 14.35 0.122 5878
 5880 3 27.25 7.48 14.46 0.122 5879
 5881 3 26.84 8.32 14.35 0.132 5877
 5882 3 26.86 7.95 14.37 0.126 5881
 5883 3 26.87 8 14.51 0.192 5882
 5884 3 26.81 7.81 14.67 0.19 5883
 5885 3 26.75 7.74 14.82 0.21 5884
 5886 3 26.87 7.8 15.07 0.119 5885
 5887 3 26.95 7.67 15.22 0.168 5886
 5888 3 27.01 7.56 15.4 0.174 5887
 5889 3 27.11 7.45 15.55 0.223 5888
 5890 3 27.12 7.38 15.64 0.286 5889
 5891 3 26.96 7.34 15.8 0.258 5890
 5892 3 26.91 7.22 15.86 0.176 5891
 5893 3 27.52 7.33 15.5 0.065 5890
 5894 3 27.63 7.34 15.45 0.121 5893
 5895 3 27.78 7.32 15.38 0.061 5894
 5896 3 26.39 7.59 14.75 0.148 5885
 5897 3 26.29 7.47 14.73 0.189 5896
 5898 3 26.26 7.3 14.68 0.157 5897
 5899 3 26.17 7.22 14.66 0.206 5898
 5900 3 25.96 7.5 14.47 0.124 5899
 5901 3 25.99 7.74 14.48 0.113 5900
 5902 3 26.03 7.87 14.54 0.161 5901
 5903 3 26.11 7.98 14.57 0.131 5902
 5904 3 26.22 7.01 14.76 0.222 5899
 5905 3 26.29 6.91 14.78 0.251 5904
 5906 3 26.56 7.02 15.22 0.097 5905
 5907 3 26.55 7.14 15.37 0.103 5906
 5908 3 26.6 7.26 15.5 0.124 5907
 5909 3 26.71 7.36 15.63 0.089 5908
 5910 3 26.69 7.45 15.73 0.084 5909
 5911 3 26.7 7.56 15.75 0.075 5910
 5912 3 26.64 7.72 15.76 0.085 5911
 5913 3 26.67 8.41 14.47 0.159 5881
 5914 3 26.39 8.49 14.66 0.124 5913
 5915 3 26.18 8.38 14.67 0.093 5914
 5916 3 26.05 8.36 14.68 0.105 5915
 5917 3 26.13 8.3 14.84 0.098 5916
 5918 3 26.17 8.26 14.99 0.1 5917
 5919 3 26.2 8.32 15.09 0.139 5918
 5920 3 26.19 8.08 15.19 0.115 5919
 5921 3 26.17 7.98 15.4 0.103 5920
 5922 3 26.17 7.85 15.47 0.135 5921
 5923 3 26.18 7.68 15.59 0.134 5922
 5924 3 26.24 7.52 15.63 0.119 5923
 5925 3 26.31 7.37 15.64 0.074 5924
 5926 3 26.32 7.24 15.55 0.129 5925
 5927 3 26.27 7.12 15.48 0.149 5926
 5928 3 26.1 7 15.31 0.102 5927
 5929 3 25.99 6.85 15.23 0.095 5928
 5930 3 25.86 6.82 15.21 0.114 5929
 5931 3 25.67 6.82 15.19 0.161 5930
 5932 3 25.52 6.75 15.22 0.18 5931
 5933 3 25.38 6.71 15.29 0.158 5932
 5934 3 25.18 6.78 15.44 0.131 5933
 5935 3 25.15 6.71 15.53 0.177 5934
 5936 3 25.23 6.42 15.44 0.159 5935
 5937 3 25.94 8.41 14.58 0.127 5916
 5938 3 25.84 8.25 14.43 0.161 5937
 5939 3 25.76 8.07 14.34 0.141 5938
 5940 3 25.81 7.85 14.18 0.113 5939
 5941 3 25.76 7.76 14.17 0.148 5940
 5942 3 25.76 7.6 14.24 0.123 5941
 5943 3 25.78 7.45 14.24 0.112 5942
 5944 3 25.75 7.27 14.24 0.114 5943
 5945 3 25.77 7.13 14.1 0.104 5944
 5946 3 25.75 6.97 14.05 0.097 5945
 5947 3 25.7 6.77 13.93 0.111 5946
 5948 3 25.49 6.61 13.92 0.106 5947
 5949 3 25.41 6.49 14 0.095 5948
 5950 3 25.26 6.37 14.01 0.105 5949
 5951 3 25.16 6.3 14.07 0.105 5950
 5952 3 25.03 6.23 14.13 0.099 5951
 5953 3 24.95 6.14 14.21 0.097 5952
 5954 3 24.91 5.97 14.23 0.103 5953
 5955 3 24.94 5.84 14.35 0.153 5954
 5956 3 24.92 5.74 14.54 0.155 5955
 5957 3 24.94 5.63 14.58 0.169 5956
 5958 3 25.02 5.54 14.52 0.18 5957
 5959 3 24.9 5.39 14.47 0.151 5958
 5960 3 25.04 5.35 14.22 0.104 5959
 5961 3 25.07 5.38 14.07 0.096 5960
 5962 3 25 5.35 13.91 0.09 5961
 5963 3 25.01 5.35 13.79 0.000125 5962
 5964 3 26.59 8.46 14.53 0.159 5913
 5965 3 26.65 8.46 14.45 0.132 5964
 5966 3 27.02 7.81 11.49 0.409 5762
 5967 3 26.96 7.61 11.42 0.46 5966
 5968 3 26.87 7.43 11.37 0.461 5967
 5969 3 26.82 7.34 11.24 0.508 5968
 5970 3 27.46 7.64 10.55 0.09 5969
 5971 3 27.51 7.71 10.47 0.129 5970
 5972 3 27.58 7.81 10.27 0.142 5971
 5973 3 27.65 7.87 10.17 0.104 5972
 5974 3 26.44 7.03 11.36 0.399 5969
 5975 3 26.34 6.97 11.4 0.402 5974
 5976 3 26.36 6.83 10.96 0.162 5975
 5977 3 26.31 6.72 10.92 0.194 5976
 5978 3 26.37 6.62 10.73 0.213 5977
 5979 3 26.39 6.54 10.63 0.266 5978
 5980 3 26.34 6.67 10.37 0.252 5979
 5981 3 26.29 6.76 10.28 0.285 5980
 5982 3 26.19 6.78 10.23 0.321 5981
 5983 3 26.27 6.85 10.04 0.325 5982
 5984 3 26.17 6.94 9.96 0.272 5983
 5985 3 25.77 7.03 9.91 0.13 5984
 5986 3 25.71 7.12 9.84 0.162 5985
 5987 3 25.47 7.17 9.72 0.129 5986
 5988 3 25.29 7.27 9.73 0.175 5987
 5989 3 25.14 7.28 9.72 0.272 5988
 5990 3 25.41 7.57 9.35 0.136 5989
 5991 3 25.52 7.74 9.21 0.129 5990
 5992 3 25.54 7.82 9.13 0.172 5991
 5993 3 25.44 8.05 8.98 0.146 5992
 5994 3 25.41 8.22 8.82 0.151 5993
 5995 3 25.34 8.33 8.75 0.21 5994
 5996 3 25.37 8.28 8.5 0.168 5995
 5997 3 25.26 8.31 8.52 0.054 5996
 5998 3 24.93 8.53 8.92 0.155 5995
 5999 3 24.71 8.42 8.96 0.073 5998
 6000 3 24.58 8.42 8.9 0.14 5999
 6001 3 24.78 7.42 9.8 0.206 5989
 6002 3 24.62 7.59 9.9 0.17 6001
 6003 3 24.49 7.63 9.9 0.1 6002
 6004 3 24.32 7.6 9.99 0.111 6003
 6005 3 24.27 7.71 10.03 0.164 6004
 6006 3 24.22 7.9 9.99 0.206 6005
 6007 3 24.14 8.07 9.97 0.189 6006
 6008 3 24.06 8.31 9.99 0.128 6007
 6009 3 23.97 8.47 10.08 0.176 6008
 6010 3 23.87 8.51 10.08 0.226 6009
 6011 3 23.91 8.88 10.23 0.178 6010
 6012 3 23.93 9 10.29 0.217 6011
 6013 3 23.9 9.13 10.36 0.197 6012
 6014 3 24.02 9.22 10.6 0.1 6013
 6015 3 24.05 9.25 10.69 0.106 6014
 6016 3 23.99 9.29 10.83 0.109 6015
 6017 3 23.94 9.39 10.96 0.134 6016
 6018 3 23.87 9.45 11.01 0.169 6017
 6019 3 23.72 9.49 11.02 0.127 6018
 6020 3 23.66 8.36 9.96 0.154 6010
 6021 3 23.54 8.36 9.92 0.197 6020
 6022 3 23.43 8.31 9.93 0.312 6021
 6023 3 23.34 8.36 9.96 0.34 6022
 6024 3 23.25 8.47 10.08 0.357 6023
 6025 3 23.15 8.61 10.17 0.357 6024
 6026 3 22.93 8.26 10.39 0.095 6025
 6027 3 22.9 8.11 10.48 0.115 6026
 6028 3 23.12 7.98 10.38 0.243 6027
 6029 3 23.18 7.96 10.5 0.173 6028
 6030 3 23.4 7.92 10.21 0.058 6028
 6031 3 23.52 7.89 10.21 0.122 6030
 6032 3 23.44 7.8 10.39 0.142 6031
 6033 3 23.41 7.82 10.54 0.111 6032
 6034 3 23.46 7.81 10.65 0.061 6033
 6035 3 23.44 7.76 10.8 0.064 6034
 6036 3 23.33 7.77 10.87 0.081 6035
 6037 3 23.25 7.7 11.01 0.134 6036
 6038 3 23.21 7.69 11.21 0.152 6037
 6039 3 23.18 7.66 11.39 0.127 6038
 6040 3 23.16 7.73 11.66 0.138 6039
 6041 3 23.3 7.73 11.76 0.121 6040
 6042 3 23.4 7.74 11.7 0.12 6041
 6043 3 23.64 7.8 11.6 0.168 6042
 6044 3 23.85 7.8 11.65 0.183 6043
 6045 3 23.96 7.86 11.68 0.137 6044
 6046 3 24.04 8.01 11.74 0.099 6045
 6047 3 24.29 8.46 12.15 0.327 6046
 6048 3 24.09 8.57 11.89 0.157 6047
 6049 3 24.08 8.79 11.79 0.071 6048
 6050 3 23.99 8.88 11.76 0.084 6049
 6051 3 23.87 8.97 11.71 0.089 6050
 6052 3 23.77 9.16 11.68 0.065 6051
 6053 3 23.67 9.35 11.74 0.132 6052
 6054 3 23.56 9.28 11.85 0.000125 6053
 6055 3 24.32 8.38 12.25 0.352 6047
 6056 3 24.54 8.88 12.28 0.141 6055
 6057 3 24.59 9.07 12.28 0.175 6056
 6058 3 24.61 9.18 12.28 0.204 6057
 6059 3 24.65 9.32 12.45 0.185 6058
 6060 3 24.65 9.41 12.58 0.178 6059
 6061 3 24.54 9.57 12.68 0.173 6060
 6062 3 24.41 9.66 12.84 0.128 6061
 6063 3 24.33 9.7 12.94 0.103 6062
 6064 3 24.23 9.74 12.99 0.12 6063
 6065 3 24.1 9.65 13.07 0.123 6064
 6066 3 24 9.63 13.2 0.153 6065
 6067 3 23.93 9.62 13.35 0.207 6066
 6068 3 23.54 9.98 13.47 0.091 6067
 6069 3 23.5 10.03 13.57 0.126 6068
 6070 3 23.44 10.15 13.63 0.104 6069
 6071 3 23.44 10.31 13.65 0.109 6070
 6072 3 23.42 10.48 13.55 0.091 6071
 6073 3 23.36 10.66 13.48 0.091 6072
 6074 3 23.37 10.8 13.46 0.107 6073
 6075 3 23.48 10.88 13.41 0.102 6074
 6076 3 23.56 10.95 13.45 0.000125 6075
 6077 3 24.2 9.42 13.63 0.088 6067
 6078 3 24.24 9.26 13.74 0.131 6077
 6079 3 24.03 9.19 13.88 0.095 6078
 6080 3 23.95 9.32 13.97 0.121 6079
 6081 3 23.83 9.41 14.09 0.084 6080
 6082 3 23.87 9.49 14.21 0.099 6081
 6083 3 23.84 9.46 14.3 0.127 6082
 6084 3 23.78 9.48 14.38 0.07 6083
 6085 3 24.35 8.29 12.33 0.352 6055
 6086 3 24.42 8.11 12.4 0.37 6085
 6087 3 24.57 7.97 12.47 0.444 6086
 6088 3 24.85 7.76 12.48 0.426 6087
 6089 3 24.94 7.63 12.38 0.417 6088
 6090 3 24.97 7.32 12.31 0.333 6089
 6091 3 25.07 7.31 12.25 0.234 6090
 6092 3 25.19 7.31 12.22 0.159 6091
 6093 3 25.34 7.26 12.15 0.138 6092
 6094 3 25.61 7.36 12.06 0.225 6093
 6095 3 25.78 7.62 12.07 0.135 6094
 6096 3 25.91 7.75 12.1 0.101 6095
 6097 3 25.96 7.95 12.09 0.103 6096
 6098 3 26.04 8.13 12.11 0.122 6097
 6099 3 26.06 8.27 12.18 0.134 6098
 6100 3 26.11 8.37 11.86 0.182 6099
 6101 3 26.09 8.35 11.59 0.143 6100
 6102 3 26.03 8.4 11.34 0.14 6101
 6103 3 26.01 8.35 11.16 0.176 6102
 6104 3 26.02 8.26 11.01 0.161 6103
 6105 3 26.16 8.13 10.9 0.053 6104
 6106 3 26.26 8.08 10.9 0.078 6105
 6107 3 25.99 8.3 10.85 0.092 6104
 6108 3 26.14 8.45 12.43 0.088 6099
 6109 3 26.17 8.5 12.54 0.078 6108
 6110 3 26.15 8.56 12.65 0.088 6109
 6111 3 26.17 8.6 12.81 0.066 6110
 6112 3 26.14 8.69 12.91 0.094 6111
 6113 3 26.17 8.72 13.05 0.09 6112
 6114 3 26.22 8.83 13.09 0.074 6113
 6115 3 26.12 9.13 13.04 0.078 6114
 6116 3 26.16 9.28 13.07 0.078 6115
 6117 3 26.24 9.46 13.18 0.163 6116
 6118 3 26.45 9.61 13.29 0.147 6117
 6119 3 26.58 9.73 13.35 0.182 6118
 6120 3 26.56 10 13.33 0.135 6119
 6121 3 26.58 10.19 13.29 0.139 6120
 6122 3 26.58 10.32 13.32 0.115 6121
 6123 3 26.8 9.62 13.34 0.065 6119
 6124 3 26.97 9.52 13.32 0.131 6123
 6125 3 27.07 9.43 13.29 0.147 6124
 6126 3 27.04 9.23 13.27 0.124 6125
 6127 3 27.01 9.11 13.22 0.167 6126
 6128 3 26.87 8.92 13.18 0.145 6127
 6129 3 26.27 8.77 13.29 0.104 6114
 6130 3 26.02 8.79 13.29 0.064 6129
 6131 3 25.05 6.9 12.36 0.154 6090
 6132 3 24.92 6.73 12.41 0.094 6131
 6133 3 24.82 6.73 12.46 0.155 6132
 6134 3 24.71 6.68 12.54 0.135 6133
 6135 3 24.53 6.62 12.59 0.143 6134
 6136 3 24.4 6.64 12.66 0.169 6135
 6137 3 24.31 6.69 12.79 0.118 6136
 6138 3 24.17 6.71 13.01 0.141 6137
 6139 3 23.95 6.81 13.13 0.095 6138
 6140 3 23.8 6.9 13.22 0.091 6139
 6141 3 23.82 7.05 13.29 0.149 6140
 6142 3 23.62 6.9 13.27 0.107 6141
 6143 3 23.54 6.81 13.27 0.144 6142
 6144 3 23.44 6.72 13.07 0.167 6143
 6145 3 23.39 6.74 12.98 0.201 6144
 6146 3 23.52 6.71 12.71 0.038 6145
 6147 3 23.61 6.72 12.6 0.12 6146
 6148 3 23.6 6.8 12.53 0.192 6147
 6149 3 23.93 6.88 12.59 0.138 6148
 6150 3 24.02 6.94 12.6 0.138 6149
 6151 3 23.48 6.77 13.46 0.133 6143
 6152 3 23.42 6.62 13.56 0.139 6151
 6153 3 23.4 6.48 13.57 0.214 6152
 6154 3 23.37 6.36 13.56 0.262 6153
 6155 3 23.42 6.17 13.41 0.269 6154
 6156 3 23.42 6.06 13.33 0.331 6155
 6157 3 23.92 5.95 13.65 0.087 6156
 6158 3 24.04 5.86 13.71 0.088 6157
 6159 3 24.15 5.74 13.71 0.049 6158
 6160 3 24.37 5.65 13.65 0.105 6159
 6161 3 24.5 5.7 13.56 0.099 6160
 6162 3 23.29 6.1 13.17 0.143 6156
 6163 3 23.16 6.13 12.83 0.1 6162
 6164 3 23.24 6.02 12.75 0.089 6163
 6165 3 23.28 6.08 12.58 0.094 6164
 6166 3 23.19 6.19 12.49 0.14 6165
 6167 3 23.23 6.13 13.09 0.143 6162
 6168 3 23.45 5.73 13.29 0.074 6167
 6169 3 23.36 5.59 13.16 0.076 6168
 6170 3 23.37 5.71 13.06 0.083 6169
 6171 3 23.39 5.83 12.94 0.112 6170
 6172 3 23.49 5.95 12.83 0.138 6171
 6173 3 23.66 6.03 12.67 0.074 6172
 6174 3 23.73 6.11 12.48 0.075 6173
 6175 3 23.83 6.17 12.27 0.097 6174
 6176 3 24.61 7.93 12.49 0.444 6087
 6177 3 25.36 8.02 12.99 0.08 6176
 6178 3 25.51 7.88 13.06 0.121 6177
 6179 3 25.58 7.76 13.06 0.099 6178
 6180 3 25.6 7.65 13.06 0.000125 6179
 6181 3 24.65 7.89 12.5 0.444 6176
 6182 3 24.49 7.94 12.47 0.37 6181
 6183 3 23.11 7.75 11.84 0.078 6040
 6184 3 23.02 7.78 11.96 0.088 6183
 6185 3 22.94 7.9 12.09 0.132 6184
 6186 3 22.84 7.88 12.17 0.105 6185
 6187 3 23.11 9.02 10.27 0.155 6025
 6188 3 23.12 9.24 10.28 0.086 6187
 6189 3 26.29 7.03 9.79 0.168 5984
 6190 3 26.2 6.84 9.67 0.144 6189
 6191 3 26.13 6.63 9.59 0.151 6190
 6192 3 26.09 6.53 9.49 0.138 6191
 6193 3 26.07 6.41 9.44 0.103 6192
 6194 3 26.06 6.37 9.31 0.072 6193
 6195 3 26.04 6.24 9.21 0.108 6194
 6196 3 26.08 6.13 9.23 0.151 6195
 6197 3 26.03 5.99 9.18 0.221 6196
 6198 3 26.13 5.7 9.47 0.089 6197
 6199 3 26.11 5.61 9.58 0.109 6198
 6200 3 26.03 5.53 9.74 0.194 6199
 6201 3 26.03 5.48 9.96 0.167 6200
 6202 3 26.11 5.45 10.09 0.17 6201
 6203 3 26.35 5.53 10.11 0.111 6202
 6204 3 26.46 5.65 10.09 0.091 6203
 6205 3 25.7 6.07 9.03 0.152 6197
 6206 3 25.52 6.11 9.04 0.152 6205
 6207 3 25.38 6.2 9.03 0.165 6206
 6208 3 25.33 6.29 9.01 0.209 6207
 6209 3 25.23 6.42 8.89 0.184 6208
 6210 3 25.11 6.4 8.86 0.252 6209
 6211 3 25.03 6.49 8.82 0.279 6210
 6212 3 25.17 6.9 8.71 0.11 6211
 6213 3 25.07 6.99 8.73 0.178 6212
 6214 3 25 7.1 8.74 0.196 6213
 6215 3 24.92 7.18 8.79 0.134 6214
 6216 3 26.43 7.28 9.68 0.065 6189
 6217 3 26.36 7.49 9.68 0.084 6216
 6218 3 26.35 7.58 9.61 0.128 6217
 6219 3 26.35 7.74 9.54 0.091 6218
 6220 3 26.52 6.24 10.8 0.104 5979
 6221 3 26.47 6.14 10.84 0.148 6220
 6222 3 26.46 5.98 11.05 0.097 6221
 6223 3 26.4 5.85 11.1 0.096 6222
 6224 3 26.36 5.81 11.21 0.062 6223
 6225 3 26.41 5.71 11.27 0.151 6224
 6226 3 26.44 5.72 11.37 0.208 6225
 6227 3 26.44 5.74 11.48 0.239 6226
 6228 3 26.66 5.73 11.58 0.048 6227
 6229 3 26.59 5.78 11.69 0.115 6228
 6230 3 26.72 5.63 11.88 0.192 6229
 6231 3 26.87 5.4 11.82 0.118 6230
 6232 3 27.04 5.21 11.66 0.07 6231
 6233 3 27.13 5.11 11.69 0.085 6232
 6234 3 27.21 5.01 11.72 0.103 6233
 6235 3 26.13 6.89 11.88 0.301 5975
 6236 3 26.03 6.84 12 0.346 6235
 6237 3 25.93 6.75 11.99 0.359 6236
 6238 3 25.88 6.48 11.99 0.244 6237
 6239 3 25.88 6.3 12.17 0.111 6238
 6240 3 25.9 6.29 12.31 0.117 6239
 6241 3 25.79 6.25 12.42 0.146 6240
 6242 3 25.86 6.21 12.53 0.208 6241
 6243 3 26.24 6.19 12.56 0.212 6242
 6244 3 26.35 6.33 12.47 0.045 6243
 6245 3 25.44 6.1 12.78 0.175 6242
 6246 3 25.4 6.04 12.87 0.205 6245
 6247 3 25.12 5.87 12.83 0.157 6246
 6248 3 24.98 5.82 12.85 0.201 6247
 6249 3 24.85 5.77 12.86 0.211 6248
 6250 3 24.68 5.8 12.92 0.225 6249
 6251 3 24.54 5.85 12.86 0.266 6250
 6252 3 24.44 5.79 12.73 0.332 6251
 6253 3 24.33 5.67 12.64 0.345 6252
 6254 3 24.27 5.61 12.43 0.305 6253
 6255 3 24.34 5.56 12.24 0.257 6254
 6256 3 24.61 5.53 11.93 0.07 6255
 6257 3 24.79 5.61 11.91 0.118 6256
 6258 3 24.91 5.64 11.86 0.126 6257
 6259 3 25.09 5.58 11.73 0.169 6258
 6260 3 25.16 5.51 11.6 0.166 6259
 6261 3 25.28 5.46 11.53 0.156 6260
 6262 3 25.42 5.27 11.53 0.13 6261
 6263 3 25.53 5.15 11.4 0.152 6262
 6264 3 25.56 5.08 11.29 0.214 6263
 6265 3 25.65 5.17 11.09 0.134 6264
 6266 3 25.67 5.16 10.91 0.086 6265
 6267 3 25.69 5.15 10.75 0.097 6266
 6268 3 25.64 5.13 10.61 0.16 6267
 6269 3 25.63 5.05 10.54 0.208 6268
 6270 3 25.89 4.98 10.38 0.156 6269
 6271 3 25.94 4.9 10.35 0.256 6270
 6272 3 26.21 5.01 10.45 0.187 6271
 6273 3 26.43 5 10.63 0.109 6272
 6274 3 26.6 4.94 10.74 0.083 6273
 6275 3 26.7 4.89 10.78 0.089 6274
 6276 3 26.8 4.75 10.78 0.078 6275
 6277 3 26.89 4.71 10.76 0.058 6276
 6278 3 25.44 5.12 10.64 0.21 6269
 6279 3 25.15 5.14 10.87 0.082 6278
 6280 3 24.99 5.22 10.99 0.174 6279
 6281 3 24.92 5.21 11.07 0.217 6280
 6282 3 24.86 4.75 11.05 0.101 6281
 6283 3 24.85 4.59 11.09 0.105 6282
 6284 3 24.91 4.47 11.11 0.124 6283
 6285 3 25.47 4.73 11.4 0.095 6264
 6286 3 25.46 4.7 11.28 0.133 6285
 6287 3 25.48 4.65 11.17 0.128 6286
 6288 3 25.55 4.56 11.03 0.106 6287
 6289 3 25.53 4.44 10.87 0.101 6288
 6290 3 25.52 4.3 10.79 0.137 6289
 6291 3 25.55 4.13 10.76 0.151 6290
 6292 3 25.52 4.01 10.75 0.139 6291
 6293 3 25.37 3.88 10.58 0.073 6292
 6294 3 25.38 3.79 10.52 0.091 6293
 6295 3 25.54 3.66 10.47 0.053 6294
 6296 3 25.51 3.56 10.37 0.049 6295
 6297 3 25.39 3.45 10.34 0.114 6296
 6298 3 25.38 3.34 10.33 0.116 6297
 6299 3 25.36 3.24 10.39 0.047 6298
 6300 3 25.61 3.91 10.97 0.126 6292
 6301 3 25.68 3.84 11.16 0.118 6300
 6302 3 25.79 3.84 11.22 0.000125 6301
 6303 3 25.43 5.82 12.99 0.107 6246
 6304 3 25.37 5.71 13.06 0.072 6303
 6305 3 25.31 5.66 13.24 0.153 6304
 6306 3 25.27 5.58 13.37 0.115 6305
 6307 3 28.52 10.92 11.81 0.665 5445
 6308 3 28.42 10.85 11.95 0.577 6307
 6309 3 28.42 10.8 12.06 0.483 6308
 6310 3 28.32 10.75 12.22 0.386 6309
 6311 3 28.43 10.79 12.38 0.397 6310
 6312 3 28.74 10.68 12.63 0.443 6311
 6313 3 29.31 10.5 12.77 0.207 6312
 6314 3 29.31 10.24 12.86 0.243 6313
 6315 3 29.21 10.28 13.2 0.054 6314
 6316 3 29.23 10.3 13.32 0.098 6315
 6317 3 29.41 10.15 12.74 0.303 6314
 6318 3 29.53 10.08 12.73 0.362 6317
 6319 3 29.68 10 12.72 0.394 6318
 6320 3 29.82 10.04 12.75 0.463 6319
 6321 3 29.76 10.66 12.37 0.041 6320
 6322 3 29.66 10.71 12.39 0.083 6321
 6323 3 30.02 9.94 12.76 0.438 6320
 6324 3 30.19 9.97 12.72 0.416 6323
 6325 3 30.36 9.92 12.65 0.362 6324
 6326 3 30.59 9.78 12.66 0.313 6325
 6327 3 30.74 9.62 12.63 0.36 6326
 6328 3 30.86 9.55 12.59 0.406 6327
 6329 3 30.95 9.47 12.61 0.381 6328
 6330 3 31.01 9.27 13.05 0.231 6329
 6331 3 31.16 9.25 13.23 0.21 6330
 6332 3 31.33 9.56 13.37 0.135 6331
 6333 3 31.35 9.69 13.44 0.189 6332
 6334 3 31.38 9.81 13.45 0.222 6333
 6335 3 31.21 9.76 13.77 0.124 6334
 6336 3 31.15 9.69 13.88 0.106 6335
 6337 3 31.06 9.6 13.97 0.131 6336
 6338 3 31.02 9.52 14.09 0.146 6337
 6339 3 31 9.41 14.18 0.134 6338
 6340 3 30.96 9.35 14.34 0.127 6339
 6341 3 30.89 9.33 14.49 0.113 6340
 6342 3 30.83 9.2 14.58 0.109 6341
 6343 3 30.79 9.14 14.66 0.128 6342
 6344 3 30.84 9.19 14.84 0.183 6343
 6345 3 30.91 9.19 14.94 0.223 6344
 6346 3 30.8 9.1 15.07 0.22 6345
 6347 3 30.77 9.06 15.2 0.169 6346
 6348 3 30.89 9.16 15.3 0.000125 6347
 6349 3 31.69 9.88 13.38 0.082 6334
 6350 3 31.79 10.01 13.35 0.141 6349
 6351 3 31.85 10.1 13.31 0.153 6350
 6352 3 31.93 10.2 13.31 0.147 6351
 6353 3 31.98 10.33 13.32 0.108 6352
 6354 3 32.02 10.49 13.49 0.099 6353
 6355 3 32.14 10.54 13.53 0.138 6354
 6356 3 32.24 10.58 13.59 0.173 6355
 6357 3 32.4 10.64 13.69 0.169 6356
 6358 3 32.49 10.62 13.74 0.195 6357
 6359 3 32.55 10.32 13.84 0.138 6358
 6360 3 32.5 10.15 13.91 0.087 6359
 6361 3 32.44 10 13.95 0.067 6360
 6362 3 32.71 10.8 13.7 0.149 6358
 6363 3 32.86 10.73 13.69 0.159 6362
 6364 3 32.98 10.81 13.61 0.129 6363
 6365 3 33.06 10.74 13.54 0.159 6364
 6366 3 33.06 10.79 13.73 0.082 6365
 6367 3 33.14 10.82 13.8 0.093 6366
 6368 3 33.17 10.88 13.92 0.047 6367
 6369 3 33.2 10.74 13.34 0.109 6365
 6370 3 33.43 10.94 13.24 0.108 6369
 6371 3 33.51 10.79 13 0.103 6370
 6372 3 33.54 10.69 12.85 0.089 6371
 6373 3 33.65 11.05 13.4 0.118 6370
 6374 3 33.82 11.06 13.43 0.102 6373
 6375 3 33.95 11.11 13.47 0.077 6374
 6376 3 34.08 11.14 13.55 0.085 6375
 6377 3 34.22 11.19 13.62 0.084 6376
 6378 3 34.38 11.22 13.6 0.112 6377
 6379 3 34.48 11.25 13.69 0.156 6378
 6380 3 34.58 11.31 13.74 0.233 6379
 6381 3 34.62 11.35 13.82 0.275 6380
 6382 3 34.86 11.53 13.76 0.089 6381
 6383 3 34.94 11.64 13.71 0.116 6382
 6384 3 35.14 11.74 13.7 0.13 6383
 6385 3 35.26 11.83 13.75 0.174 6384
 6386 3 35.29 11.87 13.83 0.244 6385
 6387 3 35.53 11.94 13.66 0.196 6386
 6388 3 35.66 11.91 13.6 0.17 6387
 6389 3 35.77 11.87 13.65 0.19 6388
 6390 3 35.87 11.8 13.73 0.212 6389
 6391 3 36.02 11.67 13.63 0.18 6390
 6392 3 36.14 11.6 13.57 0.094 6391
 6393 3 35.97 12.01 14.05 0.121 6390
 6394 3 35.97 12.31 14.06 0.078 6393
 6395 3 36.04 12.43 14.09 0.104 6394
 6396 3 36.09 12.56 14.12 0.067 6395
 6397 3 35.1 11.88 14.05 0.15 6386
 6398 3 34.94 11.77 13.99 0.092 6397
 6399 3 34.91 11.74 14.1 0.08 6398
 6400 3 34.29 10.97 14.06 0.094 6381
 6401 3 34.12 10.86 14.01 0.11 6400
 6402 3 34.01 10.78 14.01 0.044 6401
 6403 3 31.02 8.99 13.28 0.145 6331
 6404 3 30.99 8.86 13.35 0.175 6403
 6405 3 30.95 8.8 13.5 0.207 6404
 6406 3 30.88 8.71 13.52 0.242 6405
 6407 3 30.99 8.79 13.94 0.115 6406
 6408 3 30.89 8.75 14.07 0.129 6407
 6409 3 30.69 8.69 14.16 0.12 6408
 6410 3 30.6 8.59 14.21 0.053 6409
 6411 3 30.84 8.54 13.26 0.201 6406
 6412 3 30.88 8.52 12.95 0.106 6411
 6413 3 30.85 8.45 12.88 0.067 6412
 6414 3 31.03 9.45 12.39 0.325 6329
 6415 3 30.72 9.05 12.42 0.155 6414
 6416 3 30.54 9.03 12.27 0.154 6415
 6417 3 30.43 8.98 12.18 0.171 6416
 6418 3 31.09 9.12 12.38 0.123 6414
 6419 3 31.14 8.95 12.46 0.11 6418
 6420 3 31.21 8.84 12.43 0.128 6419
 6421 3 31.3 8.72 12.44 0.157 6420
 6422 3 31.43 8.66 12.44 0.095 6421
 6423 3 31.6 8.66 12.47 0.084 6422
 6424 3 31.79 8.54 12.52 0.114 6423
 6425 3 31.96 8.49 12.6 0.105 6424
 6426 3 32.07 8.48 12.71 0.103 6425
 6427 3 32.2 8.44 12.78 0.1 6426
 6428 3 28.64 10.74 12.73 0.364 6312
 6429 3 28.7 10.71 12.87 0.294 6428
 6430 3 28.7 10.75 12.98 0.187 6429
 6431 3 28.64 10.71 13.07 0.097 6430
 6432 3 28.54 10.77 13.25 0.155 6431
 6433 3 28.44 10.75 13.28 0.086 6432
 6434 3 28.33 10.76 13.36 0.1 6433
 6435 3 28.26 10.76 13.49 0.104 6434
 6436 3 28.1 10.76 13.64 0.135 6435
 6437 3 27.99 10.7 13.79 0.126 6436
 6438 3 27.92 10.57 13.96 0.202 6437
 6439 3 27.91 10.4 14.01 0.213 6438
 6440 3 27.94 10.24 14.15 0.223 6439
 6441 3 27.65 10.31 14.51 0.476 6440
 6442 3 27.68 10.15 14.51 0.442 6441
 6443 3 27.67 10.06 14.58 0.374 6442
 6444 3 27.59 9.93 14.67 0.277 6443
 6445 3 27.6 9.81 14.79 0.205 6444
 6446 3 27.64 9.66 14.89 0.176 6445
 6447 3 27.54 9.43 15.05 0.206 6446
 6448 3 27.52 9.42 15.18 0.156 6447
 6449 3 27.48 9.35 15.39 0.133 6448
 6450 3 27.46 9.26 15.56 0.165 6449
 6451 3 27.46 9.14 15.7 0.117 6450
 6452 3 27.32 8.97 15.85 0.181 6451
 6453 3 27.17 8.79 16.02 0.266 6452
 6454 3 27.23 8.53 16.07 0.362 6453
 6455 3 27.25 8.38 16.29 0.444 6454
 6456 3 27.38 8.31 16.39 0.388 6455
 6457 3 27.53 8.27 16.48 0.313 6456
 6458 3 27.52 8.21 16.57 0.213 6457
 6459 3 27.52 8.17 16.68 0.164 6458
 6460 3 27.61 8.06 16.78 0.147 6459
 6461 3 27.71 7.86 17.02 0.213 6460
 6462 3 27.86 7.96 17.39 0.308 6461
 6463 3 28.14 8.03 17.51 0.244 6462
 6464 3 28.31 8.11 17.5 0.263 6463
 6465 3 28.39 7.97 17.38 0.157 6464
 6466 3 28.5 7.74 17.26 0.087 6465
 6467 3 28.64 7.67 17.19 0.089 6466
 6468 3 28.65 7.72 17.1 0.146 6467
 6469 3 28.59 7.95 17.01 0.135 6468
 6470 3 28.63 8.09 16.97 0.097 6469
 6471 3 28.2 8.57 17.45 0.094 6464
 6472 3 28.11 8.69 17.39 0.105 6471
 6473 3 28.04 8.77 17.34 0.126 6472
 6474 3 27.74 8 17.42 0.249 6462
 6475 3 27.64 8.01 17.42 0.201 6474
 6476 3 27.21 8.01 17.55 0.354 6475
 6477 3 27.04 7.83 17.78 0.315 6476
 6478 3 27 7.75 17.83 0.333 6477
 6479 3 27.1 7.6 17.87 0.356 6478
 6480 3 27.24 7.43 17.84 0.393 6479
 6481 3 27.33 7.26 17.8 0.39 6480
 6482 3 27.42 7.09 17.76 0.412 6481
 6483 3 27.44 6.95 17.74 0.389 6482
 6484 3 27.5 6.8 17.71 0.321 6483
 6485 3 27.6 6.57 17.63 0.25 6484
 6486 3 27.65 6.4 17.51 0.269 6485
 6487 3 27.82 6.26 17.51 0.192 6486
 6488 3 28.05 6.2 17.45 0.119 6487
 6489 3 28.16 6.18 17.43 0.087 6488
 6490 3 28.29 6.11 17.42 0.099 6489
 6491 3 28.41 6.07 17.45 0.055 6490
 6492 3 26.99 6.79 17.43 0.058 6483
 6493 3 26.99 6.67 17.43 0.093 6492
 6494 3 27.16 8.07 17.62 0.271 6476
 6495 3 27.14 8.19 17.66 0.188 6494
 6496 3 27.1 8.34 17.74 0.133 6495
 6497 3 27.12 8.66 17.81 0.202 6496
 6498 3 27.25 8.81 17.74 0.113 6497
 6499 3 27.37 8.93 17.7 0.118 6498
 6500 3 26.89 8.69 18.01 0.215 6497
 6501 3 26.9 8.76 18.18 0.000125 6500
 6502 3 26.7 8.54 17.93 0.112 6500
 6503 3 27.91 7.71 17.16 0.087 6461
 6504 3 28 7.65 17.17 0.092 6503
 6505 3 28.11 7.43 17.15 0.145 6504
 6506 3 28.17 7.3 17.12 0.175 6505
 6507 3 28.31 7.3 16.82 0.099 6506
 6508 3 28.31 7.19 16.78 0.125 6507
 6509 3 28.27 7.03 16.61 0.124 6508
 6510 3 28.22 7 16.52 0.118 6509
 6511 3 28.31 6.91 16.49 0.109 6510
 6512 3 28.33 6.76 16.55 0.135 6511
 6513 3 28.31 6.66 16.52 0.166 6512
 6514 3 28.45 6.55 16.24 0.11 6513
 6515 3 28.24 6.41 16.4 0.102 6514
 6516 3 28.19 6.3 16.4 0.099 6515
 6517 3 28.73 6.46 16.1 0.074 6514
 6518 3 28.87 6.44 15.99 0.122 6517
 6519 3 29.1 6.52 15.92 0.096 6518
 6520 3 29.19 6.55 15.81 0.097 6519
 6521 3 29.26 6.54 15.72 0.161 6520
 6522 3 29.38 6.58 15.62 0.19 6521
 6523 3 29.38 6.57 15.51 0.196 6522
 6524 3 29.06 6.53 15.33 0.088 6523
 6525 3 29.04 6.45 15.24 0.000125 6524
 6526 3 26.77 8.19 16.84 0.176 6455
 6527 3 26.59 8.1 16.81 0.151 6526
 6528 3 26.41 7.94 16.78 0.132 6527
 6529 3 26.31 7.81 16.67 0.14 6528
 6530 3 26.29 7.75 16.57 0.169 6529
 6531 3 26.36 7.73 16.41 0.138 6530
 6532 3 26.37 7.76 16.26 0.139 6531
 6533 3 26.17 7.88 16.12 0.139 6532
 6534 3 26.08 8 16.15 0.15 6533
 6535 3 25.97 8.09 16.13 0.137 6534
 6536 3 27.47 9.14 14.94 0.093 6447
 6537 3 27.32 10.54 14.86 0.315 6441
 6538 3 27.15 10.71 14.8 0.198 6537
 6539 3 27.1 10.88 14.71 0.087 6538
 6540 3 27.19 10.38 15.29 0.11 6537
 6541 3 27.19 10.41 15.43 0.162 6540
 6542 3 27.08 10.39 15.46 0.24 6541
 6543 3 26.87 10.37 15.39 0.196 6542
 6544 3 26.8 10.17 15.13 0.125 6543
 6545 3 26.78 10.04 15.05 0.117 6544
 6546 3 26.95 10.27 15.06 0.101 6545
 6547 3 26.99 10.43 15.04 0.099 6546
 6548 3 27.64 10.48 15.54 0.119 6542
 6549 3 27.85 10.51 15.55 0.171 6548
 6550 3 27.98 10.5 15.57 0.146 6549
 6551 3 28.02 10.45 15.69 0.093 6550
 6552 3 28.1 10.33 15.77 0.086 6551
 6553 3 27.8 10.84 14.23 0.085 6438
 6554 3 27.73 10.98 14.29 0.125 6553
 6555 3 27.66 11.23 14.31 0.156 6554
 6556 3 27.73 11.39 14.27 0.201 6555
 6557 3 27.74 11.5 14.21 0.227 6556
 6558 3 27.91 11.64 14.41 0.146 6557
 6559 3 27.74 11.72 14.43 0.171 6558
 6560 3 27.75 11.89 14.4 0.198 6559
 6561 3 27.71 11.95 14.62 0.153 6560
 6562 3 27.68 12.08 14.67 0.215 6561
 6563 3 27.76 12.19 14.7 0.205 6562
 6564 3 27.45 12 14.61 0.128 6562
 6565 3 27.56 12.1 14.37 0.078 6564
 6566 3 27.6 12.19 14.3 0.032 6565
 6567 3 27.54 11.65 14 0.147 6557
 6568 3 27.52 11.87 13.91 0.11 6567
 6569 3 27.51 11.98 13.85 0.132 6568
 6570 3 27.54 12.12 13.71 0.112 6569
 6571 3 27.48 12.25 13.6 0.073 6570
 6572 3 27.36 12.29 13.44 0.084 6571
 6573 3 27.26 12.43 13.35 0.135 6572
 6574 3 27.26 12.59 13.23 0.14 6573
 6575 3 27.2 12.67 13.11 0.144 6574
 6576 3 27.11 12.78 13.03 0.166 6575
 6577 3 27.02 12.9 12.97 0.129 6576
 6578 3 26.9 12.97 12.95 0.108 6577
 6579 3 26.74 13.08 12.98 0.122 6578
 6580 3 26.59 13.12 12.97 0.114 6579
 6581 3 26.44 13.25 12.98 0.12 6580
 6582 3 26.33 13.4 13.02 0.137 6581
 6583 3 26.28 13.51 13.02 0.158 6582
 6584 3 26.2 13.63 13.08 0.146 6583
 6585 3 26.06 13.8 13.11 0.069 6584
 6586 3 26.02 13.92 13.18 0.104 6585
 6587 3 25.89 13.99 13.24 0.000125 6586
 6588 3 29.12 13.28 10.9 0.101 4786
 6589 3 29.03 13.47 10.86 0.093 6588
 6590 3 28.9 13.59 10.81 0.109 6589
 6591 3 28.81 13.74 10.7 0.123 6590
 6592 3 28.74 13.77 10.59 0.19 6591
 6593 3 28.62 14.01 10.64 0.000125 6592
 6594 3 28.85 14.7 11.26 0.175 4244
 6595 3 28.75 14.7 11.39 0.183 6594
 6596 3 28.63 14.68 11.43 0.21 6595
 6597 3 28.93 14.69 11.66 0.135 6596
 6598 3 29.02 14.69 11.77 0.139 6597
 6599 3 29.3 14.68 11.78 0.149 6598
 6600 3 29.47 14.67 11.75 0.208 6599
 6601 3 28.32 14.66 11.35 0.12 6596
 6602 3 28.18 14.68 11.28 0.135 6601
 6603 3 28.06 14.74 11.27 0.173 6602
 6604 3 27.96 14.96 11.3 0.207 6603
 6605 3 27.87 15.13 11.26 0.172 6604
 6606 3 27.8 15.33 11.24 0.128 6605
 6607 3 27.64 15.47 11.16 0.118 6606
 6608 3 27.56 15.54 11.04 0.17 6607
 6609 3 27.52 15.56 10.91 0.242 6608
 6610 3 27.48 15.58 10.79 0.286 6609
 6611 3 27.41 15.88 10.85 0.191 6610
 6612 3 27.46 16.06 10.81 0.174 6611
 6613 3 27.49 16.23 10.86 0.164 6612
 6614 3 27.47 16.38 10.94 0.224 6613
 6615 3 27.43 16.55 11.03 0.223 6614
 6616 3 27.41 16.69 11.15 0.201 6615
 6617 3 27.49 16.91 11.18 0.112 6616
 6618 3 27.54 17.03 11.16 0.149 6617
 6619 3 27.6 17.12 11.17 0.184 6618
 6620 3 27.45 17.26 11.45 0.053 6619
 6621 3 27.4 17.26 11.53 0.056 6620
 6622 3 27.77 17.09 10.87 0.104 6619
 6623 3 27.88 17.08 10.73 0.12 6622
 6624 3 27.88 17.12 10.51 0.14 6623
 6625 3 27.85 17.22 10.43 0.152 6624
 6626 3 27.76 17.44 10.47 0.112 6625
 6627 3 27.68 17.58 10.51 0.147 6626
 6628 3 27.55 17.74 10.62 0.132 6627
 6629 3 27.53 17.86 10.76 0.102 6628
 6630 3 27.52 17.91 10.87 0.094 6629
 6631 3 27.55 18.05 10.99 0.087 6630
 6632 3 27.54 18.16 11.09 0.098 6631
 6633 3 27.53 18.29 11.16 0.085 6632
 6634 3 27.44 18.36 11.2 0.000125 6633
 6635 3 27.75 15.18 10.54 0.155 6610
 6636 3 27.99 15.09 10.38 0.149 6635
 6637 3 28.25 14.97 10.25 0.076 6636
 6638 3 28.41 14.91 10.22 0.128 6637
 6639 3 28.63 14.84 10.19 0.107 6638
 6640 3 28.74 14.83 10.18 0.17 6639
 6641 3 28.81 14.68 10 0.000125 6640
 6642 3 30.75 15.16 10.71 0.117 4240
 6643 3 30.86 15.08 10.79 0.154 6642
 6644 3 31 15.12 10.83 0.153 6643
 6645 3 31.15 15.12 10.86 0.157 6644
 6646 3 31.33 15.07 10.91 0.16 6645
 6647 3 31.52 15.06 11.01 0.14 6646
 6648 3 31.62 15.04 11.11 0.149 6647
 6649 3 31.77 15.19 11.31 0.189 6648
 6650 3 31.9 15.29 11.36 0.206 6649
 6651 3 31.94 15.46 11.36 0.214 6650
 6652 3 31.97 15.57 11.39 0.25 6651
 6653 3 31.85 15.79 11.17 0.135 6652
 6654 3 31.9 15.89 11.26 0.083 6653
 6655 3 32.18 15.58 11.64 0.179 6652
 6656 3 32.31 15.67 11.77 0.223 6655
 6657 3 32.47 15.74 11.81 0.229 6656
 6658 3 32.6 15.78 11.81 0.279 6657
 6659 3 32.84 15.97 11.51 0.177 6658
 6660 3 32.96 16.02 11.45 0.187 6659
 6661 3 33.02 16.09 11.39 0.234 6660
 6662 3 33.15 16.27 11.52 0.157 6661
 6663 3 33.24 16.34 11.49 0.213 6662
 6664 3 33.31 16.46 11.55 0.266 6663
 6665 3 33.35 16.56 11.53 0.319 6664
 6666 3 32.82 16.64 11.63 0.093 6665
 6667 3 32.71 16.63 11.59 0.083 6666
 6668 3 32.6 16.61 11.5 0.089 6667
 6669 3 32.61 16.58 11.35 0.095 6668
 6670 3 32.49 16.48 11.24 0.113 6669
 6671 3 32.35 16.36 10.93 0.199 6670
 6672 3 32.26 16.41 10.67 0.113 6671
 6673 3 32.28 16.49 10.47 0.105 6672
 6674 3 32.26 16.61 10.29 0.107 6673
 6675 3 32.18 16.61 10.17 0.103 6674
 6676 3 32.19 16.56 10.08 0.138 6675
 6677 3 32.3 16.7 9.97 0.121 6676
 6678 3 32.24 16.8 9.84 0.204 6677
 6679 3 32.17 16.87 9.79 0.248 6678
 6680 3 32.09 16.74 9.65 0.197 6679
 6681 3 31.9 16.73 9.56 0.157 6680
 6682 3 31.73 16.91 9.61 0.119 6681
 6683 3 31.55 16.97 9.7 0.111 6682
 6684 3 31.47 16.85 9.76 0.106 6683
 6685 3 31.46 16.81 9.66 0.102 6684
 6686 3 31.96 17.11 9.99 0.159 6679
 6687 3 31.77 17.11 9.84 0.09 6686
 6688 3 31.64 17.18 9.87 0.039 6687
 6689 3 32.06 17.19 10.15 0.108 6686
 6690 3 32.07 17.24 10.26 0.000125 6689
 6691 3 33.55 16.57 11.54 0.354 6665
 6692 3 33.67 16.59 11.57 0.42 6691
 6693 3 33.59 16.21 12.09 0.068 6692
 6694 3 33.66 16.17 12.16 0.115 6693
 6695 3 33.71 16.09 12.3 0.107 6694
 6696 3 33.64 16.07 12.45 0.123 6695
 6697 3 33.63 15.94 12.63 0.129 6696
 6698 3 33.6 15.84 12.71 0.169 6697
 6699 3 33.89 15.96 12.72 0.104 6698
 6700 3 34.01 15.99 12.65 0.045 6699
 6701 3 34.13 16.07 12.6 0.075 6700
 6702 3 34.12 16.1 12.76 0.148 6701
 6703 3 34.21 16.15 12.81 0.103 6702
 6704 3 33.63 16.75 11.49 0.395 6692
 6705 3 33.24 16.86 11.9 0.107 6704
 6706 3 33.1 16.9 12 0.083 6705
 6707 3 32.97 16.93 12.07 0.12 6706
 6708 3 32.86 17 12.1 0.119 6707
 6709 3 32.87 17.19 12.07 0.054 6708
 6710 3 33.65 16.78 11.48 0.319 6704
 6711 3 33.32 16.94 10.85 0.13 6710
 6712 3 33.32 17.01 10.68 0.141 6711
 6713 3 33.29 17.01 10.52 0.108 6712
 6714 3 33.25 16.98 10.33 0.093 6713
 6715 3 33.13 17.01 10.17 0.086 6714
 6716 3 33.01 17.07 10 0.117 6715
 6717 3 32.85 17.04 9.91 0.13 6716
 6718 3 32.73 17.05 9.91 0.175 6717
 6719 3 32.48 16.93 10.09 0.137 6718
 6720 3 32.35 17 10.17 0.135 6719
 6721 3 32.19 16.9 10.36 0.148 6720
 6722 3 32.09 16.85 10.43 0.167 6721
 6723 3 31.91 16.97 10.33 0.142 6722
 6724 3 31.7 17.08 10.54 0.121 6723
 6725 3 31.54 17.18 10.5 0.161 6724
 6726 3 33.68 16.82 11.47 0.319 6710
 6727 3 33.57 16.88 11.94 0.108 6726
 6728 3 33.72 16.84 12.03 0.138 6727
 6729 3 33.8 16.82 12.16 0.213 6728
 6730 3 33.69 16.54 12.33 0.07 6729
 6731 3 33.73 16.4 12.34 0.102 6730
 6732 3 34 17 12.21 0.136 6729
 6733 3 34.1 16.98 12.3 0.191 6732
 6734 3 34.23 17.19 12.22 0.105 6733
 6735 3 34.27 17.23 12.32 0.111 6734
 6736 3 34.28 17.22 12.54 0.105 6735
 6737 3 34.26 17.16 12.71 0.05 6736
 6738 3 34.26 17.11 12.85 0.113 6737
 6739 3 34.28 17.06 12.98 0.088 6738
 6740 3 34.07 16.71 12.55 0.125 6733
 6741 3 34.1 16.69 12.7 0.065 6740
 6742 3 34.04 16.64 12.9 0.104 6741
 6743 3 34.02 16.63 13.07 0.11 6742
 6744 3 33.99 16.72 13.22 0.098 6743
 6745 3 34.04 16.79 13.29 0.119 6744
 6746 3 34.14 16.86 13.32 0.145 6745
 6747 3 34.4 16.95 13.3 0.094 6746
 6748 3 34.49 17.08 13.28 0.124 6747
 6749 3 34.63 17.12 13.21 0.1 6748
 6750 3 34.86 17.16 13.15 0.117 6749
 6751 3 34.91 17.28 13.15 0.125 6750
 6752 3 35.07 17.33 13.15 0.071 6751
 6753 3 35.19 17.42 13.08 0.105 6752
 6754 3 35.28 17.45 12.97 0.064 6753
 6755 3 35.4 17.49 12.91 0.054 6754
 6756 3 35.52 17.55 12.89 0.084 6755
 6757 3 35.64 17.66 12.99 0.093 6756
 6758 3 35.76 17.62 12.98 0.000125 6757
 6759 3 33.71 16.89 11.45 0.319 6726
 6760 3 33.85 16.43 11.79 0.14 6759
 6761 3 34.05 16.46 11.84 0.093 6760
 6762 3 34.12 16.41 11.93 0.138 6761
 6763 3 34.28 16.32 12.03 0.159 6762
 6764 3 34.46 16.31 12.12 0.108 6763
 6765 3 34.59 16.33 12.24 0.107 6764
 6766 3 34.67 16.4 12.3 0.146 6765
 6767 3 34.83 16.44 12.42 0.119 6766
 6768 3 35.02 16.48 12.47 0.112 6767
 6769 3 35.12 16.53 12.66 0.112 6768
 6770 3 35.18 16.71 12.74 0.078 6769
 6771 3 35.18 16.84 12.83 0.132 6770
 6772 3 35.22 16.95 12.94 0.099 6771
 6773 3 35.46 17.01 12.95 0.115 6772
 6774 3 35.57 17.07 13.02 0.077 6773
 6775 3 33.78 17.04 11.4 0.319 6759
 6776 3 33.81 17.18 11.39 0.364 6775
 6777 3 34.03 17.14 11.33 0.292 6776
 6778 3 33.87 17.3 11.73 0.152 6777
 6779 3 33.82 17.39 11.82 0.148 6778
 6780 3 33.62 17.35 12.04 0.051 6779
 6781 3 33.53 17.42 12.17 0.028 6780
 6782 3 33.4 17.54 12.26 0.11 6781
 6783 3 33.38 17.67 12.25 0.185 6782
 6784 3 33.29 17.76 12.27 0.308 6783
 6785 3 32.89 17.78 12.44 0.127 6784
 6786 3 32.86 17.68 12.31 0.098 6785
 6787 3 33.99 17.55 11.69 0.142 6779
 6788 3 34 17.63 11.75 0.214 6787
 6789 3 34.27 17.52 11.47 0.069 6788
 6790 3 34.32 17.58 11.34 0.123 6789
 6791 3 34.33 17.67 11.22 0.131 6790
 6792 3 33.82 17.74 11.96 0.109 6788
 6793 3 33.8 17.84 12.1 0.1 6792
 6794 3 33.84 17.95 12.22 0.114 6793
 6795 3 33.94 17.95 12.36 0.109 6794
 6796 3 34.05 17.93 12.46 0.134 6795
 6797 3 34.2 17.91 12.4 0.14 6796
 6798 3 34.3 18 12.36 0.187 6797
 6799 3 34.33 18.02 12.24 0.205 6798
 6800 3 34.46 17.83 12.06 0.07 6799
 6801 3 34.57 17.85 12.03 0.117 6800
 6802 3 34.58 18.01 12.01 0.000125 6801
 6803 3 34.05 17.22 11.16 0.194 6777
 6804 3 34.08 17.45 10.98 0.113 6803
 6805 3 34.29 17.52 10.88 0.148 6804
 6806 3 34.42 17.51 10.79 0.175 6805
 6807 3 34.52 17.43 10.72 0.18 6806
 6808 3 34.58 17.43 10.62 0.092 6807
 6809 3 34.06 17.26 11.07 0.194 6803
 6810 3 34.38 16.94 11.2 0.094 6809
 6811 3 34.56 16.92 11.1 0.134 6810
 6812 3 34.71 16.94 11.02 0.14 6811
 6813 3 34.82 17.02 10.94 0.119 6812
 6814 3 34.92 17.03 10.78 0.103 6813
 6815 3 34.98 17.04 10.63 0.054 6814
 6816 3 35.02 17.02 10.53 0.078 6815
 6817 3 35.09 16.93 10.52 0.075 6816
 6818 3 35.17 16.9 10.43 0.067 6817
 6819 3 35.23 16.86 10.34 0.084 6818
 6820 3 35.39 16.84 10.21 0.069 6819
 6821 3 34.06 17.3 10.98 0.194 6809
 6822 3 33.32 17.55 11.62 0.123 6776
 6823 3 33.21 17.62 11.6 0.141 6822
 6824 3 33 17.67 11.54 0.102 6823
 6825 3 32.97 15.94 11.08 0.078 6661
 6826 3 33.03 15.95 10.96 0.104 6825
 6827 3 33.04 15.98 10.85 0.158 6826
 6828 3 32.9 16.1 10.83 0.092 6827
 6829 3 32.77 16.08 10.76 0.065 6828
 6830 3 32.52 16.13 10.82 0.086 6829
 6831 3 32.41 16.2 10.82 0.099 6830
 6832 3 32.27 16.18 10.82 0.144 6831
 6833 3 32.12 16.17 10.82 0.208 6832
 6834 3 31.8 16.31 11.07 0.157 6833
 6835 3 31.62 16.25 10.98 0.109 6834
 6836 3 31.54 16.24 10.86 0.156 6835
 6837 3 31.38 16.35 10.96 0.067 6836
 6838 3 31.28 16.49 11.06 0.106 6837
 6839 3 31.2 16.6 11.2 0.112 6838
 6840 3 31.14 16.65 11.3 0.000125 6839
 6841 3 31.66 16.18 10.65 0.126 6836
 6842 3 31.7 16.21 10.52 0.117 6841
 6843 3 31.67 16.24 10.39 0.093 6842
 6844 3 31.66 16.2 10.24 0.092 6843
 6845 3 31.57 16.26 10.11 0.147 6844
 6846 3 31.46 16.2 10.13 0.187 6845
 6847 3 31.38 16.11 10.17 0.09 6846
 6848 3 31.27 16.19 10.12 0.137 6847
 6849 3 31.15 16.34 10.13 0.153 6848
 6850 3 31.02 16.34 10.23 0.134 6849
 6851 3 30.89 16.32 10.39 0.078 6850
 6852 3 30.74 16.37 10.45 0.092 6851
 6853 3 30.64 16.46 10.52 0.06 6852
 6854 3 31.78 16.42 9.85 0.067 6846
 6855 3 31.8 16.46 9.65 0.089 6854
 6856 3 31.77 16.44 9.52 0.138 6855
 6857 3 31.77 16.49 9.42 0.06 6856
 6858 3 32.17 15.95 10.56 0.06 6833
 6859 3 32.19 15.8 10.47 0.077 6858
```
