## Supplementary material for "Automated Proofreading of Digitally Reconstructed Neural Morphology Enhances Accuracy, Scalability, and Standardization": Standardization and accuracy results: 720575940616462987.CNG.swc

```
# SWC to SWC conversion from L-Measure. Sridevi Polavaram: spolavar@gmu.edu
# Original fileName:C:\Users\Carolina\Desktop\Quality_Check\postprocessing\Bry_Final\Source_Temp1//720575940616462987.CNG.swc
#
# SWC to SWC conversion from L-Measure. Sridevi Polavaram: spolavar@gmu.edu

# Original fileName:C:\Users\vselabs\Desktop\Quality_Check\postprocessing\flywire_central_Final\Source_Temp1//720575940616462987.BH.swc

#

# SWC to SWC conversion from L-Measure. Sridevi Polavaram: spolavar@gmu.edu

# Original fileName:C:\Users\Carolina\Desktop\gaa2ct\data_autoproc\Auto swc//720575940616462987.swc.swc.CNG.swc

#

# Original file C:\Users\Carolina\Desktop\gaa2ct\data_autoproc\Temp_LMeasure\720575940616462987.swc.swc edited using StdSwc version 1.31 on 5/31/24.

# Irregularities and fixes documented in C:\Users\Carolina\Desktop\gaa2ct\data_autoproc\Temp_LMeasure\720575940616462987.swc.swc.std.  See StdSwc1.31.doc for more information.

#

# SWC to SWC conversion from L-Measure. Sridevi Polavaram: spolavar@gmu.edu

# Original fileName:C:\Users\Carolina\Desktop\gaa2ct\data_autoproc\Source_Temp1//720575940616462987.swc

#

# ORIGINAL_SOURCE 

# CREATURE 

# REGION 

# FIELD/LAYER 

# TYPE 

# CONTRIBUTOR 

# REFERENCE 

# RAW 

# EXTRAS 

# SOMA_AREA 

# SHRINKAGE_CORRECTION 

# VERSION_NUMBER 

# VERSION_DATE 

# ********************************************* 

# SCALE 1.0 1.0 1.0 

 1 1 0 0 0 2.605 -1
 2 1 -0.07 0.05 -0.22 2.57 1
 3 1 -0.3 0.08 -0.11 2.554 2
 4 1 -0.65 -0.12 0.07 2.48 3
 5 1 -0.7 -0.06 -0.08 2.493 4
 6 1 -0.68 -0.3 -0.25 2.313 5
 7 1 -0.91 -0.26 -0.14 2.34 6
 8 1 -1.19 -0.01 -0.06 2.323 7
 9 1 -1.29 0.15 -0.16 2.198 8
 10 1 -1.28 0.37 -0.35 2.061 9
 11 1 -1.42 0.13 -0.29 1.986 10
 12 1 -1.53 -0.05 -0.55 2.021 11
 13 1 -1.65 -0.05 -0.62 1.915 12
 14 1 -1.74 -0.08 -0.7 1.821 13
 15 1 -1.84 -0.06 -0.72 1.709 14
 16 1 -1.9 0.01 -0.83 1.616 15
 17 1 -2.01 -0.01 -0.93 1.468 16
 18 1 -2.12 -0.16 -0.96 1.366 17
 19 1 -2.31 -0.26 -0.9 1.225 18
 20 1 -2.32 -0.06 -1.08 1.134 19
 21 1 -2.45 -0.12 -1.12 0.997 20
 22 1 -2.57 -0.08 -1.11 0.914 21
 23 1 -2.58 0.05 -1.29 0.8 22
 24 1 -2.71 0.06 -1.34 0.666 23
 25 1 -2.8 -0.05 -1.38 0.517 24
 26 1 -2.83 -0.01 -1.51 0.335 25
 27 3 -2.95 -0.01 -1.4 0.328 26
 28 3 -3.06 0.01 -1.47 0.242 27
 29 3 -3.25 0.05 -1.56 0.235 28
 30 3 -3.48 0.05 -1.63 0.238 29
 31 3 -3.68 0.08 -1.78 0.226 30
 32 3 -3.87 0.05 -1.94 0.218 31
 33 3 -3.98 0.01 -2.17 0.195 32
 34 3 -4.13 0 -2.33 0.19 33
 35 3 -4.27 -0.04 -2.59 0.205 34
 36 3 -4.39 0.01 -2.74 0.214 35
 37 3 -4.36 0 -3.04 0.162 36
 38 3 -4.5 0.05 -3.23 0.157 37
 39 3 -4.56 0.13 -3.3 0.166 38
 40 3 -4.71 0.12 -3.48 0.176 39
 41 3 -4.65 0.19 -3.54 0.195 40
 42 3 -4.76 0.19 -3.72 0.205 41
 43 3 -4.77 0.24 -3.82 0.206 42
 44 3 -4.82 0.23 -4.07 0.196 43
 45 3 -4.9 0.23 -4.25 0.162 44
 46 3 -4.95 0.27 -4.44 0.166 45
 47 3 -4.99 0.3 -4.6 0.195 46
 48 3 -5.04 0.31 -4.76 0.229 47
 49 3 -5.18 0.37 -4.85 0.223 48
 50 3 -5.33 0.34 -4.93 0.195 49
 51 3 -5.46 0.31 -5.17 0.207 50
 52 3 -5.61 0.33 -5.34 0.252 51
 53 3 -5.67 0.29 -5.52 0.262 52
 54 3 -5.74 0.34 -5.67 0.232 53
 55 3 -5.75 0.41 -5.91 0.209 54
 56 3 -5.81 0.41 -6.1 0.181 55
 57 3 -5.9 0.41 -6.26 0.197 56
 58 3 -5.96 0.48 -6.43 0.179 57
 59 3 -6.04 0.48 -6.59 0.19 58
 60 3 -6.12 0.51 -6.75 0.199 59
 61 3 -6.21 0.54 -6.95 0.211 60
 62 3 -6.29 0.47 -7.11 0.236 61
 63 3 -6.28 0.4 -7.31 0.273 62
 64 3 -6.37 0.31 -7.5 0.252 63
 65 3 -6.49 0.24 -7.73 0.224 64
 66 3 -6.66 0.22 -7.85 0.191 65
 67 3 -6.87 0.2 -7.96 0.197 66
 68 3 -7.05 0.19 -8.06 0.206 67
 69 3 -7.22 0.12 -8.23 0.206 68
 70 3 -7.44 0.13 -8.35 0.191 69
 71 3 -7.58 0.13 -8.42 0.181 70
 72 3 -7.77 0.04 -8.55 0.194 71
 73 3 -7.97 0.06 -8.63 0.179 72
 74 3 -8.13 0.08 -8.71 0.165 73
 75 3 -8.29 0.02 -8.81 0.169 74
 76 3 -8.41 0.05 -8.85 0.185 75
 77 3 -8.59 0.05 -8.9 0.188 76
 78 3 -8.85 0.08 -9.05 0.206 77
 79 3 -8.92 0.08 -9.18 0.209 78
 80 3 -9.03 0.12 -9.33 0.188 79
 81 3 -9.2 0.18 -9.49 0.186 80
 82 3 -9.39 0.26 -9.6 0.19 81
 83 3 -9.54 0.29 -9.75 0.191 82
 84 3 -9.72 0.37 -9.97 0.178 83
 85 3 -9.87 0.41 -10.15 0.183 84
 86 3 -10.02 0.4 -10.25 0.197 85
 87 3 -10.23 0.45 -10.46 0.208 86
 88 3 -10.42 0.48 -10.55 0.19 87
 89 3 -10.58 0.51 -10.73 0.15 88
 90 3 -10.75 0.58 -10.84 0.15 89
 91 3 -10.91 0.61 -10.94 0.15 90
 92 3 -11.05 0.61 -11.03 0.184 91
 93 3 -11.28 0.65 -11.15 0.209 92
 94 3 -11.43 0.68 -11.21 0.206 93
 95 3 -11.62 0.68 -11.29 0.224 94
 96 3 -11.82 0.72 -11.36 0.205 95
 97 3 -12.01 0.72 -11.45 0.194 96
 98 3 -12.13 0.8 -11.6 0.18 97
 99 3 -12.31 0.81 -11.73 0.17 98
 100 3 -12.49 0.8 -11.86 0.175 99
 101 3 -12.67 0.81 -12.03 0.186 100
 102 3 -12.8 0.81 -12.2 0.176 101
 103 3 -12.81 0.87 -12.35 0.166 102
 104 3 -12.81 0.94 -12.48 0.176 103
 105 3 -12.93 0.98 -12.52 0.189 104
 106 3 -13.09 1.02 -12.58 0.166 105
 107 3 -13.28 1.01 -12.62 0.168 106
 108 3 -13.46 1.05 -12.72 0.2 107
 109 3 -13.65 1.09 -12.85 0.209 108
 110 3 -13.88 1.05 -12.88 0.146 109
 111 3 -13.88 1.17 -12.97 0.17 110
 112 3 -14.06 1.16 -13.13 0.194 111
 113 3 -14.13 1.2 -13.34 0.217 112
 114 3 -14.24 1.17 -13.49 0.213 113
 115 3 -14.37 1.21 -13.68 0.193 114
 116 3 -14.55 1.31 -13.84 0.158 115
 117 3 -14.68 1.34 -14.01 0.167 116
 118 3 -14.8 1.41 -14.27 0.181 117
 119 3 -14.83 1.46 -14.44 0.161 118
 120 3 -14.98 1.51 -14.62 0.157 119
 121 3 -15.13 1.57 -14.76 0.178 120
 122 3 -15.34 1.67 -14.93 0.226 121
 123 3 -15.45 1.77 -15.08 0.22 122
 124 3 -15.58 1.83 -15.26 0.215 123
 125 3 -15.75 1.87 -15.44 0.151 124
 126 3 -15.9 1.98 -15.59 0.136 125
 127 3 -16.05 2.04 -15.7 0.158 126
 128 3 -16.13 2.16 -15.94 0.176 127
 129 3 -16.22 2.23 -16.08 0.193 128
 130 3 -16.33 2.32 -16.24 0.19 129
 131 3 -16.45 2.55 -16.48 0.225 130
 132 3 -16.54 2.55 -16.61 0.245 131
 133 3 -16.67 2.68 -16.77 0.22 132
 134 3 -16.74 2.79 -16.98 0.205 133
 135 3 -16.85 2.91 -17.17 0.211 134
 136 3 -16.97 2.98 -17.27 0.199 135
 137 3 -17.11 3.05 -17.39 0.191 136
 138 3 -17.2 3.13 -17.58 0.179 137
 139 3 -17.35 3.12 -17.7 0.158 138
 140 3 -17.46 3.15 -17.84 0.174 139
 141 3 -17.54 3.19 -18.01 0.156 140
 142 3 -17.64 3.24 -18.14 0.162 141
 143 3 -17.85 3.3 -18.29 0.192 142
 144 3 -18.05 3.36 -18.38 0.174 143
 145 3 -18.12 3.47 -18.49 0.156 144
 146 3 -18.22 3.54 -18.66 0.151 145
 147 3 -18.32 3.55 -18.78 0.158 146
 148 3 -18.45 3.58 -18.95 0.196 147
 149 3 -18.65 3.7 -19.06 0.181 148
 150 3 -18.72 3.8 -19.16 0.148 149
 151 3 -18.77 3.87 -19.25 0.162 150
 152 3 -18.92 3.98 -19.36 0.173 151
 153 3 -18.99 4.05 -19.48 0.212 152
 154 3 -19.1 4.12 -19.66 0.225 153
 155 3 -19.17 4.23 -19.78 0.252 154
 156 3 -19.35 4.43 -19.8 0.211 155
 157 3 -19.41 4.49 -19.95 0.241 156
 158 3 -19.51 4.58 -20.09 0.259 157
 159 3 -19.62 4.7 -20.19 0.208 158
 160 3 -19.74 4.8 -20.28 0.177 159
 161 3 -19.83 4.93 -20.42 0.21 160
 162 3 -20.03 5.01 -20.62 0.206 161
 163 3 -20.15 5.13 -20.81 0.172 162
 164 3 -20.3 5.16 -20.94 0.162 163
 165 3 -20.44 5.22 -21.07 0.127 164
 166 3 -20.54 5.29 -21.01 0.162 165
 167 3 -20.7 5.34 -21.1 0.175 166
 168 3 -20.87 5.44 -21.2 0.179 167
 169 3 -21.01 5.47 -21.37 0.187 168
 170 3 -21.16 5.51 -21.49 0.173 169
 171 3 -21.29 5.55 -21.62 0.158 170
 172 3 -21.43 5.61 -21.74 0.171 171
 173 3 -21.57 5.62 -21.85 0.189 172
 174 3 -21.7 5.68 -22.02 0.23 173
 175 3 -21.84 5.71 -22.15 0.172 174
 176 3 -21.92 5.75 -22.35 0.195 175
 177 3 -22.02 5.78 -22.51 0.164 176
 178 3 -22.18 5.87 -22.61 0.151 177
 179 3 -22.23 5.92 -22.74 0.149 178
 180 3 -22.3 6.05 -22.82 0.144 179
 181 3 -22.36 6.18 -22.96 0.174 180
 182 3 -22.53 6.29 -23.07 0.188 181
 183 3 -22.63 6.36 -23.2 0.188 182
 184 3 -22.88 6.45 -23.43 0.226 183
 185 3 -23.04 6.54 -23.63 0.211 184
 186 3 -23.06 6.57 -23.72 0.204 185
 187 3 -23.18 6.55 -23.93 0.223 186
 188 3 -23.24 6.58 -24.03 0.201 187
 189 3 -23.29 6.69 -24.14 0.217 188
 190 3 -23.37 6.79 -24.34 0.201 189
 191 3 -23.4 6.8 -24.45 0.196 190
 192 3 -23.54 6.88 -24.59 0.16 191
 193 3 -23.67 6.93 -24.76 0.16 192
 194 3 -23.81 6.95 -24.87 0.155 193
 195 3 -23.94 6.95 -25.04 0.177 194
 196 3 -24.08 6.94 -25.14 0.18 195
 197 3 -24.23 6.87 -25.29 0.234 196
 198 3 -24.33 6.94 -25.35 0.198 197
 199 3 -24.5 6.99 -25.42 0.182 198
 200 3 -24.67 7.03 -25.52 0.173 199
 201 3 -24.79 7.02 -25.7 0.154 200
 202 3 -24.84 7.05 -25.89 0.159 201
 203 3 -24.94 7.07 -26.03 0.129 202
 204 3 -25.02 7.13 -26.19 0.158 203
 205 3 -25.12 7.24 -26.31 0.141 204
 206 3 -25.2 7.27 -26.44 0.141 205
 207 3 -25.31 7.33 -26.59 0.148 206
 208 3 -25.53 7.41 -26.8 0.178 207
 209 3 -25.72 7.39 -26.89 0.163 208
 210 3 -25.94 7.36 -27.05 0.203 209
 211 3 -26.13 7.29 -27.15 0.194 210
 212 3 -26.49 7.21 -27.28 0.195 211
 213 3 -26.55 7.29 -27.34 0.159 212
 214 3 -26.65 7.36 -27.35 0.137 213
 215 3 -26.75 7.36 -27.36 0.161 214
 216 3 -26.9 7.36 -27.49 0.167 215
 217 3 -27.04 7.42 -27.59 0.121 216
 218 3 -27.15 7.51 -27.66 0.14 217
 219 3 -27.33 7.54 -27.75 0.144 218
 220 3 -27.62 7.62 -27.88 0.189 219
 221 3 -27.76 7.71 -28.04 0.163 220
 222 3 -27.93 7.81 -28.24 0.167 221
 223 3 -27.95 7.88 -28.4 0.154 222
 224 3 -28.02 7.88 -28.52 0.16 223
 225 3 -28.02 7.96 -28.68 0.187 224
 226 3 -28.09 8.01 -28.89 0.198 225
 227 3 -28.16 8.05 -29.06 0.206 226
 228 3 -28.25 7.99 -29.26 0.205 227
 229 3 -28.34 7.99 -29.37 0.197 228
 230 3 -28.5 7.97 -29.64 0.22 229
 231 3 -28.65 7.98 -29.73 0.244 230
 232 3 -28.78 8.08 -29.84 0.226 231
 233 3 -28.77 8.24 -29.99 0.212 232
 234 3 -28.78 8.46 -30.09 0.227 233
 235 3 -28.73 8.75 -30.23 0.246 234
 236 3 -28.76 8.91 -30.25 0.259 235
 237 3 -28.77 9.17 -30.34 0.257 236
 238 3 -29.11 9.43 -31.3 0.565 237
 239 3 -29.06 9.55 -31.69 0.253 238
 240 3 -28.99 9.47 -31.71 0.174 239
 241 3 -28.79 9.55 -31.95 0.153 240
 242 3 -28.69 9.65 -32.08 0.141 241
 243 3 -28.54 9.66 -32.22 0.174 242
 244 3 -28.4 9.66 -32.3 0.194 243
 245 3 -28.25 9.73 -32.38 0.195 244
 246 3 -28.07 9.76 -32.4 0.221 245
 247 3 -27.91 9.86 -32.47 0.252 246
 248 3 -27.77 9.88 -32.59 0.255 247
 249 3 -27.6 9.94 -32.68 0.263 248
 250 3 -27.41 9.98 -32.74 0.275 249
 251 3 -27.23 10.06 -32.88 0.276 250
 252 3 -27.07 10.13 -33.02 0.264 251
 253 3 -26.91 10.22 -33.19 0.28 252
 254 3 -26.73 10.26 -33.33 0.282 253
 255 3 -26.54 10.31 -33.44 0.273 254
 256 3 -26.4 10.33 -33.56 0.25 255
 257 3 -26.27 10.38 -33.71 0.242 256
 258 3 -26.13 10.41 -33.85 0.204 257
 259 3 -25.94 10.49 -33.97 0.2 258
 260 3 -25.83 10.59 -34.08 0.218 259
 261 3 -25.73 10.66 -34.15 0.226 260
 262 3 -25.55 10.73 -34.15 0.229 261
 263 3 -25.36 10.76 -34.16 0.239 262
 264 3 -25.19 10.81 -34.16 0.257 263
 265 3 -25.01 10.88 -34.15 0.279 264
 266 3 -24.79 10.94 -34.07 0.267 265
 267 3 -24.59 11.01 -34.09 0.223 266
 268 3 -24.38 11.07 -34.17 0.198 267
 269 3 -24.15 11.19 -34.24 0.172 268
 270 3 -24.02 11.28 -34.27 0.174 269
 271 3 -23.91 11.4 -34.37 0.164 270
 272 3 -23.76 11.49 -34.4 0.171 271
 273 3 -23.62 11.58 -34.45 0.207 272
 274 3 -23.42 11.69 -34.46 0.177 273
 275 3 -23.25 11.75 -34.5 0.164 274
 276 3 -23.07 11.8 -34.58 0.17 275
 277 3 -22.9 11.83 -34.62 0.188 276
 278 3 -22.74 11.84 -34.75 0.221 277
 279 3 -22.63 11.91 -34.84 0.255 278
 280 3 -22.51 11.97 -34.85 0.228 279
 281 3 -22.34 12.03 -34.8 0.227 280
 282 3 -22.16 12.09 -34.81 0.239 281
 283 3 -22.05 12.11 -34.85 0.253 282
 284 3 -21.85 12.18 -34.9 0.261 283
 285 3 -21.67 12.25 -34.89 0.238 284
 286 3 -21.55 12.28 -34.88 0.199 285
 287 3 -21.43 12.26 -34.92 0.196 286
 288 3 -21.33 12.28 -35.01 0.15 287
 289 3 -21.25 12.37 -35.08 0.157 288
 290 3 -21.13 12.46 -35.11 0.186 289
 291 3 -20.92 12.45 -35.08 0.182 290
 292 3 -20.75 12.53 -35.12 0.193 291
 293 3 -20.56 12.52 -35.21 0.191 292
 294 3 -20.41 12.49 -35.24 0.192 293
 295 3 -20.26 12.52 -35.27 0.194 294
 296 3 -20.09 12.56 -35.32 0.202 295
 297 3 -19.92 12.51 -35.3 0.215 296
 298 3 -19.74 12.51 -35.31 0.232 297
 299 3 -19.57 12.48 -35.33 0.221 298
 300 3 -19.37 12.41 -35.33 0.221 299
 301 3 -19.18 12.33 -35.31 0.192 300
 302 3 -19.02 12.31 -35.35 0.191 301
 303 3 -18.84 12.3 -35.31 0.2 302
 304 3 -18.66 12.25 -35.35 0.188 303
 305 3 -18.51 12.26 -35.37 0.203 304
 306 3 -18.3 12.26 -35.39 0.222 305
 307 3 -18.17 12.29 -35.44 0.237 306
 308 3 -18 12.32 -35.44 0.231 307
 309 3 -17.79 12.31 -35.47 0.264 308
 310 3 -17.67 12.34 -35.52 0.252 309
 311 3 -17.49 12.38 -35.59 0.259 310
 312 3 -17.34 12.45 -35.59 0.262 311
 313 3 -17.18 12.48 -35.68 0.295 312
 314 3 -17.04 12.53 -35.7 0.342 313
 315 3 -16.88 12.56 -35.78 0.355 314
 316 3 -16.74 12.65 -35.8 0.399 315
 317 3 -16.56 12.81 -35.83 0.442 316
 318 3 -16.39 12.8 -35.85 0.475 317
 319 3 -16.21 12.86 -35.86 0.5 318
 320 3 -16.04 12.88 -35.91 0.52 319
 321 3 -15.93 12.89 -35.98 0.515 320
 322 3 -15.75 12.73 -36.07 0.465 321
 323 3 -15.43 12.43 -36.09 0.281 322
 324 3 -15.29 12.42 -36.19 0.324 323
 325 3 -15.22 12.42 -36.34 0.363 324
 326 3 -15.32 12.61 -36.77 0.115 325
 327 3 -15.27 12.67 -36.91 0.098 326
 328 3 -15.2 12.76 -36.99 0.109 327
 329 3 -15.2 12.85 -37.13 0.09 328
 330 3 -15.17 12.93 -37.26 0.121 329
 331 3 -15.17 12.88 -37.45 0.152 330
 332 3 -15.25 12.8 -37.59 0.181 331
 333 3 -15.39 12.66 -37.7 0.137 332
 334 3 -15.51 12.6 -37.84 0.113 333
 335 3 -15.63 12.54 -37.94 0.11 334
 336 3 -15.8 12.48 -37.99 0.101 335
 337 3 -15.91 12.43 -38.06 0.094 336
 338 3 -16.05 12.36 -38.09 0.112 337
 339 3 -16.19 12.23 -38.18 0.111 338
 340 3 -16.33 12.13 -38.29 0.136 339
 341 3 -16.48 12.07 -38.46 0.131 340
 342 3 -16.6 11.95 -38.61 0.134 341
 343 3 -16.67 11.9 -38.81 0.135 342
 344 3 -16.75 11.95 -39.06 0.114 343
 345 3 -16.82 11.94 -39.24 0.109 344
 346 3 -16.89 11.92 -39.43 0.138 345
 347 3 -16.93 11.85 -39.56 0.147 346
 348 3 -16.99 11.92 -39.72 0.167 347
 349 3 -17.18 11.91 -39.91 0.156 348
 350 3 -17.3 11.89 -40 0.076 349
 351 3 -17.4 11.82 -40.08 0.106 350
 352 3 -17.44 11.76 -40.21 0.112 351
 353 3 -17.49 11.72 -40.33 0.139 352
 354 3 -17.67 11.68 -40.44 0.105 353
 355 3 -17.53 11.58 -40.5 0.083 354
 356 3 -17.5 11.52 -40.54 0.000125 355
 357 3 -17.84 11.69 -40.59 0.146 354
 358 3 -17.91 11.68 -40.71 0.123 357
 359 3 -17.92 11.67 -40.86 0.163 358
 360 3 -18 11.68 -41 0.21 359
 361 3 -18.09 11.72 -41.14 0.235 360
 362 3 -18.2 11.76 -41.26 0.178 361
 363 3 -18.36 11.74 -41.42 0.073 362
 364 3 -18.53 11.66 -41.5 0.12 363
 365 3 -18.77 11.71 -41.66 0.109 364
 366 3 -18.94 11.74 -41.77 0.09 365
 367 3 -19.08 11.85 -41.81 0.093 366
 368 3 -19.25 11.9 -41.93 0.072 367
 369 3 -19.36 11.89 -41.98 0.087 368
 370 3 -19.49 11.9 -42.06 0.121 369
 371 3 -19.61 11.89 -42.24 0.089 370
 372 3 -19.78 11.83 -42.42 0.117 371
 373 3 -19.89 11.84 -42.58 0.112 372
 374 3 -20.02 11.82 -42.69 0.13 373
 375 3 -20.15 11.78 -42.82 0.059 374
 376 3 -20.28 11.8 -42.93 0.1 375
 377 3 -20.43 11.81 -43.01 0.128 376
 378 3 -20.62 11.9 -43.09 0.096 377
 379 3 -20.65 12.12 -43.13 0.081 378
 380 3 -14.95 12.29 -36.17 0.279 325
 381 3 -14.69 12.36 -36.2 0.239 380
 382 3 -14.5 12.41 -36.2 0.244 381
 383 3 -14.34 12.51 -36.25 0.205 382
 384 3 -14.2 12.6 -36.31 0.179 383
 385 3 -14.03 12.63 -36.34 0.218 384
 386 3 -13.89 12.69 -36.34 0.216 385
 387 3 -13.65 12.75 -36.39 0.231 386
 388 3 -13.38 12.79 -36.46 0.202 387
 389 3 -13.2 12.81 -36.51 0.21 388
 390 3 -13.05 12.79 -36.62 0.255 389
 391 3 -12.9 12.79 -36.73 0.288 390
 392 3 -12.72 12.77 -36.87 0.281 391
 393 3 -12.55 12.72 -36.92 0.277 392
 394 3 -12.33 12.55 -37.05 0.269 393
 395 3 -12.18 12.52 -37.16 0.299 394
 396 3 -12.03 12.55 -37.18 0.377 395
 397 3 -11.86 12.81 -36.66 0.131 396
 398 3 -11.71 12.89 -36.56 0.069 397
 399 3 -11.55 12.97 -36.42 0.123 398
 400 3 -11.45 13 -36.42 0.169 399
 401 3 -11.31 12.95 -36.35 0.152 400
 402 3 -11.24 12.83 -36.13 0.059 401
 403 3 -11.89 12.52 -37.27 0.358 396
 404 3 -11.72 12.5 -37.45 0.35 403
 405 3 -11.58 12.47 -37.47 0.385 404
 406 3 -11.45 12.61 -37.45 0.377 405
 407 3 -11.29 12.56 -37.45 0.355 406
 408 3 -11.15 12.64 -37.44 0.33 407
 409 3 -10.91 12.45 -37.4 0.301 408
 410 3 -10.74 12.42 -37.47 0.29 409
 411 3 -10.59 12.3 -37.71 0.182 410
 412 3 -10.47 12.28 -37.78 0.264 411
 413 3 -10.31 12.34 -37.8 0.272 412
 414 3 -10.15 12.32 -38.03 0.277 413
 415 3 -10.62 12.33 -38.41 0.152 414
 416 3 -10.72 12.36 -38.55 0.171 415
 417 3 -10.66 12.32 -38.71 0.082 416
 418 3 -10.56 12.39 -38.88 0.077 417
 419 3 -9.94 12.41 -38.16 0.24 414
 420 3 -9.79 12.49 -38.34 0.254 419
 421 3 -9.62 12.48 -38.52 0.246 420
 422 3 -9.49 12.48 -38.63 0.235 421
 423 3 -9.35 12.52 -38.69 0.235 422
 424 3 -9.22 12.41 -38.81 0.242 423
 425 3 -9.07 12.31 -38.92 0.254 424
 426 3 -8.96 12.24 -39.03 0.254 425
 427 3 -8.78 12.22 -39.17 0.237 426
 428 3 -8.67 12.28 -39.31 0.246 427
 429 3 -8.61 12.29 -39.41 0.246 428
 430 3 -8.53 12.26 -39.65 0.186 429
 431 3 -8.44 12.23 -39.85 0.173 430
 432 3 -8.33 12.21 -39.97 0.197 431
 433 3 -8.14 12.14 -40.07 0.178 432
 434 3 -7.98 12.09 -40.25 0.183 433
 435 3 -7.97 12.18 -40.38 0.239 434
 436 3 -7.88 12.16 -40.64 0.353 435
 437 3 -7.61 12.17 -40.6 0.324 436
 438 3 -7.67 12.14 -40.87 0.319 437
 439 3 -7.6 12.27 -40.96 0.399 438
 440 3 -7.42 12.4 -40.96 0.408 439
 441 3 -7.31 12.49 -41.06 0.39 440
 442 3 -7.22 12.56 -41.13 0.375 441
 443 3 -7.11 12.45 -41.32 0.32 442
 444 3 -6.9 12.27 -41.55 0.204 443
 445 3 -6.81 12.21 -41.69 0.228 444
 446 3 -6.76 12.17 -41.86 0.221 445
 447 3 -6.71 12.14 -41.97 0.225 446
 448 3 -6.52 12.1 -42.16 0.287 447
 449 3 -6.45 12.03 -42.29 0.312 448
 450 3 -6.4 12.04 -42.46 0.298 449
 451 3 -6 12.07 -42.57 0.218 450
 452 3 -5.91 12.05 -42.64 0.219 451
 453 3 -5.66 12.12 -42.73 0.222 452
 454 3 -5.49 12.21 -42.73 0.238 453
 455 3 -5.34 12.29 -42.75 0.23 454
 456 3 -5.14 12.36 -42.74 0.264 455
 457 3 -4.98 12.41 -42.72 0.274 456
 458 3 -4.8 12.5 -42.7 0.273 457
 459 3 -4.65 12.52 -42.71 0.253 458
 460 3 -4.46 12.56 -42.72 0.235 459
 461 3 -4.3 12.59 -42.64 0.233 460
 462 3 -4.13 12.6 -42.62 0.275 461
 463 3 -3.95 12.71 -42.5 0.301 462
 464 3 -3.83 12.78 -42.45 0.311 463
 465 3 -3.67 12.83 -42.42 0.381 464
 466 3 -3.59 12.86 -42.36 0.468 465
 467 3 -3.55 13.01 -42.67 0.318 466
 468 3 -3.38 13.03 -43.07 0.21 467
 469 3 -3.25 13.08 -43.24 0.227 468
 470 3 -3.11 13.16 -43.39 0.214 469
 471 3 -3.02 13.28 -43.51 0.251 470
 472 3 -2.93 13.43 -43.6 0.25 471
 473 3 -2.74 13.4 -43.71 0.247 472
 474 3 -2.65 13.45 -43.8 0.261 473
 475 3 -2.51 13.59 -43.87 0.244 474
 476 3 -2.44 13.61 -43.99 0.286 475
 477 3 -2.3 13.71 -44.11 0.305 476
 478 3 -2.17 13.75 -44.24 0.298 477
 479 3 -1.98 13.83 -44.31 0.304 478
 480 3 -1.83 13.9 -44.42 0.284 479
 481 3 -1.71 13.88 -44.61 0.293 480
 482 3 -1.62 13.85 -44.82 0.267 481
 483 3 -1.44 13.75 -44.91 0.254 482
 484 3 -1.31 13.75 -45.03 0.267 483
 485 3 -1.16 13.76 -45.14 0.268 484
 486 3 -0.97 13.74 -45.14 0.301 485
 487 3 -0.85 13.74 -45.24 0.355 486
 488 3 -0.68 13.73 -45.36 0.357 487
 489 3 -0.54 13.79 -45.49 0.368 488
 490 3 -0.48 13.74 -45.67 0.337 489
 491 3 -0.41 13.79 -45.85 0.309 490
 492 3 -0.35 13.73 -46.03 0.316 491
 493 3 -0.25 13.75 -46.16 0.327 492
 494 3 -0.26 13.81 -46.34 0.28 493
 495 3 -0.26 13.84 -46.57 0.223 494
 496 3 -0.3 13.89 -46.82 0.207 495
 497 3 -0.27 13.94 -47.05 0.207 496
 498 3 -0.23 13.94 -47.32 0.195 497
 499 3 -0.16 13.92 -47.49 0.214 498
 500 3 -0.12 13.85 -47.65 0.218 499
 501 3 -0.07 13.77 -47.78 0.189 500
 502 3 -0.07 13.68 -47.92 0.176 501
 503 3 0.02 13.5 -47.97 0.132 502
 504 3 0.12 13.41 -48.09 0.151 503
 505 3 0.22 13.33 -48.21 0.171 504
 506 3 0.31 13.15 -48.29 0.137 505
 507 3 0.43 13.06 -48.33 0.178 506
 508 3 0.48 12.94 -48.36 0.23 507
 509 3 0.62 12.83 -48.45 0.317 508
 510 3 0.76 12.75 -48.48 0.381 509
 511 3 0.91 12.71 -48.55 0.412 510
 512 3 1.03 12.71 -48.71 0.363 511
 513 3 1.15 12.77 -48.74 0.392 512
 514 3 1.14 12.5 -48.65 0.463 513
 515 3 1.06 11.92 -48.29 0.146 514
 516 3 1.11 11.84 -48.22 0.144 515
 517 3 1.08 11.65 -48.15 0.125 516
 518 3 1.08 11.5 -48.11 0.122 517
 519 3 1.18 11.31 -48.23 0.137 518
 520 3 1.21 11.22 -48.14 0.157 519
 521 3 1.37 11.08 -48.06 0.155 520
 522 3 1.58 10.93 -48.07 0.104 521
 523 3 1.71 10.86 -48.08 0.133 522
 524 3 1.82 10.79 -48.07 0.124 523
 525 3 1.97 10.69 -48.08 0.13 524
 526 3 2.12 10.57 -48.1 0.121 525
 527 3 2.27 10.46 -48.03 0.127 526
 528 3 2.36 10.41 -47.99 0.086 527
 529 3 2.47 10.33 -47.8 0.126 528
 530 3 2.55 10.24 -47.73 0.144 529
 531 3 2.66 10.15 -47.66 0.123 530
 532 3 2.77 10.09 -47.57 0.159 531
 533 3 2.88 9.93 -47.54 0.164 532
 534 3 3 9.85 -47.48 0.17 533
 535 3 3.11 9.77 -47.38 0.098 534
 536 3 3.23 9.71 -47.3 0.092 535
 537 3 3.34 9.53 -47.2 0.156 536
 538 3 3.42 9.41 -47.07 0.157 537
 539 3 3.55 9.36 -46.99 0.125 538
 540 3 3.79 9.26 -46.95 0.096 539
 541 3 3.91 9.2 -46.91 0.095 540
 542 3 3.92 9.11 -46.84 0.137 541
 543 3 3.97 9.01 -46.73 0.15 542
 544 3 4.1 8.91 -46.64 0.156 543
 545 3 4.2 8.81 -46.56 0.113 544
 546 3 4.28 8.68 -46.43 0.107 545
 547 3 4.38 8.55 -46.34 0.133 546
 548 3 4.48 8.45 -46.23 0.155 547
 549 3 4.5 8.27 -46.01 0.117 548
 550 3 4.58 8.21 -45.87 0.118 549
 551 3 1.31 13.01 -49.11 0.28 514
 552 3 1.31 13.15 -49.38 0.217 551
 553 3 1.33 13.19 -49.56 0.153 552
 554 3 1.4 13.2 -49.72 0.146 553
 555 3 1.43 13.2 -49.9 0.175 554
 556 3 1.29 13.09 -50.12 0.112 555
 557 3 1.24 13.1 -50.26 0.12 556
 558 3 1.04 13.15 -50.28 0.052 557
 559 3 0.93 13.24 -50.4 0.035 558
 560 3 1.25 13.09 -50.43 0.113 557
 561 3 1.57 13.23 -49.99 0.134 555
 562 3 1.65 13.26 -50.07 0.176 561
 563 3 1.72 13.27 -50.23 0.175 562
 564 3 1.84 13.27 -50.39 0.161 563
 565 3 1.93 13.21 -50.59 0.146 564
 566 3 2.04 13.25 -50.68 0.182 565
 567 3 2.12 13.24 -50.78 0.169 566
 568 3 2.21 13.17 -50.84 0.128 567
 569 3 2.29 12.99 -50.91 0.106 568
 570 3 2.34 12.93 -51.02 0.112 569
 571 3 2.4 12.84 -51.11 0.152 570
 572 3 2.45 12.81 -51.27 0.139 571
 573 3 2.52 12.7 -51.36 0.127 572
 574 3 2.53 12.6 -51.48 0.128 573
 575 3 2.61 12.47 -51.56 0.142 574
 576 3 2.75 12.32 -51.68 0.145 575
 577 3 2.85 12.22 -51.78 0.19 576
 578 3 3.01 12.24 -51.82 0.2 577
 579 3 3.15 12.29 -51.94 0.175 578
 580 3 3.26 12.29 -52.07 0.16 579
 581 3 3.36 12.38 -52.19 0.177 580
 582 3 3.55 12.38 -52.33 0.184 581
 583 3 3.67 12.48 -52.46 0.188 582
 584 3 3.86 12.53 -52.6 0.174 583
 585 3 4.07 12.51 -52.71 0.193 584
 586 3 4.21 12.47 -52.73 0.31 585
 587 3 4.44 12.55 -53.04 0.264 586
 588 3 4.59 12.6 -53.25 0.294 587
 589 3 4.74 12.69 -53.48 0.313 588
 590 3 4.76 12.65 -53.65 0.311 589
 591 3 4.75 12.59 -53.82 0.275 590
 592 3 4.74 12.68 -54.06 0.253 591
 593 3 4.76 12.73 -54.24 0.206 592
 594 3 4.79 12.69 -54.36 0.178 593
 595 3 4.82 12.67 -54.53 0.205 594
 596 3 4.85 12.66 -54.69 0.218 595
 597 3 4.87 12.69 -54.83 0.185 596
 598 3 4.96 12.71 -55 0.152 597
 599 3 5.04 12.7 -55.16 0.157 598
 600 3 5.11 12.66 -55.33 0.164 599
 601 3 5.11 12.63 -55.54 0.145 600
 602 3 5.17 12.63 -55.71 0.173 601
 603 3 5.24 12.65 -55.9 0.159 602
 604 3 5.25 12.62 -56.05 0.185 603
 605 3 4.98 12.4 -56.01 0.043 604
 606 3 4.93 12.28 -55.96 0.088 605
 607 3 4.97 12.05 -56.01 0.085 606
 608 3 4.88 11.93 -56 0.08 607
 609 3 4.69 11.87 -55.96 0.067 608
 610 3 4.57 11.8 -55.84 0.068 609
 611 3 4.5 11.66 -55.8 0.098 610
 612 3 4.47 11.5 -55.74 0.151 611
 613 3 4.37 11.47 -55.72 0.234 612
 614 3 4.34 11.61 -55.42 0.107 613
 615 3 5.39 12.76 -56.17 0.158 604
 616 3 5.45 12.83 -56.32 0.191 615
 617 3 5.49 12.96 -56.49 0.209 616
 618 3 5.49 13.05 -56.61 0.224 617
 619 3 5.54 13.12 -56.75 0.274 618
 620 3 5.5 13.28 -56.83 0.233 619
 621 3 5.48 13.43 -56.96 0.19 620
 622 3 5.43 13.5 -57.15 0.16 621
 623 3 5.46 13.66 -57.27 0.176 622
 624 3 5.49 13.72 -57.39 0.15 623
 625 3 5.47 13.76 -57.53 0.167 624
 626 3 5.45 13.77 -57.68 0.167 625
 627 3 5.44 13.86 -57.78 0.196 626
 628 3 5.53 13.84 -57.99 0.147 627
 629 3 5.57 13.84 -58.14 0.153 628
 630 3 5.62 13.85 -58.27 0.179 629
 631 3 5.73 13.85 -58.5 0.175 630
 632 3 5.73 13.91 -58.61 0.161 631
 633 3 5.73 13.91 -58.74 0.192 632
 634 3 5.8 13.97 -58.9 0.197 633
 635 3 5.85 13.93 -59.1 0.241 634
 636 3 5.88 13.9 -59.31 0.281 635
 637 3 6.05 13.84 -59.45 0.296 636
 638 3 5.99 13.89 -59.59 0.34 637
 639 3 5.97 13.82 -59.8 0.35 638
 640 3 5.82 13.9 -60.01 0.384 639
 641 3 5.8 13.97 -60.12 0.34 640
 642 3 5.83 13.92 -60.28 0.335 641
 643 3 6 14.13 -60.45 0.181 642
 644 3 6.07 14.25 -60.59 0.135 643
 645 3 6.11 14.37 -60.76 0.108 644
 646 3 6.17 14.38 -60.85 0.135 645
 647 3 6.11 14.5 -61.03 0.119 646
 648 3 6.09 14.54 -61.17 0.126 647
 649 3 6.09 14.61 -61.33 0.157 648
 650 3 6.1 14.69 -61.47 0.196 649
 651 3 6.06 14.75 -61.67 0.214 650
 652 3 6.06 14.83 -61.82 0.212 651
 653 3 6.05 14.96 -61.94 0.236 652
 654 3 6.06 15.15 -62.04 0.244 653
 655 3 6.13 14.81 -62.25 0.119 654
 656 3 6.16 14.84 -62.4 0.182 655
 657 3 6.16 15.47 -62.08 0.141 654
 658 3 6.18 15.58 -62.14 0.152 657
 659 3 6.2 15.71 -62.3 0.117 658
 660 3 6.21 15.86 -62.41 0.152 659
 661 3 6.17 15.97 -62.53 0.16 660
 662 3 6.23 16.08 -62.69 0.162 661
 663 3 6.27 16.14 -62.84 0.203 662
 664 3 6.36 16.17 -62.99 0.263 663
 665 3 6.48 16.24 -63.06 0.232 664
 666 3 6.63 16.3 -63.14 0.26 665
 667 3 6.87 16.39 -63.29 0.202 666
 668 3 6.96 16.41 -63.47 0.169 667
 669 3 7.09 16.44 -63.67 0.164 668
 670 3 7.18 16.47 -63.84 0.145 669
 671 3 7.3 16.58 -63.96 0.18 670
 672 3 7.32 16.6 -64.09 0.219 671
 673 3 7.34 16.73 -64.24 0.246 672
 674 3 7.39 16.83 -64.38 0.248 673
 675 3 7.5 17.02 -64.54 0.25 674
 676 3 7.62 17.18 -64.68 0.244 675
 677 3 7.75 17.33 -64.79 0.24 676
 678 3 7.77 17.47 -64.95 0.249 677
 679 3 7.76 17.51 -65.14 0.234 678
 680 3 7.8 17.57 -65.28 0.21 679
 681 3 7.78 17.72 -65.46 0.174 680
 682 3 7.77 17.82 -65.58 0.199 681
 683 3 7.72 17.96 -65.75 0.176 682
 684 3 7.72 18.01 -65.89 0.164 683
 685 3 7.73 18.05 -66.01 0.195 684
 686 3 7.75 18 -66.11 0.212 685
 687 3 7.58 18.16 -66.34 0.144 686
 688 3 7.59 18.2 -66.53 0.188 687
 689 3 7.63 18.19 -66.69 0.187 688
 690 3 7.73 18.25 -66.88 0.231 689
 691 3 7.84 18.32 -67.04 0.283 690
 692 3 7.96 18.54 -67.23 0.265 691
 693 3 8.11 18.72 -67.37 0.204 692
 694 3 8.16 18.84 -67.46 0.194 693
 695 3 8.15 19 -67.58 0.169 694
 696 3 8.2 19.27 -67.71 0.126 695
 697 3 8.17 19.37 -67.81 0.138 696
 698 3 8.18 19.49 -67.94 0.127 697
 699 3 8.16 19.45 -68.07 0.148 698
 700 3 8.18 19.64 -68.16 0.186 699
 701 3 8.17 19.68 -68.32 0.18 700
 702 3 8.37 20.01 -68.12 0.086 701
 703 3 8.42 20.09 -68.05 0.088 702
 704 3 8.71 20.23 -67.93 0.121 703
 705 3 8.8 20.27 -67.83 0.079 704
 706 3 8.91 20.41 -67.76 0.052 705
 707 3 9.02 20.51 -67.7 0.063 706
 708 3 8.05 19.71 -68.5 0.143 701
 709 3 7.98 19.78 -68.62 0.154 708
 710 3 7.99 19.85 -68.76 0.15 709
 711 3 7.94 19.89 -68.9 0.133 710
 712 3 7.93 19.95 -69.01 0.119 711
 713 3 7.86 20 -69.19 0.148 712
 714 3 7.8 20.09 -69.32 0.183 713
 715 3 7.71 20.13 -69.46 0.192 714
 716 3 7.55 20.27 -69.56 0.187 715
 717 3 7.49 20.42 -69.71 0.169 716
 718 3 7.46 20.56 -69.83 0.159 717
 719 3 7.41 20.69 -69.98 0.177 718
 720 3 7.4 20.99 -70.06 0.167 719
 721 3 7.43 21.11 -70.11 0.187 720
 722 3 7.5 21.16 -70.26 0.232 721
 723 3 7.55 21.21 -70.36 0.286 722
 724 3 7.48 21.33 -70.7 0.219 723
 725 3 7.44 21.42 -70.82 0.269 724
 726 3 7.2 21.48 -71.19 0.212 725
 727 3 7.12 21.53 -71.4 0.202 726
 728 3 7.05 21.56 -71.6 0.19 727
 729 3 6.94 21.57 -71.76 0.189 728
 730 3 6.75 21.55 -71.93 0.146 729
 731 3 6.72 21.61 -72.02 0.119 730
 732 3 6.6 21.56 -72.12 0.143 731
 733 3 6.48 21.54 -72.31 0.121 732
 734 3 6.38 21.5 -72.46 0.127 733
 735 3 6.29 21.55 -72.64 0.147 734
 736 3 6.19 21.54 -72.79 0.142 735
 737 3 6.09 21.47 -72.92 0.222 736
 738 3 6.04 21.5 -73.05 0.322 737
 739 3 6.14 21.52 -73.17 0.383 738
 740 3 5.99 21.56 -73.35 0.402 739
 741 3 5.95 21.6 -73.51 0.387 740
 742 3 6.04 21.58 -73.71 0.347 741
 743 3 5.93 21.64 -73.81 0.385 742
 744 3 5.87 21.75 -73.9 0.377 743
 745 3 5.79 21.78 -74.02 0.366 744
 746 3 5.71 21.79 -74.13 0.319 745
 747 3 5.55 21.7 -74.36 0.251 746
 748 3 5.43 21.66 -74.49 0.199 747
 749 3 5.25 21.62 -74.68 0.211 748
 750 3 5.12 21.63 -74.76 0.21 749
 751 3 4.92 21.6 -74.85 0.181 750
 752 3 4.69 21.64 -75 0.171 751
 753 3 4.5 21.69 -75.12 0.126 752
 754 3 4.39 21.71 -75.25 0.15 753
 755 3 4.35 21.75 -75.42 0.131 754
 756 3 4.27 21.76 -75.58 0.142 755
 757 3 4.11 21.84 -75.71 0.152 756
 758 3 4.04 21.85 -75.83 0.182 757
 759 3 4 21.84 -75.99 0.158 758
 760 3 3.84 21.78 -76.18 0.13 759
 761 3 3.74 21.71 -76.3 0.107 760
 762 3 3.61 21.66 -76.47 0.102 761
 763 3 3.49 21.73 -76.61 0.137 762
 764 3 3.36 21.76 -76.74 0.164 763
 765 3 3.25 21.81 -76.9 0.17 764
 766 3 3.24 21.87 -77.07 0.11 765
 767 3 3.27 22 -77.23 0.12 766
 768 3 3.3 22.16 -77.34 0.171 767
 769 3 3.31 22.26 -77.47 0.161 768
 770 3 3.36 22.31 -77.64 0.224 769
 771 3 3.41 22.31 -77.82 0.239 770
 772 3 3.5 22.26 -77.93 0.311 771
 773 3 3.11 22.34 -78.03 0.186 772
 774 3 2.83 22.22 -78.1 0.125 773
 775 3 2.75 22.29 -78.16 0.128 774
 776 3 3.85 22.09 -77.91 0.244 772
 777 3 4.08 22.03 -77.84 0.263 776
 778 3 4.19 21.97 -77.83 0.313 777
 779 3 4.47 22.22 -77.43 0.164 778
 780 3 4.61 22.36 -77.35 0.18 779
 781 3 4.75 22.36 -77.27 0.119 780
 782 3 4.89 22.41 -77.2 0.12 781
 783 3 5 22.48 -77.12 0.119 782
 784 3 5.16 22.55 -77.06 0.1 783
 785 3 5.25 22.59 -77 0.126 784
 786 3 5.41 22.57 -76.96 0.103 785
 787 3 5.58 22.5 -76.89 0.145 786
 788 3 5.77 22.45 -76.9 0.186 787
 789 3 5.92 22.34 -76.93 0.178 788
 790 3 6.08 22.25 -76.9 0.191 789
 791 3 6.24 22.11 -76.97 0.193 790
 792 3 6.73 21.67 -73.08 0.079 739
 793 3 6.85 21.8 -73.16 0.092 792
 794 3 6.95 21.93 -73.22 0.12 793
 795 3 7.07 22.06 -73.32 0.15 794
 796 3 7.11 22.26 -73.36 0.138 795
 797 3 7.37 22.31 -73.3 0.053 796
 798 3 8.09 18.17 -67.07 0.067 691
 799 3 8.18 18.08 -67.04 0.049 798
 800 3 8.25 17.98 -66.99 0.072 799
 801 3 8.35 17.87 -67 0.099 800
 802 3 8.42 17.74 -66.95 0.075 801
 803 3 8.44 17.57 -66.92 0.096 802
 804 3 8.47 17.4 -66.85 0.11 803
 805 3 8.56 17.36 -66.83 0.109 804
 806 3 5.8 12.71 -56.78 0.085 619
 807 3 5.95 12.63 -56.75 0.112 806
 808 3 6.13 12.61 -56.71 0.132 807
 809 3 6.23 12.54 -56.71 0.000125 808
 810 3 4.09 12.25 -52.21 0.081 586
 811 3 4.12 12.17 -52.15 0.092 810
 812 3 1.21 12.64 -47.96 0.087 511
 813 3 1.22 12.66 -47.84 0.047 812
 814 3 1.24 12.65 -47.73 0.095 813
 815 3 1.41 12.65 -47.66 0.094 814
 816 3 1.61 12.7 -47.63 0.088 815
 817 3 1.78 12.75 -47.6 0.11 816
 818 3 1.89 12.81 -47.59 0.118 817
 819 3 2 12.83 -47.49 0.11 818
 820 3 2.03 12.85 -47.32 0.042 819
 821 3 2.19 12.88 -47.24 0.075 820
 822 3 2.32 12.86 -47.22 0.07 821
 823 3 2.48 12.82 -47.21 0.078 822
 824 3 2.6 12.77 -47.16 0.076 823
 825 3 2.73 12.68 -47.12 0.122 824
 826 3 2.88 12.67 -47.08 0.06 825
 827 3 -3.37 12.61 -41.77 0.232 466
 828 3 -3.28 12.45 -41.64 0.21 827
 829 3 -3.23 12.23 -41.4 0.136 828
 830 3 -3.2 12.08 -41.31 0.187 829
 831 3 -3.14 11.92 -41.21 0.238 830
 832 3 -3.1 11.83 -41 0.239 831
 833 3 -2.99 11.78 -40.84 0.238 832
 834 3 -2.95 11.79 -40.46 0.148 833
 835 3 -2.84 11.77 -40.36 0.147 834
 836 3 -2.71 11.73 -40.23 0.191 835
 837 3 -2.61 11.69 -40.06 0.17 836
 838 3 -2.51 11.64 -39.91 0.16 837
 839 3 -2.39 11.62 -39.79 0.133 838
 840 3 -2.38 11.55 -39.71 0.117 839
 841 3 -2.28 11.59 -39.55 0.124 840
 842 3 -2.26 11.52 -39.43 0.136 841
 843 3 -2.22 11.54 -39.29 0.123 842
 844 3 -2.19 11.49 -39.17 0.114 843
 845 3 -2.18 11.39 -39 0.114 844
 846 3 -2.19 11.39 -38.86 0.133 845
 847 3 -2.25 11.33 -38.64 0.131 846
 848 3 -2.25 11.25 -38.45 0.13 847
 849 3 -2.27 11.27 -38.31 0.135 848
 850 3 -2.22 11.24 -38.12 0.122 849
 851 3 -2.21 11.24 -38.02 0.119 850
 852 3 -2.21 11.32 -37.91 0.107 851
 853 3 -2.18 11.33 -37.78 0.113 852
 854 3 -2.15 11.31 -37.64 0.152 853
 855 3 -2.1 11.29 -37.45 0.196 854
 856 3 -2.04 11.25 -37.22 0.186 855
 857 3 -1.95 11.23 -37.02 0.141 856
 858 3 -1.9 11.15 -36.83 0.13 857
 859 3 -1.84 11.04 -36.7 0.119 858
 860 3 -1.77 11.03 -36.54 0.123 859
 861 3 -1.77 10.99 -36.4 0.133 860
 862 3 -1.76 10.93 -36.26 0.149 861
 863 3 -1.71 10.88 -36.11 0.149 862
 864 3 -1.66 10.87 -35.94 0.172 863
 865 3 -1.54 10.84 -35.74 0.172 864
 866 3 -1.45 10.81 -35.58 0.187 865
 867 3 -1.34 10.86 -35.41 0.187 866
 868 3 -1.2 10.95 -35.3 0.186 867
 869 3 -1.06 10.88 -35.1 0.174 868
 870 3 -0.93 10.84 -35 0.145 869
 871 3 -0.8 10.8 -34.93 0.148 870
 872 3 -0.67 10.81 -34.94 0.134 871
 873 3 -0.52 10.89 -34.86 0.166 872
 874 3 -0.42 10.95 -34.73 0.229 873
 875 3 -0.35 11 -34.65 0.275 874
 876 3 -0.26 11.09 -34.58 0.341 875
 877 3 -0.17 11.06 -34.42 0.336 876
 878 3 -0.11 11.14 -34.22 0.352 877
 879 3 0 11.23 -34.15 0.347 878
 880 3 0.11 11.2 -34.01 0.322 879
 881 3 0.25 11.26 -33.87 0.247 880
 882 3 0.37 11.34 -33.79 0.207 881
 883 3 0.49 11.42 -33.66 0.2 882
 884 3 0.73 11.43 -33.52 0.149 883
 885 3 0.81 11.49 -33.58 0.148 884
 886 3 1.05 11.41 -33.5 0.158 885
 887 3 1.21 11.32 -33.49 0.182 886
 888 3 1.39 11.27 -33.39 0.157 887
 889 3 1.59 11.29 -33.33 0.153 888
 890 3 1.74 11.41 -33.37 0.116 889
 891 3 1.89 11.46 -33.32 0.147 890
 892 3 2.09 11.53 -33.27 0.157 891
 893 3 2.2 11.58 -33.22 0.14 892
 894 3 2.33 11.66 -33.08 0.131 893
 895 3 2.48 11.73 -32.96 0.16 894
 896 3 2.56 11.72 -32.87 0.167 895
 897 3 2.66 11.74 -32.73 0.156 896
 898 3 2.79 11.91 -32.57 0.17 897
 899 3 2.95 11.95 -32.48 0.159 898
 900 3 3.07 12.04 -32.34 0.147 899
 901 3 3.2 12.12 -32.27 0.132 900
 902 3 3.37 12.19 -32.18 0.144 901
 903 3 3.52 12.27 -32.07 0.161 902
 904 3 3.71 12.34 -31.9 0.194 903
 905 3 3.92 12.44 -31.74 0.174 904
 906 3 4.05 12.5 -31.56 0.142 905
 907 3 4.17 12.5 -31.44 0.139 906
 908 3 4.27 12.62 -31.34 0.141 907
 909 3 4.43 12.67 -31.21 0.138 908
 910 3 4.54 12.77 -31.11 0.149 909
 911 3 4.7 12.82 -31.03 0.163 910
 912 3 4.82 12.99 -31.01 0.16 911
 913 3 4.99 13.12 -30.94 0.186 912
 914 3 5.04 13.35 -30.9 0.195 913
 915 3 5.14 13.43 -30.85 0.199 914
 916 3 5.23 13.54 -30.71 0.163 915
 917 3 5.43 13.54 -30.58 0.144 916
 918 3 5.55 13.55 -30.42 0.151 917
 919 3 5.69 13.49 -30.23 0.172 918
 920 3 5.78 13.48 -30.07 0.229 919
 921 3 5.89 13.5 -29.95 0.282 920
 922 3 6 13.46 -29.82 0.254 921
 923 3 6.13 13.38 -29.76 0.258 922
 924 3 6.23 13.27 -29.58 0.253 923
 925 3 6.43 13.3 -29.53 0.294 924
 926 3 6.57 13.3 -29.45 0.273 925
 927 3 6.73 13.36 -29.25 0.199 926
 928 3 6.91 13.47 -29.15 0.144 927
 929 3 7.02 13.58 -29 0.132 928
 930 3 7.1 13.66 -28.85 0.154 929
 931 3 7.15 13.66 -28.7 0.139 930
 932 3 7.28 13.72 -28.53 0.129 931
 933 3 7.39 13.79 -28.42 0.135 932
 934 3 7.49 13.88 -28.32 0.162 933
 935 3 7.56 13.89 -28.19 0.157 934
 936 3 7.66 13.91 -28.1 0.179 935
 937 3 7.76 13.95 -27.95 0.184 936
 938 3 7.95 13.85 -27.74 0.153 937
 939 3 8.1 13.81 -27.58 0.131 938
 940 3 8.15 13.83 -27.44 0.15 939
 941 3 8.21 13.9 -27.38 0.19 940
 942 3 8.29 13.94 -27.27 0.143 941
 943 3 8.56 13.94 -27.05 0.162 942
 944 3 8.51 14.15 -27.07 0.094 943
 945 3 8.62 14.34 -27.03 0.092 944
 946 3 8.75 14.42 -26.96 0.121 945
 947 3 8.91 14.46 -26.9 0.13 946
 948 3 9.1 14.51 -26.92 0.124 947
 949 3 9.15 14.7 -26.86 0.161 948
 950 3 9.33 14.64 -26.65 0.094 949
 951 3 9.4 14.69 -26.5 0.107 950
 952 3 9.41 14.72 -26.3 0.08 951
 953 3 9.39 14.67 -26.16 0.077 952
 954 3 9.45 14.65 -26.04 0.07 953
 955 3 9.47 14.66 -25.87 0.07 954
 956 3 8.95 14.87 -27.01 0.065 949
 957 3 8.85 14.87 -27.09 0.099 956
 958 3 8.81 14.96 -27.18 0.078 957
 959 3 8.68 13.9 -26.87 0.172 943
 960 3 8.82 13.81 -26.68 0.147 959
 961 3 8.81 13.71 -26.55 0.15 960
 962 3 8.81 13.63 -26.43 0.174 961
 963 3 8.92 13.58 -26.37 0.158 962
 964 3 9.14 13.49 -26.3 0.147 963
 965 3 9.26 13.42 -26.22 0.136 964
 966 3 9.34 13.29 -26.09 0.134 965
 967 3 9.39 13.21 -25.99 0.128 966
 968 3 9.45 13.12 -25.89 0.129 967
 969 3 9.45 12.96 -25.75 0.139 968
 970 3 9.62 12.82 -25.69 0.153 969
 971 3 9.76 12.68 -25.65 0.227 970
 972 3 9.92 12.59 -25.58 0.257 971
 973 3 10.07 12.55 -25.5 0.287 972
 974 3 10.19 12.47 -25.45 0.322 973
 975 3 10.36 12.4 -25.41 0.38 974
 976 3 10.39 12.21 -25.39 0.374 975
 977 3 10.54 12.12 -25.36 0.352 976
 978 3 10.72 12.09 -25.32 0.319 977
 979 3 10.95 12.07 -25.21 0.211 978
 980 3 11.13 12 -25.15 0.165 979
 981 3 11.3 11.93 -25.01 0.16 980
 982 3 11.45 11.87 -24.89 0.112 981
 983 3 11.61 11.77 -24.76 0.114 982
 984 3 11.76 11.7 -24.72 0.129 983
 985 3 11.89 11.72 -24.61 0.152 984
 986 3 12.05 11.69 -24.55 0.147 985
 987 3 12.17 11.67 -24.45 0.147 986
 988 3 12.31 11.55 -24.37 0.18 987
 989 3 12.45 11.52 -24.31 0.173 988
 990 3 12.56 11.43 -24.18 0.138 989
 991 3 12.65 11.32 -24.08 0.11 990
 992 3 12.76 11.24 -23.99 0.125 991
 993 3 12.83 11.22 -23.88 0.178 992
 994 3 12.91 11.18 -23.73 0.199 993
 995 3 13.05 11.11 -23.65 0.224 994
 996 3 12.84 11.43 -23.48 0.134 995
 997 3 12.79 11.52 -23.3 0.096 996
 998 3 12.75 11.62 -23.16 0.097 997
 999 3 12.72 11.68 -23.01 0.112 998
 1000 3 12.7 11.77 -22.88 0.12 999
 1001 3 12.64 11.89 -22.74 0.083 1000
 1002 3 12.75 11.89 -22.67 0.000125 1001
 1003 3 13.35 10.84 -23.61 0.205 995
 1004 3 13.61 10.82 -23.53 0.212 1003
 1005 3 13.89 10.79 -23.49 0.158 1004
 1006 3 14.07 10.81 -23.43 0.148 1005
 1007 3 14.25 10.81 -23.4 0.146 1006
 1008 3 14.39 10.84 -23.4 0.109 1007
 1009 3 14.52 10.82 -23.39 0.156 1008
 1010 3 14.68 10.81 -23.38 0.217 1009
 1011 3 14.89 10.81 -23.38 0.195 1010
 1012 3 15.07 10.78 -23.33 0.098 1011
 1013 3 15.23 10.87 -23.27 0.123 1012
 1014 3 15.35 10.84 -23.28 0.194 1013
 1015 3 15.5 10.87 -23.3 0.166 1014
 1016 3 15.72 10.87 -23.27 0.114 1015
 1017 3 15.79 10.89 -23.21 0.117 1016
 1018 3 15.82 10.79 -23.17 0.117 1017
 1019 3 15.95 10.81 -23.08 0.152 1018
 1020 3 16.12 10.77 -23.06 0.116 1019
 1021 3 16.29 10.76 -23.04 0.069 1020
 1022 3 16.44 10.71 -22.99 0.094 1021
 1023 3 16.61 10.68 -22.94 0.118 1022
 1024 3 16.79 10.65 -22.84 0.129 1023
 1025 3 17.05 10.69 -22.74 0.126 1024
 1026 3 17.2 10.66 -22.71 0.112 1025
 1027 3 17.4 10.59 -22.67 0.128 1026
 1028 3 17.58 10.54 -22.67 0.187 1027
 1029 3 17.73 10.56 -22.63 0.179 1028
 1030 3 18 10.71 -22.5 0.116 1029
 1031 3 18.17 10.66 -22.43 0.125 1030
 1032 3 18.4 10.66 -22.37 0.148 1031
 1033 3 18.55 10.64 -22.3 0.146 1032
 1034 3 18.74 10.59 -22.24 0.168 1033
 1035 3 18.9 10.59 -22.14 0.169 1034
 1036 3 19.14 10.47 -22.03 0.188 1035
 1037 3 19.3 10.48 -21.95 0.199 1036
 1038 3 19.46 10.49 -21.88 0.239 1037
 1039 3 19.18 10.67 -21.67 0.108 1038
 1040 3 19.12 10.83 -21.51 0.101 1039
 1041 3 18.99 11.03 -21.42 0.056 1040
 1042 3 18.99 11.18 -21.38 0.107 1041
 1043 3 18.86 11.29 -21.24 0.12 1042
 1044 3 18.82 11.37 -21.15 0.069 1043
 1045 3 19.8 10.39 -21.97 0.166 1038
 1046 3 19.99 10.4 -22.02 0.195 1045
 1047 3 20.15 10.44 -21.95 0.202 1046
 1048 3 20.35 10.55 -21.92 0.141 1047
 1049 3 20.56 10.52 -21.89 0.148 1048
 1050 3 20.73 10.42 -21.91 0.147 1049
 1051 3 20.9 10.39 -21.83 0.184 1050
 1052 3 21.06 10.39 -21.77 0.136 1051
 1053 3 21.24 10.43 -21.59 0.158 1052
 1054 3 21.33 10.55 -21.42 0.176 1053
 1055 3 21.38 10.65 -21.33 0.16 1054
 1056 3 21.41 10.81 -21.27 0.157 1055
 1057 3 21.44 10.94 -21.15 0.147 1056
 1058 3 21.45 11.02 -20.98 0.125 1057
 1059 3 21.52 11.16 -20.82 0.155 1058
 1060 3 21.61 11.32 -20.7 0.165 1059
 1061 3 21.76 11.37 -20.56 0.189 1060
 1062 3 21.76 11.37 -20.38 0.188 1061
 1063 3 21.75 11.34 -20.15 0.179 1062
 1064 3 21.84 11.36 -20 0.192 1063
 1065 3 21.94 11.28 -19.7 0.145 1064
 1066 3 22.06 11.28 -19.52 0.136 1065
 1067 3 22.2 11.37 -19.36 0.145 1066
 1068 3 22.3 11.35 -19.13 0.151 1067
 1069 3 22.37 11.43 -18.98 0.154 1068
 1070 3 22.43 11.53 -18.78 0.144 1069
 1071 3 22.48 11.6 -18.61 0.131 1070
 1072 3 22.53 11.71 -18.39 0.159 1071
 1073 3 22.56 11.74 -18.17 0.127 1072
 1074 3 22.6 11.81 -18.02 0.122 1073
 1075 3 22.68 11.8 -17.88 0.11 1074
 1076 3 22.67 11.77 -17.74 0.164 1075
 1077 3 22.71 11.89 -17.64 0.199 1076
 1078 3 22.75 11.92 -17.45 0.195 1077
 1079 3 22.83 12.04 -17.39 0.221 1078
 1080 3 22.91 12.12 -17.31 0.242 1079
 1081 3 23.01 12.22 -17.17 0.264 1080
 1082 3 23.07 12.24 -17.06 0.257 1081
 1083 3 23.1 12.39 -16.94 0.269 1082
 1084 3 23.16 12.46 -16.84 0.258 1083
 1085 3 23.25 12.59 -16.75 0.266 1084
 1086 3 23.34 12.71 -16.61 0.24 1085
 1087 3 23.39 12.84 -16.45 0.203 1086
 1088 3 23.48 12.97 -16.27 0.188 1087
 1089 3 23.56 13.03 -16.1 0.191 1088
 1090 3 23.72 13.12 -15.89 0.14 1089
 1091 3 23.78 13.18 -15.78 0.118 1090
 1092 3 23.9 13.28 -15.64 0.144 1091
 1093 3 23.96 13.4 -15.54 0.107 1092
 1094 3 24.03 13.52 -15.41 0.121 1093
 1095 3 24.12 13.64 -15.31 0.123 1094
 1096 3 24.15 13.75 -15.23 0.147 1095
 1097 3 24.22 13.81 -15.09 0.145 1096
 1098 3 24.41 13.84 -14.96 0.164 1097
 1099 3 24.56 13.93 -14.83 0.126 1098
 1100 3 24.7 13.96 -14.73 0.119 1099
 1101 3 24.84 14.04 -14.62 0.134 1100
 1102 3 24.95 14.06 -14.5 0.162 1101
 1103 3 25.12 14.06 -14.37 0.174 1102
 1104 3 25.24 14.12 -14.17 0.153 1103
 1105 3 25.37 14.21 -14.04 0.136 1104
 1106 3 25.47 14.29 -13.92 0.166 1105
 1107 3 25.54 14.42 -13.8 0.164 1106
 1108 3 25.61 14.56 -13.63 0.174 1107
 1109 3 25.7 14.68 -13.52 0.185 1108
 1110 3 25.77 14.79 -13.41 0.189 1109
 1111 3 25.81 14.89 -13.3 0.158 1110
 1112 3 25.85 15.01 -13.22 0.234 1111
 1113 3 25.95 15.12 -13.14 0.208 1112
 1114 3 25.95 15.23 -13.23 0.155 1113
 1115 3 25.98 15.33 -13.35 0.105 1114
 1116 3 26.09 15.43 -13.42 0.129 1115
 1117 3 26.22 15.5 -13.48 0.142 1116
 1118 3 26.36 15.54 -13.49 0.196 1117
 1119 3 26.45 15.6 -13.61 0.239 1118
 1120 3 26.75 15.4 -13.7 0.108 1119
 1121 3 26.88 15.41 -13.8 0.121 1120
 1122 3 27.06 15.38 -13.97 0.164 1121
 1123 3 27.27 15.32 -14.17 0.149 1122
 1124 3 27.35 15.26 -14.29 0.146 1123
 1125 3 27.49 15.15 -14.39 0.152 1124
 1126 3 27.59 15.09 -14.53 0.187 1125
 1127 3 27.75 15.07 -14.72 0.146 1126
 1128 3 27.78 15.07 -14.86 0.138 1127
 1129 3 27.87 15 -14.99 0.147 1128
 1130 3 27.88 14.88 -15.13 0.148 1129
 1131 3 28.01 14.76 -15.16 0.117 1130
 1132 3 28.16 14.63 -15.22 0.153 1131
 1133 3 28.16 14.59 -15.33 0.133 1132
 1134 3 28.25 14.58 -15.45 0.134 1133
 1135 3 28.33 14.62 -15.55 0.184 1134
 1136 3 28.4 14.6 -15.66 0.222 1135
 1137 3 28.5 14.58 -15.76 0.208 1136
 1138 3 28.55 14.52 -15.86 0.158 1137
 1139 3 28.59 14.44 -15.99 0.139 1138
 1140 3 28.7 14.32 -16.09 0.159 1139
 1141 3 28.97 14.49 -16.34 0.118 1140
 1142 3 29.06 14.51 -16.45 0.072 1141
 1143 3 29.16 14.49 -16.5 0.131 1142
 1144 3 29.11 14.59 -16.65 0.18 1143
 1145 3 29.16 14.6 -16.79 0.232 1144
 1146 3 29.16 14.57 -16.91 0.291 1145
 1147 3 29.13 14.59 -17.01 0.343 1146
 1148 3 29.18 14.56 -17.16 0.329 1147
 1149 3 29.42 14.56 -17.23 0.201 1148
 1150 3 29.71 14.47 -17.37 0.093 1149
 1151 3 29.82 14.51 -17.48 0.048 1150
 1152 3 29.88 14.51 -17.6 0.087 1151
 1153 3 29.94 14.63 -17.78 0.127 1152
 1154 3 30.05 14.7 -18.04 0.137 1153
 1155 3 30.16 14.73 -18.23 0.144 1154
 1156 3 30.33 14.75 -18.45 0.104 1155
 1157 3 30.39 14.8 -18.57 0.2 1156
 1158 3 30.46 14.85 -18.62 0.265 1157
 1159 3 30.51 14.98 -18.68 0.263 1158
 1160 3 30.6 14.95 -18.81 0.284 1159
 1161 3 30.74 14.92 -18.88 0.215 1160
 1162 3 31.02 14.99 -19.01 0.135 1161
 1163 3 31.14 15.07 -19.13 0.131 1162
 1164 3 31.28 15.15 -19.22 0.116 1163
 1165 3 31.44 15.23 -19.33 0.108 1164
 1166 3 31.59 15.31 -19.45 0.093 1165
 1167 3 31.66 15.4 -19.51 0.101 1166
 1168 3 31.79 15.52 -19.53 0.126 1167
 1169 3 31.79 15.74 -19.83 0.07 1168
 1170 3 31.86 15.81 -19.98 0.08 1169
 1171 3 31.9 15.88 -20.12 0.145 1170
 1172 3 31.89 15.94 -20.29 0.123 1171
 1173 3 31.88 15.97 -20.39 0.182 1172
 1174 3 31.9 16 -20.54 0.251 1173
 1175 3 32.09 16.08 -20.64 0.318 1174
 1176 3 32.24 16.18 -20.75 0.204 1175
 1177 3 32.42 16.19 -21.11 0.103 1176
 1178 3 32.59 16.2 -21.25 0.146 1177
 1179 3 32.67 16.19 -21.33 0.167 1178
 1180 3 32.63 16.54 -21.34 0.066 1179
 1181 3 32.73 16.09 -21.48 0.133 1179
 1182 3 32.87 16.16 -21.69 0.132 1181
 1183 3 32.93 16.21 -21.77 0.084 1182
 1184 3 33.09 16.21 -22 0.124 1183
 1185 3 33.16 16.2 -22.09 0.15 1184
 1186 3 33.22 16.15 -22.26 0.106 1185
 1187 3 33.3 16.19 -22.44 0.123 1186
 1188 3 33.39 16.26 -22.52 0.14 1187
 1189 3 33.39 16.29 -22.68 0.093 1188
 1190 3 33.39 16.31 -22.86 0.119 1189
 1191 3 33.39 16.34 -23 0.099 1190
 1192 3 33.36 16.41 -23.16 0.113 1191
 1193 3 33.44 16.47 -23.35 0.154 1192
 1194 3 33.5 16.52 -23.5 0.157 1193
 1195 3 33.6 16.47 -23.72 0.11 1194
 1196 3 33.58 16.56 -23.82 0.103 1195
 1197 3 33.58 16.7 -23.91 0.121 1196
 1198 3 33.66 16.85 -24.08 0.111 1197
 1199 3 33.7 17 -24.28 0.102 1198
 1200 3 33.76 17.12 -24.37 0.132 1199
 1201 3 33.79 17.19 -24.52 0.078 1200
 1202 3 33.81 17.21 -24.69 0.121 1201
 1203 3 33.86 17.26 -24.9 0.093 1202
 1204 3 33.82 17.32 -25.02 0.08 1203
 1205 3 33.85 17.45 -25.13 0.054 1204
 1206 3 33.9 17.49 -25.28 0.088 1205
 1207 3 33.92 17.56 -25.43 0.058 1206
 1208 3 33.94 17.57 -25.57 0.068 1207
 1209 3 34.01 17.57 -25.8 0.065 1208
 1210 3 34.13 17.5 -25.89 0.11 1209
 1211 3 34.26 17.48 -25.99 0.123 1210
 1212 3 34.41 17.38 -26.06 0.087 1211
 1213 3 34.5 17.4 -26.17 0.102 1212
 1214 3 34.49 17.53 -26.23 0.061 1213
 1215 3 31.89 15.36 -19.19 0.058 1168
 1216 3 31.96 15.29 -19.05 0.102 1215
 1217 3 32.11 15.32 -19.01 0.058 1216
 1218 3 32.22 15.29 -18.97 0.09 1217
 1219 3 32.39 15.35 -18.84 0.104 1218
 1220 3 32.48 15.34 -18.64 0.104 1219
 1221 3 32.6 15.39 -18.55 0.115 1220
 1222 3 32.77 15.41 -18.48 0.15 1221
 1223 3 32.94 15.49 -18.62 0.155 1222
 1224 3 32.94 15.39 -19.06 0.105 1223
 1225 3 32.99 15.29 -19.25 0.101 1224
 1226 3 33.07 15.39 -19.41 0.075 1225
 1227 3 33.06 15.47 -19.55 0.098 1226
 1228 3 33.11 15.52 -19.68 0.09 1227
 1229 3 33.25 15.47 -18.18 0.12 1223
 1230 3 33.39 15.44 -18.03 0.066 1229
 1231 3 33.51 15.42 -17.97 0.045 1230
 1232 3 33.68 15.45 -17.82 0.108 1231
 1233 3 33.8 15.45 -17.72 0.045 1232
 1234 3 33.96 15.6 -17.68 0.065 1233
 1235 3 34.16 15.66 -17.56 0.12 1234
 1236 3 34.31 15.69 -17.41 0.118 1235
 1237 3 34.47 15.79 -17.26 0.149 1236
 1238 3 34.72 15.78 -17.05 0.07 1237
 1239 3 34.87 15.79 -16.89 0.107 1238
 1240 3 35.01 15.83 -16.8 0.119 1239
 1241 3 35.13 15.91 -16.84 0.085 1240
 1242 3 35.26 16 -16.77 0.101 1241
 1243 3 35.4 16.07 -16.73 0.081 1242
 1244 3 35.56 16.16 -16.7 0.116 1243
 1245 3 35.78 16.22 -16.66 0.087 1244
 1246 3 35.89 16.26 -16.65 0.09 1245
 1247 3 36.07 16.32 -16.62 0.075 1246
 1248 3 36.18 16.4 -16.66 0.091 1247
 1249 3 6.59 12.99 -29.45 0.063 926
 1250 3 6.72 12.98 -29.39 0.073 1249
 1251 3 6.89 12.96 -29.35 0.079 1250
 1252 3 7.03 12.95 -29.51 0.089 1251
 1253 3 -7.18 13.04 -40.9 0.111 442
 1254 3 -7.08 13.19 -40.96 0.101 1253
 1255 3 -7.04 13.4 -41.04 0.156 1254
 1256 3 -7.09 13.45 -41.12 0.148 1255
 1257 3 -6.97 13.66 -41.23 0.118 1256
 1258 3 -6.93 13.79 -41.32 0.128 1257
 1259 3 -6.83 13.94 -41.42 0.104 1258
 1260 3 -6.79 14.01 -41.56 0.111 1259
 1261 3 -6.73 14.16 -41.66 0.095 1260
 1262 3 -6.67 14.21 -41.72 0.133 1261
 1263 3 -6.61 14.31 -41.79 0.13 1262
 1264 3 -6.54 14.32 -41.93 0.103 1263
 1265 3 -6.45 14.41 -42.1 0.116 1264
 1266 3 -6.3 14.56 -42.24 0.096 1265
 1267 3 -6.22 14.62 -42.4 0.175 1266
 1268 3 -6.23 14.7 -42.54 0.203 1267
 1269 3 -6.2 14.85 -42.64 0.189 1268
 1270 3 -6.02 15.08 -42.69 0.144 1269
 1271 3 -5.85 15.21 -42.76 0.126 1270
 1272 3 -5.72 15.31 -42.8 0.154 1271
 1273 3 -5.62 15.44 -42.92 0.161 1272
 1274 3 -5.55 15.61 -43.07 0.179 1273
 1275 3 -5.5 15.72 -43.23 0.195 1274
 1276 3 -5.46 15.82 -43.34 0.192 1275
 1277 3 -5.51 15.9 -43.51 0.154 1276
 1278 3 -5.42 16.06 -43.62 0.098 1277
 1279 3 -5.37 16.15 -43.72 0.101 1278
 1280 3 -5.32 16.21 -43.79 0.178 1279
 1281 3 -5.13 16.53 -43.51 0.107 1280
 1282 3 -4.97 16.59 -43.52 0.15 1281
 1283 3 -4.9 16.61 -43.47 0.153 1282
 1284 3 -4.82 16.53 -43.33 0.000125 1283
 1285 3 -5.33 16.21 -44.12 0.164 1280
 1286 3 -5.34 16.3 -44.25 0.143 1285
 1287 3 -5.31 16.46 -44.35 0.123 1286
 1288 3 -5.27 16.58 -44.45 0.161 1287
 1289 3 -5.34 16.6 -44.53 0.246 1288
 1290 3 -5.75 16.45 -44.32 0.103 1289
 1291 3 -5.79 16.37 -44.26 0.055 1290
 1292 3 -4.99 16.69 -44.73 0.112 1289
 1293 3 -4.9 16.71 -44.82 0.175 1292
 1294 3 -4.78 16.75 -44.96 0.194 1293
 1295 3 -4.76 16.89 -45.08 0.201 1294
 1296 3 -4.67 17.02 -45.2 0.235 1295
 1297 3 -4.54 17.18 -45.32 0.186 1296
 1298 3 -4.47 17.25 -45.52 0.123 1297
 1299 3 -4.49 17.24 -45.67 0.084 1298
 1300 3 -4.49 17.29 -45.79 0.097 1299
 1301 3 -4.48 17.4 -45.93 0.139 1300
 1302 3 -4.53 17.54 -46.06 0.141 1301
 1303 3 -4.49 17.66 -46.2 0.146 1302
 1304 3 -4.46 17.74 -46.37 0.235 1303
 1305 3 -4.47 17.85 -46.5 0.221 1304
 1306 3 -4.42 17.87 -46.6 0.23 1305
 1307 3 -4.44 17.9 -46.76 0.176 1306
 1308 3 -4.64 18 -46.98 0.126 1307
 1309 3 -4.69 18.11 -47.14 0.127 1308
 1310 3 -4.68 18.16 -47.26 0.11 1309
 1311 3 -4.7 18.22 -47.38 0.113 1310
 1312 3 -4.74 18.33 -47.52 0.146 1311
 1313 3 -4.69 18.39 -47.65 0.166 1312
 1314 3 -4.7 18.47 -47.78 0.146 1313
 1315 3 -4.75 18.56 -47.97 0.163 1314
 1316 3 -4.79 18.63 -48.1 0.147 1315
 1317 3 -4.79 18.67 -48.29 0.123 1316
 1318 3 -4.79 18.76 -48.41 0.121 1317
 1319 3 -4.85 18.9 -48.53 0.123 1318
 1320 3 -4.95 18.99 -48.7 0.159 1319
 1321 3 -4.97 19.08 -48.82 0.168 1320
 1322 3 -4.99 19.23 -48.96 0.194 1321
 1323 3 -5.12 19.33 -49.23 0.166 1322
 1324 3 -5.18 19.41 -49.36 0.174 1323
 1325 3 -5.25 19.48 -49.52 0.14 1324
 1326 3 -5.27 19.55 -49.64 0.142 1325
 1327 3 -5.28 19.58 -49.8 0.145 1326
 1328 3 -5.26 19.7 -49.97 0.178 1327
 1329 3 -5.28 19.73 -50.12 0.182 1328
 1330 3 -5.33 19.74 -50.25 0.169 1329
 1331 3 -5.37 19.77 -50.4 0.132 1330
 1332 3 -5.53 19.76 -50.54 0.115 1331
 1333 3 -5.53 19.78 -50.69 0.165 1332
 1334 3 -5.65 19.79 -50.83 0.173 1333
 1335 3 -5.73 19.86 -50.98 0.142 1334
 1336 3 -5.78 19.88 -51.13 0.102 1335
 1337 3 -5.9 19.79 -51.27 0.112 1336
 1338 3 -5.93 19.8 -51.43 0.146 1337
 1339 3 -6 19.77 -51.57 0.152 1338
 1340 3 -6.15 19.8 -51.63 0.097 1339
 1341 3 -6.32 19.78 -51.69 0.101 1340
 1342 3 -6.47 19.7 -51.82 0.26 1341
 1343 3 -6.58 19.66 -51.88 0.322 1342
 1344 3 -6.77 19.71 -51.95 0.327 1343
 1345 3 -6.91 19.64 -52.07 0.323 1344
 1346 3 -7.03 19.63 -52.24 0.325 1345
 1347 3 -7.16 19.46 -52.41 0.257 1346
 1348 3 -7.23 19.34 -52.59 0.189 1347
 1349 3 -7.41 19.24 -52.73 0.115 1348
 1350 3 -7.57 19.25 -52.89 0.115 1349
 1351 3 -7.75 19.34 -52.98 0.137 1350
 1352 3 -7.9 19.35 -52.97 0.184 1351
 1353 3 -8.04 19.33 -53.02 0.199 1352
 1354 3 -8.15 19.24 -53.04 0.137 1353
 1355 3 -8.26 19.21 -53.21 0.215 1354
 1356 3 -8.41 19.3 -53.29 0.233 1355
 1357 3 -8.49 19.35 -53.35 0.215 1356
 1358 3 -8.63 19.49 -53.56 0.17 1357
 1359 3 -8.75 19.52 -53.8 0.137 1358
 1360 3 -8.81 19.64 -53.93 0.154 1359
 1361 3 -8.82 19.59 -54.17 0.123 1360
 1362 3 -8.84 19.56 -54.35 0.152 1361
 1363 3 -8.88 19.53 -54.55 0.111 1362
 1364 3 -8.97 19.55 -54.77 0.126 1363
 1365 3 -9.02 19.45 -54.95 0.141 1364
 1366 3 -9.11 19.52 -55.14 0.188 1365
 1367 3 -9.16 19.53 -55.3 0.174 1366
 1368 3 -9.2 19.53 -55.43 0.193 1367
 1369 3 -9.24 19.54 -55.6 0.163 1368
 1370 3 -9.28 19.58 -55.76 0.138 1369
 1371 3 -9.25 19.59 -55.97 0.164 1370
 1372 3 -9.24 19.6 -56.18 0.184 1371
 1373 3 -9.29 19.68 -56.33 0.216 1372
 1374 3 -9.32 19.72 -56.47 0.224 1373
 1375 3 -9.36 19.77 -56.65 0.217 1374
 1376 3 -9.4 19.78 -56.92 0.19 1375
 1377 3 -9.43 19.81 -57.1 0.165 1376
 1378 3 -9.43 19.81 -57.29 0.169 1377
 1379 3 -9.41 19.91 -57.47 0.145 1378
 1380 3 -9.4 19.89 -57.63 0.122 1379
 1381 3 -9.34 19.94 -57.75 0.156 1380
 1382 3 -9.29 19.9 -57.87 0.178 1381
 1383 3 -9.31 19.96 -58.01 0.153 1382
 1384 3 -9.29 19.93 -58.2 0.14 1383
 1385 3 -9.32 19.99 -58.4 0.146 1384
 1386 3 -9.42 19.94 -58.54 0.147 1385
 1387 3 -9.48 19.97 -58.71 0.128 1386
 1388 3 -9.49 19.93 -58.93 0.126 1387
 1389 3 -9.54 19.86 -59.11 0.161 1388
 1390 3 -9.55 19.86 -59.21 0.186 1389
 1391 3 -9.52 19.73 -59.34 0.129 1390
 1392 3 -9.52 19.62 -59.45 0.12 1391
 1393 3 -9.56 19.6 -59.6 0.098 1392
 1394 3 -9.55 19.55 -59.7 0.082 1393
 1395 3 -9.58 19.44 -59.88 0.112 1394
 1396 3 -9.62 19.45 -60.02 0.149 1395
 1397 3 -9.59 19.51 -60.1 0.191 1396
 1398 3 -9.6 19.49 -60.21 0.259 1397
 1399 3 -9.56 19.44 -60.37 0.295 1398
 1400 3 -9.67 19.4 -60.55 0.317 1399
 1401 3 -9.66 19.38 -60.7 0.337 1400
 1402 3 -9.24 19.84 -60.61 0.124 1401
 1403 3 -9.21 19.87 -60.74 0.000125 1402
 1404 3 -9.72 19.26 -60.87 0.319 1401
 1405 3 -9.81 19.09 -61.07 0.319 1404
 1406 3 -9.85 19.09 -61.18 0.249 1405
 1407 3 -9.95 19 -61.38 0.221 1406
 1408 3 -9.91 19.03 -61.49 0.116 1407
 1409 3 -9.94 19.02 -61.6 0.085 1408
 1410 3 -9.99 19.02 -61.73 0.107 1409
 1411 3 -10.06 19.1 -62 0.117 1410
 1412 3 -10.13 19.04 -62.25 0.146 1411
 1413 3 -10.23 19.04 -62.39 0.119 1412
 1414 3 -10.36 19.07 -62.51 0.099 1413
 1415 3 -10.43 19.14 -62.61 0.114 1414
 1416 3 -10.53 19.1 -62.78 0.15 1415
 1417 3 -10.66 19.11 -62.92 0.127 1416
 1418 3 -10.77 19.1 -63.13 0.146 1417
 1419 3 -10.89 19.13 -63.31 0.193 1418
 1420 3 -11.03 19.11 -63.49 0.189 1419
 1421 3 -11.19 19.1 -63.76 0.139 1420
 1422 3 -11.29 19.1 -64.03 0.131 1421
 1423 3 -11.36 19.09 -64.15 0.135 1422
 1424 3 -11.4 19.13 -64.24 0.156 1423
 1425 3 -11.53 19.21 -64.41 0.132 1424
 1426 3 -11.63 19.23 -64.51 0.153 1425
 1427 3 -11.82 19.14 -64.77 0.183 1426
 1428 3 -11.99 19.19 -64.8 0.018 1427
 1429 3 -11.98 19.08 -64.84 0.162 1427
 1430 3 -12.04 19.12 -65.07 0.158 1429
 1431 3 -12.2 19.18 -65.09 0.106 1430
 1432 3 -12.36 19.2 -65.18 0.098 1431
 1433 3 -12.44 19.2 -65.27 0.177 1432
 1434 3 -12.53 19.16 -65.33 0.265 1433
 1435 3 -12.66 19.06 -65.32 0.338 1434
 1436 3 -12.76 19.04 -65.34 0.385 1435
 1437 3 -12.84 19.01 -65.46 0.408 1436
 1438 3 -12.93 19.08 -65.66 0.377 1437
 1439 3 -12.99 19.2 -65.83 0.37 1438
 1440 3 -13.06 19.35 -66.04 0.31 1439
 1441 3 -13.16 19.33 -66.04 0.268 1440
 1442 3 -13.27 19.34 -66.19 0.221 1441
 1443 3 -13.54 19.23 -66.48 0.169 1442
 1444 3 -13.7 19.11 -66.56 0.16 1443
 1445 3 -13.86 19.06 -66.65 0.144 1444
 1446 3 -14 18.89 -66.74 0.174 1445
 1447 3 -14.12 18.81 -66.88 0.168 1446
 1448 3 -14.24 18.63 -66.96 0.103 1447
 1449 3 -14.34 18.55 -66.99 0.133 1448
 1450 3 -14.44 18.56 -67.13 0.097 1449
 1451 3 -14.57 18.55 -67.25 0.115 1450
 1452 3 -14.7 18.59 -67.38 0.098 1451
 1453 3 -14.73 18.65 -67.47 0.13 1452
 1454 3 -14.88 18.7 -67.57 0.133 1453
 1455 3 -15.04 18.68 -67.65 0.151 1454
 1456 3 -15.15 18.76 -67.69 0.181 1455
 1457 3 -15.31 18.82 -67.68 0.185 1456
 1458 3 -15.49 18.83 -67.79 0.194 1457
 1459 3 -15.74 18.69 -67.77 0.147 1458
 1460 3 -15.94 18.62 -67.78 0.148 1459
 1461 3 -16.13 18.6 -67.76 0.182 1460
 1462 3 -16.25 18.52 -67.75 0.218 1461
 1463 3 -16.36 18.33 -67.73 0.228 1462
 1464 3 -16.44 18.13 -67.65 0.294 1463
 1465 3 -16.4 17.91 -67.64 0.342 1464
 1466 3 -16.49 17.79 -67.6 0.382 1465
 1467 3 -16.43 17.68 -67.6 0.409 1466
 1468 3 -16.45 17.55 -67.67 0.467 1467
 1469 3 -16.51 17.41 -67.71 0.478 1468
 1470 3 -16.29 17.27 -67.65 0.419 1469
 1471 3 -15.67 17.29 -67.33 0.092 1470
 1472 3 -15.53 17.42 -67.31 0.062 1471
 1473 3 -15.45 17.59 -67.34 0.079 1472
 1474 3 -15.31 17.66 -67.39 0.064 1473
 1475 3 -15.12 17.7 -67.39 0.069 1474
 1476 3 -15.04 17.75 -67.44 0.079 1475
 1477 3 -15.04 17.83 -67.51 0.17 1476
 1478 3 -15.07 17.96 -67.63 0.264 1477
 1479 3 -14.77 17.99 -67.55 0.172 1478
 1480 3 -14.49 17.96 -67.54 0.082 1479
 1481 3 -14.4 17.95 -67.57 0.094 1480
 1482 3 -15.26 18.05 -67.79 0.194 1478
 1483 3 -15.2 18.24 -67.94 0.11 1482
 1484 3 -15.15 18.31 -68.09 0.101 1483
 1485 3 -15.09 18.44 -68.16 0.15 1484
 1486 3 -15.03 18.59 -68.22 0.172 1485
 1487 3 -14.9 18.68 -68.21 0.236 1486
 1488 3 -15.11 18.8 -68.57 0.177 1487
 1489 3 -15.29 18.94 -68.73 0.158 1488
 1490 3 -15.42 19.01 -68.79 0.137 1489
 1491 3 -15.53 19.1 -68.87 0.143 1490
 1492 3 -15.75 19.17 -68.91 0.142 1491
 1493 3 -15.8 19.29 -68.93 0.202 1492
 1494 3 -16.23 19.28 -69.02 0.128 1493
 1495 3 -16.41 19.29 -69.08 0.133 1494
 1496 3 -16.54 19.24 -69.05 0.116 1495
 1497 3 -16.66 19.24 -69.11 0.118 1496
 1498 3 -16.75 19.25 -69.19 0.099 1497
 1499 3 -16.9 19.19 -69.15 0.133 1498
 1500 3 -17.02 19.23 -69.21 0.119 1499
 1501 3 -17.17 19.34 -69.25 0.159 1500
 1502 3 -17.34 19.48 -69.47 0.087 1501
 1503 3 -17.35 19.49 -69.58 0.12 1502
 1504 3 -17.34 19.62 -69.67 0.135 1503
 1505 3 -17.46 19.68 -69.77 0.159 1504
 1506 3 -17.68 19.68 -69.86 0.114 1505
 1507 3 -17.72 19.68 -69.97 0.104 1506
 1508 3 -17.72 19.81 -70.05 0.12 1507
 1509 3 -17.98 19.78 -70.26 0.195 1508
 1510 3 -18.09 19.72 -70.46 0.225 1509
 1511 3 -18.2 19.66 -70.66 0.18 1510
 1512 3 -18.33 19.69 -70.74 0.25 1511
 1513 3 -18.46 19.75 -70.85 0.296 1512
 1514 3 -18.44 19.53 -71.05 0.144 1513
 1515 3 -18.42 19.44 -71.33 0.148 1514
 1516 3 -18.38 19.38 -71.55 0.116 1515
 1517 3 -18.33 19.33 -71.74 0.103 1516
 1518 3 -18.28 19.35 -71.89 0.165 1517
 1519 3 -18.19 19.33 -72.05 0.125 1518
 1520 3 -18.13 19.3 -72.13 0.12 1519
 1521 3 -18.09 19.18 -72.27 0.143 1520
 1522 3 -18.06 19.18 -72.42 0.163 1521
 1523 3 -18.04 19.26 -72.53 0.175 1522
 1524 3 -17.88 19.35 -72.54 0.158 1523
 1525 3 -17.63 19.38 -72.63 0.123 1524
 1526 3 -17.5 19.46 -72.7 0.115 1525
 1527 3 -17.47 19.55 -72.81 0.144 1526
 1528 3 -17.35 19.64 -72.91 0.105 1527
 1529 3 -17.2 19.72 -73.01 0.135 1528
 1530 3 -17.13 19.76 -73.11 0.147 1529
 1531 3 -17.05 19.8 -73.26 0.23 1530
 1532 3 -17.01 19.8 -73.36 0.338 1531
 1533 3 -17.36 19.79 -73.74 0.25 1532
 1534 3 -17.54 19.75 -73.93 0.2 1533
 1535 3 -17.8 19.77 -74.02 0.248 1534
 1536 3 -17.81 19.86 -74.12 0.291 1535
 1537 3 -17.96 19.86 -74.34 0.465 1536
 1538 3 -18.04 19.95 -74.42 0.5 1537
 1539 3 -18.16 20.03 -74.44 0.473 1538
 1540 3 -18.13 20.13 -74.59 0.373 1539
 1541 3 -18.18 20.15 -74.73 0.196 1540
 1542 3 -18.49 20.12 -73.95 0.15 1539
 1543 3 -18.49 20.2 -73.73 0.058 1542
 1544 3 -17.23 19.72 -74.09 0.154 1534
 1545 3 -17.19 19.58 -74.2 0.204 1544
 1546 3 -17.28 19.46 -74.23 0.157 1545
 1547 3 -17.35 19.34 -74.25 0.068 1546
 1548 3 -16.56 19.78 -73.1 0.184 1532
 1549 3 -16.38 19.79 -73.04 0.192 1548
 1550 3 -16.22 19.83 -73.07 0.209 1549
 1551 3 -16.06 20.04 -73.29 0.085 1550
 1552 3 -15.98 20.13 -73.39 0.088 1551
 1553 3 -15.91 20.3 -73.42 0.093 1552
 1554 3 -15.83 20.39 -73.47 0.087 1553
 1555 3 -15.77 20.47 -73.56 0.059 1554
 1556 3 -15.78 20.58 -73.64 0.099 1555
 1557 3 -15.8 20.73 -73.76 0.081 1556
 1558 3 -15.8 20.81 -73.9 0.099 1557
 1559 3 -15.71 20.88 -74.1 0.112 1558
 1560 3 -15.64 20.96 -74.14 0.109 1559
 1561 3 -15.59 21.06 -74.24 0.08 1560
 1562 3 -15.59 21.09 -74.38 0.094 1561
 1563 3 -15.67 20.97 -74.39 0.165 1562
 1564 3 -15.57 20.86 -74.43 0.167 1563
 1565 3 -15.42 20.68 -74.39 0.095 1564
 1566 3 -15.39 20.52 -74.39 0.095 1565
 1567 3 -15.37 20.38 -74.41 0.084 1566
 1568 3 -15.35 20.29 -74.47 0.069 1567
 1569 3 -15.54 21.25 -74.52 0.088 1562
 1570 3 -16.1 19.61 -72.92 0.135 1550
 1571 3 -16.07 19.58 -72.71 0.145 1570
 1572 3 -15.98 19.53 -72.65 0.149 1571
 1573 3 -15.84 19.46 -72.67 0.16 1572
 1574 3 -15.72 19.47 -72.55 0.116 1573
 1575 3 -15.66 19.38 -72.51 0.171 1574
 1576 3 -15.69 19.27 -72.42 0.253 1575
 1577 3 -15.58 19.14 -72.4 0.312 1576
 1578 3 -15.34 19.29 -72.28 0.395 1577
 1579 3 -15.2 19.39 -72.13 0.342 1578
 1580 3 -15.11 19.43 -72.05 0.302 1579
 1581 3 -15.3 19.05 -71.94 0.087 1580
 1582 3 -15.36 18.91 -71.93 0.112 1581
 1583 3 -15.6 18.72 -72.09 0.108 1582
 1584 3 -16.11 19.57 -73.13 0.108 1570
 1585 3 -16.11 19.45 -73.24 0.105 1584
 1586 3 -16.02 19.24 -73.28 0.103 1585
 1587 3 -15.96 19.16 -73.29 0.000125 1586
 1588 3 -17.69 20.02 -70.15 0.025 1508
 1589 3 -16.4 17.2 -67.71 0.33 1470
 1590 3 -16.47 17.1 -67.81 0.262 1589
 1591 3 -16.42 16.94 -67.85 0.145 1590
 1592 3 -16.66 16.73 -67.31 0.151 1589
 1593 3 -16.65 16.53 -67.41 0.077 1592
 1594 3 -16.72 16.43 -67.42 0.097 1593
 1595 3 -16.78 16.28 -67.38 0.112 1594
 1596 3 -16.89 16.16 -67.34 0.13 1595
 1597 3 -17.01 16.03 -67.39 0.119 1596
 1598 3 -17.13 15.76 -67.32 0.108 1597
 1599 3 -17.2 15.68 -67.27 0.145 1598
 1600 3 -17.36 15.49 -67.19 0.115 1599
 1601 3 -17.4 15.37 -67.19 0.127 1600
 1602 3 -17.53 15.25 -67.2 0.087 1601
 1603 3 -17.57 15.05 -67.19 0.114 1602
 1604 3 -17.57 14.87 -67.16 0.12 1603
 1605 3 -17.6 14.75 -67.13 0.129 1604
 1606 3 -17.89 14.71 -67.02 0.1 1605
 1607 3 -18.04 14.64 -66.95 0.103 1606
 1608 3 -18.18 14.59 -66.82 0.126 1607
 1609 3 -18.23 14.64 -66.75 0.212 1608
 1610 3 -18.3 14.6 -66.6 0.309 1609
 1611 3 -18.39 14.59 -66.49 0.386 1610
 1612 3 -18.46 14.58 -66.34 0.46 1611
 1613 3 -18.55 14.59 -66.22 0.442 1612
 1614 3 -18.6 14.48 -66.08 0.388 1613
 1615 3 -18.29 13.93 -65.83 0.115 1614
 1616 3 -18.19 13.82 -65.73 0.145 1615
 1617 3 -17.19 15.96 -67.58 0.119 1597
 1618 3 -17.27 15.96 -67.64 0.023 1617
 1619 3 -7.95 19.58 -52.6 0.211 1353
 1620 3 -7.95 19.25 -52.51 0.133 1619
 1621 3 -7.95 19.13 -52.49 0.106 1620
 1622 3 -7.89 18.94 -52.46 0.091 1621
 1623 3 -7.84 18.84 -52.46 0.111 1622
 1624 3 -7.73 18.7 -52.48 0.11 1623
 1625 3 -7.62 18.59 -52.46 0.107 1624
 1626 3 -7.41 18.44 -52.37 0.122 1625
 1627 3 -7.29 18.38 -52.27 0.115 1626
 1628 3 -7.18 18.41 -52.09 0.044 1627
 1629 3 -7.11 18.49 -52.11 0.08 1628
 1630 3 -6.97 18.5 -52.2 0.094 1629
 1631 3 -6.8 18.49 -52.07 0.09 1630
 1632 3 -6.82 18.41 -51.9 0.114 1631
 1633 3 -6.89 18.33 -51.79 0.147 1632
 1634 3 -6.99 18.24 -51.7 0.165 1633
 1635 3 -7.17 18.11 -51.61 0.186 1634
 1636 3 -7.32 18.07 -51.59 0.09 1635
 1637 3 -8.02 19.81 -52.6 0.16 1619
 1638 3 -8.18 20.06 -52.69 0.084 1637
 1639 3 -8.16 20.27 -52.78 0.102 1638
 1640 3 -8.18 20.4 -52.78 0.106 1639
 1641 3 -8.34 20.55 -52.79 0.063 1640
 1642 3 -29.18 9.44 -31.12 0.578 238
 1643 3 -29.32 9.48 -31.05 0.551 1642
 1644 3 -29.5 9.48 -31.06 0.532 1643
 1645 3 -29.67 9.5 -31.02 0.515 1644
 1646 3 -29.85 9.59 -31.04 0.455 1645
 1647 3 -30 9.73 -31.02 0.368 1646
 1648 3 -30.19 9.78 -31.05 0.314 1647
 1649 3 -30.36 9.79 -31.04 0.276 1648
 1650 3 -30.51 9.82 -30.99 0.253 1649
 1651 3 -30.72 9.79 -30.91 0.265 1650
 1652 3 -30.88 9.82 -30.88 0.23 1651
 1653 3 -31.05 9.89 -30.81 0.252 1652
 1654 3 -31.98 9.62 -30.28 0.688 1653
 1655 3 -31.91 9.76 -30.25 0.655 1654
 1656 3 -31.85 9.89 -30.11 0.632 1655
 1657 3 -31.73 10.08 -30.02 0.613 1656
 1658 3 -31.73 10.1 -29.75 0.597 1657
 1659 3 -31.67 10.27 -29.59 0.613 1658
 1660 3 -31.68 10.36 -29.45 0.552 1659
 1661 3 -31.67 10.45 -29.3 0.524 1660
 1662 3 -31.65 10.53 -29.16 0.489 1661
 1663 3 -31.64 10.57 -28.97 0.486 1662
 1664 3 -31.67 10.63 -28.79 0.481 1663
 1665 3 -31.7 10.74 -28.68 0.452 1664
 1666 3 -31.66 10.82 -28.52 0.407 1665
 1667 3 -31.69 10.93 -28.35 0.392 1666
 1668 3 -31.69 11.05 -28.13 0.386 1667
 1669 3 -31.63 11.13 -28.01 0.36 1668
 1670 3 -31.64 11.27 -27.87 0.35 1669
 1671 3 -31.62 11.41 -27.71 0.338 1670
 1672 3 -31.7 11.54 -27.54 0.38 1671
 1673 3 -31.67 11.66 -27.36 0.371 1672
 1674 3 -31.56 11.81 -27.1 0.439 1673
 1675 3 -31.5 11.91 -26.88 0.511 1674
 1676 3 -31.43 12.04 -26.68 0.609 1675
 1677 3 -31.36 12.15 -26.56 0.648 1676
 1678 3 -31.37 12.24 -26.31 0.721 1677
 1679 3 -31.35 12.37 -26.21 0.773 1678
 1680 3 -31.37 12.55 -26.11 0.796 1679
 1681 3 -31.41 12.55 -25.88 0.87 1680
 1682 3 -31.32 12.75 -25.82 0.89 1681
 1683 3 -31.37 12.77 -25.63 0.893 1682
 1684 3 -31.33 12.9 -25.48 0.854 1683
 1685 3 -31.37 13.03 -25.35 0.817 1684
 1686 3 -31.48 13.18 -25.33 0.771 1685
 1687 3 -31.49 13.28 -25.18 0.715 1686
 1688 3 -31.58 13.33 -25.07 0.653 1687
 1689 3 -31.63 13.51 -25 0.606 1688
 1690 3 -31.74 13.69 -24.89 0.539 1689
 1691 3 -31.81 13.85 -24.77 0.485 1690
 1692 3 -31.9 14.05 -24.75 0.446 1691
 1693 3 -31.93 14.24 -24.65 0.452 1692
 1694 3 -31.9 14.41 -24.57 0.436 1693
 1695 3 -31.94 14.59 -24.52 0.424 1694
 1696 3 -31.89 14.76 -24.45 0.416 1695
 1697 3 -31.88 14.93 -24.41 0.411 1696
 1698 3 -31.84 15.12 -24.28 0.418 1697
 1699 3 -31.75 15.3 -24.2 0.413 1698
 1700 3 -31.75 15.47 -24.08 0.456 1699
 1701 3 -31.76 15.6 -23.99 0.431 1700
 1702 3 -31.7 15.8 -23.91 0.45 1701
 1703 3 -31.72 15.93 -23.82 0.464 1702
 1704 3 -31.53 16.07 -23.64 0.418 1703
 1705 3 -31.48 16.16 -23.57 0.42 1704
 1706 3 -31.51 16.32 -23.51 0.434 1705
 1707 3 -31.5 16.42 -23.39 0.451 1706
 1708 3 -31.54 16.4 -23.26 0.427 1707
 1709 3 -31.56 16.65 -23.21 0.387 1708
 1710 3 -31.56 16.91 -23.18 0.41 1709
 1711 3 -31.57 16.98 -23.09 0.42 1710
 1712 3 -31.62 17.17 -23.09 0.351 1711
 1713 3 -31.74 17.47 -23.02 0.384 1712
 1714 3 -31.68 17.58 -22.96 0.417 1713
 1715 3 -31.56 17.69 -22.87 0.403 1714
 1716 3 -31.52 17.92 -22.79 0.4 1715
 1717 3 -31.59 18.1 -22.73 0.396 1716
 1718 3 -31.68 18.33 -22.69 0.385 1717
 1719 3 -31.65 18.55 -22.65 0.387 1718
 1720 3 -31.66 18.8 -22.62 0.33 1719
 1721 3 -31.66 19.01 -22.52 0.33 1720
 1722 3 -31.59 19.18 -22.34 0.341 1721
 1723 3 -31.56 19.33 -22.22 0.343 1722
 1724 3 -31.53 19.45 -22.11 0.356 1723
 1725 3 -31.51 19.63 -22.01 0.37 1724
 1726 3 -31.52 19.81 -21.92 0.392 1725
 1727 3 -31.52 19.96 -21.8 0.437 1726
 1728 3 -31.51 20.12 -21.64 0.407 1727
 1729 3 -31.49 20.33 -21.61 0.419 1728
 1730 3 -31.43 20.47 -21.51 0.431 1729
 1731 3 -31.36 20.63 -21.4 0.435 1730
 1732 3 -31.41 20.86 -21.36 0.495 1731
 1733 3 -31.37 20.98 -21.25 0.512 1732
 1734 3 -31.19 21.12 -21.12 0.517 1733
 1735 3 -31.13 21.31 -21.07 0.571 1734
 1736 3 -31.06 21.53 -21 0.556 1735
 1737 3 -31.03 21.62 -20.87 0.557 1736
 1738 3 -30.91 21.74 -20.75 0.546 1737
 1739 3 -30.83 21.86 -20.64 0.551 1738
 1740 3 -30.79 22.04 -20.55 0.537 1739
 1741 3 -30.76 22.14 -20.45 0.506 1740
 1742 3 -30.7 22.31 -20.37 0.48 1741
 1743 3 -30.81 22.52 -20.31 0.492 1742
 1744 3 -30.92 22.76 -20.3 0.481 1743
 1745 3 -30.8 22.88 -20.18 0.517 1744
 1746 3 -30.75 23 -20.1 0.461 1745
 1747 3 -30.8 23.31 -20.13 0.507 1746
 1748 3 -30.86 23.43 -20.02 0.512 1747
 1749 3 -30.87 23.66 -19.94 0.481 1748
 1750 3 -30.84 23.94 -19.86 0.461 1749
 1751 3 -30.82 24.1 -19.73 0.426 1750
 1752 3 -30.82 24.34 -19.64 0.427 1751
 1753 3 -30.75 24.47 -19.49 0.428 1752
 1754 3 -30.8 24.65 -19.39 0.416 1753
 1755 3 -30.81 24.89 -19.27 0.399 1754
 1756 3 -30.88 25.01 -19.14 0.384 1755
 1757 3 -30.8 25.23 -19.03 0.392 1756
 1758 3 -30.8 25.42 -18.93 0.378 1757
 1759 3 -30.85 25.66 -18.81 0.419 1758
 1760 3 -30.93 25.99 -18.66 0.469 1759
 1761 3 -30.98 26.21 -18.6 0.384 1760
 1762 3 -30.88 26.26 -18.66 0.355 1761
 1763 3 -30.77 26.44 -18.4 0.399 1762
 1764 3 -30.84 26.64 -18.34 0.413 1763
 1765 3 -30.87 26.71 -18.17 0.346 1764
 1766 3 -30.82 26.87 -18.15 0.387 1765
 1767 3 -30.87 27.08 -18.09 0.395 1766
 1768 3 -30.88 27.28 -18.03 0.389 1767
 1769 3 -30.91 27.44 -17.93 0.353 1768
 1770 3 -30.95 27.59 -17.85 0.371 1769
 1771 3 -30.98 27.8 -17.79 0.394 1770
 1772 3 -30.98 27.92 -17.72 0.352 1771
 1773 3 -31.04 28.11 -17.56 0.372 1772
 1774 3 -31.1 28.29 -17.39 0.389 1773
 1775 3 -31.1 28.42 -17.28 0.4 1774
 1776 3 -31.17 28.61 -17.11 0.437 1775
 1777 3 -31.2 28.8 -16.99 0.45 1776
 1778 3 -31.27 28.99 -16.85 0.42 1777
 1779 3 -31.29 29.16 -16.7 0.388 1778
 1780 3 -31.4 29.34 -16.53 0.42 1779
 1781 3 -31.46 29.58 -16.48 0.419 1780
 1782 3 -31.43 29.71 -16.39 0.409 1781
 1783 3 -31.48 29.92 -16.31 0.39 1782
 1784 3 -31.52 30.1 -16.2 0.354 1783
 1785 3 -31.6 30.34 -16.12 0.311 1784
 1786 3 -31.61 30.48 -16.03 0.304 1785
 1787 3 -31.64 30.68 -15.93 0.302 1786
 1788 3 -31.65 30.86 -15.83 0.309 1787
 1789 3 -31.69 31.08 -15.72 0.336 1788
 1790 3 -31.74 31.28 -15.62 0.372 1789
 1791 3 -31.68 31.48 -15.54 0.376 1790
 1792 3 -31.69 31.66 -15.42 0.379 1791
 1793 3 -31.7 31.85 -15.37 0.375 1792
 1794 3 -31.72 32.09 -15.28 0.38 1793
 1795 3 -31.71 32.33 -15.21 0.396 1794
 1796 3 -31.72 32.56 -15.19 0.379 1795
 1797 3 -31.69 32.76 -15.11 0.402 1796
 1798 3 -31.68 32.93 -15.06 0.4 1797
 1799 3 -31.7 33.18 -14.96 0.389 1798
 1800 3 -31.67 33.39 -14.93 0.376 1799
 1801 3 -31.65 33.59 -14.87 0.359 1800
 1802 3 -31.65 33.78 -14.75 0.345 1801
 1803 3 -31.68 33.97 -14.71 0.35 1802
 1804 3 -31.68 34.12 -14.59 0.352 1803
 1805 3 -31.67 34.27 -14.51 0.319 1804
 1806 3 -31.67 34.44 -14.45 0.335 1805
 1807 3 -31.68 34.64 -14.41 0.331 1806
 1808 3 -31.7 34.83 -14.34 0.35 1807
 1809 3 -31.73 35.08 -14.32 0.368 1808
 1810 3 -31.7 35.3 -14.21 0.326 1809
 1811 3 -31.7 35.52 -14.19 0.329 1810
 1812 3 -31.72 35.68 -14.12 0.321 1811
 1813 3 -31.72 35.87 -14.07 0.356 1812
 1814 3 -31.66 36.01 -13.99 0.364 1813
 1815 3 -31.65 36.22 -13.94 0.366 1814
 1816 3 -31.61 36.37 -13.87 0.373 1815
 1817 3 -31.58 36.61 -13.78 0.34 1816
 1818 3 -31.55 36.79 -13.73 0.328 1817
 1819 3 -31.54 37.04 -13.69 0.307 1818
 1820 3 -31.54 37.28 -13.63 0.31 1819
 1821 3 -31.53 37.5 -13.6 0.294 1820
 1822 3 -31.57 37.71 -13.52 0.291 1821
 1823 3 -31.5 37.89 -13.5 0.301 1822
 1824 3 -31.54 38.13 -13.4 0.323 1823
 1825 3 -31.61 38.39 -13.34 0.32 1824
 1826 3 -31.59 38.62 -13.31 0.352 1825
 1827 3 -31.57 38.81 -13.23 0.343 1826
 1828 3 -31.53 39.07 -13.24 0.341 1827
 1829 3 -31.47 39.32 -13.25 0.371 1828
 1830 3 -31.35 39.47 -13.32 0.364 1829
 1831 3 -31.33 39.67 -13.28 0.357 1830
 1832 3 -31.29 39.81 -13.28 0.331 1831
 1833 3 -31.18 40.03 -13.19 0.34 1832
 1834 3 -31.16 40.16 -13.1 0.348 1833
 1835 3 -31.17 40.33 -13 0.328 1834
 1836 3 -31.13 40.53 -12.91 0.35 1835
 1837 3 -31.03 40.75 -12.87 0.351 1836
 1838 3 -31.08 40.95 -12.79 0.385 1837
 1839 3 -31.12 41.16 -12.74 0.385 1838
 1840 3 -31.13 41.36 -12.68 0.396 1839
 1841 3 -31.15 41.58 -12.7 0.399 1840
 1842 3 -31.2 41.8 -12.62 0.399 1841
 1843 3 -31.21 42.02 -12.62 0.371 1842
 1844 3 -31.22 42.23 -12.59 0.368 1843
 1845 3 -31.13 42.44 -12.56 0.357 1844
 1846 3 -31.12 42.59 -12.49 0.349 1845
 1847 3 -31.08 42.8 -12.48 0.338 1846
 1848 3 -30.97 43.01 -12.4 0.339 1847
 1849 3 -30.93 43.22 -12.39 0.341 1848
 1850 3 -30.83 43.4 -12.33 0.332 1849
 1851 3 -30.81 43.56 -12.3 0.336 1850
 1852 3 -30.81 43.71 -12.23 0.349 1851
 1853 3 -30.77 43.88 -12.12 0.335 1852
 1854 3 -30.75 44.02 -12.03 0.346 1853
 1855 3 -30.8 44.14 -12.07 0.342 1854
 1856 3 -30.84 44.34 -12.17 0.355 1855
 1857 3 -30.68 44.53 -12.11 0.398 1856
 1858 3 -30.61 44.73 -12.1 0.395 1857
 1859 3 -30.53 45.01 -12.06 0.377 1858
 1860 3 -30.63 45.1 -12.05 0.398 1859
 1861 3 -30.62 45.23 -11.92 0.403 1860
 1862 3 -30.57 45.33 -11.84 0.404 1861
 1863 3 -30.56 45.43 -11.81 0.384 1862
 1864 3 -30.41 45.66 -11.87 0.385 1863
 1865 3 -30.37 45.84 -11.82 0.382 1864
 1866 3 -30.4 45.99 -11.76 0.361 1865
 1867 3 -30.38 46.21 -11.78 0.369 1866
 1868 3 -30.33 46.4 -11.77 0.346 1867
 1869 3 -30.33 46.59 -11.73 0.319 1868
 1870 3 -30.28 46.78 -11.73 0.306 1869
 1871 3 -30.26 46.97 -11.74 0.351 1870
 1872 3 -30.2 47.17 -11.75 0.342 1871
 1873 3 -30.16 47.37 -11.74 0.344 1872
 1874 3 -30.15 47.59 -11.81 0.33 1873
 1875 3 -30.1 47.79 -11.88 0.333 1874
 1876 3 -30.06 48 -11.85 0.395 1875
 1877 3 -30.03 48.21 -11.74 0.411 1876
 1878 3 -30.03 48.41 -11.8 0.44 1877
 1879 3 -30.08 48.65 -11.78 0.467 1878
 1880 3 -30.12 48.94 -11.61 0.517 1879
 1881 3 -30.07 49.06 -11.61 0.492 1880
 1882 3 -30 49.24 -11.65 0.492 1881
 1883 3 -29.98 49.41 -11.66 0.429 1882
 1884 3 -29.94 49.56 -11.7 0.392 1883
 1885 3 -29.89 49.81 -11.67 0.39 1884
 1886 3 -29.81 49.99 -11.73 0.354 1885
 1887 3 -29.72 50.2 -11.81 0.336 1886
 1888 3 -29.63 50.36 -11.86 0.321 1887
 1889 3 -29.5 50.52 -11.91 0.341 1888
 1890 3 -29.43 50.67 -11.96 0.38 1889
 1891 3 -29.22 50.82 -12.02 0.405 1890
 1892 3 -29.12 51.05 -12.04 0.379 1891
 1893 3 -29.06 51.24 -12 0.347 1892
 1894 3 -28.89 51.38 -11.95 0.327 1893
 1895 3 -28.82 51.56 -11.96 0.31 1894
 1896 3 -28.81 51.75 -11.92 0.324 1895
 1897 3 -28.77 51.94 -11.9 0.333 1896
 1898 3 -28.73 52.14 -11.86 0.327 1897
 1899 3 -28.7 52.34 -11.78 0.362 1898
 1900 3 -28.71 52.59 -11.54 0.445 1899
 1901 3 -28.71 52.8 -11.5 0.484 1900
 1902 3 -28.66 52.98 -11.51 0.499 1901
 1903 3 -28.55 53.14 -11.49 0.489 1902
 1904 3 -28.46 53.34 -11.46 0.478 1903
 1905 3 -28.38 53.49 -11.51 0.44 1904
 1906 3 -28.27 53.67 -11.54 0.4 1905
 1907 3 -28.18 53.81 -11.56 0.368 1906
 1908 3 -28.06 53.99 -11.59 0.379 1907
 1909 3 -27.96 54.17 -11.6 0.339 1908
 1910 3 -27.85 54.26 -11.54 0.372 1909
 1911 3 -27.77 54.47 -11.55 0.345 1910
 1912 3 -27.65 54.56 -11.52 0.345 1911
 1913 3 -27.58 54.73 -11.52 0.344 1912
 1914 3 -27.5 54.86 -11.5 0.325 1913
 1915 3 -27.4 55.03 -11.47 0.335 1914
 1916 3 -27.38 55.26 -11.43 0.335 1915
 1917 3 -27.33 55.48 -11.41 0.351 1916
 1918 3 -27.26 55.65 -11.41 0.359 1917
 1919 3 -27.2 55.91 -11.42 0.376 1918
 1920 3 -27.15 56.09 -11.46 0.354 1919
 1921 3 -27.1 56.31 -11.46 0.415 1920
 1922 3 -27.02 56.45 -11.48 0.407 1921
 1923 3 -26.92 56.6 -11.52 0.39 1922
 1924 3 -26.86 56.75 -11.57 0.345 1923
 1925 3 -26.78 56.92 -11.61 0.352 1924
 1926 3 -26.66 57.1 -11.55 0.359 1925
 1927 3 -26.61 57.38 -11.56 0.416 1926
 1928 3 -26.52 57.53 -11.57 0.42 1927
 1929 3 -26.43 57.69 -11.55 0.443 1928
 1930 3 -26.36 57.87 -11.52 0.462 1929
 1931 3 -26.3 58.14 -11.56 0.534 1930
 1932 3 -26.24 58.36 -11.55 0.552 1931
 1933 3 -26.15 58.46 -11.56 0.528 1932
 1934 3 -26.05 58.65 -11.6 0.491 1933
 1935 3 -25.86 58.77 -11.49 0.451 1934
 1936 3 -25.75 58.93 -11.47 0.389 1935
 1937 3 -25.71 59.15 -11.44 0.355 1936
 1938 3 -25.64 59.32 -11.43 0.413 1937
 1939 3 -25.57 59.44 -11.49 0.401 1938
 1940 3 -25.5 59.66 -11.52 0.418 1939
 1941 3 -25.5 59.87 -11.59 0.376 1940
 1942 3 -25.5 60.14 -11.68 0.283 1941
 1943 3 -25.45 60.21 -11.6 0.348 1942
 1944 3 -25.4 60.4 -11.63 0.274 1943
 1945 3 -25.33 60.54 -11.73 0.359 1944
 1946 3 -25.27 60.65 -11.71 0.399 1945
 1947 3 -25.15 60.67 -11.63 0.404 1946
 1948 3 -25.01 60.86 -11.58 0.396 1947
 1949 3 -24.78 61.03 -11.44 0.456 1948
 1950 3 -24.71 61.22 -11.46 0.487 1949
 1951 3 -24.57 61.33 -11.44 0.498 1950
 1952 3 -24.43 61.48 -11.42 0.502 1951
 1953 3 -24.34 61.64 -11.41 0.513 1952
 1954 3 -24.24 61.82 -11.41 0.528 1953
 1955 3 -24.16 62.02 -11.44 0.569 1954
 1956 3 -24.08 62.22 -11.47 0.614 1955
 1957 3 -24.05 62.39 -11.51 0.636 1956
 1958 3 -24 62.57 -11.54 0.643 1957
 1959 3 -23.93 62.75 -11.48 0.625 1958
 1960 3 -23.77 62.82 -11.51 0.61 1959
 1961 3 -23.71 63 -11.46 0.586 1960
 1962 3 -23.58 63.14 -11.45 0.553 1961
 1963 3 -23.51 63.29 -11.51 0.511 1962
 1964 3 -23.41 63.44 -11.56 0.468 1963
 1965 3 -23.32 63.6 -11.57 0.404 1964
 1966 3 -23.17 63.76 -11.55 0.39 1965
 1967 3 -23.05 63.95 -11.55 0.368 1966
 1968 3 -22.91 64.08 -11.6 0.354 1967
 1969 3 -22.89 64.22 -11.66 0.329 1968
 1970 3 -22.77 64.4 -11.64 0.31 1969
 1971 3 -22.69 64.58 -11.65 0.304 1970
 1972 3 -22.6 64.77 -11.66 0.313 1971
 1973 3 -22.53 64.92 -11.69 0.302 1972
 1974 3 -22.42 65.1 -11.74 0.33 1973
 1975 3 -22.37 65.25 -11.79 0.334 1974
 1976 3 -22.29 65.41 -11.81 0.349 1975
 1977 3 -22.23 65.67 -11.84 0.419 1976
 1978 3 -22.17 65.82 -11.94 0.434 1977
 1979 3 -22.1 66.12 -11.95 0.437 1978
 1980 3 -21.94 66.17 -12 0.412 1979
 1981 3 -21.79 66.21 -12.06 0.387 1980
 1982 3 -21.63 66.3 -12.07 0.357 1981
 1983 3 -21.49 66.37 -12.14 0.359 1982
 1984 3 -21.4 66.43 -12.2 0.354 1983
 1985 3 -21.2 66.56 -12.22 0.362 1984
 1986 3 -21.09 66.66 -12.26 0.34 1985
 1987 3 -20.97 66.81 -12.32 0.286 1986
 1988 3 -20.91 67.04 -12.36 0.299 1987
 1989 3 -20.88 67.23 -12.46 0.334 1988
 1990 3 -20.79 67.42 -12.58 0.364 1989
 1991 3 -20.7 67.62 -12.58 0.353 1990
 1992 3 -20.54 67.81 -12.63 0.387 1991
 1993 3 -20.34 67.9 -12.55 0.368 1992
 1994 3 -20.14 68.1 -12.49 0.379 1993
 1995 3 -20.05 68.16 -12.58 0.349 1994
 1996 3 -19.85 68.2 -12.61 0.308 1995
 1997 3 -19.78 68.3 -12.67 0.304 1996
 1998 3 -19.62 68.42 -12.65 0.298 1997
 1999 3 -19.48 68.56 -12.74 0.312 1998
 2000 3 -19.42 68.71 -12.79 0.349 1999
 2001 3 -19.18 68.86 -12.82 0.423 2000
 2002 3 -19.15 69.08 -12.89 0.475 2001
 2003 3 -19.16 69.27 -12.97 0.473 2002
 2004 3 -19.09 69.47 -13.02 0.53 2003
 2005 3 -19.04 69.63 -13.14 0.506 2004
 2006 3 -19.02 69.81 -13.19 0.465 2005
 2007 3 -18.97 70.02 -13.23 0.388 2006
 2008 3 -18.9 70.24 -13.33 0.423 2007
 2009 3 -18.79 70.43 -13.38 0.41 2008
 2010 3 -18.67 70.54 -13.44 0.365 2009
 2011 3 -18.51 70.65 -13.49 0.354 2010
 2012 3 -18.49 71.2 -13.71 0.492 2011
 2013 3 -18.38 71.27 -13.7 0.442 2012
 2014 3 -18.3 71.54 -13.73 0.507 2013
 2015 3 -18.23 71.72 -13.75 0.537 2014
 2016 3 -18.1 71.77 -13.81 0.535 2015
 2017 3 -18 71.93 -13.9 0.558 2016
 2018 3 -17.82 71.97 -13.87 0.52 2017
 2019 3 -17.69 72.02 -13.87 0.473 2018
 2020 3 -17.52 72 -13.87 0.42 2019
 2021 3 -17.38 72.02 -13.93 0.371 2020
 2022 3 -17.19 71.95 -13.96 0.359 2021
 2023 3 -16.86 71.88 -14.03 0.403 2022
 2024 3 -16.69 72.02 -14.09 0.422 2023
 2025 3 -16.49 72.12 -14.08 0.436 2024
 2026 3 -16.39 72.26 -14.09 0.402 2025
 2027 3 -16.29 72.45 -14.17 0.402 2026
 2028 3 -16.21 72.61 -14.26 0.387 2027
 2029 3 -16.1 72.74 -14.31 0.366 2028
 2030 3 -16.06 72.94 -14.36 0.383 2029
 2031 3 -16 73.1 -14.4 0.38 2030
 2032 3 -15.99 73.21 -14.45 0.38 2031
 2033 3 -15.82 73.3 -14.38 0.342 2032
 2034 3 -15.65 73.36 -14.27 0.322 2033
 2035 3 -15.4 73.4 -14.15 0.325 2034
 2036 3 -15.5 73.56 -14.27 0.398 2035
 2037 3 -15.41 73.72 -14.25 0.401 2036
 2038 3 -15.31 73.84 -14.25 0.373 2037
 2039 3 -15.2 73.99 -14.3 0.345 2038
 2040 3 -15.19 74.16 -14.44 0.325 2039
 2041 3 -15.03 74.26 -14.47 0.348 2040
 2042 3 -15.02 74.46 -14.58 0.332 2041
 2043 3 -14.97 74.66 -14.67 0.374 2042
 2044 3 -14.87 74.8 -14.68 0.398 2043
 2045 3 -14.77 74.92 -14.67 0.401 2044
 2046 3 -14.56 75.06 -14.69 0.403 2045
 2047 3 -14.27 75.13 -14.75 0.423 2046
 2048 3 -14.11 75.29 -14.83 0.446 2047
 2049 3 -13.75 75.38 -15.09 0.55 2048
 2050 3 -13.61 75.53 -15.2 0.614 2049
 2051 3 -13.55 75.65 -15.31 0.627 2050
 2052 3 -13.52 75.85 -15.39 0.693 2051
 2053 3 -13.46 76.08 -15.4 0.707 2052
 2054 3 -13.29 76.24 -15.5 0.67 2053
 2055 3 -12.68 76.05 -15.99 0.141 2054
 2056 3 -12.56 75.97 -16.07 0.151 2055
 2057 3 -12.45 75.83 -16.13 0.112 2056
 2058 3 -12.36 75.73 -16.18 0.13 2057
 2059 3 -12.34 75.6 -16.24 0.159 2058
 2060 3 -12.35 75.51 -16.35 0.136 2059
 2061 3 -12.34 75.43 -16.47 0.132 2060
 2062 3 -12.26 75.37 -16.57 0.174 2061
 2063 3 -12.13 75.32 -16.63 0.172 2062
 2064 3 -12.07 75.14 -16.64 0.127 2063
 2065 3 -12.08 74.97 -16.71 0.151 2064
 2066 3 -12.12 74.89 -16.82 0.125 2065
 2067 3 -12.1 74.77 -16.92 0.136 2066
 2068 3 -12.1 74.64 -17.04 0.148 2067
 2069 3 -12.07 74.55 -17.17 0.148 2068
 2070 3 -12.02 74.47 -17.32 0.134 2069
 2071 3 -11.97 74.31 -17.32 0.000125 2070
 2072 3 -13.29 76.38 -15.52 0.626 2054
 2073 3 -13.29 76.51 -15.63 0.568 2072
 2074 3 -13.11 76.69 -15.68 0.473 2073
 2075 3 -13.18 76.86 -15.84 0.445 2074
 2076 3 -13.12 76.97 -15.93 0.389 2075
 2077 3 -13.21 77.17 -15.99 0.433 2076
 2078 3 -13.25 77.46 -16.03 0.474 2077
 2079 3 -13.26 77.68 -16.11 0.457 2078
 2080 3 -13.23 77.8 -16.22 0.439 2079
 2081 3 -13.2 78.04 -16.22 0.448 2080
 2082 3 -13.14 78.17 -16.3 0.446 2081
 2083 3 -13.08 78.39 -16.35 0.463 2082
 2084 3 -12.97 78.6 -16.37 0.49 2083
 2085 3 -12.89 78.75 -16.41 0.458 2084
 2086 3 -12.74 78.92 -16.46 0.427 2085
 2087 3 -12.46 79.02 -16.57 0.337 2086
 2088 3 -12.43 79.14 -16.62 0.331 2087
 2089 3 -12.37 79.28 -16.64 0.371 2088
 2090 3 -12.26 79.4 -16.7 0.366 2089
 2091 3 -12.17 79.52 -16.76 0.376 2090
 2092 3 -12.03 79.71 -16.8 0.4 2091
 2093 3 -11.95 79.88 -16.87 0.397 2092
 2094 3 -11.93 80.07 -16.96 0.425 2093
 2095 3 -11.85 80.27 -17.01 0.433 2094
 2096 3 -11.75 80.51 -17.05 0.442 2095
 2097 3 -11.62 80.64 -16.99 0.45 2096
 2098 3 -11.48 80.79 -17.01 0.438 2097
 2099 3 -11.32 80.96 -16.98 0.423 2098
 2100 3 -11.13 81.16 -16.99 0.466 2099
 2101 3 -11.04 81.3 -17 0.462 2100
 2102 3 -10.87 81.54 -17.01 0.453 2101
 2103 3 -10.85 81.69 -17.08 0.472 2102
 2104 3 -10.73 81.93 -17.12 0.444 2103
 2105 3 -10.85 82.03 -17.23 0.452 2104
 2106 3 -10.8 82.2 -17.31 0.425 2105
 2107 3 -11.09 83.18 -18.06 1.071 2106
 2108 3 -11.22 83.21 -18.11 0.755 2107
 2109 3 -11.29 83.28 -18.07 0.628 2108
 2110 3 -11.36 83.25 -18 0.61 2109
 2111 3 -11.53 83.27 -17.96 0.556 2110
 2112 3 -11.6 83.22 -17.89 0.417 2111
 2113 3 -11.27 84.32 -18.69 0.552 2107
 2114 3 -11.24 84.43 -18.77 0.509 2113
 2115 3 -11.3 84.77 -18.85 0.614 2114
 2116 3 -11.3 84.97 -18.92 0.65 2115
 2117 3 -11.32 85.83 -18.88 0.396 2116
 2118 3 -11.19 86.05 -18.93 0.394 2117
 2119 3 -11.12 86.21 -19 0.309 2118
 2120 3 -10.95 86.3 -18.92 0.347 2119
 2121 3 -10.87 86.41 -18.88 0.365 2120
 2122 3 -10.89 86.52 -18.85 0.336 2121
 2123 3 -10.83 86.75 -19.04 0.426 2122
 2124 3 -10.82 86.91 -19.16 0.463 2123
 2125 3 -10.79 87.1 -19.25 0.438 2124
 2126 3 -10.83 87.3 -19.27 0.434 2125
 2127 3 -10.89 87.53 -19.44 0.406 2126
 2128 3 -10.91 87.78 -19.64 0.397 2127
 2129 3 -10.97 88.01 -19.76 0.376 2128
 2130 3 -10.82 88.22 -19.75 0.361 2129
 2131 3 -10.81 88.4 -19.8 0.355 2130
 2132 3 -10.67 88.64 -19.92 0.363 2131
 2133 3 -10.61 88.82 -20 0.353 2132
 2134 3 -10.56 89.04 -20.09 0.391 2133
 2135 3 -10.52 89.26 -20.2 0.426 2134
 2136 3 -10.5 89.47 -20.37 0.482 2135
 2137 3 -10.53 89.62 -20.45 0.455 2136
 2138 3 -10.48 89.91 -20.57 0.458 2137
 2139 3 -10.46 90.16 -20.59 0.46 2138
 2140 3 -10.42 90.35 -20.6 0.413 2139
 2141 3 -10.24 90.64 -20.57 0.372 2140
 2142 3 -10.17 90.86 -20.52 0.391 2141
 2143 3 -10.12 91.07 -20.57 0.391 2142
 2144 3 -10.14 91.28 -20.54 0.415 2143
 2145 3 -10.14 91.47 -20.54 0.476 2144
 2146 3 -10.16 91.7 -20.56 0.525 2145
 2147 3 -10.16 91.9 -20.66 0.544 2146
 2148 3 -10.11 92.1 -20.73 0.544 2147
 2149 3 -10.1 92.3 -20.75 0.51 2148
 2150 3 -10.06 92.48 -20.85 0.458 2149
 2151 3 -10.01 92.73 -20.99 0.374 2150
 2152 3 -9.87 92.9 -21.1 0.308 2151
 2153 3 -9.73 93.06 -21.06 0.273 2152
 2154 3 -9.63 93.22 -21.05 0.275 2153
 2155 3 -9.58 93.39 -21.11 0.298 2154
 2156 3 -9.5 93.58 -21.18 0.283 2155
 2157 3 -9.46 93.76 -21.25 0.263 2156
 2158 3 -9.39 93.96 -21.34 0.25 2157
 2159 3 -9.32 94.17 -21.38 0.287 2158
 2160 3 -9.26 94.32 -21.43 0.314 2159
 2161 3 -9.14 94.51 -21.42 0.328 2160
 2162 3 -9.05 94.66 -21.45 0.313 2161
 2163 3 -8.98 94.84 -21.5 0.313 2162
 2164 3 -8.95 95.02 -21.55 0.295 2163
 2165 3 -8.98 95.23 -21.69 0.249 2164
 2166 3 -8.88 95.41 -21.74 0.253 2165
 2167 3 -8.82 95.58 -21.77 0.276 2166
 2168 3 -8.67 95.76 -21.84 0.255 2167
 2169 3 -8.6 95.92 -21.95 0.224 2168
 2170 3 -8.47 96.09 -22.03 0.242 2169
 2171 3 -8.42 96.34 -22.17 0.23 2170
 2172 3 -8.42 96.55 -22.26 0.198 2171
 2173 3 -8.37 96.73 -22.31 0.232 2172
 2174 3 -8.3 96.96 -22.4 0.269 2173
 2175 3 -8.28 97.16 -22.51 0.281 2174
 2176 3 -8.31 97.37 -22.56 0.282 2175
 2177 3 -8.18 97.56 -22.64 0.292 2176
 2178 3 -8.09 97.72 -22.71 0.298 2177
 2179 3 -7.8 97.95 -22.79 0.241 2178
 2180 3 -7.68 98.17 -22.76 0.234 2179
 2181 3 -7.6 98.43 -22.8 0.189 2180
 2182 3 -7.56 98.69 -22.92 0.214 2181
 2183 3 -7.49 98.88 -22.98 0.255 2182
 2184 3 -7.38 99.07 -23.07 0.243 2183
 2185 3 -7.27 99.21 -23.13 0.264 2184
 2186 3 -7.15 99.4 -23.17 0.268 2185
 2187 3 -7.03 99.57 -23.25 0.192 2186
 2188 3 -6.88 99.72 -23.29 0.203 2187
 2189 3 -6.79 99.9 -23.38 0.212 2188
 2190 3 -6.64 100.08 -23.44 0.227 2189
 2191 3 -6.59 100.18 -23.49 0.244 2190
 2192 3 -6.55 100.38 -23.57 0.207 2191
 2193 3 -6.5 100.58 -23.66 0.228 2192
 2194 3 -6.42 100.68 -23.73 0.299 2193
 2195 3 -6.37 100.88 -23.78 0.328 2194
 2196 3 -6.26 100.98 -23.89 0.41 2195
 2197 3 -6.15 100.98 -23.99 0.402 2196
 2198 3 -6.06 101.08 -24.21 0.401 2197
 2199 3 -6.01 101.18 -24.29 0.417 2198
 2200 3 -6.04 101.28 -24.61 0.326 2199
 2201 3 -6.01 101.28 -24.7 0.336 2200
 2202 3 -6.02 101.48 -24.9 0.295 2201
 2203 3 -6.11 101.58 -25.09 0.36 2202
 2204 3 -6.22 101.58 -25.21 0.388 2203
 2205 3 -6.22 101.78 -25.37 0.496 2204
 2206 3 -6.27 101.98 -25.52 0.53 2205
 2207 3 -6.45 101.88 -25.62 0.597 2206
 2208 3 -6.58 101.78 -25.75 0.593 2207
 2209 3 -6.68 101.88 -25.87 0.579 2208
 2210 3 -6.69 101.98 -25.99 0.533 2209
 2211 3 -6.73 102.08 -26.1 0.446 2210
 2212 3 -6.8 102.28 -26.17 0.302 2211
 2213 3 -6.67 102.48 -26.4 0.283 2212
 2214 3 -6.64 102.78 -26.62 0.243 2213
 2215 3 -6.65 102.88 -26.79 0.225 2214
 2216 3 -6.66 102.98 -26.9 0.217 2215
 2217 3 -6.66 103.08 -27.02 0.245 2216
 2218 3 -6.65 103.28 -27.14 0.249 2217
 2219 3 -6.63 103.28 -27.33 0.26 2218
 2220 3 -6.63 103.38 -27.49 0.278 2219
 2221 3 -6.49 103.48 -27.72 0.319 2220
 2222 3 -6.38 103.58 -27.89 0.384 2221
 2223 3 -6.33 103.78 -28.05 0.407 2222
 2224 3 -6.34 103.78 -28.26 0.444 2223
 2225 3 -6.38 103.98 -28.38 0.453 2224
 2226 3 -6.46 104.08 -28.47 0.444 2225
 2227 3 -6.52 104.28 -28.59 0.434 2226
 2228 3 -6.56 104.38 -28.69 0.4 2227
 2229 3 -6.63 104.58 -28.79 0.366 2228
 2230 3 -6.63 104.88 -28.92 0.334 2229
 2231 3 -6.63 104.98 -29.07 0.329 2230
 2232 3 -6.56 105.08 -29.19 0.28 2231
 2233 3 -6.57 105.28 -29.34 0.335 2232
 2234 3 -6.57 105.38 -29.51 0.361 2233
 2235 3 -6.57 105.48 -29.57 0.394 2234
 2236 3 -6.56 105.68 -29.69 0.415 2235
 2237 3 -6.54 105.88 -29.77 0.431 2236
 2238 3 -6.68 106.08 -29.87 0.449 2237
 2239 3 -6.84 106.18 -29.94 0.467 2238
 2240 3 -6.94 106.38 -30 0.458 2239
 2241 3 -7.06 106.48 -30.13 0.419 2240
 2242 3 -7.12 106.58 -30.27 0.408 2241
 2243 3 -7.09 106.68 -30.48 0.4 2242
 2244 3 -7.01 106.78 -30.67 0.389 2243
 2245 3 -6.85 106.78 -30.9 0.36 2244
 2246 3 -6.71 106.88 -31.08 0.35 2245
 2247 3 -6.63 106.98 -31.21 0.402 2246
 2248 3 -6.67 106.98 -31.39 0.396 2247
 2249 3 -6.56 107.18 -31.47 0.446 2248
 2250 3 -6.55 107.38 -31.58 0.452 2249
 2251 3 -6.52 107.48 -31.61 0.449 2250
 2252 3 -6.54 107.88 -31.6 0.359 2251
 2253 3 -6.68 108.08 -31.77 0.318 2252
 2254 3 -6.71 108.28 -31.85 0.295 2253
 2255 3 -6.7 108.28 -32.08 0.283 2254
 2256 3 -6.68 108.28 -32.3 0.302 2255
 2257 3 -6.63 108.28 -32.48 0.32 2256
 2258 3 -6.44 108.28 -32.59 0.407 2257
 2259 3 -6.28 108.28 -32.69 0.48 2258
 2260 3 -6.17 108.28 -32.82 0.466 2259
 2261 3 -5.99 108.58 -32.81 0.491 2260
 2262 3 -5.91 108.58 -32.83 0.443 2261
 2263 3 -5.77 108.78 -32.81 0.404 2262
 2264 3 -5.61 108.88 -32.84 0.335 2263
 2265 3 -5.4 108.98 -32.91 0.329 2264
 2266 3 -5.2 109.08 -33.02 0.326 2265
 2267 3 -5.07 109.28 -33.18 0.331 2266
 2268 3 -5.02 109.38 -33.31 0.347 2267
 2269 3 -4.96 109.48 -33.41 0.368 2268
 2270 3 -4.97 109.58 -33.55 0.377 2269
 2271 3 -5.06 109.88 -33.68 0.354 2270
 2272 3 -5.1 109.98 -33.8 0.362 2271
 2273 3 -5.23 110.18 -33.84 0.395 2272
 2274 3 -5.28 110.38 -33.9 0.36 2273
 2275 3 -5.38 110.38 -33.91 0.406 2274
 2276 3 -5.5 110.38 -34.14 0.452 2275
 2277 3 -5.63 110.48 -34.21 0.428 2276
 2278 3 -5.76 110.48 -34.21 0.479 2277
 2279 3 -5.77 110.58 -34.48 0.545 2278
 2280 3 -5.89 110.58 -34.56 0.554 2279
 2281 3 -5.89 110.58 -34.76 0.604 2280
 2282 3 -5.82 110.08 -34.9 0.093 2281
 2283 3 -5.98 110.88 -34.85 0.615 2281
 2284 3 -6.07 110.98 -34.99 0.52 2283
 2285 3 -6.15 111.28 -35.01 0.447 2284
 2286 3 -6.19 111.38 -35.09 0.371 2285
 2287 3 -6.27 111.68 -35.03 0.325 2286
 2288 3 -6.35 111.88 -35.07 0.282 2287
 2289 3 -6.52 111.98 -35.13 0.253 2288
 2290 3 -6.6 112.08 -35.23 0.239 2289
 2291 3 -6.68 112.18 -35.37 0.237 2290
 2292 3 -6.77 112.28 -35.5 0.223 2291
 2293 3 -6.81 112.38 -35.61 0.226 2292
 2294 3 -6.86 112.58 -35.76 0.25 2293
 2295 3 -6.87 112.67 -35.96 0.239 2294
 2296 3 -6.86 112.87 -36.09 0.259 2295
 2297 3 -6.8 113.07 -36.17 0.254 2296
 2298 3 -6.74 113.27 -36.21 0.279 2297
 2299 3 -6.67 113.47 -36.13 0.302 2298
 2300 3 -6.58 113.57 -36.12 0.319 2299
 2301 3 -6.48 113.78 -35.98 0.346 2300
 2302 3 -6.44 113.88 -35.86 0.296 2301
 2303 3 -6.41 114.08 -35.76 0.261 2302
 2304 3 -6.39 114.28 -35.74 0.274 2303
 2305 3 -6.4 114.58 -35.79 0.239 2304
 2306 3 -6.42 114.78 -35.83 0.256 2305
 2307 3 -6.55 115.08 -35.88 0.287 2306
 2308 3 -6.65 115.18 -35.9 0.332 2307
 2309 3 -6.81 115.28 -35.88 0.415 2308
 2310 3 -6.91 115.37 -35.94 0.534 2309
 2311 3 -6.9 115.47 -36 0.598 2310
 2312 3 -7.01 115.47 -36.14 0.645 2311
 2313 3 -7.15 115.57 -36.22 0.672 2312
 2314 3 -7.22 115.67 -36.33 0.662 2313
 2315 3 -7.27 115.77 -36.42 0.604 2314
 2316 3 -7.36 115.87 -36.45 0.505 2315
 2317 3 -7.45 115.97 -36.58 0.424 2316
 2318 3 -7.48 116.07 -36.68 0.363 2317
 2319 3 -7.54 116.37 -36.68 0.287 2318
 2320 3 -7.63 116.57 -36.68 0.281 2319
 2321 3 -7.75 116.87 -36.78 0.228 2320
 2322 3 -7.84 117.07 -36.8 0.271 2321
 2323 3 -7.9 117.17 -36.86 0.299 2322
 2324 3 -7.95 117.37 -36.79 0.307 2323
 2325 3 -7.97 117.47 -36.79 0.337 2324
 2326 3 -7.94 117.67 -36.74 0.342 2325
 2327 3 -7.89 117.77 -36.68 0.334 2326
 2328 3 -7.71 117.97 -36.61 0.326 2327
 2329 3 -7.38 117.97 -36.36 0.284 2328
 2330 3 -7.27 118.07 -36.27 0.311 2329
 2331 3 -7.15 118.17 -36.14 0.335 2330
 2332 3 -7.1 118.27 -36.12 0.296 2331
 2333 3 -7.15 118.47 -36.19 0.285 2332
 2334 3 -7.33 118.87 -36.4 0.219 2333
 2335 3 -7.3 119.07 -36.48 0.183 2334
 2336 3 -7.27 119.17 -36.49 0.196 2335
 2337 3 -7.21 119.37 -36.45 0.183 2336
 2338 3 -7.17 119.47 -36.4 0.195 2337
 2339 3 -7.14 119.67 -36.34 0.204 2338
 2340 3 -7.08 119.77 -36.3 0.196 2339
 2341 3 -7 119.97 -36.28 0.232 2340
 2342 3 -6.93 120.17 -36.2 0.258 2341
 2343 3 -6.83 120.27 -36.14 0.252 2342
 2344 3 -6.69 120.47 -36.15 0.266 2343
 2345 3 -6.64 120.67 -36.18 0.22 2344
 2346 3 -6.55 120.87 -36.16 0.2 2345
 2347 3 -6.41 120.98 -36.09 0.18 2346
 2348 3 -6.3 121.08 -36.03 0.196 2347
 2349 3 -6.12 121.08 -35.95 0.229 2348
 2350 3 -6.03 121.18 -35.87 0.284 2349
 2351 3 -5.93 121.28 -35.69 0.296 2350
 2352 3 -5.78 121.38 -35.57 0.23 2351
 2353 3 -5.72 121.58 -35.5 0.223 2352
 2354 3 -5.61 121.68 -35.43 0.242 2353
 2355 3 -5.49 121.88 -35.46 0.248 2354
 2356 3 -5.49 122.08 -35.42 0.242 2355
 2357 3 -5.45 122.18 -35.45 0.19 2356
 2358 3 -5.42 122.38 -35.44 0.2 2357
 2359 3 -5.39 122.58 -35.36 0.205 2358
 2360 3 -5.38 122.78 -35.41 0.223 2359
 2361 3 -5.44 122.98 -35.45 0.234 2360
 2362 3 -5.42 123.18 -35.4 0.25 2361
 2363 3 -5.35 123.28 -35.33 0.307 2362
 2364 3 -5.34 123.48 -35.28 0.348 2363
 2365 3 -5.29 123.68 -35.32 0.371 2364
 2366 3 -5.3 123.78 -35.19 0.371 2365
 2367 3 -5.25 123.98 -35.23 0.344 2366
 2368 3 -5.22 124.18 -35.24 0.28 2367
 2369 3 -5.22 124.38 -35.3 0.265 2368
 2370 3 -5.3 124.68 -35.5 0.296 2369
 2371 3 -5.4 124.78 -35.51 0.332 2370
 2372 3 -5.34 124.98 -35.57 0.355 2371
 2373 3 -5.36 125.18 -35.58 0.337 2372
 2374 3 -5.32 125.28 -35.61 0.338 2373
 2375 3 -5.17 125.48 -35.67 0.272 2374
 2376 3 -5.14 125.58 -35.57 0.288 2375
 2377 3 -5.07 125.68 -35.5 0.264 2376
 2378 3 -4.98 125.88 -35.61 0.279 2377
 2379 3 -4.88 126.08 -35.58 0.276 2378
 2380 3 -4.81 126.28 -35.51 0.256 2379
 2381 3 -4.74 126.38 -35.41 0.292 2380
 2382 3 -4.69 126.48 -35.35 0.323 2381
 2383 3 -4.64 126.68 -35.33 0.375 2382
 2384 3 -4.6 126.78 -35.28 0.408 2383
 2385 3 -4.53 126.98 -35.26 0.45 2384
 2386 3 -4.51 127.08 -35.21 0.493 2385
 2387 3 -4.41 127.18 -35.19 0.569 2386
 2388 3 -4.29 127.28 -35.2 0.636 2387
 2389 3 -4.37 127.58 -35.26 0.627 2388
 2390 3 -4.24 127.68 -35.18 0.626 2389
 2391 3 -4.18 127.78 -35.16 0.583 2390
 2392 3 -4.03 127.88 -35.17 0.505 2391
 2393 3 -4.03 128.08 -35.34 0.434 2392
 2394 3 -4 128.28 -35.43 0.38 2393
 2395 3 -3.99 128.48 -35.47 0.335 2394
 2396 3 -3.87 128.68 -35.52 0.334 2395
 2397 3 -3.71 128.78 -35.51 0.325 2396
 2398 3 -3.57 128.78 -35.58 0.321 2397
 2399 3 -3.34 128.88 -35.63 0.291 2398
 2400 3 -3.26 129.08 -35.69 0.29 2399
 2401 3 -3.15 129.18 -35.82 0.307 2400
 2402 3 -3.13 129.28 -35.92 0.318 2401
 2403 3 -3.1 129.58 -36.15 0.28 2402
 2404 3 -3.03 129.78 -36.23 0.28 2403
 2405 3 -3.06 129.98 -36.43 0.304 2404
 2406 3 -2.95 130.08 -36.55 0.275 2405
 2407 3 -2.87 130.28 -36.7 0.273 2406
 2408 3 -2.82 130.38 -36.85 0.277 2407
 2409 3 -2.73 130.48 -36.92 0.266 2408
 2410 3 -2.64 130.68 -37.03 0.248 2409
 2411 3 -2.59 130.88 -37.17 0.273 2410
 2412 3 -2.45 130.98 -37.3 0.287 2411
 2413 3 -2.38 131.08 -37.48 0.267 2412
 2414 3 -2.34 131.18 -37.72 0.289 2413
 2415 3 -2.34 131.28 -37.84 0.299 2414
 2416 3 -2.37 131.48 -38.02 0.266 2415
 2417 3 -2.4 131.58 -38.21 0.274 2416
 2418 3 -2.4 131.78 -38.41 0.29 2417
 2419 3 -2.37 131.88 -38.57 0.333 2418
 2420 3 -2.35 132.18 -38.7 0.327 2419
 2421 3 -2.31 132.27 -38.84 0.352 2420
 2422 3 -2.23 132.47 -38.97 0.375 2421
 2423 3 -2.2 132.67 -39.07 0.365 2422
 2424 3 -2.17 132.97 -39.21 0.35 2423
 2425 3 -2.2 133.27 -39.34 0.294 2424
 2426 3 -2.17 133.57 -39.43 0.338 2425
 2427 3 -2.22 133.67 -39.55 0.368 2426
 2428 3 -2.27 133.77 -39.65 0.411 2427
 2429 3 -2.38 133.87 -39.75 0.475 2428
 2430 3 -2.38 133.97 -39.91 0.496 2429
 2431 3 -2.47 134.17 -40.02 0.52 2430
 2432 3 -2.47 134.27 -40.18 0.569 2431
 2433 3 -2.46 134.47 -40.35 0.566 2432
 2434 3 -2.54 134.67 -40.4 0.543 2433
 2435 3 -2.36 134.87 -40.56 0.466 2434
 2436 3 -2.38 135.07 -40.62 0.394 2435
 2437 3 -2.29 135.37 -40.72 0.397 2436
 2438 3 -2.18 135.87 -40.92 0.282 2437
 2439 3 -2.14 136.07 -41.02 0.293 2438
 2440 3 -2.01 136.27 -41.17 0.229 2439
 2441 3 -1.98 136.47 -41.2 0.243 2440
 2442 3 -1.94 136.57 -41.3 0.256 2441
 2443 3 -1.92 136.77 -41.35 0.298 2442
 2444 3 -1.89 136.77 -41.42 0.344 2443
 2445 3 -1.81 136.97 -41.46 0.427 2444
 2446 3 -1.82 137.17 -41.54 0.499 2445
 2447 3 -1.75 137.37 -41.64 0.519 2446
 2448 3 -1.72 137.57 -41.63 0.496 2447
 2449 3 -1.7 137.77 -41.64 0.42 2448
 2450 3 -1.56 137.87 -41.73 0.363 2449
 2451 3 -1.46 138.07 -41.73 0.263 2450
 2452 3 -1.6 138.17 -41.77 0.266 2451
 2453 3 -1.52 138.27 -41.81 0.294 2452
 2454 3 -1.52 138.57 -41.81 0.294 2453
 2455 3 -1.45 138.77 -41.9 0.236 2454
 2456 3 -1.41 138.97 -41.92 0.213 2455
 2457 3 -1.43 139.17 -41.94 0.209 2456
 2458 3 -1.48 139.37 -41.96 0.21 2457
 2459 3 -1.5 139.57 -41.99 0.199 2458
 2460 3 -1.49 139.77 -42.03 0.184 2459
 2461 3 -1.48 139.87 -42.11 0.208 2460
 2462 3 -1.48 140.17 -42.25 0.23 2461
 2463 3 -1.48 140.37 -42.38 0.212 2462
 2464 3 -1.43 140.57 -42.47 0.206 2463
 2465 3 -1.39 140.67 -42.6 0.229 2464
 2466 3 -1.33 140.87 -42.72 0.251 2465
 2467 3 -1.31 140.97 -42.87 0.268 2466
 2468 3 -1.3 141.17 -43.01 0.273 2467
 2469 3 -1.27 141.37 -43.15 0.292 2468
 2470 3 -1.24 141.67 -43.31 0.295 2469
 2471 3 -1.15 141.87 -43.38 0.275 2470
 2472 3 -1.04 142.27 -43.54 0.262 2471
 2473 3 -1 142.47 -43.61 0.248 2472
 2474 3 -0.92 142.67 -43.74 0.229 2473
 2475 3 -0.91 142.87 -43.84 0.193 2474
 2476 3 -0.78 142.97 -43.96 0.193 2475
 2477 3 -0.76 143.17 -44.05 0.194 2476
 2478 3 -0.63 143.37 -44.2 0.196 2477
 2479 3 -0.61 143.57 -44.29 0.21 2478
 2480 3 -0.56 143.67 -44.38 0.283 2479
 2481 3 -0.5 143.77 -44.43 0.344 2480
 2482 3 -0.44 143.97 -44.47 0.431 2481
 2483 3 -0.26 144.07 -44.55 0.463 2482
 2484 3 -0.32 144.17 -44.72 0.435 2483
 2485 3 -0.32 144.27 -44.89 0.375 2484
 2486 3 -0.24 144.37 -44.97 0.355 2485
 2487 3 -0.13 144.57 -45.05 0.302 2486
 2488 3 -0.09 144.87 -45.27 0.265 2487
 2489 3 -0.07 144.97 -45.36 0.268 2488
 2490 3 0 145.17 -45.47 0.271 2489
 2491 3 0.1 145.37 -45.68 0.269 2490
 2492 3 0.18 145.57 -45.79 0.275 2491
 2493 3 0.26 145.67 -45.95 0.285 2492
 2494 3 0.35 145.87 -46.08 0.253 2493
 2495 3 0.39 146.07 -46.21 0.199 2494
 2496 3 0.44 146.17 -46.29 0.166 2495
 2497 3 0.51 146.37 -46.48 0.158 2496
 2498 3 0.56 146.57 -46.57 0.175 2497
 2499 3 0.61 146.77 -46.66 0.218 2498
 2500 3 0.66 146.87 -46.81 0.265 2499
 2501 3 0.75 147.17 -46.93 0.308 2500
 2502 3 0.77 147.37 -47.12 0.302 2501
 2503 3 0.87 147.67 -47.2 0.244 2502
 2504 3 0.97 147.77 -47.23 0.251 2503
 2505 3 1.07 148.07 -47.31 0.192 2504
 2506 3 1.1 148.27 -47.4 0.159 2505
 2507 3 1.24 148.47 -47.44 0.198 2506
 2508 3 1.3 148.67 -47.74 0.202 2507
 2509 3 1.36 148.77 -47.9 0.199 2508
 2510 3 1.37 149.07 -48 0.233 2509
 2511 3 1.47 149.37 -48.14 0.217 2510
 2512 3 1.49 149.57 -48.22 0.233 2511
 2513 3 1.53 149.77 -48.27 0.272 2512
 2514 3 1.52 150.07 -48.25 0.24 2513
 2515 3 1.59 150.27 -48.28 0.332 2514
 2516 3 1.8 150.37 -48.38 0.39 2515
 2517 3 1.59 150.47 -48.4 0.428 2516
 2518 3 1.8 150.67 -48.48 0.497 2517
 2519 3 1.73 150.77 -48.54 0.483 2518
 2520 3 1.86 150.97 -48.59 0.42 2519
 2521 3 1.9 151.07 -48.59 0.335 2520
 2522 3 1.99 151.27 -48.76 0.342 2521
 2523 3 2.13 151.47 -48.85 0.276 2522
 2524 3 2.27 151.57 -48.97 0.256 2523
 2525 3 2.35 151.87 -49.13 0.297 2524
 2526 3 2.43 152.07 -49.22 0.341 2525
 2527 3 2.45 152.27 -49.43 0.316 2526
 2528 3 2.48 152.47 -49.54 0.26 2527
 2529 3 2.54 152.77 -49.65 0.238 2528
 2530 3 2.58 152.97 -49.65 0.236 2529
 2531 3 2.68 153.07 -49.64 0.243 2530
 2532 3 2.73 153.27 -49.65 0.26 2531
 2533 3 2.68 153.47 -49.71 0.311 2532
 2534 3 2.72 153.67 -49.73 0.342 2533
 2535 3 2.75 153.77 -49.76 0.355 2534
 2536 3 2.73 153.97 -49.94 0.331 2535
 2537 3 2.79 154.17 -50.1 0.282 2536
 2538 3 2.96 154.27 -50.21 0.244 2537
 2539 3 3.01 154.37 -50.32 0.233 2538
 2540 3 3.08 154.57 -50.42 0.219 2539
 2541 3 3.16 154.77 -50.48 0.27 2540
 2542 3 3.18 154.97 -50.57 0.267 2541
 2543 3 3.27 155.17 -50.69 0.33 2542
 2544 3 3.29 155.57 -50.85 0.237 2543
 2545 3 3.31 155.67 -50.96 0.217 2544
 2546 3 3.27 155.87 -51.02 0.222 2545
 2547 3 3.27 156.07 -51.09 0.233 2546
 2548 3 3.24 156.17 -51.17 0.246 2547
 2549 3 3.19 156.37 -51.3 0.282 2548
 2550 3 3.18 156.47 -51.4 0.35 2549
 2551 3 3.15 156.57 -51.54 0.429 2550
 2552 3 3.08 156.67 -51.68 0.506 2551
 2553 3 3.06 156.87 -51.78 0.545 2552
 2554 3 3.04 156.97 -51.9 0.572 2553
 2555 3 3.1 157.07 -52.07 0.572 2554
 2556 3 3.12 157.17 -52.2 0.579 2555
 2557 3 3.08 157.37 -52.3 0.56 2556
 2558 3 3.05 157.37 -52.43 0.536 2557
 2559 3 3.23 157.77 -52.54 0.389 2558
 2560 3 3.3 157.97 -52.62 0.333 2559
 2561 3 3.39 158.17 -52.67 0.307 2560
 2562 3 3.46 158.47 -52.72 0.318 2561
 2563 3 3.55 158.57 -52.84 0.317 2562
 2564 3 3.69 158.77 -52.9 0.33 2563
 2565 3 3.71 159.07 -53.06 0.351 2564
 2566 3 3.74 159.27 -53.13 0.31 2565
 2567 3 3.83 159.37 -53.3 0.339 2566
 2568 3 3.86 159.67 -53.48 0.301 2567
 2569 3 3.83 159.87 -53.57 0.314 2568
 2570 3 3.82 160.17 -53.74 0.37 2569
 2571 3 3.84 160.37 -53.83 0.415 2570
 2572 3 3.83 160.57 -53.93 0.425 2571
 2573 3 3.78 160.87 -54.01 0.426 2572
 2574 3 3.8 161.17 -54.07 0.407 2573
 2575 3 3.82 161.37 -54.06 0.393 2574
 2576 3 3.84 161.57 -54.13 0.409 2575
 2577 3 3.97 161.87 -54.25 0.378 2576
 2578 3 3.95 162.17 -54.41 0.319 2577
 2579 3 3.98 162.37 -54.53 0.32 2578
 2580 3 4 162.67 -54.61 0.278 2579
 2581 3 4.03 162.77 -54.63 0.262 2580
 2582 3 4.11 162.97 -54.67 0.238 2581
 2583 3 4.2 163.07 -54.65 0.183 2582
 2584 3 4.13 163.27 -54.58 0.18 2583
 2585 3 4.19 163.47 -54.63 0.216 2584
 2586 3 4.16 163.77 -54.65 0.224 2585
 2587 3 4.1 163.97 -54.64 0.232 2586
 2588 3 4.09 164.27 -54.82 0.273 2587
 2589 3 4.17 164.47 -54.83 0.295 2588
 2590 3 4.24 164.67 -54.85 0.258 2589
 2591 3 4.37 164.87 -54.86 0.267 2590
 2592 3 4.38 165.07 -54.9 0.249 2591
 2593 3 4.37 165.27 -54.87 0.186 2592
 2594 3 4.36 165.37 -54.91 0.148 2593
 2595 3 4.39 165.57 -54.84 0.172 2594
 2596 3 4.4 165.77 -54.82 0.208 2595
 2597 3 4.47 166.07 -54.91 0.237 2596
 2598 3 4.5 166.27 -54.88 0.23 2597
 2599 3 4.55 166.47 -54.94 0.314 2598
 2600 3 4.61 166.67 -55.01 0.387 2599
 2601 3 4.67 166.77 -55.1 0.396 2600
 2602 3 4.67 166.87 -55.22 0.388 2601
 2603 3 4.69 166.97 -55.32 0.361 2602
 2604 3 4.62 167.27 -55.25 0.311 2603
 2605 3 4.64 167.47 -55.36 0.225 2604
 2606 3 4.73 167.67 -55.47 0.229 2605
 2607 3 4.81 167.87 -55.55 0.219 2606
 2608 3 4.87 168.17 -55.63 0.209 2607
 2609 3 4.92 168.37 -55.69 0.243 2608
 2610 3 4.95 168.57 -55.75 0.217 2609
 2611 3 5.03 168.77 -55.77 0.217 2610
 2612 3 5.11 168.87 -55.81 0.248 2611
 2613 3 5.18 169.07 -55.82 0.24 2612
 2614 3 5.26 169.17 -55.84 0.256 2613
 2615 3 5.33 169.37 -55.92 0.294 2614
 2616 3 5.38 169.57 -55.96 0.364 2615
 2617 3 5.44 169.67 -56.02 0.426 2616
 2618 3 5.52 169.77 -56.18 0.423 2617
 2619 3 5.57 169.87 -56.24 0.467 2618
 2620 3 5.63 170.07 -56.3 0.461 2619
 2621 3 5.75 170.17 -56.31 0.426 2620
 2622 3 5.87 170.37 -56.38 0.403 2621
 2623 3 5.99 170.47 -56.39 0.354 2622
 2624 3 6.04 170.67 -56.44 0.354 2623
 2625 3 6.05 170.97 -56.46 0.372 2624
 2626 3 6.08 171.07 -56.51 0.383 2625
 2627 3 5.97 171.57 -56.44 0.279 2626
 2628 3 5.93 171.77 -56.5 0.252 2627
 2629 3 5.88 171.97 -56.56 0.246 2628
 2630 3 5.87 172.17 -56.55 0.266 2629
 2631 3 5.91 172.47 -56.61 0.281 2630
 2632 3 5.93 172.67 -56.62 0.271 2631
 2633 3 5.87 172.87 -56.58 0.278 2632
 2634 3 5.82 173.07 -56.55 0.264 2633
 2635 3 5.83 173.37 -56.65 0.247 2634
 2636 3 5.8 173.57 -56.82 0.259 2635
 2637 3 5.82 173.77 -56.91 0.29 2636
 2638 3 5.87 174.07 -57.04 0.287 2637
 2639 3 5.94 174.27 -57.12 0.264 2638
 2640 3 6.07 174.47 -57.23 0.254 2639
 2641 3 6.1 174.77 -57.26 0.259 2640
 2642 3 6.08 174.97 -57.29 0.272 2641
 2643 3 6.1 175.17 -57.34 0.302 2642
 2644 3 6.14 175.37 -57.31 0.318 2643
 2645 3 6.15 175.57 -57.41 0.268 2644
 2646 3 6.18 175.77 -57.43 0.27 2645
 2647 3 6.23 175.97 -57.46 0.254 2646
 2648 3 6.29 176.17 -57.53 0.296 2647
 2649 3 6.35 176.37 -57.68 0.273 2648
 2650 3 6.43 176.47 -57.84 0.249 2649
 2651 3 6.48 176.67 -57.95 0.298 2650
 2652 3 6.47 176.87 -58.04 0.313 2651
 2653 3 6.54 177.07 -58.03 0.294 2652
 2654 3 6.4 177.07 -58.07 0.328 2653
 2655 3 6.34 177.17 -58.1 0.331 2654
 2656 3 6.37 177.37 -58.19 0.357 2655
 2657 3 6.39 177.57 -58.19 0.371 2656
 2658 3 6.36 177.87 -58.21 0.368 2657
 2659 3 6.33 178.07 -58.33 0.367 2658
 2660 3 6.3 178.17 -58.4 0.361 2659
 2661 3 6.28 178.27 -58.51 0.332 2660
 2662 3 6.29 178.47 -58.63 0.309 2661
 2663 3 6.38 178.57 -58.71 0.3 2662
 2664 3 6.27 178.67 -58.88 0.308 2663
 2665 3 6.29 178.87 -58.99 0.318 2664
 2666 3 6.29 179.07 -59.17 0.287 2665
 2667 3 6.29 179.27 -59.29 0.278 2666
 2668 3 6.32 179.37 -59.44 0.273 2667
 2669 3 6.31 179.57 -59.58 0.278 2668
 2670 3 6.27 179.67 -59.74 0.329 2669
 2671 3 6.24 179.77 -59.86 0.415 2670
 2672 3 6.14 179.87 -60 0.455 2671
 2673 3 6.18 180.07 -60.13 0.506 2672
 2674 3 6.13 180.17 -60.29 0.501 2673
 2675 3 6.2 180.27 -60.3 0.447 2674
 2676 3 6.21 180.47 -60.39 0.379 2675
 2677 3 6.27 180.57 -60.49 0.31 2676
 2678 3 6.33 180.67 -60.77 0.206 2677
 2679 3 6.32 180.77 -60.85 0.2 2678
 2680 3 6.3 180.97 -61.02 0.197 2679
 2681 3 6.37 181.07 -61.14 0.229 2680
 2682 3 6.31 181.27 -61.31 0.254 2681
 2683 3 6.27 181.37 -61.5 0.296 2682
 2684 3 6.26 181.57 -61.67 0.292 2683
 2685 3 6.24 181.77 -61.84 0.276 2684
 2686 3 6.14 181.97 -62.1 0.228 2685
 2687 3 6.09 182.27 -62.21 0.216 2686
 2688 3 6 182.37 -62.35 0.218 2687
 2689 3 6.04 182.47 -62.5 0.213 2688
 2690 3 6.01 182.67 -62.62 0.226 2689
 2691 3 5.97 182.77 -62.72 0.246 2690
 2692 3 5.98 182.97 -62.95 0.266 2691
 2693 3 5.93 183.07 -63 0.293 2692
 2694 3 5.96 183.17 -63.17 0.353 2693
 2695 3 5.98 183.27 -63.32 0.398 2694
 2696 3 5.97 183.47 -63.39 0.444 2695
 2697 3 5.97 183.57 -63.49 0.448 2696
 2698 3 5.93 183.67 -63.59 0.44 2697
 2699 3 6 183.77 -63.72 0.405 2698
 2700 3 5.97 183.97 -63.81 0.369 2699
 2701 3 6 184.17 -63.93 0.313 2700
 2702 3 6.03 184.37 -64.08 0.295 2701
 2703 3 6.08 184.56 -64.17 0.299 2702
 2704 3 6.16 184.86 -64.28 0.302 2703
 2705 3 6.24 185.16 -64.48 0.281 2704
 2706 3 6.29 185.46 -64.64 0.314 2705
 2707 3 6.31 185.76 -64.79 0.267 2706
 2708 3 6.36 185.96 -64.9 0.274 2707
 2709 3 6.41 186.06 -65.08 0.248 2708
 2710 3 6.36 186.26 -65.22 0.241 2709
 2711 3 6.4 186.46 -65.35 0.235 2710
 2712 3 6.42 186.66 -65.37 0.195 2711
 2713 3 6.46 186.76 -65.44 0.188 2712
 2714 3 6.45 187.06 -65.46 0.213 2713
 2715 3 6.48 187.26 -65.56 0.219 2714
 2716 3 6.55 187.36 -65.65 0.24 2715
 2717 3 6.6 187.56 -65.77 0.263 2716
 2718 3 6.68 187.76 -65.8 0.289 2717
 2719 3 6.66 187.96 -65.82 0.312 2718
 2720 3 6.7 188.16 -65.83 0.32 2719
 2721 3 6.74 188.36 -65.81 0.312 2720
 2722 3 6.8 188.56 -65.79 0.29 2721
 2723 3 6.83 188.76 -65.7 0.294 2722
 2724 3 6.88 188.96 -65.66 0.318 2723
 2725 3 6.93 189.16 -65.62 0.322 2724
 2726 3 6.98 189.36 -65.73 0.307 2725
 2727 3 7.04 189.46 -65.68 0.3 2726
 2728 3 7.03 189.66 -65.61 0.256 2727
 2729 3 7.09 189.76 -65.65 0.3 2728
 2730 3 7.16 189.96 -65.72 0.3 2729
 2731 3 7.22 190.26 -65.74 0.3 2730
 2732 3 7.3 190.36 -65.66 0.318 2731
 2733 3 7.36 190.56 -65.62 0.318 2732
 2734 3 7.39 190.76 -65.53 0.337 2733
 2735 3 7.4 190.86 -65.46 0.383 2734
 2736 3 7.47 191.06 -65.4 0.388 2735
 2737 3 7.51 191.16 -65.25 0.366 2736
 2738 3 7.49 191.46 -65.14 0.341 2737
 2739 3 7.55 191.56 -65.12 0.318 2738
 2740 3 7.57 191.77 -65 0.315 2739
 2741 3 7.65 191.87 -64.96 0.309 2740
 2742 3 7.72 192.07 -64.9 0.338 2741
 2743 3 7.78 192.17 -64.87 0.344 2742
 2744 3 7.87 192.37 -64.83 0.359 2743
 2745 3 7.93 192.57 -64.77 0.438 2744
 2746 3 7.95 192.77 -64.77 0.461 2745
 2747 3 8.06 192.87 -64.79 0.445 2746
 2748 3 8.17 192.97 -64.71 0.397 2747
 2749 3 8.2 193.17 -64.69 0.349 2748
 2750 3 8.23 193.37 -64.65 0.309 2749
 2751 3 8.24 193.57 -64.67 0.291 2750
 2752 3 8.24 193.87 -64.64 0.258 2751
 2753 3 8.31 194.07 -64.62 0.289 2752
 2754 3 8.36 194.27 -64.52 0.254 2753
 2755 3 8.3 194.37 -64.52 0.266 2754
 2756 3 8.34 194.57 -64.44 0.272 2755
 2757 3 8.34 194.77 -64.41 0.264 2756
 2758 3 8.36 194.97 -64.41 0.258 2757
 2759 3 8.37 195.17 -64.39 0.274 2758
 2760 3 8.42 195.37 -64.35 0.263 2759
 2761 3 8.48 195.47 -64.24 0.329 2760
 2762 3 8.51 195.67 -64.29 0.342 2761
 2763 3 8.58 195.77 -64.3 0.32 2762
 2764 3 8.59 195.97 -64.3 0.29 2763
 2765 3 8.59 196.17 -64.24 0.282 2764
 2766 3 8.69 196.27 -64.22 0.287 2765
 2767 3 8.7 196.47 -64.21 0.26 2766
 2768 3 8.71 196.67 -64.2 0.272 2767
 2769 3 8.74 196.87 -64.22 0.275 2768
 2770 3 8.75 197.07 -64.24 0.273 2769
 2771 3 8.65 197.27 -64.27 0.298 2770
 2772 3 8.64 197.47 -64.27 0.307 2771
 2773 3 8.57 197.67 -64.24 0.302 2772
 2774 3 8.58 197.87 -64.31 0.281 2773
 2775 3 8.56 198.07 -64.27 0.289 2774
 2776 3 8.57 198.27 -64.34 0.305 2775
 2777 3 8.59 198.37 -64.43 0.287 2776
 2778 3 8.55 198.57 -64.36 0.303 2777
 2779 3 8.54 198.77 -64.42 0.32 2778
 2780 3 8.53 198.87 -64.43 0.355 2779
 2781 3 8.46 199.07 -64.41 0.413 2780
 2782 3 8.45 199.17 -64.5 0.477 2781
 2783 3 8.47 199.37 -64.52 0.549 2782
 2784 3 8.4 199.47 -64.66 0.579 2783
 2785 3 8.27 199.57 -64.73 0.604 2784
 2786 3 8.2 199.77 -64.75 0.567 2785
 2787 3 8.25 199.97 -64.72 0.516 2786
 2788 3 8.24 200.17 -64.71 0.506 2787
 2789 3 8.21 200.27 -64.74 0.49 2788
 2790 3 8.25 200.47 -64.84 0.44 2789
 2791 3 8.31 200.67 -64.84 0.381 2790
 2792 3 8.41 200.97 -64.87 0.336 2791
 2793 3 8.43 201.17 -64.88 0.32 2792
 2794 3 8.46 201.37 -64.93 0.353 2793
 2795 3 8.43 201.57 -64.95 0.338 2794
 2796 3 8.46 201.77 -64.92 0.341 2795
 2797 3 8.57 201.87 -64.93 0.331 2796
 2798 3 8.53 201.97 -64.9 0.406 2797
 2799 3 8.53 202.17 -64.9 0.423 2798
 2800 3 8.55 202.27 -64.91 0.476 2799
 2801 3 8.6 202.47 -64.92 0.513 2800
 2802 3 8.64 202.57 -64.89 0.551 2801
 2803 3 8.49 202.77 -64.95 0.497 2802
 2804 3 8.4 202.97 -64.94 0.494 2803
 2805 3 8.39 203.17 -64.88 0.513 2804
 2806 3 8.39 203.27 -64.84 0.501 2805
 2807 3 8.32 203.57 -64.66 0.472 2806
 2808 3 8.3 203.67 -64.55 0.522 2807
 2809 3 8.3 203.77 -64.47 0.564 2808
 2810 3 8.31 203.97 -64.46 0.601 2809
 2811 3 8.38 204.07 -64.39 0.66 2810
 2812 3 8.37 204.27 -64.3 0.701 2811
 2813 3 8.3 204.37 -64.26 0.784 2812
 2814 3 8.33 204.47 -64.13 0.828 2813
 2815 3 8.28 204.67 -64.04 0.833 2814
 2816 3 8.22 204.77 -63.98 0.816 2815
 2817 3 8.29 204.87 -63.84 0.825 2816
 2818 3 8.2 205.07 -63.98 0.885 2817
 2819 3 8.22 204.67 -62.89 0.378 2818
 2820 3 8.21 204.17 -62.29 0.118 2819
 2821 3 8.27 204.07 -62.16 0.113 2820
 2822 3 8.27 203.97 -62.03 0.12 2821
 2823 3 8.41 203.87 -61.91 0.13 2822
 2824 3 8.51 203.77 -61.77 0.107 2823
 2825 3 8.59 203.77 -61.62 0.065 2824
 2826 3 8.72 203.77 -61.5 0.113 2825
 2827 3 8.85 203.87 -61.51 0.084 2826
 2828 3 8.98 203.97 -61.49 0.093 2827
 2829 3 9.15 204.07 -61.54 0.11 2828
 2830 3 9.38 204.07 -61.55 0.122 2829
 2831 3 9.56 204.17 -61.52 0.112 2830
 2832 3 9.68 204.27 -61.53 0.11 2831
 2833 3 9.81 204.37 -61.61 0.089 2832
 2834 3 8.04 205.47 -64.75 0.481 2818
 2835 3 7.87 205.67 -64.84 0.436 2834
 2836 3 7.95 205.77 -64.79 0.441 2835
 2837 3 7.79 205.87 -64.91 0.404 2836
 2838 3 7.61 206.07 -65 0.342 2837
 2839 3 7.56 206.26 -65.15 0.342 2838
 2840 3 7.53 206.36 -65.2 0.378 2839
 2841 3 7.5 206.56 -65.25 0.385 2840
 2842 3 7.46 206.66 -65.37 0.385 2841
 2843 3 7.44 206.86 -65.49 0.37 2842
 2844 3 7.49 207.16 -65.53 0.358 2843
 2845 3 7.4 207.26 -65.64 0.326 2844
 2846 3 7.36 207.46 -65.73 0.293 2845
 2847 3 7.28 207.56 -65.8 0.291 2846
 2848 3 7.29 207.86 -65.86 0.293 2847
 2849 3 7.15 207.96 -65.89 0.28 2848
 2850 3 7.15 208.16 -65.91 0.303 2849
 2851 3 7.08 208.36 -65.96 0.335 2850
 2852 3 6.98 208.46 -66.05 0.33 2851
 2853 3 6.89 208.66 -66.09 0.362 2852
 2854 3 6.78 208.76 -66.08 0.382 2853
 2855 3 6.72 208.96 -66.15 0.406 2854
 2856 3 6.64 209.06 -66.2 0.453 2855
 2857 3 6.57 209.16 -66.28 0.503 2856
 2858 3 6.56 209.36 -66.39 0.509 2857
 2859 3 6.47 209.46 -66.53 0.503 2858
 2860 3 6.43 209.56 -66.65 0.54 2859
 2861 3 6.32 209.66 -66.72 0.573 2860
 2862 3 6.29 209.76 -66.86 0.594 2861
 2863 3 6.21 209.86 -66.99 0.601 2862
 2864 3 6.18 209.96 -67.19 0.563 2863
 2865 3 6.07 210.06 -67.27 0.55 2864
 2866 3 6.06 210.16 -67.49 0.523 2865
 2867 3 6.04 210.26 -67.58 0.503 2866
 2868 3 6.07 210.46 -67.75 0.513 2867
 2869 3 6.12 210.56 -67.89 0.535 2868
 2870 3 6 210.66 -67.92 0.591 2869
 2871 3 5.99 210.76 -67.99 0.64 2870
 2872 3 5.85 210.86 -68.02 0.654 2871
 2873 3 5.8 210.96 -68.02 0.71 2872
 2874 3 6.45 210.76 -68.93 0.118 2873
 2875 3 6.44 210.76 -69.04 0.129 2874
 2876 3 6.41 210.86 -69.18 0.11 2875
 2877 3 6.37 210.86 -69.34 0.075 2876
 2878 3 6.34 210.86 -69.55 0.079 2877
 2879 3 6.36 210.96 -69.71 0.098 2878
 2880 3 6.4 211.06 -69.84 0.136 2879
 2881 3 6.41 211.16 -69.9 0.134 2880
 2882 3 6.48 211.36 -70 0.158 2881
 2883 3 6.43 211.36 -70.02 0.104 2882
 2884 3 5.66 211.16 -67.93 0.701 2873
 2885 3 5.58 211.36 -67.98 0.728 2884
 2886 3 5.49 211.46 -67.95 0.721 2885
 2887 3 5.47 211.66 -68.08 0.775 2886
 2888 3 5.42 211.76 -68.18 0.745 2887
 2889 3 5.39 211.86 -68.31 0.715 2888
 2890 3 5.3 212.06 -68.44 0.628 2889
 2891 3 5.15 212.16 -68.42 0.62 2890
 2892 3 5.04 212.36 -68.53 0.589 2891
 2893 3 4.94 212.46 -68.58 0.564 2892
 2894 3 4.84 212.56 -68.6 0.517 2893
 2895 3 4.7 212.66 -68.63 0.501 2894
 2896 3 4.67 212.76 -68.78 0.544 2895
 2897 3 4.6 212.86 -68.95 0.595 2896
 2898 3 5.07 212.76 -69.75 0.152 2897
 2899 3 5.14 212.76 -69.89 0.184 2898
 2900 3 5.19 212.76 -70.05 0.162 2899
 2901 3 5.31 212.76 -70.17 0.162 2900
 2902 3 5.36 212.86 -70.38 0.149 2901
 2903 3 5.43 213.06 -70.51 0.175 2902
 2904 3 5.48 213.06 -70.68 0.147 2903
 2905 3 5.55 213.06 -70.83 0.125 2904
 2906 3 5.59 213.06 -70.97 0.158 2905
 2907 3 5.66 213.06 -71.13 0.16 2906
 2908 3 5.72 213.06 -71.27 0.189 2907
 2909 3 5.78 213.06 -71.41 0.187 2908
 2910 3 5.87 213.16 -71.54 0.17 2909
 2911 3 5.88 213.06 -71.72 0.212 2910
 2912 3 5.95 213.06 -71.87 0.197 2911
 2913 3 5.96 213.16 -72.01 0.214 2912
 2914 3 5.99 213.16 -72.17 0.211 2913
 2915 3 5.9 213.26 -72.31 0.248 2914
 2916 3 5.96 213.26 -72.52 0.469 2915
 2917 3 5.93 213.26 -72.63 0.556 2916
 2918 3 5.94 213.36 -72.75 0.679 2917
 2919 3 6.02 213.36 -72.83 0.765 2918
 2920 3 6.01 213.46 -72.99 0.837 2919
 2921 3 5.96 213.36 -73.11 0.886 2920
 2922 3 5.84 213.26 -73.26 0.909 2921
 2923 3 5.82 213.16 -73.37 0.928 2922
 2924 3 5.88 213.16 -73.53 0.959 2923
 2925 3 5.99 213.16 -73.68 0.902 2924
 2926 3 5.97 213.26 -73.8 0.89 2925
 2927 3 6.28 213.16 -73.88 0.828 2926
 2928 3 6.51 213.16 -73.95 0.788 2927
 2929 3 5.8 213.76 -74.01 0.136 2928
 2930 3 5.77 213.86 -73.98 0.000125 2929
 2931 3 6.89 213.06 -73.99 0.578 2928
 2932 3 5.91 213.26 -73.96 0.22 2931
 2933 3 5.91 213.26 -73.84 0.048 2932
 2934 3 7.12 212.96 -74.05 0.643 2931
 2935 3 7.26 212.86 -74.14 0.684 2934
 2936 3 7.36 212.96 -74.12 0.643 2935
 2937 3 7.36 212.86 -74.19 0.752 2935
 2938 3 7.46 212.76 -74.26 0.775 2937
 2939 3 7.44 212.66 -74.38 0.792 2938
 2940 3 7.44 212.66 -74.51 0.811 2939
 2941 3 7.46 212.56 -74.63 0.85 2940
 2942 3 7.54 212.46 -74.68 0.854 2941
 2943 3 7.54 212.76 -75.2 0.823 2942
 2944 3 7.64 212.76 -75.38 0.785 2943
 2945 3 7.62 212.66 -75.49 0.726 2944
 2946 3 7.4 212.56 -75.28 0.14 2945
 2947 3 7.4 212.66 -75.36 0.156 2946
 2948 3 7.41 212.76 -75.44 0.091 2947
 2949 3 7.66 212.66 -75.63 0.706 2945
 2950 3 7.76 212.76 -75.76 0.609 2949
 2951 3 7.21 213.26 -76.07 0.259 2950
 2952 3 7.09 213.36 -76.24 0.211 2951
 2953 3 7.12 213.36 -76.37 0.2 2952
 2954 3 7.14 213.36 -76.55 0.221 2953
 2955 3 7.17 213.26 -76.7 0.189 2954
 2956 3 7.06 213.16 -76.83 0.185 2955
 2957 3 6.93 213.16 -76.94 0.173 2956
 2958 3 6.86 213.16 -77.09 0.197 2957
 2959 3 6.82 213.16 -77.3 0.207 2958
 2960 3 6.71 213.26 -77.51 0.214 2959
 2961 3 6.64 213.26 -77.59 0.237 2960
 2962 3 6.64 213.26 -77.79 0.217 2961
 2963 3 6.73 213.26 -78.03 0.181 2962
 2964 3 6.82 213.26 -78.18 0.161 2963
 2965 3 6.88 213.36 -78.3 0.176 2964
 2966 3 6.98 213.36 -78.48 0.184 2965
 2967 3 7.07 213.56 -78.69 0.179 2966
 2968 3 7.13 213.56 -78.85 0.172 2967
 2969 3 7.16 213.66 -79.05 0.158 2968
 2970 3 7.17 213.56 -79.18 0.162 2969
 2971 3 7.18 213.56 -79.32 0.173 2970
 2972 3 7.22 213.56 -79.46 0.27 2971
 2973 3 7.21 213.56 -79.57 0.375 2972
 2974 3 7.2 213.56 -79.69 0.454 2973
 2975 3 7.22 213.66 -79.79 0.554 2974
 2976 3 7.28 213.66 -79.89 0.641 2975
 2977 3 7.3 213.76 -80.04 0.699 2976
 2978 3 7.38 213.76 -80.16 0.742 2977
 2979 3 7.52 213.86 -80.27 0.774 2978
 2980 3 7.51 214.06 -80.47 0.856 2979
 2981 3 7.42 214.26 -80.58 0.777 2980
 2982 3 7.53 214.16 -80.73 0.734 2981
 2983 3 7.68 214.16 -80.88 0.663 2982
 2984 3 7.54 214.26 -81.06 0.491 2983
 2985 3 7.53 214.26 -81.26 0.291 2984
 2986 3 8.2 213.36 -81.16 0.145 2983
 2987 3 8.25 213.26 -81.13 0.141 2986
 2988 3 8.36 213.26 -81.25 0.178 2987
 2989 3 8.54 213.16 -81.33 0.151 2988
 2990 3 8.74 213.16 -81.4 0.077 2989
 2991 3 8.91 213.16 -81.49 0.09 2990
 2992 3 9.1 213.06 -81.65 0.065 2991
 2993 3 9.16 212.96 -81.76 0.122 2992
 2994 3 9.29 212.86 -81.89 0.173 2993
 2995 3 9.31 212.86 -81.99 0.255 2994
 2996 3 9.15 212.76 -82.21 0.252 2995
 2997 3 9.14 212.66 -82.34 0.274 2996
 2998 3 9.2 212.56 -82.44 0.246 2997
 2999 3 9.17 212.56 -82.54 0.118 2998
 3000 3 7.07 214.76 -80.33 0.019 2980
 3001 3 8.05 212.66 -75.76 0.372 2950
 3002 3 8.25 212.56 -75.71 0.187 3001
 3003 3 7.47 212.56 -74.75 0.85 2942
 3004 3 6.26 212.76 -73.13 0.145 2925
 3005 3 6.33 212.66 -73.08 0.091 3004
 3006 3 4.41 213.06 -68.73 0.565 2897
 3007 3 4.27 213.16 -68.84 0.628 3006
 3008 3 4.16 213.26 -68.84 0.632 3007
 3009 3 4.09 213.36 -68.93 0.638 3008
 3010 3 3.94 213.46 -68.92 0.601 3009
 3011 3 3.83 213.66 -69.01 0.504 3010
 3012 3 3.68 213.66 -68.97 0.462 3011
 3013 3 3.3 213.66 -68.66 0.263 3012
 3014 3 3.26 213.86 -68.62 0.24 3013
 3015 3 3.14 213.96 -68.61 0.25 3014
 3016 3 3.07 214.16 -68.6 0.24 3015
 3017 3 2.96 214.26 -68.59 0.273 3016
 3018 3 2.84 214.46 -68.65 0.309 3017
 3019 3 2.71 214.56 -68.59 0.37 3018
 3020 3 2.55 214.56 -68.57 0.406 3019
 3021 3 2.39 214.56 -68.51 0.427 3020
 3022 3 2.24 214.56 -68.54 0.44 3021
 3023 3 2.13 214.76 -68.62 0.407 3022
 3024 3 2.04 214.86 -68.69 0.412 3023
 3025 3 1.9 214.96 -68.72 0.427 3024
 3026 3 1.82 215.16 -68.7 0.499 3025
 3027 3 1.68 215.26 -68.62 0.579 3026
 3028 3 1.59 215.46 -68.54 0.6 3027
 3029 3 1.43 215.56 -68.39 0.583 3028
 3030 3 1.28 215.66 -68.27 0.558 3029
 3031 3 1.11 215.66 -68.1 0.504 3030
 3032 3 0.93 215.66 -68.15 0.439 3031
 3033 3 0.93 215.96 -68.13 0.351 3032
 3034 3 0.8 216.06 -68.22 0.337 3033
 3035 3 0.79 216.26 -68.31 0.301 3034
 3036 3 0.73 216.46 -68.36 0.306 3035
 3037 3 0.57 216.56 -68.29 0.345 3036
 3038 3 0.49 216.76 -68.27 0.323 3037
 3039 3 0.54 216.96 -68.25 0.324 3038
 3040 3 0.53 217.16 -68.27 0.344 3039
 3041 3 0.49 217.36 -68.24 0.378 3040
 3042 3 0.46 217.46 -68.19 0.439 3041
 3043 3 0.08 217.76 -68.14 0.362 3042
 3044 3 0 217.76 -68.02 0.435 3043
 3045 3 -0.09 217.76 -67.91 0.457 3044
 3046 3 -0.29 217.86 -67.81 0.516 3045
 3047 3 -0.3 217.86 -67.71 0.569 3046
 3048 3 0.26 217.86 -67.54 0.258 3047
 3049 3 0.32 218.06 -67.53 0.287 3048
 3050 3 0.45 218.36 -67.54 0.329 3049
 3051 3 0.55 218.46 -67.53 0.406 3050
 3052 3 0.56 218.46 -67.43 0.501 3051
 3053 3 0.67 218.66 -67.52 0.541 3052
 3054 3 0.74 218.76 -67.51 0.61 3053
 3055 3 0.82 218.86 -67.56 0.715 3054
 3056 3 0.88 218.96 -67.63 0.766 3055
 3057 3 0.94 219.16 -67.78 0.81 3056
 3058 3 0.91 219.26 -67.82 0.857 3057
 3059 3 0.91 219.36 -67.93 0.883 3058
 3060 3 0.81 219.56 -67.9 0.871 3059
 3061 3 0.82 219.76 -68.13 0.839 3060
 3062 3 0.87 219.76 -68.12 0.812 3061
 3063 3 1.09 219.86 -68.25 0.689 3062
 3064 3 1.26 219.86 -68.37 0.667 3063
 3065 3 1.4 219.86 -68 0.215 3064
 3066 3 1.44 219.66 -67.88 0.000125 3065
 3067 3 1.1 219.96 -68.79 0.254 3064
 3068 3 1.04 219.86 -69.02 0.103 3067
 3069 3 1.11 219.76 -68.87 0.141 3068
 3070 3 1.16 219.56 -68.75 0.113 3069
 3071 3 1.02 220.06 -69 0.254 3067
 3072 3 1.45 219.86 -69.09 0.219 3071
 3073 3 1.56 219.96 -69.39 0.125 3072
 3074 3 1.55 220.16 -69.52 0.121 3073
 3075 3 1.53 220.26 -69.67 0.127 3074
 3076 3 1.49 220.36 -69.82 0.124 3075
 3077 3 1.46 220.36 -69.94 0.136 3076
 3078 3 1.49 220.46 -70.02 0.123 3077
 3079 3 1.43 220.46 -70.12 0.138 3078
 3080 3 1.33 220.56 -70.2 0.171 3079
 3081 3 1.36 220.76 -70.32 0.155 3080
 3082 3 1.26 220.96 -70.42 0.145 3081
 3083 3 1.23 221.06 -70.55 0.163 3082
 3084 3 1.18 221.16 -70.65 0.155 3083
 3085 3 1.16 221.26 -70.75 0.133 3084
 3086 3 1.15 221.46 -70.86 0.135 3085
 3087 3 1.13 221.56 -70.98 0.125 3086
 3088 3 1.16 221.66 -71.08 0.132 3087
 3089 3 1.13 221.86 -71.19 0.161 3088
 3090 3 1.2 221.96 -71.29 0.167 3089
 3091 3 1.27 222.16 -71.41 0.173 3090
 3092 3 1.32 222.36 -71.5 0.157 3091
 3093 3 1.46 222.36 -71.54 0.149 3092
 3094 3 1.5 222.46 -71.62 0.125 3093
 3095 3 1.54 222.56 -71.69 0.141 3094
 3096 3 1.51 222.76 -71.81 0.121 3095
 3097 3 1.56 222.86 -71.87 0.117 3096
 3098 3 1.64 222.96 -72.01 0.132 3097
 3099 3 1.75 223.16 -72.01 0.213 3098
 3100 3 1.88 223.16 -72.04 0.202 3099
 3101 3 1.97 223.26 -72.08 0.248 3100
 3102 3 2.03 223.46 -72.03 0.294 3101
 3103 3 2.1 223.56 -72.1 0.458 3102
 3104 3 2.32 222.96 -72.14 0.099 3103
 3105 3 2.31 222.96 -72.27 0.142 3104
 3106 3 2.35 222.86 -72.31 0.132 3105
 3107 3 2.44 222.66 -72.31 0.107 3106
 3108 3 2.57 222.56 -72.32 0.085 3107
 3109 3 2.66 222.36 -72.31 0.099 3108
 3110 3 2.74 222.26 -72.25 0.109 3109
 3111 3 2.87 222.06 -72.27 0.103 3110
 3112 3 2.98 221.96 -72.25 0.088 3111
 3113 3 3.04 221.96 -72.2 0.000125 3112
 3114 3 1.96 223.76 -72.19 0.492 3103
 3115 3 1.99 223.96 -72.19 0.649 3114
 3116 3 2.02 224.06 -72.31 0.715 3115
 3117 3 2.04 224.06 -72.49 0.79 3116
 3118 3 1.93 224.16 -72.68 0.842 3117
 3119 3 2.02 224.36 -72.72 0.935 3118
 3120 3 1.92 224.46 -72.85 0.957 3119
 3121 3 1.98 224.66 -72.95 1.019 3120
 3122 3 3.37 224.66 -72.15 0.156 3121
 3123 3 3.42 224.76 -71.98 0.173 3122
 3124 3 3.39 224.86 -71.88 0.277 3123
 3125 3 3.43 224.96 -71.75 0.255 3124
 3126 3 3.58 224.96 -71.63 0.169 3125
 3127 3 3.62 224.96 -71.5 0.076 3126
 3128 3 3.57 225.06 -71.4 0.082 3127
 3129 3 3.51 225.16 -71.25 0.068 3128
 3130 3 3.44 225.16 -71.14 0.096 3129
 3131 3 3.32 225.16 -71 0.115 3130
 3132 3 3.28 225.16 -70.82 0.121 3131
 3133 3 3.2 225.26 -70.69 0.086 3132
 3134 3 3.11 225.16 -70.42 0.119 3133
 3135 3 2.96 225.06 -70.32 0.146 3134
 3136 3 2.85 225.06 -70.25 0.112 3135
 3137 3 1.92 224.76 -73.01 0.863 3121
 3138 3 1 224.26 -74.09 0.214 3137
 3139 3 0.86 224.26 -74.18 0.193 3138
 3140 3 0.8 224.26 -74.31 0.147 3139
 3141 3 0.68 224.36 -74.45 0.18 3140
 3142 3 0.55 224.36 -74.57 0.187 3141
 3143 3 0.5 224.46 -74.79 0.148 3142
 3144 3 0.44 224.56 -74.96 0.162 3143
 3145 3 0.35 224.46 -75.1 0.155 3144
 3146 3 0.3 224.56 -75.22 0.195 3145
 3147 3 0.25 224.46 -75.4 0.188 3146
 3148 3 0.27 224.46 -75.56 0.176 3147
 3149 3 0.31 224.36 -75.67 0.176 3148
 3150 3 0.3 224.36 -75.82 0.162 3149
 3151 3 0.29 224.16 -75.85 0.13 3150
 3152 3 0.21 224.06 -75.9 0.14 3151
 3153 3 0.07 224.06 -76.01 0.176 3152
 3154 3 0 224.06 -76.16 0.206 3153
 3155 3 -0.05 223.96 -76.29 0.178 3154
 3156 3 -0.15 223.86 -76.45 0.16 3155
 3157 3 -0.24 223.86 -76.63 0.143 3156
 3158 3 -0.23 223.66 -76.84 0.108 3157
 3159 3 -0.21 223.66 -76.97 0.152 3158
 3160 3 -0.32 223.56 -77.16 0.147 3159
 3161 3 -0.35 223.56 -77.28 0.164 3160
 3162 3 -0.46 223.46 -77.49 0.163 3161
 3163 3 -0.51 223.46 -77.65 0.152 3162
 3164 3 -0.56 223.46 -77.84 0.152 3163
 3165 3 -0.59 223.46 -77.94 0.165 3164
 3166 3 -0.62 223.36 -78.13 0.156 3165
 3167 3 -0.73 223.26 -78.29 0.154 3166
 3168 3 -0.85 223.16 -78.46 0.149 3167
 3169 3 -0.86 223.16 -78.6 0.13 3168
 3170 3 -0.87 223.16 -78.68 0.106 3169
 3171 3 -0.85 222.96 -78.79 0.164 3170
 3172 3 -0.78 222.86 -78.83 0.157 3171
 3173 3 -0.75 222.66 -78.89 0.21 3172
 3174 3 -0.69 222.36 -78.81 0.124 3173
 3175 3 -0.6 222.26 -78.87 0.128 3174
 3176 3 -0.51 222.16 -78.93 0.098 3175
 3177 3 -0.39 222.06 -78.98 0.172 3176
 3178 3 -0.25 221.96 -78.98 0.205 3177
 3179 3 -0.14 221.96 -79.05 0.251 3178
 3180 3 0 221.86 -79.32 0.142 3179
 3181 3 0.02 221.76 -79.46 0.132 3180
 3182 3 0.15 221.66 -79.63 0.16 3181
 3183 3 0.18 221.56 -79.68 0.166 3182
 3184 3 0.25 221.46 -79.74 0.176 3183
 3185 3 0.28 221.36 -79.81 0.159 3184
 3186 3 0.34 221.26 -79.9 0.149 3185
 3187 3 0.36 221.26 -80.1 0.152 3186
 3188 3 0.41 221.16 -80.2 0.122 3187
 3189 3 0.53 221.16 -80.32 0.122 3188
 3190 3 0.6 221.06 -80.45 0.141 3189
 3191 3 0.66 221.06 -80.6 0.159 3190
 3192 3 0.75 221.06 -80.64 0.156 3191
 3193 3 0.8 220.96 -80.8 0.141 3192
 3194 3 0.81 220.86 -80.9 0.176 3193
 3195 3 0.87 220.76 -80.99 0.204 3194
 3196 3 0.92 220.65 -81.09 0.204 3195
 3197 3 0.98 220.55 -81.33 0.195 3196
 3198 3 0.98 220.45 -81.44 0.188 3197
 3199 3 0.95 220.25 -81.51 0.198 3198
 3200 3 0.97 220.15 -81.56 0.202 3199
 3201 3 0.97 219.95 -81.7 0.215 3200
 3202 3 0.96 219.75 -81.86 0.221 3201
 3203 3 1 219.75 -81.99 0.228 3202
 3204 3 1.02 219.65 -82.17 0.202 3203
 3205 3 1.05 219.65 -82.31 0.242 3204
 3206 3 1.11 219.65 -82.42 0.279 3205
 3207 3 1.11 219.65 -82.55 0.315 3206
 3208 3 1.15 219.65 -82.65 0.373 3207
 3209 3 1.17 219.55 -82.82 0.585 3208
 3210 3 1.22 219.55 -82.9 0.654 3209
 3211 3 1.22 219.55 -83.08 0.725 3210
 3212 3 1.19 219.65 -83.26 0.753 3211
 3213 3 1.27 219.65 -83.42 0.794 3212
 3214 3 1.38 219.65 -83.57 0.801 3213
 3215 3 1.45 219.45 -83.68 0.795 3214
 3216 3 1.51 219.25 -83.78 0.808 3215
 3217 3 1.51 219.45 -83.94 0.758 3216
 3218 3 1.64 218.95 -84.07 0.501 3217
 3219 3 1.61 219.05 -84.25 0.492 3218
 3220 3 1.68 219.05 -84.4 0.492 3219
 3221 3 1.61 219.05 -84.53 0.52 3220
 3222 3 1.61 219.15 -84.7 0.478 3221
 3223 3 1.63 219.25 -84.86 0.385 3222
 3224 3 1.67 219.25 -84.99 0.282 3223
 3225 3 1.77 219.25 -85.08 0.000125 3224
 3226 3 1.53 219.35 -84.88 0.159 3223
 3227 3 1.65 219.25 -84.78 0.224 3226
 3228 3 1.79 219.25 -84.69 0.212 3227
 3229 3 1.87 219.25 -84.6 0.127 3228
 3230 3 2.01 224.96 -72.9 0.627 3137
 3231 3 1.73 225.16 -72.36 0.173 3230
 3232 3 1.75 225.26 -72.41 0.099 3231
 3233 3 2.11 225.16 -72.8 0.627 3230
 3234 3 2.21 225.36 -72.8 0.511 3233
 3235 3 2.3 225.46 -72.7 0.439 3234
 3236 3 2.38 225.56 -72.74 0.36 3235
 3237 3 2.69 225.76 -72.23 0.202 3236
 3238 3 2.69 225.86 -72.18 0.137 3237
 3239 3 2.29 225.66 -72.97 0.211 3236
 3240 3 2.28 225.76 -73.03 0.156 3239
 3241 3 -0.88 217.96 -67.76 0.492 3047
 3242 3 -1.05 217.96 -67.62 0.482 3241
 3243 3 -1.28 218.06 -67.56 0.524 3242
 3244 3 -1.33 218.06 -67.36 0.546 3243
 3245 3 -1.47 218.06 -67.22 0.521 3244
 3246 3 -1.57 218.06 -67.06 0.525 3245
 3247 3 -1.68 218.06 -66.9 0.541 3246
 3248 3 -1.66 217.36 -67.23 0.089 3247
 3249 3 -1.78 217.26 -67.32 0.093 3248
 3250 3 -1.9 217.16 -67.33 0.066 3249
 3251 3 -1.98 217.06 -67.19 0.149 3250
 3252 3 -2 216.86 -67.12 0.142 3251
 3253 3 -2.2 216.76 -66.89 0.14 3252
 3254 3 -2.34 216.76 -66.77 0.139 3253
 3255 3 -2.4 216.76 -66.6 0.125 3254
 3256 3 -2.45 216.76 -66.47 0.07 3255
 3257 3 -2.52 216.86 -66.39 0.000125 3256
 3258 3 -1.81 218.16 -66.77 0.477 3247
 3259 3 -2.1 218.36 -66.74 0.424 3258
 3260 3 -2.46 218.66 -66.81 0.346 3259
 3261 3 -2.67 218.76 -66.84 0.321 3260
 3262 3 -2.83 218.86 -66.83 0.314 3261
 3263 3 -3 218.86 -66.78 0.312 3262
 3264 3 -3.17 218.96 -66.75 0.318 3263
 3265 3 -3.31 218.96 -66.67 0.339 3264
 3266 3 -3.47 219.16 -66.66 0.371 3265
 3267 3 -3.63 219.26 -66.67 0.384 3266
 3268 3 -3.79 219.36 -66.57 0.413 3267
 3269 3 -3.91 219.56 -66.52 0.428 3268
 3270 3 -4.02 219.66 -66.47 0.432 3269
 3271 3 -4.19 219.66 -66.39 0.423 3270
 3272 3 -4.28 219.86 -66.23 0.388 3271
 3273 3 -4.41 219.96 -66.18 0.396 3272
 3274 3 -4.52 220.06 -66.13 0.459 3273
 3275 3 -4.63 220.16 -66.02 0.502 3274
 3276 3 -4.8 220.26 -65.87 0.532 3275
 3277 3 -4.88 220.36 -65.87 0.591 3276
 3278 3 -4.97 220.46 -65.81 0.636 3277
 3279 3 -5.15 220.56 -65.84 0.688 3278
 3280 3 -5.19 220.66 -65.83 0.664 3279
 3281 3 -4.55 221.46 -65.97 0.266 3280
 3282 3 -4.57 221.76 -65.98 0.245 3281
 3283 3 -4.5 221.96 -66 0.265 3282
 3284 3 -4.54 222.06 -65.99 0.331 3283
 3285 3 -4.45 222.26 -66.01 0.448 3284
 3286 3 -4.39 222.36 -66.03 0.533 3285
 3287 3 -4.33 222.36 -66.13 0.617 3286
 3288 3 -4.25 222.46 -66.2 0.668 3287
 3289 3 -4.17 222.56 -66.25 0.73 3288
 3290 3 -4.16 222.76 -66.24 0.781 3289
 3291 3 -4.09 222.86 -66.21 0.777 3290
 3292 3 -4.18 223.06 -66.36 0.7 3291
 3293 3 -4.13 223.16 -66.15 0.704 3292
 3294 3 -4.06 223.26 -66.03 0.662 3293
 3295 3 -3.97 223.36 -65.88 0.634 3294
 3296 3 -3.98 223.46 -65.77 0.556 3295
 3297 3 -3.82 223.06 -66.42 0.095 3296
 3298 3 -3.88 223.16 -66.33 0.062 3297
 3299 3 -3.93 223.56 -65.43 0.36 3296
 3300 3 -3.94 223.66 -65.11 0.133 3299
 3301 3 -4.1 223.76 -65 0.129 3300
 3302 3 -4.19 223.86 -64.93 0.134 3301
 3303 3 -4.23 223.96 -64.9 0.149 3302
 3304 3 -4.12 222.86 -67.06 0.079 3291
 3305 3 -4.05 222.76 -67.13 0.101 3304
 3306 3 -3.92 222.86 -67.17 0.061 3305
 3307 3 -5.58 220.46 -65.89 0.462 3280
 3308 3 -5.75 220.56 -65.93 0.396 3307
 3309 3 -5.91 220.66 -65.99 0.375 3308
 3310 3 -6.02 220.86 -66.01 0.331 3309
 3311 3 -6.18 220.96 -65.97 0.327 3310
 3312 3 -6.3 220.96 -65.87 0.312 3311
 3313 3 -6.53 221.06 -65.85 0.323 3312
 3314 3 -6.63 221.26 -65.86 0.317 3313
 3315 3 -6.84 221.26 -65.86 0.289 3314
 3316 3 -7.03 221.36 -65.89 0.31 3315
 3317 3 -7.23 221.46 -65.95 0.31 3316
 3318 3 -7.44 221.56 -65.98 0.295 3317
 3319 3 -7.65 221.66 -66 0.326 3318
 3320 3 -7.79 221.76 -66.03 0.319 3319
 3321 3 -7.94 221.86 -66 0.299 3320
 3322 3 -8.11 222.06 -65.98 0.313 3321
 3323 3 -8.2 222.16 -65.97 0.329 3322
 3324 3 -8.35 222.16 -65.86 0.32 3323
 3325 3 -8.5 222.26 -65.83 0.376 3324
 3326 3 -8.66 222.26 -65.78 0.421 3325
 3327 3 -8.82 222.36 -65.67 0.441 3326
 3328 3 -8.96 222.56 -65.73 0.418 3327
 3329 3 -9.07 222.66 -65.66 0.39 3328
 3330 3 -9.21 222.86 -65.53 0.306 3329
 3331 3 -9.28 223.06 -65.55 0.327 3330
 3332 3 -9.35 223.26 -65.61 0.36 3331
 3333 3 -9.4 223.36 -65.62 0.41 3332
 3334 3 -9.47 223.56 -65.52 0.479 3333
 3335 3 -9.52 223.66 -65.43 0.497 3334
 3336 3 -9.58 223.76 -65.4 0.541 3335
 3337 3 -9.61 223.86 -65.39 0.585 3336
 3338 3 -10.08 223.36 -64.78 0.185 3337
 3339 3 -10.2 223.16 -64.65 0.178 3338
 3340 3 -10.3 223.06 -64.48 0.143 3339
 3341 3 -10.47 222.86 -64.33 0.173 3340
 3342 3 -10.6 222.76 -64.22 0.171 3341
 3343 3 -10.64 222.66 -64.06 0.162 3342
 3344 3 -10.75 222.56 -63.88 0.168 3343
 3345 3 -10.84 222.46 -63.63 0.15 3344
 3346 3 -10.78 222.56 -63.42 0.136 3345
 3347 3 -10.76 222.56 -63.25 0.14 3346
 3348 3 -10.8 222.56 -63.06 0.114 3347
 3349 3 -10.87 222.46 -62.89 0.128 3348
 3350 3 -10.97 222.36 -62.77 0.165 3349
 3351 3 -10.99 222.26 -62.6 0.185 3350
 3352 3 -11.1 222.26 -62.44 0.166 3351
 3353 3 -11.2 222.26 -62.3 0.188 3352
 3354 3 -11.3 222.16 -62.21 0.217 3353
 3355 3 -11.48 222.06 -62.14 0.23 3354
 3356 3 -11.62 222.06 -62.08 0.233 3355
 3357 3 -11.64 221.96 -62.02 0.262 3356
 3358 3 -11.65 221.86 -61.91 0.285 3357
 3359 3 -11.73 221.76 -61.82 0.389 3358
 3360 3 -11.83 221.66 -61.75 0.499 3359
 3361 3 -11.94 221.66 -61.66 0.552 3360
 3362 3 -12.17 221.76 -61.63 0.606 3361
 3363 3 -12.31 221.66 -61.57 0.58 3362
 3364 3 -12.43 221.76 -61.47 0.584 3363
 3365 3 -12.48 221.66 -61.38 0.628 3364
 3366 3 -12.53 221.56 -61.27 0.658 3365
 3367 3 -12.6 221.46 -61.18 0.697 3366
 3368 3 -12.64 221.36 -61.02 0.666 3367
 3369 3 -12.66 221.26 -60.95 0.607 3368
 3370 3 -12.3 220.46 -60.78 0.159 3369
 3371 3 -12.32 220.26 -60.76 0.142 3370
 3372 3 -12.34 220.06 -60.73 0.147 3371
 3373 3 -12.43 219.96 -60.79 0.126 3372
 3374 3 -12.45 219.76 -60.84 0.134 3373
 3375 3 -12.54 219.56 -60.94 0.131 3374
 3376 3 -12.7 219.46 -60.99 0.142 3375
 3377 3 -12.8 219.46 -61.03 0.161 3376
 3378 3 -12.96 219.46 -61.05 0.178 3377
 3379 3 -13.11 219.56 -61.09 0.192 3378
 3380 3 -13.23 219.46 -61.13 0.193 3379
 3381 3 -13.45 219.46 -61.02 0.127 3380
 3382 3 -13.57 219.46 -61.12 0.118 3381
 3383 3 -13.7 219.56 -61.17 0.176 3382
 3384 3 -13.78 219.66 -61.27 0.282 3383
 3385 3 -13.88 219.66 -61.3 0.39 3384
 3386 3 -13.93 219.66 -61.39 0.498 3385
 3387 3 -13.98 219.66 -61.49 0.531 3386
 3388 3 -14.1 219.66 -61.46 0.634 3387
 3389 3 -14.12 219.76 -61.53 0.687 3388
 3390 3 -14.21 219.96 -61.55 0.673 3389
 3391 3 -14.25 219.96 -61.65 0.758 3390
 3392 3 -14.46 219.96 -61.66 0.75 3391
 3393 3 -14.57 219.96 -61.8 0.753 3392
 3394 3 -14.69 219.96 -61.89 0.772 3393
 3395 3 -14.74 220.06 -62.1 0.693 3394
 3396 3 -14.8 220.26 -62.17 0.6 3395
 3397 3 -14.83 220.56 -62.16 0.427 3396
 3398 3 -14.86 221.16 -62.06 0.19 3397
 3399 3 -14.95 221.26 -61.93 0.129 3398
 3400 3 -15.13 221.36 -61.88 0.165 3399
 3401 3 -15.34 221.36 -61.91 0.161 3400
 3402 3 -15.45 221.46 -61.83 0.181 3401
 3403 3 -15.61 221.46 -61.9 0.149 3402
 3404 3 -15.68 221.46 -61.82 0.118 3403
 3405 3 -15.76 221.36 -61.69 0.113 3404
 3406 3 -15.88 221.36 -61.62 0.144 3405
 3407 3 -16 221.36 -61.5 0.166 3406
 3408 3 -16.11 221.36 -61.35 0.134 3407
 3409 3 -16.24 221.36 -61.21 0.115 3408
 3410 3 -16.42 221.36 -61.12 0.067 3409
 3411 3 -16.57 221.36 -61.02 0.12 3410
 3412 3 -16.7 221.36 -60.96 0.121 3411
 3413 3 -15.02 220.26 -60.85 0.115 3394
 3414 3 -15.09 220.26 -60.69 0.087 3413
 3415 3 -15.18 220.36 -60.52 0.073 3414
 3416 3 -15.3 220.36 -60.41 0.076 3415
 3417 3 -15.35 220.46 -60.29 0.09 3416
 3418 3 -15.33 220.36 -60.16 0.099 3417
 3419 3 -15.3 220.46 -60.07 0.129 3418
 3420 3 -15.2 220.56 -60.03 0.105 3419
 3421 3 -13.15 219.26 -61.37 0.049 3380
 3422 3 -13.17 219.16 -61.41 0.107 3421
 3423 3 -13.19 219.06 -61.42 0.117 3422
 3424 3 -13.22 218.86 -61.47 0.207 3423
 3425 3 -13.21 218.76 -61.4 0.267 3424
 3426 3 -13.14 218.56 -61.31 0.282 3425
 3427 3 -13.06 218.46 -61.31 0.27 3426
 3428 3 -13.02 218.46 -61.2 0.21 3427
 3429 3 -12.82 218.46 -61.48 0.161 3428
 3430 3 -12.65 218.46 -61.57 0.1 3429
 3431 3 -12.45 218.36 -61.52 0.14 3430
 3432 3 -12.3 218.26 -61.51 0.134 3431
 3433 3 -12.08 218.26 -61.45 0.164 3432
 3434 3 -11.89 218.16 -61.41 0.12 3433
 3435 3 -11.7 218.06 -61.38 0.107 3434
 3436 3 -11.55 217.96 -61.31 0.133 3435
 3437 3 -11.37 217.86 -61.25 0.176 3436
 3438 3 -11.22 217.76 -61.16 0.165 3437
 3439 3 -11.09 217.66 -61.13 0.102 3438
 3440 3 -11.03 217.56 -61.1 0.131 3439
 3441 3 -10.95 217.36 -61.09 0.119 3440
 3442 3 -10.83 217.26 -61.06 0.097 3441
 3443 3 -10.7 217.16 -61.05 0.132 3442
 3444 3 -10.58 217.06 -60.99 0.145 3443
 3445 3 -10.52 216.86 -60.9 0.129 3444
 3446 3 -10.44 216.66 -60.83 0.111 3445
 3447 3 -10.33 216.66 -60.78 0.106 3446
 3448 3 -10.26 216.46 -60.73 0.099 3447
 3449 3 -10.15 216.46 -60.67 0.101 3448
 3450 3 -10.03 216.36 -60.64 0.097 3449
 3451 3 -9.91 216.26 -60.62 0.122 3450
 3452 3 -9.74 216.16 -60.57 0.146 3451
 3453 3 -9.69 216.06 -60.55 0.147 3452
 3454 3 -9.57 216.06 -60.57 0.169 3453
 3455 3 -9.46 215.96 -60.55 0.212 3454
 3456 3 -9.31 215.86 -60.53 0.208 3455
 3457 3 -9.21 215.86 -60.48 0.236 3456
 3458 3 -9.1 215.76 -60.46 0.245 3457
 3459 3 -8.98 215.56 -60.37 0.223 3458
 3460 3 -8.83 215.46 -60.36 0.226 3459
 3461 3 -8.66 215.46 -60.4 0.154 3460
 3462 3 -8.53 215.36 -60.41 0.091 3461
 3463 3 -12.69 221.46 -60.97 0.242 3369
 3464 3 -12.92 221.56 -61.12 0.000125 3463
 3465 3 -9.57 224.16 -65.51 0.592 3337
 3466 3 -9.66 224.36 -65.61 0.601 3465
 3467 3 -9.65 224.46 -65.68 0.615 3466
 3468 3 -9.67 224.56 -65.61 0.703 3467
 3469 3 -9.59 224.66 -65.52 0.589 3468
 3470 3 -10.57 224.96 -66.11 0.374 3469
 3471 3 -10.67 225.16 -66.21 0.367 3470
 3472 3 -10.77 225.36 -66.29 0.37 3471
 3473 3 -10.92 225.46 -66.38 0.356 3472
 3474 3 -11.1 225.56 -66.41 0.274 3473
 3475 3 -11.08 225.76 -66.45 0.309 3474
 3476 3 -11.2 225.86 -66.43 0.31 3475
 3477 3 -11.21 225.96 -66.43 0.348 3476
 3478 3 -11.26 226.16 -66.41 0.356 3477
 3479 3 -11.29 226.36 -66.38 0.395 3478
 3480 3 -11.35 226.36 -66.28 0.456 3479
 3481 3 -11.39 226.56 -66.23 0.514 3480
 3482 3 -11.39 226.76 -66.26 0.539 3481
 3483 3 -11.51 226.76 -66.19 0.533 3482
 3484 3 -11.57 226.96 -66.3 0.496 3483
 3485 3 -11.61 227.06 -66.33 0.514 3484
 3486 3 -11.63 227.26 -66.4 0.603 3485
 3487 3 -11.56 227.56 -66.57 0.572 3486
 3488 3 -11.72 227.56 -66.42 0.643 3487
 3489 3 -11.64 227.66 -66.52 0.741 3488
 3490 3 -11.53 227.76 -66.55 0.812 3489
 3491 3 -12.48 227.56 -66.37 0.372 3490
 3492 3 -12.68 227.56 -66.44 0.349 3491
 3493 3 -12.67 227.76 -66.38 0.433 3492
 3494 3 -12.82 227.76 -66.47 0.404 3493
 3495 3 -12.93 227.86 -66.5 0.376 3494
 3496 3 -13.19 227.86 -66.44 0.377 3495
 3497 3 -13.45 227.86 -66.3 0.303 3496
 3498 3 -13.58 227.96 -66.4 0.274 3497
 3499 3 -13.69 228.06 -66.38 0.271 3498
 3500 3 -13.8 228.26 -66.38 0.269 3499
 3501 3 -13.97 228.36 -66.35 0.253 3500
 3502 3 -14.14 228.46 -66.29 0.268 3501
 3503 3 -14.29 228.56 -66.33 0.318 3502
 3504 3 -14.47 228.56 -66.34 0.389 3503
 3505 3 -14.61 228.66 -66.39 0.404 3504
 3506 3 -14.78 228.66 -66.37 0.391 3505
 3507 3 -14.96 228.66 -66.37 0.413 3506
 3508 3 -15.1 228.66 -66.31 0.394 3507
 3509 3 -15.31 228.66 -66.11 0.344 3508
 3510 3 -15.51 228.66 -66.01 0.334 3509
 3511 3 -15.66 228.76 -65.91 0.277 3510
 3512 3 -15.84 228.86 -65.88 0.275 3511
 3513 3 -16 228.86 -65.89 0.309 3512
 3514 3 -16.11 228.96 -65.94 0.34 3513
 3515 3 -16.23 229.06 -65.99 0.308 3514
 3516 3 -16.3 229.26 -66 0.291 3515
 3517 3 -16.42 229.36 -66.07 0.279 3516
 3518 3 -16.51 229.46 -66.14 0.283 3517
 3519 3 -16.59 229.66 -66.16 0.275 3518
 3520 3 -16.81 229.76 -66.03 0.266 3519
 3521 3 -16.99 229.86 -66.02 0.245 3520
 3522 3 -17.2 229.86 -66.03 0.254 3521
 3523 3 -17.32 229.96 -66.03 0.291 3522
 3524 3 -17.44 230.06 -66.11 0.355 3523
 3525 3 -17.51 230.16 -66.17 0.412 3524
 3526 3 -17.64 230.26 -66.2 0.466 3525
 3527 3 -17.74 230.36 -66.22 0.518 3526
 3528 3 -17.83 230.36 -66.31 0.57 3527
 3529 3 -17.93 230.36 -66.33 0.676 3528
 3530 3 -17.86 230.76 -66.16 0.648 3529
 3531 3 -17.87 230.96 -66.14 0.712 3530
 3532 3 -17.94 231.06 -66.13 0.75 3531
 3533 3 -17.99 231.26 -66.08 0.766 3532
 3534 3 -18.08 231.36 -66.03 0.771 3533
 3535 3 -18.18 231.46 -66.1 0.771 3534
 3536 3 -18.24 231.56 -65.94 0.776 3535
 3537 3 -18.32 231.76 -65.94 0.8 3536
 3538 3 -18.43 231.76 -65.97 0.81 3537
 3539 3 -18.05 232.36 -65.36 0.204 3538
 3540 3 -18.07 232.66 -65.36 0.168 3539
 3541 3 -17.98 232.76 -65.37 0.123 3540
 3542 3 -18.06 232.96 -65.39 0.064 3541
 3543 3 -18.68 231.76 -66.16 0.732 3538
 3544 3 -18.84 231.76 -66.25 0.689 3543
 3545 3 -19.03 231.66 -66.32 0.633 3544
 3546 3 -19.05 231.86 -66.38 0.579 3545
 3547 3 -19.18 231.86 -66.49 0.568 3546
 3548 3 -19.32 231.86 -66.54 0.557 3547
 3549 3 -19.37 231.96 -66.48 0.562 3548
 3550 3 -19.46 232.06 -66.45 0.556 3549
 3551 3 -19.59 232.16 -66.39 0.571 3550
 3552 3 -19.7 232.16 -66.47 0.52 3551
 3553 3 -19.88 232.16 -66.44 0.501 3552
 3554 3 -20.01 232.26 -66.4 0.495 3553
 3555 3 -20.17 232.26 -66.33 0.42 3554
 3556 3 -20.38 232.26 -66.28 0.321 3555
 3557 3 -20.5 232.46 -66.29 0.336 3556
 3558 3 -20.63 232.56 -66.32 0.315 3557
 3559 3 -20.76 232.66 -66.35 0.326 3558
 3560 3 -20.91 232.76 -66.37 0.379 3559
 3561 3 -21.05 232.76 -66.33 0.444 3560
 3562 3 -21.16 232.86 -66.33 0.501 3561
 3563 3 -21.28 232.96 -66.28 0.532 3562
 3564 3 -21.48 232.86 -66.26 0.516 3563
 3565 3 -21.79 232.66 -66.12 0.385 3564
 3566 3 -22.01 232.76 -66.11 0.353 3565
 3567 3 -22.13 232.86 -66.1 0.356 3566
 3568 3 -22.28 232.86 -66.15 0.34 3567
 3569 3 -22.41 233.06 -66.12 0.355 3568
 3570 3 -22.55 233.06 -66.16 0.345 3569
 3571 3 -22.65 233.16 -66.19 0.34 3570
 3572 3 -22.84 233.26 -66.14 0.325 3571
 3573 3 -23.01 233.35 -66.14 0.325 3572
 3574 3 -23.14 233.35 -66.21 0.325 3573
 3575 3 -23.29 233.35 -66.28 0.309 3574
 3576 3 -23.42 233.45 -66.4 0.358 3575
 3577 3 -23.58 233.55 -66.45 0.385 3576
 3578 3 -23.73 233.65 -66.46 0.473 3577
 3579 3 -23.86 233.75 -66.48 0.523 3578
 3580 3 -23.98 233.85 -66.53 0.592 3579
 3581 3 -24.1 233.95 -66.6 0.644 3580
 3582 3 -24.26 234.05 -66.66 0.711 3581
 3583 3 -24.37 234.05 -66.78 0.707 3582
 3584 3 -24.54 234.15 -66.78 0.706 3583
 3585 3 -24.71 234.25 -66.76 0.672 3584
 3586 3 -24.97 234.25 -66.65 0.623 3585
 3587 3 -25.06 234.25 -66.7 0.546 3586
 3588 3 -25.31 234.35 -66.65 0.485 3587
 3589 3 -25.52 234.55 -66.59 0.408 3588
 3590 3 -25.77 234.75 -66.52 0.313 3589
 3591 3 -25.95 234.95 -66.47 0.219 3590
 3592 3 -26.13 235.05 -66.48 0.236 3591
 3593 3 -26.29 235.15 -66.55 0.253 3592
 3594 3 -26.41 235.15 -66.59 0.265 3593
 3595 3 -26.56 235.25 -66.58 0.304 3594
 3596 3 -26.71 235.35 -66.57 0.305 3595
 3597 3 -26.88 235.35 -66.63 0.338 3596
 3598 3 -27.07 235.45 -66.57 0.366 3597
 3599 3 -27.25 235.55 -66.53 0.346 3598
 3600 3 -27.37 235.65 -66.51 0.329 3599
 3601 3 -27.61 235.65 -66.49 0.325 3600
 3602 3 -27.76 235.75 -66.51 0.381 3601
 3603 3 -27.94 235.85 -66.47 0.456 3602
 3604 3 -28.04 235.95 -66.46 0.542 3603
 3605 3 -28.15 235.95 -66.4 0.632 3604
 3606 3 -28.24 235.95 -66.52 0.169 3605
 3607 3 -28.27 235.95 -66.32 0.715 3605
 3608 3 -28.43 235.95 -66.38 0.763 3607
 3609 3 -28.54 236.05 -66.52 0.796 3608
 3610 3 -28.67 236.15 -66.48 0.778 3609
 3611 3 -28.84 236.15 -66.66 0.765 3610
 3612 3 -28.97 236.25 -66.78 0.75 3611
 3613 3 -29.14 236.25 -66.8 0.761 3612
 3614 3 -29.31 236.25 -66.92 0.75 3613
 3615 3 -29.47 235.95 -67.46 0.473 3614
 3616 3 -29.37 235.15 -67.7 0.132 3615
 3617 3 -29.5 234.95 -67.75 0.122 3616
 3618 3 -29.57 234.85 -67.74 0.105 3617
 3619 3 -29.6 234.65 -67.76 0.106 3618
 3620 3 -29.6 234.55 -67.77 0.13 3619
 3621 3 -29.66 234.35 -67.72 0.207 3620
 3622 3 -29.68 234.25 -67.73 0.269 3621
 3623 3 -29.88 234.15 -67.49 0.163 3622
 3624 3 -29.98 234.05 -67.48 0.106 3623
 3625 3 -30.07 233.85 -67.42 0.113 3624
 3626 3 -30.17 233.75 -67.42 0.095 3625
 3627 3 -30.34 233.65 -67.46 0.087 3626
 3628 3 -30.52 233.65 -67.49 0.129 3627
 3629 3 -30.62 233.65 -67.54 0.146 3628
 3630 3 -30.76 233.65 -67.51 0.185 3629
 3631 3 -30.88 233.65 -67.51 0.157 3630
 3632 3 -31 233.65 -67.46 0.139 3631
 3633 3 -31.06 233.55 -67.38 0.078 3632
 3634 3 -31.21 233.55 -67.33 0.104 3633
 3635 3 -31.29 233.45 -67.22 0.071 3634
 3636 3 -31.36 233.35 -67.16 0.063 3635
 3637 3 -31.39 233.25 -67.05 0.091 3636
 3638 3 -31.47 233.25 -66.96 0.129 3637
 3639 3 -31.67 233.25 -66.9 0.118 3638
 3640 3 -31.79 233.15 -66.87 0.074 3639
 3641 3 -32 233.15 -66.85 0.104 3640
 3642 3 -32.13 233.05 -66.78 0.13 3641
 3643 3 -32.22 233.05 -66.72 0.151 3642
 3644 3 -32.29 233.15 -66.51 0.057 3643
 3645 3 -32.39 233.25 -66.36 0.112 3644
 3646 3 -32.53 233.25 -66.19 0.116 3645
 3647 3 -32.63 233.35 -66.06 0.086 3646
 3648 3 -32.74 233.35 -65.88 0.093 3647
 3649 3 -32.79 233.45 -65.76 0.165 3648
 3650 3 -32.9 233.45 -65.66 0.148 3649
 3651 3 -33.05 233.55 -65.61 0.111 3650
 3652 3 -33.23 233.55 -65.61 0.097 3651
 3653 3 -33.38 233.55 -65.59 0.094 3652
 3654 3 -33.52 233.55 -65.46 0.081 3653
 3655 3 -33.63 233.55 -65.45 0.093 3654
 3656 3 -33.78 233.55 -65.42 0.083 3655
 3657 3 -33.91 233.65 -65.41 0.115 3656
 3658 3 -34.03 233.75 -65.37 0.059 3657
 3659 3 -28.27 235.85 -66.2 0.191 3658
 3660 3 -29.38 234.15 -68.2 0.101 3622
 3661 3 -29.3 234.05 -68.25 0.12 3660
 3662 3 -29.17 234.05 -68.37 0.139 3661
 3663 3 -29.12 234.05 -68.58 0.076 3662
 3664 3 -29.01 234.05 -68.6 0.103 3663
 3665 3 -29.64 235.85 -67.55 0.275 3615
 3666 3 -29.92 235.65 -67.29 0.147 3665
 3667 3 -30.04 235.55 -67.26 0.169 3666
 3668 3 -30.15 235.55 -67.27 0.088 3667
 3669 3 -29.31 236.85 -66.27 0.434 3614
 3670 3 -29.38 237.05 -66.32 0.347 3669
 3671 3 -29.47 236.95 -66.28 0.328 3670
 3672 3 -29.71 237.15 -66.22 0.378 3671
 3673 3 -29.85 237.35 -66.24 0.38 3672
 3674 3 -29.95 237.45 -66.23 0.372 3673
 3675 3 -30.07 237.65 -66.22 0.399 3674
 3676 3 -30.2 237.75 -66.26 0.432 3675
 3677 3 -30.32 237.85 -66.33 0.48 3676
 3678 3 -30.38 238.05 -66.43 0.469 3677
 3679 3 -30.5 238.05 -66.41 0.484 3678
 3680 3 -30.65 238.15 -66.47 0.505 3679
 3681 3 -30.77 238.25 -66.44 0.512 3680
 3682 3 -30.82 238.45 -66.46 0.554 3681
 3683 3 -30.89 238.55 -66.5 0.623 3682
 3684 3 -30.97 238.65 -66.49 0.686 3683
 3685 3 -31.08 238.75 -66.57 0.756 3684
 3686 3 -31.17 238.75 -66.59 0.859 3685
 3687 3 -31.29 238.95 -66.63 0.84 3686
 3688 3 -31.41 239.05 -66.55 0.791 3687
 3689 3 -31.6 239.05 -66.56 0.767 3688
 3690 3 -31.74 239.15 -66.49 0.773 3689
 3691 3 -31.88 239.15 -66.42 0.724 3690
 3692 3 -31.8 239.65 -66.27 0.602 3691
 3693 3 -31.83 239.85 -66.15 0.56 3692
 3694 3 -31.94 239.95 -66.09 0.629 3693
 3695 3 -32.07 240.05 -66.01 0.611 3694
 3696 3 -32.15 240.15 -65.9 0.616 3695
 3697 3 -32.3 240.15 -65.73 0.638 3696
 3698 3 -32.49 240.15 -65.66 0.615 3697
 3699 3 -32.94 239.55 -65.31 0.118 3698
 3700 3 -33.03 239.45 -65.31 0.074 3699
 3701 3 -32.36 240.45 -65.54 0.48 3698
 3702 3 -32.41 240.55 -65.28 0.464 3701
 3703 3 -32.49 240.65 -65.27 0.485 3702
 3704 3 -32.62 240.75 -65.21 0.457 3703
 3705 3 -32.74 240.85 -64.99 0.439 3704
 3706 3 -32.83 241.05 -64.88 0.426 3705
 3707 3 -32.85 241.15 -64.71 0.423 3706
 3708 3 -32.9 241.25 -64.49 0.415 3707
 3709 3 -32.94 241.55 -64.34 0.387 3708
 3710 3 -32.92 241.75 -64.27 0.399 3709
 3711 3 -32.97 241.85 -64.21 0.411 3710
 3712 3 -33 242.05 -64.12 0.384 3711
 3713 3 -33.03 242.35 -64.06 0.369 3712
 3714 3 -33.07 242.55 -64.01 0.368 3713
 3715 3 -33.1 242.75 -63.98 0.343 3714
 3716 3 -33.16 242.95 -63.96 0.339 3715
 3717 3 -33.25 243.15 -63.95 0.308 3716
 3718 3 -33.32 243.35 -63.89 0.314 3717
 3719 3 -33.38 243.65 -63.89 0.33 3718
 3720 3 -33.44 243.85 -63.86 0.353 3719
 3721 3 -33.39 243.95 -63.77 0.403 3720
 3722 3 -33.4 244.15 -63.74 0.449 3721
 3723 3 -33.46 244.25 -63.66 0.461 3722
 3724 3 -33.55 244.45 -63.7 0.495 3723
 3725 3 -33.59 244.55 -63.65 0.573 3724
 3726 3 -33.63 244.65 -63.6 0.638 3725
 3727 3 -34.51 244.45 -63.83 0.118 3726
 3728 3 -34.62 244.25 -63.83 0.131 3727
 3729 3 -34.74 244.15 -63.85 0.129 3728
 3730 3 -34.79 244.05 -63.93 0.159 3729
 3731 3 -34.88 244.15 -64.12 0.143 3730
 3732 3 -35 244.15 -64.25 0.142 3731
 3733 3 -35.12 244.15 -64.39 0.16 3732
 3734 3 -35.18 244.15 -64.52 0.143 3733
 3735 3 -35.31 244.05 -64.62 0.159 3734
 3736 3 -35.44 244.05 -64.75 0.176 3735
 3737 3 -35.64 244.15 -64.89 0.171 3736
 3738 3 -35.78 244.15 -64.97 0.162 3737
 3739 3 -35.89 244.15 -65.02 0.132 3738
 3740 3 -36.03 244.15 -65.13 0.153 3739
 3741 3 -36.18 244.05 -65.18 0.163 3740
 3742 3 -36.36 243.95 -65.08 0.171 3741
 3743 3 -36.47 243.85 -65.08 0.16 3742
 3744 3 -36.66 243.85 -65.09 0.137 3743
 3745 3 -36.82 243.75 -64.97 0.157 3744
 3746 3 -36.95 243.75 -64.94 0.176 3745
 3747 3 -37.15 243.75 -64.97 0.183 3746
 3748 3 -37.25 243.65 -64.97 0.236 3747
 3749 3 -37.36 243.45 -64.96 0.235 3748
 3750 3 -37.45 243.45 -64.95 0.312 3749
 3751 3 -37.59 243.35 -64.94 0.403 3750
 3752 3 -37.73 243.45 -64.93 0.527 3751
 3753 3 -37.9 243.45 -64.88 0.629 3752
 3754 3 -37.99 243.35 -64.87 0.68 3753
 3755 3 -38.14 243.35 -64.8 0.705 3754
 3756 3 -38.23 243.35 -64.73 0.767 3755
 3757 3 -38.37 243.35 -64.85 0.773 3756
 3758 3 -38.47 243.25 -65 0.605 3757
 3759 3 -38.57 243.15 -64.92 0.626 3758
 3760 3 -38.64 243.05 -64.89 0.62 3759
 3761 3 -38.79 242.85 -64.87 0.55 3760
 3762 3 -38.85 243.05 -65.21 0.432 3761
 3763 3 -39.01 243.25 -65.62 0.488 3762
 3764 3 -39.15 243.35 -65.67 0.507 3763
 3765 3 -39.23 243.35 -65.73 0.525 3764
 3766 3 -39.61 243.65 -64.92 0.121 3765
 3767 3 -39.66 243.65 -64.79 0.09 3766
 3768 3 -39.22 243.35 -65.99 0.438 3765
 3769 3 -39.46 243.25 -65.87 0.316 3768
 3770 3 -39.74 243.05 -65.99 0.205 3769
 3771 3 -39.89 243.05 -66.08 0.216 3770
 3772 3 -40.08 243.05 -66.19 0.174 3771
 3773 3 -40.24 243.15 -66.29 0.166 3772
 3774 3 -40.46 243.15 -66.33 0.157 3773
 3775 3 -40.56 243.25 -66.43 0.139 3774
 3776 3 -40.71 243.25 -66.46 0.132 3775
 3777 3 -40.85 243.25 -66.55 0.106 3776
 3778 3 -40.9 243.45 -66.58 0.143 3777
 3779 3 -40.89 243.55 -66.71 0.19 3778
 3780 3 -40.83 243.55 -66.87 0.179 3779
 3781 3 -40.85 243.45 -67.02 0.194 3780
 3782 3 -40.8 243.45 -67.18 0.212 3781
 3783 3 -40.74 243.45 -67.34 0.134 3782
 3784 3 -40.67 243.45 -67.47 0.000125 3783
 3785 3 -38.73 243.35 -66.5 0.165 3768
 3786 3 -38.72 243.35 -66.61 0.099 3785
 3787 3 -38.96 242.55 -64.41 0.293 3761
 3788 3 -39 242.55 -64.59 0.088 3787
 3789 3 -38.81 244.15 -65.15 0.201 3757
 3790 3 -38.84 244.15 -65.37 0.18 3789
 3791 3 -38.96 244.05 -65.31 0.051 3790
 3792 3 -33.51 244.95 -63.52 0.58 3726
 3793 3 -33.57 245.05 -63.4 0.525 3792
 3794 3 -33.66 245.25 -63.32 0.461 3793
 3795 3 -33.77 245.35 -63.23 0.394 3794
 3796 3 -33.91 245.55 -63.19 0.348 3795
 3797 3 -34.01 245.55 -63.09 0.397 3796
 3798 3 -34.16 245.75 -63.05 0.387 3797
 3799 3 -34.63 245.95 -63.49 0.107 3798
 3800 3 -34.98 245.95 -63.56 0.134 3799
 3801 3 -35.12 245.95 -63.62 0.119 3800
 3802 3 -35.25 246.05 -63.68 0.108 3801
 3803 3 -35.52 246.05 -63.68 0.145 3802
 3804 3 -35.69 246.05 -63.8 0.098 3803
 3805 3 -35.72 246.15 -63.86 0.165 3804
 3806 3 -35.81 246.25 -63.98 0.19 3805
 3807 3 -35.91 246.35 -64.12 0.256 3806
 3808 3 -36.05 246.35 -64.15 0.307 3807
 3809 3 -36.19 246.45 -64.17 0.386 3808
 3810 3 -36.31 246.65 -64.12 0.444 3809
 3811 3 -36.39 246.75 -64.18 0.478 3810
 3812 3 -36.53 246.75 -64.16 0.485 3811
 3813 3 -36.64 246.85 -64.17 0.481 3812
 3814 3 -36.74 247.05 -64.09 0.462 3813
 3815 3 -36.87 247.25 -63.97 0.397 3814
 3816 3 -36.98 247.45 -63.92 0.387 3815
 3817 3 -37.11 247.65 -63.88 0.287 3816
 3818 3 -37.29 247.65 -63.93 0.31 3817
 3819 3 -37.35 247.85 -63.94 0.251 3818
 3820 3 -37.4 248.25 -63.96 0.07 3819
 3821 3 -37.47 248.35 -63.97 0.082 3820
 3822 3 -37.59 248.55 -63.94 0.103 3821
 3823 3 -37.66 248.55 -63.92 0.101 3822
 3824 3 -37.75 248.75 -63.82 0.123 3823
 3825 3 -37.79 248.85 -63.74 0.141 3824
 3826 3 -37.91 248.95 -63.7 0.12 3825
 3827 3 -37.99 249.05 -63.7 0.119 3826
 3828 3 -38.09 249.15 -63.77 0.138 3827
 3829 3 -38.2 249.25 -63.78 0.098 3828
 3830 3 -38.25 249.35 -63.91 0.121 3829
 3831 3 -38.29 249.55 -63.97 0.128 3830
 3832 3 -38.21 249.75 -64.05 0.135 3831
 3833 3 -38.12 249.95 -64.01 0.105 3832
 3834 3 -33.97 245.75 -62.84 0.319 3798
 3835 3 -33.94 245.95 -62.89 0.305 3834
 3836 3 -34.01 246.15 -62.82 0.264 3835
 3837 3 -34.02 246.25 -62.66 0.267 3836
 3838 3 -33.95 246.35 -62.54 0.275 3837
 3839 3 -33.99 246.45 -62.4 0.231 3838
 3840 3 -33.9 246.55 -62.24 0.22 3839
 3841 3 -33.84 246.65 -62.24 0.275 3840
 3842 3 -33.9 246.85 -62.2 0.261 3841
 3843 3 -33.91 246.95 -62.12 0.247 3842
 3844 3 -33.9 247.15 -62.07 0.292 3843
 3845 3 -33.89 247.25 -61.98 0.285 3844
 3846 3 -33.86 247.45 -61.93 0.295 3845
 3847 3 -33.74 247.55 -61.83 0.311 3846
 3848 3 -33.74 247.75 -61.74 0.363 3847
 3849 3 -33.7 247.85 -61.66 0.357 3848
 3850 3 -33.74 247.95 -61.53 0.362 3849
 3851 3 -33.74 247.95 -61.38 0.338 3850
 3852 3 -33.8 248.15 -61.31 0.34 3851
 3853 3 -33.96 248.45 -61.27 0.342 3852
 3854 3 -34.01 248.65 -61.25 0.34 3853
 3855 3 -34.18 248.95 -61.28 0.312 3854
 3856 3 -34.21 249.05 -61.21 0.296 3855
 3857 3 -34.3 249.25 -61.11 0.281 3856
 3858 3 -34.34 249.45 -60.99 0.28 3857
 3859 3 -34.38 249.55 -60.87 0.288 3858
 3860 3 -34.38 249.75 -60.82 0.229 3859
 3861 3 -34.38 249.95 -60.76 0.251 3860
 3862 3 -34.43 250.05 -60.69 0.253 3861
 3863 3 -34.41 250.25 -60.59 0.257 3862
 3864 3 -34.45 250.35 -60.46 0.271 3863
 3865 3 -34.48 250.45 -60.37 0.293 3864
 3866 3 -34.48 250.65 -60.26 0.371 3865
 3867 3 -34.57 250.75 -60.11 0.389 3866
 3868 3 -34.51 250.85 -60.05 0.462 3867
 3869 3 -34.52 250.95 -59.95 0.553 3868
 3870 3 -34.39 251.25 -59.94 0.555 3869
 3871 3 -34.42 251.25 -59.78 0.635 3870
 3872 3 -34.45 251.35 -59.76 0.662 3871
 3873 3 -34.44 251.55 -59.62 0.717 3872
 3874 3 -34.72 250.65 -59.07 0.144 3873
 3875 3 -34.77 250.55 -58.96 0.14 3874
 3876 3 -34.74 250.55 -58.83 0.14 3875
 3877 3 -34.75 250.56 -58.65 0.084 3876
 3878 3 -34.77 250.46 -58.54 0.096 3877
 3879 3 -34.88 250.56 -58.52 0.189 3878
 3880 3 -34.77 250.36 -58.27 0.067 3879
 3881 3 -34.76 250.36 -58.17 0.067 3880
 3882 3 -34.79 250.26 -58.03 0.096 3881
 3883 3 -34.79 250.16 -57.91 0.000125 3882
 3884 3 -34.36 251.65 -59.56 0.679 3873
 3885 3 -34.25 251.85 -59.54 0.618 3884
 3886 3 -34.31 251.95 -59.4 0.616 3885
 3887 3 -34.46 252.15 -59.34 0.586 3886
 3888 3 -34.36 252.25 -59.27 0.564 3887
 3889 3 -34.33 252.35 -59.26 0.534 3888
 3890 3 -34.41 252.55 -59.24 0.487 3889
 3891 3 -34.46 252.65 -59.15 0.479 3890
 3892 3 -34.24 252.75 -59.24 0.000125 3891
 3893 3 -34.17 252.85 -59.25 0.185 3892
 3894 3 -34.15 252.95 -59.24 0.16 3893
 3895 3 -34 253.05 -59.32 0.06 3894
 3896 3 -34.41 252.75 -59.02 0.525 3891
 3897 3 -34.4 252.85 -59.01 0.616 3896
 3898 3 -34.45 252.95 -59 0.714 3897
 3899 3 -34.29 253.35 -59.13 0.562 3898
 3900 3 -34.27 253.46 -59.03 0.613 3899
 3901 3 -34.39 253.66 -58.98 0.586 3900
 3902 3 -34.73 253.85 -58.8 0.522 3901
 3903 3 -34.84 254.06 -58.7 0.488 3902
 3904 3 -34.88 254.26 -58.63 0.411 3903
 3905 3 -35.08 254.46 -58.56 0.351 3904
 3906 3 -35.1 254.66 -58.48 0.334 3905
 3907 3 -35.17 254.86 -58.42 0.36 3906
 3908 3 -35.23 254.96 -58.35 0.404 3907
 3909 3 -35.41 255.16 -58.28 0.405 3908
 3910 3 -35.44 255.36 -58.15 0.437 3909
 3911 3 -35.53 255.46 -58.06 0.44 3910
 3912 3 -35.48 255.66 -57.99 0.454 3911
 3913 3 -35.47 255.86 -57.91 0.448 3912
 3914 3 -35.46 256.16 -57.83 0.402 3913
 3915 3 -35.46 256.46 -57.7 0.335 3914
 3916 3 -35.47 256.56 -57.6 0.347 3915
 3917 3 -35.53 256.66 -57.49 0.335 3916
 3918 3 -35.52 256.86 -57.38 0.339 3917
 3919 3 -35.56 256.96 -57.27 0.343 3918
 3920 3 -35.66 256.96 -57.19 0.336 3919
 3921 3 -35.71 257.16 -57.09 0.313 3920
 3922 3 -35.77 257.16 -56.95 0.313 3921
 3923 3 -35.87 257.36 -56.82 0.293 3922
 3924 3 -35.93 257.46 -56.7 0.352 3923
 3925 3 -36 257.56 -56.57 0.344 3924
 3926 3 -36.1 257.86 -56.48 0.319 3925
 3927 3 -36.13 257.96 -56.38 0.305 3926
 3928 3 -36.22 258.16 -56.36 0.296 3927
 3929 3 -36.35 258.26 -56.29 0.3 3928
 3930 3 -36.42 258.46 -56.25 0.338 3929
 3931 3 -36.49 258.56 -56.2 0.404 3930
 3932 3 -36.64 257.96 -55.94 0.193 3931
 3933 3 -36.72 257.86 -55.91 0.246 3932
 3934 3 -36.98 257.76 -55.96 0.258 3933
 3935 3 -37.06 257.66 -55.95 0.29 3934
 3936 3 -37.19 257.66 -55.9 0.328 3935
 3937 3 -37.26 257.56 -55.89 0.394 3936
 3938 3 -37.39 257.36 -55.86 0.444 3937
 3939 3 -37.54 257.26 -55.88 0.475 3938
 3940 3 -37.67 257.26 -55.86 0.433 3939
 3941 3 -37.75 256.96 -55.86 0.338 3940
 3942 3 -37.87 256.46 -55.85 0.153 3941
 3943 3 -38.02 256.36 -55.86 0.143 3942
 3944 3 -38.17 256.36 -55.81 0.105 3943
 3945 3 -38.33 256.36 -55.72 0.092 3944
 3946 3 -38.39 256.16 -55.51 0.094 3945
 3947 3 -38.41 256.16 -55.35 0.111 3946
 3948 3 -36.36 257.76 -55.74 0.081 3933
 3949 3 -36.25 257.76 -55.74 0.097 3948
 3950 3 -36.15 257.76 -55.7 0.151 3949
 3951 3 -36 257.66 -55.75 0.132 3950
 3952 3 -35.83 257.56 -55.76 0.126 3951
 3953 3 -35.68 257.26 -55.77 0.084 3952
 3954 3 -35.63 257.16 -55.73 0.111 3953
 3955 3 -35.58 257.06 -55.72 0.117 3954
 3956 3 -35.54 256.96 -55.71 0.063 3955
 3957 3 -36.51 258.86 -56.22 0.379 3931
 3958 3 -36.55 259.16 -56.24 0.387 3957
 3959 3 -36.62 259.26 -56.2 0.435 3958
 3960 3 -36.76 259.36 -56.23 0.458 3959
 3961 3 -36.83 259.56 -56.18 0.539 3960
 3962 3 -36.89 259.76 -56.12 0.597 3961
 3963 3 -37.04 259.86 -56.09 0.594 3962
 3964 3 -37.04 259.96 -55.98 0.603 3963
 3965 3 -37.08 260.16 -55.86 0.619 3964
 3966 3 -37.18 260.16 -55.76 0.638 3965
 3967 3 -37.77 259.46 -55.57 0.27 3966
 3968 3 -37.94 259.16 -55.54 0.161 3967
 3969 3 -38.14 259.06 -55.61 0.183 3968
 3970 3 -38.22 258.96 -55.64 0.168 3969
 3971 3 -38.31 258.86 -55.63 0.126 3970
 3972 3 -38.39 258.76 -55.52 0.104 3971
 3973 3 -38.44 258.56 -55.49 0.097 3972
 3974 3 -38.52 258.46 -55.45 0.166 3973
 3975 3 -38.6 258.46 -55.37 0.233 3974
 3976 3 -38.73 258.36 -55.36 0.265 3975
 3977 3 -38.85 258.36 -55.36 0.24 3976
 3978 3 -39.02 258.36 -55.4 0.217 3977
 3979 3 -39.16 258.36 -55.46 0.204 3978
 3980 3 -36.93 260.66 -55.8 0.477 3966
 3981 3 -36.84 260.86 -55.75 0.441 3980
 3982 3 -36.7 261.16 -55.66 0.294 3981
 3983 3 -36.75 261.26 -55.68 0.269 3982
 3984 3 -36.81 261.46 -55.72 0.225 3983
 3985 3 -36.85 261.56 -55.71 0.237 3984
 3986 3 -36.87 261.76 -55.7 0.248 3985
 3987 3 -36.87 261.96 -55.72 0.256 3986
 3988 3 -36.81 262.06 -55.8 0.261 3987
 3989 3 -36.82 262.26 -55.87 0.313 3988
 3990 3 -36.85 262.36 -55.87 0.34 3989
 3991 3 -36.76 262.56 -55.83 0.405 3990
 3992 3 -36.7 262.76 -55.84 0.487 3991
 3993 3 -36.68 262.96 -55.81 0.583 3992
 3994 3 -36.7 263.06 -55.91 0.659 3993
 3995 3 -36.7 263.26 -55.98 0.738 3994
 3996 3 -36.68 263.46 -55.9 0.793 3995
 3997 3 -36.66 263.56 -55.83 0.806 3996
 3998 3 -36.69 263.76 -55.86 0.79 3997
 3999 3 -36.66 263.86 -55.77 0.729 3998
 4000 3 -36.61 263.96 -55.66 0.742 3999
 4001 3 -37.29 264.46 -55.05 0.451 4000
 4002 3 -37.52 264.86 -54.83 0.302 4001
 4003 3 -37.55 264.96 -54.68 0.315 4002
 4004 3 -37.62 265.16 -54.55 0.361 4003
 4005 3 -37.64 265.26 -54.51 0.403 4004
 4006 3 -37.75 265.46 -54.41 0.434 4005
 4007 3 -37.76 265.66 -54.33 0.447 4006
 4008 3 -37.83 265.86 -54.34 0.456 4007
 4009 3 -37.92 266.06 -54.32 0.474 4008
 4010 3 -38.04 266.26 -54.33 0.505 4009
 4011 3 -38.06 266.46 -54.21 0.469 4010
 4012 3 -38.05 266.56 -54.21 0.444 4011
 4013 3 -38.07 266.76 -54.22 0.409 4012
 4014 3 -38.08 266.86 -54 0.391 4013
 4015 3 -37.93 266.96 -53.87 0.379 4014
 4016 3 -37.84 267.06 -53.79 0.34 4015
 4017 3 -37.85 267.26 -53.71 0.361 4016
 4018 3 -37.79 267.26 -53.54 0.342 4017
 4019 3 -37.93 267.56 -53.42 0.364 4018
 4020 3 -37.92 267.76 -53.28 0.351 4019
 4021 3 -38.1 268.06 -53.25 0.282 4020
 4022 3 -38.16 268.16 -53.18 0.291 4021
 4023 3 -38.2 268.36 -53.12 0.288 4022
 4024 3 -38.28 268.56 -53.01 0.303 4023
 4025 3 -38.33 268.66 -52.95 0.3 4024
 4026 3 -38.37 268.76 -52.83 0.299 4025
 4027 3 -38.43 268.96 -52.75 0.297 4026
 4028 3 -38.46 269.06 -52.67 0.351 4027
 4029 3 -38.53 269.16 -52.58 0.386 4028
 4030 3 -38.68 269.36 -52.45 0.395 4029
 4031 3 -38.76 269.36 -52.44 0.422 4030
 4032 3 -38.77 269.56 -52.31 0.553 4031
 4033 3 -38.85 269.76 -52.39 0.629 4032
 4034 3 -38.76 269.86 -52.23 0.666 4033
 4035 3 -38.84 269.96 -52.24 0.714 4034
 4036 3 -39.05 270.06 -52.16 0.768 4035
 4037 3 -39.16 270.16 -52.04 0.79 4036
 4038 3 -39.16 270.36 -52.02 0.79 4037
 4039 3 -39.17 270.46 -52.07 0.837 4038
 4040 3 -39.38 270.76 -52.22 0.749 4039
 4041 3 -39.42 270.96 -52.16 0.703 4040
 4042 3 -39.46 271.26 -52.86 0.392 4041
 4043 3 -39.48 271.36 -52.93 0.41 4042
 4044 3 -39.43 271.56 -53.04 0.437 4043
 4045 3 -39.36 271.66 -53.13 0.521 4044
 4046 3 -39.31 271.86 -53.13 0.561 4045
 4047 3 -39.39 271.96 -53.21 0.582 4046
 4048 3 -39.35 271.96 -53.31 0.566 4047
 4049 3 -38.52 272.06 -53.14 0.198 4048
 4050 3 -38.43 272.16 -53.04 0.181 4049
 4051 3 -38.33 272.16 -53 0.049 4050
 4052 3 -39.46 270.96 -51.89 0.483 4041
 4053 3 -39.68 271.06 -51.45 0.482 4052
 4054 3 -39.79 271.26 -51.3 0.474 4053
 4055 3 -39.85 271.36 -51.21 0.51 4054
 4056 3 -39.95 271.56 -51.1 0.451 4055
 4057 3 -39.96 271.66 -51.07 0.459 4056
 4058 3 -40.13 271.76 -50.93 0.412 4057
 4059 3 -40.23 271.96 -50.79 0.38 4058
 4060 3 -40.32 272.16 -50.67 0.353 4059
 4061 3 -40.54 272.36 -50.55 0.331 4060
 4062 3 -40.72 272.36 -50.51 0.31 4061
 4063 3 -40.93 272.46 -50.48 0.264 4062
 4064 3 -41.1 272.46 -50.42 0.28 4063
 4065 3 -41.23 272.56 -50.34 0.337 4064
 4066 3 -41.34 272.66 -50.22 0.401 4065
 4067 3 -41.43 272.86 -50.1 0.446 4066
 4068 3 -41.54 272.86 -50.04 0.491 4067
 4069 3 -41.61 273.06 -49.89 0.549 4068
 4070 3 -41.76 273.06 -49.79 0.552 4069
 4071 3 -41.92 273.16 -49.8 0.572 4070
 4072 3 -42.05 273.26 -49.77 0.569 4071
 4073 3 -42.41 272.46 -49.91 0.135 4072
 4074 3 -42.47 272.26 -49.91 0.136 4073
 4075 3 -42.58 272.16 -49.86 0.136 4074
 4076 3 -42.75 272.06 -49.91 0.14 4075
 4077 3 -42.86 271.96 -49.91 0.171 4076
 4078 3 -43 271.96 -49.94 0.161 4077
 4079 3 -43.17 271.96 -49.96 0.164 4078
 4080 3 -43.32 271.86 -50.09 0.122 4079
 4081 3 -43.46 271.76 -50.13 0.144 4080
 4082 3 -43.59 271.76 -50.16 0.155 4081
 4083 3 -43.75 271.76 -50.24 0.163 4082
 4084 3 -43.9 271.76 -50.31 0.145 4083
 4085 3 -44.12 271.66 -50.32 0.113 4084
 4086 3 -44.25 271.66 -50.33 0.141 4085
 4087 3 -44.39 271.56 -50.41 0.195 4086
 4088 3 -44.55 271.56 -50.5 0.254 4087
 4089 3 -44.65 271.56 -50.57 0.278 4088
 4090 3 -44.78 271.16 -50.74 0.193 4089
 4091 3 -44.87 271.06 -50.78 0.194 4090
 4092 3 -44.93 270.96 -50.83 0.215 4091
 4093 3 -45.01 270.86 -50.84 0.259 4092
 4094 3 -45.12 270.76 -50.81 0.256 4093
 4095 3 -45.15 270.56 -50.79 0.303 4094
 4096 3 -45.29 270.56 -50.87 0.324 4095
 4097 3 -45.44 270.46 -50.9 0.365 4096
 4098 3 -45.51 270.26 -50.93 0.4 4097
 4099 3 -45.62 270.16 -50.95 0.425 4098
 4100 3 -45.79 270.16 -51.01 0.498 4099
 4101 3 -45.9 270.06 -51.02 0.55 4100
 4102 3 -45.84 269.96 -50.98 0.527 4101
 4103 3 -45.89 269.86 -51.01 0.691 4102
 4104 3 -46.05 269.86 -50.97 0.777 4103
 4105 3 -45.9 269.66 -51.02 0.799 4104
 4106 3 -46.02 269.56 -51.08 0.829 4105
 4107 3 -46.28 269.46 -51.08 0.741 4106
 4108 3 -46.66 269.36 -51.07 0.626 4107
 4109 3 -46.77 269.26 -51.16 0.634 4108
 4110 3 -46.83 269.25 -51.31 0.607 4109
 4111 3 -46.93 269.15 -51.38 0.562 4110
 4112 3 -46.95 269.15 -51.71 0.378 4111
 4113 3 -47.07 268.95 -51.56 0.295 4112
 4114 3 -46.89 268.65 -51.6 0.235 4113
 4115 3 -46.83 268.55 -51.6 0.155 4114
 4116 3 -45.67 269.26 -50.69 0.194 4107
 4117 3 -45.72 269.26 -50.61 0.076 4116
 4118 3 -44.76 271.86 -50.52 0.186 4089
 4119 3 -44.89 271.96 -50.54 0.159 4118
 4120 3 -45.01 272.16 -50.57 0.157 4119
 4121 3 -45.16 272.26 -50.57 0.152 4120
 4122 3 -45.26 272.36 -50.53 0.124 4121
 4123 3 -45.37 272.56 -50.41 0.099 4122
 4124 3 -45.55 272.66 -50.36 0.119 4123
 4125 3 -45.69 272.76 -50.31 0.125 4124
 4126 3 -45.81 272.76 -50.26 0.123 4125
 4127 3 -45.95 272.76 -50.2 0.136 4126
 4128 3 -46.07 272.76 -50.13 0.152 4127
 4129 3 -46.24 272.76 -50.06 0.152 4128
 4130 3 -46.37 272.76 -49.93 0.171 4129
 4131 3 -46.46 272.76 -49.86 0.163 4130
 4132 3 -46.57 272.76 -49.68 0.133 4131
 4133 3 -46.67 272.76 -49.57 0.15 4132
 4134 3 -46.87 272.66 -49.53 0.132 4133
 4135 3 -47.03 272.66 -49.47 0.119 4134
 4136 3 -47.2 272.66 -49.53 0.121 4135
 4137 3 -47.35 272.76 -49.52 0.174 4136
 4138 3 -47.43 272.96 -49.42 0.119 4137
 4139 3 -47.46 273.06 -49.29 0.128 4138
 4140 3 -47.55 273.16 -49.22 0.103 4139
 4141 3 -47.53 273.36 -49.01 0.138 4140
 4142 3 -41.95 273.76 -49.63 0.38 4072
 4143 3 -42 273.96 -49.55 0.345 4142
 4144 3 -42.1 274.16 -49.48 0.323 4143
 4145 3 -42.21 274.26 -49.39 0.36 4144
 4146 3 -42.35 274.36 -49.29 0.36 4145
 4147 3 -42.47 274.56 -49.1 0.309 4146
 4148 3 -42.53 274.76 -49.1 0.334 4147
 4149 3 -42.58 274.86 -49.04 0.366 4148
 4150 3 -42.85 274.76 -48.67 0.264 4149
 4151 3 -42.92 274.76 -48.53 0.242 4150
 4152 3 -43.01 274.86 -48.39 0.225 4151
 4153 3 -43.12 274.96 -48.27 0.245 4152
 4154 3 -43.15 274.96 -48.08 0.227 4153
 4155 3 -43.24 275.06 -47.99 0.248 4154
 4156 3 -43.35 275.16 -47.95 0.238 4155
 4157 3 -43.41 275.36 -47.88 0.283 4156
 4158 3 -43.53 275.46 -47.85 0.278 4157
 4159 3 -43.53 275.56 -47.65 0.251 4158
 4160 3 -43.63 275.66 -47.55 0.249 4159
 4161 3 -43.71 275.66 -47.46 0.3 4160
 4162 3 -43.78 275.76 -47.3 0.325 4161
 4163 3 -43.92 275.86 -47.22 0.333 4162
 4164 3 -44.02 275.96 -47.05 0.321 4163
 4165 3 -44.07 276.06 -46.91 0.297 4164
 4166 3 -44.18 276.16 -46.82 0.215 4165
 4167 3 -44.14 276.26 -46.62 0.2 4166
 4168 3 -44.23 276.36 -46.51 0.197 4167
 4169 3 -44.29 276.46 -46.4 0.228 4168
 4170 3 -44.42 276.46 -46.31 0.243 4169
 4171 3 -44.57 276.46 -46.22 0.245 4170
 4172 3 -44.66 276.56 -46.13 0.256 4171
 4173 3 -44.77 276.56 -46.03 0.288 4172
 4174 3 -44.92 276.56 -45.92 0.364 4173
 4175 3 -45.05 276.56 -45.82 0.4 4174
 4176 3 -45.18 276.66 -45.77 0.435 4175
 4177 3 -45.39 276.66 -45.7 0.415 4176
 4178 3 -45.48 276.66 -45.56 0.321 4177
 4179 3 -45.61 276.76 -45.51 0.272 4178
 4180 3 -45.78 276.66 -45.4 0.23 4179
 4181 3 -45.95 276.76 -45.33 0.258 4180
 4182 3 -46.18 276.86 -45.17 0.238 4181
 4183 3 -46.31 276.96 -45.04 0.265 4182
 4184 3 -46.46 276.96 -44.91 0.306 4183
 4185 3 -46.52 277.06 -44.82 0.357 4184
 4186 3 -46.61 277.06 -44.69 0.451 4185
 4187 3 -46.62 277.16 -44.59 0.522 4186
 4188 3 -46.72 277.36 -44.55 0.583 4187
 4189 3 -46.73 277.46 -44.46 0.616 4188
 4190 3 -46.72 277.56 -44.35 0.645 4189
 4191 3 -46.78 277.66 -44.29 0.645 4190
 4192 3 -46.73 277.86 -44.15 0.657 4191
 4193 3 -46.85 277.86 -44.05 0.715 4192
 4194 3 -47.16 277.76 -43.94 0.671 4193
 4195 3 -46.44 277.96 -44.13 0.123 4194
 4196 3 -46.53 278.06 -44.08 0.178 4195
 4197 3 -46.61 278.16 -44.02 0.142 4196
 4198 3 -47.12 277.86 -43.81 0.576 4194
 4199 3 -47.09 277.96 -43.71 0.609 4198
 4200 3 -47.14 278.06 -43.67 0.651 4199
 4201 3 -47.22 277.66 -43.61 0.118 4200
 4202 3 -47.25 277.76 -43.69 0.205 4201
 4203 3 -47.14 277.86 -43.74 0.24 4202
 4204 3 -47.11 277.96 -43.82 0.148 4203
 4205 3 -47.18 278.16 -43.7 0.641 4200
 4206 3 -48.26 277.36 -43.81 0.16 4205
 4207 3 -48.44 277.26 -43.85 0.175 4206
 4208 3 -48.54 277.16 -43.76 0.184 4207
 4209 3 -48.69 277.06 -43.79 0.179 4208
 4210 3 -48.89 277.06 -43.86 0.142 4209
 4211 3 -48.96 276.96 -43.89 0.13 4210
 4212 3 -49.07 276.86 -43.89 0.115 4211
 4213 3 -49.19 276.76 -43.94 0.132 4212
 4214 3 -49.28 276.66 -44.02 0.192 4213
 4215 3 -49.32 276.56 -44.15 0.283 4214
 4216 3 -49.27 276.36 -44.23 0.368 4215
 4217 3 -49.25 276.26 -44.25 0.354 4216
 4218 3 -49.22 276.06 -44.51 0.235 4217
 4219 3 -49 275.86 -44.43 0.109 4218
 4220 3 -48.84 275.76 -44.64 0.12 4219
 4221 3 -48.79 275.66 -44.77 0.143 4220
 4222 3 -48.79 275.56 -44.92 0.145 4221
 4223 3 -48.67 275.56 -45.08 0.135 4222
 4224 3 -48.57 275.46 -45.22 0.157 4223
 4225 3 -48.39 275.46 -45.38 0.108 4224
 4226 3 -48.33 275.56 -45.46 0.000125 4225
 4227 3 -47.09 278.26 -43.64 0.527 4205
 4228 3 -46.89 278.66 -43.54 0.475 4227
 4229 3 -46.06 278.56 -43.22 0.114 4228
 4230 3 -46.04 278.46 -43.14 0.000125 4229
 4231 3 -47.3 278.76 -43.49 0.373 4228
 4232 3 -47.3 278.86 -43.38 0.406 4231
 4233 3 -47.32 279.06 -43.29 0.455 4232
 4234 3 -47.37 279.26 -43.24 0.482 4233
 4235 3 -47.39 279.36 -43.11 0.474 4234
 4236 3 -47.44 279.46 -42.94 0.49 4235
 4237 3 -47.06 279.46 -42.73 0.279 4236
 4238 3 -46.9 279.56 -42.52 0.226 4237
 4239 3 -46.78 279.56 -42.34 0.225 4238
 4240 3 -46.67 279.66 -42.24 0.212 4239
 4241 3 -46.68 279.76 -42.05 0.225 4240
 4242 3 -46.65 279.76 -41.94 0.233 4241
 4243 3 -46.61 279.86 -41.8 0.227 4242
 4244 3 -46.58 279.96 -41.65 0.193 4243
 4245 3 -46.52 280.06 -41.49 0.194 4244
 4246 3 -46.53 280.06 -41.31 0.2 4245
 4247 3 -46.51 280.16 -41.17 0.201 4246
 4248 3 -46.53 280.16 -41 0.225 4247
 4249 3 -46.49 280.26 -40.88 0.201 4248
 4250 3 -46.54 280.36 -40.76 0.192 4249
 4251 3 -46.48 280.36 -40.57 0.21 4250
 4252 3 -46.43 280.46 -40.42 0.21 4251
 4253 3 -46.41 280.46 -40.33 0.239 4252
 4254 3 -46.3 280.46 -40.14 0.226 4253
 4255 3 -46.24 280.56 -40 0.241 4254
 4256 3 -46.12 280.56 -39.85 0.249 4255
 4257 3 -46.02 280.56 -39.65 0.251 4256
 4258 3 -45.87 280.56 -39.49 0.244 4257
 4259 3 -45.76 280.66 -39.28 0.261 4258
 4260 3 -45.7 280.76 -39.12 0.263 4259
 4261 3 -45.68 280.86 -38.97 0.25 4260
 4262 3 -45.69 280.86 -38.85 0.25 4261
 4263 3 -45.66 281.06 -38.66 0.23 4262
 4264 3 -45.59 281.16 -38.51 0.224 4263
 4265 3 -45.49 281.26 -38.41 0.232 4264
 4266 3 -45.4 281.36 -38.31 0.225 4265
 4267 3 -45.3 281.46 -38.25 0.211 4266
 4268 3 -45.18 281.56 -38.11 0.216 4267
 4269 3 -45.09 281.56 -37.99 0.206 4268
 4270 3 -45.01 281.66 -37.81 0.207 4269
 4271 3 -44.96 281.76 -37.61 0.219 4270
 4272 3 -44.88 281.86 -37.48 0.218 4271
 4273 3 -44.79 281.86 -37.35 0.184 4272
 4274 3 -44.82 281.96 -37.31 0.16 4273
 4275 3 -44.75 282.06 -36.95 0.184 4274
 4276 3 -44.7 282.16 -36.8 0.247 4275
 4277 3 -44.68 282.36 -36.71 0.293 4276
 4278 3 -44.73 282.56 -36.44 0.318 4277
 4279 3 -45.15 282.56 -35.78 0.556 4278
 4280 3 -45.44 282.36 -35.54 0.161 4279
 4281 3 -45.45 282.26 -35.44 0.000125 4280
 4282 3 -45.13 282.56 -35.84 0.598 4279
 4283 3 -45.37 282.46 -34.96 0.138 4282
 4284 3 -45.27 282.66 -34.84 0.155 4283
 4285 3 -45.22 282.66 -34.73 0.177 4284
 4286 3 -45.12 282.86 -34.61 0.094 4285
 4287 3 -45.11 282.66 -35.91 0.598 4282
 4288 3 -45.17 282.86 -36.01 0.644 4287
 4289 3 -45.86 283.16 -36.27 0.132 4288
 4290 3 -45.99 283.16 -36.16 0.12 4289
 4291 3 -46.15 283.26 -36.19 0.17 4290
 4292 3 -46.36 283.16 -36.26 0.165 4291
 4293 3 -46.55 283.26 -36.21 0.135 4292
 4294 3 -46.69 283.26 -36.19 0.112 4293
 4295 3 -46.82 283.26 -36.19 0.044 4294
 4296 3 -45.12 283.06 -36.04 0.704 4288
 4297 3 -45.82 283.36 -36.08 0.061 4296
 4298 3 -45.76 283.46 -36.01 0.098 4297
 4299 3 -45.69 283.56 -35.95 0.093 4298
 4300 3 -45.59 283.66 -35.84 0.104 4299
 4301 3 -45.51 283.66 -35.7 0.099 4300
 4302 3 -45.45 283.66 -35.61 0.072 4301
 4303 3 -45.04 283.16 -36.01 0.664 4296
 4304 3 -45.22 282.96 -36.06 0.644 4303
 4305 3 -45.11 282.86 -36.01 0.598 4304
 4306 3 -44.97 283.36 -35.98 0.664 4303
 4307 3 -44.92 283.46 -35.91 0.613 4306
 4308 3 -44.83 283.56 -35.8 0.526 4307
 4309 3 -44.86 283.76 -35.66 0.445 4308
 4310 3 -44.79 283.86 -35.51 0.399 4309
 4311 3 -44.72 283.96 -35.54 0.358 4310
 4312 3 -44.67 284.06 -35.51 0.3 4311
 4313 3 -44.64 284.26 -35.43 0.268 4312
 4314 3 -44.57 284.36 -35.43 0.257 4313
 4315 3 -44.53 284.46 -35.34 0.24 4314
 4316 3 -44.42 284.56 -35.25 0.264 4315
 4317 3 -44.45 284.76 -35.18 0.269 4316
 4318 3 -44.48 284.86 -35.1 0.237 4317
 4319 3 -44.42 284.96 -35.05 0.246 4318
 4320 3 -44.36 285.06 -34.9 0.248 4319
 4321 3 -44.33 285.16 -34.82 0.256 4320
 4322 3 -44.33 285.36 -34.71 0.232 4321
 4323 3 -44.58 285.56 -34.52 0.323 4322
 4324 3 -45.04 285.76 -34.49 0.166 4323
 4325 3 -45.16 285.86 -34.6 0.21 4324
 4326 3 -45.29 285.96 -34.84 0.217 4325
 4327 3 -45.4 285.96 -34.96 0.238 4326
 4328 3 -45.45 286.06 -35.12 0.219 4327
 4329 3 -45.47 286.06 -35.3 0.195 4328
 4330 3 -45.47 286.06 -35.48 0.171 4329
 4331 3 -45.53 286.06 -35.67 0.181 4330
 4332 3 -45.54 286.06 -35.85 0.153 4331
 4333 3 -45.57 286.06 -35.99 0.165 4332
 4334 3 -45.63 286.06 -36.15 0.148 4333
 4335 3 -45.68 285.96 -36.28 0.162 4334
 4336 3 -45.71 286.06 -36.41 0.183 4335
 4337 3 -45.74 286.06 -36.56 0.169 4336
 4338 3 -45.73 286.06 -36.71 0.145 4337
 4339 3 -45.72 286.06 -36.86 0.165 4338
 4340 3 -45.78 286.06 -36.97 0.159 4339
 4341 3 -45.8 285.86 -37.06 0.146 4340
 4342 3 -45.92 285.86 -37.22 0.173 4341
 4343 3 -45.99 285.86 -37.34 0.176 4342
 4344 3 -46.06 285.76 -37.42 0.175 4343
 4345 3 -46.2 285.66 -37.55 0.2 4344
 4346 3 -46.28 285.66 -37.68 0.209 4345
 4347 3 -46.36 285.66 -37.88 0.198 4346
 4348 3 -46.51 285.66 -38.03 0.14 4347
 4349 3 -46.66 285.66 -38.18 0.133 4348
 4350 3 -46.74 285.76 -38.24 0.159 4349
 4351 3 -46.83 285.76 -38.35 0.189 4350
 4352 3 -46.91 285.86 -38.46 0.175 4351
 4353 3 -47.09 285.86 -38.54 0.138 4352
 4354 3 -47.26 285.86 -38.59 0.135 4353
 4355 3 -47.37 285.86 -38.67 0.158 4354
 4356 3 -47.5 285.86 -38.7 0.183 4355
 4357 3 -47.64 285.96 -38.78 0.194 4356
 4358 3 -47.78 286.06 -38.89 0.177 4357
 4359 3 -47.92 286.06 -38.97 0.215 4358
 4360 3 -48.02 286.26 -39.08 0.2 4359
 4361 3 -48.22 286.16 -39.27 0.218 4360
 4362 3 -48.36 286.26 -39.36 0.261 4361
 4363 3 -48.47 286.36 -39.43 0.269 4362
 4364 3 -48.62 286.36 -39.47 0.282 4363
 4365 3 -48.82 286.46 -39.47 0.282 4364
 4366 3 -48.91 286.56 -39.44 0.34 4365
 4367 3 -49.11 286.46 -39.45 0.294 4366
 4368 3 -49.23 286.46 -39.46 0.361 4367
 4369 3 -49.34 286.46 -39.36 0.503 4368
 4370 3 -49.45 286.56 -39.37 0.601 4369
 4371 3 -49.56 286.56 -39.38 0.703 4370
 4372 3 -49.67 286.56 -39.3 0.76 4371
 4373 3 -49.78 286.56 -39.33 0.781 4372
 4374 3 -49.89 286.76 -39.43 0.754 4373
 4375 3 -50.01 286.96 -39.4 0.664 4374
 4376 3 -50.12 287.06 -39.32 0.575 4375
 4377 3 -50.26 287.06 -39.41 0.543 4376
 4378 3 -50.32 287.06 -39.29 0.495 4377
 4379 3 -50.63 287.16 -39.8 0.292 4378
 4380 3 -50.8 287.16 -39.88 0.33 4379
 4381 3 -50.99 287.26 -39.91 0.37 4380
 4382 3 -51.15 287.26 -39.91 0.395 4381
 4383 3 -51.24 287.36 -39.85 0.44 4382
 4384 3 -51.47 287.06 -39.88 0.295 4383
 4385 3 -51.78 286.96 -40.05 0.179 4384
 4386 3 -52 286.86 -40.14 0.241 4385
 4387 3 -52.18 286.86 -40.25 0.251 4386
 4388 3 -52.3 286.96 -40.34 0.283 4387
 4389 3 -52.46 286.86 -40.37 0.283 4388
 4390 3 -52.71 286.86 -40.55 0.177 4389
 4391 3 -52.86 286.86 -40.69 0.125 4390
 4392 3 -53 286.96 -40.82 0.108 4391
 4393 3 -53.13 286.96 -40.85 0.12 4392
 4394 3 -53.23 286.86 -40.78 0.143 4393
 4395 3 -53.39 286.86 -40.83 0.178 4394
 4396 3 -53.54 286.86 -40.87 0.206 4395
 4397 3 -53.67 286.76 -41.01 0.189 4396
 4398 3 -53.84 286.86 -41.08 0.168 4397
 4399 3 -54.01 286.86 -41.13 0.168 4398
 4400 3 -54.13 286.76 -41.16 0.19 4399
 4401 3 -54.27 286.76 -41.22 0.186 4400
 4402 3 -54.4 286.66 -41.25 0.184 4401
 4403 3 -54.51 286.56 -41.38 0.147 4402
 4404 3 -54.58 286.56 -41.54 0.149 4403
 4405 3 -54.73 286.66 -41.62 0.133 4404
 4406 3 -54.83 286.66 -41.67 0.173 4405
 4407 3 -55 286.76 -41.71 0.197 4406
 4408 3 -55.18 286.66 -41.69 0.196 4407
 4409 3 -55.35 286.56 -41.61 0.2 4408
 4410 3 -55.46 286.46 -41.59 0.203 4409
 4411 3 -55.63 286.36 -41.54 0.161 4410
 4412 3 -55.75 286.36 -41.56 0.176 4411
 4413 3 -55.91 286.36 -41.58 0.22 4412
 4414 3 -56.01 286.36 -41.59 0.311 4413
 4415 3 -56.11 286.26 -41.53 0.406 4414
 4416 3 -56.3 286.36 -41.42 0.506 4415
 4417 3 -56.06 285.96 -40.81 0.19 4416
 4418 3 -56.03 285.86 -40.75 0.168 4417
 4419 3 -56.06 285.76 -40.65 0.149 4418
 4420 3 -56.06 285.56 -40.54 0.134 4419
 4421 3 -56.09 285.56 -40.38 0.124 4420
 4422 3 -56.18 285.56 -40.3 0.102 4421
 4423 3 -56.32 285.56 -40.17 0.144 4422
 4424 3 -56.38 285.46 -40.09 0.131 4423
 4425 3 -56.43 285.36 -40 0.089 4424
 4426 3 -56.42 285.26 -39.95 0.076 4425
 4427 3 -56.46 286.56 -41.67 0.461 4416
 4428 3 -56.55 286.56 -41.63 0.494 4427
 4429 3 -56.77 286.66 -41.69 0.567 4428
 4430 3 -56.9 286.66 -41.67 0.597 4429
 4431 3 -56.99 286.76 -41.64 0.599 4430
 4432 3 -57.12 286.76 -41.73 0.663 4431
 4433 3 -57.15 287.16 -41.69 0.143 4432
 4434 3 -57.29 287.16 -41.73 0.174 4433
 4435 3 -57.36 287.36 -41.75 0.089 4434
 4436 3 -57.55 286.26 -41.99 0.379 4432
 4437 3 -57.74 286.16 -41.97 0.424 4436
 4438 3 -57.93 286.06 -42.02 0.418 4437
 4439 3 -58.09 285.96 -42.01 0.428 4438
 4440 3 -58.23 285.96 -42 0.442 4439
 4441 3 -58.32 285.96 -41.81 0.539 4440
 4442 3 -58.42 285.96 -41.76 0.609 4441
 4443 3 -58.61 285.86 -41.83 0.663 4442
 4444 3 -58.77 285.86 -41.82 0.67 4443
 4445 3 -58.97 285.76 -41.83 0.679 4444
 4446 3 -58.97 285.56 -41.92 0.221 4445
 4447 3 -59.05 285.66 -42.01 0.292 4446
 4448 3 -59.15 285.76 -42.13 0.235 4447
 4449 3 -58.9 285.46 -41.91 0.000125 4446
 4450 3 -59.13 285.86 -41.82 0.696 4445
 4451 3 -59.26 285.86 -41.78 0.599 4450
 4452 3 -59.42 285.96 -41.88 0.525 4451
 4453 3 -59.65 285.86 -42.16 0.414 4452
 4454 3 -59.9 285.76 -42.34 0.318 4453
 4455 3 -60.05 285.56 -42.66 0.149 4454
 4456 3 -60.13 285.56 -42.78 0.000125 4455
 4457 3 -60.05 285.86 -42.21 0.155 4454
 4458 3 -58.46 286.16 -41.6 0.146 4443
 4459 3 -58.55 285.96 -41.67 0.229 4458
 4460 3 -58.65 285.86 -41.78 0.254 4459
 4461 3 -58.73 285.76 -41.8 0.179 4460
 4462 3 -57.6 286.06 -41.93 0.189 4436
 4463 3 -57.77 285.96 -41.97 0.191 4462
 4464 3 -57.93 286.06 -41.94 0.24 4463
 4465 3 -58.09 285.96 -41.91 0.282 4464
 4466 3 -58.24 286.06 -41.9 0.247 4465
 4467 3 -58.37 285.96 -41.9 0.000125 4466
 4468 3 -51.15 287.86 -39.83 0.266 4383
 4469 3 -51.17 288.06 -39.84 0.297 4468
 4470 3 -51.12 288.26 -39.95 0.266 4469
 4471 3 -51.11 288.46 -39.84 0.152 4470
 4472 3 -51.03 288.56 -39.73 0.165 4471
 4473 3 -50.91 288.66 -39.72 0.152 4472
 4474 3 -50.8 288.66 -39.82 0.171 4473
 4475 3 -50.74 288.86 -39.83 0.186 4474
 4476 3 -50.74 289.06 -39.84 0.168 4475
 4477 3 -50.69 289.16 -39.87 0.148 4476
 4478 3 -50.58 289.26 -39.9 0.14 4477
 4479 3 -50.52 289.36 -39.9 0.07 4478
 4480 3 -51.04 287.36 -39.78 0.143 4382
 4481 3 -51.04 287.36 -39.89 0.121 4480
 4482 3 -49.77 286.06 -39.14 0.161 4374
 4483 3 -49.67 286.06 -39.01 0.244 4482
 4484 3 -49.53 286.06 -38.94 0.184 4483
 4485 3 -48.86 287.06 -39.38 0.161 4366
 4486 3 -48.82 287.16 -39.3 0.000125 4485
 4487 3 -44.51 285.66 -34.46 0.258 4323
 4488 3 -44.45 285.76 -34.4 0.232 4487
 4489 3 -44.44 285.86 -34.35 0.185 4488
 4490 3 -44.48 286.06 -34.3 0.181 4489
 4491 3 -44.48 286.16 -34.18 0.225 4490
 4492 3 -44.43 286.26 -34.05 0.185 4491
 4493 3 -44.39 286.36 -33.97 0.178 4492
 4494 3 -44.32 286.46 -33.85 0.212 4493
 4495 3 -44.23 286.56 -33.74 0.194 4494
 4496 3 -44.23 286.76 -33.61 0.213 4495
 4497 3 -44.23 286.86 -33.49 0.227 4496
 4498 3 -44.15 286.86 -33.41 0.233 4497
 4499 3 -44.11 286.96 -33.25 0.221 4498
 4500 3 -44.1 287.06 -33.14 0.193 4499
 4501 3 -44.07 287.26 -33.07 0.198 4500
 4502 3 -44.12 287.46 -32.94 0.24 4501
 4503 3 -44.11 287.57 -32.83 0.201 4502
 4504 3 -44.07 287.67 -32.74 0.187 4503
 4505 3 -44.02 287.77 -32.61 0.183 4504
 4506 3 -43.93 287.97 -32.49 0.177 4505
 4507 3 -43.93 287.97 -32.28 0.201 4506
 4508 3 -43.85 288.07 -32.13 0.22 4507
 4509 3 -43.84 288.17 -31.95 0.231 4508
 4510 3 -43.9 288.27 -31.83 0.205 4509
 4511 3 -43.91 288.37 -31.74 0.226 4510
 4512 3 -43.86 288.47 -31.65 0.238 4511
 4513 3 -44.03 288.77 -31.47 0.326 4512
 4514 3 -43.97 288.97 -31.51 0.39 4513
 4515 3 -43.85 289.07 -31.54 0.475 4514
 4516 3 -44.15 289.57 -31.65 0.611 4515
 4517 3 -44.37 289.87 -32.32 0.084 4516
 4518 3 -44.27 289.97 -32.47 0.124 4517
 4519 3 -44.29 289.97 -32.61 0.166 4518
 4520 3 -44.22 289.97 -32.71 0.263 4519
 4521 3 -44.07 290.07 -32.83 0.293 4520
 4522 3 -43.92 290.07 -32.89 0.259 4521
 4523 3 -43.88 290.07 -33.02 0.237 4522
 4524 3 -43.73 289.86 -33.23 0.1 4523
 4525 3 -43.77 289.86 -33.36 0.14 4524
 4526 3 -43.93 289.86 -33.51 0.147 4525
 4527 3 -44.04 289.96 -33.68 0.144 4526
 4528 3 -44.18 289.96 -33.74 0.106 4527
 4529 3 -44.16 289.67 -31.64 0.632 4516
 4530 3 -43.89 289.77 -31.57 0.618 4529
 4531 3 -43.81 289.97 -31.57 0.534 4530
 4532 3 -44.21 289.97 -31.63 0.191 4531
 4533 3 -44.32 289.77 -31.68 0.181 4532
 4534 3 -43.63 290.07 -31.52 0.513 4531
 4535 3 -43.59 290.27 -31.48 0.467 4534
 4536 3 -43.57 290.37 -31.43 0.456 4535
 4537 3 -43.64 290.47 -31.37 0.439 4536
 4538 3 -43.66 291.17 -31.45 0.53 4537
 4539 3 -43.56 291.57 -31.36 0.217 4538
 4540 3 -43.68 291.57 -31.29 0.209 4539
 4541 3 -43.57 291.27 -31.4 0.677 4538
 4542 3 -43.85 291.57 -31.78 0.226 4541
 4543 3 -43.97 291.57 -31.97 0.222 4542
 4544 3 -44.13 291.57 -32.11 0.219 4543
 4545 3 -44.18 291.67 -32.31 0.164 4544
 4546 3 -44.2 291.67 -32.49 0.17 4545
 4547 3 -44.27 291.67 -32.63 0.145 4546
 4548 3 -44.31 291.66 -32.77 0.119 4547
 4549 3 -44.38 291.66 -32.88 0.115 4548
 4550 3 -44.34 291.56 -33.05 0.142 4549
 4551 3 -44.33 291.66 -33.21 0.155 4550
 4552 3 -44.38 291.66 -33.33 0.173 4551
 4553 3 -44.46 291.56 -33.44 0.153 4552
 4554 3 -44.51 291.46 -33.52 0.183 4553
 4555 3 -44.41 291.66 -33.75 0.142 4554
 4556 3 -44.38 291.56 -33.86 0.101 4555
 4557 3 -43.49 291.27 -31.36 0.677 4541
 4558 3 -43.42 291.47 -31.19 0.654 4557
 4559 3 -43.72 291.57 -31.01 0.723 4558
 4560 3 -44.43 291.67 -30.66 0.282 4559
 4561 3 -44.22 291.77 -30.44 0.252 4560
 4562 3 -44.2 291.87 -30.32 0.259 4561
 4563 3 -44.1 291.67 -30.01 0.161 4562
 4564 3 -44 291.67 -29.98 0.088 4563
 4565 3 -43.78 291.67 -30.87 0.765 4559
 4566 3 -43.71 291.67 -30.71 0.778 4565
 4567 3 -43.66 291.67 -30.58 0.77 4566
 4568 3 -43.67 291.77 -30.42 0.728 4567
 4569 3 -43.67 291.77 -30.3 0.638 4568
 4570 3 -43.61 291.87 -30.22 0.506 4569
 4571 3 -43.54 291.77 -30.13 0.389 4570
 4572 3 -43.52 291.87 -30.06 0.277 4571
 4573 3 -43.46 291.87 -29.91 0.227 4572
 4574 3 -43.54 291.87 -29.68 0.235 4573
 4575 3 -43.42 292.07 -29.64 0.223 4574
 4576 3 -43.45 292.27 -29.45 0.361 4575
 4577 3 -43.69 292.27 -29.33 0.359 4576
 4578 3 -43.77 292.07 -29.2 0.362 4577
 4579 3 -43.86 291.97 -29.13 0.395 4578
 4580 3 -43.96 291.87 -29.09 0.298 4579
 4581 3 -43.29 292.27 -29.5 0.312 4576
 4582 3 -43.19 292.37 -29.48 0.262 4581
 4583 3 -43.02 292.47 -29.41 0.265 4582
 4584 3 -42.92 292.57 -29.31 0.274 4583
 4585 3 -42.87 292.77 -29.24 0.265 4584
 4586 3 -42.86 292.87 -29.14 0.256 4585
 4587 3 -42.82 292.97 -29.04 0.22 4586
 4588 3 -43.03 293.57 -28.17 0.598 4587
 4589 3 -42.97 293.67 -28.11 0.665 4588
 4590 3 -42.89 293.77 -28.05 0.724 4589
 4591 3 -42.86 293.87 -28.13 0.737 4590
 4592 3 -42.9 294.07 -28.25 0.737 4591
 4593 3 -42.87 294.17 -28.27 0.707 4592
 4594 3 -42.65 294.37 -28.35 0.728 4593
 4595 3 -42.05 294.97 -27.8 0.277 4594
 4596 3 -41.9 295.27 -27.78 0.202 4595
 4597 3 -41.74 295.27 -27.75 0.175 4596
 4598 3 -41.64 295.37 -27.72 0.143 4597
 4599 3 -41.5 295.67 -27.84 0.201 4598
 4600 3 -41.46 295.77 -27.89 0.239 4599
 4601 3 -41.43 295.87 -27.92 0.309 4600
 4602 3 -41.36 295.87 -27.98 0.326 4601
 4603 3 -41.27 295.97 -27.92 0.406 4602
 4604 3 -41.37 296.37 -27.59 0.328 4603
 4605 3 -41.3 296.37 -27.34 0.299 4604
 4606 3 -41.29 296.47 -27.23 0.312 4605
 4607 3 -41.32 296.57 -27.2 0.369 4606
 4608 3 -41.35 296.67 -27.16 0.452 4607
 4609 3 -41.48 296.87 -27.21 0.469 4608
 4610 3 -41.42 296.97 -27.11 0.562 4609
 4611 3 -41.38 297.07 -27.07 0.567 4610
 4612 3 -41.38 297.17 -26.95 0.62 4611
 4613 3 -41.28 297.17 -26.88 0.64 4612
 4614 3 -41.38 297.17 -26.65 0.557 4613
 4615 3 -41.39 297.27 -26.49 0.522 4614
 4616 3 -41.47 297.37 -26.41 0.491 4615
 4617 3 -41.55 297.07 -26.49 0.19 4616
 4618 3 -41.47 297.17 -26.44 0.155 4617
 4619 3 -41.36 297.67 -26.33 0.496 4616
 4620 3 -41.28 297.87 -26.34 0.452 4619
 4621 3 -41.14 297.87 -26.33 0.16 4620
 4622 3 -41.26 297.77 -26.35 0.262 4621
 4623 3 -41.36 297.67 -26.45 0.309 4622
 4624 3 -41.46 297.57 -26.4 0.298 4623
 4625 3 -41.6 297.37 -26.44 0.206 4624
 4626 3 -41.3 298.07 -26.29 0.446 4620
 4627 3 -41.09 298.27 -26.38 0.304 4626
 4628 3 -40.67 298.27 -26.34 0.122 4627
 4629 3 -40.57 298.47 -26.27 0.156 4628
 4630 3 -40.39 298.47 -26.13 0.12 4629
 4631 3 -40.23 298.47 -26.03 0.178 4630
 4632 3 -40.14 298.47 -25.94 0.214 4631
 4633 3 -40.02 298.57 -25.91 0.191 4632
 4634 3 -39.94 298.47 -25.89 0.000125 4633
 4635 3 -41.06 298.47 -26.39 0.178 4627
 4636 3 -40.98 298.57 -26.46 0.000125 4635
 4637 3 -40.55 297.47 -27.39 0.113 4613
 4638 3 -40.42 297.57 -27.41 0.127 4637
 4639 3 -40.24 297.57 -27.31 0.121 4638
 4640 3 -40.08 297.57 -27.32 0.115 4639
 4641 3 -39.94 297.57 -27.37 0.133 4640
 4642 3 -39.83 297.67 -27.44 0.141 4641
 4643 3 -39.64 297.67 -27.44 0.116 4642
 4644 3 -39.5 297.67 -27.45 0.098 4643
 4645 3 -39.36 297.77 -27.53 0.101 4644
 4646 3 -39.3 297.97 -27.59 0.126 4645
 4647 3 -39.35 297.97 -27.66 0.136 4646
 4648 3 -39.19 297.97 -27.68 0.179 4647
 4649 3 -38.92 297.97 -27.58 0.159 4648
 4650 3 -38.78 297.87 -27.64 0.139 4649
 4651 3 -38.64 297.87 -27.62 0.133 4650
 4652 3 -38.48 297.87 -27.58 0.138 4651
 4653 3 -38.37 297.87 -27.54 0.162 4652
 4654 3 -38.28 297.77 -27.59 0.158 4653
 4655 3 -38.07 297.77 -27.54 0.123 4654
 4656 3 -37.92 297.87 -27.51 0.086 4655
 4657 3 -39.53 298.27 -27.56 0.093 4647
 4658 3 -39.64 298.37 -27.5 0.000125 4657
 4659 3 -41.69 297.07 -27.39 0.174 4609
 4660 3 -41.72 297.07 -27.3 0.094 4659
 4661 3 -40.93 295.57 -28.05 0.177 4603
 4662 3 -40.73 295.47 -27.99 0.22 4661
 4663 3 -40.55 295.47 -27.98 0.261 4662
 4664 3 -40.45 295.47 -27.99 0.258 4663
 4665 3 -40.3 295.47 -28.17 0.227 4664
 4666 3 -40.24 295.57 -28.32 0.229 4665
 4667 3 -40.13 295.57 -28.45 0.25 4666
 4668 3 -40.11 295.77 -28.4 0.108 4667
 4669 3 -40.03 295.87 -28.35 0.000125 4668
 4670 3 -40.26 295.67 -28.6 0.176 4667
 4671 3 -40.48 295.77 -28.94 0.094 4670
 4672 3 -40.51 295.67 -29.08 0.103 4671
 4673 3 -40.64 295.67 -29.2 0.094 4672
 4674 3 -40.74 295.67 -29.27 0.072 4673
 4675 3 -40.81 295.67 -29.37 0.087 4674
 4676 3 -40.86 295.77 -29.47 0.141 4675
 4677 3 -40.88 295.47 -29.47 0.057 4676
 4678 3 -40.32 295.77 -28.68 0.176 4670
 4679 3 -39.76 295.47 -28.46 0.142 4678
 4680 3 -39.63 295.57 -28.45 0.145 4679
 4681 3 -39.47 295.67 -28.4 0.145 4680
 4682 3 -39.38 295.67 -28.41 0.162 4681
 4683 3 -39.27 295.77 -28.39 0.178 4682
 4684 3 -39.14 295.77 -28.42 0.217 4683
 4685 3 -39.02 295.87 -28.39 0.3 4684
 4686 3 -38.89 295.87 -28.44 0.334 4685
 4687 3 -38.75 295.97 -28.52 0.403 4686
 4688 3 -38.61 295.97 -28.52 0.42 4687
 4689 3 -38.46 296.07 -28.57 0.427 4688
 4690 3 -38.34 296.17 -28.61 0.419 4689
 4691 3 -38.19 296.27 -28.67 0.457 4690
 4692 3 -38.05 296.27 -28.64 0.454 4691
 4693 3 -37.9 296.27 -28.6 0.469 4692
 4694 3 -37.75 296.27 -28.6 0.479 4693
 4695 3 -37.65 296.27 -28.57 0.487 4694
 4696 3 -37.48 296.37 -28.62 0.52 4695
 4697 3 -37.35 296.27 -28.68 0.563 4696
 4698 3 -37.22 296.57 -28.81 0.406 4697
 4699 3 -37.16 296.57 -28.84 0.353 4698
 4700 3 -37 296.27 -28.68 0.202 4699
 4701 3 -36.75 296.17 -28.59 0.142 4700
 4702 3 -36.59 296.17 -28.48 0.107 4701
 4703 3 -37.26 296.67 -28.78 0.103 4699
 4704 3 -37.34 296.57 -28.72 0.218 4703
 4705 3 -37.48 296.57 -28.72 0.267 4704
 4706 3 -37.64 296.47 -28.74 0.227 4705
 4707 3 -37.77 296.67 -28.74 0.066 4706
 4708 3 -37.39 295.47 -28.73 0.244 4697
 4709 3 -37.48 295.27 -28.7 0.188 4708
 4710 3 -37.37 295.07 -28.73 0.155 4709
 4711 3 -37.31 294.97 -28.78 0.133 4710
 4712 3 -37.32 294.87 -28.84 0.145 4711
 4713 3 -37.29 294.67 -28.87 0.136 4712
 4714 3 -37.29 294.47 -28.94 0.133 4713
 4715 3 -37.23 294.37 -29.04 0.185 4714
 4716 3 -37.17 294.27 -29.09 0.233 4715
 4717 3 -37.13 294.17 -29.09 0.256 4716
 4718 3 -37.1 294.07 -29.04 0.206 4717
 4719 3 -37.02 293.97 -29.07 0.203 4718
 4720 3 -36.94 293.87 -29.05 0.192 4719
 4721 3 -36.92 293.67 -29.11 0.231 4720
 4722 3 -36.84 293.47 -29.08 0.216 4721
 4723 3 -36.76 293.27 -29.22 0.174 4722
 4724 3 -36.63 293.17 -29.3 0.155 4723
 4725 3 -36.53 293.17 -29.45 0.135 4724
 4726 3 -36.48 292.97 -29.54 0.147 4725
 4727 3 -36.54 292.87 -29.56 0.161 4726
 4728 3 -36.49 292.77 -29.66 0.165 4727
 4729 3 -36.43 292.57 -29.72 0.118 4728
 4730 3 -36.39 292.47 -29.8 0.12 4729
 4731 3 -36.27 292.37 -29.88 0.192 4730
 4732 3 -36.17 292.07 -30.01 0.236 4731
 4733 3 -36.03 291.97 -29.96 0.272 4732
 4734 3 -35.95 291.87 -29.93 0.318 4733
 4735 3 -35.86 291.77 -30.02 0.37 4734
 4736 3 -35.78 291.67 -30.04 0.377 4735
 4737 3 -35.74 291.57 -30.14 0.391 4736
 4738 3 -35.7 291.37 -30.18 0.345 4737
 4739 3 -35.52 291.37 -30.42 0.275 4738
 4740 3 -35.51 291.37 -30.53 0.172 4739
 4741 3 -35.48 291.27 -30.64 0.034 4740
 4742 3 -35.43 292.07 -30.25 0.09 4737
 4743 3 -37.8 296.07 -28.46 0.217 4695
 4744 3 -37.77 296.27 -28.45 0.225 4743
 4745 3 -37.64 296.37 -28.48 0.162 4744
 4746 3 -37.58 296.37 -28.42 0.085 4745
 4747 3 -40.58 295.57 -27.55 0.07 4664
 4748 3 -40.56 295.57 -27.41 0.092 4747
 4749 3 -40.55 295.47 -27.3 0.108 4748
 4750 3 -40.55 295.47 -27.11 0.152 4749
 4751 3 -40.43 295.77 -27.12 0.078 4750
 4752 3 -40.3 295.87 -27.08 0.087 4751
 4753 3 -40.23 295.97 -27.12 0.09 4752
 4754 3 -40.14 296.07 -27.18 0.066 4753
 4755 3 -40.09 296.17 -27.2 0.087 4754
 4756 3 -40.07 296.27 -27.24 0.057 4755
 4757 3 -40.65 295.17 -27.03 0.098 4750
 4758 3 -40.65 295.17 -26.82 0.087 4757
 4759 3 -40.67 295.07 -26.69 0.095 4758
 4760 3 -40.65 294.97 -26.59 0.105 4759
 4761 3 -40.65 294.97 -26.45 0.129 4760
 4762 3 -40.74 294.87 -26.3 0.155 4761
 4763 3 -40.74 294.87 -26 0.098 4762
 4764 3 -40.78 294.77 -26.18 0.105 4762
 4765 3 -40.86 294.67 -26.05 0.114 4764
 4766 3 -40.88 294.57 -25.92 0.083 4765
 4767 3 -40.88 294.57 -25.81 0.118 4766
 4768 3 -40.95 294.57 -25.66 0.117 4767
 4769 3 -41.07 294.47 -25.5 0.092 4768
 4770 3 -41.16 294.37 -25.36 0.1 4769
 4771 3 -41.17 294.37 -25.24 0.094 4770
 4772 3 -41.17 294.27 -25.16 0.137 4771
 4773 3 -41.23 294.17 -25 0.152 4772
 4774 3 -41.05 293.97 -25.08 0.058 4773
 4775 3 -40.93 293.87 -25.13 0.096 4774
 4776 3 -41.35 294.27 -24.79 0.125 4773
 4777 3 -41.4 294.27 -24.62 0.12 4776
 4778 3 -41.52 294.17 -24.47 0.104 4777
 4779 3 -41.66 294.07 -24.39 0.062 4778
 4780 3 -41.76 293.97 -24.27 0.074 4779
 4781 3 -41.88 293.97 -24.23 0.107 4780
 4782 3 -41.97 293.97 -24.15 0.124 4781
 4783 3 -42.09 294.07 -24.06 0.151 4782
 4784 3 -42.12 294.27 -23.91 0.1 4783
 4785 3 -42.13 294.37 -23.89 0.199 4784
 4786 3 -42 294.67 -24.02 0.139 4785
 4787 3 -41.83 294.87 -24.12 0.135 4786
 4788 3 -41.73 294.97 -24.14 0.000125 4787
 4789 3 -42.73 294.47 -28.59 0.712 4594
 4790 3 -42.7 294.57 -28.57 0.63 4789
 4791 3 -42.93 294.77 -28.68 0.59 4790
 4792 3 -42.9 294.87 -28.87 0.5 4791
 4793 3 -42.85 294.97 -29.1 0.132 4792
 4794 3 -42.75 294.97 -29.05 0.187 4793
 4795 3 -42.84 294.87 -28.98 0.235 4794
 4796 3 -42.82 294.77 -28.86 0.227 4795
 4797 3 -42.87 294.67 -28.82 0.138 4796
 4798 3 -42.8 295.07 -29.12 0.566 4792
 4799 3 -42.79 295.17 -29.64 0.289 4798
 4800 3 -42.9 294.87 -29.58 0.18 4799
 4801 3 -43.04 294.87 -29.54 0.179 4800
 4802 3 -43.04 294.77 -29.56 0.21 4801
 4803 3 -43.14 294.67 -29.5 0.239 4802
 4804 3 -43.24 294.47 -29.44 0.161 4803
 4805 3 -42.83 295.17 -29.1 0.387 4798
 4806 3 -42.42 296.07 -29.44 0.132 4805
 4807 3 -42.49 296.17 -29.42 0.108 4806
 4808 3 -42.58 296.37 -29.42 0.14 4807
 4809 3 -42.61 296.57 -29.36 0.194 4808
 4810 3 -42.61 296.87 -29.47 0.204 4809
 4811 3 -42.58 297.07 -29.55 0.204 4810
 4812 3 -42.55 297.17 -29.66 0.206 4811
 4813 3 -42.48 296.97 -29.8 0.201 4812
 4814 3 -42.53 296.97 -29.87 0.233 4813
 4815 3 -42.6 297.07 -30.03 0.199 4814
 4816 3 -42.68 296.97 -30.12 0.078 4815
 4817 3 -42.45 297.47 -29.61 0.134 4812
 4818 3 -42.43 297.57 -29.55 0.141 4817
 4819 3 -42.48 297.77 -29.46 0.115 4818
 4820 3 -42.49 297.87 -29.44 0.122 4819
 4821 3 -42.43 298.07 -29.45 0.118 4820
 4822 3 -42.46 298.17 -29.46 0.127 4821
 4823 3 -42.44 298.37 -29.53 0.156 4822
 4824 3 -42.42 298.57 -29.65 0.155 4823
 4825 3 -42.42 298.77 -29.71 0.132 4824
 4826 3 -42.35 298.87 -29.73 0.096 4825
 4827 3 -42.33 299.07 -29.67 0.129 4826
 4828 3 -42.32 299.17 -29.63 0.134 4827
 4829 3 -42.26 299.27 -29.46 0.169 4828
 4830 3 -42.18 299.27 -29.38 0.142 4829
 4831 3 -42.87 295.27 -29.07 0.387 4805
 4832 3 -42.77 295.27 -29 0.274 4831
 4833 3 -42.81 295.27 -29.14 0.219 4832
 4834 3 -42.86 295.27 -29.15 0.055 4833
 4835 3 -43.52 295.37 -28.69 0.089 4791
 4836 3 -43.5 295.37 -28.82 0.162 4835
 4837 3 -43.54 295.47 -28.9 0.164 4836
 4838 3 -42.82 294.37 -29.44 0.106 4789
 4839 3 -42.41 294.07 -27.68 0.129 4589
 4840 3 -42.43 294.17 -27.82 0.188 4839
 4841 3 -42.48 294.17 -27.96 0.186 4840
 4842 3 -42.4 294.17 -28.03 0.121 4841
 4843 3 -43.2 293.57 -28.33 0.148 4588
 4844 3 -43.12 293.67 -28.46 0.203 4843
 4845 3 -43.04 293.77 -28.51 0.169 4844
 4846 3 -42.87 293.77 -28.63 0.208 4845
 4847 3 -42.76 293.77 -28.77 0.231 4846
 4848 3 -42.64 293.77 -28.84 0.141 4847
 4849 3 -43.53 291.07 -30.64 0.142 4565
 4850 3 -43.48 291.17 -30.84 0.277 4849
 4851 3 -43.33 291.27 -30.9 0.272 4850
 4852 3 -43.33 291.37 -31.09 0.196 4851
 4853 3 -43.42 291.37 -31.34 0.677 4557
 4854 3 -43.61 291.17 -31.35 0.525 4853
 4855 3 -44.24 288.87 -31.31 0.154 4513
 4856 3 -44.43 288.77 -31.18 0.125 4855
 4857 3 -44.53 288.57 -31.07 0.127 4856
 4858 3 -44.59 288.47 -30.98 0.147 4857
 4859 3 -44.63 288.37 -30.9 0.167 4858
 4860 3 -44.77 288.27 -30.92 0.144 4859
 4861 3 -44.95 288.27 -30.94 0.101 4860
 4862 3 -45.13 288.27 -30.99 0.105 4861
 4863 3 -44.88 284.16 -35.02 0.175 4310
 4864 3 -44.97 284.26 -34.82 0.165 4863
 4865 3 -45.06 284.26 -34.71 0.122 4864
 4866 3 -45.01 284.26 -34.53 0.149 4865
 4867 3 -44.97 284.16 -34.43 0.169 4866
 4868 3 -44.97 284.26 -34.3 0.219 4867
 4869 3 -44.93 284.26 -34.17 0.179 4868
 4870 3 -44.83 284.36 -33.93 0.15 4869
 4871 3 -44.78 284.36 -33.8 0.168 4870
 4872 3 -44.65 284.36 -33.65 0.121 4871
 4873 3 -44.79 282.16 -37.37 0.078 4274
 4874 3 -48.1 279.76 -42.83 0.231 4236
 4875 3 -48.23 279.66 -42.7 0.209 4874
 4876 3 -48.29 279.76 -42.54 0.221 4875
 4877 3 -48.42 279.86 -42.37 0.206 4876
 4878 3 -48.53 279.86 -42.21 0.186 4877
 4879 3 -48.62 279.86 -42.07 0.171 4878
 4880 3 -48.71 279.96 -41.95 0.173 4879
 4881 3 -48.86 279.86 -41.78 0.189 4880
 4882 3 -48.96 279.96 -41.62 0.188 4881
 4883 3 -49.05 279.86 -41.5 0.197 4882
 4884 3 -49.17 279.86 -41.36 0.159 4883
 4885 3 -49.21 279.86 -41.27 0.196 4884
 4886 3 -49.32 279.86 -41.16 0.269 4885
 4887 3 -49.47 279.86 -41.12 0.363 4886
 4888 3 -49.56 279.86 -40.96 0.428 4887
 4889 3 -49.67 279.96 -40.89 0.432 4888
 4890 3 -49.78 280.06 -40.75 0.401 4889
 4891 3 -49.88 280.16 -40.65 0.407 4890
 4892 3 -49.98 280.06 -40.54 0.407 4891
 4893 3 -50.1 280.16 -40.47 0.445 4892
 4894 3 -50.14 280.26 -40.36 0.459 4893
 4895 3 -50.27 280.16 -40.29 0.504 4894
 4896 3 -50.38 280.16 -40.23 0.587 4895
 4897 3 -50.58 279.26 -40.72 0.109 4896
 4898 3 -50.65 279.16 -40.87 0.116 4897
 4899 3 -50.66 279.16 -41.02 0.139 4898
 4900 3 -50.71 279.06 -41.13 0.142 4899
 4901 3 -50.81 278.96 -41.23 0.134 4900
 4902 3 -50.95 278.76 -41.26 0.084 4901
 4903 3 -51.06 278.66 -41.41 0.135 4902
 4904 3 -51.07 278.46 -41.49 0.147 4903
 4905 3 -51.09 278.36 -41.59 0.144 4904
 4906 3 -51.16 278.26 -41.72 0.115 4905
 4907 3 -51.17 278.16 -41.79 0.097 4906
 4908 3 -51.19 277.96 -41.85 0.101 4907
 4909 3 -51.28 277.86 -41.87 0.103 4908
 4910 3 -51.4 277.76 -41.88 0.082 4909
 4911 3 -51.41 277.56 -41.89 0.127 4910
 4912 3 -51.45 277.46 -41.92 0.139 4911
 4913 3 -51.51 277.26 -41.87 0.123 4912
 4914 3 -51.58 277.16 -41.89 0.092 4913
 4915 3 -51.71 277.06 -41.9 0.136 4914
 4916 3 -51.89 276.96 -41.93 0.129 4915
 4917 3 -52.06 276.96 -41.97 0.109 4916
 4918 3 -52.17 276.86 -42.09 0.06 4917
 4919 3 -52.27 276.86 -42.04 0.114 4918
 4920 3 -52.43 276.86 -41.95 0.117 4919
 4921 3 -52.58 276.86 -42 0.104 4920
 4922 3 -52.67 276.66 -41.97 0.083 4921
 4923 3 -52.7 276.56 -41.87 0.082 4922
 4924 3 -52.73 276.46 -41.82 0.082 4923
 4925 3 -52.79 276.16 -41.74 0.139 4924
 4926 3 -52.88 276.06 -41.7 0.134 4925
 4927 3 -52.9 275.86 -41.63 0.131 4926
 4928 3 -52.83 275.56 -41.58 0.125 4927
 4929 3 -52.88 275.46 -41.53 0.134 4928
 4930 3 -52.85 275.36 -41.54 0.139 4929
 4931 3 -52.71 275.26 -41.53 0.085 4930
 4932 3 -52.68 275.06 -41.49 0.118 4931
 4933 3 -52.53 274.96 -41.42 0.113 4932
 4934 3 -52.35 275.06 -41.35 0.107 4933
 4935 3 -52.96 275.26 -41.55 0.085 4930
 4936 3 -52.9 275.26 -41.61 0.06 4935
 4937 3 -50.46 280.16 -40.06 0.574 4896
 4938 3 -50.51 280.16 -39.92 0.553 4937
 4939 3 -50.58 280.16 -39.8 0.567 4938
 4940 3 -50.37 280.16 -39.51 0.42 4939
 4941 3 -50.35 279.66 -39.45 0.226 4940
 4942 3 -50.29 279.76 -39.28 0.198 4941
 4943 3 -50.28 279.86 -39.14 0.189 4942
 4944 3 -50.24 279.96 -38.98 0.181 4943
 4945 3 -50.22 279.86 -38.86 0.176 4944
 4946 3 -50.23 279.96 -38.73 0.192 4945
 4947 3 -50.23 279.96 -38.52 0.205 4946
 4948 3 -50.21 280.06 -38.31 0.168 4947
 4949 3 -50.23 280.16 -38.16 0.135 4948
 4950 3 -50.24 280.26 -37.98 0.166 4949
 4951 3 -50.27 280.26 -37.79 0.182 4950
 4952 3 -50.28 280.36 -37.63 0.212 4951
 4953 3 -50.29 280.36 -37.42 0.217 4952
 4954 3 -50.35 280.46 -37.28 0.249 4953
 4955 3 -50.48 280.46 -37.17 0.221 4954
 4956 3 -50.62 280.56 -37.04 0.265 4955
 4957 3 -50.76 280.56 -37.02 0.35 4956
 4958 3 -50.9 280.56 -36.89 0.421 4957
 4959 3 -51.02 280.56 -36.76 0.428 4958
 4960 3 -51.05 280.56 -36.61 0.479 4959
 4961 3 -51.1 280.56 -36.31 0.416 4960
 4962 3 -51.11 280.56 -36.1 0.396 4961
 4963 3 -51.13 280.56 -35.95 0.407 4962
 4964 3 -51.2 280.56 -35.86 0.367 4963
 4965 3 -51.25 280.46 -35.74 0.427 4964
 4966 3 -51.34 280.56 -35.74 0.257 4965
 4967 3 -51.38 280.46 -35.59 0.187 4966
 4968 3 -51.48 280.46 -35.57 0.000125 4967
 4969 3 -51.34 280.36 -35.71 0.49 4965
 4970 3 -51.43 280.16 -35.67 0.498 4969
 4971 3 -51.46 279.96 -35.63 0.49 4970
 4972 3 -51.61 279.86 -35.62 0.579 4971
 4973 3 -51.76 279.76 -35.61 0.545 4972
 4974 3 -51.9 279.76 -35.69 0.537 4973
 4975 3 -52.04 279.56 -35.7 0.58 4974
 4976 3 -52.25 279.56 -35.76 0.579 4975
 4977 3 -52.42 279.66 -35.82 0.606 4976
 4978 3 -52.42 279.26 -35.75 0.542 4977
 4979 3 -52.48 278.96 -35.61 0.518 4978
 4980 3 -52.54 278.86 -35.58 0.456 4979
 4981 3 -52.73 278.86 -35.59 0.384 4980
 4982 3 -52.82 278.76 -35.38 0.328 4981
 4983 3 -52.98 278.56 -35.18 0.241 4982
 4984 3 -53.1 278.46 -34.99 0.226 4983
 4985 3 -53.13 278.36 -34.78 0.176 4984
 4986 3 -53.22 278.36 -34.65 0.167 4985
 4987 3 -53.36 278.26 -34.49 0.167 4986
 4988 3 -53.44 278.16 -34.41 0.15 4987
 4989 3 -53.56 278.06 -34.32 0.16 4988
 4990 3 -53.63 277.96 -34.2 0.161 4989
 4991 3 -53.73 277.86 -34.09 0.154 4990
 4992 3 -53.83 277.86 -34.02 0.187 4991
 4993 3 -53.94 277.76 -33.9 0.183 4992
 4994 3 -54.1 277.76 -33.83 0.164 4993
 4995 3 -54.28 277.76 -33.81 0.149 4994
 4996 3 -54.4 277.76 -33.71 0.161 4995
 4997 3 -54.55 277.66 -33.6 0.203 4996
 4998 3 -54.71 277.66 -33.56 0.18 4997
 4999 3 -54.82 277.76 -33.65 0.267 4998
 5000 3 -54.97 277.76 -33.76 0.292 4999
 5001 3 -55.1 277.76 -33.74 0.371 5000
 5002 3 -55.21 277.86 -33.78 0.422 5001
 5003 3 -55.34 277.86 -33.83 0.46 5002
 5004 3 -55.53 277.86 -33.87 0.484 5003
 5005 3 -55.66 277.86 -33.87 0.547 5004
 5006 3 -55.75 277.96 -33.91 0.557 5005
 5007 3 -55.84 278.06 -33.89 0.605 5006
 5008 3 -56.01 277.96 -34.34 0.441 5007
 5009 3 -56.15 277.96 -34.43 0.468 5008
 5010 3 -56.25 277.96 -34.49 0.483 5009
 5011 3 -56.37 278.06 -34.54 0.501 5010
 5012 3 -56.49 278.06 -34.53 0.518 5011
 5013 3 -56.66 277.96 -34.51 0.534 5012
 5014 3 -56.79 277.96 -34.49 0.544 5013
 5015 3 -56.97 277.86 -34.35 0.524 5014
 5016 3 -57.19 277.56 -34.23 0.421 5015
 5017 3 -57.04 277.76 -34.36 0.197 5016
 5018 3 -56.89 277.86 -34.35 0.204 5017
 5019 3 -56.79 277.86 -34.32 0.137 5018
 5020 3 -57.37 277.26 -33.91 0.351 5016
 5021 3 -57.22 276.96 -33.97 0.156 5020
 5022 3 -57.14 276.86 -34 0.141 5021
 5023 3 -57.07 276.76 -34.08 0.207 5022
 5024 3 -57.04 276.56 -34.21 0.171 5023
 5025 3 -56.87 276.66 -34.23 0.000125 5024
 5026 3 -57.67 277.46 -33.88 0.333 5020
 5027 3 -57.82 277.56 -33.8 0.272 5026
 5028 3 -57.92 277.56 -33.76 0.119 5027
 5029 3 -55.57 278.46 -32.79 0.139 5007
 5030 3 -55.53 278.36 -32.63 0.135 5029
 5031 3 -55.51 278.36 -32.5 0.132 5030
 5032 3 -55.54 278.36 -32.36 0.165 5031
 5033 3 -55.56 278.36 -32.17 0.175 5032
 5034 3 -55.58 278.26 -32.04 0.195 5033
 5035 3 -55.57 278.36 -31.9 0.28 5034
 5036 3 -55.57 278.36 -31.78 0.318 5035
 5037 3 -55.45 277.76 -31.72 0.09 5036
 5038 3 -55.42 277.66 -31.62 0.105 5037
 5039 3 -55.41 277.56 -31.48 0.122 5038
 5040 3 -55.37 277.46 -31.31 0.147 5039
 5041 3 -55.34 277.46 -31.17 0.161 5040
 5042 3 -55.2 277.46 -31.03 0.113 5041
 5043 3 -55.06 277.36 -31.06 0.131 5042
 5044 3 -55.63 278.56 -31.6 0.206 5036
 5045 3 -55.57 278.36 -31.61 0.118 5044
 5046 3 -55.46 278.26 -31.56 0.239 5045
 5047 3 -55.37 278.16 -31.44 0.275 5046
 5048 3 -55.32 278.06 -31.27 0.204 5047
 5049 3 -55.32 277.96 -31.14 0.111 5048
 5050 3 -55.91 278.76 -31.42 0.168 5044
 5051 3 -56.01 278.86 -31.35 0.177 5050
 5052 3 -56.13 278.86 -31.24 0.146 5051
 5053 3 -56.19 279.06 -31.29 0.129 5052
 5054 3 -56.24 279.06 -31.22 0.153 5053
 5055 3 -56.34 279.16 -31.27 0.137 5054
 5056 3 -56.46 279.26 -31.26 0.125 5055
 5057 3 -56.59 279.36 -31.2 0.153 5056
 5058 3 -56.7 279.36 -31.19 0.206 5057
 5059 3 -56.87 279.46 -31.17 0.274 5058
 5060 3 -57.01 279.56 -31.2 0.321 5059
 5061 3 -57.12 279.56 -31.24 0.408 5060
 5062 3 -57.26 279.66 -31.18 0.47 5061
 5063 3 -57.4 279.65 -31.21 0.537 5062
 5064 3 -57.52 279.75 -31.29 0.542 5063
 5065 3 -57.64 279.75 -31.38 0.509 5064
 5066 3 -57.67 279.75 -31.56 0.287 5065
 5067 3 -57.69 279.76 -31.72 0.237 5066
 5068 3 -57.76 279.76 -31.78 0.14 5067
 5069 3 -57.69 279.85 -31.52 0.565 5065
 5070 3 -57.8 279.85 -31.6 0.538 5069
 5071 3 -57.94 279.95 -31.3 0.38 5070
 5072 3 -58 280.05 -31.82 0.132 5071
 5073 3 -58.06 280.05 -30.98 0.24 5071
 5074 3 -58.18 280.15 -30.94 0.236 5073
 5075 3 -58.27 280.15 -30.89 0.265 5074
 5076 3 -58.38 280.25 -30.81 0.243 5075
 5077 3 -58.52 280.25 -30.7 0.308 5076
 5078 3 -58.63 280.25 -30.65 0.35 5077
 5079 3 -58.75 280.35 -30.66 0.361 5078
 5080 3 -58.82 280.45 -30.66 0.432 5079
 5081 3 -58.94 280.55 -30.91 0.224 5080
 5082 3 -58.85 280.75 -30.96 0.000125 5081
 5083 3 -58.93 280.55 -30.55 0.539 5080
 5084 3 -59.05 280.55 -30.51 0.588 5083
 5085 3 -59.08 280.65 -30.44 0.658 5084
 5086 3 -59.1 280.85 -30.51 0.675 5085
 5087 3 -59.17 280.95 -30.38 0.836 5086
 5088 3 -59.19 281.15 -30.31 0.864 5087
 5089 3 -59.11 281.25 -30.2 0.877 5088
 5090 3 -59.09 281.45 -30.2 0.933 5089
 5091 3 -58.3 281.55 -29.44 0.264 5090
 5092 3 -58.32 281.55 -29.38 0.254 5091
 5093 3 -58.26 281.65 -29.48 0.072 5092
 5094 3 -58.57 281.55 -29.02 0.208 5092
 5095 3 -58.69 281.65 -28.99 0.212 5094
 5096 3 -58.8 281.65 -28.9 0.222 5095
 5097 3 -58.89 281.65 -28.79 0.198 5096
 5098 3 -59.01 281.55 -28.7 0.199 5097
 5099 3 -59.1 281.45 -28.61 0.196 5098
 5100 3 -59.18 281.55 -28.46 0.214 5099
 5101 3 -59.23 281.55 -28.36 0.109 5100
 5102 3 -59.48 281.55 -30.48 0.87 5090
 5103 3 -59.63 281.45 -30.14 0.732 5102
 5104 3 -59.73 281.45 -30.07 0.73 5103
 5105 3 -59.7 281.45 -29.92 0.667 5104
 5106 3 -59.98 281.35 -29.85 0.669 5105
 5107 3 -60.44 281.15 -29.77 0.234 5106
 5108 3 -60.49 281.25 -29.89 0.13 5107
 5109 3 -60.15 281.35 -29.77 0.559 5106
 5110 3 -60.38 281.35 -29.8 0.446 5109
 5111 3 -60.63 281.35 -29.66 0.346 5110
 5112 3 -60.63 281.45 -29.65 0.102 5111
 5113 3 -60.15 281.05 -29.99 0.261 5110
 5114 3 -60.05 280.95 -29.95 0.207 5113
 5115 3 -59.97 280.95 -29.83 0.000125 5114
 5116 3 -59.34 281.75 -30.17 0.233 5109
 5117 3 -59.21 281.75 -30.2 0.233 5116
 5118 3 -59.09 281.75 -30.17 0.265 5117
 5119 3 -58.96 281.65 -30.18 0.262 5118
 5120 3 -58.92 281.55 -30.13 0.111 5119
 5121 3 -58.89 281.55 -30.02 0.018 5120
 5122 3 -58.72 281.55 -29.85 0.079 5102
 5123 3 -58.77 281.35 -29.89 0.249 5122
 5124 3 -58.8 281.25 -30.04 0.273 5123
 5125 3 -58.86 281.25 -30.13 0.3 5124
 5126 3 -58.87 281.15 -30.29 0.296 5125
 5127 3 -58.93 281.35 -30.46 0.114 5126
 5128 3 -58.93 281.45 -30.56 0.000125 5127
 5129 3 -57.78 279.76 -32.28 0.207 5070
 5130 3 -57.81 279.66 -32.41 0.224 5129
 5131 3 -57.91 279.46 -32.55 0.127 5130
 5132 3 -57.99 279.46 -32.63 0.09 5131
 5133 3 -55.06 277.96 -33.77 0.188 5000
 5134 3 -55.05 278.06 -33.79 0.091 5133
 5135 3 -52.7 280.46 -35.97 0.198 4977
 5136 3 -52.83 280.46 -36.1 0.221 5135
 5137 3 -52.98 280.36 -36.2 0.268 5136
 5138 3 -53.07 280.36 -36.3 0.284 5137
 5139 3 -53.14 280.46 -36.41 0.279 5138
 5140 3 -53.21 280.56 -36.52 0.232 5139
 5141 3 -51.6 279.06 -35.09 0.122 4975
 5142 3 -51.6 278.96 -35.04 0.088 5141
 5143 3 -51.31 279.86 -35.55 0.233 4971
 5144 3 -51.44 279.76 -35.53 0.247 5143
 5145 3 -51.55 279.76 -35.62 0.168 5144
 5146 3 -50.4 280.26 -39.41 0.316 4940
 5147 3 -51.44 280.36 -40.29 0.103 4939
 5148 3 -51.56 280.26 -40.22 0.102 5147
 5149 3 -51.67 280.16 -40.2 0.131 5148
 5150 3 -51.78 280.06 -40.16 0.114 5149
 5151 3 -51.85 279.96 -40.15 0.095 5150
 5152 3 -51.89 279.86 -40.09 0.099 5151
 5153 3 -51.95 279.66 -40.11 0.116 5152
 5154 3 -51.98 279.56 -40.07 0.13 5153
 5155 3 -52.03 279.46 -40.04 0.121 5154
 5156 3 -52.14 279.16 -39.99 0.115 5155
 5157 3 -52.2 279.06 -39.92 0.172 5156
 5158 3 -52.28 278.96 -39.81 0.143 5157
 5159 3 -47.56 277.66 -43.71 0.181 4227
 5160 3 -47.58 277.76 -43.76 0.132 5159
 5161 3 -42.38 275.26 -49.16 0.242 4149
 5162 3 -42.33 275.46 -49.01 0.218 5161
 5163 3 -42.25 275.66 -48.92 0.2 5162
 5164 3 -42.15 275.86 -48.84 0.182 5163
 5165 3 -42.03 276.06 -48.77 0.198 5164
 5166 3 -41.99 276.26 -48.81 0.185 5165
 5167 3 -41.9 276.36 -48.7 0.213 5166
 5168 3 -41.83 276.46 -48.6 0.211 5167
 5169 3 -41.82 276.56 -48.48 0.206 5168
 5170 3 -41.76 276.76 -48.38 0.202 5169
 5171 3 -41.74 276.96 -48.36 0.19 5170
 5172 3 -41.73 277.06 -48.34 0.193 5171
 5173 3 -41.78 277.36 -48.31 0.169 5172
 5174 3 -41.75 277.56 -48.3 0.175 5173
 5175 3 -41.82 277.76 -48.25 0.155 5174
 5176 3 -41.81 277.86 -48.16 0.187 5175
 5177 3 -41.85 278.06 -48.04 0.188 5176
 5178 3 -41.95 278.16 -48 0.184 5177
 5179 3 -42.02 278.36 -47.91 0.245 5178
 5180 3 -42 278.56 -47.74 0.285 5179
 5181 3 -41.96 278.66 -47.63 0.297 5180
 5182 3 -41.89 278.86 -47.53 0.306 5181
 5183 3 -41.81 278.96 -47.38 0.335 5182
 5184 3 -41.28 279.06 -47.11 0.098 5183
 5185 3 -41.23 279.06 -46.98 0.115 5184
 5186 3 -41.1 279.06 -46.78 0.129 5185
 5187 3 -41.15 279.06 -46.69 0.096 5186
 5188 3 -42 279.16 -47.43 0.213 5183
 5189 3 -41.98 279.36 -47.35 0.234 5188
 5190 3 -42.03 279.46 -47.33 0.247 5189
 5191 3 -42.03 279.76 -47.31 0.222 5190
 5192 3 -42.01 279.86 -47.28 0.222 5191
 5193 3 -42 279.96 -47.22 0.242 5192
 5194 3 -42.05 280.16 -47.09 0.252 5193
 5195 3 -42.03 280.36 -46.99 0.233 5194
 5196 3 -42.05 280.46 -46.82 0.215 5195
 5197 3 -42.16 280.66 -46.7 0.261 5196
 5198 3 -42.21 280.76 -46.62 0.287 5197
 5199 3 -42.27 280.86 -46.56 0.288 5198
 5200 3 -42.35 280.96 -46.45 0.26 5199
 5201 3 -42.44 281.06 -46.34 0.221 5200
 5202 3 -42.56 281.26 -46.24 0.207 5201
 5203 3 -42.65 281.46 -46.17 0.212 5202
 5204 3 -42.67 281.66 -46.15 0.205 5203
 5205 3 -42.74 281.86 -46.11 0.201 5204
 5206 3 -42.76 282.06 -46.11 0.204 5205
 5207 3 -42.71 282.26 -46.1 0.203 5206
 5208 3 -42.68 282.36 -46.14 0.215 5207
 5209 3 -42.68 282.56 -46.12 0.221 5208
 5210 3 -42.64 282.76 -46.08 0.227 5209
 5211 3 -42.58 282.96 -46.12 0.233 5210
 5212 3 -42.53 283.16 -46.11 0.268 5211
 5213 3 -42.46 283.36 -46.18 0.233 5212
 5214 3 -42.41 283.56 -46.22 0.195 5213
 5215 3 -42.37 283.76 -46.26 0.157 5214
 5216 3 -42.32 283.86 -46.22 0.186 5215
 5217 3 -42.29 284.06 -46.19 0.193 5216
 5218 3 -42.27 284.26 -46.16 0.229 5217
 5219 3 -42.24 284.36 -46.07 0.249 5218
 5220 3 -42.23 284.56 -46.01 0.273 5219
 5221 3 -42.18 284.76 -45.9 0.336 5220
 5222 3 -42.13 284.96 -45.8 0.384 5221
 5223 3 -42.07 285.16 -45.73 0.366 5222
 5224 3 -42.08 285.36 -45.68 0.323 5223
 5225 3 -42.13 285.56 -45.6 0.32 5224
 5226 3 -42.25 285.66 -45.5 0.322 5225
 5227 3 -42.37 285.86 -45.39 0.35 5226
 5228 3 -42.41 285.96 -45.38 0.455 5227
 5229 3 -42.48 286.06 -45.28 0.512 5228
 5230 3 -42.58 286.16 -45.21 0.562 5229
 5231 3 -42.66 286.16 -45.04 0.561 5230
 5232 3 -42.66 286.36 -45.02 0.585 5231
 5233 3 -42.67 286.46 -45.35 0.199 5232
 5234 3 -42.68 286.36 -45.02 0.607 5232
 5235 3 -42.63 286.56 -44.86 0.598 5234
 5236 3 -42.6 286.66 -44.78 0.58 5235
 5237 3 -42.66 286.86 -44.82 0.551 5236
 5238 3 -42.8 286.76 -44.5 0.578 5237
 5239 3 -43.33 286.36 -44.26 0.146 5238
 5240 3 -43.44 286.26 -44.21 0.152 5239
 5241 3 -43.55 286.06 -44.19 0.108 5240
 5242 3 -43.7 286.06 -44.25 0.12 5241
 5243 3 -43.84 286.06 -44.36 0.103 5242
 5244 3 -43.94 285.96 -44.28 0.104 5243
 5245 3 -44.08 285.86 -44.29 0.068 5244
 5246 3 -44.21 285.76 -44.22 0.118 5245
 5247 3 -44.28 285.66 -44.16 0.108 5246
 5248 3 -44.28 285.46 -44.14 0.12 5247
 5249 3 -44.29 285.36 -44.14 0.147 5248
 5250 3 -44.28 285.26 -44.2 0.177 5249
 5251 3 -44.43 285.06 -44.35 0.128 5250
 5252 3 -44.59 285.06 -44.37 0.185 5251
 5253 3 -44.72 284.96 -44.36 0.162 5252
 5254 3 -44.83 284.86 -44.39 0.146 5253
 5255 3 -44.93 285.06 -44.39 0.000125 5254
 5256 3 -42.7 286.86 -44.37 0.547 5238
 5257 3 -42.71 287.06 -44.32 0.495 5256
 5258 3 -42.71 287.16 -44.32 0.473 5257
 5259 3 -42.67 287.36 -44.24 0.455 5258
 5260 3 -42.78 287.46 -44.3 0.404 5259
 5261 3 -42.83 287.86 -44.43 0.292 5260
 5262 3 -42.85 287.96 -44.4 0.236 5261
 5263 3 -42.94 288.06 -44.39 0.201 5262
 5264 3 -42.91 288.16 -44.29 0.184 5263
 5265 3 -42.89 288.36 -44.31 0.247 5264
 5266 3 -42.81 288.56 -44.29 0.25 5265
 5267 3 -42.76 288.86 -44.39 0.214 5266
 5268 3 -42.73 289.06 -44.41 0.215 5267
 5269 3 -42.65 289.26 -44.34 0.208 5268
 5270 3 -42.56 289.36 -44.2 0.174 5269
 5271 3 -42.49 289.46 -44.14 0.225 5270
 5272 3 -42.43 289.46 -44.07 0.305 5271
 5273 3 -42.37 289.46 -43.95 0.322 5272
 5274 3 -42.3 289.76 -43.92 0.297 5273
 5275 3 -42.21 289.76 -43.85 0.314 5274
 5276 3 -42.15 290.16 -43.86 0.256 5275
 5277 3 -42.11 290.36 -43.76 0.257 5276
 5278 3 -42.05 290.46 -43.78 0.297 5277
 5279 3 -42.01 290.66 -43.76 0.33 5278
 5280 3 -42.07 290.86 -43.74 0.298 5279
 5281 3 -42.11 291.06 -43.67 0.241 5280
 5282 3 -42.11 291.26 -43.57 0.21 5281
 5283 3 -42.17 291.36 -43.46 0.202 5282
 5284 3 -42.14 291.46 -43.33 0.195 5283
 5285 3 -42.03 291.56 -43.16 0.186 5284
 5286 3 -41.95 291.66 -43.08 0.149 5285
 5287 3 -42 291.76 -43.04 0.193 5286
 5288 3 -42.06 291.76 -42.91 0.176 5287
 5289 3 -42.08 291.96 -42.9 0.168 5288
 5290 3 -42.11 292.06 -42.77 0.162 5289
 5291 3 -42 292.16 -42.72 0.25 5290
 5292 3 -42.02 292.26 -42.56 0.239 5291
 5293 3 -41.98 292.36 -42.48 0.239 5292
 5294 3 -41.99 292.56 -42.38 0.222 5293
 5295 3 -41.99 292.56 -42.23 0.228 5294
 5296 3 -42.05 292.76 -42.12 0.248 5295
 5297 3 -42.19 292.86 -41.99 0.208 5296
 5298 3 -42.25 292.96 -41.92 0.224 5297
 5299 3 -42.3 293.06 -41.78 0.27 5298
 5300 3 -42.36 293.16 -41.65 0.276 5299
 5301 3 -42.39 293.26 -41.51 0.289 5300
 5302 3 -42.41 293.26 -41.38 0.262 5301
 5303 3 -42.42 293.36 -41.24 0.247 5302
 5304 3 -42.44 293.46 -41.09 0.238 5303
 5305 3 -42.46 293.36 -40.96 0.26 5304
 5306 3 -42.49 293.56 -40.84 0.282 5305
 5307 3 -42.48 293.66 -40.68 0.353 5306
 5308 3 -42.52 293.76 -40.55 0.393 5307
 5309 3 -42.46 293.76 -40.44 0.455 5308
 5310 3 -42.38 293.96 -40.39 0.536 5309
 5311 3 -42.32 294.06 -40.33 0.614 5310
 5312 3 -42.28 294.16 -40.27 0.677 5311
 5313 3 -42.27 294.26 -40.23 0.714 5312
 5314 3 -42.31 294.46 -40.21 0.766 5313
 5315 3 -42.34 294.46 -40.11 0.791 5314
 5316 3 -41.93 293.66 -39.39 0.178 5315
 5317 3 -41.78 293.76 -39.23 0.193 5316
 5318 3 -41.65 293.76 -39.04 0.19 5317
 5319 3 -41.53 293.86 -38.93 0.219 5318
 5320 3 -41.39 293.86 -38.78 0.213 5319
 5321 3 -41.25 293.96 -38.6 0.17 5320
 5322 3 -41.18 293.96 -38.48 0.169 5321
 5323 3 -41.1 294.06 -38.33 0.185 5322
 5324 3 -41.02 294.06 -38.22 0.214 5323
 5325 3 -40.92 294.06 -38.13 0.206 5324
 5326 3 -40.78 294.16 -38.07 0.204 5325
 5327 3 -40.71 294.36 -38.06 0.21 5326
 5328 3 -40.67 294.56 -38.06 0.175 5327
 5329 3 -40.6 294.66 -38.08 0.236 5328
 5330 3 -40.53 294.76 -38.15 0.335 5329
 5331 3 -40.46 294.86 -38.23 0.481 5330
 5332 3 -40.31 294.96 -38.2 0.544 5331
 5333 3 -40.21 295.06 -38.22 0.584 5332
 5334 3 -40.1 295.16 -38.21 0.585 5333
 5335 3 -39.93 295.26 -38.1 0.601 5334
 5336 3 -39.88 295.36 -38.06 0.645 5335
 5337 3 -39.88 295.66 -37.83 0.637 5336
 5338 3 -39.4 295.36 -37.18 0.273 5337
 5339 3 -39.39 295.36 -37.08 0.327 5338
 5340 3 -39.34 295.46 -36.95 0.446 5339
 5341 3 -39.31 295.36 -36.87 0.576 5340
 5342 3 -39.31 295.26 -36.78 0.654 5341
 5343 3 -39.09 295.16 -36.66 0.75 5342
 5344 3 -38.9 295.06 -36.6 0.735 5343
 5345 3 -38.59 295.06 -36.53 0.714 5344
 5346 3 -38.51 295.16 -36.46 0.704 5345
 5347 3 -38.32 295.17 -36.5 0.642 5346
 5348 3 -38.07 294.97 -36.6 0.491 5347
 5349 3 -38.06 294.66 -36.8 0.239 5348
 5350 3 -38.37 294.66 -36.82 0.163 5349
 5351 3 -38.38 294.56 -36.96 0.000125 5350
 5352 3 -38.85 295.46 -36.24 0.184 5346
 5353 3 -38.7 295.56 -36.48 0.325 5352
 5354 3 -38.49 295.56 -36.53 0.3 5353
 5355 3 -38.41 295.66 -36.68 0.204 5354
 5356 3 -38.39 295.56 -36.65 0.000125 5355
 5357 3 -40.03 295.86 -37.86 0.58 5337
 5358 3 -40.05 295.86 -37.7 0.632 5357
 5359 3 -40.3 295.96 -37.29 0.572 5358
 5360 3 -40.31 296.16 -37.26 0.574 5359
 5361 3 -40.04 296.16 -36.99 0.211 5360
 5362 3 -40.16 296.16 -37.23 0.304 5361
 5363 3 -40.19 296.26 -37.31 0.216 5362
 5364 3 -40.38 296.26 -37.22 0.645 5360
 5365 3 -40.52 296.26 -37.22 0.588 5364
 5366 3 -40.37 296.36 -36.97 0.415 5365
 5367 3 -40.4 296.36 -36.85 0.267 5366
 5368 3 -40.91 296.56 -37.77 0.171 5365
 5369 3 -40.93 296.76 -37.86 0.165 5368
 5370 3 -41.04 296.86 -37.94 0.191 5369
 5371 3 -41.12 296.86 -38.1 0.188 5370
 5372 3 -41.25 296.96 -38.18 0.198 5371
 5373 3 -41.42 296.86 -38.21 0.176 5372
 5374 3 -41.59 296.86 -38.34 0.149 5373
 5375 3 -41.63 296.96 -38.48 0.204 5374
 5376 3 -41.67 297.06 -38.58 0.236 5375
 5377 3 -41.67 297.16 -38.74 0.236 5376
 5378 3 -41.7 297.36 -38.83 0.171 5377
 5379 3 -41.78 297.36 -38.88 0.000125 5378
 5380 3 -42.44 294.76 -40.18 0.754 5315
 5381 3 -42.5 294.86 -40.26 0.841 5380
 5382 3 -42.54 295.26 -40.37 0.758 5381
 5383 3 -43.44 295.26 -40.9 0.362 5382
 5384 3 -43.54 295.46 -41.17 0.308 5383
 5385 3 -43.79 295.46 -41.42 0.209 5384
 5386 3 -43.87 295.56 -41.48 0.175 5385
 5387 3 -43.91 295.56 -41.58 0.2 5386
 5388 3 -44.07 295.66 -41.58 0.25 5387
 5389 3 -44.33 295.66 -41.57 0.276 5388
 5390 3 -44.52 295.76 -41.51 0.27 5389
 5391 3 -44.69 295.86 -41.46 0.224 5390
 5392 3 -44.85 295.96 -41.35 0.219 5391
 5393 3 -44.98 296.16 -41.46 0.222 5392
 5394 3 -45.09 296.36 -41.59 0.183 5393
 5395 3 -45.12 296.56 -41.77 0.202 5394
 5396 3 -45.22 296.76 -41.8 0.189 5395
 5397 3 -45.31 296.86 -41.89 0.201 5396
 5398 3 -45.42 296.96 -41.94 0.235 5397
 5399 3 -45.46 297.06 -41.92 0.295 5398
 5400 3 -45.52 297.26 -41.91 0.305 5399
 5401 3 -45.78 297.16 -42.19 0.244 5400
 5402 3 -45.96 297.26 -42.3 0.22 5401
 5403 3 -46.07 297.36 -42.45 0.171 5402
 5404 3 -46.14 297.46 -42.56 0.172 5403
 5405 3 -46.18 297.56 -42.64 0.188 5404
 5406 3 -46.23 297.56 -42.74 0.178 5405
 5407 3 -46.33 297.66 -42.86 0.192 5406
 5408 3 -46.45 297.86 -42.86 0.274 5407
 5409 3 -46.5 297.96 -42.92 0.36 5408
 5410 3 -46.56 298.06 -42.93 0.431 5409
 5411 3 -46.65 298.16 -42.97 0.509 5410
 5412 3 -46.71 298.36 -42.86 0.544 5411
 5413 3 -46.73 298.56 -42.87 0.6 5412
 5414 3 -46.82 298.66 -43.02 0.596 5413
 5415 3 -46.89 298.76 -43.05 0.61 5414
 5416 3 -46.85 298.96 -43.07 0.615 5415
 5417 3 -46.91 299.16 -43.07 0.606 5416
 5418 3 -46.97 299.26 -43.12 0.628 5417
 5419 3 -46.96 299.46 -43.14 0.597 5418
 5420 3 -46.91 299.56 -43.16 0.585 5419
 5421 3 -47.09 299.66 -43.43 0.517 5420
 5422 3 -47.19 299.66 -43.62 0.498 5421
 5423 3 -47.23 299.76 -43.73 0.497 5422
 5424 3 -47.1 300.06 -43.73 0.453 5423
 5425 3 -47.07 300.16 -43.72 0.499 5424
 5426 3 -47.07 300.36 -43.79 0.547 5425
 5427 3 -46.99 300.16 -43.65 0.322 5426
 5428 3 -46.94 300.06 -43.77 0.371 5427
 5429 3 -46.98 300.06 -43.89 0.304 5428
 5430 3 -47.01 299.96 -43.89 0.142 5429
 5431 3 -47.21 300.56 -44.11 0.509 5426
 5432 3 -47.33 300.56 -44.27 0.459 5431
 5433 3 -47.44 300.66 -44.29 0.455 5432
 5434 3 -47.57 300.76 -44.31 0.448 5433
 5435 3 -47.44 301.16 -44.25 0.308 5434
 5436 3 -47.54 301.26 -44.3 0.264 5435
 5437 3 -47.59 301.46 -44.34 0.234 5436
 5438 3 -47.66 301.66 -44.41 0.274 5437
 5439 3 -47.73 301.86 -44.42 0.279 5438
 5440 3 -47.87 301.96 -44.49 0.333 5439
 5441 3 -48.02 301.96 -44.48 0.378 5440
 5442 3 -48.11 302.06 -44.5 0.458 5441
 5443 3 -48.25 302.06 -44.53 0.516 5442
 5444 3 -48.36 302.06 -44.53 0.591 5443
 5445 3 -48.52 301.96 -44.49 0.669 5444
 5446 3 -48.48 301.36 -45.15 0.18 5445
 5447 3 -48.59 301.46 -45.19 0.000125 5446
 5448 3 -48.61 302.26 -44.23 0.613 5445
 5449 3 -48.77 302.36 -44.21 0.6 5448
 5450 3 -48.98 302.46 -44.43 0.547 5449
 5451 3 -49.06 302.66 -44.45 0.545 5450
 5452 3 -49.17 302.76 -44.51 0.507 5451
 5453 3 -49.33 302.66 -44.63 0.415 5452
 5454 3 -49.42 302.56 -45.15 0.12 5453
 5455 3 -49.42 302.66 -45.23 0.194 5454
 5456 3 -49.36 302.76 -45.38 0.26 5455
 5457 3 -49.38 302.76 -45.51 0.257 5456
 5458 3 -49.58 302.56 -45.68 0.149 5457
 5459 3 -49.69 302.56 -45.81 0.146 5458
 5460 3 -49.76 302.56 -45.99 0.105 5459
 5461 3 -49.4 302.66 -44.5 0.371 5453
 5462 3 -49.3 302.56 -44.38 0.221 5461
 5463 3 -49.4 302.76 -44.44 0.248 5462
 5464 3 -49.52 302.86 -44.49 0.209 5463
 5465 3 -49.55 302.96 -44.49 0.135 5464
 5466 3 -49.57 302.86 -44.53 0.337 5461
 5467 3 -49.69 303.06 -44.52 0.286 5466
 5468 3 -49.7 303.26 -44.53 0.268 5467
 5469 3 -49.83 303.36 -44.63 0.245 5468
 5470 3 -49.95 303.56 -44.74 0.22 5469
 5471 3 -50.08 303.66 -44.88 0.19 5470
 5472 3 -50.25 303.66 -44.91 0.185 5471
 5473 3 -50.37 303.76 -45.02 0.169 5472
 5474 3 -50.53 303.76 -45.06 0.162 5473
 5475 3 -50.67 303.76 -45.1 0.199 5474
 5476 3 -50.78 303.86 -45.14 0.185 5475
 5477 3 -50.95 303.86 -45.11 0.162 5476
 5478 3 -51.1 303.96 -45.21 0.211 5477
 5479 3 -51.19 303.96 -45.24 0.263 5478
 5480 3 -51.27 304.06 -45.3 0.322 5479
 5481 3 -51.44 304.06 -45.24 0.393 5480
 5482 3 -51.63 304.06 -45.28 0.569 5481
 5483 3 -51.72 304.06 -45.33 0.599 5482
 5484 3 -51.15 304.56 -45.72 0.127 5483
 5485 3 -51.08 304.76 -45.83 0.091 5484
 5486 3 -50.98 304.86 -45.87 0.078 5485
 5487 3 -50.79 304.86 -45.81 0.151 5486
 5488 3 -50.66 304.86 -45.75 0.121 5487
 5489 3 -51.87 304.06 -45.32 0.657 5483
 5490 3 -52.24 303.76 -45.2 0.644 5489
 5491 3 -52.38 303.56 -45.15 0.601 5490
 5492 3 -52.43 303.36 -45.05 0.588 5491
 5493 3 -52.28 302.86 -45.58 0.179 5492
 5494 3 -52.29 302.76 -45.66 0.168 5493
 5495 3 -52.28 302.76 -45.86 0.169 5494
 5496 3 -52.43 302.66 -45.96 0.212 5495
 5497 3 -52.54 302.66 -46.07 0.222 5496
 5498 3 -52.65 302.76 -46.22 0.262 5497
 5499 3 -52.78 302.86 -46.34 0.252 5498
 5500 3 -52.88 302.96 -46.48 0.229 5499
 5501 3 -53.02 302.76 -46.55 0.194 5500
 5502 3 -53.14 302.76 -46.61 0.224 5501
 5503 3 -53.28 302.66 -46.68 0.177 5502
 5504 3 -53.43 302.66 -46.72 0.08 5503
 5505 3 -52.53 303.36 -44.99 0.608 5492
 5506 3 -52.83 303.76 -45.45 0.414 5505
 5507 3 -52.93 303.56 -45.48 0.374 5506
 5508 3 -52.74 303.56 -45.45 0.207 5507
 5509 3 -52.82 303.76 -45.51 0.165 5508
 5510 3 -52.89 303.66 -45.61 0.000125 5509
 5511 3 -53.13 303.66 -45.49 0.342 5507
 5512 3 -53.22 303.66 -45.41 0.304 5511
 5513 3 -53.44 303.66 -45.4 0.268 5512
 5514 3 -53.56 303.76 -45.48 0.222 5513
 5515 3 -53.85 303.86 -45.51 0.16 5514
 5516 3 -54.03 303.96 -45.51 0.141 5515
 5517 3 -54.17 303.86 -45.58 0.132 5516
 5518 3 -54.36 303.96 -45.62 0.137 5517
 5519 3 -54.49 303.96 -45.69 0.152 5518
 5520 3 -54.63 303.96 -45.73 0.18 5519
 5521 3 -54.78 303.96 -45.81 0.185 5520
 5522 3 -54.94 303.86 -45.79 0.191 5521
 5523 3 -55.07 303.86 -45.76 0.122 5522
 5524 3 -55.17 303.86 -45.75 0.122 5523
 5525 3 -55.27 303.76 -45.77 0.118 5524
 5526 3 -55.45 303.76 -45.71 0.132 5525
 5527 3 -55.63 303.76 -45.71 0.151 5526
 5528 3 -55.78 303.66 -45.68 0.166 5527
 5529 3 -55.94 303.65 -45.78 0.162 5528
 5530 3 -56.09 303.55 -45.81 0.133 5529
 5531 3 -56.25 303.65 -45.73 0.149 5530
 5532 3 -56.38 303.65 -45.71 0.169 5531
 5533 3 -56.54 303.65 -45.66 0.193 5532
 5534 3 -56.68 303.55 -45.6 0.229 5533
 5535 3 -56.8 303.45 -45.49 0.201 5534
 5536 3 -56.95 303.45 -45.43 0.185 5535
 5537 3 -57.09 303.45 -45.36 0.246 5536
 5538 3 -57.25 303.35 -45.29 0.26 5537
 5539 3 -57.36 303.25 -45.3 0.261 5538
 5540 3 -57.51 303.15 -45.22 0.319 5539
 5541 3 -57.61 303.05 -45.11 0.354 5540
 5542 3 -57.75 303.05 -45.04 0.399 5541
 5543 3 -57.86 302.95 -45 0.46 5542
 5544 3 -57.98 302.95 -44.99 0.509 5543
 5545 3 -58.06 302.75 -44.86 0.564 5544
 5546 3 -58.1 302.65 -44.71 0.551 5545
 5547 3 -58.4 302.75 -44.78 0.569 5546
 5548 3 -58.5 302.55 -44.74 0.559 5547
 5549 3 -58.6 302.55 -44.64 0.566 5548
 5550 3 -58.74 302.55 -44.71 0.54 5549
 5551 3 -58.85 302.45 -44.65 0.533 5550
 5552 3 -58.69 302.35 -44.45 0.272 5551
 5553 3 -58.75 302.45 -44.33 0.24 5552
 5554 3 -58.78 302.65 -44.29 0.000125 5553
 5555 3 -59.1 302.55 -44.64 0.547 5551
 5556 3 -59.25 302.45 -45.34 0.15 5555
 5557 3 -59.36 302.45 -45.38 0.000125 5556
 5558 3 -59.17 302.55 -44.26 0.397 5555
 5559 3 -59.33 302.45 -44.15 0.337 5558
 5560 3 -59.53 302.55 -44.03 0.261 5559
 5561 3 -59.41 302.55 -44.03 0.144 5560
 5562 3 -59.71 302.55 -43.95 0.206 5560
 5563 3 -59.9 302.55 -43.83 0.16 5562
 5564 3 -59.92 302.35 -43.83 0.177 5563
 5565 3 -59.94 302.25 -43.83 0.207 5564
 5566 3 -59.86 302.05 -43.79 0.236 5565
 5567 3 -59.88 301.95 -43.71 0.222 5566
 5568 3 -59.82 301.85 -43.69 0.202 5567
 5569 3 -57.64 302.15 -44.54 0.146 5546
 5570 3 -57.48 302.16 -44.46 0.105 5569
 5571 3 -57.37 302.06 -44.44 0.102 5570
 5572 3 -57.29 301.96 -44.43 0.101 5571
 5573 3 -58.01 302.45 -45.59 0.104 5545
 5574 3 -58.04 302.35 -45.6 0.111 5573
 5575 3 -57.99 302.25 -45.56 0.133 5574
 5576 3 -57.9 302.05 -45.56 0.182 5575
 5577 3 -57.83 301.95 -45.55 0.143 5576
 5578 3 -57.88 301.75 -45.62 0.143 5577
 5579 3 -57.86 301.65 -45.62 0.11 5578
 5580 3 -52.12 302.96 -44.15 0.144 5505
 5581 3 -52.11 302.86 -44 0.138 5580
 5582 3 -52.07 302.76 -43.87 0.146 5581
 5583 3 -52.03 302.76 -43.71 0.136 5582
 5584 3 -52.04 302.66 -43.59 0.158 5583
 5585 3 -52.01 302.56 -43.42 0.17 5584
 5586 3 -52.02 302.56 -43.31 0.173 5585
 5587 3 -52.1 302.46 -43.1 0.145 5586
 5588 3 -52.08 302.36 -42.99 0.17 5587
 5589 3 -52.12 302.26 -42.88 0.159 5588
 5590 3 -52.16 302.16 -42.72 0.128 5589
 5591 3 -52.21 302.06 -42.61 0.129 5590
 5592 3 -52.21 301.96 -42.52 0.169 5591
 5593 3 -52.26 301.86 -42.39 0.153 5592
 5594 3 -52.27 301.76 -42.28 0.191 5593
 5595 3 -52.29 301.56 -42.2 0.184 5594
 5596 3 -52.3 301.26 -42.1 0.19 5595
 5597 3 -52.28 301.16 -41.97 0.182 5596
 5598 3 -52.3 300.96 -41.84 0.168 5597
 5599 3 -52.36 300.86 -41.74 0.154 5598
 5600 3 -52.45 300.76 -41.64 0.147 5599
 5601 3 -52.52 300.66 -41.5 0.121 5600
 5602 3 -52.57 300.56 -41.41 0.127 5601
 5603 3 -52.65 300.56 -41.38 0.132 5602
 5604 3 -52.76 300.46 -41.27 0.155 5603
 5605 3 -52.8 300.36 -41.13 0.175 5604
 5606 3 -52.78 300.36 -40.95 0.173 5605
 5607 3 -52.71 300.36 -40.76 0.166 5606
 5608 3 -52.65 300.26 -40.65 0.158 5607
 5609 3 -52.51 300.36 -40.48 0.139 5608
 5610 3 -52.41 300.36 -40.38 0.155 5609
 5611 3 -52.37 300.36 -40.21 0.156 5610
 5612 3 -52.28 300.36 -40.05 0.152 5611
 5613 3 -52.21 300.36 -39.89 0.162 5612
 5614 3 -52.06 300.46 -39.68 0.16 5613
 5615 3 -51.95 300.56 -39.53 0.163 5614
 5616 3 -51.97 300.56 -39.4 0.173 5615
 5617 3 -51.98 300.66 -39.29 0.213 5616
 5618 3 -51.94 300.66 -39.13 0.275 5617
 5619 3 -51.86 300.86 -39.03 0.505 5618
 5620 3 -51.82 300.86 -38.93 0.574 5619
 5621 3 -51.71 300.76 -38.83 0.558 5620
 5622 3 -51.62 300.76 -38.66 0.564 5621
 5623 3 -51.92 300.86 -38.43 0.583 5622
 5624 3 -51.83 300.76 -38.24 0.525 5623
 5625 3 -51.8 300.66 -38.12 0.488 5624
 5626 3 -51.63 300.46 -37.91 0.414 5625
 5627 3 -51.51 300.36 -37.77 0.409 5626
 5628 3 -51.37 300.36 -37.68 0.414 5627
 5629 3 -51.43 299.96 -37.43 0.263 5628
 5630 3 -51.44 299.86 -37.37 0.314 5629
 5631 3 -51.41 299.76 -37.3 0.319 5630
 5632 3 -51.41 299.56 -37.18 0.316 5631
 5633 3 -51.39 299.46 -36.95 0.271 5632
 5634 3 -51.33 299.36 -36.76 0.255 5633
 5635 3 -51.25 299.16 -36.65 0.203 5634
 5636 3 -51.19 299.06 -36.6 0.091 5635
 5637 3 -51.74 300.46 -38.39 0.21 5622
 5638 3 -51.72 300.56 -38.29 0.254 5637
 5639 3 -51.71 300.76 -38.22 0.201 5638
 5640 3 -51.57 304.26 -45.37 0.275 5489
 5641 3 -51.54 304.46 -45.29 0.138 5640
 5642 3 -48.96 302.66 -44.42 0.129 5451
 5643 3 -49 302.76 -44.41 0.202 5642
 5644 3 -49.1 302.96 -44.44 0.197 5643
 5645 3 -49.15 303.06 -44.47 0.126 5644
 5646 3 -48.3 301.96 -44.65 0.126 5444
 5647 3 -48.35 302.06 -44.77 0.201 5646
 5648 3 -48.42 302.16 -44.88 0.155 5647
 5649 3 -46.65 299.36 -42.81 0.315 5420
 5650 3 -46.79 299.26 -42.93 0.285 5649
 5651 3 -46.95 299.26 -43.03 0.244 5650
 5652 3 -47.08 299.36 -43.13 0.177 5651
 5653 3 -47.69 298.56 -43.34 0.142 5418
 5654 3 -47.78 298.56 -43.37 0.136 5653
 5655 3 -47.83 298.36 -43.39 0.104 5654
 5656 3 -47.9 298.26 -43.33 0.128 5655
 5657 3 -47.94 298.16 -43.21 0.139 5656
 5658 3 -48.04 298.06 -43.15 0.094 5657
 5659 3 -48.06 297.96 -43.1 0.083 5658
 5660 3 -48.17 297.86 -43.01 0.113 5659
 5661 3 -48.29 297.76 -42.98 0.11 5660
 5662 3 -48.39 297.56 -43 0.118 5661
 5663 3 -48.42 297.46 -43.05 0.124 5662
 5664 3 -48.45 297.36 -43.04 0.119 5663
 5665 3 -48.52 297.26 -43.11 0.123 5664
 5666 3 -48.64 297.16 -43.15 0.135 5665
 5667 3 -48.8 297.06 -43.22 0.104 5666
 5668 3 -45.39 297.36 -41.52 0.109 5400
 5669 3 -45.26 297.46 -41.39 0.168 5668
 5670 3 -45.19 297.56 -41.28 0.252 5669
 5671 3 -45.15 297.56 -41.16 0.219 5670
 5672 3 -44.91 297.46 -40.91 0.134 5671
 5673 3 -44.85 297.46 -40.79 0.095 5672
 5674 3 -44.84 297.36 -40.69 0.075 5673
 5675 3 -44.82 297.26 -40.58 0.131 5674
 5676 3 -44.67 297.16 -40.42 0.000125 5675
 5677 3 -42.33 295.26 -40.15 0.478 5382
 5678 3 -41.94 295.16 -39.68 0.328 5677
 5679 3 -41.76 295.26 -39.4 0.211 5678
 5680 3 -41.69 295.26 -39.26 0.167 5679
 5681 3 -41.68 295.26 -39.1 0.173 5680
 5682 3 -41.7 295.26 -38.98 0.154 5681
 5683 3 -41.56 295.36 -38.74 0.134 5682
 5684 3 -41.51 295.36 -38.63 0.123 5683
 5685 3 -41.6 295.46 -38.51 0.161 5684
 5686 3 -41.66 295.46 -38.38 0.156 5685
 5687 3 -41.71 295.46 -38.26 0.000125 5686
 5688 3 -42.23 295.16 -40.05 0.478 5677
 5689 3 -41.9 295.86 -40.14 0.15 5688
 5690 3 -41.98 296.16 -40.14 0.162 5689
 5691 3 -42.02 296.36 -40.13 0.125 5690
 5692 3 -41.95 296.46 -40.09 0.133 5691
 5693 3 -41.95 296.66 -40.09 0.144 5692
 5694 3 -41.91 296.86 -40.08 0.159 5693
 5695 3 -41.89 297.06 -40.08 0.205 5694
 5696 3 -41.88 297.26 -40.09 0.209 5695
 5697 3 -41.87 297.36 -40.08 0.2 5696
 5698 3 -41.89 297.56 -40.14 0.162 5697
 5699 3 -41.93 297.76 -40.08 0.139 5698
 5700 3 -41.88 297.96 -40.04 0.128 5699
 5701 3 -41.87 298.06 -39.96 0.137 5700
 5702 3 -41.86 298.16 -39.85 0.129 5701
 5703 3 -41.83 298.36 -39.81 0.161 5702
 5704 3 -41.84 298.36 -39.7 0.189 5703
 5705 3 -41.92 298.46 -39.61 0.236 5704
 5706 3 -42.04 298.56 -39.55 0.204 5705
 5707 3 -42.15 298.66 -39.54 0.214 5706
 5708 3 -42.27 298.86 -39.54 0.199 5707
 5709 3 -42.33 299.06 -39.43 0.203 5708
 5710 3 -42.39 299.16 -39.4 0.247 5709
 5711 3 -42.49 299.26 -39.44 0.287 5710
 5712 3 -42.55 299.36 -39.35 0.364 5711
 5713 3 -42.64 299.36 -39.26 0.333 5712
 5714 3 -42.74 299.46 -39.19 0.328 5713
 5715 3 -42.79 299.56 -39.06 0.354 5714
 5716 3 -42.82 299.56 -38.87 0.382 5715
 5717 3 -42.89 299.66 -38.88 0.456 5716
 5718 3 -42.93 299.76 -38.81 0.405 5717
 5719 3 -42.88 299.86 -38.69 0.467 5718
 5720 3 -42.91 300.06 -38.63 0.468 5719
 5721 3 -42.95 300.26 -38.71 0.463 5720
 5722 3 -42.97 300.46 -38.69 0.439 5721
 5723 3 -43 300.66 -38.68 0.417 5722
 5724 3 -42.94 300.86 -38.6 0.382 5723
 5725 3 -42.92 301.16 -38.55 0.285 5724
 5726 3 -42.99 301.36 -38.52 0.196 5725
 5727 3 -43 301.56 -38.4 0.153 5726
 5728 3 -42.98 301.66 -38.24 0.194 5727
 5729 3 -42.91 301.66 -38.11 0.217 5728
 5730 3 -42.93 301.76 -38.07 0.183 5729
 5731 3 -42.97 301.96 -38.05 0.147 5730
 5732 3 -42.95 302.16 -38.04 0.165 5731
 5733 3 -42.85 302.26 -38.02 0.174 5732
 5734 3 -42.76 302.46 -38.04 0.12 5733
 5735 3 -42.74 302.56 -38.02 0.158 5734
 5736 3 -42.58 302.66 -37.98 0.139 5735
 5737 3 -42.53 302.86 -37.93 0.122 5736
 5738 3 -42.44 302.86 -37.96 0.106 5737
 5739 3 -42.39 303.06 -37.94 0.141 5738
 5740 3 -42.29 303.26 -38 0.15 5739
 5741 3 -42.29 303.46 -38.01 0.177 5740
 5742 3 -42.23 303.56 -37.98 0.159 5741
 5743 3 -42.13 303.76 -37.99 0.172 5742
 5744 3 -42.04 303.86 -38.02 0.138 5743
 5745 3 -41.93 303.96 -37.96 0.149 5744
 5746 3 -41.87 304.06 -37.94 0.161 5745
 5747 3 -41.75 304.16 -37.89 0.151 5746
 5748 3 -41.61 304.36 -37.78 0.14 5747
 5749 3 -41.5 304.46 -37.71 0.187 5748
 5750 3 -41.41 304.56 -37.72 0.189 5749
 5751 3 -41.29 304.76 -37.78 0.198 5750
 5752 3 -41.24 304.96 -37.84 0.197 5751
 5753 3 -41.18 305.06 -37.85 0.231 5752
 5754 3 -41.14 305.36 -37.88 0.2 5753
 5755 3 -41.12 305.46 -37.9 0.181 5754
 5756 3 -41.06 305.66 -37.81 0.135 5755
 5757 3 -40.98 305.76 -37.75 0.125 5756
 5758 3 -40.92 305.96 -37.73 0.151 5757
 5759 3 -40.8 306.06 -37.67 0.143 5758
 5760 3 -40.74 306.26 -37.64 0.211 5759
 5761 3 -40.69 306.36 -37.58 0.238 5760
 5762 3 -40.66 306.46 -37.54 0.235 5761
 5763 3 -40.88 306.76 -37.5 0.091 5762
 5764 3 -40.93 306.86 -37.37 0.106 5763
 5765 3 -40.88 306.96 -37.26 0.135 5764
 5766 3 -40.85 307.16 -37.29 0.186 5765
 5767 3 -40.84 307.26 -37.18 0.175 5766
 5768 3 -40.86 307.46 -37.11 0.15 5767
 5769 3 -41.07 307.56 -37.16 0.095 5768
 5770 3 -41.09 307.86 -37.19 0.119 5769
 5771 3 -41.11 307.96 -37.14 0.1 5770
 5772 3 -41.11 308.16 -37.13 0.15 5771
 5773 3 -41.09 308.36 -37.08 0.135 5772
 5774 3 -40.97 308.46 -36.93 0.169 5773
 5775 3 -40.98 308.66 -36.91 0.192 5774
 5776 3 -41.01 308.86 -36.89 0.142 5775
 5777 3 -41.08 309.06 -36.83 0.167 5776
 5778 3 -41.06 309.16 -36.73 0.202 5777
 5779 3 -41 309.36 -36.69 0.227 5778
 5780 3 -40.89 309.46 -36.67 0.237 5779
 5781 3 -40.92 309.56 -36.54 0.207 5780
 5782 3 -40.98 309.66 -36.47 0.109 5781
 5783 3 -40.98 309.86 -36.5 0.118 5782
 5784 3 -40.93 309.86 -36.49 0.068 5783
 5785 3 -40.33 306.46 -37.41 0.142 5762
 5786 3 -40.19 306.46 -37.36 0.000125 5785
 5787 3 -43.01 299.76 -39.05 0.181 5718
 5788 3 -43.01 299.66 -38.97 0.15 5787
 5789 3 -42.26 289.56 -43.53 0.175 5275
 5790 3 -42.25 289.56 -43.33 0.162 5789
 5791 3 -42.23 289.66 -43.2 0.159 5790
 5792 3 -42.29 289.66 -43.03 0.164 5791
 5793 3 -42.34 289.66 -42.89 0.158 5792
 5794 3 -42.4 289.76 -42.76 0.164 5793
 5795 3 -42.46 289.86 -42.61 0.168 5794
 5796 3 -42.52 289.96 -42.43 0.146 5795
 5797 3 -42.5 289.96 -42.28 0.143 5796
 5798 3 -42.59 289.96 -42.11 0.168 5797
 5799 3 -42.75 290.06 -41.97 0.157 5798
 5800 3 -42.91 290.06 -41.85 0.144 5799
 5801 3 -42.95 290.16 -41.66 0.134 5800
 5802 3 -42.98 290.16 -41.53 0.123 5801
 5803 3 -43.05 290.16 -41.35 0.131 5802
 5804 3 -43.18 290.06 -41.18 0.164 5803
 5805 3 -43.24 290.16 -41.08 0.161 5804
 5806 3 -43.31 290.16 -40.94 0.092 5805
 5807 3 -43.27 290.16 -40.81 0.153 5806
 5808 3 -43.28 290.26 -40.7 0.184 5807
 5809 3 -43.2 290.06 -40.45 0.135 5808
 5810 3 -43.27 290.06 -40.32 0.161 5809
 5811 3 -43.34 290.06 -40.23 0.123 5810
 5812 3 -43.38 290.06 -39.99 0.174 5811
 5813 3 -43.49 289.96 -39.82 0.153 5812
 5814 3 -43.55 290.06 -39.66 0.171 5813
 5815 3 -43.6 290.16 -39.51 0.214 5814
 5816 3 -43.6 290.16 -39.34 0.253 5815
 5817 3 -43.55 290.26 -39.2 0.249 5816
 5818 3 -43.56 290.16 -38.98 0.259 5817
 5819 3 -43.58 290.26 -38.85 0.316 5818
 5820 3 -43.65 290.26 -38.72 0.371 5819
 5821 3 -43.73 290.36 -38.56 0.394 5820
 5822 3 -43.73 290.36 -38.43 0.408 5821
 5823 3 -43.63 290.66 -38.45 0.37 5822
 5824 3 -43.59 290.76 -38.28 0.473 5823
 5825 3 -43.51 290.76 -38.13 0.488 5824
 5826 3 -43.48 290.76 -37.93 0.537 5825
 5827 3 -43.41 290.76 -37.86 0.504 5826
 5828 3 -43.39 290.96 -37.81 0.42 5827
 5829 3 -43.27 291.06 -37.71 0.245 5828
 5830 3 -43.25 291.16 -37.61 0.253 5829
 5831 3 -43.33 290.46 -40.69 0.078 5808
 5832 3 -43.39 290.46 -40.58 0.053 5831
 5833 3 -43.44 290.66 -40.5 0.094 5832
 5834 3 -43.53 290.76 -40.46 0.098 5833
 5835 3 -43.62 290.86 -40.37 0.104 5834
 5836 3 -43.59 291.06 -40.32 0.137 5835
 5837 3 -43.55 291.26 -40.28 0.163 5836
 5838 3 -43.38 291.46 -40.34 0.066 5837
 5839 3 -43.33 291.66 -40.44 0.1 5838
 5840 3 -43.33 291.76 -40.56 0.035 5839
 5841 3 -43.44 291.16 -40.03 0.079 5837
 5842 3 -43.36 291.16 -39.91 0.106 5841
 5843 3 -42.27 289.06 -43.81 0.131 5273
 5844 3 -42.19 288.86 -43.76 0.067 5843
 5845 3 -42.7 287.06 -44.15 0.176 5260
 5846 3 -42.64 286.86 -44.14 0.213 5845
 5847 3 -42.49 286.76 -44 0.081 5846
 5848 3 -42.71 286.36 -45.01 0.607 5234
 5849 3 -42.08 286.06 -44.3 0.174 5848
 5850 3 -42.14 285.96 -44.2 0.157 5849
 5851 3 -42.09 285.96 -44.1 0.129 5850
 5852 3 -41.98 286.06 -43.98 0.094 5851
 5853 3 -41.98 286.16 -43.9 0.14 5852
 5854 3 -42.01 286.26 -43.76 0.14 5853
 5855 3 -42.07 286.26 -43.6 0.147 5854
 5856 3 -42.03 286.26 -43.39 0.161 5855
 5857 3 -42.05 286.06 -43.28 0.163 5856
 5858 3 -42.04 285.96 -43.25 0.226 5857
 5859 3 -41.81 285.96 -43.17 0.219 5858
 5860 3 -41.74 285.86 -43.03 0.227 5859
 5861 3 -41.73 285.86 -42.9 0.147 5860
 5862 3 -39.48 270.96 -51.75 0.483 4052
 5863 3 -39.4 271.06 -52.73 0.129 5862
 5864 3 -39.52 270.96 -52.74 0.149 5863
 5865 3 -39.01 269.66 -51.13 0.195 4039
 5866 3 -38.99 269.56 -51.02 0.179 5865
 5867 3 -39.02 269.76 -50.97 0.084 5866
 5868 3 -38.99 269.76 -50.82 0.074 5867
 5869 3 -38.98 269.76 -50.72 0.107 5868
 5870 3 -38.97 269.76 -50.6 0.116 5869
 5871 3 -39 269.76 -50.49 0.143 5870
 5872 3 -39.14 269.76 -50.43 0.13 5871
 5873 3 -39.21 269.66 -50.32 0.048 5872
 5874 3 -36.02 263.86 -55.94 0.526 4000
 5875 3 -35.91 264.06 -55.88 0.488 5874
 5876 3 -35.77 264.06 -55.84 0.467 5875
 5877 3 -35.37 264.06 -55.85 0.245 5876
 5878 3 -36.56 264.36 -55.79 0.112 5876
 5879 3 -36.62 264.46 -55.71 0.071 5878
 5880 3 -34.66 254.76 -58.25 0.1 3908
 5881 3 -34.51 254.76 -58.26 0.127 5880
 5882 3 -34.38 254.86 -58.33 0.099 5881
 5883 3 -34.31 254.96 -58.36 0.088 5882
 5884 3 -34.18 254.96 -58.36 0.08 5883
 5885 3 -33.92 255.06 -58.36 0.107 5884
 5886 3 -33.5 253.36 -59.13 0.222 3900
 5887 3 -33.62 253.26 -58.92 0.208 5886
 5888 3 -33.69 253.26 -58.85 0.09 5887
 5889 3 -34.39 253.05 -59.36 0.051 3890
 5890 3 -35.31 250.55 -59.75 0.097 3869
 5891 3 -35.45 250.65 -59.6 0.101 5890
 5892 3 -35.55 250.65 -59.45 0.092 5891
 5893 3 -35.67 250.65 -59.31 0.094 5892
 5894 3 -35.8 250.65 -59.27 0.076 5893
 5895 3 -35.91 250.65 -59.27 0.053 5894
 5896 3 -36.03 250.65 -59.14 0.147 5895
 5897 3 -36.16 250.65 -58.92 0.143 5896
 5898 3 -36.25 250.55 -58.73 0.118 5897
 5899 3 -36.39 250.55 -58.58 0.08 5898
 5900 3 -36.39 250.55 -58.47 0.075 5899
 5901 3 -36.48 250.65 -58.38 0.09 5900
 5902 3 -36.57 250.65 -58.26 0.082 5901
 5903 3 -36.61 250.65 -58.17 0.066 5902
 5904 3 -31.99 239.95 -66.23 0.083 3693
 5905 3 -31.84 239.95 -66.33 0.168 5904
 5906 3 -31.62 239.95 -66.29 0.209 5905
 5907 3 -31.51 239.95 -66.25 0.183 5906
 5908 3 -32.37 238.45 -66.72 0.371 3691
 5909 3 -32.46 238.45 -66.77 0.446 5908
 5910 3 -32.59 238.45 -66.75 0.493 5909
 5911 3 -32.72 238.45 -66.77 0.562 5910
 5912 3 -32.81 238.35 -66.85 0.624 5911
 5913 3 -32.98 238.45 -66.83 0.622 5912
 5914 3 -33.11 238.45 -66.9 0.663 5913
 5915 3 -33.25 238.55 -66.93 0.731 5914
 5916 3 -33.23 238.65 -67.98 0.105 5915
 5917 3 -33.19 238.55 -68.13 0.095 5916
 5918 3 -33.22 238.65 -68.27 0.088 5917
 5919 3 -33.27 238.65 -68.42 0.115 5918
 5920 3 -33.37 238.55 -68.49 0.125 5919
 5921 3 -33.45 238.45 -68.57 0.123 5920
 5922 3 -33.58 238.35 -68.63 0.12 5921
 5923 3 -33.64 238.35 -68.72 0.188 5922
 5924 3 -33.48 238.45 -68.96 0.124 5923
 5925 3 -33.46 238.45 -69.07 0.072 5924
 5926 3 -33.8 238.15 -68.66 0.132 5923
 5927 3 -33.89 238.15 -68.72 0.145 5926
 5928 3 -34 237.95 -68.76 0.102 5927
 5929 3 -33.44 238.55 -66.8 0.73 5915
 5930 3 -33.56 238.35 -66.79 0.694 5929
 5931 3 -33.67 238.35 -66.82 0.618 5930
 5932 3 -33.8 238.05 -66.99 0.463 5931
 5933 3 -33.98 238.05 -67.06 0.366 5932
 5934 3 -34.21 238.05 -67.01 0.302 5933
 5935 3 -34.34 238.15 -67.04 0.329 5934
 5936 3 -34.43 238.25 -67.11 0.31 5935
 5937 3 -34.39 238.65 -67.31 0.198 5936
 5938 3 -34.43 238.85 -67.4 0.184 5937
 5939 3 -34.46 239.05 -67.54 0.193 5938
 5940 3 -34.56 239.15 -67.67 0.167 5939
 5941 3 -34.64 239.25 -67.74 0.175 5940
 5942 3 -34.79 239.25 -67.8 0.162 5941
 5943 3 -34.9 239.35 -67.83 0.16 5942
 5944 3 -35.01 239.45 -67.91 0.205 5943
 5945 3 -35.17 239.55 -67.94 0.182 5944
 5946 3 -35.37 239.75 -67.9 0.096 5945
 5947 3 -35.49 239.75 -67.83 0.084 5946
 5948 3 -35.6 239.85 -67.84 0.083 5947
 5949 3 -35.74 239.95 -67.8 0.101 5948
 5950 3 -35.82 240.05 -67.76 0.104 5949
 5951 3 -35.88 240.25 -67.84 0.1 5950
 5952 3 -35.98 240.35 -67.86 0.09 5951
 5953 3 -36.11 240.35 -68.01 0.13 5952
 5954 3 -36.15 240.35 -68.13 0.145 5953
 5955 3 -36.29 240.25 -68.2 0.159 5954
 5956 3 -36.4 240.15 -68.36 0.068 5955
 5957 3 -34.64 237.85 -67.06 0.132 5936
 5958 3 -34.81 237.75 -67.06 0.085 5957
 5959 3 -34.91 237.65 -67.01 0.089 5958
 5960 3 -35.02 237.55 -66.94 0.077 5959
 5961 3 -35.13 237.55 -66.87 0.124 5960
 5962 3 -35.3 237.55 -66.87 0.179 5961
 5963 3 -35.44 237.55 -66.85 0.213 5962
 5964 3 -35.55 237.35 -66.93 0.121 5963
 5965 3 -35.65 237.25 -66.96 0.112 5964
 5966 3 -35.83 237.05 -66.98 0.131 5965
 5967 3 -35.96 237.05 -67.08 0.095 5966
 5968 3 -36.17 237.05 -67.1 0.1 5967
 5969 3 -36.34 237.05 -67.12 0.106 5968
 5970 3 -36.5 237.05 -67.13 0.131 5969
 5971 3 -36.74 237.05 -67.24 0.096 5970
 5972 3 -36.95 237.05 -67.21 0.119 5971
 5973 3 -37.1 236.95 -67.1 0.152 5972
 5974 3 -37.23 236.95 -67.07 0.142 5973
 5975 3 -37.48 236.95 -67.11 0.081 5974
 5976 3 -37.62 237.05 -67.12 0.146 5975
 5977 3 -37.71 237.15 -67.11 0.156 5976
 5978 3 -37.86 237.15 -67.15 0.109 5977
 5979 3 -37.99 237.15 -67.14 0.111 5978
 5980 3 -38.15 237.15 -67.16 0.131 5979
 5981 3 -38.25 237.15 -67.18 0.154 5980
 5982 3 -38.4 237.15 -67.22 0.127 5981
 5983 3 -38.6 237.15 -67.24 0.152 5982
 5984 3 -38.85 237.15 -67.34 0.073 5983
 5985 3 -38.93 237.15 -67.43 0.105 5984
 5986 3 -39.02 237.05 -67.55 0.11 5985
 5987 3 -39.09 237.05 -67.67 0.128 5986
 5988 3 -39.18 237.15 -67.75 0.148 5987
 5989 3 -39.36 237.15 -67.79 0.154 5988
 5990 3 -39.43 237.35 -67.92 0.182 5989
 5991 3 -39.43 237.45 -68.03 0.181 5990
 5992 3 -39.49 237.35 -68.06 0.000125 5991
 5993 3 -30.18 237.95 -66.17 0.159 3676
 5994 3 -18.25 229.76 -66.91 0.184 3529
 5995 3 -18.33 229.56 -67.06 0.156 5994
 5996 3 -18.44 229.46 -67.13 0.182 5995
 5997 3 -18.53 229.26 -67.22 0.183 5996
 5998 3 -18.6 229.06 -67.29 0.197 5997
 5999 3 -18.68 228.96 -67.23 0.219 5998
 6000 3 -18.69 228.76 -67.21 0.192 5999
 6001 3 -18.83 228.66 -67.22 0.155 6000
 6002 3 -18.9 228.66 -67.23 0.16 6001
 6003 3 -19 228.46 -67.19 0.238 6002
 6004 3 -19.14 228.36 -67.26 0.31 6003
 6005 3 -19.23 228.36 -67.33 0.366 6004
 6006 3 -19.32 228.26 -67.33 0.431 6005
 6007 3 -19.35 228.16 -67.33 0.5 6006
 6008 3 -19.46 228.06 -67.36 0.562 6007
 6009 3 -19.4 227.86 -67.34 0.609 6008
 6010 3 -19.41 227.76 -67.29 0.669 6009
 6011 3 -19.68 227.66 -67.44 0.726 6010
 6012 3 -19.76 227.56 -67.44 0.732 6011
 6013 3 -19.93 227.46 -67.45 0.746 6012
 6014 3 -20.12 227.36 -67.38 0.727 6013
 6015 3 -20.34 227.36 -67.32 0.681 6014
 6016 3 -20.44 227.26 -67.26 0.613 6015
 6017 3 -20.37 227.16 -67.26 0.563 6016
 6018 3 -20.77 227.16 -67.14 0.341 6017
 6019 3 -20.8 226.86 -66.76 0.17 6018
 6020 3 -20.88 226.86 -66.55 0.119 6019
 6021 3 -20.87 226.86 -66.34 0.11 6020
 6022 3 -20.87 226.66 -66.23 0.087 6021
 6023 3 -20.81 226.56 -66.18 0.086 6022
 6024 3 -20.85 226.56 -66.06 0.075 6023
 6025 3 -10.75 228.16 -66.52 0.625 3490
 6026 3 -10.65 228.16 -66.59 0.662 6025
 6027 3 -10.55 228.26 -66.67 0.69 6026
 6028 3 -10.38 228.46 -66.79 0.607 6027
 6029 3 -10.33 228.56 -66.82 0.576 6028
 6030 3 -10.23 228.66 -66.83 0.534 6029
 6031 3 -10.15 228.66 -66.9 0.522 6030
 6032 3 -9.95 228.66 -67.62 0.202 6031
 6033 3 -9.83 228.66 -67.76 0.231 6032
 6034 3 -9.54 228.76 -67.81 0.179 6033
 6035 3 -9.42 228.86 -67.9 0.161 6034
 6036 3 -9.31 228.86 -68.09 0.108 6035
 6037 3 -9.27 228.96 -68.24 0.116 6036
 6038 3 -9.15 229.06 -68.28 0.153 6037
 6039 3 -9.02 229.16 -68.33 0.177 6038
 6040 3 -8.89 229.26 -68.38 0.171 6039
 6041 3 -8.81 229.36 -68.5 0.195 6040
 6042 3 -8.69 229.46 -68.6 0.155 6041
 6043 3 -8.61 229.56 -68.75 0.154 6042
 6044 3 -8.55 229.66 -68.85 0.164 6043
 6045 3 -8.44 229.76 -68.92 0.138 6044
 6046 3 -8.35 229.86 -68.94 0.139 6045
 6047 3 -8.22 229.96 -69.04 0.175 6046
 6048 3 -8.04 230.06 -69.12 0.197 6047
 6049 3 -7.86 230.06 -69.11 0.286 6048
 6050 3 -7.74 230.06 -69.17 0.358 6049
 6051 3 -7.63 230.06 -69.25 0.416 6050
 6052 3 -7.54 230.06 -69.36 0.496 6051
 6053 3 -7.42 230.16 -69.4 0.581 6052
 6054 3 -7.29 230.16 -69.57 0.699 6053
 6055 3 -7.24 230.16 -69.72 0.712 6054
 6056 3 -7.15 230.26 -69.78 0.741 6055
 6057 3 -7.13 230.26 -69.9 0.797 6056
 6058 3 -6.5 230.16 -69.42 0.57 6057
 6059 3 -6.4 230.26 -69.43 0.622 6058
 6060 3 -6.28 230.36 -69.46 0.713 6059
 6061 3 -6.15 230.36 -69.52 0.74 6060
 6062 3 -6.05 230.46 -69.57 0.79 6061
 6063 3 -5.8 230.66 -69.35 0.691 6062
 6064 3 -5.56 230.66 -68.51 0.365 6063
 6065 3 -5.43 230.46 -68.31 0.292 6064
 6066 3 -5.34 230.36 -68.17 0.282 6065
 6067 3 -5.25 230.26 -68.08 0.228 6066
 6068 3 -5.12 230.06 -67.98 0.193 6067
 6069 3 -5.02 229.86 -67.91 0.143 6068
 6070 3 -4.95 229.76 -67.78 0.196 6069
 6071 3 -4.92 229.76 -67.65 0.154 6070
 6072 3 -4.83 229.66 -67.53 0.091 6071
 6073 3 -7.53 230.46 -70.37 0.653 6057
 6074 3 -7.55 230.66 -70.5 0.803 6073
 6075 3 -7.58 230.86 -70.53 0.884 6074
 6076 3 -7.54 230.86 -70.69 0.952 6075
 6077 3 -7.6 230.76 -70.98 0.978 6076
 6078 3 -7.58 230.76 -71.13 0.987 6077
 6079 3 -7.54 230.76 -71.23 1.03 6078
 6080 3 -7.54 230.66 -71.38 1.057 6079
 6081 3 -7.68 229.96 -71.8 0.524 6080
 6082 3 -7.84 229.76 -71.63 0.099 6081
 6083 3 -7.9 229.86 -71.56 0.117 6082
 6084 3 -7.74 230.06 -71.92 0.532 6081
 6085 3 -7.47 230.26 -72.23 0.094 6084
 6086 3 -7.56 230.36 -72.28 0.000125 6085
 6087 3 -7.94 230.06 -71.95 0.454 6084
 6088 3 -8.12 229.86 -72 0.392 6087
 6089 3 -8.19 229.96 -72.34 0.308 6088
 6090 3 -8.14 229.96 -72.19 0.107 6089
 6091 3 -8.12 229.96 -72.03 0.189 6090
 6092 3 -8.09 230.06 -71.87 0.151 6091
 6093 3 -7.23 231.66 -71.01 0.728 6080
 6094 3 -7.23 231.76 -70.99 0.727 6093
 6095 3 -6.93 231.46 -72.01 0.201 6094
 6096 3 -6.79 231.56 -72.29 0.13 6095
 6097 3 -6.76 231.56 -72.44 0.165 6096
 6098 3 -6.77 231.66 -72.61 0.198 6097
 6099 3 -6.73 231.76 -72.81 0.233 6098
 6100 3 -6.69 231.66 -72.98 0.256 6099
 6101 3 -6.72 231.66 -73.16 0.224 6100
 6102 3 -6.75 231.56 -73.26 0.156 6101
 6103 3 -7.29 232.06 -70.64 0.539 6094
 6104 3 -7.33 232.16 -70.72 0.2 6103
 6105 3 -9.28 224.76 -65.29 0.224 3469
 6106 3 -9.22 224.86 -65.16 0.192 6105
 6107 3 -9.17 224.96 -64.91 0.099 6106
 6108 3 -9.17 225.16 -64.81 0.117 6107
 6109 3 -9.2 225.26 -64.73 0.089 6108
 6110 3 -9.38 225.36 -64.49 0.069 6109
 6111 3 -9.43 225.46 -64.37 0.069 6110
 6112 3 -9.41 225.46 -64.26 0.066 6111
 6113 3 -9.52 225.46 -64.15 0.074 6112
 6114 3 -9.55 225.56 -64.07 0.092 6113
 6115 3 -9.65 225.76 -64.02 0.09 6114
 6116 3 -9.76 225.86 -64.02 0.069 6115
 6117 3 -9.87 225.96 -64 0.11 6116
 6118 3 -10.01 226.06 -63.94 0.141 6117
 6119 3 -10.21 226.06 -63.96 0.126 6118
 6120 3 -10.24 226.06 -63.83 0.162 6119
 6121 3 -10.35 226.16 -63.79 0.093 6120
 6122 3 -10.52 226.06 -63.76 0.075 6121
 6123 3 -10.61 226.16 -63.69 0.082 6122
 6124 3 -10.83 226.16 -63.53 0.066 6123
 6125 3 -10.98 226.26 -63.49 0.067 6124
 6126 3 -11.12 226.26 -63.5 0.104 6125
 6127 3 -11.29 226.26 -63.46 0.138 6126
 6128 3 -11.47 226.36 -63.37 0.115 6127
 6129 3 -11.55 226.26 -63.42 0.072 6128
 6130 3 1.15 217.16 -67.88 0.125 3042
 6131 3 1.29 217.16 -67.78 0.106 6130
 6132 3 1.47 217.06 -67.76 0.137 6131
 6133 3 1.62 217.16 -67.78 0.118 6132
 6134 3 1.8 217.16 -67.82 0.119 6133
 6135 3 1.98 217.16 -67.82 0.107 6134
 6136 3 2.08 217.16 -67.8 0.118 6135
 6137 3 2.09 217.26 -67.86 0.125 6136
 6138 3 2.2 217.26 -67.85 0.113 6137
 6139 3 2.42 217.16 -67.85 0.115 6138
 6140 3 2.65 217.16 -67.78 0.114 6139
 6141 3 2.84 217.16 -67.76 0.115 6140
 6142 3 2.93 217.06 -67.67 0.119 6141
 6143 3 3.08 217.06 -67.56 0.149 6142
 6144 3 3.23 217.06 -67.46 0.11 6143
 6145 3 3.33 217.06 -67.37 0.138 6144
 6146 3 3.46 217.06 -67.32 0.129 6145
 6147 3 3.54 217.06 -67.25 0.149 6146
 6148 3 3.6 217.16 -67.15 0.168 6147
 6149 3 3.73 217.16 -67.01 0.206 6148
 6150 3 3.72 217.06 -66.88 0.282 6149
 6151 3 3.77 217.06 -66.76 0.369 6150
 6152 3 3.74 217.06 -66.62 0.424 6151
 6153 3 3.91 217.16 -66.54 0.514 6152
 6154 3 3.91 217.36 -66.49 0.567 6153
 6155 3 4.1 217.36 -66.5 0.668 6154
 6156 3 4.26 217.46 -66.44 0.765 6155
 6157 3 3.58 218.16 -67.02 0.101 6156
 6158 3 3.48 218.06 -67.09 0.137 6157
 6159 3 3.39 218.06 -67.16 0.062 6158
 6160 3 3.22 217.96 -67.24 0.068 6159
 6161 3 3.16 217.86 -67.22 0.09 6160
 6162 3 3.03 217.76 -67.3 0.117 6161
 6163 3 2.9 217.76 -67.38 0.111 6162
 6164 3 2.8 217.76 -67.48 0.087 6163
 6165 3 3.52 218.36 -66.93 0.071 6158
 6166 3 3.43 218.46 -66.86 0.059 6165
 6167 3 3.4 218.66 -66.78 0.098 6166
 6168 3 3.29 218.76 -66.8 0.06 6167
 6169 3 4.54 217.36 -66.16 0.794 6156
 6170 3 4.47 217.36 -65.98 0.788 6169
 6171 3 4.61 217.16 -65.82 0.809 6170
 6172 3 4.55 217.36 -65.65 0.711 6171
 6173 3 4.67 217.46 -65.52 0.687 6172
 6174 3 4.83 217.36 -65.45 0.664 6173
 6175 3 4.96 217.36 -65.31 0.648 6174
 6176 3 5.03 217.26 -65.19 0.603 6175
 6177 3 5.04 217.06 -65.04 0.558 6176
 6178 3 5.08 217.06 -64.94 0.489 6177
 6179 3 5.15 216.86 -64.83 0.413 6178
 6180 3 5.44 216.36 -64.52 0.144 6179
 6181 3 5.62 216.26 -64.48 0.095 6180
 6182 3 5.76 216.26 -64.47 0.086 6181
 6183 3 5.83 216.26 -64.64 0.068 6182
 6184 3 5.12 217.06 -64.95 0.185 6179
 6185 3 5.16 217.16 -64.99 0.096 6184
 6186 3 9.48 202.27 -64.36 0.15 2802
 6187 3 9.67 202.27 -64.21 0.155 6186
 6188 3 9.82 202.27 -64.08 0.133 6187
 6189 3 9.94 202.37 -63.96 0.147 6188
 6190 3 10.06 202.47 -63.82 0.208 6189
 6191 3 10.17 202.57 -63.78 0.283 6190
 6192 3 10.27 202.47 -63.7 0.352 6191
 6193 3 10.38 202.47 -63.63 0.45 6192
 6194 3 10.47 202.47 -63.53 0.515 6193
 6195 3 10.53 202.47 -63.38 0.617 6194
 6196 3 10.6 202.37 -63.28 0.695 6195
 6197 3 10.64 202.27 -63.13 0.749 6196
 6198 3 10.73 202.17 -63.02 0.757 6197
 6199 3 10.74 201.97 -62.86 0.757 6198
 6200 3 10.68 201.77 -62.72 0.738 6199
 6201 3 10.84 201.87 -62.72 0.652 6200
 6202 3 11.89 202.57 -63.09 0.131 6201
 6203 3 12.09 202.67 -63.11 0.139 6202
 6204 3 12.24 202.67 -63.11 0.112 6203
 6205 3 12.45 202.57 -63.1 0.108 6204
 6206 3 12.59 202.57 -63.1 0.094 6205
 6207 3 12.84 202.57 -63.1 0.125 6206
 6208 3 12.98 202.57 -63.12 0.136 6207
 6209 3 13.21 202.37 -63.07 0.092 6208
 6210 3 13.36 202.17 -63 0.083 6209
 6211 3 13.48 202.17 -63.1 0.062 6210
 6212 3 13.6 202.27 -63.23 0.095 6211
 6213 3 13.67 202.27 -63.3 0.088 6212
 6214 3 13.82 202.27 -63.24 0.219 6213
 6215 3 13.9 202.07 -63.26 0.274 6214
 6216 3 14.12 202.27 -63.21 0.154 6215
 6217 3 14.21 202.17 -63.3 0.154 6216
 6218 3 14.3 202.17 -63.42 0.125 6217
 6219 3 14.33 201.97 -63.56 0.101 6218
 6220 3 14.37 201.77 -63.61 0.114 6219
 6221 3 14.44 201.77 -63.65 0.137 6220
 6222 3 14.61 201.77 -63.7 0.091 6221
 6223 3 14.78 201.77 -63.72 0.05 6222
 6224 3 14.9 201.77 -63.69 0.058 6223
 6225 3 15.06 201.67 -63.6 0.118 6224
 6226 3 15.22 201.57 -63.53 0.102 6225
 6227 3 15.38 201.47 -63.41 0.113 6226
 6228 3 15.5 201.37 -63.32 0.152 6227
 6229 3 15.6 201.37 -63.23 0.186 6228
 6230 3 15.64 201.27 -63.14 0.176 6229
 6231 3 15.91 201.17 -63.18 0.098 6230
 6232 3 13.76 201.87 -63.36 0.057 6215
 6233 3 13.64 201.77 -63.41 0.101 6232
 6234 3 13.57 201.57 -63.42 0.089 6233
 6235 3 13.57 201.57 -63.51 0.101 6234
 6236 3 13.57 201.37 -63.57 0.066 6235
 6237 3 13.67 201.17 -63.71 0.088 6236
 6238 3 13.63 201.07 -63.67 0.061 6237
 6239 3 13.61 200.87 -63.67 0.097 6238
 6240 3 13.51 200.67 -63.64 0.077 6239
 6241 3 -5.96 110.88 -34.22 0.113 2280
 6242 3 -5.91 110.98 -34.21 0.09 6241
 6243 3 -19.2 70.81 -13.35 0.067 2008
 6244 3 -19.33 70.81 -13.32 0.053 6243
 6245 3 -20 68.42 -12.06 0.116 1994
 6246 3 -19.99 68.47 -11.93 0.131 6245
 6247 3 -19.95 68.43 -11.74 0.097 6246
 6248 3 -19.93 68.5 -11.54 0.097 6247
 6249 3 -19.87 68.5 -11.38 0.107 6248
 6250 3 -19.85 68.46 -11.15 0.116 6249
 6251 3 -19.79 68.43 -11.03 0.175 6250
 6252 3 -19.67 68.43 -10.92 0.229 6251
 6253 3 -19.94 68.33 -10.81 0.14 6252
 6254 3 -20.1 68.3 -10.64 0.115 6253
 6255 3 -20.13 68.31 -10.47 0.108 6254
 6256 3 -20.3 68.34 -10.32 0.093 6255
 6257 3 -20.46 68.22 -10.21 0.1 6256
 6258 3 -20.57 68.18 -10.15 0.108 6257
 6259 3 -20.66 68.33 -10.02 0.109 6258
 6260 3 -20.79 68.41 -9.86 0.112 6259
 6261 3 -20.9 68.35 -9.72 0.065 6260
 6262 3 -21.04 68.34 -9.63 0.095 6261
 6263 3 -21.13 68.26 -9.56 0.106 6262
 6264 3 -21.25 68.2 -9.43 0.131 6263
 6265 3 -21.29 68.08 -9.25 0.111 6264
 6266 3 -21.32 67.92 -9.13 0.087 6265
 6267 3 -19.25 68.55 -10.74 0.109 6252
 6268 3 -19.09 68.53 -10.63 0.113 6267
 6269 3 -18.96 68.57 -10.51 0.14 6268
 6270 3 -18.89 68.58 -10.42 0.21 6269
 6271 3 -18.83 68.66 -10.33 0.203 6270
 6272 3 -18.78 68.73 -10.24 0.269 6271
 6273 3 -18.45 68.46 -10.03 0.128 6272
 6274 3 -18.26 68.45 -9.94 0.12 6273
 6275 3 -18.15 68.54 -9.79 0.129 6274
 6276 3 -18.04 68.67 -9.68 0.122 6275
 6277 3 -18.01 68.88 -9.62 0.104 6276
 6278 3 -17.92 69.01 -9.56 0.12 6277
 6279 3 -17.83 69.15 -9.5 0.123 6278
 6280 3 -17.71 69.23 -9.54 0.192 6279
 6281 3 -17.81 69.41 -9.59 0.078 6280
 6282 3 -17.71 69.56 -9.55 0.085 6281
 6283 3 -17.62 69.78 -9.61 0.102 6282
 6284 3 -17.47 69.92 -9.58 0.105 6283
 6285 3 -17.38 70.06 -9.6 0.12 6284
 6286 3 -17.34 70.23 -9.7 0.062 6285
 6287 3 -17.33 70.35 -9.76 0.038 6286
 6288 3 -17.4 69.13 -9.45 0.085 6280
 6289 3 -17.23 69.07 -9.41 0.08 6288
 6290 3 -17.15 69.07 -9.31 0.137 6289
 6291 3 -16.92 69.27 -9.24 0.083 6290
 6292 3 -16.8 69.18 -9.14 0.078 6291
 6293 3 -16.69 69.16 -9.1 0.109 6292
 6294 3 -16.58 69.03 -9.04 0.107 6293
 6295 3 -16.46 68.96 -9.02 0.093 6294
 6296 3 -16.34 68.94 -8.91 0.095 6295
 6297 3 -16.22 69.03 -8.73 0.107 6296
 6298 3 -16.1 69.11 -8.63 0.128 6297
 6299 3 -16.07 69.23 -8.6 0.155 6298
 6300 3 -18.81 69.12 -10.38 0.045 6272
 6301 3 -18.8 69.23 -10.42 0.092 6300
 6302 3 -18.85 69.45 -10.4 0.057 6301
 6303 3 -18.83 69.62 -10.46 0.113 6302
 6304 3 -18.75 69.81 -10.46 0.079 6303
 6305 3 -18.67 69.98 -10.54 0.084 6304
 6306 3 -32.58 9.2 -30.09 0.379 1654
 6307 3 -32.74 9.08 -30.14 0.364 6306
 6308 3 -32.81 9 -30.27 0.322 6307
 6309 3 -32.94 8.87 -30.31 0.356 6308
 6310 3 -33.13 8.76 -30.38 0.355 6309
 6311 3 -33.23 8.69 -30.46 0.353 6310
 6312 3 -33.4 8.6 -30.57 0.374 6311
 6313 3 -33.58 8.56 -30.66 0.381 6312
 6314 3 -33.7 8.51 -30.75 0.39 6313
 6315 3 -33.86 8.45 -30.87 0.373 6314
 6316 3 -34.02 8.35 -30.9 0.408 6315
 6317 3 -34.22 8.24 -30.97 0.429 6316
 6318 3 -34.39 8.11 -31.09 0.435 6317
 6319 3 -34.52 7.99 -31.21 0.421 6318
 6320 3 -34.65 7.95 -31.38 0.424 6319
 6321 3 -34.81 7.88 -31.54 0.376 6320
 6322 3 -34.94 7.78 -31.59 0.347 6321
 6323 3 -35.03 7.72 -31.75 0.34 6322
 6324 3 -35.17 7.63 -31.82 0.377 6323
 6325 3 -35.3 7.57 -31.92 0.383 6324
 6326 3 -35.47 7.54 -32.08 0.388 6325
 6327 3 -35.66 7.53 -32.26 0.39 6326
 6328 3 -35.83 7.52 -32.36 0.378 6327
 6329 3 -35.98 7.48 -32.5 0.394 6328
 6330 3 -36.1 7.42 -32.64 0.41 6329
 6331 3 -36.25 7.42 -32.78 0.432 6330
 6332 3 -36.39 7.38 -32.9 0.48 6331
 6333 3 -36.48 7.35 -33.03 0.494 6332
 6334 3 -36.58 7.35 -33.16 0.498 6333
 6335 3 -36.67 7.37 -33.32 0.505 6334
 6336 3 -36.76 7.36 -33.47 0.485 6335
 6337 3 -36.89 7.39 -33.59 0.463 6336
 6338 3 -37.08 7.33 -33.65 0.419 6337
 6339 3 -37.22 7.34 -33.79 0.387 6338
 6340 3 -37.36 7.3 -33.92 0.348 6339
 6341 3 -37.51 7.2 -34 0.343 6340
 6342 3 -37.69 7.14 -34.12 0.367 6341
 6343 3 -37.89 7.1 -34.23 0.349 6342
 6344 3 -38.04 7.08 -34.32 0.336 6343
 6345 3 -38.21 7.04 -34.41 0.326 6344
 6346 3 -38.35 7.04 -34.5 0.302 6345
 6347 3 -38.56 7.05 -34.57 0.319 6346
 6348 3 -38.76 7.01 -34.68 0.353 6347
 6349 3 -38.93 6.99 -34.74 0.367 6348
 6350 3 -39.12 6.97 -34.86 0.404 6349
 6351 3 -39.32 6.91 -34.98 0.429 6350
 6352 3 -39.5 6.91 -35.09 0.449 6351
 6353 3 -39.69 6.92 -35.26 0.45 6352
 6354 3 -39.86 6.96 -35.42 0.444 6353
 6355 3 -40.09 7.04 -35.58 0.465 6354
 6356 3 -40.27 7.07 -35.74 0.474 6355
 6357 3 -40.48 7.1 -35.86 0.45 6356
 6358 3 -40.67 7.18 -36.04 0.422 6357
 6359 3 -40.85 7.39 -36.32 0.431 6358
 6360 3 -41.01 7.4 -36.42 0.446 6359
 6361 3 -41.22 7.37 -36.54 0.366 6360
 6362 3 -41.36 7.4 -36.68 0.36 6361
 6363 3 -41.51 7.38 -36.86 0.314 6362
 6364 3 -41.65 7.35 -36.95 0.352 6363
 6365 3 -41.83 7.4 -37.04 0.378 6364
 6366 3 -41.97 7.29 -37.09 0.372 6365
 6367 3 -41.95 7.37 -37.22 0.497 6366
 6368 3 -41.94 7.46 -37.41 0.512 6367
 6369 3 -42.12 7.5 -37.46 0.564 6368
 6370 3 -42.39 7.37 -37.64 0.602 6369
 6371 3 -42.43 7.42 -37.87 0.571 6370
 6372 3 -42.46 7.5 -38.05 0.593 6371
 6373 3 -42.53 7.53 -38.24 0.563 6372
 6374 3 -42.58 7.65 -38.42 0.507 6373
 6375 3 -42.64 7.73 -38.62 0.487 6374
 6376 3 -42.69 7.82 -38.8 0.447 6375
 6377 3 -42.88 7.91 -38.92 0.412 6376
 6378 3 -42.97 8.03 -39.07 0.411 6377
 6379 3 -43.12 8.06 -39.19 0.404 6378
 6380 3 -43.35 8.06 -39.26 0.422 6379
 6381 3 -43.53 8.06 -39.34 0.432 6380
 6382 3 -43.7 8.06 -39.42 0.44 6381
 6383 3 -43.83 8.16 -39.54 0.426 6382
 6384 3 -44 8.2 -39.64 0.419 6383
 6385 3 -44.12 8.31 -39.75 0.43 6384
 6386 3 -44.23 8.35 -39.87 0.45 6385
 6387 3 -44.34 8.42 -40 0.463 6386
 6388 3 -44.42 8.5 -40.15 0.455 6387
 6389 3 -44.48 8.6 -40.34 0.427 6388
 6390 3 -44.54 8.73 -40.53 0.417 6389
 6391 3 -44.57 8.83 -40.71 0.417 6390
 6392 3 -44.61 8.89 -40.87 0.439 6391
 6393 3 -44.65 8.97 -41.08 0.46 6392
 6394 3 -44.7 9.09 -41.25 0.485 6393
 6395 3 -44.73 9.22 -41.46 0.507 6394
 6396 3 -44.74 9.31 -41.61 0.532 6395
 6397 3 -44.89 9.36 -41.81 0.548 6396
 6398 3 -44.89 9.46 -41.94 0.57 6397
 6399 3 -45 9.57 -42.09 0.568 6398
 6400 3 -45.2 9.68 -42.22 0.555 6399
 6401 3 -45.46 9.78 -42.29 0.516 6400
 6402 3 -45.63 9.87 -42.35 0.467 6401
 6403 3 -45.89 9.87 -42.48 0.386 6402
 6404 3 -46.08 9.9 -42.55 0.377 6403
 6405 3 -46.26 9.99 -42.68 0.415 6404
 6406 3 -46.34 10.07 -42.77 0.371 6405
 6407 3 -46.47 10.1 -42.93 0.422 6406
 6408 3 -46.65 10.16 -43.11 0.458 6407
 6409 3 -46.78 10.22 -43.37 0.415 6408
 6410 3 -46.89 10.27 -43.5 0.374 6409
 6411 3 -47.01 10.34 -43.75 0.391 6410
 6412 3 -47.11 10.36 -43.89 0.371 6411
 6413 3 -47.22 10.34 -44.1 0.385 6412
 6414 3 -47.29 10.42 -44.27 0.366 6413
 6415 3 -47.41 10.45 -44.47 0.386 6414
 6416 3 -47.51 10.56 -44.7 0.377 6415
 6417 3 -47.62 10.59 -44.92 0.383 6416
 6418 3 -47.66 10.68 -45.09 0.371 6417
 6419 3 -47.71 10.76 -45.2 0.355 6418
 6420 3 -47.82 10.9 -45.41 0.348 6419
 6421 3 -47.89 11.05 -45.57 0.369 6420
 6422 3 -47.88 11.18 -45.71 0.388 6421
 6423 3 -47.95 11.31 -45.86 0.406 6422
 6424 3 -48.02 11.4 -46.03 0.422 6423
 6425 3 -48.08 11.51 -46.14 0.451 6424
 6426 3 -48.09 11.64 -46.29 0.455 6425
 6427 3 -48.22 11.72 -46.38 0.49 6426
 6428 3 -48.33 11.79 -46.52 0.573 6427
 6429 3 -48.41 11.94 -46.61 0.647 6428
 6430 3 -48.48 11.95 -46.84 0.699 6429
 6431 3 -48.62 12.02 -46.99 0.72 6430
 6432 3 -48.7 12.06 -47.17 0.7 6431
 6433 3 -48.78 12.18 -47.34 0.697 6432
 6434 3 -48.73 12.31 -47.46 0.607 6433
 6435 3 -48.74 12.3 -47.7 0.579 6434
 6436 3 -48.75 12.41 -47.84 0.508 6435
 6437 3 -48.63 12.55 -48.01 0.434 6436
 6438 3 -48.54 12.61 -48.14 0.408 6437
 6439 3 -48.53 12.59 -48.31 0.39 6438
 6440 3 -48.54 12.64 -48.43 0.394 6439
 6441 3 -48.61 12.67 -48.6 0.381 6440
 6442 3 -48.67 12.74 -48.76 0.399 6441
 6443 3 -48.72 12.82 -48.9 0.399 6442
 6444 3 -48.88 12.94 -49.05 0.418 6443
 6445 3 -48.83 13.04 -49.16 0.409 6444
 6446 3 -48.19 12.64 -49.16 0.078 6445
 6447 3 -48.19 12.42 -49.2 0.039 6446
 6448 3 -48.08 12.36 -49.22 0.077 6447
 6449 3 -47.95 12.31 -49.19 0.097 6448
 6450 3 -47.86 12.27 -49.14 0.105 6449
 6451 3 -49.08 13.32 -49.25 0.372 6445
 6452 3 -49.19 13.45 -49.34 0.373 6451
 6453 3 -49.25 13.77 -49.45 0.458 6452
 6454 3 -49.26 13.95 -49.58 0.489 6453
 6455 3 -49.27 14.11 -49.7 0.535 6454
 6456 3 -49.26 14.25 -49.83 0.559 6455
 6457 3 -49.34 14.36 -49.98 0.614 6456
 6458 3 -49.31 14.49 -50.1 0.676 6457
 6459 3 -50.07 14.45 -49.75 0.055 6458
 6460 3 -50.15 14.54 -49.82 0.056 6459
 6461 3 -50.22 14.69 -49.82 0.086 6460
 6462 3 -50.32 14.76 -49.8 0.103 6461
 6463 3 -50.39 14.97 -49.68 0.117 6462
 6464 3 -50.4 15.17 -49.62 0.13 6463
 6465 3 -50.4 15.23 -49.52 0.128 6464
 6466 3 -50.4 15.43 -49.4 0.123 6465
 6467 3 -50.4 15.55 -49.27 0.131 6466
 6468 3 -50.42 15.68 -49.16 0.154 6467
 6469 3 -50.35 15.8 -49.04 0.157 6468
 6470 3 -50.31 15.88 -48.9 0.129 6469
 6471 3 -50.24 16.09 -48.82 0.127 6470
 6472 3 -50.18 16.23 -48.76 0.111 6471
 6473 3 -50.23 16.29 -48.68 0.136 6472
 6474 3 -50.19 16.38 -48.53 0.154 6473
 6475 3 -50.15 16.47 -48.5 0.219 6474
 6476 3 -50.09 16.62 -48.77 0.117 6475
 6477 3 -50.03 16.76 -48.92 0.1 6476
 6478 3 -50.02 16.9 -48.99 0.158 6477
 6479 3 -49.93 16.97 -49.03 0.197 6478
 6480 3 -50.03 17.13 -49.16 0.095 6479
 6481 3 -50.09 17.23 -49.27 0.089 6480
 6482 3 -50.1 17.37 -49.38 0.077 6481
 6483 3 -50.01 17.55 -49.43 0.094 6482
 6484 3 -49.98 17.65 -49.49 0.098 6483
 6485 3 -49.99 17.81 -49.43 0.095 6484
 6486 3 -49.93 18 -49.49 0.087 6485
 6487 3 -49.89 18.11 -49.53 0.071 6486
 6488 3 -49.81 18.23 -49.59 0.087 6487
 6489 3 -49.72 18.31 -49.66 0.104 6488
 6490 3 -49.67 18.37 -49.76 0.063 6489
 6491 3 -50.27 16.5 -48.25 0.104 6475
 6492 3 -50.24 16.59 -48.17 0.11 6491
 6493 3 -50.24 16.85 -48.16 0.154 6492
 6494 3 -50.25 17.11 -48.1 0.116 6493
 6495 3 -50.26 17.28 -48.04 0.11 6494
 6496 3 -50.3 17.42 -48.01 0.091 6495
 6497 3 -50.33 17.61 -47.98 0.132 6496
 6498 3 -50.37 17.77 -47.99 0.112 6497
 6499 3 -50.41 17.9 -48.01 0.112 6498
 6500 3 -50.48 18.09 -48.02 0.143 6499
 6501 3 -50.52 18.23 -48.05 0.128 6500
 6502 3 -50.54 18.52 -48.06 0.1 6501
 6503 3 -50.59 18.73 -48.07 0.135 6502
 6504 3 -50.64 18.87 -48.05 0.127 6503
 6505 3 -50.61 19.05 -48.11 0.145 6504
 6506 3 -50.55 19.34 -48.2 0.151 6505
 6507 3 -50.51 19.58 -48.26 0.168 6506
 6508 3 -50.52 19.73 -48.3 0.167 6507
 6509 3 -50.54 19.93 -48.37 0.111 6508
 6510 3 -50.55 20.1 -48.41 0.119 6509
 6511 3 -50.57 20.36 -48.54 0.16 6510
 6512 3 -50.57 20.51 -48.64 0.149 6511
 6513 3 -50.63 20.8 -48.65 0.135 6512
 6514 3 -50.64 20.95 -48.7 0.191 6513
 6515 3 -50.72 21.03 -48.78 0.264 6514
 6516 3 -50.47 21.3 -48.85 0.208 6515
 6517 3 -50.41 21.42 -48.86 0.233 6516
 6518 3 -50.61 21.67 -49.09 0.09 6517
 6519 3 -50.65 21.8 -49.15 0.114 6518
 6520 3 -50.56 21.94 -49.17 0.102 6519
 6521 3 -50.47 22.06 -49.24 0.113 6520
 6522 3 -50.49 22.23 -49.34 0.114 6521
 6523 3 -50.47 22.39 -49.39 0.112 6522
 6524 3 -50.51 22.58 -49.44 0.127 6523
 6525 3 -50.57 22.76 -49.52 0.105 6524
 6526 3 -50.56 22.99 -49.6 0.12 6525
 6527 3 -50.54 23.24 -49.67 0.142 6526
 6528 3 -50.53 23.43 -49.7 0.196 6527
 6529 3 -50.42 23.61 -49.71 0.181 6528
 6530 3 -50.37 23.76 -49.77 0.116 6529
 6531 3 -50.45 24.03 -49.8 0.078 6530
 6532 3 -50.47 24.23 -49.9 0.098 6531
 6533 3 -50.39 24.38 -49.96 0.098 6532
 6534 3 -50.31 24.57 -50.02 0.121 6533
 6535 3 -50.24 24.77 -50.16 0.118 6534
 6536 3 -50.17 24.88 -50.18 0.154 6535
 6537 3 -50.17 25.07 -50.22 0.157 6536
 6538 3 -50.28 25.14 -50.31 0.137 6537
 6539 3 -50.38 25.28 -50.46 0.094 6538
 6540 3 -50.44 25.45 -50.45 0.129 6539
 6541 3 -50.41 25.61 -50.51 0.188 6540
 6542 3 -50.52 25.78 -50.63 0.258 6541
 6543 3 -50.57 25.93 -50.73 0.297 6542
 6544 3 -50.68 26.04 -50.88 0.329 6543
 6545 3 -50.62 26.27 -50.93 0.294 6544
 6546 3 -50.66 26.37 -51.19 0.116 6545
 6547 3 -50.66 26.55 -51.25 0.141 6546
 6548 3 -50.58 26.67 -51.28 0.119 6547
 6549 3 -50.59 26.82 -51.38 0.084 6548
 6550 3 -50.55 27.08 -51.49 0.104 6549
 6551 3 -50.59 27.22 -51.58 0.096 6550
 6552 3 -50.54 27.44 -51.69 0.102 6551
 6553 3 -50.45 27.56 -51.76 0.147 6552
 6554 3 -50.4 27.73 -51.85 0.161 6553
 6555 3 -50.28 27.89 -51.88 0.147 6554
 6556 3 -50.41 28.1 -51.81 0.102 6555
 6557 3 -50.45 28.37 -51.78 0.123 6556
 6558 3 -50.58 28.56 -51.72 0.131 6557
 6559 3 -50.62 28.66 -51.65 0.224 6558
 6560 3 -50.7 28.76 -51.64 0.271 6559
 6561 3 -50.77 28.91 -51.63 0.305 6560
 6562 3 -50.84 29.08 -51.66 0.337 6561
 6563 3 -50.86 29.28 -51.64 0.318 6562
 6564 3 -50.9 29.47 -51.64 0.251 6563
 6565 3 -50.84 29.65 -51.78 0.173 6564
 6566 3 -50.81 29.83 -51.89 0.171 6565
 6567 3 -50.77 30.08 -52.01 0.124 6566
 6568 3 -50.85 30.24 -52.08 0.106 6567
 6569 3 -50.91 30.42 -52.1 0.107 6568
 6570 3 -50.89 30.6 -52.1 0.108 6569
 6571 3 -50.94 30.73 -52.18 0.085 6570
 6572 3 -50.92 30.94 -52.23 0.114 6571
 6573 3 -50.99 31.1 -52.31 0.196 6572
 6574 3 -51.1 31.2 -52.34 0.207 6573
 6575 3 -51.16 31.35 -52.42 0.185 6574
 6576 3 -51.19 31.6 -52.56 0.112 6575
 6577 3 -51.23 31.81 -52.56 0.086 6576
 6578 3 -51.27 31.93 -52.63 0.101 6577
 6579 3 -51.39 32.03 -52.66 0.101 6578
 6580 3 -51.53 32.1 -52.67 0.106 6579
 6581 3 -51.69 32.2 -52.76 0.132 6580
 6582 3 -51.83 32.24 -52.82 0.155 6581
 6583 3 -52.03 32.48 -52.69 0.118 6582
 6584 3 -52.13 32.58 -52.64 0.112 6583
 6585 3 -52.16 32.77 -52.56 0.105 6584
 6586 3 -52.21 32.91 -52.51 0.15 6585
 6587 3 -52.27 33.06 -52.48 0.149 6586
 6588 3 -52.34 33.19 -52.5 0.216 6587
 6589 3 -52.39 33.32 -52.54 0.234 6588
 6590 3 -52.46 33.45 -52.53 0.223 6589
 6591 3 -52.42 33.58 -52.61 0.147 6590
 6592 3 -52.46 33.75 -52.78 0.103 6591
 6593 3 -52.52 33.9 -52.82 0.094 6592
 6594 3 -52.56 34.16 -52.85 0.136 6593
 6595 3 -52.61 34.34 -52.91 0.107 6594
 6596 3 -52.61 34.49 -52.97 0.102 6595
 6597 3 -52.63 34.62 -53.03 0.118 6596
 6598 3 -52.58 34.82 -53.1 0.128 6597
 6599 3 -52.57 34.97 -53.14 0.196 6598
 6600 3 -52.47 35.1 -53.24 0.177 6599
 6601 3 -52.36 35.22 -53.35 0.159 6600
 6602 3 -52.28 35.4 -53.39 0.112 6601
 6603 3 -52.23 35.53 -53.46 0.134 6602
 6604 3 -52.15 35.67 -53.5 0.153 6603
 6605 3 -52.09 35.76 -53.61 0.117 6604
 6606 3 -52.02 35.87 -53.69 0.068 6605
 6607 3 -51.97 35.99 -53.74 0.113 6606
 6608 3 -52.01 36.07 -53.84 0.091 6607
 6609 3 -51.89 36.2 -53.89 0.11 6608
 6610 3 -51.9 36.29 -53.99 0.105 6609
 6611 3 -51.88 36.39 -54.15 0.116 6610
 6612 3 -51.88 36.58 -54.24 0.151 6611
 6613 3 -51.81 36.77 -54.32 0.149 6612
 6614 3 -51.74 37.05 -54.45 0.208 6613
 6615 3 -51.61 37.34 -54.61 0.186 6614
 6616 3 -51.56 37.66 -54.77 0.128 6615
 6617 3 -51.58 37.94 -54.93 0.152 6616
 6618 3 -51.57 38.11 -55.05 0.162 6617
 6619 3 -51.6 38.27 -55.2 0.203 6618
 6620 3 -51.56 38.48 -55.32 0.224 6619
 6621 3 -51.55 38.61 -55.45 0.211 6620
 6622 3 -51.54 38.7 -55.54 0.205 6621
 6623 3 -51.63 38.88 -55.63 0.156 6622
 6624 3 -51.72 39.12 -55.7 0.084 6623
 6625 3 -51.78 39.36 -55.72 0.112 6624
 6626 3 -51.85 39.45 -55.75 0.203 6625
 6627 3 -51.84 39.55 -55.84 0.248 6626
 6628 3 -51.9 39.68 -55.92 0.286 6627
 6629 3 -51.9 39.81 -56.06 0.267 6628
 6630 3 -51.94 39.98 -56.07 0.218 6629
 6631 3 -52.13 40.12 -55.94 0.143 6630
 6632 3 -52.21 40.26 -56.04 0.109 6631
 6633 3 -52.36 40.33 -56.11 0.08 6632
 6634 3 -52.41 40.5 -56.25 0.126 6633
 6635 3 -52.51 40.51 -56.3 0.097 6634
 6636 3 -51.8 40.01 -56.39 0.126 6630
 6637 3 -51.69 40.12 -56.62 0.168 6636
 6638 3 -51.58 40.19 -56.79 0.133 6637
 6639 3 -51.56 40.15 -56.97 0.087 6638
 6640 3 -51.54 40.18 -57.09 0.054 6639
 6641 3 -51.53 40.16 -57.25 0.079 6640
 6642 3 -51.55 40.12 -57.4 0.146 6641
 6643 3 -51.55 40.16 -57.58 0.172 6642
 6644 3 -51.54 40.33 -57.76 0.167 6643
 6645 3 -51.55 40.54 -57.84 0.152 6644
 6646 3 -51.42 40.73 -58 0.13 6645
 6647 3 -51.37 40.91 -58.09 0.175 6646
 6648 3 -51.27 41.04 -58.15 0.17 6647
 6649 3 -51.17 41.18 -58.21 0.147 6648
 6650 3 -51.09 41.31 -58.31 0.119 6649
 6651 3 -51.04 41.44 -58.42 0.148 6650
 6652 3 -50.99 41.55 -58.52 0.146 6651
 6653 3 -50.95 41.73 -58.69 0.123 6652
 6654 3 -50.94 41.87 -58.8 0.126 6653
 6655 3 -50.89 41.9 -58.92 0.104 6654
 6656 3 -50.78 42.04 -59.06 0.14 6655
 6657 3 -50.61 42.18 -59.25 0.164 6656
 6658 3 -50.49 42.25 -59.45 0.161 6657
 6659 3 -50.41 42.19 -59.55 0.148 6658
 6660 3 -50.4 42.27 -59.76 0.113 6659
 6661 3 -50.38 42.3 -59.91 0.11 6660
 6662 3 -50.27 42.34 -60.07 0.124 6661
 6663 3 -50.22 42.41 -60.2 0.153 6662
 6664 3 -50.19 42.48 -60.39 0.117 6663
 6665 3 -50.19 42.6 -60.55 0.149 6664
 6666 3 -50.1 42.65 -60.65 0.204 6665
 6667 3 -50.12 42.73 -60.74 0.203 6666
 6668 3 -50.06 42.75 -60.86 0.237 6667
 6669 3 -50.01 42.77 -61.01 0.272 6668
 6670 3 -49.92 42.94 -61.3 0.134 6669
 6671 3 -49.88 42.96 -61.49 0.157 6670
 6672 3 -49.76 42.92 -61.62 0.148 6671
 6673 3 -49.72 43.04 -61.7 0.144 6672
 6674 3 -49.66 43.21 -61.76 0.169 6673
 6675 3 -49.66 43.3 -61.81 0.184 6674
 6676 3 -49.48 43.38 -61.99 0.089 6675
 6677 3 -50.24 27.99 -51.97 0.164 6555
 6678 3 -50.21 28.07 -52.12 0.154 6677
 6679 3 -50.26 28.11 -52.22 0.071 6678
 6680 3 -49.99 25.26 -50.14 0.067 6537
 6681 3 -49.91 25.4 -50.16 0.089 6680
 6682 3 -49.87 25.54 -50.13 0.092 6681
 6683 3 -50.18 21.15 -48.67 0.083 6517
 6684 3 -50.05 21.05 -48.71 0.09 6683
 6685 3 -49.88 20.76 -48.68 0.073 6684
 6686 3 -49.79 20.67 -48.63 0.131 6685
 6687 3 -49.61 20.64 -48.56 0.137 6686
 6688 3 -51.08 20.78 -48.75 0.056 6515
 6689 3 -51.22 20.79 -48.73 0.076 6688
 6690 3 -51.38 20.81 -48.58 0.084 6689
 6691 3 -51.43 20.8 -48.48 0.079 6690
 6692 3 -51.56 20.8 -48.39 0.076 6691
 6693 3 -51.69 20.78 -48.34 0.116 6692
 6694 3 -51.82 20.93 -48.3 0.135 6693
 6695 3 -51.86 21.1 -48.26 0.131 6694
 6696 3 -51.87 21.2 -48.28 0.134 6695
 6697 3 -51.86 21.47 -48.35 0.083 6696
 6698 3 -51.84 21.67 -48.36 0.08 6697
 6699 3 -51.91 21.82 -48.35 0.085 6698
 6700 3 -51.96 21.94 -48.39 0.073 6699
 6701 3 -49.29 14.74 -50.26 0.716 6458
 6702 3 -49.21 14.9 -50.41 0.689 6701
 6703 3 -49.45 14.95 -50.52 0.71 6702
 6704 3 -49.5 15.07 -50.65 0.666 6703
 6705 3 -49.78 15.06 -50.76 0.65 6704
 6706 3 -49.64 15.16 -50.88 0.649 6705
 6707 3 -50.63 14.96 -50.9 0.273 6706
 6708 3 -50.92 15.02 -51.04 0.229 6707
 6709 3 -51.04 15.15 -51.18 0.225 6708
 6710 3 -51.19 15.18 -51.24 0.257 6709
 6711 3 -51.29 15.28 -51.28 0.282 6710
 6712 3 -51.44 15.26 -51.41 0.256 6711
 6713 3 -51.57 15.32 -51.45 0.225 6712
 6714 3 -51.74 15.33 -51.46 0.191 6713
 6715 3 -51.86 15.39 -51.52 0.178 6714
 6716 3 -51.99 15.47 -51.52 0.193 6715
 6717 3 -52.11 15.65 -51.66 0.236 6716
 6718 3 -52.32 15.7 -51.79 0.252 6717
 6719 3 -52.5 15.75 -51.89 0.214 6718
 6720 3 -52.65 15.79 -51.99 0.217 6719
 6721 3 -52.87 15.77 -52.1 0.234 6720
 6722 3 -53.09 15.64 -52.15 0.247 6721
 6723 3 -53.3 15.66 -52.22 0.275 6722
 6724 3 -53.44 15.52 -52.24 0.276 6723
 6725 3 -53.56 15.47 -52.22 0.267 6724
 6726 3 -53.8 15.84 -52.34 0.26 6725
 6727 3 -53.91 15.99 -52.42 0.3 6726
 6728 3 -54.04 16.09 -52.43 0.356 6727
 6729 3 -54.28 16.05 -52.43 0.347 6728
 6730 3 -54.38 16.25 -52.59 0.298 6729
 6731 3 -54.53 16.31 -52.62 0.36 6730
 6732 3 -54.59 16.46 -52.65 0.332 6731
 6733 3 -54.73 16.46 -52.68 0.336 6732
 6734 3 -55.07 16.15 -53 0.247 6733
 6735 3 -55.2 16.13 -53.12 0.254 6734
 6736 3 -55.33 16.15 -53.25 0.251 6735
 6737 3 -55.41 16.25 -53.38 0.275 6736
 6738 3 -55.55 16.46 -53.57 0.253 6737
 6739 3 -55.64 16.59 -53.71 0.247 6738
 6740 3 -55.8 16.8 -53.79 0.226 6739
 6741 3 -55.91 16.82 -53.95 0.266 6740
 6742 3 -56.06 16.88 -54.01 0.296 6741
 6743 3 -56.23 16.86 -54.04 0.293 6742
 6744 3 -56.43 16.79 -54.01 0.278 6743
 6745 3 -56.54 16.74 -54.04 0.297 6744
 6746 3 -56.67 16.69 -54.06 0.286 6745
 6747 3 -56.83 16.51 -54.03 0.273 6746
 6748 3 -56.98 16.44 -53.94 0.279 6747
 6749 3 -57.11 16.37 -53.89 0.282 6748
 6750 3 -57.3 16.35 -53.81 0.301 6749
 6751 3 -57.42 16.29 -53.75 0.32 6750
 6752 3 -57.63 16.22 -53.68 0.304 6751
 6753 3 -57.8 16.12 -53.61 0.33 6752
 6754 3 -57.75 16.07 -53.23 0.158 6753
 6755 3 -57.8 15.94 -53.04 0.145 6754
 6756 3 -57.84 15.88 -52.84 0.151 6755
 6757 3 -57.79 15.85 -52.74 0.149 6756
 6758 3 -57.8 15.89 -52.59 0.142 6757
 6759 3 -57.85 15.78 -52.43 0.148 6758
 6760 3 -57.91 15.74 -52.27 0.187 6759
 6761 3 -57.94 15.66 -52.15 0.174 6760
 6762 3 -57.9 15.61 -52.01 0.171 6761
 6763 3 -57.93 15.48 -51.86 0.195 6762
 6764 3 -57.89 15.34 -51.73 0.167 6763
 6765 3 -57.89 15.22 -51.56 0.172 6764
 6766 3 -57.92 15.06 -51.44 0.161 6765
 6767 3 -57.99 14.97 -51.35 0.128 6766
 6768 3 -58.11 14.91 -51.27 0.132 6767
 6769 3 -58.17 14.74 -51.17 0.176 6768
 6770 3 -58.34 14.67 -50.95 0.215 6769
 6771 3 -58.37 14.53 -50.85 0.286 6770
 6772 3 -58.46 14.4 -50.58 0.337 6771
 6773 3 -58.4 14.28 -50.51 0.413 6772
 6774 3 -58.33 14.24 -50.34 0.424 6773
 6775 3 -58.34 14.21 -50.17 0.385 6774
 6776 3 -58.44 14.06 -50.06 0.289 6775
 6777 3 -58.59 14 -49.84 0.225 6776
 6778 3 -58.64 13.88 -49.74 0.212 6777
 6779 3 -58.72 13.75 -49.6 0.19 6778
 6780 3 -58.81 13.62 -49.5 0.17 6779
 6781 3 -59 13.45 -49.41 0.102 6780
 6782 3 -59.15 13.34 -49.3 0.124 6781
 6783 3 -59.27 13.26 -49.16 0.133 6782
 6784 3 -59.39 13.24 -49.06 0.161 6783
 6785 3 -59.5 13.27 -48.97 0.186 6784
 6786 3 -59.65 13.36 -48.94 0.172 6785
 6787 3 -59.84 13.5 -48.94 0.171 6786
 6788 3 -59.99 13.71 -49 0.169 6787
 6789 3 -60.14 13.85 -49 0.159 6788
 6790 3 -60.22 13.94 -49.01 0.212 6789
 6791 3 -60.35 13.98 -48.95 0.258 6790
 6792 3 -60.48 14 -48.82 0.324 6791
 6793 3 -60.65 13.83 -48.58 0.263 6792
 6794 3 -60.72 13.67 -48.37 0.247 6793
 6795 3 -60.76 13.64 -48.07 0.203 6794
 6796 3 -60.92 13.66 -47.83 0.201 6795
 6797 3 -61.02 13.62 -47.69 0.228 6796
 6798 3 -61.16 13.51 -47.54 0.241 6797
 6799 3 -61.28 13.46 -47.44 0.246 6798
 6800 3 -61.45 13.35 -47.37 0.212 6799
 6801 3 -61.57 13.25 -47.27 0.187 6800
 6802 3 -61.71 13.16 -47.16 0.15 6801
 6803 3 -61.86 13.1 -46.97 0.159 6802
 6804 3 -61.98 12.93 -46.87 0.178 6803
 6805 3 -62.13 12.8 -46.72 0.172 6804
 6806 3 -62.27 12.82 -46.67 0.201 6805
 6807 3 -62.33 12.78 -46.45 0.195 6806
 6808 3 -62.49 12.74 -46.26 0.154 6807
 6809 3 -62.63 12.72 -46.03 0.16 6808
 6810 3 -62.64 12.67 -45.82 0.194 6809
 6811 3 -62.63 12.57 -45.65 0.184 6810
 6812 3 -62.63 12.47 -45.47 0.15 6811
 6813 3 -62.57 12.39 -45.36 0.127 6812
 6814 3 -62.56 12.4 -45.2 0.134 6813
 6815 3 -62.43 12.44 -45 0.164 6814
 6816 3 -62.35 12.45 -44.82 0.148 6815
 6817 3 -62.28 12.42 -44.65 0.111 6816
 6818 3 -62.11 12.4 -44.48 0.162 6817
 6819 3 -62.03 12.32 -44.35 0.194 6818
 6820 3 -62.03 12.21 -44.18 0.241 6819
 6821 3 -62.06 12.13 -44.03 0.269 6820
 6822 3 -61.85 12.09 -43.81 0.191 6821
 6823 3 -61.86 12.08 -43.55 0.14 6822
 6824 3 -61.83 12.12 -43.4 0.145 6823
 6825 3 -61.87 12.26 -43.24 0.143 6824
 6826 3 -61.83 12.35 -43.1 0.147 6825
 6827 3 -61.89 12.41 -43 0.195 6826
 6828 3 -61.88 12.49 -42.91 0.211 6827
 6829 3 -62.22 12.45 -42.96 0.107 6828
 6830 3 -62.36 12.44 -42.92 0.102 6829
 6831 3 -62.47 12.46 -42.92 0.000125 6830
 6832 3 -61.65 12.58 -42.77 0.104 6828
 6833 3 -61.56 12.72 -42.58 0.14 6832
 6834 3 -61.5 12.78 -42.45 0.174 6833
 6835 3 -61.57 12.83 -42.22 0.126 6834
 6836 3 -61.49 12.84 -42.12 0.114 6835
 6837 3 -61.55 12.89 -41.83 0.185 6836
 6838 3 -61.62 12.92 -41.7 0.265 6837
 6839 3 -61.85 12.62 -41.45 0.155 6838
 6840 3 -61.98 12.63 -41.34 0.153 6839
 6841 3 -62.2 12.79 -41.24 0.131 6840
 6842 3 -62.33 12.84 -41.21 0.118 6841
 6843 3 -62.42 12.83 -41.09 0.141 6842
 6844 3 -62.52 12.89 -40.98 0.202 6843
 6845 3 -62.65 12.66 -40.88 0.115 6844
 6846 3 -62.74 12.54 -40.75 0.134 6845
 6847 3 -62.83 12.42 -40.59 0.131 6846
 6848 3 -62.91 12.24 -40.47 0.142 6847
 6849 3 -62.94 12.12 -40.39 0.104 6848
 6850 3 -62.99 12.03 -40.27 0.093 6849
 6851 3 -62.95 11.93 -40.15 0.121 6850
 6852 3 -62.9 11.97 -40.02 0.126 6851
 6853 3 -62.88 12.06 -39.88 0.105 6852
 6854 3 -62.82 12.2 -39.79 0.092 6853
 6855 3 -62.69 12.34 -39.73 0.087 6854
 6856 3 -62.63 12.4 -39.64 0.085 6855
 6857 3 -62.66 12.51 -39.53 0.123 6856
 6858 3 -62.64 12.6 -39.35 0.121 6857
 6859 3 -62.65 12.73 -39.21 0.075 6858
 6860 3 -62.69 12.83 -39.14 0.07 6859
 6861 3 -62.69 12.91 -39.01 0.123 6860
 6862 3 -62.74 13 -38.87 0.106 6861
 6863 3 -62.75 13.08 -38.72 0.149 6862
 6864 3 -62.86 13.16 -38.56 0.166 6863
 6865 3 -62.98 13.18 -38.45 0.171 6864
 6866 3 -63.16 13.21 -38.32 0.104 6865
 6867 3 -63.32 13.26 -38.14 0.103 6866
 6868 3 -63.43 13.27 -38.07 0.103 6867
 6869 3 -63.62 13.19 -37.92 0.129 6868
 6870 3 -63.7 13.06 -37.83 0.117 6869
 6871 3 -63.84 13.01 -37.69 0.134 6870
 6872 3 -63.96 12.96 -37.61 0.118 6871
 6873 3 -64.15 12.94 -37.61 0.139 6872
 6874 3 -64.31 12.89 -37.61 0.107 6873
 6875 3 -64.46 12.95 -37.59 0.138 6874
 6876 3 -64.57 13.14 -37.55 0.155 6875
 6877 3 -64.68 13.3 -37.49 0.143 6876
 6878 3 -64.82 13.37 -37.47 0.12 6877
 6879 3 -65.01 13.39 -37.46 0.11 6878
 6880 3 -65.11 13.49 -37.48 0.129 6879
 6881 3 -65.31 13.47 -37.46 0.152 6880
 6882 3 -65.52 13.49 -37.48 0.138 6881
 6883 3 -65.64 13.41 -37.43 0.167 6882
 6884 3 -65.77 13.46 -37.43 0.221 6883
 6885 3 -65.93 13.61 -37.63 0.159 6884
 6886 3 -66.05 13.64 -37.51 0.156 6885
 6887 3 -66.17 13.72 -37.42 0.117 6886
 6888 3 -66.4 13.8 -37.39 0.149 6887
 6889 3 -66.57 13.86 -37.43 0.157 6888
 6890 3 -66.65 13.96 -37.51 0.14 6889
 6891 3 -66.81 14.2 -37.51 0.21 6890
 6892 3 -67.18 14.25 -37.5 0.151 6891
 6893 3 -67.33 14.33 -37.42 0.142 6892
 6894 3 -67.47 14.36 -37.36 0.195 6893
 6895 3 -67.6 14.41 -37.29 0.28 6894
 6896 3 -67.75 14.4 -37.22 0.383 6895
 6897 3 -67.89 14.45 -37.08 0.421 6896
 6898 3 -68.04 14.48 -37 0.402 6897
 6899 3 -68.21 14.68 -36.99 0.354 6898
 6900 3 -68.22 14.43 -36.81 0.188 6899
 6901 3 -68.36 14.45 -36.74 0.106 6900
 6902 3 -68.32 15.28 -37.21 0.18 6899
 6903 3 -68.52 15.2 -37.14 0.114 6902
 6904 3 -68.63 15.16 -37.08 0.107 6903
 6905 3 -68.65 15.17 -36.94 0.082 6904
 6906 3 -68.68 15.12 -36.76 0.069 6905
 6907 3 -68.74 15.11 -36.64 0.143 6906
 6908 3 -68.95 15.15 -36.53 0.084 6907
 6909 3 -69.04 15.19 -36.38 0.067 6908
 6910 3 -69.15 15.22 -36.32 0.081 6909
 6911 3 -69.24 15.2 -36.17 0.084 6910
 6912 3 -69.4 15.15 -36.01 0.123 6911
 6913 3 -69.55 15.11 -35.94 0.101 6912
 6914 3 -69.69 15.04 -35.96 0.051 6913
 6915 3 -68.27 15.52 -37.39 0.139 6902
 6916 3 -68.17 15.65 -37.61 0.103 6915
 6917 3 -68.1 15.81 -37.69 0.131 6916
 6918 3 -68.08 15.99 -37.83 0.125 6917
 6919 3 -68.06 16.11 -37.84 0.101 6918
 6920 3 -68.04 16.31 -37.88 0.144 6919
 6921 3 -68.07 16.48 -37.97 0.148 6920
 6922 3 -68.19 16.66 -37.91 0.127 6921
 6923 3 -68.24 16.82 -37.86 0.156 6922
 6924 3 -68.23 16.95 -37.85 0.172 6923
 6925 3 -68.07 17.2 -37.96 0.099 6924
 6926 3 -68.03 17.33 -37.99 0.13 6925
 6927 3 -67.99 17.48 -38.03 0.175 6926
 6928 3 -67.94 17.62 -38.09 0.204 6927
 6929 3 -68 17.68 -38.2 0.224 6928
 6930 3 -68.12 17.83 -38.23 0.235 6929
 6931 3 -68.22 18.16 -38.04 0.106 6930
 6932 3 -68.27 18.25 -38.06 0.124 6931
 6933 3 -68.42 18.34 -37.98 0.151 6932
 6934 3 -68.51 18.44 -37.84 0.125 6933
 6935 3 -68.58 18.58 -37.66 0.11 6934
 6936 3 -68.78 18.67 -37.53 0.12 6935
 6937 3 -68.92 18.65 -37.46 0.146 6936
 6938 3 -68.99 18.53 -37.33 0.14 6937
 6939 3 -69.14 18.5 -37.16 0.117 6938
 6940 3 -69.25 18.57 -37.15 0.19 6939
 6941 3 -69.33 18.28 -37.25 0.13 6940
 6942 3 -69.4 18.08 -37.39 0.117 6941
 6943 3 -69.49 17.93 -37.4 0.146 6942
 6944 3 -69.53 17.79 -37.38 0.117 6943
 6945 3 -69.55 17.63 -37.43 0.000125 6944
 6946 3 -69.31 18.75 -37.02 0.113 6940
 6947 3 -69.32 18.82 -36.85 0.121 6946
 6948 3 -69.29 18.9 -36.63 0.205 6947
 6949 3 -69.35 18.97 -36.48 0.17 6948
 6950 3 -69.35 18.99 -36.21 0.128 6949
 6951 3 -69.27 19.04 -36.02 0.131 6950
 6952 3 -69.24 19.15 -35.9 0.075 6951
 6953 3 -66.47 13.91 -37.71 0.128 6890
 6954 3 -62.54 13.14 -40.96 0.136 6844
 6955 3 -62.64 13.1 -40.82 0.133 6954
 6956 3 -61.5 13.22 -41.7 0.222 6838
 6957 3 -61.34 13.33 -41.64 0.322 6956
 6958 3 -61.28 13.5 -41.59 0.411 6957
 6959 3 -61.11 13.57 -41.56 0.435 6958
 6960 3 -61.01 13.66 -41.56 0.452 6959
 6961 3 -60.9 13.78 -41.55 0.458 6960
 6962 3 -60.72 13.9 -41.49 0.404 6961
 6963 3 -60.38 13.94 -41.44 0.311 6962
 6964 3 -60.25 13.87 -41.46 0.324 6963
 6965 3 -60.07 13.6 -41.28 0.1 6964
 6966 3 -60.21 14.17 -41.56 0.376 6964
 6967 3 -60.11 13.85 -41.47 0.027 6966
 6968 3 -60.13 14.54 -41.71 0.236 6966
 6969 3 -60.04 14.58 -41.77 0.249 6968
 6970 3 -59.99 14.84 -41.93 0.14 6969
 6971 3 -59.98 14.97 -42.04 0.174 6970
 6972 3 -60.12 15 -42.24 0.127 6971
 6973 3 -60.08 15.15 -42.35 0.127 6972
 6974 3 -60.16 15.22 -42.43 0.128 6973
 6975 3 -60.2 15.26 -42.58 0.179 6974
 6976 3 -60.17 15.34 -42.93 0.138 6975
 6977 3 -60.22 15.4 -43.08 0.173 6976
 6978 3 -60.39 15.4 -43.29 0.107 6977
 6979 3 -60.48 15.46 -43.42 0.133 6978
 6980 3 -60.48 15.54 -43.57 0.13 6979
 6981 3 -60.47 15.6 -43.69 0.121 6980
 6982 3 -60.42 15.6 -43.85 0.147 6981
 6983 3 -60.33 15.68 -44 0.178 6982
 6984 3 -60.32 15.75 -44.13 0.195 6983
 6985 3 -60.37 15.86 -44.26 0.149 6984
 6986 3 -60.43 15.93 -44.38 0.119 6985
 6987 3 -60.59 15.95 -44.49 0.116 6986
 6988 3 -60.71 15.85 -44.63 0.082 6987
 6989 3 -60.78 15.72 -44.79 0.141 6988
 6990 3 -60.78 15.71 -44.94 0.158 6989
 6991 3 -60.91 15.73 -45.03 0.243 6990
 6992 3 -60.53 15.69 -45.08 0.085 6991
 6993 3 -60.39 15.7 -45.11 0.044 6992
 6994 3 -60.3 15.64 -45.11 0.038 6993
 6995 3 -61.24 15.72 -45.11 0.12 6991
 6996 3 -61.44 15.72 -45.22 0.095 6995
 6997 3 -61.61 15.76 -45.38 0.132 6996
 6998 3 -61.69 15.83 -45.51 0.09 6997
 6999 3 -61.75 15.92 -45.53 0.101 6998
 7000 3 -61.9 16.01 -45.58 0.126 6999
 7001 3 -57.82 14.66 -50.1 0.104 6775
 7002 3 -58.06 16.01 -53.71 0.224 6753
 7003 3 -58.33 15.93 -53.88 0.178 7002
 7004 3 -58.49 15.98 -53.92 0.187 7003
 7005 3 -58.66 16.04 -53.99 0.208 7004
 7006 3 -58.82 15.98 -54.06 0.196 7005
 7007 3 -58.93 16.06 -54.22 0.214 7006
 7008 3 -59.02 16.07 -54.35 0.291 7007
 7009 3 -59.11 16.15 -54.5 0.362 7008
 7010 3 -59.18 16.18 -54.61 0.438 7009
 7011 3 -59.25 16.08 -54.73 0.531 7010
 7012 3 -59.28 16.09 -54.93 0.589 7011
 7013 3 -59.44 16.09 -55.01 0.592 7012
 7014 3 -59.54 16.05 -55.14 0.564 7013
 7015 3 -59.71 16.09 -55.17 0.482 7014
 7016 3 -59.92 16.14 -55.18 0.399 7015
 7017 3 -60.11 16.15 -55.25 0.33 7016
 7018 3 -60.36 16.24 -55.38 0.252 7017
 7019 3 -60.51 16.36 -55.52 0.216 7018
 7020 3 -60.67 16.38 -55.67 0.217 7019
 7021 3 -60.81 16.45 -55.76 0.256 7020
 7022 3 -60.95 16.57 -55.84 0.225 7021
 7023 3 -61.11 16.61 -55.93 0.251 7022
 7024 3 -61.27 16.66 -55.98 0.261 7023
 7025 3 -61.42 16.65 -56.02 0.254 7024
 7026 3 -61.62 16.68 -56.06 0.265 7025
 7027 3 -61.75 16.68 -56.17 0.263 7026
 7028 3 -61.96 16.73 -56.28 0.226 7027
 7029 3 -62.08 16.66 -56.42 0.219 7028
 7030 3 -62.17 16.67 -56.57 0.214 7029
 7031 3 -62.31 16.68 -56.72 0.213 7030
 7032 3 -62.43 16.72 -56.9 0.197 7031
 7033 3 -62.57 16.77 -57.01 0.196 7032
 7034 3 -62.7 16.84 -57.16 0.21 7033
 7035 3 -62.85 16.81 -57.21 0.246 7034
 7036 3 -62.98 16.89 -57.42 0.241 7035
 7037 3 -63.1 16.9 -57.56 0.246 7036
 7038 3 -63.23 16.94 -57.6 0.275 7037
 7039 3 -63.31 16.92 -57.73 0.279 7038
 7040 3 -63.44 16.9 -57.86 0.261 7039
 7041 3 -63.51 17 -57.98 0.271 7040
 7042 3 -63.56 17.07 -58.09 0.257 7041
 7043 3 -63.61 17.17 -58.26 0.218 7042
 7044 3 -63.72 17.27 -58.41 0.196 7043
 7045 3 -63.78 17.27 -58.51 0.164 7044
 7046 3 -63.85 17.37 -58.64 0.198 7045
 7047 3 -63.93 17.44 -58.77 0.191 7046
 7048 3 -63.98 17.54 -58.86 0.223 7047
 7049 3 -64.05 17.66 -59.03 0.192 7048
 7050 3 -64.17 17.7 -59.14 0.229 7049
 7051 3 -64.24 17.84 -59.29 0.235 7050
 7052 3 -64.26 17.99 -59.34 0.253 7051
 7053 3 -64.35 18.16 -59.55 0.253 7052
 7054 3 -64.42 18.33 -59.65 0.241 7053
 7055 3 -64.51 18.48 -59.71 0.235 7054
 7056 3 -64.58 18.62 -59.79 0.251 7055
 7057 3 -64.72 18.8 -59.84 0.264 7056
 7058 3 -64.86 18.89 -59.84 0.274 7057
 7059 3 -65.06 18.97 -59.9 0.272 7058
 7060 3 -65.15 19.07 -60.04 0.278 7059
 7061 3 -65.23 19.31 -60.08 0.295 7060
 7062 3 -65.27 19.42 -60.21 0.301 7061
 7063 3 -65.46 19.55 -60.37 0.295 7062
 7064 3 -65.54 19.7 -60.46 0.323 7063
 7065 3 -65.67 19.79 -60.51 0.342 7064
 7066 3 -65.74 19.92 -60.59 0.353 7065
 7067 3 -65.83 20.04 -60.62 0.319 7066
 7068 3 -65.9 20.19 -60.76 0.327 7067
 7069 3 -65.96 20.32 -60.91 0.317 7068
 7070 3 -66.01 20.38 -61.07 0.334 7069
 7071 3 -66.13 20.45 -61.16 0.363 7070
 7072 3 -66.18 20.59 -61.27 0.395 7071
 7073 3 -66.27 20.73 -61.36 0.42 7072
 7074 3 -66.32 20.93 -61.53 0.403 7073
 7075 3 -66.28 21.1 -61.65 0.398 7074
 7076 3 -66.3 21.26 -61.7 0.373 7075
 7077 3 -66.29 21.42 -61.92 0.3 7076
 7078 3 -66.26 21.66 -62.06 0.254 7077
 7079 3 -66.29 21.77 -62.23 0.291 7078
 7080 3 -66.32 21.93 -62.4 0.238 7079
 7081 3 -66.32 22.14 -62.51 0.259 7080
 7082 3 -66.34 22.32 -62.61 0.263 7081
 7083 3 -66.4 22.5 -62.67 0.283 7082
 7084 3 -66.49 22.65 -62.75 0.3 7083
 7085 3 -66.54 22.85 -62.82 0.323 7084
 7086 3 -66.61 23.04 -62.88 0.316 7085
 7087 3 -66.68 23.2 -62.93 0.331 7086
 7088 3 -66.78 23.34 -62.96 0.335 7087
 7089 3 -67.29 23.42 -62.78 0.183 7088
 7090 3 -67.45 23.51 -62.77 0.2 7089
 7091 3 -67.57 23.64 -62.79 0.246 7090
 7092 3 -67.71 23.72 -62.76 0.285 7091
 7093 3 -67.84 23.82 -62.77 0.331 7092
 7094 3 -67.95 23.93 -62.8 0.409 7093
 7095 3 -68.05 24 -62.8 0.45 7094
 7096 3 -68.14 24.2 -62.72 0.5 7095
 7097 3 -68.26 24.37 -62.74 0.509 7096
 7098 3 -68.34 24.55 -62.72 0.525 7097
 7099 3 -68.41 24.72 -62.74 0.528 7098
 7100 3 -68.55 24.86 -62.71 0.521 7099
 7101 3 -68.6 25.18 -62.69 0.454 7100
 7102 3 -68.68 25.4 -62.73 0.385 7101
 7103 3 -68.67 25.76 -62.74 0.388 7102
 7104 3 -68.78 25.98 -62.72 0.348 7103
 7105 3 -68.86 26.4 -62.86 0.226 7104
 7106 3 -68.96 26.59 -62.9 0.198 7105
 7107 3 -69 26.84 -62.97 0.192 7106
 7108 3 -69.19 27.08 -63 0.149 7107
 7109 3 -69.34 27.31 -62.98 0.172 7108
 7110 3 -69.39 27.44 -63.03 0.188 7109
 7111 3 -69.5 27.56 -63.09 0.193 7110
 7112 3 -69.55 27.67 -63.16 0.177 7111
 7113 3 -69.6 27.76 -63.24 0.187 7112
 7114 3 -69.69 27.9 -63.36 0.172 7113
 7115 3 -69.72 28.03 -63.4 0.214 7114
 7116 3 -69.77 28.24 -63.47 0.231 7115
 7117 3 -69.75 28.36 -63.56 0.225 7116
 7118 3 -69.8 28.54 -63.62 0.233 7117
 7119 3 -69.88 28.74 -63.64 0.242 7118
 7120 3 -69.97 28.91 -63.68 0.234 7119
 7121 3 -69.92 29.05 -63.7 0.211 7120
 7122 3 -70.05 29.07 -63.76 0.263 7121
 7123 3 -70.21 29.13 -63.82 0.257 7122
 7124 3 -70.18 29.31 -63.81 0.341 7123
 7125 3 -70.31 29.57 -63.82 0.345 7124
 7126 3 -70.34 29.7 -63.95 0.407 7125
 7127 3 -70.41 29.9 -63.98 0.385 7126
 7128 3 -70.42 30.14 -64.05 0.37 7127
 7129 3 -70.5 30.41 -64.04 0.353 7128
 7130 3 -70.54 30.65 -64.06 0.326 7129
 7131 3 -70.63 30.84 -64 0.315 7130
 7132 3 -70.7 30.97 -64.06 0.324 7131
 7133 3 -70.8 31.02 -64.18 0.265 7132
 7134 3 -70.91 31.4 -63.97 0.265 7133
 7135 3 -71.01 31.61 -63.89 0.276 7134
 7136 3 -71.07 31.83 -63.75 0.285 7135
 7137 3 -71.27 32.07 -63.65 0.281 7136
 7138 3 -71.45 32.29 -63.48 0.242 7137
 7139 3 -71.52 32.37 -63.5 0.241 7138
 7140 3 -71.58 32.48 -63.52 0.231 7139
 7141 3 -71.66 32.56 -63.53 0.233 7140
 7142 3 -71.75 32.59 -63.45 0.246 7141
 7143 3 -71.79 32.77 -63.35 0.298 7142
 7144 3 -71.9 32.92 -63.25 0.29 7143
 7145 3 -71.92 33.16 -63.29 0.338 7144
 7146 3 -72.07 33.32 -63.19 0.286 7145
 7147 3 -72.1 33.5 -63.17 0.294 7146
 7148 3 -72.16 33.72 -63.09 0.377 7147
 7149 3 -72.25 33.95 -63.06 0.347 7148
 7150 3 -72.34 34.2 -62.94 0.316 7149
 7151 3 -72.39 34.38 -62.94 0.302 7150
 7152 3 -72.43 34.87 -62.68 0.255 7151
 7153 3 -72.47 35.05 -62.62 0.233 7152
 7154 3 -72.47 35.34 -62.59 0.241 7153
 7155 3 -72.46 35.51 -62.52 0.24 7154
 7156 3 -72.47 35.71 -62.47 0.246 7155
 7157 3 -72.47 35.87 -62.41 0.267 7156
 7158 3 -72.48 36.03 -62.33 0.292 7157
 7159 3 -72.5 36.12 -62.21 0.299 7158
 7160 3 -72.52 36.25 -62.16 0.315 7159
 7161 3 -72.53 36.43 -62.11 0.395 7160
 7162 3 -72.56 36.59 -62.07 0.431 7161
 7163 3 -72.57 36.74 -62 0.529 7162
 7164 3 -72.52 36.91 -61.99 0.613 7163
 7165 3 -72.47 37.06 -61.93 0.697 7164
 7166 3 -72.46 37.26 -61.94 0.763 7165
 7167 3 -72.64 37.07 -61.52 0.593 7166
 7168 3 -73 36.63 -60.76 0.22 7167
 7169 3 -73.1 36.69 -60.65 0.249 7168
 7170 3 -73.16 36.68 -60.5 0.264 7169
 7171 3 -73.28 36.71 -60.31 0.311 7170
 7172 3 -73.45 36.85 -60.26 0.363 7171
 7173 3 -73.57 37.12 -60.22 0.359 7172
 7174 3 -73.67 37.25 -60.27 0.379 7173
 7175 3 -73.7 37.43 -60.14 0.387 7174
 7176 3 -73.79 37.65 -60.17 0.412 7175
 7177 3 -73.86 37.83 -60.13 0.448 7176
 7178 3 -73.89 38.17 -60.07 0.436 7177
 7179 3 -73.95 38.35 -60.04 0.409 7178
 7180 3 -73.99 38.47 -59.88 0.366 7179
 7181 3 -73.94 38.76 -59.71 0.321 7180
 7182 3 -74.05 38.91 -59.71 0.334 7181
 7183 3 -74.14 38.92 -59.61 0.365 7182
 7184 3 -74.48 38.52 -59.28 0.155 7183
 7185 3 -74.6 38.4 -59.17 0.145 7184
 7186 3 -74.67 38.32 -59.07 0.159 7185
 7187 3 -74.75 38.23 -58.92 0.225 7186
 7188 3 -74.77 38.15 -58.78 0.296 7187
 7189 3 -74.91 38.07 -58.7 0.314 7188
 7190 3 -75.05 38.01 -58.69 0.31 7189
 7191 3 -75.23 38.04 -58.67 0.285 7190
 7192 3 -75.36 38.09 -58.56 0.228 7191
 7193 3 -75.52 38.13 -58.49 0.214 7192
 7194 3 -75.58 38.16 -58.35 0.192 7193
 7195 3 -75.73 38.3 -58.25 0.199 7194
 7196 3 -75.98 38.43 -58.12 0.172 7195
 7197 3 -76.12 38.47 -58.04 0.223 7196
 7198 3 -76.27 38.49 -57.92 0.227 7197
 7199 3 -76.4 38.45 -57.82 0.221 7198
 7200 3 -76.53 38.46 -57.67 0.248 7199
 7201 3 -76.61 38.45 -57.53 0.239 7200
 7202 3 -76.76 38.45 -57.33 0.214 7201
 7203 3 -76.92 38.41 -57.22 0.23 7202
 7204 3 -77.05 38.39 -57.12 0.21 7203
 7205 3 -77.2 38.29 -56.96 0.242 7204
 7206 3 -77.36 38.25 -56.82 0.276 7205
 7207 3 -77.53 38.16 -56.66 0.324 7206
 7208 3 -77.66 38.13 -56.62 0.422 7207
 7209 3 -77.79 38.11 -56.55 0.517 7208
 7210 3 -77.93 38.04 -56.49 0.601 7209
 7211 3 -77.98 37.98 -56.65 0.618 7210
 7212 3 -78.14 37.99 -56.66 0.627 7211
 7213 3 -78.26 37.93 -56.6 0.585 7212
 7214 3 -78.39 37.94 -56.49 0.502 7213
 7215 3 -78.33 37.69 -56.75 0.447 7214
 7216 3 -78.31 37.47 -56.96 0.348 7215
 7217 3 -78.65 38.19 -55.91 0.348 7214
 7218 3 -78.93 38.27 -55.57 0.18 7217
 7219 3 -79.06 38.22 -55.4 0.176 7218
 7220 3 -79.17 38.16 -55.28 0.19 7219
 7221 3 -79.28 38.15 -55.33 0.197 7220
 7222 3 -79.34 38.05 -55.25 0.217 7221
 7223 3 -79.45 38.03 -55.08 0.271 7222
 7224 3 -79.56 37.98 -54.98 0.281 7223
 7225 3 -79.63 37.8 -54.93 0.257 7224
 7226 3 -79.72 37.75 -54.86 0.26 7225
 7227 3 -79.82 37.53 -54.67 0.206 7226
 7228 3 -79.89 37.25 -54.51 0.183 7227
 7229 3 -79.94 37.05 -54.43 0.153 7228
 7230 3 -79.96 36.9 -54.38 0.164 7229
 7231 3 -80.02 36.75 -54.27 0.136 7230
 7232 3 -80.1 36.53 -54.31 0.18 7231
 7233 3 -80.23 36.32 -54.27 0.192 7232
 7234 3 -80.29 36.17 -54.17 0.22 7233
 7235 3 -80.32 36.06 -54.1 0.209 7234
 7236 3 -80.19 35.94 -54.36 0.081 7235
 7237 3 -80.17 35.96 -54.54 0.067 7236
 7238 3 -80.14 35.96 -54.69 0.066 7237
 7239 3 -80.03 35.88 -54.8 0.046 7238
 7240 3 -80.04 35.75 -54.77 0.000125 7239
 7241 3 -79.96 35.59 -54.83 0.107 7240
 7242 3 -79.99 35.47 -54.86 0.132 7241
 7243 3 -79.95 35.37 -54.97 0.151 7242
 7244 3 -79.89 35.3 -55.11 0.103 7243
 7245 3 -79.84 35.21 -55.23 0.073 7244
 7246 3 -79.88 35.12 -55.28 0.07 7245
 7247 3 -80.49 35.98 -53.85 0.196 7235
 7248 3 -80.53 35.95 -53.74 0.221 7247
 7249 3 -80.63 35.91 -53.59 0.155 7248
 7250 3 -80.9 35.91 -53.45 0.142 7249
 7251 3 -81 35.86 -53.39 0.124 7250
 7252 3 -81.08 35.83 -53.31 0.116 7251
 7253 3 -81.2 35.81 -53.23 0.137 7252
 7254 3 -81.31 35.77 -53.14 0.147 7253
 7255 3 -81.43 35.83 -53.1 0.139 7254
 7256 3 -81.57 35.84 -53.05 0.12 7255
 7257 3 -81.72 35.79 -53 0.116 7256
 7258 3 -81.82 35.8 -52.85 0.159 7257
 7259 3 -81.92 35.84 -52.73 0.188 7258
 7260 3 -81.98 35.82 -52.6 0.199 7259
 7261 3 -82.19 35.9 -52.52 0.162 7260
 7262 3 -82.29 35.97 -52.44 0.137 7261
 7263 3 -82.54 36.01 -52.31 0.133 7262
 7264 3 -82.67 36.07 -52.21 0.117 7263
 7265 3 -82.82 36.11 -52.1 0.118 7264
 7266 3 -82.98 36.09 -51.94 0.134 7265
 7267 3 -83.1 36.12 -51.75 0.164 7266
 7268 3 -83.22 36.11 -51.66 0.204 7267
 7269 3 -83.37 36.19 -51.53 0.265 7268
 7270 3 -83.46 36.16 -51.36 0.275 7269
 7271 3 -83.52 36.18 -51.22 0.311 7270
 7272 3 -83.65 36.27 -51.06 0.33 7271
 7273 3 -83.78 36.27 -51.02 0.328 7272
 7274 3 -83.97 36.42 -50.87 0.277 7273
 7275 3 -84.03 36.49 -50.7 0.279 7274
 7276 3 -84.2 36.6 -50.52 0.241 7275
 7277 3 -84.33 36.57 -50.33 0.231 7276
 7278 3 -84.44 36.52 -50.2 0.213 7277
 7279 3 -84.67 36.45 -50.05 0.221 7278
 7280 3 -84.8 36.39 -49.9 0.235 7279
 7281 3 -84.95 36.37 -49.76 0.267 7280
 7282 3 -84.99 36.37 -49.62 0.276 7281
 7283 3 -85.08 36.35 -49.47 0.342 7282
 7284 3 -85.21 36.31 -49.32 0.358 7283
 7285 3 -85.27 36.19 -49.13 0.369 7284
 7286 3 -85.16 36.24 -48.92 0.363 7285
 7287 3 -85.18 36.34 -48.77 0.378 7286
 7288 3 -85.19 36.37 -48.64 0.381 7287
 7289 3 -85.23 36.49 -48.52 0.423 7288
 7290 3 -85.42 36.05 -48.26 0.185 7289
 7291 3 -85.41 35.88 -48.11 0.157 7290
 7292 3 -85.46 35.7 -47.97 0.174 7291
 7293 3 -85.48 35.56 -47.83 0.178 7292
 7294 3 -85.5 35.36 -47.65 0.169 7293
 7295 3 -85.51 35.2 -47.56 0.203 7294
 7296 3 -85.54 35 -47.38 0.188 7295
 7297 3 -85.56 34.76 -47.29 0.174 7296
 7298 3 -85.64 34.64 -47.16 0.184 7297
 7299 3 -85.7 34.44 -47 0.246 7298
 7300 3 -85.76 34.33 -46.83 0.218 7299
 7301 3 -85.81 34.23 -46.68 0.173 7300
 7302 3 -85.83 34.13 -46.54 0.162 7301
 7303 3 -85.79 34.03 -46.44 0.127 7302
 7304 3 -85.85 33.92 -46.28 0.176 7303
 7305 3 -85.87 33.76 -46.18 0.164 7304
 7306 3 -85.87 33.67 -45.99 0.232 7305
 7307 3 -85.93 33.58 -45.95 0.231 7306
 7308 3 -86.01 33.48 -45.85 0.261 7307
 7309 3 -86.11 33.4 -45.74 0.241 7308
 7310 3 -86.21 33.32 -45.61 0.24 7309
 7311 3 -86.33 33.16 -45.2 0.178 7310
 7312 3 -86.4 33.09 -45.04 0.178 7311
 7313 3 -86.44 33.07 -44.88 0.178 7312
 7314 3 -86.55 33.32 -44.67 0.148 7313
 7315 3 -86.67 33.35 -44.47 0.157 7314
 7316 3 -86.81 33.35 -44.32 0.145 7315
 7317 3 -87.02 33.46 -44.18 0.153 7316
 7318 3 -87.13 33.55 -44.05 0.194 7317
 7319 3 -87.22 33.45 -43.94 0.139 7318
 7320 3 -87.3 33.41 -43.82 0.164 7319
 7321 3 -87.33 33.37 -43.71 0.231 7320
 7322 3 -87.3 33.34 -43.61 0.3 7321
 7323 3 -87.73 33.43 -43.61 0.124 7322
 7324 3 -87.83 33.43 -43.56 0.158 7323
 7325 3 -87.93 33.4 -43.57 0.129 7324
 7326 3 -88.04 33.41 -43.49 0.118 7325
 7327 3 -88.16 33.43 -43.35 0.113 7326
 7328 3 -88.27 33.44 -43.23 0.114 7327
 7329 3 -88.36 33.37 -43.11 0.116 7328
 7330 3 -88.43 33.31 -43 0.127 7329
 7331 3 -88.52 33.21 -42.9 0.135 7330
 7332 3 -88.68 33.08 -42.69 0.159 7331
 7333 3 -88.93 33.14 -42.33 0.122 7332
 7334 3 -89.01 33.07 -42.23 0.131 7333
 7335 3 -89.31 32.95 -42.07 0.125 7334
 7336 3 -89.46 32.88 -41.97 0.132 7335
 7337 3 -89.56 32.8 -41.87 0.13 7336
 7338 3 -89.67 32.67 -41.74 0.147 7337
 7339 3 -89.75 32.52 -41.68 0.151 7338
 7340 3 -89.89 32.57 -41.52 0.107 7339
 7341 3 -89.92 32.65 -41.42 0.118 7340
 7342 3 -90.01 32.65 -41.28 0.159 7341
 7343 3 -90 32.61 -41.16 0.228 7342
 7344 3 -90.04 32.55 -40.99 0.257 7343
 7345 3 -89.9 32.92 -41.06 0.073 7344
 7346 3 -89.8 33.19 -41.05 0.105 7345
 7347 3 -89.71 33.42 -41.13 0.139 7346
 7348 3 -89.63 33.61 -41.17 0.11 7347
 7349 3 -89.57 33.82 -41.29 0.104 7348
 7350 3 -89.58 34.03 -41.29 0.069 7349
 7351 3 -89.5 34.17 -41.31 0.000125 7350
 7352 3 -90.26 32.23 -40.82 0.158 7344
 7353 3 -90.36 32.18 -40.66 0.129 7352
 7354 3 -90.42 32.18 -40.43 0.108 7353
 7355 3 -90.55 32.19 -40.25 0.128 7354
 7356 3 -90.6 32.14 -40.06 0.07 7355
 7357 3 -90.68 32.15 -39.93 0.11 7356
 7358 3 -90.77 32.15 -39.81 0.099 7357
 7359 3 -90.84 31.99 -39.69 0.095 7358
 7360 3 -90.89 31.9 -39.6 0.128 7359
 7361 3 -91.01 31.83 -39.44 0.118 7360
 7362 3 -91.09 31.74 -39.32 0.093 7361
 7363 3 -91.09 31.73 -39.13 0.095 7362
 7364 3 -91.22 31.68 -38.88 0.131 7363
 7365 3 -91.25 31.66 -38.74 0.142 7364
 7366 3 -91.33 31.62 -38.6 0.174 7365
 7367 3 -91.42 31.72 -38.47 0.08 7366
 7368 3 -91.46 31.72 -38.22 0.146 7367
 7369 3 -91.54 31.8 -38.06 0.183 7368
 7370 3 -91.7 31.78 -37.84 0.176 7369
 7371 3 -91.74 31.79 -37.67 0.182 7370
 7372 3 -91.53 31.77 -37.54 0.112 7371
 7373 3 -91.43 31.74 -37.36 0.086 7372
 7374 3 -91.94 31.81 -37.45 0.135 7371
 7375 3 -92.04 31.85 -37.26 0.097 7374
 7376 3 -92.1 31.81 -37.14 0.106 7375
 7377 3 -92.17 31.79 -37.03 0.175 7376
 7378 3 -92.2 31.86 -36.68 0.122 7377
 7379 3 -92.25 31.84 -36.54 0.109 7378
 7380 3 -92.32 31.87 -36.34 0.14 7379
 7381 3 -92.41 31.87 -36.13 0.157 7380
 7382 3 -92.52 31.95 -36.02 0.177 7381
 7383 3 -92.61 31.94 -35.91 0.211 7382
 7384 3 -92.79 31.92 -35.86 0.237 7383
 7385 3 -92.95 31.85 -35.81 0.212 7384
 7386 3 -93.12 31.85 -35.73 0.215 7385
 7387 3 -93.21 31.79 -35.61 0.203 7386
 7388 3 -93.27 31.75 -35.41 0.196 7387
 7389 3 -93.33 31.78 -35.24 0.181 7388
 7390 3 -93.43 31.76 -35.05 0.227 7389
 7391 3 -93.45 31.81 -34.88 0.228 7390
 7392 3 -93.43 31.82 -34.71 0.237 7391
 7393 3 -93.49 31.87 -34.53 0.216 7392
 7394 3 -93.56 31.97 -34.34 0.212 7393
 7395 3 -93.64 32.09 -34.2 0.274 7394
 7396 3 -93.68 32.15 -33.99 0.289 7395
 7397 3 -93.79 32.21 -33.86 0.273 7396
 7398 3 -93.94 32.16 -33.67 0.267 7397
 7399 3 -94.16 32.09 -33.64 0.268 7398
 7400 3 -94.6 32.03 -33.67 0.156 7399
 7401 3 -94.86 32.07 -33.66 0.143 7400
 7402 3 -94.98 32.12 -33.57 0.147 7401
 7403 3 -95.19 32.15 -33.46 0.164 7402
 7404 3 -95.4 31.97 -33.52 0.116 7403
 7405 3 -95.44 31.88 -33.37 0.109 7404
 7406 3 -95.37 31.94 -33.18 0.13 7405
 7407 3 -95.16 32.31 -33.17 0.141 7403
 7408 3 -95.19 32.34 -32.94 0.108 7407
 7409 3 -95.16 32.45 -32.81 0.091 7408
 7410 3 -95.09 32.63 -32.72 0.047 7409
 7411 3 -88.72 32.74 -42.65 0.099 7332
 7412 3 -88.63 32.78 -42.61 0.048 7411
 7413 3 -87.22 33.26 -43.49 0.212 7322
 7414 3 -87.22 33.02 -43.52 0.179 7413
 7415 3 -87.32 32.91 -43.45 0.128 7414
 7416 3 -87.52 32.89 -43.41 0.156 7415
 7417 3 -87.61 32.84 -43.38 0.206 7416
 7418 3 -87.71 32.79 -43.28 0.306 7417
 7419 3 -87.8 32.69 -43.3 0.366 7418
 7420 3 -87.97 32.61 -43.22 0.389 7419
 7421 3 -88.08 32.57 -43.15 0.39 7420
 7422 3 -88.16 32.64 -42.97 0.364 7421
 7423 3 -86.54 32.73 -44.83 0.104 7313
 7424 3 -86.56 32.56 -44.69 0.12 7423
 7425 3 -86.61 32.44 -44.55 0.163 7424
 7426 3 -86.69 32.29 -44.42 0.165 7425
 7427 3 -86.81 32.09 -44.3 0.126 7426
 7428 3 -86.89 31.96 -44.2 0.111 7427
 7429 3 -86.96 31.8 -44.11 0.126 7428
 7430 3 -87.04 31.67 -44.02 0.127 7429
 7431 3 -87.12 31.52 -43.9 0.12 7430
 7432 3 -87.19 31.34 -43.88 0.116 7431
 7433 3 -87.16 31.21 -43.79 0.115 7432
 7434 3 -87.25 31.09 -43.76 0.1 7433
 7435 3 -87.24 30.94 -43.72 0.094 7434
 7436 3 -87.26 30.71 -43.59 0.182 7435
 7437 3 -87.32 30.48 -43.45 0.199 7436
 7438 3 -87.45 30.35 -43.38 0.196 7437
 7439 3 -87.53 30.26 -43.41 0.162 7438
 7440 3 -87.61 29.94 -43.25 0.098 7439
 7441 3 -87.65 29.85 -43.15 0.098 7440
 7442 3 -87.71 29.77 -43.08 0.136 7441
 7443 3 -87.71 29.67 -42.99 0.132 7442
 7444 3 -87.61 29.53 -42.7 0.107 7443
 7445 3 -87.63 29.45 -42.58 0.133 7444
 7446 3 -87.64 29.32 -42.41 0.157 7445
 7447 3 -87.64 29.09 -42.26 0.173 7446
 7448 3 -87.67 28.84 -42.18 0.148 7447
 7449 3 -87.71 28.68 -42.17 0.16 7448
 7450 3 -87.75 28.56 -42.07 0.15 7449
 7451 3 -87.74 28.45 -41.88 0.116 7450
 7452 3 -87.62 28.32 -41.74 0.106 7451
 7453 3 -87.55 28.17 -41.65 0.142 7452
 7454 3 -87.49 28.08 -41.59 0.131 7453
 7455 3 -87.4 28.2 -41.49 0.082 7454
 7456 3 -87.3 28.18 -41.39 0.119 7455
 7457 3 -87.26 28.11 -41.29 0.146 7456
 7458 3 -86.98 28.15 -41.25 0.185 7457
 7459 3 -86.83 28.13 -41.21 0.17 7458
 7460 3 -86.69 28.01 -41.22 0.219 7459
 7461 3 -86.54 27.79 -41.2 0.094 7460
 7462 3 -86.37 27.64 -41.12 0.138 7461
 7463 3 -86.33 27.44 -41.16 0.112 7462
 7464 3 -86.26 27.26 -41.09 0.114 7463
 7465 3 -86.17 27.1 -41 0.134 7464
 7466 3 -86.07 26.91 -40.98 0.122 7465
 7467 3 -85.96 26.76 -40.89 0.128 7466
 7468 3 -85.89 26.59 -40.87 0.158 7467
 7469 3 -86.04 26.46 -40.77 0.049 7468
 7470 3 -86.08 26.51 -40.68 0.051 7469
 7471 3 -85.78 26.54 -40.83 0.129 7468
 7472 3 -85.65 26.52 -40.75 0.108 7471
 7473 3 -85.65 26.43 -40.7 0.126 7472
 7474 3 -85.55 26.39 -40.69 0.158 7473
 7475 3 -85.45 26.3 -40.68 0.198 7474
 7476 3 -85.42 26.21 -40.71 0.299 7475
 7477 3 -85.18 26.26 -40.75 0.293 7476
 7478 3 -85.03 26.35 -40.72 0.316 7477
 7479 3 -84.91 26.25 -40.74 0.286 7478
 7480 3 -84.84 26.13 -40.72 0.238 7479
 7481 3 -84.7 25.86 -40.58 0.122 7480
 7482 3 -84.57 25.69 -40.42 0.154 7481
 7483 3 -84.43 25.59 -40.31 0.144 7482
 7484 3 -84.3 25.48 -40.2 0.12 7483
 7485 3 -84.2 25.33 -40.08 0.106 7484
 7486 3 -84.13 25.2 -40.04 0.175 7485
 7487 3 -84.03 25.1 -40.01 0.242 7486
 7488 3 -83.83 25.08 -40.03 0.215 7487
 7489 3 -83.66 25.2 -40.13 0.193 7488
 7490 3 -83.51 25.17 -40.17 0.158 7489
 7491 3 -83.33 25.09 -40.17 0.147 7490
 7492 3 -83.24 24.82 -40.18 0.099 7491
 7493 3 -83.23 24.7 -40.2 0.11 7492
 7494 3 -83.13 24.48 -40.14 0.109 7493
 7495 3 -83.07 24.33 -40.14 0.157 7494
 7496 3 -82.99 24.25 -40.12 0.132 7495
 7497 3 -82.88 24.1 -40.08 0.116 7496
 7498 3 -82.79 23.96 -40.08 0.139 7497
 7499 3 -82.72 23.87 -40 0.184 7498
 7500 3 -82.6 23.78 -39.88 0.148 7499
 7501 3 -82.49 23.61 -39.82 0.13 7500
 7502 3 -82.41 23.48 -39.69 0.129 7501
 7503 3 -82.34 23.31 -39.66 0.098 7502
 7504 3 -82.2 23.13 -39.64 0.131 7503
 7505 3 -82.13 22.99 -39.59 0.136 7504
 7506 3 -81.98 22.84 -39.53 0.19 7505
 7507 3 -81.89 22.75 -39.45 0.229 7506
 7508 3 -81.8 22.61 -39.42 0.256 7507
 7509 3 -81.7 22.52 -39.4 0.308 7508
 7510 3 -81.66 22.39 -39.32 0.329 7509
 7511 3 -81.64 22.24 -39.25 0.297 7510
 7512 3 -81.57 22.16 -39.14 0.315 7511
 7513 3 -81.47 22.04 -39.16 0.327 7512
 7514 3 -81.41 21.84 -39.52 0.118 7513
 7515 3 -81.28 21.81 -39.42 0.076 7514
 7516 3 -81.14 21.84 -39.33 0.099 7515
 7517 3 -80.99 21.76 -39.32 0.105 7516
 7518 3 -80.89 21.66 -39.35 0.101 7517
 7519 3 -80.78 21.6 -39.37 0.113 7518
 7520 3 -80.64 21.55 -39.42 0.131 7519
 7521 3 -80.59 21.82 -39.32 0.073 7520
 7522 3 -80.51 21.52 -39.42 0.154 7520
 7523 3 -80.34 21.44 -39.42 0.163 7522
 7524 3 -80.21 21.28 -39.31 0.154 7523
 7525 3 -80.08 21.17 -39.26 0.15 7524
 7526 3 -79.94 21.12 -39.2 0.109 7525
 7527 3 -79.78 21.09 -39.07 0.163 7526
 7528 3 -79.73 21.03 -39 0.216 7527
 7529 3 -79.88 21.22 -38.77 0.115 7528
 7530 3 -79.89 21.35 -38.71 0.115 7529
 7531 3 -79.72 21.39 -38.66 0.075 7530
 7532 3 -79.39 20.85 -38.98 0.136 7528
 7533 3 -79.32 20.76 -38.92 0.085 7532
 7534 3 -79.25 20.67 -38.86 0.077 7533
 7535 3 -78.98 20.73 -38.75 0.153 7534
 7536 3 -78.79 20.86 -38.81 0.1 7535
 7537 3 -78.66 20.92 -38.9 0.134 7536
 7538 3 -78.52 20.94 -38.95 0.117 7537
 7539 3 -78.42 21 -38.98 0.125 7538
 7540 3 -78.33 21.13 -38.93 0.112 7539
 7541 3 -78.24 21.31 -38.89 0.091 7540
 7542 3 -78.11 21.32 -38.9 0.108 7541
 7543 3 -77.94 21.28 -38.95 0.103 7542
 7544 3 -77.74 21.21 -38.98 0.11 7543
 7545 3 -77.6 21.26 -39.04 0.083 7544
 7546 3 -77.44 21.33 -39.15 0.131 7545
 7547 3 -77.33 21.41 -39.14 0.126 7546
 7548 3 -77.16 21.49 -39.11 0.104 7547
 7549 3 -77.01 21.47 -39.15 0.096 7548
 7550 3 -76.87 21.48 -39.12 0.103 7549
 7551 3 -76.75 21.47 -39.01 0.082 7550
 7552 3 -76.62 21.42 -38.96 0.038 7551
 7553 3 -76.51 21.46 -38.89 0.114 7552
 7554 3 -76.4 21.41 -38.84 0.105 7553
 7555 3 -76.21 21.48 -38.71 0.088 7554
 7556 3 -76.06 21.4 -38.62 0.101 7555
 7557 3 -75.98 21.22 -38.53 0.076 7556
 7558 3 -75.86 21.15 -38.46 0.079 7557
 7559 3 -75.74 21.11 -38.47 0.077 7558
 7560 3 -75.56 21.15 -38.48 0.128 7559
 7561 3 -75.43 21.13 -38.56 0.099 7560
 7562 3 -75.33 21.14 -38.49 0.133 7561
 7563 3 -75.24 21.09 -38.54 0.099 7562
 7564 3 -75.02 21 -38.58 0.063 7563
 7565 3 -74.91 20.93 -38.55 0.087 7564
 7566 3 -74.78 20.87 -38.61 0.048 7565
 7567 3 -74.66 20.8 -38.59 0.094 7566
 7568 3 -74.55 20.71 -38.58 0.069 7567
 7569 3 -74.43 20.6 -38.59 0.071 7568
 7570 3 -74.27 20.52 -38.62 0.125 7569
 7571 3 -74.12 20.47 -38.58 0.133 7570
 7572 3 -73.97 20.44 -38.59 0.072 7571
 7573 3 -73.93 20.34 -38.51 0.08 7572
 7574 3 -73.82 20.19 -38.4 0.092 7573
 7575 3 -73.79 20.14 -38.3 0.111 7574
 7576 3 -73.69 20.08 -38.14 0.087 7575
 7577 3 -73.65 19.98 -38 0.129 7576
 7578 3 -73.58 20 -37.82 0.118 7577
 7579 3 -73.52 20.02 -37.67 0.094 7578
 7580 3 -73.41 20.07 -37.56 0.071 7579
 7581 3 -73.37 20.07 -37.42 0.101 7580
 7582 3 -73.36 20.05 -37.26 0.103 7581
 7583 3 -73.5 19.99 -37.01 0.106 7582
 7584 3 -73.58 20.01 -36.94 0.000125 7583
 7585 3 -81.34 22.04 -38.99 0.282 7513
 7586 3 -81.41 21.8 -38.96 0.166 7585
 7587 3 -87.36 27.91 -41.21 0.114 7457
 7588 3 -87.45 27.82 -41.16 0.09 7587
 7589 3 -87.61 27.73 -41.05 0.106 7588
 7590 3 -87.71 27.62 -40.93 0.089 7589
 7591 3 -87.79 27.52 -40.79 0.081 7590
 7592 3 -87.8 27.41 -40.68 0.105 7591
 7593 3 -87.81 27.26 -40.61 0.045 7592
 7594 3 -85.22 37.08 -48.54 0.264 7289
 7595 3 -85.33 37.42 -48.46 0.194 7594
 7596 3 -85.36 37.63 -48.31 0.192 7595
 7597 3 -85.24 37.37 -48.13 0.1 7596
 7598 3 -85.17 37.25 -48.06 0.091 7597
 7599 3 -85.08 37.2 -48 0.074 7598
 7600 3 -85.44 37.84 -48.17 0.147 7596
 7601 3 -85.43 37.98 -48 0.155 7600
 7602 3 -85.43 38.02 -47.83 0.156 7601
 7603 3 -85.44 38.15 -47.81 0.113 7602
 7604 3 -85.45 38.34 -47.79 0.115 7603
 7605 3 -85.46 38.54 -47.64 0.166 7604
 7606 3 -85.46 38.75 -47.52 0.143 7605
 7607 3 -85.46 38.93 -47.38 0.155 7606
 7608 3 -85.44 39.08 -47.24 0.212 7607
 7609 3 -85.45 39.36 -47.18 0.135 7608
 7610 3 -85.42 39.42 -47.04 0.174 7609
 7611 3 -85.47 39.48 -46.65 0.15 7610
 7612 3 -85.44 39.51 -46.45 0.111 7611
 7613 3 -85.52 39.65 -46.28 0.145 7612
 7614 3 -85.58 39.83 -46.29 0.091 7613
 7615 3 -85.65 39.9 -46.25 0.102 7614
 7616 3 -85.64 40.01 -46.28 0.148 7615
 7617 3 -85.72 40.1 -46.06 0.141 7616
 7618 3 -85.69 40.12 -45.83 0.151 7617
 7619 3 -85.72 40.24 -45.76 0.191 7618
 7620 3 -85.72 40.49 -45.54 0.132 7619
 7621 3 -85.75 40.39 -45.42 0.158 7620
 7622 3 -85.74 40.41 -45.31 0.179 7621
 7623 3 -85.7 40.46 -45.09 0.101 7622
 7624 3 -85.67 40.49 -45.01 0.129 7623
 7625 3 -85.74 40.51 -44.92 0.147 7624
 7626 3 -85.78 40.51 -44.78 0.114 7625
 7627 3 -85.8 40.55 -44.64 0.114 7626
 7628 3 -85.84 40.42 -44.48 0.161 7627
 7629 3 -85.93 40.37 -44.33 0.144 7628
 7630 3 -85.98 40.4 -44.13 0.115 7629
 7631 3 -86.03 40.44 -43.96 0.127 7630
 7632 3 -86.19 40.54 -43.91 0.19 7631
 7633 3 -86.26 40.49 -43.73 0.223 7632
 7634 3 -86.4 40.56 -43.52 0.205 7633
 7635 3 -86.6 40.66 -43.44 0.181 7634
 7636 3 -86.68 40.65 -43.36 0.209 7635
 7637 3 -86.92 40.86 -43.16 0.142 7636
 7638 3 -87.04 40.75 -42.97 0.142 7637
 7639 3 -87.19 40.78 -42.8 0.211 7638
 7640 3 -87.24 40.81 -42.72 0.258 7639
 7641 3 -86.72 41.09 -42.88 0.125 7640
 7642 3 -86.55 41.22 -42.77 0.085 7641
 7643 3 -86.52 41.17 -42.6 0.057 7642
 7644 3 -86.4 41.04 -42.52 0.06 7643
 7645 3 -86.32 40.95 -42.45 0.182 7644
 7646 3 -86.38 40.87 -42.44 0.208 7645
 7647 3 -87.65 40.76 -42.55 0.158 7640
 7648 3 -87.8 40.72 -42.61 0.208 7647
 7649 3 -88 40.73 -42.46 0.165 7648
 7650 3 -88.14 40.81 -42.34 0.218 7649
 7651 3 -88.27 40.84 -42.25 0.215 7650
 7652 3 -88.31 40.92 -41.99 0.143 7651
 7653 3 -88.39 40.97 -41.8 0.107 7652
 7654 3 -88.5 41.02 -41.65 0.104 7653
 7655 3 -88.61 41.06 -41.55 0.165 7654
 7656 3 -88.75 41.12 -41.43 0.153 7655
 7657 3 -88.85 41.14 -41.38 0.102 7656
 7658 3 -88.93 41.17 -41.22 0.115 7657
 7659 3 -89.04 41.14 -41.06 0.086 7658
 7660 3 -89.14 41.16 -40.93 0.08 7659
 7661 3 -89.27 41.12 -40.79 0.106 7660
 7662 3 -89.3 41.1 -40.68 0.12 7661
 7663 3 -89.49 41.24 -40.65 0.155 7662
 7664 3 -89.6 41.26 -40.63 0.188 7663
 7665 3 -89.75 41.22 -40.6 0.205 7664
 7666 3 -89.87 41.23 -40.51 0.249 7665
 7667 3 -89.97 41.22 -40.39 0.209 7666
 7668 3 -90.07 41.36 -40.26 0.164 7667
 7669 3 -90.13 41.45 -40.22 0.234 7668
 7670 3 -90.22 41.52 -40.15 0.31 7669
 7671 3 -90.27 41.63 -40.16 0.346 7670
 7672 3 -90.33 41.73 -40.16 0.41 7671
 7673 3 -90.55 41.66 -40.01 0.255 7672
 7674 3 -90.42 41.88 -39.85 0.153 7673
 7675 3 -90.29 42.06 -39.65 0.117 7674
 7676 3 -90.22 42.13 -39.46 0.115 7675
 7677 3 -90.15 42.21 -39.23 0.113 7676
 7678 3 -90.17 42.23 -39.03 0.114 7677
 7679 3 -90.13 42.19 -38.83 0.111 7678
 7680 3 -90.05 42.13 -38.65 0.104 7679
 7681 3 -89.98 42.07 -38.55 0.097 7680
 7682 3 -89.86 42 -38.43 0.116 7681
 7683 3 -89.73 42.02 -38.43 0.218 7682
 7684 3 -89.59 42.25 -38.59 0.167 7683
 7685 3 -89.49 42.37 -38.81 0.085 7684
 7686 3 -89.46 42.38 -38.93 0.066 7685
 7687 3 -89.71 41.74 -38.27 0.099 7683
 7688 3 -89.6 41.59 -38.25 0.14 7687
 7689 3 -89.47 41.53 -38.2 0.197 7688
 7690 3 -89.36 41.46 -38.04 0.182 7689
 7691 3 -89.31 41.38 -37.92 0.158 7690
 7692 3 -89.29 41.41 -37.6 0.102 7691
 7693 3 -89.27 41.37 -37.46 0.117 7692
 7694 3 -89.34 41.3 -37.33 0.113 7693
 7695 3 -89.39 41.22 -37.17 0.125 7694
 7696 3 -89.41 41.16 -37.06 0.143 7695
 7697 3 -89.45 41.09 -36.97 0.157 7696
 7698 3 -89.6 40.99 -36.89 0.063 7697
 7699 3 -88.37 40.53 -42.36 0.069 7651
 7700 3 -85.42 37.78 -47.73 0.07 7602
 7701 3 -73.88 39.42 -59.69 0.176 7183
 7702 3 -73.87 39.57 -59.61 0.138 7701
 7703 3 -73.82 39.69 -59.57 0.151 7702
 7704 3 -73.74 39.8 -59.51 0.141 7703
 7705 3 -73.71 39.99 -59.5 0.167 7704
 7706 3 -73.68 40.22 -59.45 0.177 7705
 7707 3 -73.6 40.49 -59.39 0.106 7706
 7708 3 -73.6 40.65 -59.34 0.119 7707
 7709 3 -73.58 40.8 -59.29 0.154 7708
 7710 3 -73.55 40.99 -59.22 0.161 7709
 7711 3 -73.54 41.21 -59.2 0.176 7710
 7712 3 -73.59 41.47 -59.2 0.265 7711
 7713 3 -73.65 41.68 -59.19 0.319 7712
 7714 3 -73.68 41.96 -59.18 0.213 7713
 7715 3 -73.78 42.11 -59.2 0.233 7714
 7716 3 -73.84 42.22 -59.22 0.222 7715
 7717 3 -73.94 42.3 -59.26 0.191 7716
 7718 3 -74.01 42.47 -59.25 0.131 7717
 7719 3 -74.12 42.65 -59.16 0.159 7718
 7720 3 -74.23 42.83 -59.06 0.169 7719
 7721 3 -74.31 42.97 -58.92 0.154 7720
 7722 3 -74.34 43.1 -58.82 0.149 7721
 7723 3 -74.44 43.23 -58.66 0.148 7722
 7724 3 -74.45 43.39 -58.56 0.222 7723
 7725 3 -74.53 43.57 -58.4 0.188 7724
 7726 3 -74.57 43.76 -58.3 0.162 7725
 7727 3 -74.57 43.89 -58.12 0.161 7726
 7728 3 -74.53 44.03 -58.1 0.199 7727
 7729 3 -74.52 44.14 -58.01 0.255 7728
 7730 3 -74.52 44.31 -57.93 0.272 7729
 7731 3 -74.53 44.51 -57.9 0.279 7730
 7732 3 -74.54 44.69 -57.77 0.282 7731
 7733 3 -74.48 44.8 -57.66 0.345 7732
 7734 3 -74.45 44.95 -57.51 0.354 7733
 7735 3 -74.39 45.08 -57.41 0.347 7734
 7736 3 -74.31 45.09 -57.21 0.336 7735
 7737 3 -74.32 45.14 -56.8 0.13 7736
 7738 3 -74.28 45.24 -56.69 0.145 7737
 7739 3 -74.23 45.33 -56.59 0.139 7738
 7740 3 -74.12 45.38 -56.4 0.149 7739
 7741 3 -74.07 45.47 -56.31 0.143 7740
 7742 3 -74.04 45.47 -56.18 0.163 7741
 7743 3 -73.96 45.38 -56 0.141 7742
 7744 3 -73.87 45.4 -55.86 0.142 7743
 7745 3 -73.77 45.4 -55.73 0.178 7744
 7746 3 -73.67 45.4 -55.63 0.194 7745
 7747 3 -73.59 45.43 -55.52 0.212 7746
 7748 3 -73.56 45.48 -55.43 0.23 7747
 7749 3 -73.74 45.49 -55.04 0.117 7748
 7750 3 -73.72 45.57 -54.93 0.157 7749
 7751 3 -73.81 45.69 -54.88 0.176 7750
 7752 3 -73.96 45.6 -54.72 0.117 7751
 7753 3 -74.05 45.64 -54.59 0.119 7752
 7754 3 -74.12 45.62 -54.46 0.115 7753
 7755 3 -74.14 45.6 -54.32 0.109 7754
 7756 3 -74.17 45.56 -54.13 0.09 7755
 7757 3 -74.15 45.47 -53.94 0.147 7756
 7758 3 -74.18 45.34 -53.79 0.183 7757
 7759 3 -74.21 45.19 -53.64 0.165 7758
 7760 3 -74.26 45.17 -53.49 0.139 7759
 7761 3 -74.36 45.08 -53.37 0.147 7760
 7762 3 -74.3 45.07 -53.17 0.102 7761
 7763 3 -74.29 45.07 -52.98 0.164 7762
 7764 3 -74.37 45.12 -52.81 0.243 7763
 7765 3 -74.42 45.17 -52.64 0.313 7764
 7766 3 -74.41 45.07 -52.5 0.329 7765
 7767 3 -74.88 45.03 -52.82 0.113 7766
 7768 3 -75.06 45.15 -52.93 0.096 7767
 7769 3 -75 45.32 -53 0.058 7768
 7770 3 -75.07 45.43 -53.04 0.064 7769
 7771 3 -75.24 45.49 -53.06 0.088 7770
 7772 3 -75.32 45.53 -52.99 0.000125 7771
 7773 3 -74.32 45.06 -52.35 0.261 7766
 7774 3 -74.24 45.03 -52.23 0.156 7773
 7775 3 -74.32 45.32 -52 0.112 7774
 7776 3 -74.23 45.43 -51.93 0.17 7775
 7777 3 -74.14 45.5 -51.89 0.233 7776
 7778 3 -74.08 45.56 -51.77 0.26 7777
 7779 3 -74.08 45.67 -51.65 0.226 7778
 7780 3 -74.15 45.78 -51.54 0.178 7779
 7781 3 -74.11 45.72 -51.29 0.147 7780
 7782 3 -74.14 45.75 -51.08 0.104 7781
 7783 3 -74.17 45.72 -50.87 0.099 7782
 7784 3 -74.16 45.73 -50.61 0.131 7783
 7785 3 -74.12 45.74 -50.5 0.197 7784
 7786 3 -73.94 45.75 -50.34 0.208 7785
 7787 3 -73.89 45.9 -50.26 0.279 7786
 7788 3 -73.89 45.87 -50.12 0.291 7787
 7789 3 -73.96 45.93 -50.02 0.265 7788
 7790 3 -73.97 45.98 -49.91 0.231 7789
 7791 3 -74.33 45.95 -49.85 0.127 7790
 7792 3 -74.39 45.92 -49.7 0.189 7791
 7793 3 -74.52 45.89 -49.58 0.153 7792
 7794 3 -74.59 46 -49.42 0.084 7793
 7795 3 -74.63 46.04 -49.3 0.102 7794
 7796 3 -74.65 46.04 -49.16 0.099 7795
 7797 3 -74.69 46.06 -49.04 0.112 7796
 7798 3 -74.71 46.07 -48.87 0.127 7797
 7799 3 -74.73 46.03 -48.72 0.168 7798
 7800 3 -74.79 45.89 -48.52 0.099 7799
 7801 3 -74.85 45.8 -48.37 0.125 7800
 7802 3 -74.84 45.78 -48.09 0.144 7801
 7803 3 -74.85 45.76 -47.86 0.132 7802
 7804 3 -74.92 45.74 -47.72 0.153 7803
 7805 3 -74.93 45.77 -47.58 0.149 7804
 7806 3 -74.93 45.91 -47.43 0.132 7805
 7807 3 -75 45.97 -47.25 0.14 7806
 7808 3 -75.02 45.97 -47.09 0.16 7807
 7809 3 -75.03 46.01 -46.94 0.13 7808
 7810 3 -75.17 46.09 -46.87 0.038 7809
 7811 3 -75.2 46.09 -46.74 0.096 7810
 7812 3 -75.28 46.11 -46.61 0.116 7811
 7813 3 -75.3 46.16 -46.45 0.088 7812
 7814 3 -75.32 46.26 -46.32 0.103 7813
 7815 3 -75.45 46.27 -46.19 0.211 7814
 7816 3 -75.52 46.35 -46.16 0.277 7815
 7817 3 -75.39 46.67 -45.93 0.116 7816
 7818 3 -75.44 46.73 -45.84 0.096 7817
 7819 3 -75.43 46.78 -45.68 0.096 7818
 7820 3 -75.42 46.83 -45.56 0.105 7819
 7821 3 -75.37 46.87 -45.44 0.159 7820
 7822 3 -75.26 46.97 -45.35 0.207 7821
 7823 3 -75.26 47.2 -45.27 0.131 7822
 7824 3 -75.28 47.37 -45.24 0.108 7823
 7825 3 -75.3 47.45 -45.15 0.09 7824
 7826 3 -75.25 47.5 -44.97 0.126 7825
 7827 3 -75.3 47.67 -44.87 0.118 7826
 7828 3 -75.31 47.79 -44.72 0.116 7827
 7829 3 -75.34 47.94 -44.62 0.129 7828
 7830 3 -75.37 48.09 -44.5 0.098 7829
 7831 3 -75.35 48.18 -44.36 0.089 7830
 7832 3 -75.37 48.25 -44.23 0.114 7831
 7833 3 -75.41 48.27 -44 0.104 7832
 7834 3 -75.41 48.3 -43.88 0.091 7833
 7835 3 -75.42 48.36 -43.75 0.087 7834
 7836 3 -75.43 48.42 -43.66 0.078 7835
 7837 3 -75.41 48.42 -43.53 0.084 7836
 7838 3 -75.43 48.48 -43.37 0.084 7837
 7839 3 -75.47 48.54 -43.26 0.075 7838
 7840 3 -75.37 48.6 -43.08 0.086 7839
 7841 3 -75.33 48.69 -42.91 0.08 7840
 7842 3 -75.31 48.75 -42.73 0.096 7841
 7843 3 -75.33 48.84 -42.59 0.103 7842
 7844 3 -75.29 48.91 -42.41 0.106 7843
 7845 3 -75.26 48.99 -42.2 0.108 7844
 7846 3 -75.24 49.1 -42.05 0.097 7845
 7847 3 -75.2 49.17 -41.92 0.09 7846
 7848 3 -75.18 49.25 -41.78 0.116 7847
 7849 3 -75.21 49.42 -41.64 0.085 7848
 7850 3 -75.21 49.45 -41.5 0.092 7849
 7851 3 -75.22 49.5 -41.37 0.095 7850
 7852 3 -75.23 49.53 -41.22 0.176 7851
 7853 3 -75.19 49.61 -41.12 0.235 7852
 7854 3 -75.22 49.65 -41.03 0.395 7853
 7855 3 -75.15 49.09 -40.85 0.173 7854
 7856 3 -75.25 48.89 -41.06 0.108 7855
 7857 3 -75.29 48.77 -41.1 0.042 7856
 7858 3 -75.33 50.19 -40.98 0.095 7854
 7859 3 -75.4 50.35 -40.84 0.091 7858
 7860 3 -75.48 50.47 -40.79 0.081 7859
 7861 3 -75.54 50.59 -40.8 0.102 7860
 7862 3 -75.5 50.75 -40.74 0.088 7861
 7863 3 -75.47 50.84 -40.69 0.076 7862
 7864 3 -75.49 50.93 -40.63 0.061 7863
 7865 3 -75.5 51.04 -40.51 0.097 7864
 7866 3 -75.56 51.14 -40.33 0.084 7865
 7867 3 -75.63 51.26 -40.21 0.087 7866
 7868 3 -75.65 51.38 -40.17 0.154 7867
 7869 3 -75.71 51.49 -40.07 0.131 7868
 7870 3 -75.73 51.55 -39.98 0.089 7869
 7871 3 -74.15 45.86 -49.49 0.075 7792
 7872 3 -72.37 37.34 -61.88 0.262 7167
 7873 3 -72.41 37.35 -61.78 0.139 7872
 7874 3 -72.08 38.11 -62.73 0.235 7166
 7875 3 -72 38.45 -62.78 0.172 7874
 7876 3 -71.98 38.7 -62.85 0.185 7875
 7877 3 -71.94 38.94 -62.87 0.206 7876
 7878 3 -71.93 39.1 -62.91 0.213 7877
 7879 3 -71.96 39.32 -62.98 0.209 7878
 7880 3 -72 39.54 -62.96 0.264 7879
 7881 3 -71.99 39.76 -63 0.258 7880
 7882 3 -71.95 39.93 -63.04 0.236 7881
 7883 3 -71.81 39.85 -62.72 0.078 7882
 7884 3 -71.66 39.91 -62.7 0.125 7883
 7885 3 -71.55 40 -62.73 0.155 7884
 7886 3 -71.48 40.07 -62.74 0.051 7885
 7887 3 -71.9 40.2 -63.2 0.203 7882
 7888 3 -71.82 40.48 -63.26 0.161 7887
 7889 3 -71.79 40.65 -63.29 0.148 7888
 7890 3 -71.78 40.89 -63.31 0.179 7889
 7891 3 -71.74 41.18 -63.39 0.207 7890
 7892 3 -71.7 41.43 -63.51 0.155 7891
 7893 3 -71.68 41.62 -63.66 0.177 7892
 7894 3 -71.65 41.82 -63.74 0.206 7893
 7895 3 -71.57 41.94 -63.9 0.175 7894
 7896 3 -71.48 42.08 -63.94 0.187 7895
 7897 3 -71.38 42.14 -64 0.193 7896
 7898 3 -71.24 42.21 -64.05 0.206 7897
 7899 3 -71.14 42.28 -64.11 0.217 7898
 7900 3 -71.21 42.55 -64.2 0.228 7899
 7901 3 -71.22 42.81 -64.26 0.223 7900
 7902 3 -71.24 43.04 -64.39 0.185 7901
 7903 3 -71.2 43.28 -64.47 0.171 7902
 7904 3 -71.14 43.46 -64.57 0.168 7903
 7905 3 -71.09 43.57 -64.68 0.16 7904
 7906 3 -70.97 43.6 -64.92 0.164 7905
 7907 3 -70.84 43.64 -65.03 0.152 7906
 7908 3 -70.71 43.78 -65.13 0.149 7907
 7909 3 -70.59 43.91 -65.11 0.154 7908
 7910 3 -70.49 43.97 -65.09 0.179 7909
 7911 3 -70.41 44.21 -65.1 0.176 7910
 7912 3 -70.37 44.45 -65.14 0.083 7911
 7913 3 -70.39 44.51 -65.07 0.095 7912
 7914 3 -70.33 44.65 -65.15 0.14 7913
 7915 3 -70.21 44.76 -65.28 0.182 7914
 7916 3 -70.15 44.84 -65.42 0.203 7915
 7917 3 -70.05 44.93 -65.57 0.159 7916
 7918 3 -69.89 44.99 -65.75 0.184 7917
 7919 3 -69.79 45.03 -65.84 0.206 7918
 7920 3 -69.7 45.17 -65.93 0.213 7919
 7921 3 -69.62 45.32 -66.08 0.194 7920
 7922 3 -69.55 45.47 -66.17 0.237 7921
 7923 3 -69.46 45.63 -66.22 0.232 7922
 7924 3 -69.33 45.73 -66.3 0.255 7923
 7925 3 -69.25 45.82 -66.37 0.304 7924
 7926 3 -69.18 45.95 -66.48 0.301 7925
 7927 3 -69.04 46.15 -66.54 0.268 7926
 7928 3 -69.03 46.29 -66.57 0.204 7927
 7929 3 -68.97 46.46 -66.63 0.179 7928
 7930 3 -68.89 46.57 -66.64 0.254 7929
 7931 3 -69.19 46.68 -66.24 0.165 7930
 7932 3 -69.04 47 -66.13 0.21 7931
 7933 3 -69.21 46.89 -65.89 0.048 7932
 7934 3 -69.37 46.99 -65.81 0.088 7933
 7935 3 -68.88 47.04 -66.49 0.074 7932
 7936 3 -69.29 46.37 -66.17 0.087 7931
 7937 3 -69.27 46.26 -66.15 0.088 7936
 7938 3 -68.63 46.76 -67.01 0.238 7930
 7939 3 -68.47 46.78 -67.2 0.151 7938
 7940 3 -68.34 46.77 -67.34 0.151 7939
 7941 3 -68.17 46.82 -67.57 0.137 7940
 7942 3 -68.03 46.82 -67.63 0.125 7941
 7943 3 -67.9 46.79 -67.75 0.174 7942
 7944 3 -67.8 46.77 -67.85 0.23 7943
 7945 3 -67.65 46.49 -68.13 0.125 7944
 7946 3 -67.57 46.49 -68.23 0.189 7945
 7947 3 -67.51 46.47 -68.33 0.26 7946
 7948 3 -67.44 46.37 -68.34 0.27 7947
 7949 3 -67.47 46.51 -68.51 0.34 7948
 7950 3 -67.37 46.49 -68.57 0.406 7949
 7951 3 -67.23 46.35 -68.67 0.454 7950
 7952 3 -67.14 46.23 -68.82 0.456 7951
 7953 3 -67.05 46.01 -68.89 0.39 7952
 7954 3 -66.93 45.43 -68.94 0.12 7953
 7955 3 -66.87 45.22 -68.98 0.083 7954
 7956 3 -66.82 45.08 -69 0.117 7955
 7957 3 -66.79 44.92 -68.98 0.167 7956
 7958 3 -66.8 44.82 -69.03 0.243 7957
 7959 3 -66.79 44.68 -69.08 0.328 7958
 7960 3 -66.73 44.56 -69.03 0.394 7959
 7961 3 -66.71 44.39 -69.09 0.412 7960
 7962 3 -66.71 44.2 -69.06 0.402 7961
 7963 3 -66.7 43.99 -69.11 0.393 7962
 7964 3 -66.83 43.8 -69.18 0.437 7963
 7965 3 -66.83 43.65 -69.26 0.405 7964
 7966 3 -66.83 43.6 -69.42 0.402 7965
 7967 3 -66.84 43.46 -69.5 0.363 7966
 7968 3 -66.86 43.43 -69.64 0.314 7967
 7969 3 -66.95 43.75 -70.22 0.107 7968
 7970 3 -66.88 43.82 -70.41 0.12 7969
 7971 3 -66.85 43.88 -70.55 0.151 7970
 7972 3 -66.69 43.98 -70.75 0.148 7971
 7973 3 -66.62 44.07 -70.82 0.169 7972
 7974 3 -66.48 44.16 -70.92 0.158 7973
 7975 3 -66.38 44.27 -70.98 0.163 7974
 7976 3 -66.19 44.37 -71.08 0.144 7975
 7977 3 -66.14 44.58 -71.21 0.098 7976
 7978 3 -66.07 44.72 -71.22 0.112 7977
 7979 3 -66.04 44.88 -71.28 0.177 7978
 7980 3 -66.02 45.02 -71.35 0.18 7979
 7981 3 -65.88 45.2 -71.39 0.193 7980
 7982 3 -65.65 45.41 -71.6 0.113 7981
 7983 3 -65.56 45.55 -71.73 0.157 7982
 7984 3 -65.48 45.66 -71.8 0.128 7983
 7985 3 -65.37 45.77 -71.9 0.136 7984
 7986 3 -65.22 45.87 -71.96 0.084 7985
 7987 3 -65.09 46.01 -71.98 0.121 7986
 7988 3 -65.01 46.12 -72.08 0.097 7987
 7989 3 -64.89 46.24 -72.21 0.066 7988
 7990 3 -64.61 46.41 -72.7 0.108 7989
 7991 3 -64.46 46.48 -72.76 0.151 7990
 7992 3 -64.34 46.51 -72.98 0.151 7991
 7993 3 -64.21 46.58 -73.04 0.131 7992
 7994 3 -64.07 46.72 -73.28 0.089 7993
 7995 3 -64.05 46.8 -73.5 0.161 7994
 7996 3 -64.02 46.87 -73.69 0.174 7995
 7997 3 -63.98 46.99 -73.75 0.131 7996
 7998 3 -63.91 47.09 -73.77 0.081 7997
 7999 3 -63.83 47.22 -73.8 0.095 7998
 8000 3 -63.71 47.33 -73.82 0.079 7999
 8001 3 -63.61 47.41 -73.77 0.068 8000
 8002 3 -63.49 47.51 -73.8 0.107 8001
 8003 3 -63.38 47.58 -73.84 0.102 8002
 8004 3 -63.28 47.65 -73.92 0.073 8003
 8005 3 -63.19 47.74 -73.96 0.066 8004
 8006 3 -63.13 47.87 -74.09 0.065 8005
 8007 3 -63.09 48.02 -74.2 0.054 8006
 8008 3 -63.06 48.12 -74.34 0.076 8007
 8009 3 -63.11 48.98 -75.15 0.606 8008
 8010 3 -63.4 49.38 -75.9 0.239 8009
 8011 3 -63.32 49.41 -76.17 0.217 8010
 8012 3 -63.29 49.53 -76.27 0.182 8011
 8013 3 -63.18 49.84 -76.36 0.082 8012
 8014 3 -63.21 49.98 -76.42 0.083 8013
 8015 3 -63.22 50.12 -76.46 0.12 8014
 8016 3 -63.24 50.26 -76.59 0.152 8015
 8017 3 -63.24 50.39 -76.66 0.141 8016
 8018 3 -63.22 50.52 -76.77 0.099 8017
 8019 3 -63.17 50.65 -76.89 0.09 8018
 8020 3 -63.12 50.78 -77.05 0.141 8019
 8021 3 -63.08 50.88 -77.16 0.128 8020
 8022 3 -63.07 51.02 -77.32 0.106 8021
 8023 3 -62.97 51.15 -77.4 0.133 8022
 8024 3 -62.92 51.27 -77.45 0.153 8023
 8025 3 -62.81 51.36 -77.51 0.132 8024
 8026 3 -62.59 51.48 -77.64 0.056 8025
 8027 3 -62.59 51.55 -77.74 0.062 8026
 8028 3 -62.47 51.66 -77.89 0.088 8027
 8029 3 -62.32 51.67 -77.95 0.125 8028
 8030 3 -62.28 51.57 -77.95 0.095 8029
 8031 3 -67.76 47.01 -67.85 0.17 7944
 8032 3 -67.71 47.18 -67.96 0.178 8031
 8033 3 -67.63 47.35 -68.06 0.132 8032
 8034 3 -67.59 47.52 -68.2 0.143 8033
 8035 3 -67.54 47.6 -68.37 0.122 8034
 8036 3 -67.55 47.59 -68.59 0.14 8035
 8037 3 -67.59 47.68 -68.74 0.206 8036
 8038 3 -67.52 47.77 -68.86 0.234 8037
 8039 3 -67.41 47.76 -68.99 0.17 8038
 8040 3 -67.42 47.85 -69.15 0.124 8039
 8041 3 -67.44 47.95 -69.26 0.087 8040
 8042 3 -67.45 48.09 -69.35 0.137 8041
 8043 3 -67.4 48.31 -69.46 0.11 8042
 8044 3 -67.31 48.62 -69.46 0.114 8043
 8045 3 -67.26 48.8 -69.54 0.122 8044
 8046 3 -67.18 48.9 -69.67 0.102 8045
 8047 3 -67.16 49.01 -69.72 0.114 8046
 8048 3 -67.11 49.12 -69.73 0.135 8047
 8049 3 -67.04 49.26 -69.77 0.166 8048
 8050 3 -66.98 49.39 -69.8 0.232 8049
 8051 3 -67 49.48 -69.89 0.27 8050
 8052 3 -66.99 49.65 -69.91 0.276 8051
 8053 3 -67.04 49.78 -69.91 0.36 8052
 8054 3 -67.55 49.35 -69.78 0.178 8053
 8055 3 -67.54 49.07 -69.77 0.156 8054
 8056 3 -67.45 48.87 -69.89 0.055 8055
 8057 3 -66.81 49.93 -70.09 0.201 8053
 8058 3 -66.31 23.31 -63.36 0.087 7088
 8059 3 -66.22 23.37 -63.43 0.12 8058
 8060 3 -66.17 23.46 -63.55 0.114 8059
 8061 3 -66.11 23.54 -63.61 0.11 8060
 8062 3 -66.08 23.59 -63.72 0.137 8061
 8063 3 -66.1 23.72 -63.83 0.147 8062
 8064 3 -65.92 23.88 -63.84 0.14 8063
 8065 3 -66.08 24.24 -63.88 0.108 8064
 8066 3 -66.16 24.4 -63.97 0.069 8065
 8067 3 -66.19 24.54 -63.96 0.104 8066
 8068 3 -66.16 24.72 -64.05 0.176 8067
 8069 3 -66.08 24.95 -64.17 0.144 8068
 8070 3 -65.99 25.12 -64.13 0.125 8069
 8071 3 -65.98 25.21 -64.07 0.154 8070
 8072 3 -65.73 23.69 -64.06 0.107 8064
 8073 3 -65.64 23.66 -64.16 0.138 8072
 8074 3 -65.54 23.23 -64.21 0.222 8073
 8075 3 -65.43 23.13 -64.33 0.211 8074
 8076 3 -65.33 23.12 -64.42 0.103 8075
 8077 3 -65.54 23.89 -64.3 0.136 8073
 8078 3 -65.53 24.11 -64.52 0.15 8077
 8079 3 -65.44 24.31 -64.64 0.119 8078
 8080 3 -65.39 24.42 -64.69 0.081 8079
 8081 3 -65.35 24.52 -64.84 0.107 8080
 8082 3 -65.2 24.59 -65 0.137 8081
 8083 3 -65.03 24.68 -65.09 0.141 8082
 8084 3 -64.82 24.76 -65.16 0.114 8083
 8085 3 -64.71 24.85 -65.24 0.087 8084
 8086 3 -64.58 24.9 -65.3 0.104 8085
 8087 3 -64.49 24.96 -65.39 0.088 8086
 8088 3 -64.48 25.07 -65.53 0.15 8087
 8089 3 -64.41 25.16 -65.72 0.114 8088
 8090 3 -64.3 25.26 -65.88 0.11 8089
 8091 3 -64.19 25.37 -65.97 0.136 8090
 8092 3 -64.11 25.52 -65.98 0.17 8091
 8093 3 -64.01 25.58 -65.98 0.266 8092
 8094 3 -63.95 25.66 -66.07 0.366 8093
 8095 3 -63.85 25.76 -66.02 0.407 8094
 8096 3 -63.77 25.83 -66.13 0.406 8095
 8097 3 -63.71 25.94 -66.17 0.369 8096
 8098 3 -63.73 26.06 -66.27 0.197 8097
 8099 3 -63.64 25.91 -66.29 0.000125 8098
 8100 3 -63.35 25.99 -65.74 0.117 8097
 8101 3 -63.17 26.01 -65.72 0.114 8100
 8102 3 -63.03 25.86 -65.65 0.065 8101
 8103 3 -62.88 25.77 -65.62 0.08 8102
 8104 3 -62.76 25.61 -65.61 0.096 8103
 8105 3 -66.6 21.22 -61.21 0.102 7076
 8106 3 -66.71 21.25 -61.06 0.106 8105
 8107 3 -66.83 21.34 -60.95 0.111 8106
 8108 3 -66.93 21.44 -60.86 0.106 8107
 8109 3 -49.15 15.41 -51 0.443 6706
 8110 3 -48.75 15.67 -51.19 0.329 8109
 8111 3 -48.71 15.33 -51.44 0.207 8110
 8112 3 -48.86 15.19 -51.67 0.171 8111
 8113 3 -49 15.08 -51.84 0.148 8112
 8114 3 -49.11 14.94 -51.96 0.117 8113
 8115 3 -49.22 14.78 -52.08 0.143 8114
 8116 3 -49.35 14.69 -52.19 0.148 8115
 8117 3 -49.41 14.57 -52.27 0.148 8116
 8118 3 -49.47 14.51 -52.34 0.15 8117
 8119 3 -49.55 14.44 -52.5 0.15 8118
 8120 3 -49.65 14.37 -52.69 0.12 8119
 8121 3 -49.67 14.3 -52.83 0.12 8120
 8122 3 -49.76 14.23 -52.98 0.149 8121
 8123 3 -49.89 14.2 -53.07 0.192 8122
 8124 3 -49.97 14.17 -53.22 0.178 8123
 8125 3 -49.98 14.1 -53.36 0.188 8124
 8126 3 -49.94 14.08 -53.48 0.173 8125
 8127 3 -49.99 14.01 -53.63 0.157 8126
 8128 3 -50.08 14.04 -53.77 0.174 8127
 8129 3 -49.99 14.16 -54.07 0.161 8128
 8130 3 -49.96 14.21 -54.28 0.174 8129
 8131 3 -50.02 14.28 -54.45 0.178 8130
 8132 3 -50.1 14.33 -54.62 0.176 8131
 8133 3 -50.13 14.33 -54.81 0.176 8132
 8134 3 -50.22 14.35 -54.97 0.154 8133
 8135 3 -50.3 14.36 -55.09 0.189 8134
 8136 3 -50.34 14.39 -55.24 0.246 8135
 8137 3 -50.41 14.36 -55.37 0.255 8136
 8138 3 -50.51 14.43 -55.53 0.265 8137
 8139 3 -50.57 14.43 -55.75 0.226 8138
 8140 3 -50.63 14.38 -55.91 0.174 8139
 8141 3 -50.66 14.26 -56.15 0.14 8140
 8142 3 -50.75 14.29 -56.25 0.139 8141
 8143 3 -50.85 14.26 -56.4 0.158 8142
 8144 3 -50.92 14.3 -56.46 0.157 8143
 8145 3 -51.1 14.31 -56.73 0.198 8144
 8146 3 -51.16 14.44 -56.98 0.136 8145
 8147 3 -51.18 14.52 -57.13 0.152 8146
 8148 3 -51.19 14.62 -57.22 0.189 8147
 8149 3 -51.27 14.72 -57.34 0.182 8148
 8150 3 -51.22 14.74 -57.51 0.156 8149
 8151 3 -51.18 14.8 -57.69 0.168 8150
 8152 3 -51.16 14.86 -57.82 0.185 8151
 8153 3 -51.02 14.87 -57.97 0.175 8152
 8154 3 -51 14.98 -58.13 0.191 8153
 8155 3 -50.94 15.12 -58.29 0.208 8154
 8156 3 -50.83 15.27 -58.47 0.224 8155
 8157 3 -50.76 15.43 -58.62 0.207 8156
 8158 3 -50.67 15.51 -58.74 0.166 8157
 8159 3 -50.58 15.63 -58.87 0.214 8158
 8160 3 -50.62 15.73 -59.01 0.228 8159
 8161 3 -50.65 15.8 -59.15 0.235 8160
 8162 3 -50.75 15.88 -59.35 0.223 8161
 8163 3 -50.83 15.95 -59.53 0.22 8162
 8164 3 -51.01 15.97 -59.69 0.228 8163
 8165 3 -51.18 16.05 -59.83 0.169 8164
 8166 3 -51.3 16.19 -60 0.178 8165
 8167 3 -51.35 16.33 -60.14 0.198 8166
 8168 3 -51.34 16.44 -60.23 0.203 8167
 8169 3 -51.35 16.55 -60.38 0.182 8168
 8170 3 -51.38 16.61 -60.55 0.186 8169
 8171 3 -51.46 16.59 -60.73 0.185 8170
 8172 3 -51.56 16.65 -60.9 0.185 8171
 8173 3 -51.65 16.62 -61.13 0.155 8172
 8174 3 -51.76 16.72 -61.27 0.185 8173
 8175 3 -51.86 16.8 -61.44 0.177 8174
 8176 3 -51.92 16.86 -61.55 0.218 8175
 8177 3 -51.9 17.01 -61.73 0.167 8176
 8178 3 -51.93 17.16 -61.84 0.163 8177
 8179 3 -51.92 17.24 -61.98 0.174 8178
 8180 3 -51.91 17.31 -62.16 0.157 8179
 8181 3 -52 17.34 -62.29 0.164 8180
 8182 3 -52.07 17.37 -62.46 0.157 8181
 8183 3 -52.17 17.34 -62.58 0.143 8182
 8184 3 -52.24 17.31 -62.72 0.114 8183
 8185 3 -52.32 17.34 -62.82 0.14 8184
 8186 3 -52.46 17.33 -62.98 0.164 8185
 8187 3 -52.55 17.31 -63.1 0.162 8186
 8188 3 -52.67 17.38 -63.27 0.179 8187
 8189 3 -52.73 17.48 -63.43 0.193 8188
 8190 3 -52.84 17.62 -63.57 0.197 8189
 8191 3 -52.91 17.7 -63.77 0.211 8190
 8192 3 -53.02 17.8 -63.87 0.266 8191
 8193 3 -53.1 17.83 -64.02 0.307 8192
 8194 3 -53.21 17.91 -64.17 0.33 8193
 8195 3 -53.26 17.86 -64.33 0.319 8194
 8196 3 -53.38 17.97 -64.47 0.3 8195
 8197 3 -53.49 17.93 -64.66 0.193 8196
 8198 3 -53.59 17.87 -64.75 0.159 8197
 8199 3 -53.61 17.93 -64.91 0.145 8198
 8200 3 -53.58 18.04 -65.05 0.129 8199
 8201 3 -53.64 18.08 -65.16 0.145 8200
 8202 3 -53.76 18.12 -65.34 0.207 8201
 8203 3 -53.78 18.24 -65.44 0.252 8202
 8204 3 -53.87 18.33 -65.46 0.296 8203
 8205 3 -53.83 18.51 -65.63 0.268 8204
 8206 3 -53.7 18.66 -65.71 0.257 8205
 8207 3 -53.69 18.77 -65.79 0.214 8206
 8208 3 -53.74 18.93 -65.92 0.126 8207
 8209 3 -53.67 19.08 -66.02 0.155 8208
 8210 3 -53.61 19.26 -66.15 0.127 8209
 8211 3 -53.58 19.45 -66.22 0.105 8210
 8212 3 -53.51 19.58 -66.29 0.089 8211
 8213 3 -53.45 19.7 -66.36 0.107 8212
 8214 3 -53.32 19.83 -66.46 0.103 8213
 8215 3 -53.23 19.94 -66.53 0.097 8214
 8216 3 -53.12 20.04 -66.6 0.124 8215
 8217 3 -53 20.16 -66.73 0.135 8216
 8218 3 -52.81 20.34 -66.86 0.131 8217
 8219 3 -52.68 20.44 -67.11 0.158 8218
 8220 3 -52.52 20.47 -67.29 0.147 8219
 8221 3 -52.41 20.54 -67.37 0.192 8220
 8222 3 -52.33 20.55 -67.45 0.276 8221
 8223 3 -52.16 20.63 -67.65 0.454 8222
 8224 3 -52.11 20.74 -67.73 0.504 8223
 8225 3 -52.01 20.84 -67.8 0.503 8224
 8226 3 -51.89 21.16 -67.26 0.083 8225
 8227 3 -51.81 21.2 -67.17 0.1 8226
 8228 3 -51.75 21.31 -67.04 0.069 8227
 8229 3 -51.7 21.4 -66.93 0.096 8228
 8230 3 -51.68 21.54 -66.94 0.046 8229
 8231 3 -51.61 21.67 -66.9 0.131 8230
 8232 3 -51.69 21.82 -66.94 0.21 8231
 8233 3 -51.65 21.94 -66.92 0.311 8232
 8234 3 -51.69 22.13 -66.81 0.323 8233
 8235 3 -51.84 22.06 -66.54 0.153 8234
 8236 3 -51.95 22.03 -66.36 0.177 8235
 8237 3 -52.12 22.05 -66.22 0.206 8236
 8238 3 -52.29 22.02 -66.16 0.179 8237
 8239 3 -52.45 21.98 -66.08 0.147 8238
 8240 3 -52.59 21.97 -66.06 0.116 8239
 8241 3 -52.75 21.9 -65.89 0.06 8240
 8242 3 -52.84 21.88 -65.72 0.083 8241
 8243 3 -52.86 21.91 -65.56 0.116 8242
 8244 3 -52.9 21.91 -65.37 0.091 8243
 8245 3 -52.97 21.94 -65.24 0.045 8244
 8246 3 -52.06 20.97 -68.08 0.409 8225
 8247 3 -52.02 21.06 -68.2 0.16 8246
 8248 3 -52.48 21.25 -68.46 0.134 8246
 8249 3 -52.52 21.37 -68.63 0.096 8248
 8250 3 -52.56 21.49 -68.76 0.123 8249
 8251 3 -52.6 21.57 -68.83 0.127 8250
 8252 3 -52.6 21.68 -68.91 0.129 8251
 8253 3 -52.62 21.75 -69.02 0.157 8252
 8254 3 -52.63 21.83 -69.14 0.151 8253
 8255 3 -52.58 21.93 -69.32 0.129 8254
 8256 3 -52.53 22.06 -69.47 0.123 8255
 8257 3 -52.54 22.11 -69.6 0.139 8256
 8258 3 -52.55 22.19 -69.72 0.14 8257
 8259 3 -52.51 22.31 -69.86 0.12 8258
 8260 3 -52.48 22.45 -70.03 0.116 8259
 8261 3 -52.46 22.63 -70.15 0.121 8260
 8262 3 -52.43 22.75 -70.33 0.107 8261
 8263 3 -52.4 22.81 -70.43 0.098 8262
 8264 3 -52.43 22.96 -70.64 0.142 8263
 8265 3 -52.41 23.08 -70.75 0.137 8264
 8266 3 -52.36 23.18 -70.92 0.133 8265
 8267 3 -52.33 23.26 -71 0.145 8266
 8268 3 -52.28 23.37 -71.1 0.18 8267
 8269 3 -52.23 23.48 -71.19 0.187 8268
 8270 3 -52.18 23.58 -71.31 0.19 8269
 8271 3 -52.12 23.74 -71.4 0.196 8270
 8272 3 -52.02 23.9 -71.51 0.237 8271
 8273 3 -52.03 24.06 -71.58 0.295 8272
 8274 3 -52 24.17 -71.75 0.273 8273
 8275 3 -51.87 24.28 -71.94 0.27 8274
 8276 3 -51.79 24.36 -72.13 0.237 8275
 8277 3 -51.73 24.44 -72.29 0.214 8276
 8278 3 -51.61 24.49 -72.45 0.165 8277
 8279 3 -51.56 24.57 -72.68 0.145 8278
 8280 3 -51.5 24.64 -72.81 0.149 8279
 8281 3 -51.5 24.69 -72.95 0.142 8280
 8282 3 -51.52 24.78 -73.08 0.154 8281
 8283 3 -51.45 24.86 -73.23 0.158 8282
 8284 3 -51.41 24.94 -73.39 0.178 8283
 8285 3 -51.39 25.08 -73.55 0.184 8284
 8286 3 -51.34 25.23 -73.68 0.206 8285
 8287 3 -51.34 25.35 -73.82 0.186 8286
 8288 3 -51.3 25.39 -74.02 0.181 8287
 8289 3 -51.26 25.51 -74.24 0.161 8288
 8290 3 -51.29 25.59 -74.4 0.15 8289
 8291 3 -51.33 25.72 -74.57 0.179 8290
 8292 3 -51.39 25.84 -74.71 0.142 8291
 8293 3 -51.4 25.98 -74.84 0.143 8292
 8294 3 -51.44 26.07 -74.98 0.155 8293
 8295 3 -51.44 26.16 -75.17 0.156 8294
 8296 3 -51.45 26.2 -75.32 0.159 8295
 8297 3 -51.53 26.3 -75.43 0.148 8296
 8298 3 -51.5 26.38 -75.6 0.141 8297
 8299 3 -51.6 26.48 -75.77 0.134 8298
 8300 3 -51.67 26.61 -75.88 0.141 8299
 8301 3 -51.69 26.72 -76.01 0.187 8300
 8302 3 -51.72 26.81 -76.13 0.236 8301
 8303 3 -51.74 26.9 -76.22 0.254 8302
 8304 3 -51.73 27.07 -76.36 0.242 8303
 8305 3 -51.78 27.18 -76.48 0.235 8304
 8306 3 -51.69 27.33 -76.57 0.172 8305
 8307 3 -51.71 27.58 -76.68 0.117 8306
 8308 3 -51.73 27.66 -76.78 0.131 8307
 8309 3 -51.8 27.77 -76.85 0.127 8308
 8310 3 -51.84 27.92 -76.95 0.136 8309
 8311 3 -51.8 28 -77.06 0.161 8310
 8312 3 -51.85 28.11 -77.17 0.187 8311
 8313 3 -51.99 28.26 -77.36 0.167 8312
 8314 3 -52.05 28.33 -77.53 0.181 8313
 8315 3 -52.07 28.49 -77.71 0.183 8314
 8316 3 -52.07 28.69 -77.89 0.134 8315
 8317 3 -52.08 28.84 -78.04 0.13 8316
 8318 3 -52.07 28.99 -78.14 0.151 8317
 8319 3 -52.13 29.17 -78.21 0.125 8318
 8320 3 -52.12 29.25 -78.3 0.138 8319
 8321 3 -52.09 29.4 -78.38 0.162 8320
 8322 3 -52.09 29.53 -78.46 0.143 8321
 8323 3 -52.05 29.71 -78.57 0.149 8322
 8324 3 -52.04 29.84 -78.7 0.138 8323
 8325 3 -52.06 29.96 -78.83 0.142 8324
 8326 3 -52.01 30.12 -78.96 0.153 8325
 8327 3 -52.02 30.21 -79.06 0.157 8326
 8328 3 -52.08 30.31 -79.18 0.12 8327
 8329 3 -52.17 30.42 -79.3 0.152 8328
 8330 3 -52.21 30.45 -79.45 0.133 8329
 8331 3 -52.16 30.52 -79.64 0.139 8330
 8332 3 -52.15 30.54 -79.8 0.143 8331
 8333 3 -52.16 30.61 -79.94 0.175 8332
 8334 3 -52.18 30.62 -80.06 0.24 8333
 8335 3 -52.15 30.62 -80.19 0.255 8334
 8336 3 -52.12 30.7 -80.31 0.335 8335
 8337 3 -52.09 30.72 -80.47 0.381 8336
 8338 3 -52 30.8 -80.61 0.4 8337
 8339 3 -51.97 30.88 -80.8 0.417 8338
 8340 3 -51.94 30.83 -80.92 0.458 8339
 8341 3 -52.01 30.92 -81.1 0.41 8340
 8342 3 -52 31.01 -81.23 0.355 8341
 8343 3 -51.91 31.14 -81.32 0.332 8342
 8344 3 -52.01 30.9 -81.35 0.187 8343
 8345 3 -52.11 31.05 -81.54 0.08 8344
 8346 3 -51.74 31.58 -81.48 0.169 8343
 8347 3 -51.59 31.8 -81.61 0.089 8346
 8348 3 -51.58 31.86 -81.7 0.105 8347
 8349 3 -51.49 32 -81.86 0.127 8348
 8350 3 -51.48 32.12 -81.96 0.144 8349
 8351 3 -51.4 32.21 -82.12 0.131 8350
 8352 3 -51.36 32.34 -82.21 0.135 8351
 8353 3 -51.35 32.43 -82.33 0.143 8352
 8354 3 -51.35 32.54 -82.44 0.123 8353
 8355 3 -51.34 32.66 -82.61 0.105 8354
 8356 3 -51.34 32.86 -82.77 0.141 8355
 8357 3 -51.35 32.98 -82.86 0.083 8356
 8358 3 -51.3 33.07 -82.91 0.146 8357
 8359 3 -51.26 33.22 -83.03 0.148 8358
 8360 3 -51.17 33.46 -83.2 0.167 8359
 8361 3 -51.08 33.68 -83.39 0.174 8360
 8362 3 -51.04 33.94 -83.53 0.138 8361
 8363 3 -50.98 34.18 -83.67 0.141 8362
 8364 3 -50.92 34.29 -83.76 0.147 8363
 8365 3 -50.83 34.42 -83.83 0.212 8364
 8366 3 -50.82 34.66 -83.9 0.162 8365
 8367 3 -50.81 34.85 -83.99 0.123 8366
 8368 3 -50.72 35.02 -84.06 0.176 8367
 8369 3 -50.64 35.14 -84.23 0.167 8368
 8370 3 -50.51 35.18 -84.3 0.116 8369
 8371 3 -50.38 35.32 -84.46 0.123 8370
 8372 3 -50.29 35.44 -84.53 0.156 8371
 8373 3 -50.22 35.5 -84.62 0.38 8372
 8374 3 -50.28 35.09 -84.33 0.105 8373
 8375 3 -50.25 35 -84.22 0.043 8374
 8376 3 -50.17 35.6 -84.72 0.413 8373
 8377 3 -50.46 35.9 -84.27 0.122 8376
 8378 3 -50.58 35.96 -84.17 0.137 8377
 8379 3 -50.7 36.03 -84.03 0.095 8378
 8380 3 -50.07 35.73 -84.83 0.442 8376
 8381 3 -49.99 35.83 -84.96 0.445 8380
 8382 3 -49.84 36.12 -85.22 0.405 8381
 8383 3 -49.78 36.19 -85.35 0.366 8382
 8384 3 -49.93 36.61 -85.81 0.106 8383
 8385 3 -49.87 36.72 -85.97 0.135 8384
 8386 3 -49.87 36.86 -86.12 0.117 8385
 8387 3 -49.85 37.04 -86.23 0.124 8386
 8388 3 -49.84 37.17 -86.37 0.143 8387
 8389 3 -49.88 37.24 -86.51 0.137 8388
 8390 3 -49.92 37.38 -86.62 0.102 8389
 8391 3 -49.94 37.47 -86.69 0.087 8390
 8392 3 -49.96 37.54 -86.79 0.069 8391
 8393 3 -49.95 37.61 -86.89 0.08 8392
 8394 3 -49.96 37.72 -87.01 0.099 8393
 8395 3 -49.94 37.79 -87.14 0.116 8394
 8396 3 -49.92 37.87 -87.34 0.136 8395
 8397 3 -49.98 37.88 -87.45 0.146 8396
 8398 3 -49.95 37.96 -87.59 0.161 8397
 8399 3 -49.86 38.09 -87.69 0.105 8398
 8400 3 -49.85 38.18 -87.78 0.076 8399
 8401 3 -49.81 38.33 -87.88 0.102 8400
 8402 3 -49.8 38.5 -87.98 0.127 8401
 8403 3 -49.77 38.65 -88.1 0.131 8402
 8404 3 -49.77 38.75 -88.14 0.157 8403
 8405 3 -49.78 38.9 -88.28 0.147 8404
 8406 3 -49.8 39.06 -88.3 0.186 8405
 8407 3 -49.88 39.22 -88.42 0.21 8406
 8408 3 -49.88 39.3 -88.54 0.203 8407
 8409 3 -49.9 39.38 -88.72 0.151 8408
 8410 3 -49.98 39.48 -88.88 0.114 8409
 8411 3 -49.98 39.56 -89.01 0.108 8410
 8412 3 -49.97 39.62 -89.13 0.121 8411
 8413 3 -49.86 39.74 -89.25 0.135 8412
 8414 3 -49.8 39.86 -89.28 0.135 8413
 8415 3 -49.73 40.02 -89.38 0.123 8414
 8416 3 -49.64 40.14 -89.46 0.129 8415
 8417 3 -49.54 40.21 -89.48 0.138 8416
 8418 3 -49.43 40.32 -89.62 0.138 8417
 8419 3 -49.41 40.44 -89.66 0.207 8418
 8420 3 -49.43 40.55 -89.63 0.275 8419
 8421 3 -49.49 40.71 -89.79 0.269 8420
 8422 3 -49.82 40.56 -89.59 0.079 8421
 8423 3 -49.96 40.54 -89.54 0.000125 8422
 8424 3 -49.14 40.78 -90.09 0.159 8421
 8425 3 -49.06 40.91 -90.22 0.124 8424
 8426 3 -49.06 41.05 -90.35 0.095 8425
 8427 3 -49.03 41.16 -90.48 0.112 8426
 8428 3 -49.02 41.24 -90.63 0.102 8427
 8429 3 -49 41.25 -90.73 0.097 8428
 8430 3 -49.02 41.33 -90.84 0.083 8429
 8431 3 -48.95 41.43 -90.94 0.069 8430
 8432 3 -48.95 41.56 -91 0.209 8431
 8433 3 -48.9 41.75 -91.01 0.383 8432
 8434 3 -48.86 42.03 -91.11 0.515 8433
 8435 3 -48.81 42.16 -91.12 0.562 8434
 8436 3 -48.85 42.35 -91.26 0.549 8435
 8437 3 -48.74 42.4 -91.3 0.564 8436
 8438 3 -48.73 42.48 -91.42 0.581 8437
 8439 3 -48.61 42.57 -91.46 0.527 8438
 8440 3 -48.78 42.84 -91.79 0.473 8439
 8441 3 -48.81 42.92 -91.98 0.412 8440
 8442 3 -48.72 43.07 -92.05 0.394 8441
 8443 3 -48.72 43.21 -92.11 0.329 8442
 8444 3 -48.77 43.37 -92.27 0.225 8443
 8445 3 -48.65 43.72 -92.66 0.177 8444
 8446 3 -48.59 43.88 -92.82 0.107 8445
 8447 3 -48.49 44.19 -92.95 0.1 8446
 8448 3 -48.43 44.43 -92.98 0.08 8447
 8449 3 -48.35 44.64 -93.05 0.075 8448
 8450 3 -48.28 44.76 -93.05 0.053 8449
 8451 3 -48.24 44.89 -93.07 0.069 8450
 8452 3 -48.25 44.99 -93.14 0.07 8451
 8453 3 -49.95 35.89 -85.04 0.445 8381
 8454 3 -48.56 16.09 -51.25 0.234 8110
 8455 3 -48.51 16.38 -51.32 0.181 8454
 8456 3 -48.46 16.49 -51.41 0.178 8455
 8457 3 -48.43 16.67 -51.57 0.171 8456
 8458 3 -48.33 16.75 -51.64 0.143 8457
 8459 3 -48.23 16.88 -51.73 0.138 8458
 8460 3 -48.16 17.03 -51.79 0.124 8459
 8461 3 -48.11 17.1 -51.84 0.183 8460
 8462 3 -48.01 17.11 -51.95 0.232 8461
 8463 3 -47.92 17.4 -52.01 0.145 8462
 8464 3 -47.83 17.57 -52.09 0.158 8463
 8465 3 -47.64 17.76 -52.26 0.204 8464
 8466 3 -47.56 17.87 -52.42 0.175 8465
 8467 3 -47.47 18.06 -52.53 0.18 8466
 8468 3 -47.45 18.18 -52.6 0.188 8467
 8469 3 -47.36 18.31 -52.67 0.199 8468
 8470 3 -47.31 18.48 -52.77 0.212 8469
 8471 3 -47.25 18.61 -52.85 0.223 8470
 8472 3 -47.19 18.74 -52.93 0.234 8471
 8473 3 -47.17 18.91 -53.05 0.267 8472
 8474 3 -47.08 19.01 -53.21 0.283 8473
 8475 3 -47.11 19.12 -53.32 0.307 8474
 8476 3 -47.07 19.27 -53.4 0.346 8475
 8477 3 -47.02 19.38 -53.54 0.332 8476
 8478 3 -46.95 19.55 -53.62 0.312 8477
 8479 3 -46.85 19.63 -53.69 0.298 8478
 8480 3 -46.77 19.77 -53.78 0.259 8479
 8481 3 -46.62 19.94 -53.9 0.241 8480
 8482 3 -46.61 20.13 -54.11 0.212 8481
 8483 3 -46.52 20.34 -54.29 0.198 8482
 8484 3 -46.47 20.48 -54.39 0.163 8483
 8485 3 -46.44 20.56 -54.46 0.255 8484
 8486 3 -46.5 20.66 -54.6 0.264 8485
 8487 3 -46.49 20.73 -54.71 0.271 8486
 8488 3 -46.4 20.91 -54.75 0.272 8487
 8489 3 -46.25 21.06 -54.82 0.282 8488
 8490 3 -46.13 21.16 -54.89 0.296 8489
 8491 3 -45.9 21.29 -55.08 0.311 8490
 8492 3 -45.7 21.41 -55.24 0.27 8491
 8493 3 -45.6 21.51 -55.32 0.263 8492
 8494 3 -45.33 21.7 -55.37 0.225 8493
 8495 3 -45.13 21.84 -55.46 0.232 8494
 8496 3 -44.97 21.91 -55.46 0.273 8495
 8497 3 -44.85 21.97 -55.54 0.281 8496
 8498 3 -44.74 22.05 -55.61 0.31 8497
 8499 3 -44.72 22.11 -55.82 0.276 8498
 8500 3 -44.73 22.15 -55.97 0.261 8499
 8501 3 -44.67 22.18 -56.11 0.272 8500
 8502 3 -44.67 22.16 -56.28 0.228 8501
 8503 3 -44.6 22.16 -56.49 0.238 8502
 8504 3 -44.56 22.23 -56.64 0.236 8503
 8505 3 -44.5 22.16 -56.79 0.257 8504
 8506 3 -44.52 22.23 -56.88 0.287 8505
 8507 3 -44.28 22.21 -57.05 0.286 8506
 8508 3 -44.12 22.21 -57.23 0.269 8507
 8509 3 -44.07 22.2 -57.39 0.269 8508
 8510 3 -43.98 22.21 -57.59 0.266 8509
 8511 3 -43.82 22.24 -57.75 0.262 8510
 8512 3 -43.78 22.24 -57.93 0.304 8511
 8513 3 -43.71 22.24 -58.12 0.323 8512
 8514 3 -43.54 22.4 -58.31 0.283 8513
 8515 3 -43.47 22.47 -58.44 0.257 8514
 8516 3 -43.38 22.48 -58.55 0.245 8515
 8517 3 -43.31 22.54 -58.72 0.26 8516
 8518 3 -43.22 22.66 -58.86 0.295 8517
 8519 3 -43.17 22.71 -59 0.339 8518
 8520 3 -43.09 22.8 -59.12 0.357 8519
 8521 3 -43.07 22.92 -59.25 0.369 8520
 8522 3 -43.01 23.05 -59.37 0.364 8521
 8523 3 -42.88 23.15 -59.44 0.349 8522
 8524 3 -42.76 23.3 -59.56 0.297 8523
 8525 3 -42.61 23.39 -59.65 0.334 8524
 8526 3 -42.48 23.44 -59.76 0.37 8525
 8527 3 -42.52 23.48 -59.94 0.412 8526
 8528 3 -42.43 23.56 -60.1 0.436 8527
 8529 3 -42.31 23.63 -60.23 0.437 8528
 8530 3 -42.37 23.64 -60.37 0.402 8529
 8531 3 -42.16 23.88 -60.46 0.3 8530
 8532 3 -42 24.02 -60.61 0.26 8531
 8533 3 -41.9 24.16 -60.7 0.257 8532
 8534 3 -41.77 24.36 -60.83 0.232 8533
 8535 3 -41.71 24.5 -60.97 0.213 8534
 8536 3 -41.69 24.65 -61.13 0.232 8535
 8537 3 -41.62 24.83 -61.2 0.238 8536
 8538 3 -41.63 24.92 -61.36 0.205 8537
 8539 3 -41.63 25.07 -61.42 0.23 8538
 8540 3 -41.62 25.18 -61.54 0.231 8539
 8541 3 -41.62 25.26 -61.74 0.224 8540
 8542 3 -41.62 25.32 -61.83 0.237 8541
 8543 3 -41.57 25.42 -61.95 0.208 8542
 8544 3 -41.54 25.55 -62.08 0.211 8543
 8545 3 -41.5 25.74 -62.19 0.226 8544
 8546 3 -41.34 25.87 -62.29 0.213 8545
 8547 3 -41.26 26.01 -62.37 0.257 8546
 8548 3 -41.24 26.09 -62.52 0.245 8547
 8549 3 -41.16 26.15 -62.69 0.259 8548
 8550 3 -41.11 26.21 -62.81 0.292 8549
 8551 3 -41.07 26.39 -62.86 0.336 8550
 8552 3 -40.97 26.5 -62.93 0.369 8551
 8553 3 -40.9 26.69 -62.98 0.404 8552
 8554 3 -40.7 26.76 -63.04 0.393 8553
 8555 3 -40.7 26.98 -63.09 0.337 8554
 8556 3 -40.66 27.16 -63.16 0.308 8555
 8557 3 -40.62 27.31 -63.26 0.315 8556
 8558 3 -40.64 27.49 -63.42 0.312 8557
 8559 3 -40.59 27.65 -63.64 0.327 8558
 8560 3 -40.56 27.79 -63.77 0.306 8559
 8561 3 -40.49 27.92 -63.97 0.289 8560
 8562 3 -40.48 28.07 -64.16 0.275 8561
 8563 3 -40.46 28.09 -64.35 0.292 8562
 8564 3 -40.45 28.14 -64.47 0.302 8563
 8565 3 -40.44 28.18 -64.65 0.32 8564
 8566 3 -40.41 28.27 -64.78 0.281 8565
 8567 3 -40.32 28.42 -64.91 0.253 8566
 8568 3 -40.2 28.51 -65 0.277 8567
 8569 3 -40.09 28.63 -65.08 0.294 8568
 8570 3 -39.99 28.69 -65.14 0.356 8569
 8571 3 -39.9 28.75 -65.19 0.387 8570
 8572 3 -40.02 28.99 -65.39 0.343 8571
 8573 3 -40.24 29.06 -65.67 0.282 8572
 8574 3 -40.31 29.07 -65.85 0.273 8573
 8575 3 -40.33 29.06 -66.06 0.242 8574
 8576 3 -40.35 29.11 -66.21 0.284 8575
 8577 3 -40.36 29.12 -66.32 0.36 8576
 8578 3 -40.77 28.7 -66.27 0.147 8577
 8579 3 -40.94 28.52 -66.33 0.117 8578
 8580 3 -41.02 28.41 -66.37 0.092 8579
 8581 3 -41.11 28.29 -66.37 0.079 8580
 8582 3 -41.23 28.18 -66.36 0.094 8581
 8583 3 -41.34 28 -66.38 0.112 8582
 8584 3 -41.52 27.85 -66.48 0.105 8583
 8585 3 -41.62 27.74 -66.55 0.126 8584
 8586 3 -41.71 27.63 -66.59 0.13 8585
 8587 3 -41.88 27.54 -66.67 0.121 8586
 8588 3 -42.1 27.33 -66.75 0.109 8587
 8589 3 -42.28 27.28 -66.78 0.082 8588
 8590 3 -42.43 27.2 -66.85 0.087 8589
 8591 3 -42.56 27.14 -66.9 0.102 8590
 8592 3 -42.68 27.04 -66.98 0.079 8591
 8593 3 -42.85 26.94 -67.04 0.113 8592
 8594 3 -42.93 26.79 -67.11 0.122 8593
 8595 3 -42.98 26.61 -67.19 0.099 8594
 8596 3 -43.01 26.49 -67.29 0.138 8595
 8597 3 -43.12 26.31 -67.35 0.104 8596
 8598 3 -43.16 26.14 -67.32 0.098 8597
 8599 3 -43.27 25.99 -67.35 0.125 8598
 8600 3 -43.31 25.87 -67.37 0.244 8599
 8601 3 -43.42 25.77 -67.43 0.342 8600
 8602 3 -43.47 25.6 -67.44 0.407 8601
 8603 3 -43.5 25.43 -67.44 0.397 8602
 8604 3 -43.52 25.28 -67.48 0.342 8603
 8605 3 -43.62 25.3 -67.69 0.234 8604
 8606 3 -43.57 25.35 -68.04 0.081 8605
 8607 3 -43.49 25.31 -68.2 0.083 8606
 8608 3 -43.41 25.28 -68.29 0.102 8607
 8609 3 -43.32 25.26 -68.41 0.124 8608
 8610 3 -43.35 25.52 -68.5 0.126 8609
 8611 3 -43.25 25.65 -68.53 0.091 8610
 8612 3 -43.21 25.74 -68.58 0.099 8611
 8613 3 -43.15 25.9 -68.65 0.068 8612
 8614 3 -42.97 26.02 -68.64 0.08 8613
 8615 3 -42.87 26.08 -68.63 0.081 8614
 8616 3 -42.71 26.12 -68.59 0.095 8615
 8617 3 -42.63 26.14 -68.51 0.106 8616
 8618 3 -43.19 25.2 -68.56 0.157 8609
 8619 3 -43.09 25.19 -68.72 0.151 8618
 8620 3 -43.06 25.22 -69.03 0.128 8619
 8621 3 -43.02 25.22 -69.19 0.196 8620
 8622 3 -42.96 25.22 -69.4 0.168 8621
 8623 3 -42.84 25.16 -69.61 0.214 8622
 8624 3 -42.71 25.15 -69.77 0.193 8623
 8625 3 -42.48 25.08 -69.89 0.131 8624
 8626 3 -42.35 25.11 -69.99 0.148 8625
 8627 3 -42.29 25.16 -70.14 0.153 8626
 8628 3 -40.12 29.45 -66.51 0.201 8577
 8629 3 -40.03 29.6 -66.63 0.22 8628
 8630 3 -39.96 29.71 -66.75 0.221 8629
 8631 3 -39.82 29.82 -66.84 0.216 8630
 8632 3 -39.77 29.92 -66.94 0.187 8631
 8633 3 -39.65 29.99 -67 0.185 8632
 8634 3 -39.57 30.12 -67.11 0.162 8633
 8635 3 -39.52 30.31 -67.23 0.203 8634
 8636 3 -39.54 30.42 -67.31 0.247 8635
 8637 3 -39.38 30.53 -67.45 0.288 8636
 8638 3 -39.27 30.66 -67.57 0.294 8637
 8639 3 -39.18 30.85 -67.68 0.29 8638
 8640 3 -39.1 31.01 -67.77 0.288 8639
 8641 3 -39 31.17 -67.84 0.249 8640
 8642 3 -38.87 31.27 -67.98 0.216 8641
 8643 3 -38.86 31.43 -68.11 0.192 8642
 8644 3 -38.74 31.55 -68.16 0.228 8643
 8645 3 -38.73 31.68 -68.31 0.219 8644
 8646 3 -38.67 31.8 -68.41 0.213 8645
 8647 3 -38.58 31.88 -68.52 0.222 8646
 8648 3 -38.5 32.01 -68.7 0.236 8647
 8649 3 -38.44 32.06 -68.86 0.246 8648
 8650 3 -38.33 32.13 -68.96 0.249 8649
 8651 3 -38.22 32.2 -69.08 0.29 8650
 8652 3 -38.12 32.37 -69.15 0.256 8651
 8653 3 -38.05 32.43 -69.25 0.202 8652
 8654 3 -37.95 32.51 -69.41 0.2 8653
 8655 3 -37.88 32.58 -69.55 0.207 8654
 8656 3 -37.81 32.72 -69.68 0.242 8655
 8657 3 -37.77 32.81 -69.8 0.261 8656
 8658 3 -37.75 32.87 -69.91 0.287 8657
 8659 3 -37.68 32.9 -70.06 0.341 8658
 8660 3 -37.66 33.01 -70.17 0.411 8659
 8661 3 -37.68 33.02 -70.37 0.47 8660
 8662 3 -37.69 32.98 -70.54 0.487 8661
 8663 3 -37.68 32.93 -70.72 0.468 8662
 8664 3 -37.35 32.92 -70.96 0.391 8663
 8665 3 -36.86 33.01 -71.13 0.224 8664
 8666 3 -36.66 33.08 -71.19 0.194 8665
 8667 3 -36.54 33.21 -71.32 0.22 8666
 8668 3 -36.37 33.24 -71.43 0.236 8667
 8669 3 -36.22 33.29 -71.55 0.216 8668
 8670 3 -36.13 33.33 -71.66 0.205 8669
 8671 3 -35.98 33.44 -71.74 0.18 8670
 8672 3 -35.84 33.47 -71.82 0.202 8671
 8673 3 -35.71 33.57 -71.93 0.226 8672
 8674 3 -35.62 33.63 -72.01 0.274 8673
 8675 3 -35.57 33.67 -72.15 0.269 8674
 8676 3 -35.5 33.71 -72.27 0.246 8675
 8677 3 -35.41 33.81 -72.37 0.249 8676
 8678 3 -35.34 33.88 -72.55 0.251 8677
 8679 3 -35.25 33.95 -72.75 0.266 8678
 8680 3 -35.06 34.03 -72.95 0.294 8679
 8681 3 -34.89 34.09 -73.11 0.303 8680
 8682 3 -34.73 34.08 -73.28 0.264 8681
 8683 3 -34.84 34.04 -73.32 0.31 8682
 8684 3 -34.78 34.08 -73.45 0.331 8683
 8685 3 -34.83 34.06 -73.56 0.366 8684
 8686 3 -34.77 34.09 -73.7 0.38 8685
 8687 3 -34.83 34.18 -73.81 0.416 8686
 8688 3 -34.83 34.15 -73.99 0.387 8687
 8689 3 -34.88 34.18 -74.1 0.385 8688
 8690 3 -34.55 34.62 -74.27 0.302 8689
 8691 3 -34.35 34.75 -74.41 0.197 8690
 8692 3 -34.3 34.81 -74.56 0.168 8691
 8693 3 -34.12 34.88 -74.71 0.162 8692
 8694 3 -34.04 34.93 -74.84 0.173 8693
 8695 3 -33.86 34.97 -75 0.131 8694
 8696 3 -33.71 35.02 -75.12 0.162 8695
 8697 3 -33.61 35.08 -75.26 0.168 8696
 8698 3 -33.45 35.09 -75.33 0.185 8697
 8699 3 -33.3 35.14 -75.43 0.227 8698
 8700 3 -33.25 35.18 -75.67 0.236 8699
 8701 3 -33.15 35.25 -75.9 0.207 8700
 8702 3 -33.03 35.27 -76.02 0.217 8701
 8703 3 -32.91 35.34 -76.17 0.209 8702
 8704 3 -32.86 35.36 -76.4 0.165 8703
 8705 3 -32.73 35.32 -76.55 0.169 8704
 8706 3 -32.67 35.33 -76.73 0.185 8705
 8707 3 -32.56 35.25 -76.88 0.193 8706
 8708 3 -32.46 35.3 -77.07 0.209 8707
 8709 3 -32.26 35.31 -77.16 0.2 8708
 8710 3 -32.08 35.35 -77.21 0.209 8709
 8711 3 -31.9 35.3 -77.29 0.25 8710
 8712 3 -31.74 35.32 -77.33 0.31 8711
 8713 3 -31.63 35.41 -77.44 0.317 8712
 8714 3 -31.57 35.44 -77.55 0.347 8713
 8715 3 -31.43 35.48 -77.65 0.412 8714
 8716 3 -31.33 35.46 -77.76 0.435 8715
 8717 3 -31.21 35.44 -77.84 0.429 8716
 8718 3 -31.08 35.47 -77.92 0.394 8717
 8719 3 -31.05 35.49 -78.17 0.396 8718
 8720 3 -30.99 35.48 -78.34 0.359 8719
 8721 3 -30.98 35.36 -78.81 0.26 8720
 8722 3 -30.87 35.35 -78.93 0.257 8721
 8723 3 -30.89 35.31 -79.22 0.156 8722
 8724 3 -30.86 35.3 -79.34 0.169 8723
 8725 3 -30.82 35.34 -79.48 0.195 8724
 8726 3 -30.81 35.41 -79.63 0.221 8725
 8727 3 -30.84 35.43 -79.77 0.207 8726
 8728 3 -30.73 35.45 -79.94 0.203 8727
 8729 3 -30.68 35.4 -80.14 0.198 8728
 8730 3 -30.55 35.33 -80.26 0.211 8729
 8731 3 -30.43 35.25 -80.38 0.23 8730
 8732 3 -30.27 35.02 -80.5 0.213 8731
 8733 3 -30.17 34.91 -80.59 0.208 8732
 8734 3 -30.06 34.78 -80.76 0.232 8733
 8735 3 -29.9 34.7 -80.89 0.28 8734
 8736 3 -29.78 34.55 -80.99 0.279 8735
 8737 3 -29.66 34.41 -81.06 0.275 8736
 8738 3 -29.55 34.15 -81.21 0.301 8737
 8739 3 -29.45 34 -81.34 0.327 8738
 8740 3 -29.38 33.82 -81.43 0.373 8739
 8741 3 -29.38 33.58 -81.52 0.433 8740
 8742 3 -29.39 33.45 -81.61 0.52 8741
 8743 3 -29.43 33.28 -81.66 0.583 8742
 8744 3 -29.39 32.94 -81.73 0.659 8743
 8745 3 -29.38 32.74 -81.76 0.658 8744
 8746 3 -29.49 32.53 -81.84 0.611 8745
 8747 3 -29.4 32.25 -81.88 0.515 8746
 8748 3 -29.25 32.13 -81.98 0.409 8747
 8749 3 -29.17 32.06 -82.11 0.349 8748
 8750 3 -28.95 31.75 -82.16 0.254 8749
 8751 3 -28.77 31.52 -82.34 0.247 8750
 8752 3 -28.71 31.5 -82.47 0.295 8751
 8753 3 -28.64 31.49 -82.61 0.336 8752
 8754 3 -28.18 31.52 -82.78 0.212 8753
 8755 3 -28.06 31.47 -82.88 0.171 8754
 8756 3 -27.9 31.33 -83.02 0.194 8755
 8757 3 -27.84 31.23 -83.17 0.204 8756
 8758 3 -27.77 31.17 -83.29 0.214 8757
 8759 3 -27.73 31.09 -83.43 0.207 8758
 8760 3 -27.7 31.02 -83.56 0.204 8759
 8761 3 -27.68 30.95 -83.66 0.299 8760
 8762 3 -27.72 31.19 -83.89 0.184 8761
 8763 3 -27.78 31.28 -84.09 0.19 8762
 8764 3 -27.81 31.36 -84.19 0.21 8763
 8765 3 -27.81 31.53 -84.36 0.213 8764
 8766 3 -27.79 31.64 -84.51 0.209 8765
 8767 3 -27.74 31.75 -84.62 0.212 8766
 8768 3 -27.76 31.83 -84.74 0.228 8767
 8769 3 -27.82 31.84 -84.82 0.297 8768
 8770 3 -27.99 31.4 -84.81 0.103 8769
 8771 3 -28.07 31.28 -84.89 0.096 8770
 8772 3 -28.23 31.12 -84.96 0.086 8771
 8773 3 -28.34 31.06 -84.99 0.152 8772
 8774 3 -28.38 30.94 -85.1 0.206 8773
 8775 3 -28.64 30.89 -85.25 0.108 8774
 8776 3 -28.69 30.79 -85.31 0.075 8775
 8777 3 -28.82 30.74 -85.33 0.083 8776
 8778 3 -28.89 30.65 -85.37 0.075 8777
 8779 3 -27.68 32.28 -85 0.131 8769
 8780 3 -27.69 32.42 -85.13 0.13 8779
 8781 3 -27.65 32.68 -85.25 0.128 8780
 8782 3 -27.61 32.84 -85.32 0.141 8781
 8783 3 -27.62 32.99 -85.4 0.193 8782
 8784 3 -27.58 33.2 -85.48 0.243 8783
 8785 3 -27.59 33.39 -85.59 0.283 8784
 8786 3 -27.62 33.49 -85.68 0.303 8785
 8787 3 -27.68 33.64 -85.82 0.344 8786
 8788 3 -27.73 33.85 -85.89 0.404 8787
 8789 3 -27.75 34 -86.03 0.44 8788
 8790 3 -27.8 34.16 -86.1 0.47 8789
 8791 3 -27.88 34.32 -86.12 0.457 8790
 8792 3 -27.85 34.55 -86.17 0.444 8791
 8793 3 -27.83 34.74 -86.21 0.377 8792
 8794 3 -27.83 34.86 -86.24 0.321 8793
 8795 3 -27.53 35.13 -86.09 0.155 8794
 8796 3 -27.5 35.31 -86.09 0.15 8795
 8797 3 -27.4 35.5 -86.07 0.174 8796
 8798 3 -27.29 35.72 -86.18 0.141 8797
 8799 3 -27.16 35.93 -86.37 0.098 8798
 8800 3 -27.09 36.08 -86.45 0.129 8799
 8801 3 -26.99 36.24 -86.62 0.174 8800
 8802 3 -26.94 36.43 -86.75 0.126 8801
 8803 3 -26.88 36.53 -86.85 0.131 8802
 8804 3 -26.81 36.67 -86.99 0.148 8803
 8805 3 -26.83 36.78 -87.06 0.181 8804
 8806 3 -26.72 36.93 -87.19 0.117 8805
 8807 3 -26.66 37.04 -87.32 0.129 8806
 8808 3 -26.58 37.14 -87.47 0.182 8807
 8809 3 -26.5 37.19 -87.57 0.274 8808
 8810 3 -26.46 37.51 -87.73 0.27 8809
 8811 3 -26.39 37.69 -87.89 0.298 8810
 8812 3 -26.21 38.01 -88.05 0.183 8811
 8813 3 -26.13 38.25 -88.15 0.16 8812
 8814 3 -26.03 38.37 -88.24 0.14 8813
 8815 3 -26.05 38.39 -88.34 0.184 8814
 8816 3 -25.89 38.83 -88.44 0.148 8815
 8817 3 -25.79 39 -88.59 0.124 8816
 8818 3 -25.75 39.08 -88.73 0.112 8817
 8819 3 -25.7 39.2 -88.85 0.122 8818
 8820 3 -25.65 39.39 -88.98 0.154 8819
 8821 3 -25.56 39.54 -89.2 0.143 8820
 8822 3 -25.48 39.7 -89.37 0.141 8821
 8823 3 -25.38 39.79 -89.49 0.151 8822
 8824 3 -25.31 39.9 -89.63 0.177 8823
 8825 3 -25.29 40.05 -89.85 0.112 8824
 8826 3 -25.25 40.11 -89.94 0.116 8825
 8827 3 -25.23 40.23 -90.03 0.108 8826
 8828 3 -25.22 40.33 -90.12 0.091 8827
 8829 3 -25.16 40.38 -90.24 0.137 8828
 8830 3 -25.09 40.5 -90.38 0.139 8829
 8831 3 -25.03 40.6 -90.5 0.131 8830
 8832 3 -25 40.76 -90.57 0.144 8831
 8833 3 -24.93 40.89 -90.68 0.151 8832
 8834 3 -24.87 41.07 -90.79 0.141 8833
 8835 3 -24.88 41.22 -90.91 0.155 8834
 8836 3 -24.8 41.44 -91.03 0.145 8835
 8837 3 -24.7 41.66 -91.17 0.189 8836
 8838 3 -24.63 41.81 -91.31 0.197 8837
 8839 3 -24.61 41.98 -91.43 0.133 8838
 8840 3 -24.57 42.13 -91.49 0.168 8839
 8841 3 -24.62 42.29 -91.51 0.185 8840
 8842 3 -24.56 42.4 -91.59 0.239 8841
 8843 3 -24.42 42.55 -91.76 0.181 8842
 8844 3 -24.3 42.66 -91.94 0.172 8843
 8845 3 -24.19 42.74 -92.1 0.21 8844
 8846 3 -24.05 42.92 -92.3 0.226 8845
 8847 3 -23.86 43.05 -92.46 0.157 8846
 8848 3 -23.65 43.18 -92.61 0.153 8847
 8849 3 -23.54 43.31 -92.72 0.172 8848
 8850 3 -23.37 43.42 -92.81 0.196 8849
 8851 3 -23.29 43.58 -92.91 0.261 8850
 8852 3 -23.14 43.63 -92.97 0.299 8851
 8853 3 -23.07 43.76 -93.03 0.327 8852
 8854 3 -22.94 43.84 -93.04 0.316 8853
 8855 3 -22.76 43.85 -93.1 0.241 8854
 8856 3 -22.42 43.9 -93.3 0.094 8855
 8857 3 -22.35 44.06 -93.35 0.106 8856
 8858 3 -22.42 44.21 -93.46 0.084 8857
 8859 3 -22.45 44.35 -93.5 0.123 8858
 8860 3 -22.44 44.6 -93.53 0.182 8859
 8861 3 -22.48 44.72 -93.54 0.273 8860
 8862 3 -22.55 44.9 -93.6 0.313 8861
 8863 3 -22.56 45.11 -93.64 0.329 8862
 8864 3 -22.28 45.51 -93.87 0.144 8863
 8865 3 -22.22 45.7 -93.9 0.141 8864
 8866 3 -22.16 45.75 -94.06 0.145 8865
 8867 3 -22.05 45.84 -94.14 0.099 8866
 8868 3 -21.99 45.9 -94.19 0.096 8867
 8869 3 -21.91 46.01 -94.24 0.117 8868
 8870 3 -21.84 46.17 -94.27 0.113 8869
 8871 3 -21.74 46.27 -94.31 0.069 8870
 8872 3 -21.71 46.38 -94.29 0.078 8871
 8873 3 -21.64 46.47 -94.29 0.151 8872
 8874 3 -21.54 46.59 -94.33 0.235 8873
 8875 3 -21.49 46.73 -94.32 0.307 8874
 8876 3 -21.42 46.89 -94.3 0.327 8875
 8877 3 -21.36 47.04 -94.28 0.33 8876
 8878 3 -21.34 47.3 -94.34 0.293 8877
 8879 3 -21.3 47.45 -94.4 0.238 8878
 8880 3 -21.27 47.57 -94.39 0.166 8879
 8881 3 -21.25 47.75 -94.31 0.115 8880
 8882 3 -21.28 47.99 -94.3 0.105 8881
 8883 3 -21.27 48.15 -94.21 0.119 8882
 8884 3 -21.21 48.26 -94.2 0.132 8883
 8885 3 -21.11 48.42 -94.23 0.125 8884
 8886 3 -21.06 48.57 -94.22 0.104 8885
 8887 3 -21.04 48.67 -94.19 0.125 8886
 8888 3 -20.95 48.88 -94.22 0.142 8887
 8889 3 -20.91 49.02 -94.37 0.169 8888
 8890 3 -20.83 49.13 -94.42 0.193 8889
 8891 3 -20.84 49.3 -94.64 0.192 8890
 8892 3 -20.73 49.55 -94.71 0.138 8891
 8893 3 -20.67 49.74 -94.78 0.174 8892
 8894 3 -20.6 49.8 -94.83 0.216 8893
 8895 3 -20.5 49.93 -94.78 0.172 8894
 8896 3 -20.5 50.14 -94.77 0.132 8895
 8897 3 -20.57 50.28 -94.73 0.107 8896
 8898 3 -20.65 50.51 -94.68 0.116 8897
 8899 3 -20.71 50.7 -94.61 0.125 8898
 8900 3 -20.71 50.88 -94.59 0.128 8899
 8901 3 -20.75 51.12 -94.54 0.092 8900
 8902 3 -20.79 51.31 -94.53 0.089 8901
 8903 3 -20.81 51.53 -94.5 0.087 8902
 8904 3 -20.87 51.69 -94.54 0.11 8903
 8905 3 -20.89 51.83 -94.49 0.117 8904
 8906 3 -20.95 52.04 -94.51 0.119 8905
 8907 3 -20.96 52.24 -94.57 0.119 8906
 8908 3 -21.02 52.46 -94.62 0.116 8907
 8909 3 -21.17 52.61 -94.66 0.117 8908
 8910 3 -21.31 52.78 -94.69 0.071 8909
 8911 3 -21.43 52.87 -94.72 0.086 8910
 8912 3 -21.58 52.95 -94.77 0.145 8911
 8913 3 -21.72 53.01 -94.74 0.147 8912
 8914 3 -21.79 53.06 -94.8 0.18 8913
 8915 3 -21.83 53.16 -94.82 0.138 8914
 8916 3 -22.02 53.22 -94.77 0.111 8915
 8917 3 -22.09 53.41 -94.87 0.093 8916
 8918 3 -22.15 53.5 -94.91 0.098 8917
 8919 3 -22.29 53.66 -94.88 0.135 8918
 8920 3 -22.34 53.86 -94.83 0.112 8919
 8921 3 -22.49 53.92 -94.8 0.113 8920
 8922 3 -22.48 54.13 -94.79 0.084 8921
 8923 3 -22.65 54.24 -94.79 0.098 8922
 8924 3 -22.75 54.29 -94.77 0.125 8923
 8925 3 -22.84 54.54 -94.65 0.119 8924
 8926 3 -22.91 54.65 -94.56 0.128 8925
 8927 3 -23.03 54.76 -94.44 0.153 8926
 8928 3 -23.14 54.87 -94.26 0.167 8927
 8929 3 -23.26 54.97 -94.11 0.251 8928
 8930 3 -23.29 55.1 -94.02 0.253 8929
 8931 3 -23.4 55.27 -93.99 0.186 8930
 8932 3 -23.49 55.46 -93.92 0.139 8931
 8933 3 -23.54 55.68 -93.87 0.079 8932
 8934 3 -23.56 55.8 -93.83 0.15 8933
 8935 3 -23.67 55.85 -93.76 0.242 8934
 8936 3 -23.75 55.96 -93.71 0.318 8935
 8937 3 -23.79 56.07 -93.64 0.364 8936
 8938 3 -23.89 56.15 -93.53 0.438 8937
 8939 3 -23.87 56.25 -93.44 0.436 8938
 8940 3 -23.93 56.86 -93.79 0.087 8939
 8941 3 -23.9 57.03 -93.75 0.14 8940
 8942 3 -23.81 57.16 -93.67 0.092 8941
 8943 3 -23.77 57.31 -93.73 0.093 8942
 8944 3 -23.72 57.54 -93.68 0.096 8943
 8945 3 -23.7 57.75 -93.68 0.124 8944
 8946 3 -23.7 57.93 -93.77 0.117 8945
 8947 3 -23.61 58.06 -93.87 0.125 8946
 8948 3 -23.6 58.19 -93.89 0.149 8947
 8949 3 -23.62 58.32 -94.03 0.083 8948
 8950 3 -23.69 58.4 -94.1 0.102 8949
 8951 3 -23.76 58.51 -94.17 0.09 8950
 8952 3 -23.82 58.61 -94.23 0.081 8951
 8953 3 -23.9 58.77 -94.32 0.058 8952
 8954 3 -24 58.87 -94.38 0.099 8953
 8955 3 -24.07 58.95 -94.47 0.106 8954
 8956 3 -24.11 59.06 -94.57 0.089 8955
 8957 3 -24.16 59.23 -94.63 0.104 8956
 8958 3 -24.14 59.38 -94.69 0.111 8957
 8959 3 -24.14 59.57 -94.75 0.127 8958
 8960 3 -24.21 59.7 -94.81 0.082 8959
 8961 3 -24.25 59.82 -94.98 0.115 8960
 8962 3 -24.27 59.91 -95.04 0.183 8961
 8963 3 -24.35 60.1 -95.03 0.173 8962
 8964 3 -24.36 60.28 -95.03 0.131 8963
 8965 3 -23.88 56.24 -93.26 0.37 8939
 8966 3 -23.92 56.28 -93.16 0.249 8965
 8967 3 -22.2 54 -94.82 0.078 8920
 8968 3 -22.44 44.14 -93.6 0.055 8859
 8969 3 -22.38 44.01 -93.6 0.086 8968
 8970 3 -22.27 43.87 -93.75 0.092 8969
 8971 3 -22.17 43.74 -93.75 0.09 8970
 8972 3 -22.03 43.62 -93.8 0.101 8971
 8973 3 -26.25 37.97 -88.42 0.179 8815
 8974 3 -26.26 37.77 -88.31 0.11 8973
 8975 3 -26.34 37.63 -88.29 0.098 8974
 8976 3 -26.36 37.49 -88.38 0.106 8975
 8977 3 -26.37 36.86 -87.66 0.115 8809
 8978 3 -28.39 34.7 -86.41 0.126 8794
 8979 3 -28.52 34.71 -86.42 0.097 8978
 8980 3 -28.6 34.77 -86.43 0.115 8979
 8981 3 -28.74 34.77 -86.45 0.094 8980
 8982 3 -28.84 34.83 -86.55 0.118 8981
 8983 3 -29.02 34.84 -86.64 0.104 8982
 8984 3 -29.14 34.84 -86.59 0.103 8983
 8985 3 -29.29 34.9 -86.66 0.093 8984
 8986 3 -29.38 34.94 -86.73 0.059 8985
 8987 3 -29.45 34.99 -86.88 0.078 8986
 8988 3 -29.59 35.04 -86.94 0.108 8987
 8989 3 -29.67 35.13 -86.92 0.101 8988
 8990 3 -29.53 32.13 -82.28 0.107 8749
 8991 3 -29.56 31.97 -82.26 0.126 8990
 8992 3 -29.65 31.85 -82.35 0.079 8991
 8993 3 -29.63 31.81 -82.47 0.066 8992
 8994 3 -29.54 31.74 -82.5 0.000125 8993
 8995 3 -29.22 31.56 -81.31 0.108 8747
 8996 3 -29.28 31.45 -81.19 0.077 8995
 8997 3 -29.34 31.36 -81.13 0.097 8996
 8998 3 -29.4 31.3 -81.06 0.111 8997
 8999 3 -29.46 31.2 -80.97 0.069 8998
 9000 3 -39.45 28.38 -64.87 0.09 8571
 9001 3 -39.33 28.35 -64.79 0.129 9000
 9002 3 -39.15 28.37 -64.72 0.161 9001
 9003 3 -38.97 28.35 -64.63 0.143 9002
 9004 3 -38.78 28.31 -64.54 0.139 9003
 9005 3 -38.61 28.28 -64.47 0.154 9004
 9006 3 -38.4 28.22 -64.41 0.141 9005
 9007 3 -38.25 28.12 -64.27 0.133 9006
 9008 3 -38.16 28.02 -64.14 0.134 9007
 9009 3 -38.05 27.93 -64.05 0.136 9008
 9010 3 -37.96 27.78 -64.01 0.124 9009
 9011 3 -37.82 27.69 -63.94 0.173 9010
 9012 3 -37.67 27.6 -63.8 0.251 9011
 9013 3 -37.57 27.48 -63.75 0.304 9012
 9014 3 -37.52 27.38 -63.69 0.357 9013
 9015 3 -37.44 27.29 -63.66 0.385 9014
 9016 3 -37.18 27.24 -63.53 0.342 9015
 9017 3 -37.03 27.18 -63.43 0.27 9016
 9018 3 -36.87 27.14 -63.32 0.247 9017
 9019 3 -36.64 27.11 -63.19 0.183 9018
 9020 3 -36.49 27.05 -63.06 0.163 9019
 9021 3 -36.4 27.05 -62.91 0.124 9020
 9022 3 -36.28 27.01 -62.81 0.145 9021
 9023 3 -36.16 26.93 -62.76 0.131 9022
 9024 3 -36.09 26.82 -62.65 0.133 9023
 9025 3 -35.98 26.73 -62.54 0.136 9024
 9026 3 -35.77 26.76 -62.51 0.104 9025
 9027 3 -35.58 26.71 -62.46 0.105 9026
 9028 3 -35.48 26.61 -62.38 0.081 9027
 9029 3 -35.43 26.47 -62.33 0.092 9028
 9030 3 -35.33 26.24 -62.29 0.106 9029
 9031 3 -35.23 26.09 -62.2 0.091 9030
 9032 3 -35.15 25.97 -62.09 0.102 9031
 9033 3 -35.11 25.83 -62.02 0.114 9032
 9034 3 -35.08 25.68 -61.95 0.152 9033
 9035 3 -34.95 25.61 -61.87 0.18 9034
 9036 3 -34.86 25.5 -61.77 0.198 9035
 9037 3 -34.77 25.41 -61.68 0.163 9036
 9038 3 -34.6 25.29 -61.58 0.144 9037
 9039 3 -34.45 25.18 -61.52 0.137 9038
 9040 3 -34.32 25.12 -61.44 0.09 9039
 9041 3 -34.18 25.05 -61.36 0.111 9040
 9042 3 -34.08 24.94 -61.21 0.114 9041
 9043 3 -33.9 24.84 -61.06 0.146 9042
 9044 3 -33.73 24.73 -61.02 0.136 9043
 9045 3 -33.59 24.68 -61.03 0.135 9044
 9046 3 -33.46 24.65 -61.08 0.105 9045
 9047 3 -33.33 24.61 -61.13 0.113 9046
 9048 3 -33.18 24.65 -61.23 0.173 9047
 9049 3 -33.04 24.64 -61.28 0.185 9048
 9050 3 -32.93 24.64 -61.33 0.195 9049
 9051 3 -32.81 24.57 -61.39 0.237 9050
 9052 3 -32.71 24.48 -61.45 0.274 9051
 9053 3 -32.6 24.38 -61.47 0.313 9052
 9054 3 -32.47 24.29 -61.44 0.318 9053
 9055 3 -32.41 24.21 -61.48 0.341 9054
 9056 3 -32.29 24.08 -61.39 0.254 9055
 9057 3 -32.2 23.79 -61.27 0.13 9056
 9058 3 -32.09 23.63 -61.26 0.066 9057
 9059 3 -31.94 23.57 -61.25 0.088 9058
 9060 3 -31.86 23.46 -61.26 0.088 9059
 9061 3 -31.8 23.39 -61.22 0.108 9060
 9062 3 -31.7 23.3 -61.22 0.09 9061
 9063 3 -31.61 23.19 -61.18 0.105 9062
 9064 3 -31.46 23.15 -61.17 0.113 9063
 9065 3 -31.36 23.06 -61.13 0.115 9064
 9066 3 -31.25 22.97 -61.02 0.136 9065
 9067 3 -31.12 22.98 -60.92 0.142 9066
 9068 3 -30.97 22.92 -60.92 0.229 9067
 9069 3 -30.9 22.8 -60.84 0.294 9068
 9070 3 -30.86 22.66 -60.76 0.303 9069
 9071 3 -30.81 22.59 -60.63 0.337 9070
 9072 3 -30.8 22.44 -60.52 0.339 9071
 9073 3 -30.78 22.31 -60.41 0.301 9072
 9074 3 -30.73 22.18 -60.34 0.235 9073
 9075 3 -30.61 22.14 -60.31 0.093 9074
 9076 3 -31.1 22.01 -60.55 0.093 9072
 9077 3 -31.06 21.8 -60.56 0.098 9076
 9078 3 -31.03 21.66 -60.56 0.121 9077
 9079 3 -31.04 21.46 -60.49 0.077 9078
 9080 3 -31.03 21.29 -60.48 0.146 9079
 9081 3 -31.09 21.13 -60.46 0.183 9080
 9082 3 -31.11 20.98 -60.49 0.141 9081
 9083 3 -31.21 20.88 -60.42 0.16 9082
 9084 3 -31.29 20.69 -60.34 0.258 9083
 9085 3 -31.38 20.57 -60.28 0.34 9084
 9086 3 -31.48 20.45 -60.24 0.389 9085
 9087 3 -31.52 20.29 -60.21 0.385 9086
 9088 3 -31.56 20.09 -60.17 0.325 9087
 9089 3 -31.57 19.95 -60.17 0.257 9088
 9090 3 -31.42 19.6 -59.99 0.109 9089
 9091 3 -31.52 19.47 -59.98 0.091 9090
 9092 3 -31.64 19.34 -59.93 0.103 9091
 9093 3 -31.8 19.22 -59.91 0.166 9092
 9094 3 -31.91 19.07 -59.86 0.176 9093
 9095 3 -31.92 18.88 -59.81 0.17 9094
 9096 3 -32.04 18.7 -59.7 0.175 9095
 9097 3 -32.15 18.53 -59.7 0.17 9096
 9098 3 -32.24 18.38 -59.64 0.125 9097
 9099 3 -32.36 18.19 -59.63 0.184 9098
 9100 3 -32.44 18.11 -59.63 0.227 9099
 9101 3 -32.62 17.77 -59.6 0.239 9100
 9102 3 -32.69 17.65 -59.61 0.228 9101
 9103 3 -32.69 17.39 -59.56 0.199 9102
 9104 3 -32.76 17.2 -59.53 0.212 9103
 9105 3 -32.82 17.05 -59.52 0.214 9104
 9106 3 -32.82 16.9 -59.5 0.279 9105
 9107 3 -33.11 16.78 -59.85 0.136 9106
 9108 3 -33.25 16.78 -60.01 0.138 9107
 9109 3 -33.33 16.75 -60.11 0.124 9108
 9110 3 -33.44 16.57 -60.27 0.12 9109
 9111 3 -33.48 16.5 -60.39 0.131 9110
 9112 3 -33.48 16.47 -60.52 0.195 9111
 9113 3 -33.63 16.4 -60.74 0.276 9112
 9114 3 -33.77 16.38 -60.95 0.28 9113
 9115 3 -33.9 16.41 -61.12 0.299 9114
 9116 3 -33.84 16.33 -61.25 0.256 9115
 9117 3 -33.83 16.36 -61.43 0.224 9116
 9118 3 -33.73 16.5 -61.63 0.125 9117
 9119 3 -33.78 16.59 -61.81 0.046 9118
 9120 3 -33.79 16.62 -61.92 0.097 9119
 9121 3 -33.79 16.67 -62.06 0.123 9120
 9122 3 -34.27 16.45 -61.14 0.158 9115
 9123 3 -34.4 16.54 -61.2 0.248 9122
 9124 3 -34.51 16.68 -61.28 0.315 9123
 9125 3 -34.59 16.8 -61.25 0.383 9124
 9126 3 -34.72 16.87 -61.17 0.358 9125
 9127 3 -34.85 16.85 -61.04 0.349 9126
 9128 3 -35.13 16.57 -60.86 0.192 9127
 9129 3 -32.65 16.75 -59.08 0.126 9106
 9130 3 -32.66 16.58 -58.97 0.143 9129
 9131 3 -32.71 16.41 -58.78 0.118 9130
 9132 3 -32.75 16.27 -58.65 0.114 9131
 9133 3 -32.75 16.2 -58.49 0.121 9132
 9134 3 -32.75 16.14 -58.33 0.075 9133
 9135 3 -32.71 16.08 -58.19 0.077 9134
 9136 3 -32.71 16.04 -58.04 0.117 9135
 9137 3 -32.64 15.97 -57.92 0.134 9136
 9138 3 -32.61 15.82 -57.8 0.115 9137
 9139 3 -32.6 15.64 -57.66 0.137 9138
 9140 3 -32.58 15.52 -57.56 0.131 9139
 9141 3 -32.57 15.32 -57.46 0.117 9140
 9142 3 -32.51 15.2 -57.35 0.108 9141
 9143 3 -32.4 14.97 -57.29 0.138 9142
 9144 3 -32.36 14.74 -57.24 0.16 9143
 9145 3 -32.36 14.48 -57.14 0.088 9144
 9146 3 -32.33 14.27 -57.07 0.097 9145
 9147 3 -32.29 14.15 -57.02 0.000125 9146
 9148 3 -32.5 24.44 -62.02 0.096 9055
 9149 3 -32.45 24.55 -62.17 0.089 9148
 9150 3 -32.42 24.54 -62.32 0.085 9149
 9151 3 -32.37 24.48 -62.47 0.127 9150
 9152 3 -32.27 24.5 -62.6 0.161 9151
 9153 3 -32.08 24.61 -62.82 0.152 9152
 9154 3 -31.96 24.66 -63.04 0.099 9153
 9155 3 -31.9 24.72 -63.19 0.108 9154
 9156 3 -31.82 24.75 -63.36 0.129 9155
 9157 3 -31.66 24.81 -63.48 0.124 9156
 9158 3 -31.53 24.96 -63.65 0.114 9157
 9159 3 -31.42 25.02 -63.75 0.095 9158
 9160 3 -31.31 25.13 -63.89 0.107 9159
 9161 3 -31.26 25.22 -64.01 0.104 9160
 9162 3 -31.23 25.27 -64.13 0.15 9161
 9163 3 -31.1 25.34 -64.25 0.161 9162
 9164 3 -30.92 25.41 -64.39 0.1 9163
 9165 3 -30.82 25.4 -64.5 0.097 9164
 9166 3 -30.69 25.45 -64.55 0.098 9165
 9167 3 -30.49 25.44 -64.63 0.109 9166
 9168 3 -30.36 25.49 -64.68 0.116 9167
 9169 3 -30.26 25.55 -64.69 0.087 9168
 9170 3 -30.13 25.59 -64.73 0.119 9169
 9171 3 -29.99 25.65 -64.81 0.154 9170
 9172 3 -29.82 25.69 -64.88 0.183 9171
 9173 3 -29.69 25.71 -64.91 0.144 9172
 9174 3 -29.54 25.58 -64.88 0.081 9173
 9175 3 -29.44 25.52 -64.9 0.092 9174
 9176 3 -29.29 25.53 -64.91 0.101 9175
 9177 3 -29.15 25.48 -64.89 0.135 9176
 9178 3 -28.99 25.53 -64.88 0.133 9177
 9179 3 -28.78 25.53 -64.92 0.133 9178
 9180 3 -28.65 25.53 -65.03 0.12 9179
 9181 3 -28.5 25.57 -65.07 0.121 9180
 9182 3 -28.35 25.56 -65.11 0.1 9181
 9183 3 -28.17 25.55 -65.18 0.102 9182
 9184 3 -28.01 25.57 -65.2 0.132 9183
 9185 3 -27.85 25.57 -65.18 0.167 9184
 9186 3 -27.71 25.58 -65.1 0.167 9185
 9187 3 -27.51 25.53 -65 0.148 9186
 9188 3 -27.34 25.55 -64.97 0.185 9187
 9189 3 -27.21 25.6 -64.99 0.158 9188
 9190 3 -27.07 25.6 -64.95 0.107 9189
 9191 3 -26.95 25.63 -64.99 0.13 9190
 9192 3 -26.78 25.67 -65.04 0.107 9191
 9193 3 -26.61 25.72 -65.14 0.078 9192
 9194 3 -26.51 25.73 -65.13 0.08 9193
 9195 3 -26.39 25.71 -65.21 0.049 9194
 9196 3 -26.27 25.76 -65.29 0.075 9195
 9197 3 -44.46 22.06 -55.32 0.156 8498
 9198 3 -44.3 22.16 -55.2 0.138 9197
 9199 3 -44.14 22.33 -55.09 0.162 9198
 9200 3 -43.96 22.54 -55.06 0.139 9199
 9201 3 -43.79 22.76 -54.98 0.127 9200
 9202 3 -43.67 22.91 -54.81 0.168 9201
 9203 3 -43.6 23.05 -54.66 0.211 9202
 9204 3 -43.53 23.23 -54.72 0.2 9203
 9205 3 -43.52 23.66 -54.72 0.161 9204
 9206 3 -43.52 23.87 -54.73 0.16 9205
 9207 3 -43.48 24.01 -54.68 0.166 9206
 9208 3 -43.43 24.19 -54.69 0.159 9207
 9209 3 -43.46 24.41 -54.78 0.163 9208
 9210 3 -43.46 24.69 -54.8 0.115 9209
 9211 3 -43.41 24.83 -54.78 0.109 9210
 9212 3 -43.35 25.03 -54.83 0.105 9211
 9213 3 -43.38 25.2 -54.85 0.108 9212
 9214 3 -43.38 25.31 -54.92 0.131 9213
 9215 3 -43.29 25.5 -54.95 0.085 9214
 9216 3 -43.28 25.73 -55.01 0.126 9215
 9217 3 -43.27 25.9 -55.06 0.123 9216
 9218 3 -43.33 26.12 -55.2 0.103 9217
 9219 3 -43.35 26.24 -55.21 0.104 9218
 9220 3 -43.3 26.41 -55.27 0.179 9219
 9221 3 -43.28 26.54 -55.31 0.172 9220
 9222 3 -43.32 26.7 -55.46 0.138 9221
 9223 3 -43.28 26.86 -55.57 0.113 9222
 9224 3 -43.17 27.05 -55.73 0.154 9223
 9225 3 -43.15 27.23 -55.84 0.109 9224
 9226 3 -43.17 27.4 -55.93 0.14 9225
 9227 3 -43.13 27.61 -56.03 0.091 9226
 9228 3 -43.11 27.86 -56.1 0.09 9227
 9229 3 -43.04 28 -56.2 0.094 9228
 9230 3 -43.01 28.13 -56.24 0.115 9229
 9231 3 -42.96 28.38 -56.35 0.081 9230
 9232 3 -42.84 28.52 -56.51 0.124 9231
 9233 3 -42.78 28.65 -56.64 0.153 9232
 9234 3 -42.65 28.78 -56.72 0.151 9233
 9235 3 -42.53 28.93 -56.8 0.186 9234
 9236 3 -42.36 29.09 -56.74 0.185 9235
 9237 3 -42.26 29.3 -56.77 0.134 9236
 9238 3 -42.23 29.46 -56.75 0.118 9237
 9239 3 -42.14 29.62 -56.79 0.13 9238
 9240 3 -42.1 29.8 -56.9 0.188 9239
 9241 3 -42.02 29.86 -56.94 0.169 9240
 9242 3 -41.87 29.9 -56.93 0.127 9241
 9243 3 -41.81 30.07 -56.99 0.135 9242
 9244 3 -41.76 30.22 -57.06 0.125 9243
 9245 3 -41.69 30.34 -57.01 0.095 9244
 9246 3 -41.54 30.53 -56.94 0.098 9245
 9247 3 -41.42 30.59 -56.92 0.11 9246
 9248 3 -41.27 30.64 -56.92 0.099 9247
 9249 3 -41.16 30.77 -56.94 0.094 9248
 9250 3 -41.11 30.98 -56.98 0.102 9249
 9251 3 -41.08 31.11 -56.97 0.096 9250
 9252 3 -41.08 31.26 -57.04 0.107 9251
 9253 3 -41.13 31.41 -57.13 0.095 9252
 9254 3 -41.19 31.55 -57.2 0.099 9253
 9255 3 -41.21 31.71 -57.28 0.124 9254
 9256 3 -41.26 31.82 -57.34 0.175 9255
 9257 3 -41.28 31.96 -57.41 0.195 9256
 9258 3 -41.09 32.2 -57.38 0.119 9257
 9259 3 -41.02 32.28 -57.42 0.093 9258
 9260 3 -40.95 32.45 -57.43 0.101 9259
 9261 3 -40.92 32.61 -57.43 0.139 9260
 9262 3 -40.95 32.8 -57.52 0.132 9261
 9263 3 -40.96 32.96 -57.52 0.145 9262
 9264 3 -40.97 33.14 -57.56 0.156 9263
 9265 3 -41.01 33.37 -57.58 0.186 9264
 9266 3 -40.88 33.64 -57.77 0.131 9265
 9267 3 -40.8 33.81 -57.9 0.108 9266
 9268 3 -40.72 33.91 -57.92 0.092 9267
 9269 3 -40.66 33.99 -57.96 0.12 9268
 9270 3 -40.6 34.16 -58.06 0.084 9269
 9271 3 -40.61 34.35 -58.15 0.108 9270
 9272 3 -40.65 34.46 -58.21 0.107 9271
 9273 3 -40.65 34.51 -58.34 0.088 9272
 9274 3 -40.68 34.51 -58.46 0.067 9273
 9275 3 -40.64 34.61 -58.56 0.11 9274
 9276 3 -40.62 34.74 -58.6 0.182 9275
 9277 3 -40.48 34.85 -58.75 0.359 9276
 9278 3 -40.41 34.93 -58.91 0.392 9277
 9279 3 -40.38 35.06 -59.1 0.431 9278
 9280 3 -40.31 35.15 -59.23 0.42 9279
 9281 3 -40.22 35.17 -59.33 0.364 9280
 9282 3 -40.19 35.28 -59.44 0.327 9281
 9283 3 -40.28 35.34 -59.73 0.287 9282
 9284 3 -40.45 35.4 -60.07 0.096 9283
 9285 3 -40.48 35.47 -60.2 0.099 9284
 9286 3 -40.45 35.6 -60.36 0.118 9285
 9287 3 -40.46 35.62 -60.53 0.101 9286
 9288 3 -40.4 35.63 -60.74 0.138 9287
 9289 3 -40.39 35.73 -60.81 0.131 9288
 9290 3 -40.35 35.89 -60.91 0.142 9289
 9291 3 -40.32 36.03 -60.95 0.112 9290
 9292 3 -40.27 36.15 -61.06 0.093 9291
 9293 3 -40.32 36.27 -61.19 0.103 9292
 9294 3 -40.34 36.39 -61.3 0.085 9293
 9295 3 -40.38 36.51 -61.41 0.087 9294
 9296 3 -40.39 36.65 -61.49 0.081 9295
 9297 3 -40.43 36.76 -61.56 0.114 9296
 9298 3 -40.35 36.99 -61.6 0.162 9297
 9299 3 -40.34 37.07 -61.69 0.216 9298
 9300 3 -40.7 37.04 -61.37 0.073 9299
 9301 3 -40.82 37.13 -61.41 0.089 9300
 9302 3 -41.01 37.27 -61.47 0.051 9301
 9303 3 -41.11 37.26 -61.55 0.078 9302
 9304 3 -40.26 37.15 -61.87 0.198 9299
 9305 3 -40.24 37.25 -61.99 0.191 9304
 9306 3 -40.14 37.36 -62.15 0.154 9305
 9307 3 -40.11 37.47 -62.33 0.138 9306
 9308 3 -40.13 37.56 -62.47 0.134 9307
 9309 3 -40.06 37.71 -62.63 0.153 9308
 9310 3 -40 37.88 -62.77 0.142 9309
 9311 3 -39.9 38.01 -62.86 0.135 9310
 9312 3 -39.79 38.17 -62.95 0.162 9311
 9313 3 -39.77 38.27 -63.14 0.172 9312
 9314 3 -39.74 38.43 -63.3 0.177 9313
 9315 3 -39.69 38.66 -63.48 0.12 9314
 9316 3 -39.58 38.72 -63.53 0.119 9315
 9317 3 -39.53 38.96 -63.66 0.152 9316
 9318 3 -39.48 39.19 -63.79 0.127 9317
 9319 3 -39.46 39.33 -63.89 0.065 9318
 9320 3 -39.39 39.48 -64.12 0.154 9319
 9321 3 -39.32 39.53 -64.26 0.192 9320
 9322 3 -39.22 39.65 -64.39 0.186 9321
 9323 3 -39.17 39.75 -64.53 0.164 9322
 9324 3 -39.15 39.93 -64.63 0.107 9323
 9325 3 -39.1 40.05 -64.77 0.134 9324
 9326 3 -39.01 40.18 -64.95 0.122 9325
 9327 3 -38.92 40.29 -65.13 0.118 9326
 9328 3 -38.87 40.43 -65.23 0.123 9327
 9329 3 -38.84 40.48 -65.38 0.076 9328
 9330 3 -38.85 40.53 -65.52 0.126 9329
 9331 3 -38.74 40.74 -65.71 0.159 9330
 9332 3 -38.72 40.85 -65.86 0.17 9331
 9333 3 -38.64 40.98 -66.09 0.165 9332
 9334 3 -38.62 41.09 -66.26 0.116 9333
 9335 3 -38.61 41.16 -66.43 0.12 9334
 9336 3 -38.52 41.23 -66.59 0.096 9335
 9337 3 -38.48 41.29 -66.81 0.126 9336
 9338 3 -38.34 41.35 -66.93 0.148 9337
 9339 3 -38.21 41.46 -67.05 0.164 9338
 9340 3 -38.1 41.53 -67.15 0.187 9339
 9341 3 -38.03 41.59 -67.3 0.179 9340
 9342 3 -37.92 41.61 -67.45 0.144 9341
 9343 3 -37.77 41.73 -67.59 0.128 9342
 9344 3 -37.8 41.75 -67.7 0.127 9343
 9345 3 -37.84 41.79 -67.84 0.127 9344
 9346 3 -37.67 41.94 -67.97 0.088 9345
 9347 3 -37.58 42.08 -68.05 0.109 9346
 9348 3 -37.46 42.11 -68.12 0.124 9347
 9349 3 -37.42 42.26 -68.19 0.194 9348
 9350 3 -37.42 42.45 -68.37 0.126 9349
 9351 3 -37.35 42.55 -68.46 0.138 9350
 9352 3 -37.26 42.74 -68.61 0.174 9351
 9353 3 -37.22 42.96 -68.74 0.191 9352
 9354 3 -37.19 43.07 -68.9 0.214 9353
 9355 3 -37.17 43.16 -69.02 0.211 9354
 9356 3 -36.92 43.42 -69.08 0.075 9355
 9357 3 -36.89 43.44 -69.18 0.083 9356
 9358 3 -36.83 43.54 -69.3 0.113 9357
 9359 3 -36.81 43.6 -69.4 0.145 9358
 9360 3 -36.76 43.68 -69.49 0.12 9359
 9361 3 -36.64 43.77 -69.6 0.104 9360
 9362 3 -36.48 43.91 -69.72 0.129 9361
 9363 3 -36.22 43.88 -69.81 0.109 9362
 9364 3 -36.05 43.88 -69.83 0.118 9363
 9365 3 -35.93 43.97 -69.87 0.14 9364
 9366 3 -35.82 44.03 -70 0.176 9365
 9367 3 -35.75 44.08 -70.11 0.132 9366
 9368 3 -35.67 44.17 -70.24 0.108 9367
 9369 3 -35.58 44.33 -70.38 0.141 9368
 9370 3 -35.52 44.42 -70.57 0.088 9369
 9371 3 -35.45 44.48 -70.69 0.08 9370
 9372 3 -35.43 44.52 -70.82 0.098 9371
 9373 3 -35.42 44.55 -70.94 0.107 9372
 9374 3 -35.31 44.61 -71.14 0.088 9373
 9375 3 -35.19 44.62 -71.31 0.112 9374
 9376 3 -35.11 44.62 -71.45 0.214 9375
 9377 3 -35.08 44.69 -71.62 0.206 9376
 9378 3 -34.97 44.77 -71.75 0.247 9377
 9379 3 -34.85 44.95 -71.89 0.225 9378
 9380 3 -34.9 45 -72.11 0.161 9379
 9381 3 -34.85 45.16 -72.36 0.107 9380
 9382 3 -34.76 45.28 -72.57 0.103 9381
 9383 3 -34.69 45.33 -72.75 0.091 9382
 9384 3 -34.64 45.37 -72.92 0.127 9383
 9385 3 -34.62 45.39 -73.06 0.127 9384
 9386 3 -34.59 45.47 -73.2 0.105 9385
 9387 3 -34.55 45.54 -73.34 0.095 9386
 9388 3 -34.58 45.63 -73.49 0.179 9387
 9389 3 -34.57 45.76 -73.65 0.255 9388
 9390 3 -34.54 45.91 -73.75 0.309 9389
 9391 3 -34.5 46.03 -73.81 0.333 9390
 9392 3 -34.47 46.17 -74.02 0.345 9391
 9393 3 -34.4 46.27 -74.16 0.329 9392
 9394 3 -34.37 46.39 -74.31 0.324 9393
 9395 3 -34.34 46.54 -74.37 0.294 9394
 9396 3 -34.31 46.7 -74.52 0.177 9395
 9397 3 -34.26 46.88 -74.58 0.164 9396
 9398 3 -34.18 47.06 -74.8 0.14 9397
 9399 3 -34.13 47.19 -74.97 0.14 9398
 9400 3 -34.14 47.31 -75.1 0.154 9399
 9401 3 -34.11 47.46 -75.29 0.125 9400
 9402 3 -34.07 47.57 -75.4 0.113 9401
 9403 3 -34.1 47.64 -75.52 0.103 9402
 9404 3 -34.15 47.75 -75.68 0.085 9403
 9405 3 -34.23 47.81 -75.81 0.127 9404
 9406 3 -34.29 47.9 -75.95 0.133 9405
 9407 3 -34.35 48.04 -76.08 0.093 9406
 9408 3 -34.39 48.15 -76.24 0.1 9407
 9409 3 -34.35 48.27 -76.35 0.089 9408
 9410 3 -34.3 48.43 -76.43 0.097 9409
 9411 3 -34.25 48.56 -76.59 0.086 9410
 9412 3 -34.22 48.74 -76.71 0.12 9411
 9413 3 -34.16 48.8 -76.77 0.173 9412
 9414 3 -34.03 48.87 -76.93 0.247 9413
 9415 3 -33.84 48.6 -76.54 0.053 9414
 9416 3 -33.74 48.53 -76.47 0.000125 9415
 9417 3 -34.02 49.01 -77.19 0.222 9414
 9418 3 -33.9 49.07 -77.37 0.137 9417
 9419 3 -33.78 49.1 -77.52 0.092 9418
 9420 3 -33.66 49.16 -77.58 0.081 9419
 9421 3 -33.43 48.98 -77.7 0.081 9420
 9422 3 -33.33 49.06 -77.77 0.083 9421
 9423 3 -33.29 49.2 -77.82 0.098 9422
 9424 3 -33.22 49.25 -77.96 0.093 9423
 9425 3 -33.22 49.2 -78.18 0.122 9424
 9426 3 -33.28 49.18 -78.36 0.187 9425
 9427 3 -33.44 49.53 -78.61 0.116 9426
 9428 3 -33.52 49.56 -78.71 0.169 9427
 9429 3 -33.62 49.66 -78.89 0.16 9428
 9430 3 -33.66 49.77 -79.14 0.115 9429
 9431 3 -33.66 49.86 -79.28 0.118 9430
 9432 3 -33.7 49.99 -79.37 0.143 9431
 9433 3 -33.71 50.18 -79.42 0.159 9432
 9434 3 -33.76 50.3 -79.48 0.154 9433
 9435 3 -33.79 50.45 -79.56 0.174 9434
 9436 3 -33.86 50.59 -79.61 0.17 9435
 9437 3 -33.94 50.72 -79.68 0.158 9436
 9438 3 -34.01 50.9 -79.78 0.124 9437
 9439 3 -34.04 51.05 -79.87 0.113 9438
 9440 3 -34.07 51.16 -79.96 0.144 9439
 9441 3 -34.06 51.32 -79.99 0.171 9440
 9442 3 -34.06 51.49 -80.04 0.138 9441
 9443 3 -34 51.57 -80.2 0.127 9442
 9444 3 -33.97 51.74 -80.29 0.11 9443
 9445 3 -33.96 51.89 -80.37 0.147 9444
 9446 3 -34 52.01 -80.37 0.149 9445
 9447 3 -34.66 45.14 -71.74 0.08 9379
 9448 3 -34.73 45.27 -71.68 0.115 9447
 9449 3 -34.64 45.31 -71.58 0.138 9448
 9450 3 -34.66 45.51 -71.5 0.079 9449
 9451 3 -34.54 45.63 -71.43 0.099 9450
 9452 3 -34.48 45.72 -71.4 0.000125 9451
 9453 3 -41.41 31.93 -57.58 0.142 9257
 9454 3 -41.76 31.95 -57.61 0.061 9453
 9455 3 -41.9 32.04 -57.66 0.079 9454
 9456 3 -42.02 32.01 -57.61 0.029 9455
 9457 3 -42.16 32.04 -57.58 0.056 9456
 9458 3 -36.85 8.02 -33.69 0.089 6337
 9459 3 -36.95 8.22 -33.72 0.099 9458
 9460 3 -37.05 8.35 -33.73 0.118 9459
 9461 3 -37.19 8.65 -33.71 0.121 9460
 9462 3 -37.31 9.03 -33.65 0.112 9461
 9463 3 -37.4 9.17 -33.66 0.208 9462
 9464 3 -37.48 9.3 -33.65 0.292 9463
 9465 3 -37.2 9.74 -33.87 0.096 9464
 9466 3 -37.04 9.9 -34 0.103 9465
 9467 3 -37.63 9.37 -33.66 0.302 9464
 9468 3 -37.75 9.43 -33.53 0.282 9467
 9469 3 -37.88 9.53 -33.49 0.203 9468
 9470 3 -37.86 9.67 -33.46 0.095 9469
 9471 3 -37.92 9.84 -33.41 0.099 9470
 9472 3 -38.02 9.93 -33.35 0.106 9471
 9473 3 -38.09 10.04 -33.34 0.158 9472
 9474 3 -38.17 10.15 -33.32 0.134 9473
 9475 3 -38.34 10.13 -33.16 0.118 9474
 9476 3 -38.48 10.17 -33.09 0.104 9475
 9477 3 -38.6 10.32 -33.03 0.102 9476
 9478 3 -38.73 10.48 -32.99 0.142 9477
 9479 3 -38.78 10.7 -32.93 0.186 9478
 9480 3 -38.73 10.84 -32.89 0.218 9479
 9481 3 -38.8 10.93 -32.81 0.3 9480
 9482 3 -39.09 10.97 -32.48 0.118 9481
 9483 3 -39.26 11.01 -32.33 0.106 9482
 9484 3 -39.29 11.12 -32.28 0.083 9483
 9485 3 -39.29 11.22 -32.26 0.000125 9484
 9486 3 -38.35 11.18 -33.06 0.04 9481
 9487 3 -38.25 11.29 -33.03 0.078 9486
 9488 3 -38.16 11.33 -33.1 0.066 9487
 9489 3 -37.73 9.39 -33.22 0.063 9468
 9490 3 -37.81 9.29 -33.14 0.05 9489
```
