## Supplementary material for "Automated Proofreading of Digitally Reconstructed Neural Morphology Enhances Accuracy, Scalability, and Standardization": Standardization and accuracy results: 720575940616463477.CNG.swc (part 1 of 2)

```
# SWC to SWC conversion from L-Measure. Sridevi Polavaram: spolavar@gmu.edu
# Original fileName:C:\Users\Carolina\Desktop\Quality_Check\postprocessing\Bry_Final\Source_Temp1//720575940616463477.CNG.swc
#
# SWC to SWC conversion from L-Measure. Sridevi Polavaram: spolavar@gmu.edu

# Original fileName:C:\Users\vselabs\Desktop\Quality_Check\postprocessing\flywire_central_Final\Source_Temp1//720575940616463477.BH.swc

#

# SWC to SWC conversion from L-Measure. Sridevi Polavaram: spolavar@gmu.edu

# Original fileName:C:\Users\Carolina\Desktop\gaa2ct\data_autoproc\Auto swc//720575940616463477.swc.swc.CNG.swc

#

# Original file C:\Users\Carolina\Desktop\gaa2ct\data_autoproc\Temp_LMeasure\720575940616463477.swc.swc edited using StdSwc version 1.31 on 5/31/24.

# Irregularities and fixes documented in C:\Users\Carolina\Desktop\gaa2ct\data_autoproc\Temp_LMeasure\720575940616463477.swc.swc.std.  See StdSwc1.31.doc for more information.

#

# SWC to SWC conversion from L-Measure. Sridevi Polavaram: spolavar@gmu.edu

# Original fileName:C:\Users\Carolina\Desktop\gaa2ct\data_autoproc\Source_Temp1//720575940616463477.swc

#

# ORIGINAL_SOURCE 

# CREATURE 

# REGION 

# FIELD/LAYER 

# TYPE 

# CONTRIBUTOR 

# REFERENCE 

# RAW 

# EXTRAS 

# SOMA_AREA 

# SHRINKAGE_CORRECTION 

# VERSION_NUMBER 

# VERSION_DATE 

# ********************************************* 

# SCALE 1.0 1.0 1.0 

 1 1 0 0 0 2.87 -1
 2 1 -0.22 0.04 0.07 2.863 1
 3 1 -0.42 0.18 0.09 2.791 2
 4 1 -0.48 0.18 0.26 2.717 3
 5 1 -0.4 0.33 0.4 2.604 4
 6 1 -0.39 0.42 0.57 2.511 5
 7 1 -0.6 0.42 0.65 2.441 6
 8 1 -0.69 0.4 0.86 2.379 7
 9 1 -0.79 0.44 0.95 2.224 8
 10 1 -0.9 0.52 1.04 2.152 9
 11 1 -0.94 0.48 1.17 1.997 10
 12 1 -1.1 0.55 1.23 1.891 11
 13 1 -1.18 0.69 1.36 1.803 12
 14 1 -1.22 0.66 1.5 1.716 13
 15 1 -1.37 0.68 1.6 1.649 14
 16 1 -1.41 0.71 1.69 1.508 15
 17 1 -1.49 0.82 1.81 1.392 16
 18 1 -1.69 0.73 1.91 1.321 17
 19 1 -1.63 0.84 2.1 1.22 18
 20 1 -1.59 1 2.26 1.068 19
 21 1 -1.65 1.01 2.4 0.94 20
 22 1 -1.75 1.09 2.49 0.864 21
 23 1 -1.84 1.08 2.59 0.828 22
 24 1 -1.96 1.08 2.73 0.758 23
 25 1 -2.02 1.17 2.93 0.736 24
 26 1 -2.12 1.16 3.07 0.689 25
 27 1 -2.19 1.26 3.29 0.641 26
 28 1 -2.37 1.19 3.37 0.633 27
 29 1 -2.58 1.2 3.48 0.661 28
 30 1 -2.75 1.13 3.58 0.652 29
 31 3 -2.93 1.18 3.76 0.633 30
 32 3 -3.06 1.06 3.88 0.598 31
 33 3 -3.12 1.01 4.05 0.541 32
 34 3 -3.28 0.91 4.19 0.486 33
 35 3 -3.33 0.85 4.32 0.434 34
 36 3 -3.4 0.71 4.42 0.419 35
 37 3 -3.39 0.62 4.56 0.38 36
 38 3 -3.41 0.6 4.73 0.369 37
 39 3 -3.34 0.51 4.87 0.376 38
 40 3 -3.24 0.45 5 0.367 39
 41 3 -3.21 0.4 5.12 0.351 40
 42 3 -3.18 0.32 5.26 0.334 41
 43 3 -3.12 0.22 5.41 0.334 42
 44 3 -3.05 0.14 5.57 0.339 43
 45 3 -2.96 0.07 5.74 0.37 44
 46 3 -2.92 0.05 5.9 0.348 45
 47 3 -2.89 -0.03 6.07 0.321 46
 48 3 -3.01 -0.34 6.35 0.437 47
 49 3 -3.23 -0.7 6.9 0.643 48
 50 3 -3.42 -0.94 7.46 0.893 49
 51 3 -3.44 -0.88 7.63 0.781 50
 52 3 -3.42 -0.84 7.76 0.785 51
 53 3 -3.47 -0.72 7.9 0.702 52
 54 3 -3.23 -0.02 7.57 0.866 53
 55 3 -3.12 0.08 7.58 0.818 54
 56 3 -3.03 0.17 7.7 0.757 55
 57 3 -2.88 0.2 7.81 0.692 56
 58 3 -2.71 0.29 7.86 0.609 57
 59 3 -2.54 0.35 7.97 0.559 58
 60 3 -2.52 0.34 8.12 0.488 59
 61 3 -2.41 0.33 8.27 0.45 60
 62 3 -2.32 0.33 8.41 0.423 61
 63 3 -2.27 0.29 8.56 0.442 62
 64 3 -2.18 0.21 8.69 0.452 63
 65 3 -2.23 0.01 8.85 0.406 64
 66 3 -2.2 -0.05 9 0.394 65
 67 3 -2.11 -0.1 9.17 0.368 66
 68 3 -2.04 -0.08 9.31 0.383 67
 69 3 -2.04 -0.11 9.52 0.368 68
 70 3 -2 -0.1 9.7 0.352 69
 71 3 -1.94 -0.1 9.91 0.319 70
 72 3 -1.89 -0.03 10.03 0.328 71
 73 3 -1.84 0.08 10.15 0.317 72
 74 3 -1.76 0.19 10.29 0.32 73
 75 3 -1.64 0.31 10.41 0.335 74
 76 3 -1.63 0.47 10.55 0.346 75
 77 3 -1.55 0.55 10.71 0.301 76
 78 3 -1.53 0.69 10.81 0.294 77
 79 3 -1.54 0.79 11.01 0.297 78
 80 3 -1.4 0.92 11.11 0.287 79
 81 3 -1.3 0.95 11.24 0.279 80
 82 3 -1.33 1.01 11.41 0.305 81
 83 3 -1.33 1.03 11.56 0.313 82
 84 3 -1.19 1.02 11.78 0.283 83
 85 3 -1.1 1.06 11.97 0.297 84
 86 3 -1.05 1 12.17 0.323 85
 87 3 -0.99 0.99 12.35 0.293 86
 88 3 -0.94 0.93 12.56 0.265 87
 89 3 -0.92 0.82 12.83 0.261 88
 90 3 -0.99 0.79 12.9 0.263 89
 91 3 -0.91 0.54 13.05 0.273 90
 92 3 -0.84 0.47 13.18 0.283 91
 93 3 -0.77 0.38 13.34 0.246 92
 94 3 -0.73 0.29 13.44 0.234 93
 95 3 -0.78 0.21 13.65 0.282 94
 96 3 -0.27 0 13.86 0.349 95
 97 3 -0.27 -0.01 13.96 0.386 96
 98 3 -0.23 -0.08 14.05 0.479 97
 99 3 -0.03 -0.09 14.13 0.459 98
 100 3 -0.04 -0.08 14.24 0.468 99
 101 3 0 -0.16 14.34 0.55 100
 102 3 0.19 -0.37 14.45 0.514 101
 103 3 0.15 -0.36 14.72 0.48 102
 104 3 0.18 -0.44 14.85 0.44 103
 105 3 0.31 -0.37 15.06 0.344 104
 106 3 0.44 -0.4 15.2 0.307 105
 107 3 0.72 -0.22 15.33 0.298 106
 108 3 0.91 -0.12 15.44 0.341 107
 109 3 1.11 -0.05 15.61 0.334 108
 110 3 1.31 0.02 15.76 0.387 109
 111 3 1.57 0.09 15.89 0.403 110
 112 3 1.82 0.19 16.06 0.42 111
 113 3 1.94 0.05 16.18 0.409 112
 114 3 2.15 -0.07 16.33 0.398 113
 115 3 2.31 -0.1 16.46 0.402 114
 116 3 2.68 -0.26 16.52 0.466 115
 117 3 2.91 -0.32 16.59 0.46 116
 118 3 2.98 -0.36 16.69 0.484 117
 119 3 3.14 -0.46 16.76 0.437 118
 120 3 3.21 -0.4 16.86 0.439 119
 121 3 3.31 -0.58 16.96 0.439 120
 122 3 3.31 -0.63 17.12 0.445 121
 123 3 3.36 -0.75 17.21 0.411 122
 124 3 3.51 -0.81 17.3 0.416 123
 125 3 3.63 -0.79 17.43 0.438 124
 126 3 3.82 -0.79 17.5 0.404 125
 127 3 3.89 -0.82 17.65 0.361 126
 128 3 3.91 -0.78 17.87 0.315 127
 129 3 4.02 -0.8 17.97 0.337 128
 130 3 4.16 -0.82 18.09 0.345 129
 131 3 4.27 -0.83 18.26 0.307 130
 132 3 4.43 -0.85 18.36 0.3 131
 133 3 4.53 -0.83 18.56 0.295 132
 134 3 4.65 -0.87 18.76 0.272 133
 135 3 4.8 -0.89 18.84 0.272 134
 136 3 5 -0.89 18.91 0.297 135
 137 3 5.17 -0.89 19.07 0.268 136
 138 3 5.37 -0.91 19.19 0.272 137
 139 3 5.54 -0.91 19.25 0.272 138
 140 3 5.77 -0.86 19.33 0.264 139
 141 3 5.93 -0.88 19.5 0.263 140
 142 3 6.12 -0.92 19.53 0.275 141
 143 3 6.39 -0.96 19.6 0.282 142
 144 3 6.78 -0.98 19.67 0.336 143
 145 3 6.98 -0.93 19.72 0.283 144
 146 3 7.07 -0.9 19.86 0.324 145
 147 3 7.3 -0.87 19.94 0.273 146
 148 3 7.35 -0.89 20.15 0.342 147
 149 3 7.44 -0.86 20.32 0.378 148
 150 3 7.52 -0.81 20.49 0.342 149
 151 3 7.82 -0.73 20.64 0.332 150
 152 3 8.03 -0.65 20.82 0.293 151
 153 3 8.2 -0.55 20.95 0.292 152
 154 3 8.5 -0.46 21.04 0.272 153
 155 3 8.71 -0.35 21.1 0.283 154
 156 3 8.94 -0.26 21.21 0.354 155
 157 3 9.18 -0.15 21.25 0.318 156
 158 3 9.28 -0.06 21.38 0.32 157
 159 3 9.38 0.02 21.51 0.3 158
 160 3 9.57 0.13 21.59 0.303 159
 161 3 9.71 0.22 21.7 0.294 160
 162 3 10.22 0.4 21.79 0.329 161
 163 3 10.3 0.53 21.87 0.349 162
 164 3 10.44 0.61 21.98 0.328 163
 165 3 10.64 0.68 22.04 0.281 164
 166 3 10.65 0.8 22.2 0.285 165
 167 3 10.71 0.91 22.35 0.258 166
 168 3 10.92 1.07 22.45 0.283 167
 169 3 11.12 1.18 22.52 0.261 168
 170 3 11.28 1.35 22.59 0.229 169
 171 3 11.68 1.59 22.57 0.314 170
 172 3 11.88 1.7 22.6 0.3 171
 173 3 11.95 1.77 22.68 0.351 172
 174 3 12.15 1.93 22.72 0.38 173
 175 3 12.34 2.06 22.84 0.357 174
 176 3 12.44 2.13 22.94 0.328 175
 177 3 12.46 2.38 23.1 0.372 176
 178 3 12.55 2.46 23.2 0.355 177
 179 3 12.74 2.68 23.33 0.374 178
 180 3 12.97 2.83 23.45 0.357 179
 181 3 13.22 3.03 23.62 0.362 180
 182 3 13.33 3.05 23.71 0.378 181
 183 3 13.63 3.19 23.89 0.374 182
 184 3 13.99 3.23 23.96 0.331 183
 185 3 14.26 3.26 23.98 0.257 184
 186 3 14.46 3.35 24.1 0.254 185
 187 3 14.6 3.4 24.2 0.274 186
 188 3 14.78 3.48 24.3 0.281 187
 189 3 14.94 3.56 24.42 0.272 188
 190 3 15.15 3.67 24.42 0.249 189
 191 3 15.35 3.75 24.52 0.284 190
 192 3 15.54 3.78 24.62 0.266 191
 193 3 15.68 3.8 24.68 0.262 192
 194 3 15.86 3.85 24.8 0.241 193
 195 3 16.01 3.92 24.87 0.251 194
 196 3 16.12 3.82 25 0.249 195
 197 3 16.33 3.92 25.07 0.256 196
 198 3 16.46 3.87 25.21 0.247 197
 199 3 16.63 3.9 25.31 0.225 198
 200 3 16.81 3.96 25.46 0.236 199
 201 3 17.04 4.04 25.63 0.251 200
 202 3 17.27 4.15 25.73 0.356 201
 203 3 17.42 4.13 25.85 0.3 202
 204 3 17.6 4.17 25.96 0.266 203
 205 3 17.74 4.21 26.03 0.246 204
 206 3 17.94 4.29 26.02 0.237 205
 207 3 18.05 4.22 26.05 0.22 206
 208 3 18.04 4.15 26.19 0.178 207
 209 3 18.29 4.25 26.2 0.244 208
 210 3 18.42 4.21 26.32 0.225 209
 211 3 18.6 4.17 26.43 0.236 210
 212 3 18.84 4.17 26.48 0.246 211
 213 3 19.08 4.16 26.6 0.259 212
 214 3 19.32 4.14 26.75 0.279 213
 215 3 19.51 4.2 26.86 0.252 214
 216 3 19.74 4.16 27.01 0.258 215
 217 3 19.94 4.14 27.13 0.273 216
 218 3 20.21 4.14 27.19 0.278 217
 219 3 20.43 4.11 27.3 0.3 218
 220 3 20.7 4.12 27.43 0.275 219
 221 3 20.89 4.13 27.48 0.283 220
 222 3 21.14 4.14 27.59 0.266 221
 223 3 21.4 4.14 27.69 0.266 222
 224 3 21.62 4.12 27.82 0.28 223
 225 3 21.82 4.12 27.98 0.264 224
 226 3 22.06 4.13 28.1 0.276 225
 227 3 22.22 4.14 28.23 0.279 226
 228 3 22.44 4.18 28.34 0.274 227
 229 3 22.63 4.2 28.37 0.264 228
 230 3 22.79 4.2 28.46 0.276 229
 231 3 23.02 4.27 28.51 0.292 230
 232 3 23.23 4.28 28.56 0.316 231
 233 3 23.47 4.4 28.64 0.319 232
 234 3 23.65 4.42 28.72 0.31 233
 235 3 23.85 4.54 28.7 0.307 234
 236 3 24.05 4.64 28.71 0.322 235
 237 3 24.28 4.79 28.71 0.337 236
 238 3 24.45 4.85 28.76 0.338 237
 239 3 24.64 4.88 28.89 0.317 238
 240 3 24.87 5 29 0.289 239
 241 3 25.15 5.08 29.04 0.311 240
 242 3 25.34 5.08 29.1 0.311 241
 243 3 25.54 5.17 29.09 0.315 242
 244 3 25.77 5.18 29.14 0.307 243
 245 3 25.96 5.2 29.14 0.286 244
 246 3 26.18 5.2 29.17 0.294 245
 247 3 26.35 5.27 29.18 0.319 246
 248 3 26.57 5.3 29.2 0.315 247
 249 3 26.84 5.34 29.21 0.341 248
 250 3 27.11 5.43 29.29 0.333 249
 251 3 27.35 5.53 29.28 0.331 250
 252 3 27.49 5.65 29.29 0.337 251
 253 3 27.69 5.74 29.25 0.294 252
 254 3 27.8 5.86 29.21 0.293 253
 255 3 27.94 6.01 29.2 0.293 254
 256 3 28.06 6.19 29.19 0.289 255
 257 3 28.17 6.38 29.19 0.304 256
 258 3 28.32 6.55 29.17 0.329 257
 259 3 28.47 6.71 29.14 0.332 258
 260 3 28.63 6.8 29.16 0.301 259
 261 3 28.81 6.89 29.26 0.307 260
 262 3 28.92 6.98 29.23 0.311 261
 263 3 29.13 7.02 29.22 0.33 262
 264 3 29.3 7.05 29.21 0.332 263
 265 3 29.56 7.08 29.19 0.301 264
 266 3 29.74 7.13 29.27 0.245 265
 267 3 29.8 7.22 29.25 0.242 266
 268 3 29.96 7.27 29.16 0.279 267
 269 3 30.13 7.4 29.16 0.257 268
 270 3 30.32 7.48 29.13 0.271 269
 271 3 30.52 7.56 29.1 0.264 270
 272 3 30.73 7.69 29.16 0.262 271
 273 3 30.89 7.77 29.18 0.282 272
 274 3 31.04 7.84 29.2 0.293 273
 275 3 31.22 7.9 29.19 0.274 274
 276 3 31.44 7.94 29.27 0.298 275
 277 3 31.72 8.01 29.32 0.308 276
 278 3 31.94 8.07 29.31 0.291 277
 279 3 32.29 8.16 29.34 0.294 278
 280 3 32.47 8.23 29.4 0.253 279
 281 3 32.64 8.33 29.46 0.238 280
 282 3 32.87 8.44 29.54 0.266 281
 283 3 33.06 8.58 29.65 0.297 282
 284 3 33.21 8.71 29.76 0.295 283
 285 3 33.33 8.87 29.92 0.331 284
 286 3 33.38 9.03 30.1 0.313 285
 287 3 33.43 9.12 30.26 0.285 286
 288 3 33.51 9.24 30.38 0.264 287
 289 3 33.58 9.38 30.4 0.279 288
 290 3 33.74 9.5 30.49 0.28 289
 291 3 33.9 9.63 30.65 0.256 290
 292 3 34.06 9.78 30.63 0.232 291
 293 3 34.31 9.89 30.58 0.242 292
 294 3 34.48 9.98 30.54 0.245 293
 295 3 34.73 10.11 30.51 0.228 294
 296 3 35.07 10.26 30.56 0.292 295
 297 3 35.25 10.28 30.53 0.256 296
 298 3 35.46 10.22 30.54 0.232 297
 299 3 35.77 10.3 30.52 0.284 298
 300 3 36.11 10.41 30.63 0.291 299
 301 3 36.27 10.42 30.55 0.337 300
 302 3 36.54 10.5 30.53 0.32 301
 303 3 36.8 10.58 30.55 0.316 302
 304 3 36.98 10.68 30.54 0.3 303
 305 3 37.21 10.78 30.58 0.294 304
 306 3 37.44 10.87 30.55 0.296 305
 307 3 37.68 11.01 30.53 0.265 306
 308 3 37.78 11.08 30.45 0.271 307
 309 3 37.91 11.17 30.42 0.248 308
 310 3 38.1 11.27 30.42 0.215 309
 311 3 38.21 11.36 30.37 0.2 310
 312 3 38.38 11.42 30.34 0.222 311
 313 3 38.54 11.51 30.28 0.2 312
 314 3 38.75 11.67 30.3 0.224 313
 315 3 38.93 11.87 30.36 0.226 314
 316 3 39.1 11.97 30.4 0.222 315
 317 3 39.29 12.13 30.46 0.258 316
 318 3 39.46 12.19 30.48 0.223 317
 319 3 39.61 12.28 30.49 0.222 318
 320 3 39.78 12.47 30.65 0.261 319
 321 3 39.93 12.62 30.73 0.264 320
 322 3 40.09 12.81 30.8 0.242 321
 323 3 40.2 12.96 30.92 0.237 322
 324 3 40.32 13.07 30.91 0.264 323
 325 3 40.48 13.24 31.01 0.26 324
 326 3 40.68 13.33 31.03 0.292 325
 327 3 40.88 13.47 31.09 0.341 326
 328 3 41.04 13.64 31.03 0.359 327
 329 3 41.2 13.73 31.09 0.345 328
 330 3 41.39 13.85 31.19 0.318 329
 331 3 41.56 13.91 31.21 0.322 330
 332 3 41.73 14.03 31.25 0.33 331
 333 3 41.89 14.15 31.37 0.327 332
 334 3 42.02 14.18 31.35 0.342 333
 335 3 42.18 14.33 31.35 0.311 334
 336 3 42.35 14.44 31.44 0.285 335
 337 3 42.5 14.53 31.43 0.286 336
 338 3 42.68 14.59 31.43 0.264 337
 339 3 42.86 14.71 31.48 0.283 338
 340 3 43.11 14.84 31.47 0.288 339
 341 3 43.29 14.91 31.52 0.294 340
 342 3 43.48 14.99 31.5 0.293 341
 343 3 43.81 15.14 31.74 0.334 342
 344 3 44.02 15.27 31.84 0.375 343
 345 3 44.13 15.36 31.87 0.39 344
 346 3 44.27 15.46 31.85 0.36 345
 347 3 44.42 15.64 31.97 0.35 346
 348 3 44.61 15.81 32.07 0.347 347
 349 3 44.72 15.96 32.1 0.301 348
 350 3 44.81 16.11 32.11 0.28 349
 351 3 44.89 16.25 32.11 0.263 350
 352 3 44.97 16.43 32.08 0.234 351
 353 3 45.04 16.58 32.13 0.217 352
 354 3 45.14 16.7 32.1 0.225 353
 355 3 45.26 16.84 32.12 0.238 354
 356 3 45.44 16.94 32.15 0.27 355
 357 3 45.55 17.07 32.14 0.268 356
 358 3 45.76 17.21 32.14 0.266 357
 359 3 45.95 17.29 32.16 0.276 358
 360 3 46.17 17.38 32.18 0.245 359
 361 3 46.33 17.53 32.24 0.291 360
 362 3 46.58 17.65 32.24 0.298 361
 363 3 46.74 17.8 32.33 0.273 362
 364 3 46.84 17.93 32.48 0.306 363
 365 3 46.93 18.08 32.53 0.31 364
 366 3 46.99 18.21 32.55 0.293 365
 367 3 47.11 18.41 32.7 0.324 366
 368 3 47.15 18.56 32.69 0.302 367
 369 3 47.18 18.72 32.65 0.273 368
 370 3 47.14 18.94 32.7 0.288 369
 371 3 46.97 19.11 32.65 0.24 370
 372 3 46.97 19.31 32.64 0.221 371
 373 3 46.92 19.49 32.59 0.244 372
 374 3 46.84 19.71 32.63 0.252 373
 375 3 46.81 19.87 32.67 0.245 374
 376 3 46.79 19.98 32.79 0.26 375
 377 3 46.81 20.12 32.89 0.273 376
 378 3 46.78 20.3 33.05 0.27 377
 379 3 46.85 20.49 33.22 0.244 378
 380 3 46.99 20.62 33.34 0.267 379
 381 3 47.09 20.73 33.41 0.279 380
 382 3 47.27 20.85 33.51 0.318 381
 383 3 47.48 21.01 33.64 0.313 382
 384 3 47.61 21.13 33.62 0.294 383
 385 3 47.75 21.23 33.6 0.264 384
 386 3 47.9 21.32 33.6 0.205 385
 387 3 48.02 21.48 33.65 0.208 386
 388 3 48.16 21.55 33.57 0.201 387
 389 3 48.3 21.63 33.53 0.211 388
 390 3 48.51 21.76 33.56 0.27 389
 391 3 48.65 21.78 33.5 0.276 390
 392 3 48.86 21.86 33.54 0.257 391
 393 3 49.07 21.91 33.5 0.248 392
 394 3 49.26 21.95 33.45 0.251 393
 395 3 49.42 22.07 33.47 0.247 394
 396 3 49.56 22.16 33.43 0.261 395
 397 3 49.68 22.25 33.43 0.226 396
 398 3 49.85 22.43 33.42 0.23 397
 399 3 50.02 22.59 33.46 0.26 398
 400 3 50.14 22.74 33.42 0.243 399
 401 3 50.24 22.94 33.48 0.248 400
 402 3 50.34 23.1 33.53 0.244 401
 403 3 50.38 23.28 33.57 0.234 402
 404 3 50.46 23.41 33.6 0.272 403
 405 3 50.46 23.61 33.66 0.268 404
 406 3 50.46 23.79 33.67 0.231 405
 407 3 50.49 23.96 33.75 0.222 406
 408 3 50.53 24.11 33.79 0.223 407
 409 3 50.57 24.31 33.9 0.228 408
 410 3 50.63 24.47 34.06 0.238 409
 411 3 50.69 24.71 34.26 0.253 410
 412 3 50.77 24.77 34.37 0.218 411
 413 3 50.74 24.85 34.45 0.209 412
 414 3 50.75 24.96 34.51 0.203 413
 415 3 50.73 25.12 34.52 0.205 414
 416 3 50.75 25.23 34.73 0.265 415
 417 3 50.82 25.28 34.92 0.257 416
 418 3 50.89 25.45 34.99 0.185 417
 419 3 51.01 25.52 35.03 0.185 418
 420 3 51.06 25.6 35.23 0.213 419
 421 3 51.15 25.64 35.26 0.284 420
 422 3 51.22 25.73 35.37 0.312 421
 423 3 51.29 25.81 35.56 0.331 422
 424 3 51.45 25.88 35.64 0.276 423
 425 3 51.51 25.96 35.73 0.199 424
 426 3 51.57 26.14 35.79 0.229 425
 427 3 51.71 26.31 35.86 0.218 426
 428 3 51.87 26.48 35.9 0.214 427
 429 3 51.98 26.63 36.02 0.192 428
 430 3 52.05 26.72 36.15 0.199 429
 431 3 52.08 26.84 36.19 0.221 430
 432 3 52.14 26.98 36.23 0.239 431
 433 3 52.13 27.05 36.35 0.236 432
 434 3 52.11 27.23 36.39 0.192 433
 435 3 52.2 27.44 36.41 0.236 434
 436 3 52.28 27.62 36.42 0.282 435
 437 3 52.33 27.8 36.46 0.332 436
 438 3 52.31 27.96 36.55 0.32 437
 439 3 52.33 28.12 36.58 0.339 438
 440 3 52.32 28.27 36.64 0.363 439
 441 3 52.28 28.38 36.78 0.329 440
 442 3 52.2 28.47 36.82 0.273 441
 443 3 52.25 28.61 36.91 0.244 442
 444 3 52.26 28.78 36.97 0.236 443
 445 3 52.06 28.95 37.14 0.277 444
 446 3 51.98 29.16 37.16 0.251 445
 447 3 51.77 29.42 37.25 0.316 446
 448 3 51.67 29.63 37.33 0.292 447
 449 3 51.62 29.82 37.4 0.247 448
 450 3 51.59 29.96 37.44 0.254 449
 451 3 51.49 30.13 37.52 0.227 450
 452 3 51.42 30.3 37.57 0.257 451
 453 3 51.27 30.57 37.76 0.308 452
 454 3 51.15 30.76 37.76 0.343 453
 455 3 51.09 31.04 37.84 0.314 454
 456 3 51.11 31.21 37.74 0.29 455
 457 3 51.1 31.35 37.67 0.258 456
 458 3 51.24 31.56 37.55 0.286 457
 459 3 51.38 31.64 37.42 0.339 458
 460 3 51.42 31.76 37.31 0.335 459
 461 3 51.38 31.94 37.21 0.319 460
 462 3 51.36 32.13 37.1 0.276 461
 463 3 51.27 32.25 37.07 0.218 462
 464 3 51.2 32.38 36.98 0.212 463
 465 3 51.12 32.52 36.88 0.176 464
 466 3 51.01 32.58 36.8 0.195 465
 467 3 51.5 32.75 36.19 0.677 466
 468 3 51.8 32.77 36.17 0.625 467
 469 3 51.86 32.71 36.35 0.635 468
 470 3 52 32.65 36.51 0.612 469
 471 3 52.16 32.67 36.62 0.571 470
 472 3 52.28 32.69 36.71 0.569 471
 473 3 52.42 32.64 36.86 0.546 472
 474 3 52.55 32.7 37 0.546 473
 475 3 52.75 32.61 37.13 0.552 474
 476 3 52.87 32.59 37.27 0.549 475
 477 3 52.99 32.54 37.43 0.525 476
 478 3 53.27 32.48 37.48 0.509 477
 479 3 53.41 32.44 37.55 0.501 478
 480 3 53.58 32.48 37.64 0.524 479
 481 3 53.74 32.46 37.75 0.536 480
 482 3 53.9 32.41 37.84 0.543 481
 483 3 54.06 32.42 37.96 0.537 482
 484 3 54.32 32.49 38.07 0.575 483
 485 3 54.46 32.49 38.22 0.617 484
 486 3 54.63 32.58 38.38 0.64 485
 487 3 54.87 32.42 38.44 0.69 486
 488 3 54.97 32.31 38.53 0.705 487
 489 3 55.09 32.31 38.6 0.744 488
 490 3 55.26 32.23 38.65 0.761 489
 491 3 55.38 32.16 38.71 0.727 490
 492 3 55.55 32.07 38.74 0.719 491
 493 3 55.71 31.97 38.77 0.721 492
 494 3 55.88 31.95 38.8 0.73 493
 495 3 56.14 31.83 38.76 0.667 494
 496 3 56.31 31.77 38.76 0.645 495
 497 3 56.51 31.73 38.86 0.602 496
 498 3 56.67 31.67 38.85 0.595 497
 499 3 56.88 31.61 38.91 0.547 498
 500 3 57.02 31.54 38.92 0.528 499
 501 3 57.21 31.48 38.95 0.533 500
 502 3 57.44 31.55 39.03 0.519 501
 503 3 57.58 31.5 39.1 0.543 502
 504 3 57.78 31.52 39.16 0.519 503
 505 3 58.1 31.83 39.87 0.125 504
 506 3 58.24 31.92 39.98 0.141 505
 507 3 58.35 31.98 40.07 0.133 506
 508 3 58.52 31.99 40.13 0.148 507
 509 3 58.64 32.01 40.24 0.153 508
 510 3 58.72 32.15 40.49 0.127 509
 511 3 58.74 32.27 40.6 0.112 510
 512 3 58.73 32.34 40.76 0.127 511
 513 3 58.73 32.41 40.93 0.142 512
 514 3 58.74 32.45 41.12 0.173 513
 515 3 58.76 32.49 41.31 0.231 514
 516 3 58.79 32.49 41.56 0.297 515
 517 3 58.78 32.56 41.66 0.312 516
 518 3 59.28 32.41 41.87 0.209 517
 519 3 59.43 32.38 41.91 0.253 518
 520 3 59.6 32.27 42.18 0.092 519
 521 3 59.72 32.26 42.23 0.11 520
 522 3 59.85 32.32 42.33 0.148 521
 523 3 59.95 32.4 42.42 0.087 522
 524 3 60.07 32.33 42.58 0.134 523
 525 3 60.19 32.33 42.64 0.13 524
 526 3 60.23 32.29 42.72 0.000125 525
 527 3 59.54 32.23 41.54 0.122 519
 528 3 59.7 32.29 41.37 0.145 527
 529 3 59.97 32.27 41.3 0.118 528
 530 3 60.12 32.26 41.27 0.174 529
 531 3 60.33 32.21 41.28 0.188 530
 532 3 60.46 32.2 41.23 0.199 531
 533 3 60.69 32.08 41.36 0.17 532
 534 3 60.88 32.07 41.29 0.134 533
 535 3 61.05 32.07 41.24 0.134 534
 536 3 61.29 32.05 41.26 0.105 535
 537 3 61.51 32.07 41.25 0.12 536
 538 3 61.71 32.08 41.25 0.148 537
 539 3 61.83 32.04 41.31 0.199 538
 540 3 61.92 31.97 41.36 0.206 539
 541 3 62.13 31.8 41.18 0.077 540
 542 3 62.27 31.83 41.17 0.116 541
 543 3 62.39 31.78 41.19 0.164 542
 544 3 62.51 31.71 41.09 0.124 543
 545 3 62.62 31.66 41.12 0.109 544
 546 3 62.72 31.61 41.2 0.131 545
 547 3 62.83 31.6 41.25 0.132 546
 548 3 63.02 31.63 41.26 0.106 547
 549 3 63.18 31.66 41.18 0.132 548
 550 3 63.32 31.6 41.06 0.111 549
 551 3 63.45 31.51 41.04 0.08 550
 552 3 63.55 31.46 41.05 0.089 551
 553 3 63.68 31.4 40.98 0.156 552
 554 3 63.76 31.38 40.84 0.211 553
 555 3 63.94 31.65 40.72 0.103 554
 556 3 64.08 31.66 40.66 0.075 555
 557 3 64.24 31.7 40.66 0.137 556
 558 3 64.36 31.72 40.67 0.173 557
 559 3 64.51 31.49 40.62 0.142 558
 560 3 64.41 31.36 40.53 0.152 559
 561 3 64.49 31.28 40.55 0.000125 560
 562 3 64.38 31.94 40.81 0.137 558
 563 3 64.48 32.04 40.95 0.124 562
 564 3 64.61 32.17 40.95 0.108 563
 565 3 64.74 32.16 40.96 0.076 564
 566 3 58.38 32.86 41.72 0.114 517
 567 3 58.36 33 41.81 0.095 566
 568 3 57.9 31.39 39.13 0.565 504
 569 3 58.04 31.34 39.19 0.585 568
 570 3 58.24 31.34 39.2 0.575 569
 571 3 58.39 31.27 39.25 0.604 570
 572 3 58.6 31.27 39.34 0.613 571
 573 3 58.75 31.2 39.41 0.563 572
 574 3 58.94 31.17 39.47 0.533 573
 575 3 59.12 31.13 39.5 0.524 574
 576 3 59.33 31.13 39.57 0.531 575
 577 3 59.56 31.14 39.71 0.551 576
 578 3 59.71 31.09 39.76 0.472 577
 579 3 59.86 31.05 39.74 0.457 578
 580 3 60.02 31.05 39.83 0.465 579
 581 3 60.2 30.99 39.82 0.431 580
 582 3 60.35 30.93 39.93 0.445 581
 583 3 60.53 30.85 39.92 0.467 582
 584 3 60.75 30.79 39.88 0.538 583
 585 3 60.91 30.73 39.97 0.526 584
 586 3 61.1 30.7 40.04 0.517 585
 587 3 61.25 30.59 40.08 0.55 586
 588 3 61.39 30.54 40.1 0.569 587
 589 3 61.56 30.5 40.15 0.558 588
 590 3 61.74 30.52 40.1 0.578 589
 591 3 61.92 30.52 40.24 0.564 590
 592 3 62.09 30.46 40.22 0.579 591
 593 3 62.33 30.49 40.35 0.574 592
 594 3 62.51 30.43 40.32 0.56 593
 595 3 62.75 30.46 40.42 0.51 594
 596 3 62.95 30.41 40.35 0.536 595
 597 3 63.13 30.37 40.36 0.506 596
 598 3 63.3 30.38 40.41 0.486 597
 599 3 63.55 30.39 40.43 0.502 598
 600 3 63.77 30.4 40.5 0.522 599
 601 3 63.94 30.38 40.49 0.492 600
 602 3 64.12 30.37 40.53 0.492 601
 603 3 64.31 30.37 40.63 0.494 602
 604 3 64.47 30.31 40.66 0.473 603
 605 3 64.68 30.3 40.66 0.48 604
 606 3 64.89 30.32 40.74 0.525 605
 607 3 65.06 30.24 40.72 0.482 606
 608 3 65.26 30.21 40.78 0.461 607
 609 3 65.42 30.21 40.82 0.472 608
 610 3 65.59 30.23 40.81 0.47 609
 611 3 65.75 30.2 40.84 0.488 610
 612 3 65.97 30.16 40.87 0.508 611
 613 3 66.19 30.14 40.79 0.486 612
 614 3 66.35 30.14 40.89 0.515 613
 615 3 66.54 30.21 41.03 0.513 614
 616 3 66.68 30.31 41.2 0.372 615
 617 3 66.81 30.22 41.03 0.443 616
 618 3 66.96 30.19 41.07 0.427 617
 619 3 67.09 30.16 41.07 0.401 618
 620 3 67.25 30.13 40.94 0.406 619
 621 3 67.46 30.12 41.05 0.548 620
 622 3 67.64 30.1 41.03 0.593 621
 623 3 67.89 30.18 41.23 0.484 622
 624 3 68.12 30.15 41.24 0.502 623
 625 3 68.31 30.15 41.2 0.576 624
 626 3 68.56 30.15 41.16 0.59 625
 627 3 68.78 30.13 41.14 0.612 626
 628 3 69.01 30.19 41.19 0.63 627
 629 3 69.3 30.15 41.21 0.665 628
 630 3 69.55 30.2 41.27 0.613 629
 631 3 69.75 30.2 41.26 0.582 630
 632 3 69.93 30.25 41.33 0.584 631
 633 3 70.25 30.24 41.51 0.516 632
 634 3 70.43 30.23 41.51 0.498 633
 635 3 70.67 30.24 41.65 0.518 634
 636 3 70.8 30.32 41.72 0.506 635
 637 3 70.99 30.25 41.74 0.508 636
 638 3 71.15 30.22 41.74 0.492 637
 639 3 71.32 30.24 41.77 0.534 638
 640 3 71.47 30.26 41.78 0.56 639
 641 3 71.69 30.24 41.81 0.593 640
 642 3 71.99 30.1 41.65 0.629 641
 643 3 72.19 30.08 41.69 0.652 642
 644 3 72.39 30.02 41.7 0.65 643
 645 3 72.5 30.15 41.77 0.676 644
 646 3 72.74 30.04 41.69 0.617 645
 647 3 72.9 30.11 41.72 0.615 646
 648 3 73.11 30.11 41.76 0.62 647
 649 3 73.3 30.05 41.73 0.593 648
 650 3 73.5 29.99 41.85 0.571 649
 651 3 73.67 30.03 41.73 0.545 650
 652 3 73.78 30.07 41.74 0.512 651
 653 3 73.94 30.06 41.72 0.515 652
 654 3 74.2 29.88 41.56 0.526 653
 655 3 74.42 29.74 41.45 0.466 654
 656 3 74.61 29.62 41.39 0.454 655
 657 3 74.9 29.44 41.15 0.409 656
 658 3 75.05 29.21 40.96 0.368 657
 659 3 75.2 29.22 40.89 0.401 658
 660 3 75.33 29.17 40.89 0.381 659
 661 3 75.47 29.11 40.88 0.357 660
 662 3 75.6 29.07 40.83 0.381 661
 663 3 75.84 29.06 40.78 0.42 662
 664 3 76.03 29.02 40.64 0.432 663
 665 3 76.23 28.96 40.7 0.447 664
 666 3 76.35 28.92 40.69 0.48 665
 667 3 76.51 28.89 40.7 0.481 666
 668 3 76.68 28.8 40.45 0.474 667
 669 3 76.84 28.77 40.41 0.417 668
 670 3 76.93 28.57 40.41 0.528 669
 671 3 77.09 28.45 40.26 0.485 670
 672 3 77.27 28.33 40.14 0.46 671
 673 3 77.45 28.22 40.04 0.448 672
 674 3 77.62 28.15 39.98 0.429 673
 675 3 77.78 28.08 39.95 0.438 674
 676 3 77.93 27.99 39.9 0.464 675
 677 3 78.07 27.88 39.86 0.435 676
 678 3 78.22 27.8 39.86 0.397 677
 679 3 78.37 27.75 39.82 0.406 678
 680 3 78.48 27.65 39.71 0.371 679
 681 3 78.61 27.62 39.69 0.366 680
 682 3 78.78 27.58 39.63 0.382 681
 683 3 78.91 27.46 39.53 0.38 682
 684 3 79.07 27.4 39.55 0.384 683
 685 3 79.24 27.32 39.55 0.374 684
 686 3 79.39 27.23 39.52 0.377 685
 687 3 79.57 27.21 39.49 0.387 686
 688 3 79.73 27.12 39.48 0.438 687
 689 3 79.96 27.06 39.5 0.453 688
 690 3 80.12 26.99 39.48 0.466 689
 691 3 80.27 26.92 39.48 0.509 690
 692 3 80.47 26.86 39.44 0.455 691
 693 3 80.66 26.82 39.42 0.509 692
 694 3 80.83 26.79 39.43 0.475 693
 695 3 80.93 26.67 39.29 0.507 694
 696 3 81.11 26.64 39.32 0.528 695
 697 3 81.29 26.58 39.24 0.554 696
 698 3 81.5 26.52 39.23 0.574 697
 699 3 81.61 26.39 39.24 0.631 698
 700 3 81.77 26.32 39.15 0.623 699
 701 3 82.02 26.31 39.07 0.566 700
 702 3 82.16 26.21 39.04 0.524 701
 703 3 82.4 26.23 38.95 0.507 702
 704 3 82.53 26.14 38.87 0.509 703
 705 3 82.76 26.1 38.9 0.484 704
 706 3 82.95 26.08 38.9 0.472 705
 707 3 83.19 25.98 38.94 0.452 706
 708 3 83.38 25.9 38.85 0.427 707
 709 3 83.57 25.77 38.88 0.423 708
 710 3 83.76 25.71 38.78 0.413 709
 711 3 83.91 25.6 38.73 0.41 710
 712 3 84.1 25.53 38.72 0.442 711
 713 3 84.27 25.48 38.75 0.456 712
 714 3 84.42 25.42 38.73 0.509 713
 715 3 84.56 25.37 38.66 0.558 714
 716 3 84.72 25.31 38.65 0.557 715
 717 3 84.9 25.26 38.5 0.54 716
 718 3 85.12 25.28 38.44 0.525 717
 719 3 85.33 25.28 38.36 0.513 718
 720 3 85.57 25.34 38.29 0.501 719
 721 3 85.79 25.36 38.31 0.514 720
 722 3 85.96 25.31 38.31 0.541 721
 723 3 86.14 25.27 38.34 0.562 722
 724 3 86.27 25.13 38.3 0.555 723
 725 3 86.4 25.05 38.21 0.537 724
 726 3 86.53 24.93 38.18 0.553 725
 727 3 86.67 24.84 38.1 0.572 726
 728 3 86.81 24.76 38 0.571 727
 729 3 86.98 24.69 38.02 0.575 728
 730 3 87.14 24.64 38.01 0.578 729
 731 3 87.29 24.54 37.91 0.557 730
 732 3 87.43 24.44 37.91 0.583 731
 733 3 87.57 24.36 37.9 0.588 732
 734 3 87.7 24.28 37.9 0.557 733
 735 3 87.85 24.22 37.96 0.553 734
 736 3 87.96 24.1 37.89 0.55 735
 737 3 88.13 24.09 37.92 0.536 736
 738 3 88.26 23.99 37.89 0.527 737
 739 3 88.38 23.87 37.9 0.534 738
 740 3 88.53 23.83 37.82 0.547 739
 741 3 88.64 23.74 37.75 0.539 740
 742 3 88.79 23.68 37.68 0.546 741
 743 3 88.95 23.69 37.56 0.524 742
 744 3 89 23.55 37.43 0.442 743
 745 3 89.09 23.47 37.41 0.404 744
 746 3 89.24 23.45 37.43 0.451 745
 747 3 89.36 23.31 37.44 0.45 746
 748 3 89.54 23.31 37.55 0.441 747
 749 3 89.67 23.13 37.65 0.504 748
 750 3 89.74 23.12 37.4 0.59 749
 751 3 89.88 23.03 37.3 0.607 750
 752 3 90.06 22.98 37.26 0.666 751
 753 3 90.17 22.83 37.26 0.71 752
 754 3 90.36 22.85 37.11 0.765 753
 755 3 90.49 22.8 37 0.766 754
 756 3 90.63 22.74 36.95 0.742 755
 757 3 90.77 22.7 36.92 0.729 756
 758 3 90.91 22.62 36.85 0.699 757
 759 3 91.01 22.49 36.82 0.659 758
 760 3 91.16 22.39 36.83 0.595 759
 761 3 91.23 22.28 36.71 0.568 760
 762 3 91.33 22.17 36.64 0.542 761
 763 3 91.48 22.11 36.6 0.527 762
 764 3 91.65 22.07 36.71 0.508 763
 765 3 91.78 21.95 36.63 0.452 764
 766 3 91.94 21.9 36.65 0.419 765
 767 3 92.14 21.87 36.66 0.384 766
 768 3 92.31 21.83 36.73 0.352 767
 769 3 92.47 21.83 36.72 0.334 768
 770 3 92.66 21.81 36.59 0.34 769
 771 3 92.79 21.73 36.46 0.372 770
 772 3 92.95 21.71 36.3 0.375 771
 773 3 93.05 21.69 36.23 0.398 772
 774 3 93.2 21.6 36.03 0.414 773
 775 3 93.33 21.51 35.87 0.427 774
 776 3 93.42 21.43 35.68 0.447 775
 777 3 93.53 21.27 35.46 0.433 776
 778 3 93.7 21.14 35.14 0.439 777
 779 3 93.86 21.05 34.98 0.45 778
 780 3 94.02 20.95 34.79 0.461 779
 781 3 94.19 20.95 34.55 0.458 780
 782 3 94.37 20.87 34.34 0.447 781
 783 3 94.61 20.77 34.15 0.457 782
 784 3 94.77 20.64 34.04 0.495 783
 785 3 94.87 20.55 33.9 0.492 784
 786 3 94.99 20.45 33.72 0.501 785
 787 3 95.08 20.3 33.49 0.474 786
 788 3 95.23 20.22 33.33 0.474 787
 789 3 95.36 20.17 33.24 0.48 788
 790 3 95.49 20.14 33.07 0.469 789
 791 3 95.58 20.07 32.86 0.435 790
 792 3 95.79 19.97 32.77 0.385 791
 793 3 95.93 19.89 32.63 0.364 792
 794 3 96.11 19.82 32.48 0.382 793
 795 3 96.28 19.71 32.4 0.358 794
 796 3 96.43 19.65 32.33 0.362 795
 797 3 96.55 19.51 32.21 0.354 796
 798 3 96.71 19.43 32.09 0.324 797
 799 3 96.86 19.3 32.06 0.349 798
 800 3 97.02 19.2 31.99 0.365 799
 801 3 97.15 19.1 32 0.407 800
 802 3 97.3 19.01 31.93 0.442 801
 803 3 97.46 18.94 31.84 0.491 802
 804 3 97.59 18.85 31.72 0.476 803
 805 3 97.7 18.68 31.6 0.436 804
 806 3 97.87 18.62 31.3 0.393 805
 807 3 98.03 18.48 31.06 0.379 806
 808 3 98.12 18.36 30.84 0.365 807
 809 3 98.24 18.28 30.72 0.419 808
 810 3 98.42 18.25 30.64 0.421 809
 811 3 98.55 18.19 30.46 0.436 810
 812 3 98.7 18.15 30.33 0.474 811
 813 3 98.8 18.09 30.16 0.508 812
 814 3 98.91 18 30 0.555 813
 815 3 99.03 17.96 29.91 0.586 814
 816 3 99.21 17.84 29.79 0.582 815
 817 3 99.36 17.69 29.65 0.582 816
 818 3 99.5 17.75 29.62 0.574 817
 819 3 99.66 17.7 29.52 0.566 818
 820 3 99.79 17.62 29.27 0.542 819
 821 3 99.87 17.53 29.07 0.444 820
 822 3 99.97 17.48 29 0.341 821
 823 3 100.11 17.41 28.93 0.35 822
 824 3 100.19 17.44 28.76 0.386 823
 825 3 100.41 17.3 28.5 0.453 824
 826 3 100.51 17.19 28.18 0.48 825
 827 3 100.61 17.1 28.03 0.476 826
 828 3 100.81 16.98 27.8 0.487 827
 829 3 101.01 16.81 27.42 0.437 828
 830 3 101.21 16.75 27.17 0.418 829
 831 3 101.41 16.7 27 0.411 830
 832 3 101.61 16.64 26.86 0.426 831
 833 3 101.71 16.57 26.71 0.448 832
 834 3 101.91 16.49 26.54 0.442 833
 835 3 102.11 16.43 26.43 0.448 834
 836 3 102.21 16.34 26.25 0.418 835
 837 3 102.51 16.25 26.15 0.369 836
 838 3 102.61 16.09 25.88 0.322 837
 839 3 102.71 15.97 25.6 0.313 838
 840 3 102.91 15.93 25.38 0.335 839
 841 3 103.01 15.84 25.16 0.379 840
 842 3 103.01 15.79 24.96 0.407 841
 843 3 103.21 15.76 24.74 0.4 842
 844 3 103.31 15.69 24.52 0.386 843
 845 3 103.41 15.57 24.29 0.389 844
 846 3 103.61 15.52 24.11 0.399 845
 847 3 103.71 15.37 23.92 0.424 846
 848 3 103.81 15.27 23.72 0.418 847
 849 3 104.01 15.12 23.56 0.433 848
 850 3 104.01 15.01 23.41 0.45 849
 851 3 104.21 14.96 23.29 0.457 850
 852 3 104.31 14.92 23.15 0.5 851
 853 3 104.41 14.91 22.95 0.537 852
 854 3 104.51 14.79 22.83 0.589 853
 855 3 104.61 14.68 22.71 0.614 854
 856 3 104.71 14.55 22.52 0.634 855
 857 3 104.91 14.4 22.36 0.609 856
 858 3 105.01 14.33 22.16 0.583 857
 859 3 105.21 14.28 22.01 0.517 858
 860 3 105.31 14.12 21.91 0.481 859
 861 3 105.51 14.07 21.79 0.452 860
 862 3 105.71 13.97 21.73 0.432 861
 863 3 105.91 13.94 21.53 0.431 862
 864 3 106.01 13.9 21.39 0.429 863
 865 3 106.11 13.82 21.25 0.39 864
 866 3 106.31 13.78 21.08 0.4 865
 867 3 106.61 13.74 20.87 0.365 866
 868 3 106.71 13.67 20.72 0.358 867
 869 3 106.81 13.54 20.57 0.357 868
 870 3 107.01 13.43 20.4 0.348 869
 871 3 107.11 13.32 20.28 0.314 870
 872 3 107.31 13.25 20.17 0.308 871
 873 3 107.51 13.18 20.04 0.286 872
 874 3 107.71 13.07 19.93 0.281 873
 875 3 107.91 13.03 19.79 0.287 874
 876 3 108.11 13.01 19.64 0.326 875
 877 3 108.31 13.07 19.69 0.348 876
 878 3 108.51 12.95 19.47 0.366 877
 879 3 108.71 12.89 19.34 0.384 878
 880 3 108.81 12.84 19.11 0.379 879
 881 3 109.01 12.69 18.89 0.323 880
 882 3 109.11 12.62 18.81 0.288 881
 883 3 109.31 12.64 18.8 0.277 882
 884 3 109.41 12.57 18.73 0.312 883
 885 3 109.51 12.44 18.54 0.272 884
 886 3 109.71 12.28 18.44 0.272 885
 887 3 109.91 12.25 18.3 0.305 886
 888 3 110.01 12.16 18.2 0.281 887
 889 3 110.21 12.13 18.12 0.31 888
 890 3 110.51 12.07 18.14 0.313 889
 891 3 110.71 12.02 18.04 0.319 890
 892 3 110.91 12.04 17.95 0.32 891
 893 3 111.11 12 17.92 0.305 892
 894 3 111.31 11.98 17.86 0.299 893
 895 3 111.51 11.92 17.68 0.311 894
 896 3 111.71 11.86 17.58 0.34 895
 897 3 111.91 11.77 17.45 0.334 896
 898 3 112.01 11.74 17.31 0.334 897
 899 3 112.21 11.72 17.22 0.333 898
 900 3 112.31 11.65 17.19 0.348 899
 901 3 112.51 11.68 17.11 0.308 900
 902 3 112.61 11.56 16.89 0.303 901
 903 3 112.81 11.5 16.8 0.31 902
 904 3 113.01 11.47 16.73 0.319 903
 905 3 113.11 11.38 16.6 0.354 904
 906 3 113.31 11.36 16.48 0.341 905
 907 3 113.41 11.33 16.37 0.33 906
 908 3 113.61 11.27 16.28 0.299 907
 909 3 113.81 11.29 16.21 0.293 908
 910 3 113.91 11.23 16.16 0.315 909
 911 3 114.11 11.18 16.12 0.33 910
 912 3 114.31 11.19 16.08 0.369 911
 913 3 114.51 11.11 16 0.368 912
 914 3 114.71 11.07 15.94 0.374 913
 915 3 114.91 11.01 15.83 0.346 914
 916 3 115.01 11 15.87 0.388 915
 917 3 115.21 10.85 15.86 0.425 916
 918 3 115.31 10.72 15.76 0.474 917
 919 3 115.41 10.68 15.66 0.503 918
 920 3 115.61 10.62 15.58 0.553 919
 921 3 115.81 10.63 15.48 0.607 920
 922 3 115.91 10.62 15.42 0.605 921
 923 3 116.11 10.58 15.35 0.596 922
 924 3 116.21 10.57 15.27 0.543 923
 925 3 116.41 10.43 15.23 0.491 924
 926 3 116.61 10.23 15.05 0.493 925
 927 3 116.71 10.08 14.92 0.475 926
 928 3 117.01 10.09 14.94 0.438 927
 929 3 117.11 9.98 14.83 0.428 928
 930 3 117.41 10.04 14.84 0.383 929
 931 3 117.61 10.07 14.83 0.341 930
 932 3 117.81 10.03 14.86 0.351 931
 933 3 118.01 10.08 14.89 0.38 932
 934 3 118.11 10.15 14.95 0.444 933
 935 3 118.31 10.18 14.94 0.478 934
 936 3 118.51 10.17 14.94 0.523 935
 937 3 118.71 10.2 15 0.576 936
 938 3 118.91 10.22 15 0.61 937
 939 3 119.01 10.26 15.02 0.589 938
 940 3 119.21 10.23 14.93 0.572 939
 941 3 119.41 10.16 14.87 0.563 940
 942 3 119.51 10.2 14.93 0.51 941
 943 3 119.71 10.09 14.83 0.495 942
 944 3 119.91 10.13 14.82 0.472 943
 945 3 120.11 10.06 14.79 0.456 944
 946 3 120.31 10.03 14.75 0.427 945
 947 3 120.51 10 14.7 0.419 946
 948 3 120.71 10.03 14.61 0.443 947
 949 3 121.01 10 14.57 0.455 948
 950 3 121.31 9.98 14.47 0.469 949
 951 3 121.51 9.98 14.44 0.433 950
 952 3 121.71 10.02 14.5 0.456 951
 953 3 121.91 10.04 14.45 0.429 952
 954 3 122.21 9.94 14.33 0.439 953
 955 3 122.41 9.95 14.3 0.434 954
 956 3 122.61 9.94 14.3 0.422 955
 957 3 122.81 9.91 14.28 0.391 956
 958 3 122.91 9.83 14.22 0.369 957
 959 3 123.11 9.81 14.22 0.349 958
 960 3 123.31 9.75 14.18 0.339 959
 961 3 123.51 9.72 14.13 0.345 960
 962 3 123.81 9.75 14.13 0.343 961
 963 3 123.91 9.74 14.14 0.366 962
 964 3 124.11 9.79 14.21 0.351 963
 965 3 124.41 9.81 14.17 0.341 964
 966 3 124.51 9.88 14.12 0.379 965
 967 3 124.81 9.92 14.06 0.416 966
 968 3 124.91 9.88 14.03 0.447 967
 969 3 125.21 9.89 13.94 0.504 968
 970 3 125.31 9.87 13.87 0.508 969
 971 3 125.51 9.88 13.87 0.522 970
 972 3 125.61 9.74 13.89 0.552 971
 973 3 125.81 9.9 13.9 0.532 972
 974 3 126.11 9.92 13.94 0.539 973
 975 3 126.31 9.99 13.98 0.583 974
 976 3 126.51 9.97 14.13 0.526 975
 977 3 126.71 10.03 14.19 0.545 976
 978 3 126.91 10.08 14.19 0.552 977
 979 3 127.11 10.2 14.27 0.559 978
 980 3 127.31 10.13 14.18 0.494 979
 981 3 127.51 10.19 14.22 0.472 980
 982 3 127.71 10.25 14.2 0.502 981
 983 3 127.91 10.25 14.15 0.506 982
 984 3 128.11 10.35 14.23 0.515 983
 985 3 128.31 10.45 14.29 0.503 984
 986 3 128.51 10.5 14.3 0.548 985
 987 3 128.81 10.57 14.35 0.534 986
 988 3 129.01 10.69 14.41 0.484 987
 989 3 129.11 10.8 14.56 0.496 988
 990 3 129.31 10.94 14.64 0.47 989
 991 3 129.51 11.02 14.71 0.472 990
 992 3 129.71 11.14 14.77 0.478 991
 993 3 129.91 11.33 14.95 0.457 992
 994 3 130.11 11.38 15.02 0.446 993
 995 3 130.21 11.51 15.17 0.424 994
 996 3 130.51 11.6 15.32 0.428 995
 997 3 130.71 11.69 15.45 0.447 996
 998 3 130.91 11.78 15.64 0.423 997
 999 3 131.01 12.01 15.82 0.375 998
 1000 3 131.21 12.08 15.95 0.393 999
 1001 3 131.31 12.22 16.03 0.396 1000
 1002 3 131.51 12.29 16.13 0.401 1001
 1003 3 131.71 12.39 16.3 0.408 1002
 1004 3 131.91 12.51 16.42 0.4 1003
 1005 3 132.11 12.64 16.55 0.417 1004
 1006 3 132.31 12.72 16.65 0.438 1005
 1007 3 132.51 12.9 16.75 0.365 1006
 1008 3 132.61 12.95 16.81 0.313 1007
 1009 3 132.71 12.84 16.9 0.29 1008
 1010 3 132.81 12.95 17 0.333 1009
 1011 3 133.01 13.15 17.1 0.389 1010
 1012 3 133.21 13.24 17.19 0.401 1011
 1013 3 133.51 13.34 17.33 0.379 1012
 1014 3 133.61 13.45 17.43 0.414 1013
 1015 3 133.91 13.58 17.55 0.379 1014
 1016 3 134.01 13.67 17.69 0.42 1015
 1017 3 134.21 13.76 17.85 0.464 1016
 1018 3 134.41 13.74 17.92 0.498 1017
 1019 3 134.61 13.81 18.05 0.492 1018
 1020 3 134.81 13.9 18.11 0.501 1019
 1021 3 135.01 13.97 18.15 0.545 1020
 1022 3 135.21 14.04 18.25 0.558 1021
 1023 3 135.51 14.08 18.33 0.522 1022
 1024 3 135.71 14.12 18.36 0.511 1023
 1025 3 135.91 14.23 18.51 0.504 1024
 1026 3 136.21 14.31 18.6 0.5 1025
 1027 3 136.41 14.27 18.66 0.505 1026
 1028 3 136.61 14.36 18.71 0.476 1027
 1029 3 136.91 14.35 18.83 0.416 1028
 1030 3 137.01 14.42 18.92 0.408 1029
 1031 3 137.31 14.48 18.97 0.385 1030
 1032 3 137.61 14.55 19.05 0.397 1031
 1033 3 137.91 14.64 19.08 0.385 1032
 1034 3 138.11 14.68 19.14 0.402 1033
 1035 3 138.41 14.75 19.23 0.426 1034
 1036 3 138.61 14.8 19.23 0.411 1035
 1037 3 138.91 14.93 19.31 0.417 1036
 1038 3 139.01 15.01 19.41 0.39 1037
 1039 3 139.31 15.12 19.51 0.413 1038
 1040 3 139.51 15.23 19.55 0.508 1039
 1041 3 139.71 15.36 19.66 0.568 1040
 1042 3 139.91 15.43 19.81 0.575 1041
 1043 3 140.11 15.47 19.82 0.618 1042
 1044 3 140.31 15.56 19.82 0.677 1043
 1045 3 140.51 15.61 19.83 0.721 1044
 1046 3 140.71 15.67 19.86 0.705 1045
 1047 3 140.91 15.81 20.09 0.677 1046
 1048 3 141.11 15.91 20.32 0.662 1047
 1049 3 141.31 16.04 20.47 0.643 1048
 1050 3 141.51 16.22 20.84 0.51 1049
 1051 3 141.71 16.31 20.95 0.525 1050
 1052 3 141.91 16.49 21.18 0.503 1051
 1053 3 142.11 16.72 21.4 0.435 1052
 1054 3 142.31 16.78 21.49 0.418 1053
 1055 3 142.51 16.87 21.65 0.451 1054
 1056 3 142.61 17.05 21.89 0.443 1055
 1057 3 142.81 17.2 22.01 0.403 1056
 1058 3 143.01 17.32 22.22 0.387 1057
 1059 3 143.21 17.56 22.44 0.375 1058
 1060 3 143.51 17.65 22.61 0.401 1059
 1061 3 143.61 17.68 22.73 0.405 1060
 1062 3 143.81 17.88 22.9 0.418 1061
 1063 3 143.91 17.95 23.08 0.457 1062
 1064 3 144.11 18.05 23.21 0.465 1063
 1065 3 144.31 18.16 23.3 0.485 1064
 1066 3 144.41 18.23 23.39 0.519 1065
 1067 3 144.51 18.36 23.5 0.521 1066
 1068 3 144.81 18.35 23.58 0.568 1067
 1069 3 145.01 18.48 23.78 0.597 1068
 1070 3 145.11 18.59 23.96 0.624 1069
 1071 3 145.31 18.69 23.99 0.627 1070
 1072 3 145.51 18.74 24.07 0.622 1071
 1073 3 145.71 18.78 24.15 0.618 1072
 1074 3 145.91 18.87 24.33 0.639 1073
 1075 3 146.01 18.91 24.41 0.603 1074
 1076 3 146.11 19.08 24.59 0.59 1075
 1077 3 146.31 19.1 24.79 0.571 1076
 1078 3 146.41 19.3 25.03 0.57 1077
 1079 3 146.41 19.48 25.17 0.608 1078
 1080 3 146.61 19.54 25.27 0.629 1079
 1081 3 146.81 19.6 25.39 0.638 1080
 1082 3 146.91 19.74 25.44 0.645 1081
 1083 3 147.01 19.89 25.38 0.624 1082
 1084 3 147.01 20.07 25.59 0.681 1083
 1085 3 147.01 20.15 25.75 0.672 1084
 1086 3 147.01 20.36 25.74 0.663 1085
 1087 3 147.51 20.38 25.77 0.677 1086
 1088 3 147.61 20.45 25.83 0.632 1087
 1089 3 147.81 20.6 25.85 0.582 1088
 1090 3 148.01 20.71 25.9 0.55 1089
 1091 3 148.21 20.79 26.03 0.529 1090
 1092 3 148.31 20.9 26.12 0.475 1091
 1093 3 148.61 20.99 26.23 0.427 1092
 1094 3 148.81 21.12 26.38 0.437 1093
 1095 3 149.11 21.26 26.52 0.454 1094
 1096 3 149.11 21.33 26.65 0.481 1095
 1097 3 149.41 21.37 26.75 0.468 1096
 1098 3 149.71 21.48 26.84 0.446 1097
 1099 3 149.81 21.6 26.96 0.472 1098
 1100 3 150.11 21.65 27.05 0.467 1099
 1101 3 150.21 21.71 27.17 0.469 1100
 1102 3 150.31 21.84 27.3 0.457 1101
 1103 3 150.51 21.95 27.42 0.467 1102
 1104 3 150.71 22.01 27.5 0.491 1103
 1105 3 150.91 22.04 27.61 0.511 1104
 1106 3 151.01 22.16 27.74 0.51 1105
 1107 3 151.21 22.26 27.84 0.54 1106
 1108 3 151.31 22.35 27.92 0.553 1107
 1109 3 151.51 22.46 28.04 0.534 1108
 1110 3 151.51 22.57 28.22 0.545 1109
 1111 3 151.61 22.67 28.34 0.519 1110
 1112 3 151.81 22.84 28.43 0.497 1111
 1113 3 151.91 22.92 28.56 0.503 1112
 1114 3 152.11 23.02 28.66 0.516 1113
 1115 3 152.31 23.08 28.78 0.514 1114
 1116 3 152.41 23.19 28.93 0.54 1115
 1117 3 152.51 23.28 29.04 0.524 1116
 1118 3 152.61 23.44 29.2 0.543 1117
 1119 3 152.51 23.57 29.42 0.554 1118
 1120 3 152.71 23.65 29.52 0.597 1119
 1121 3 152.61 23.77 29.63 0.642 1120
 1122 3 152.61 23.92 29.73 0.67 1121
 1123 3 152.71 24.04 29.83 0.723 1122
 1124 3 152.91 24.22 29.92 0.716 1123
 1125 3 153.11 24.36 30.03 0.728 1124
 1126 3 153.21 24.46 30.19 0.641 1125
 1127 3 153.31 24.51 30.27 0.647 1126
 1128 3 153.51 24.66 30.39 0.633 1127
 1129 3 153.81 24.72 30.54 0.556 1128
 1130 3 153.91 24.89 30.57 0.488 1129
 1131 3 154.21 24.97 30.73 0.472 1130
 1132 3 154.41 25.06 30.84 0.479 1131
 1133 3 154.61 25.17 30.96 0.502 1132
 1134 3 154.81 25.29 31.03 0.495 1133
 1135 3 155.11 25.34 31.21 0.46 1134
 1136 3 155.21 25.43 31.3 0.508 1135
 1137 3 155.31 25.57 31.44 0.548 1136
 1138 3 155.61 25.67 31.55 0.571 1137
 1139 3 155.81 25.76 31.61 0.613 1138
 1140 3 156.01 25.82 31.79 0.556 1139
 1141 3 156.21 25.94 31.82 0.649 1140
 1142 3 156.51 26.02 31.9 0.649 1141
 1143 3 156.71 26.13 31.94 0.647 1142
 1144 3 156.81 26.24 31.97 0.624 1143
 1145 3 157.01 26.37 31.96 0.618 1144
 1146 3 157.31 26.48 32.03 0.618 1145
 1147 3 157.21 26.58 32.13 0.557 1146
 1148 3 157.51 26.69 32.15 0.553 1147
 1149 3 157.61 26.81 32.3 0.473 1148
 1150 3 158.01 26.98 32.21 0.481 1149
 1151 3 158.21 27.12 32.26 0.523 1150
 1152 3 158.11 27.24 32.39 0.517 1151
 1153 3 158.31 27.34 32.41 0.586 1152
 1154 3 158.61 27.49 32.33 0.63 1153
 1155 3 158.61 27.62 32.46 0.662 1154
 1156 3 158.71 27.67 32.56 0.696 1155
 1157 3 158.81 27.81 32.65 0.696 1156
 1158 3 159.01 27.95 32.72 0.721 1157
 1159 3 159.21 28.1 32.81 0.721 1158
 1160 3 159.31 28.26 32.82 0.735 1159
 1161 3 159.51 28.37 32.78 0.75 1160
 1162 3 159.81 28.5 32.64 0.699 1161
 1163 3 159.91 28.67 32.73 0.661 1162
 1164 3 160.11 28.78 32.61 0.636 1163
 1165 3 160.31 28.91 32.51 0.549 1164
 1166 3 160.41 29.03 32.3 0.509 1165
 1167 3 160.51 29.16 32.22 0.517 1166
 1168 3 160.61 29.3 32.16 0.486 1167
 1169 3 160.71 29.41 32.06 0.497 1168
 1170 3 160.81 29.53 31.97 0.5 1169
 1171 3 160.81 29.63 31.96 0.545 1170
 1172 3 160.91 29.76 31.96 0.609 1171
 1173 3 161.01 29.83 31.89 0.681 1172
 1174 3 161.01 29.95 31.85 0.759 1173
 1175 3 160.91 30.07 31.83 0.805 1174
 1176 3 160.91 30.18 31.62 0.808 1175
 1177 3 161.01 30.23 31.36 0.797 1176
 1178 3 160.91 30.31 31.37 0.893 1177
 1179 3 160.91 30.44 31.53 0.996 1178
 1180 3 161.21 30.49 31.54 1.054 1179
 1181 3 161.41 30.47 31.56 0.971 1180
 1182 3 161.31 30.63 31.47 1.017 1181
 1183 3 161.21 30.76 31.37 1.065 1182
 1184 3 161.31 30.8 31.24 1.06 1183
 1185 3 161.41 30.92 31.17 1.057 1184
 1186 3 161.51 31 31.24 0.92 1185
 1187 3 161.51 31.1 31.17 0.931 1186
 1188 3 161.01 31.47 30.44 0.915 1187
 1189 3 161.01 31.6 30.3 0.831 1188
 1190 3 161.01 31.66 30.03 0.752 1189
 1191 3 161.11 31.78 29.7 0.616 1190
 1192 3 161.31 31.86 29.6 0.542 1191
 1193 3 161.41 31.96 29.5 0.483 1192
 1194 3 161.51 32.1 29.18 0.408 1193
 1195 3 161.51 32.17 29.02 0.361 1194
 1196 3 161.51 32.29 28.79 0.347 1195
 1197 3 161.61 32.39 28.68 0.326 1196
 1198 3 161.61 32.52 28.5 0.353 1197
 1199 3 161.61 32.64 28.41 0.413 1198
 1200 3 161.61 32.74 28.26 0.443 1199
 1201 3 161.61 32.81 28.14 0.466 1200
 1202 3 161.61 32.92 27.95 0.464 1201
 1203 3 161.61 33.07 27.87 0.475 1202
 1204 3 161.71 33.15 27.66 0.493 1203
 1205 3 161.71 33.31 27.5 0.502 1204
 1206 3 161.71 33.41 27.37 0.533 1205
 1207 3 161.81 33.52 27.26 0.537 1206
 1208 3 161.71 33.62 27.05 0.538 1207
 1209 3 161.71 33.75 27 0.555 1208
 1210 3 161.71 33.84 26.78 0.569 1209
 1211 3 161.71 33.96 26.65 0.556 1210
 1212 3 161.61 34.03 26.43 0.524 1211
 1213 3 161.71 34.09 26.19 0.55 1212
 1214 3 161.81 34.16 26 0.573 1213
 1215 3 161.81 34.3 25.76 0.535 1214
 1216 3 161.91 34.39 25.56 0.528 1215
 1217 3 161.81 34.47 25.44 0.524 1216
 1218 3 161.91 34.61 25.15 0.505 1217
 1219 3 162.01 34.72 25.03 0.528 1218
 1220 3 162.01 34.84 24.92 0.532 1219
 1221 3 162.01 34.93 24.75 0.548 1220
 1222 3 162.01 35.03 24.68 0.572 1221
 1223 3 162.01 35.12 24.56 0.579 1222
 1224 3 162.11 35.19 24.33 0.595 1223
 1225 3 162.11 35.31 24.26 0.648 1224
 1226 3 162.11 35.42 24.06 0.73 1225
 1227 3 162.11 35.56 23.97 0.768 1226
 1228 3 162.11 35.71 23.81 0.847 1227
 1229 3 162.21 35.75 23.64 0.882 1228
 1230 3 162.31 35.87 23.53 0.888 1229
 1231 3 162.21 35.98 23.43 0.944 1230
 1232 3 162.31 36.1 23.34 0.936 1231
 1233 3 162.31 36.22 23.19 0.924 1232
 1234 3 162.21 36.41 23.15 0.921 1233
 1235 3 162.21 36.55 22.95 0.964 1234
 1236 3 162.21 36.78 22.82 0.881 1235
 1237 3 162.31 36.79 22.51 0.914 1236
 1238 3 162.21 36.95 22.47 0.897 1237
 1239 3 162.21 37.06 22.43 0.877 1238
 1240 3 161.11 37.48 22.9 0.33 1239
 1241 3 161.01 37.59 22.89 0.278 1240
 1242 3 160.81 37.7 22.84 0.252 1241
 1243 3 160.71 37.83 22.8 0.249 1242
 1244 3 160.51 37.95 22.8 0.257 1243
 1245 3 160.31 38.09 22.74 0.268 1244
 1246 3 160.21 38.2 22.65 0.249 1245
 1247 3 160.11 38.35 22.66 0.253 1246
 1248 3 160.01 38.5 22.63 0.242 1247
 1249 3 159.91 38.63 22.58 0.247 1248
 1250 3 159.81 38.87 22.62 0.311 1249
 1251 3 159.61 39.07 22.63 0.345 1250
 1252 3 159.61 39.2 22.61 0.395 1251
 1253 3 159.41 39.26 22.64 0.415 1252
 1254 3 159.31 39.41 22.62 0.435 1253
 1255 3 159.11 39.53 22.65 0.446 1254
 1256 3 159.01 39.65 22.57 0.473 1255
 1257 3 158.91 39.7 22.48 0.493 1256
 1258 3 158.71 39.87 22.45 0.5 1257
 1259 3 158.71 39.96 22.32 0.481 1258
 1260 3 158.61 40.06 22.33 0.442 1259
 1261 3 158.51 40.23 22.33 0.404 1260
 1262 3 158.41 40.44 22.39 0.372 1261
 1263 3 158.21 40.55 22.41 0.316 1262
 1264 3 158.11 40.7 22.37 0.332 1263
 1265 3 157.91 40.92 22.51 0.25 1264
 1266 3 157.81 41.11 22.49 0.247 1265
 1267 3 157.71 41.17 22.48 0.246 1266
 1268 3 157.51 41.27 22.42 0.235 1267
 1269 3 157.41 41.45 22.44 0.239 1268
 1270 3 157.31 41.56 22.38 0.262 1269
 1271 3 157.11 41.63 22.38 0.262 1270
 1272 3 157.01 41.71 22.32 0.279 1271
 1273 3 157.01 41.84 22.27 0.301 1272
 1274 3 156.81 41.97 22.33 0.304 1273
 1275 3 156.81 42.08 22.31 0.306 1274
 1276 3 156.61 42.16 22.32 0.308 1275
 1277 3 156.51 42.24 22.37 0.277 1276
 1278 3 156.31 42.34 22.41 0.277 1277
 1279 3 156.21 42.54 22.35 0.296 1278
 1280 3 156.11 42.7 22.36 0.322 1279
 1281 3 156.01 42.87 22.36 0.326 1280
 1282 3 155.91 43.02 22.35 0.328 1281
 1283 3 155.71 43.19 22.38 0.354 1282
 1284 3 155.61 43.31 22.29 0.392 1283
 1285 3 155.51 43.43 22.31 0.437 1284
 1286 3 155.41 43.53 22.25 0.467 1285
 1287 3 155.31 43.58 22.23 0.465 1286
 1288 3 155.11 43.84 22.27 0.468 1287
 1289 3 155.01 43.99 22.31 0.478 1288
 1290 3 155.01 44.24 22.34 0.483 1289
 1291 3 154.81 44.37 22.36 0.503 1290
 1292 3 154.71 44.55 22.43 0.503 1291
 1293 3 154.61 44.72 22.42 0.528 1292
 1294 3 154.51 44.95 22.52 0.551 1293
 1295 3 154.31 45.12 22.6 0.582 1294
 1296 3 154.21 45.24 22.68 0.618 1295
 1297 3 154.11 45.36 22.61 0.668 1296
 1298 3 154.01 45.52 22.56 0.708 1297
 1299 3 154.01 45.73 22.5 0.706 1298
 1300 3 153.91 45.74 22.48 0.718 1299
 1301 3 153.81 45.93 22.46 0.734 1300
 1302 3 153.71 46.13 22.46 0.718 1301
 1303 3 153.61 46.22 22.44 0.688 1302
 1304 3 153.61 46.44 22.45 0.671 1303
 1305 3 153.51 46.51 22.41 0.657 1304
 1306 3 152.81 45.96 22.3 0.208 1305
 1307 3 152.51 45.92 22.32 0.202 1306
 1308 3 152.31 45.9 22.25 0.22 1307
 1309 3 152.11 45.93 22.21 0.233 1308
 1310 3 152.01 45.99 22.15 0.251 1309
 1311 3 151.91 46.1 22.1 0.226 1310
 1312 3 151.81 46.24 22.13 0.205 1311
 1313 3 151.71 46.35 22.1 0.236 1312
 1314 3 151.61 46.53 21.99 0.241 1313
 1315 3 151.51 46.52 21.96 0.193 1314
 1316 3 151.51 46.73 21.85 0.179 1315
 1317 3 151.41 46.73 21.77 0.212 1316
 1318 3 151.31 46.84 21.66 0.25 1317
 1319 3 151.21 46.94 21.6 0.222 1318
 1320 3 151.11 47.06 21.57 0.268 1319
 1321 3 151.01 47.14 21.49 0.25 1320
 1322 3 150.91 47.23 21.47 0.261 1321
 1323 3 150.81 47.34 21.44 0.29 1322
 1324 3 150.71 47.41 21.38 0.324 1323
 1325 3 150.61 47.52 21.38 0.385 1324
 1326 3 150.51 47.7 21.52 0.433 1325
 1327 3 150.41 47.79 21.49 0.454 1326
 1328 3 150.31 47.85 21.34 0.446 1327
 1329 3 150.11 47.89 21.31 0.462 1328
 1330 3 149.91 47.93 21.34 0.439 1329
 1331 3 149.81 47.99 21.29 0.44 1330
 1332 3 149.81 48.33 20.96 0.265 1331
 1333 3 149.61 48.41 20.87 0.249 1332
 1334 3 149.51 48.47 20.78 0.233 1333
 1335 3 149.31 48.53 20.81 0.231 1334
 1336 3 149.21 48.62 20.75 0.223 1335
 1337 3 149.01 48.71 20.73 0.224 1336
 1338 3 148.91 48.83 20.8 0.205 1337
 1339 3 148.81 48.91 20.76 0.268 1338
 1340 3 148.71 48.96 20.72 0.374 1339
 1341 3 148.61 49 20.61 0.412 1340
 1342 3 148.51 49.05 20.53 0.466 1341
 1343 3 148.41 49.15 20.41 0.53 1342
 1344 3 148.31 49.19 20.32 0.62 1343
 1345 3 148.21 49.26 20.25 0.675 1344
 1346 3 148.11 49.33 20.2 0.752 1345
 1347 3 148.11 49.42 20.07 0.829 1346
 1348 3 148.11 49.57 19.89 0.816 1347
 1349 3 148.11 49.62 19.73 0.897 1348
 1350 3 148.01 49.75 19.7 0.978 1349
 1351 3 148.61 49.86 18.78 0.222 1350
 1352 3 148.51 49.93 18.68 0.191 1351
 1353 3 148.61 50.07 18.63 0.187 1352
 1354 3 148.51 50.3 18.46 0.21 1353
 1355 3 148.51 50.41 18.38 0.165 1354
 1356 3 148.61 50.47 18.32 0.162 1355
 1357 3 148.61 50.45 18.1 0.213 1356
 1358 3 148.71 50.44 17.94 0.268 1357
 1359 3 148.71 50.46 17.81 0.316 1358
 1360 3 148.61 50.61 17.71 0.287 1359
 1361 3 148.51 50.75 17.56 0.239 1360
 1362 3 148.51 50.92 17.27 0.169 1361
 1363 3 148.51 51.1 17.04 0.203 1362
 1364 3 148.51 51.22 16.89 0.219 1363
 1365 3 148.51 51.3 16.72 0.193 1364
 1366 3 148.51 51.36 16.58 0.206 1365
 1367 3 148.51 51.41 16.42 0.216 1366
 1368 3 148.51 51.47 16.22 0.241 1367
 1369 3 148.61 51.54 16 0.264 1368
 1370 3 148.71 51.57 15.84 0.288 1369
 1371 3 148.81 51.73 15.72 0.293 1370
 1372 3 148.91 51.81 15.6 0.338 1371
 1373 3 148.91 51.85 15.45 0.404 1372
 1374 3 148.81 51.92 15.29 0.504 1373
 1375 3 149.51 51.63 15.34 0.117 1374
 1376 3 149.61 51.51 15.38 0.123 1375
 1377 3 149.71 51.46 15.4 0.149 1376
 1378 3 148.71 51.97 15.11 0.557 1374
 1379 3 148.61 52.02 14.97 0.632 1378
 1380 3 148.41 52.07 14.85 0.698 1379
 1381 3 148.41 52.11 14.7 0.736 1380
 1382 3 148.31 52.1 14.56 0.747 1381
 1383 3 148.21 52.1 14.45 0.805 1382
 1384 3 148.01 52.09 14.34 0.786 1383
 1385 3 148.01 52.07 14.17 0.795 1384
 1386 3 147.91 52.05 14.06 0.801 1385
 1387 3 148.61 52.07 13.58 0.38 1386
 1388 3 148.71 52.19 13.36 0.227 1387
 1389 3 148.61 52.25 13.22 0.266 1388
 1390 3 148.51 52.28 13 0.233 1389
 1391 3 148.51 52.29 12.88 0.232 1390
 1392 3 148.51 52.27 12.68 0.268 1391
 1393 3 148.51 52.21 12.55 0.288 1392
 1394 3 148.41 52.18 12.37 0.311 1393
 1395 3 148.41 52.15 12.2 0.321 1394
 1396 3 148.21 52.16 12.06 0.322 1395
 1397 3 148.21 52.29 11.92 0.308 1396
 1398 3 148.11 52.39 11.8 0.297 1397
 1399 3 148.11 52.5 11.61 0.303 1398
 1400 3 148.01 52.54 11.48 0.364 1399
 1401 3 148.01 52.64 11.35 0.333 1400
 1402 3 148.01 52.66 11.17 0.353 1401
 1403 3 147.91 52.64 11.04 0.38 1402
 1404 3 147.81 52.75 10.96 0.472 1403
 1405 3 147.91 52.82 10.89 0.468 1404
 1406 3 147.91 52.68 10.67 0.608 1405
 1407 3 147.61 52.59 10.6 0.657 1406
 1408 3 147.81 52.7 10.44 0.767 1407
 1409 3 147.71 52.75 10.34 0.866 1408
 1410 3 147.51 52.72 10.22 0.775 1409
 1411 3 147.81 52.76 10.06 0.871 1410
 1412 3 147.91 52.85 9.97 0.943 1411
 1413 3 147.91 52.95 9.97 1.083 1412
 1414 3 148.01 52.88 9.82 1.113 1413
 1415 3 147.91 53.03 9.84 1.207 1414
 1416 3 147.71 53.11 9.7 1.149 1415
 1417 3 147.4 53.99 10.42 0.737 1416
 1418 3 147.4 54.1 10.39 0.757 1417
 1419 3 147.3 54.45 10.66 0.793 1418
 1420 3 147.2 54.61 10.87 0.764 1419
 1421 3 147.3 54.94 10.97 0.756 1420
 1422 3 147.3 55.22 11.38 0.677 1421
 1423 3 147.3 55.38 11.48 0.637 1422
 1424 3 147.3 55.54 11.61 0.551 1423
 1425 3 147.91 52.73 9.34 0.83 1416
 1426 3 148.11 52.2 8.82 0.676 1425
 1427 3 148.31 52 8.65 0.605 1426
 1428 3 148.21 51.81 8.41 0.605 1427
 1429 3 148.11 51.35 8.01 0.514 1428
 1430 3 148.11 51.3 7.82 0.516 1429
 1431 3 148.01 51.48 7.65 0.484 1430
 1432 3 148.11 51.48 7.55 0.511 1431
 1433 3 148.11 51.48 7.47 0.575 1432
 1434 3 148.11 51.41 7.29 0.639 1433
 1435 3 147.91 51.44 7.13 0.588 1434
 1436 3 148.01 51.46 7.02 0.631 1435
 1437 3 147.91 51.36 6.83 0.569 1436
 1438 3 147.81 51.32 6.7 0.452 1437
 1439 3 147.11 50.91 6.36 0.297 1438
 1440 3 147.01 51.05 6.26 0.253 1439
 1441 3 146.91 51 6.18 0.283 1440
 1442 3 146.81 50.98 6.08 0.315 1441
 1443 3 146.71 50.95 5.97 0.373 1442
 1444 3 146.61 50.92 5.85 0.43 1443
 1445 3 146.41 50.94 5.82 0.435 1444
 1446 3 146.31 50.93 5.63 0.475 1445
 1447 3 146.11 50.91 5.51 0.477 1446
 1448 3 145.91 50.88 5.38 0.43 1447
 1449 3 145.71 50.9 5.33 0.41 1448
 1450 3 145.61 50.88 5.17 0.39 1449
 1451 3 145.41 50.83 5.08 0.364 1450
 1452 3 145.31 50.88 5.02 0.386 1451
 1453 3 145.01 50.76 5.06 0.359 1452
 1454 3 144.91 50.73 5.15 0.355 1453
 1455 3 144.61 50.72 5.22 0.333 1454
 1456 3 144.51 50.72 5.29 0.298 1455
 1457 3 144.41 50.68 5.3 0.259 1456
 1458 3 144.21 50.73 5.43 0.212 1457
 1459 3 144.01 50.72 5.5 0.193 1458
 1460 3 144.01 50.76 5.71 0.197 1459
 1461 3 143.81 50.66 5.75 0.24 1460
 1462 3 143.81 50.73 5.93 0.335 1461
 1463 3 143.81 50.71 6.07 0.396 1462
 1464 3 143.71 50.76 6.14 0.434 1463
 1465 3 143.51 50.89 6.17 0.388 1464
 1466 3 143.41 50.89 6.26 0.419 1465
 1467 3 143.31 50.87 6.47 0.5 1466
 1468 3 143.21 50.92 6.57 0.571 1467
 1469 3 143.11 50.9 6.67 0.645 1468
 1470 3 143.11 50.95 6.83 0.659 1469
 1471 3 143.01 51 6.92 0.66 1470
 1472 3 142.91 51.11 7.01 0.624 1471
 1473 3 142.71 51.22 7.01 0.625 1472
 1474 3 142.51 51.51 7.03 0.555 1473
 1475 3 142.51 51.62 7.17 0.53 1474
 1476 3 142.31 51.56 7.33 0.414 1475
 1477 3 142.31 51.51 7.5 0.299 1476
 1478 3 142.01 51.6 7.49 0.306 1477
 1479 3 141.71 51.62 7.52 0.303 1478
 1480 3 141.41 51.57 7.59 0.324 1479
 1481 3 141.21 51.56 7.65 0.288 1480
 1482 3 141.01 51.59 7.72 0.217 1481
 1483 3 140.81 51.64 7.78 0.198 1482
 1484 3 140.61 51.68 7.83 0.22 1483
 1485 3 140.51 51.67 7.98 0.243 1484
 1486 3 140.31 51.53 8.06 0.167 1485
 1487 3 140.31 51.55 8.18 0.217 1486
 1488 3 140.11 51.58 8.22 0.246 1487
 1489 3 140.11 51.57 8.33 0.259 1488
 1490 3 140.01 51.59 8.44 0.284 1489
 1491 3 139.81 51.62 8.41 0.298 1490
 1492 3 139.61 51.74 8.53 0.319 1491
 1493 3 139.51 51.71 8.6 0.297 1492
 1494 3 139.31 51.81 8.58 0.343 1493
 1495 3 139.11 51.87 8.65 0.339 1494
 1496 3 138.81 52.15 8.55 0.257 1495
 1497 3 138.61 52.29 8.61 0.218 1496
 1498 3 138.41 52.34 8.67 0.223 1497
 1499 3 138.21 52.33 8.77 0.227 1498
 1500 3 138.11 52.34 8.81 0.278 1499
 1501 3 138.01 52.33 8.87 0.331 1500
 1502 3 137.91 52.34 8.93 0.412 1501
 1503 3 137.81 52.35 8.97 0.496 1502
 1504 3 137.71 52.19 9.03 0.541 1503
 1505 3 137.61 52.3 9.15 0.601 1504
 1506 3 137.51 52.32 9.19 0.607 1505
 1507 3 137.31 52.49 9.16 0.595 1506
 1508 3 137.21 52.27 9.23 0.561 1507
 1509 3 137.21 51.52 9.27 0.208 1508
 1510 3 137.11 51.17 9.37 0.087 1509
 1511 3 137.11 52.6 9.36 0.513 1508
 1512 3 137.01 52.68 9.5 0.529 1511
 1513 3 136.81 52.82 9.54 0.54 1512
 1514 3 136.71 52.88 9.59 0.51 1513
 1515 3 136.61 52.91 9.73 0.527 1514
 1516 3 136.41 52.89 9.93 0.497 1515
 1517 3 136.31 52.95 10.09 0.521 1516
 1518 3 136.21 52.99 10.09 0.538 1517
 1519 3 136.01 53.06 10.26 0.518 1518
 1520 3 135.91 53.09 10.32 0.479 1519
 1521 3 135.71 53.13 10.35 0.452 1520
 1522 3 135.61 53.19 10.48 0.41 1521
 1523 3 135.61 53.36 10.72 0.349 1522
 1524 3 135.51 53.53 10.8 0.335 1523
 1525 3 135.41 53.67 10.93 0.308 1524
 1526 3 135.41 53.79 10.97 0.293 1525
 1527 3 135.3 53.99 11.09 0.296 1526
 1528 3 135.4 54.22 11.18 0.276 1527
 1529 3 135.1 54.33 11.28 0.31 1528
 1530 3 135 54.46 11.34 0.301 1529
 1531 3 134.9 54.63 11.4 0.333 1530
 1532 3 134.7 54.77 11.55 0.288 1531
 1533 3 134.6 54.92 11.6 0.318 1532
 1534 3 134.4 55.16 11.56 0.263 1533
 1535 3 134.2 55.29 11.48 0.258 1534
 1536 3 134.1 55.45 11.42 0.212 1535
 1537 3 134 55.62 11.42 0.268 1536
 1538 3 134 55.73 11.35 0.326 1537
 1539 3 133.9 55.86 11.36 0.341 1538
 1540 3 133.8 56 11.39 0.348 1539
 1541 3 133.7 56.17 11.27 0.31 1540
 1542 3 133.6 56.17 11.3 0.294 1541
 1543 3 133.4 56.27 11.27 0.276 1542
 1544 3 133.3 56.35 11.25 0.255 1543
 1545 3 133.2 56.41 11.23 0.228 1544
 1546 3 133.1 56.48 11.19 0.195 1545
 1547 3 132.9 56.61 11.23 0.184 1546
 1548 3 132.8 56.73 11.28 0.245 1547
 1549 3 132.7 56.86 11.27 0.266 1548
 1550 3 132.6 57.1 11.38 0.292 1549
 1551 3 132.5 57.27 11.45 0.271 1550
 1552 3 132.4 57.43 11.56 0.265 1551
 1553 3 132.3 57.52 11.61 0.233 1552
 1554 3 132.1 57.74 11.64 0.168 1553
 1555 3 132 57.89 11.67 0.198 1554
 1556 3 131.9 58.04 11.8 0.219 1555
 1557 3 131.8 58.19 11.89 0.19 1556
 1558 3 131.6 58.27 11.95 0.187 1557
 1559 3 131.4 58.31 12.08 0.22 1558
 1560 3 131.4 58.4 12.12 0.221 1559
 1561 3 131.2 58.52 12.19 0.236 1560
 1562 3 131.1 58.66 12.28 0.269 1561
 1563 3 131 58.71 12.38 0.319 1562
 1564 3 131 58.83 12.54 0.348 1563
 1565 3 131 58.99 12.63 0.427 1564
 1566 3 130.9 59.08 12.73 0.48 1565
 1567 3 130.9 59.11 12.87 0.515 1566
 1568 3 130.9 59.2 13.01 0.557 1567
 1569 3 130.8 59.35 13.1 0.585 1568
 1570 3 130.8 59.51 13.21 0.552 1569
 1571 3 130.6 59.56 13.34 0.522 1570
 1572 3 130.5 59.67 13.42 0.494 1571
 1573 3 130.4 59.83 13.53 0.439 1572
 1574 3 130.5 60.09 13.57 0.393 1573
 1575 3 130.4 60.19 13.69 0.407 1574
 1576 3 130.4 60.32 13.77 0.357 1575
 1577 3 130.3 60.42 13.84 0.308 1576
 1578 3 130.1 60.54 13.95 0.275 1577
 1579 3 130 60.66 13.97 0.238 1578
 1580 3 129.8 60.88 13.95 0.211 1579
 1581 3 129.6 61.06 13.97 0.184 1580
 1582 3 129.4 61.15 13.97 0.176 1581
 1583 3 129.4 61.34 13.95 0.193 1582
 1584 3 129.3 61.45 13.9 0.197 1583
 1585 3 129.2 61.61 13.86 0.196 1584
 1586 3 129.1 61.71 13.84 0.229 1585
 1587 3 129 61.8 13.87 0.235 1586
 1588 3 128.9 61.91 13.78 0.277 1587
 1589 3 128.8 61.95 13.77 0.253 1588
 1590 3 128.6 62.02 13.73 0.291 1589
 1591 3 128.5 62.05 13.75 0.302 1590
 1592 3 128.4 62.06 13.73 0.327 1591
 1593 3 128.2 62.16 13.75 0.343 1592
 1594 3 128.1 62.08 13.73 0.383 1593
 1595 3 128 62.1 13.76 0.396 1594
 1596 3 127.8 62.22 13.8 0.406 1595
 1597 3 127.7 62.21 13.82 0.417 1596
 1598 3 127.5 62.27 13.88 0.436 1597
 1599 3 127.4 62.32 13.88 0.415 1598
 1600 3 127.3 62.39 13.95 0.423 1599
 1601 3 127.2 62.53 13.89 0.433 1600
 1602 3 127.1 62.68 13.89 0.421 1601
 1603 3 126.9 62.76 13.85 0.452 1602
 1604 3 126.8 62.91 13.81 0.465 1603
 1605 3 126.7 63.08 13.81 0.482 1604
 1606 3 126.7 63.3 13.8 0.502 1605
 1607 3 126.7 63.57 13.79 0.504 1606
 1608 3 126.7 63.77 13.7 0.512 1607
 1609 3 126.6 63.93 13.56 0.482 1608
 1610 3 126.5 64.05 13.55 0.476 1609
 1611 3 126.5 64.18 13.43 0.446 1610
 1612 3 126.4 64.3 13.43 0.452 1611
 1613 3 126.4 64.45 13.32 0.45 1612
 1614 3 126.7 64.4 13.33 0.128 1613
 1615 3 126.6 64.37 13.31 0.107 1614
 1616 3 126.5 64.43 13.4 0.127 1615
 1617 3 126.4 64.38 13.46 0.082 1616
 1618 3 126.5 64.55 13.34 0.466 1613
 1619 3 126.4 64.21 12.91 0.089 1618
 1620 3 126.5 64.09 12.87 0.107 1619
 1621 3 126.6 64.11 12.87 0.094 1620
 1622 3 126.5 64.69 13.28 0.475 1618
 1623 3 126.5 64.85 13.26 0.491 1622
 1624 3 126.5 65.19 13.26 0.447 1623
 1625 3 126.4 65.36 13.22 0.387 1624
 1626 3 126.3 65.51 13.17 0.359 1625
 1627 3 126.1 65.66 13.19 0.355 1626
 1628 3 125.9 65.83 13.24 0.317 1627
 1629 3 125.8 66.03 13.38 0.297 1628
 1630 3 125.7 66.16 13.34 0.306 1629
 1631 3 125.6 66.31 13.35 0.286 1630
 1632 3 125.6 66.51 13.42 0.254 1631
 1633 3 125.6 66.67 13.47 0.24 1632
 1634 3 125.6 66.81 13.55 0.281 1633
 1635 3 125.5 66.86 13.7 0.368 1634
 1636 3 125.4 66.98 13.71 0.486 1635
 1637 3 125.3 67.03 13.75 0.56 1636
 1638 3 125.2 67.05 13.84 0.565 1637
 1639 3 125.2 67.22 13.81 0.624 1638
 1640 3 125 67.37 13.69 0.615 1639
 1641 3 125 67.52 13.74 0.609 1640
 1642 3 124.9 67.51 13.8 0.666 1641
 1643 3 124.8 67.57 13.8 0.659 1642
 1644 3 124.9 67.87 13.97 0.526 1643
 1645 3 125 67.95 14.08 0.413 1644
 1646 3 126.5 64.65 13.35 0.466 1645
 1647 3 125.2 67.94 13.8 0.045 1645
 1648 3 125.1 67.88 13.71 0.126 1647
 1649 3 125.1 67.8 13.62 0.131 1648
 1650 3 130.9 59.57 12.76 0.122 1568
 1651 3 130.8 59.55 12.84 0.189 1650
 1652 3 130.6 59.45 12.91 0.197 1651
 1653 3 142.81 52.44 6.79 0.155 1475
 1654 3 142.71 52.54 6.73 0.175 1653
 1655 3 142.71 52.84 6.68 0.137 1654
 1656 3 142.7 53.05 6.63 0.128 1655
 1657 3 142.8 53.28 6.59 0.148 1656
 1658 3 142.8 53.51 6.5 0.195 1657
 1659 3 142.8 53.71 6.5 0.203 1658
 1660 3 142.8 53.87 6.46 0.212 1659
 1661 3 142.8 54.04 6.44 0.166 1660
 1662 3 142.9 54.2 6.45 0.152 1661
 1663 3 143 54.34 6.4 0.159 1662
 1664 3 143.1 54.47 6.37 0.171 1663
 1665 3 143.1 54.57 6.34 0.145 1664
 1666 3 143.2 54.71 6.29 0.224 1665
 1667 3 143.3 54.8 6.28 0.295 1666
 1668 3 143.4 54.88 6.28 0.336 1667
 1669 3 143.5 54.98 6.35 0.382 1668
 1670 3 143.6 55.14 6.36 0.451 1669
 1671 3 143.7 55.26 6.39 0.456 1670
 1672 3 143.8 55.32 6.42 0.438 1671
 1673 3 143.8 55.48 6.49 0.403 1672
 1674 3 143.9 55.75 6.59 0.294 1673
 1675 3 143.9 55.93 6.76 0.323 1674
 1676 3 143.9 56.2 6.94 0.235 1675
 1677 3 144 56.46 6.95 0.147 1676
 1678 3 144 56.59 7.06 0.168 1677
 1679 3 144 56.72 7.16 0.158 1678
 1680 3 144.1 56.92 7.23 0.148 1679
 1681 3 144.1 57.06 7.27 0.18 1680
 1682 3 144.2 57.22 7.33 0.162 1681
 1683 3 144.4 57.38 7.39 0.173 1682
 1684 3 144.5 57.58 7.41 0.191 1683
 1685 3 144.6 57.66 7.48 0.23 1684
 1686 3 144.6 57.82 7.57 0.206 1685
 1687 3 144.7 57.97 7.68 0.219 1686
 1688 3 144.8 58.08 7.8 0.236 1687
 1689 3 144.8 58.18 7.92 0.285 1688
 1690 3 144.8 58.29 8.1 0.303 1689
 1691 3 144.8 58.45 8.27 0.293 1690
 1692 3 144.8 58.68 8.32 0.235 1691
 1693 3 144.8 58.84 8.33 0.229 1692
 1694 3 144.9 58.99 8.33 0.244 1693
 1695 3 144.8 59.08 8.39 0.29 1694
 1696 3 144.8 59.17 8.44 0.357 1695
 1697 3 144.7 59.3 8.57 0.35 1696
 1698 3 144.8 59.46 8.57 0.351 1697
 1699 3 145 59.57 8.66 0.343 1698
 1700 3 145.1 59.68 8.72 0.41 1699
 1701 3 145.2 59.79 8.77 0.464 1700
 1702 3 145.3 59.91 8.68 0.478 1701
 1703 3 145.4 60.05 8.66 0.465 1702
 1704 3 145.4 60.18 8.59 0.482 1703
 1705 3 145.5 60.35 8.64 0.476 1704
 1706 3 145.6 60.44 8.52 0.448 1705
 1707 3 145.7 60.54 8.54 0.496 1706
 1708 3 145.9 60.61 8.54 0.578 1707
 1709 3 145.8 60.84 8.58 0.738 1708
 1710 3 145.9 60.96 8.6 0.781 1709
 1711 3 145.8 61.12 8.68 0.759 1710
 1712 3 145.6 61.24 9.49 0.16 1711
 1713 3 145.5 61.32 9.57 0.154 1712
 1714 3 145.4 61.39 9.74 0.131 1713
 1715 3 145.4 61.44 9.85 0.154 1714
 1716 3 145.5 61.56 9.98 0.083 1715
 1717 3 145.9 61.2 8.43 0.706 1711
 1718 3 146 61.29 8.4 0.633 1717
 1719 3 146 61.39 8.39 0.554 1718
 1720 3 146.2 61.42 8.47 0.392 1719
 1721 3 148.01 52.53 9.16 0.83 1425
 1722 3 147.51 52.49 9.05 0.204 1721
 1723 3 147.61 52.55 8.97 0.16 1722
 1724 3 147.11 52.06 14.42 0.422 1386
 1725 3 146.61 51.67 14.62 0.25 1724
 1726 3 146.51 51.64 14.65 0.227 1725
 1727 3 146.31 51.59 14.73 0.182 1726
 1728 3 146.11 51.62 14.87 0.11 1727
 1729 3 147.11 52.35 14.17 0.197 1724
 1730 3 146.91 52.43 14.08 0.14 1729
 1731 3 146.71 52.5 14.09 0.115 1730
 1732 3 146.51 52.56 14.08 0.163 1731
 1733 3 146.31 52.57 14.05 0.128 1732
 1734 3 147.61 49.9 20.32 0.818 1350
 1735 3 147.51 50.1 20.34 0.817 1734
 1736 3 147.41 50.18 20.41 0.85 1735
 1737 3 147.41 50.32 20.49 0.831 1736
 1738 3 147.21 50.69 21.16 0.241 1737
 1739 3 147.31 50.96 21.15 0.175 1738
 1740 3 147.31 51.06 21.03 0.076 1739
 1741 3 147.21 50.12 20.05 0.46 1737
 1742 3 146.91 49.46 19.32 0.17 1741
 1743 3 146.81 49.44 19.28 0.195 1742
 1744 3 146.61 49.35 19.24 0.214 1743
 1745 3 146.51 49.29 19.18 0.216 1744
 1746 3 146.31 49.26 19.15 0.244 1745
 1747 3 146.11 49.17 19.08 0.31 1746
 1748 3 145.91 49.13 18.92 0.35 1747
 1749 3 145.71 49.18 18.84 0.368 1748
 1750 3 145.51 49.18 18.77 0.398 1749
 1751 3 145.31 49.08 18.7 0.382 1750
 1752 3 145.11 49.1 18.6 0.373 1751
 1753 3 144.91 49.21 18.29 0.21 1752
 1754 3 144.71 49.28 18.05 0.128 1753
 1755 3 144.61 49.21 17.96 0.147 1754
 1756 3 144.41 49.06 17.86 0.186 1755
 1757 3 144.31 49.01 17.71 0.178 1756
 1758 3 144.11 48.91 17.6 0.171 1757
 1759 3 144.01 48.86 17.51 0.152 1758
 1760 3 143.91 48.83 17.4 0.127 1759
 1761 3 143.91 48.77 17.48 0.124 1760
 1762 3 143.81 48.76 17.31 0.193 1761
 1763 3 143.61 48.72 17.2 0.211 1762
 1764 3 143.51 48.69 17.12 0.219 1763
 1765 3 143.31 48.56 16.94 0.19 1764
 1766 3 143.11 48.49 16.84 0.199 1765
 1767 3 143.01 48.55 16.69 0.225 1766
 1768 3 143.01 48.68 16.52 0.208 1767
 1769 3 142.81 48.77 16.37 0.23 1768
 1770 3 142.81 48.83 16.17 0.232 1769
 1771 3 142.61 48.82 16.07 0.244 1770
 1772 3 142.51 48.84 15.95 0.235 1771
 1773 3 142.41 48.87 15.78 0.271 1772
 1774 3 142.41 48.92 15.65 0.266 1773
 1775 3 142.21 48.83 15.49 0.284 1774
 1776 3 142.01 48.74 15.32 0.358 1775
 1777 3 142.01 48.69 15.19 0.379 1776
 1778 3 141.91 48.69 15.06 0.368 1777
 1779 3 141.81 48.66 14.91 0.34 1778
 1780 3 141.61 48.61 14.77 0.321 1779
 1781 3 141.51 48.64 14.64 0.296 1780
 1782 3 141.41 48.65 14.44 0.256 1781
 1783 3 141.41 48.68 14.32 0.252 1782
 1784 3 141.31 48.64 14.2 0.298 1783
 1785 3 141.21 48.62 14.14 0.321 1784
 1786 3 141.11 48.63 14 0.32 1785
 1787 3 141.11 48.73 13.75 0.252 1786
 1788 3 141.01 48.79 13.61 0.259 1787
 1789 3 140.91 48.82 13.54 0.26 1788
 1790 3 140.71 48.92 13.42 0.253 1789
 1791 3 140.71 49 13.23 0.263 1790
 1792 3 140.71 49.05 13.07 0.3 1791
 1793 3 140.61 49.03 12.92 0.28 1792
 1794 3 140.51 49.02 12.88 0.419 1793
 1795 3 140.51 49.1 12.66 0.476 1794
 1796 3 140.51 49.09 12.5 0.459 1795
 1797 3 140.51 49.21 12.45 0.379 1796
 1798 3 140.61 49.16 12.23 0.449 1797
 1799 3 140.51 49.12 12.03 0.447 1798
 1800 3 140.51 49.07 11.86 0.486 1799
 1801 3 140.51 49.08 11.71 0.544 1800
 1802 3 140.51 49.1 11.56 0.571 1801
 1803 3 140.51 49.09 11.41 0.614 1802
 1804 3 140.51 49 11.22 0.643 1803
 1805 3 140.61 49.03 11.06 0.683 1804
 1806 3 140.71 49.08 10.84 0.648 1805
 1807 3 140.71 49.12 10.71 0.64 1806
 1808 3 140.61 49.07 10.51 0.629 1807
 1809 3 140.51 48.93 10.32 0.638 1808
 1810 3 140.51 48.83 10.13 0.641 1809
 1811 3 140.51 48.75 9.97 0.655 1810
 1812 3 140.41 48.73 9.84 0.701 1811
 1813 3 140.31 48.67 9.65 0.679 1812
 1814 3 140.21 48.66 9.5 0.643 1813
 1815 3 140.01 48.56 9.46 0.659 1814
 1816 3 139.91 48.41 9.35 0.648 1815
 1817 3 139.71 48.35 9.28 0.63 1816
 1818 3 139.51 48.19 9.28 0.671 1817
 1819 3 139.21 47.95 9.28 0.575 1818
 1820 3 139.11 47.89 9.25 0.582 1819
 1821 3 138.81 47.79 9.27 0.559 1820
 1822 3 138.61 47.71 9.28 0.57 1821
 1823 3 138.51 47.7 9.2 0.531 1822
 1824 3 138.41 47.64 9.2 0.508 1823
 1825 3 138.21 47.46 9.24 0.466 1824
 1826 3 138.11 47.43 9.21 0.461 1825
 1827 3 138.11 47.27 9.01 0.537 1826
 1828 3 138.01 47.25 8.9 0.553 1827
 1829 3 138.11 47.04 8.8 0.595 1828
 1830 3 138.01 46.99 8.59 0.535 1829
 1831 3 137.91 46.96 8.57 0.498 1830
 1832 3 137.71 47.08 8.49 0.45 1831
 1833 3 137.31 47.68 8.38 0.115 1832
 1834 3 137.21 47.71 8.32 0.096 1833
 1835 3 137.81 46.89 8.58 0.159 1832
 1836 3 137.91 46.79 8.57 0.000125 1835
 1837 3 140.01 48.73 9.38 0.152 1817
 1838 3 140.01 48.75 9.59 0.244 1837
 1839 3 140.01 48.83 9.81 0.184 1838
 1840 3 140.01 48.89 9.95 0.105 1839
 1841 3 147.21 50.02 19.84 0.46 1741
 1842 3 147.21 50.81 20.52 0.262 1841
 1843 3 147.31 51.16 20.68 0.14 1842
 1844 3 147.31 51.16 20.57 0.081 1843
 1845 3 149.71 47.36 21.8 0.143 1331
 1846 3 149.61 47.23 21.94 0.135 1845
 1847 3 149.51 47.16 22.07 0.143 1846
 1848 3 149.41 47.08 22.14 0.11 1847
 1849 3 149.41 47 22.22 0.000125 1848
 1850 3 153.91 47.26 22.53 0.341 1305
 1851 3 153.91 47.54 22.54 0.305 1850
 1852 3 153.91 47.73 22.49 0.259 1851
 1853 3 153.81 47.92 22.46 0.224 1852
 1854 3 153.81 48.1 22.47 0.237 1853
 1855 3 153.91 48.29 22.42 0.233 1854
 1856 3 153.91 48.45 22.38 0.267 1855
 1857 3 153.81 48.61 22.41 0.281 1856
 1858 3 154.01 48.81 22.37 0.291 1857
 1859 3 154.01 48.98 22.34 0.308 1858
 1860 3 153.91 49.12 22.28 0.292 1859
 1861 3 153.91 49.29 22.3 0.309 1860
 1862 3 153.91 49.45 22.27 0.281 1861
 1863 3 153.91 49.65 22.14 0.26 1862
 1864 3 153.81 49.9 22.01 0.255 1863
 1865 3 153.81 50.06 21.98 0.241 1864
 1866 3 153.71 50.25 21.83 0.221 1865
 1867 3 153.71 50.37 21.8 0.246 1866
 1868 3 153.71 50.54 21.78 0.274 1867
 1869 3 153.71 50.67 21.66 0.357 1868
 1870 3 153.61 50.8 21.61 0.409 1869
 1871 3 153.51 50.89 21.66 0.438 1870
 1872 3 153.41 51 21.62 0.435 1871
 1873 3 153.31 51.18 21.63 0.418 1872
 1874 3 153.31 51.36 21.51 0.452 1873
 1875 3 153.31 51.54 21.35 0.455 1874
 1876 3 153.21 51.69 21.36 0.431 1875
 1877 3 153.11 51.8 21.32 0.353 1876
 1878 3 153.01 52.06 21.32 0.304 1877
 1879 3 153.01 52.22 21.24 0.242 1878
 1880 3 153.01 52.37 21.17 0.226 1879
 1881 3 152.91 52.51 21.09 0.223 1880
 1882 3 152.81 52.69 20.98 0.232 1881
 1883 3 152.81 52.94 20.88 0.26 1882
 1884 3 152.71 53.1 20.81 0.245 1883
 1885 3 152.61 53.24 20.72 0.194 1884
 1886 3 152.61 53.4 20.61 0.169 1885
 1887 3 152.51 53.47 20.52 0.161 1886
 1888 3 152.41 53.59 20.47 0.171 1887
 1889 3 152.41 53.68 20.41 0.209 1888
 1890 3 152.31 53.76 20.33 0.23 1889
 1891 3 152.21 53.87 20.29 0.289 1890
 1892 3 152.11 53.99 20.22 0.334 1891
 1893 3 152.01 54.1 20.17 0.415 1892
 1894 3 151.91 54.2 20.08 0.433 1893
 1895 3 151.91 54.32 19.99 0.466 1894
 1896 3 151.81 54.48 19.97 0.461 1895
 1897 3 151.71 54.52 19.76 0.411 1896
 1898 3 151.61 54.56 19.62 0.264 1897
 1899 3 151.61 54.77 19.55 0.244 1898
 1900 3 151.61 54.85 19.44 0.191 1899
 1901 3 151.51 54.85 19.35 0.231 1900
 1902 3 151.41 54.87 19.29 0.249 1901
 1903 3 151.31 54.99 19.19 0.288 1902
 1904 3 151.21 55.12 19.12 0.346 1903
 1905 3 151.11 55.19 19.1 0.442 1904
 1906 3 151.11 55.42 19.01 0.458 1905
 1907 3 151.01 55.44 18.9 0.518 1906
 1908 3 151.01 55.66 18.67 0.384 1907
 1909 3 150.91 55.68 18.73 0.413 1908
 1910 3 150.8 55.77 18.59 0.43 1909
 1911 3 150.7 55.88 18.59 0.468 1910
 1912 3 150.7 56.02 18.48 0.505 1911
 1913 3 150.7 56.12 18.42 0.526 1912
 1914 3 150.7 56.25 18.4 0.578 1913
 1915 3 150.8 56.52 18.3 0.572 1914
 1916 3 150.8 56.71 18.26 0.585 1915
 1917 3 150.9 57.01 18.29 0.613 1916
 1918 3 150.9 57.15 18.26 0.713 1917
 1919 3 151 57.32 18.27 0.762 1918
 1920 3 151 57.48 18.28 0.814 1919
 1921 3 151 57.63 18.29 0.871 1920
 1922 3 151.1 58.02 18.81 0.155 1921
 1923 3 151 58.13 18.73 0.174 1922
 1924 3 151 58.22 18.57 0.067 1923
 1925 3 151 57.81 18.35 0.863 1921
 1926 3 150.7 57.93 18.2 0.781 1925
 1927 3 150.6 58.02 18.16 0.75 1926
 1928 3 150.7 58.21 18.16 0.717 1927
 1929 3 149.9 58.04 18.17 0.546 1928
 1930 3 149.5 58.1 18.43 0.511 1929
 1931 3 149.3 58.18 18.6 0.486 1930
 1932 3 149.1 58.26 18.75 0.502 1931
 1933 3 149 58.31 18.89 0.514 1932
 1934 3 148.8 58.34 19.09 0.513 1933
 1935 3 148.7 58.45 19.22 0.506 1934
 1936 3 148.5 58.53 19.37 0.506 1935
 1937 3 148.3 58.59 19.43 0.504 1936
 1938 3 148.1 58.6 19.55 0.488 1937
 1939 3 147.9 58.67 19.68 0.499 1938
 1940 3 147.9 58.79 19.8 0.51 1939
 1941 3 147.7 58.88 19.95 0.542 1940
 1942 3 147.5 58.97 19.98 0.552 1941
 1943 3 147.5 59.06 20.07 0.583 1942
 1944 3 147.3 59.14 20.13 0.54 1943
 1945 3 147.3 59.26 20.35 0.475 1944
 1946 3 147.1 59.36 20.49 0.497 1945
 1947 3 147 59.47 20.71 0.54 1946
 1948 3 146.9 59.55 20.85 0.569 1947
 1949 3 146.8 59.64 20.93 0.631 1948
 1950 3 146.6 59.64 21.07 0.649 1949
 1951 3 146.5 59.69 21.2 0.687 1950
 1952 3 146.3 59.76 21.35 0.66 1951
 1953 3 146.2 59.75 21.47 0.641 1952
 1954 3 145.7 59.68 21.46 0.539 1953
 1955 3 145.5 59.66 21.57 0.59 1954
 1956 3 145.3 59.61 22.13 0.174 1955
 1957 3 145.2 59.53 22.21 0.138 1956
 1958 3 145.3 59.62 21.68 0.599 1955
 1959 3 145.1 59.71 21.73 0.617 1958
 1960 3 145 59.73 21.9 0.589 1959
 1961 3 144.8 59.78 21.93 0.558 1960
 1962 3 144.7 59.87 22.01 0.522 1961
 1963 3 144.5 59.92 22.15 0.514 1962
 1964 3 144.4 59.9 22.3 0.542 1963
 1965 3 144.3 59.99 22.4 0.571 1964
 1966 3 144.1 60.01 22.44 0.57 1965
 1967 3 144 60.03 22.54 0.614 1966
 1968 3 143.9 60.05 22.63 0.633 1967
 1969 3 143.7 60.15 22.6 0.657 1968
 1970 3 143.6 60.28 22.65 0.685 1969
 1971 3 143.4 60.32 22.7 0.667 1970
 1972 3 143.3 60.36 22.72 0.716 1971
 1973 3 143.1 60.4 22.77 0.747 1972
 1974 3 142.9 60.37 22.74 0.782 1973
 1975 3 142.8 60.45 22.79 0.813 1974
 1976 3 142.8 60.54 22.88 0.879 1975
 1977 3 142.7 60.64 22.92 0.896 1976
 1978 3 142.1 59.68 22.7 0.454 1977
 1979 3 141.9 59.64 22.71 0.425 1978
 1980 3 141.7 59.61 22.74 0.422 1979
 1981 3 141.6 59.53 22.89 0.373 1980
 1982 3 141.5 59.47 22.98 0.346 1981
 1983 3 141.4 59.42 23.08 0.333 1982
 1984 3 141.2 59.37 23.14 0.346 1983
 1985 3 141.1 59.3 23.21 0.396 1984
 1986 3 141 59.26 23.33 0.461 1985
 1987 3 140.9 59.3 23.45 0.498 1986
 1988 3 140.8 59.22 23.54 0.575 1987
 1989 3 140.6 59.14 23.49 0.536 1988
 1990 3 140.5 59.09 23.64 0.554 1989
 1991 3 140.3 59.1 23.74 0.551 1990
 1992 3 140.2 59 23.78 0.544 1991
 1993 3 140 58.95 23.88 0.528 1992
 1994 3 139.9 58.94 23.96 0.568 1993
 1995 3 139.8 58.9 24.04 0.571 1994
 1996 3 139.6 58.84 24.08 0.615 1995
 1997 3 139.4 58.84 24.16 0.65 1996
 1998 3 139.3 58.89 24.33 0.644 1997
 1999 3 139.5 59.11 24.39 0.14 1998
 2000 3 139.4 59 24.28 0.159 1999
 2001 3 139.4 58.87 24.11 0.169 2000
 2002 3 139.2 58.76 23.92 0.178 2001
 2003 3 139.1 58.68 23.81 0.143 2002
 2004 3 139.1 58.8 24.41 0.646 1998
 2005 3 138.9 58.74 24.5 0.609 2004
 2006 3 138.8 58.73 24.66 0.605 2005
 2007 3 138.7 58.79 24.81 0.602 2006
 2008 3 138.5 58.71 24.95 0.597 2007
 2009 3 138.4 58.69 25.03 0.63 2008
 2010 3 138.2 58.66 25.2 0.627 2009
 2011 3 138 58.53 25.29 0.56 2010
 2012 3 138 58.61 25.51 0.55 2011
 2013 3 137.9 58.59 25.65 0.553 2012
 2014 3 137.8 58.63 25.83 0.559 2013
 2015 3 137.8 58.65 26.05 0.548 2014
 2016 3 137.5 58.9 25.53 0.193 2015
 2017 3 137.3 58.92 25.52 0.243 2016
 2018 3 137.2 58.97 25.62 0.229 2017
 2019 3 137.1 59.07 25.59 0.261 2018
 2020 3 137 59.11 25.55 0.247 2019
 2021 3 136.9 59.17 25.62 0.309 2020
 2022 3 136.9 59.27 25.82 0.416 2021
 2023 3 136.7 59.26 25.86 0.473 2022
 2024 3 136.5 59.21 25.99 0.488 2023
 2025 3 136.4 59.24 26.04 0.528 2024
 2026 3 136.2 59.25 26.14 0.531 2025
 2027 3 136.1 59.33 26.26 0.506 2026
 2028 3 136 59.34 26.3 0.509 2027
 2029 3 135.8 59.31 26.28 0.59 2028
 2030 3 135.6 59.26 26.32 0.634 2029
 2031 3 135.4 59.17 26.29 0.59 2030
 2032 3 135.3 59.29 26.32 0.594 2031
 2033 3 135.6 59.66 26.27 0.113 2032
 2034 3 135.2 59.34 26.43 0.634 2032
 2035 3 135.1 59.39 26.5 0.661 2034
 2036 3 135 59.43 26.56 0.661 2035
 2037 3 134.9 59.47 26.69 0.67 2036
 2038 3 135 59.72 26.86 0.601 2037
 2039 3 135.2 60.05 27.41 0.475 2038
 2040 3 135.2 60.13 27.62 0.508 2039
 2041 3 135.1 60.26 27.72 0.543 2040
 2042 3 135 60.33 27.81 0.626 2041
 2043 3 135 60.41 27.85 0.676 2042
 2044 3 135 60.47 28.02 0.758 2043
 2045 3 135 60.62 28.09 0.752 2044
 2046 3 134 60.32 27.73 0.464 2045
 2047 3 133.9 60.45 27.73 0.438 2046
 2048 3 133.9 60.54 27.67 0.435 2047
 2049 3 133.7 60.59 27.66 0.416 2048
 2050 3 133.6 60.59 27.77 0.439 2049
 2051 3 133.5 60.66 27.67 0.498 2050
 2052 3 133.4 60.68 27.61 0.497 2051
 2053 3 133.1 60.29 27.95 0.223 2052
 2054 3 133 60.13 27.96 0.214 2053
 2055 3 133 59.93 27.97 0.187 2054
 2056 3 132.9 59.86 28.05 0.084 2055
 2057 3 133.4 60.76 27.42 0.571 2052
 2058 3 133.3 60.89 27.42 0.563 2057
 2059 3 133.3 60.89 27.17 0.67 2058
 2060 3 133.2 60.97 27.09 0.729 2059
 2061 3 133.1 61.06 27.05 0.769 2060
 2062 3 133.2 61.35 27.02 0.598 2061
 2063 3 135.6 60.99 28.64 0.365 2045
 2064 3 135.7 61.07 28.91 0.375 2063
 2065 3 135.8 61.16 29.06 0.344 2064
 2066 3 135.8 61.31 29.19 0.328 2065
 2067 3 136.2 61.38 29.41 0.245 2066
 2068 3 136.3 61.48 29.52 0.237 2067
 2069 3 136.4 61.64 29.61 0.24 2068
 2070 3 136.5 61.72 29.67 0.227 2069
 2071 3 136.6 61.89 29.75 0.162 2070
 2072 3 136.7 62.05 29.85 0.174 2071
 2073 3 136.7 62.16 29.89 0.165 2072
 2074 3 136.8 62.31 29.97 0.145 2073
 2075 3 136.8 62.48 29.97 0.135 2074
 2076 3 136.8 62.63 29.93 0.162 2075
 2077 3 136.9 62.82 29.93 0.135 2076
 2078 3 136.9 63 30.02 0.163 2077
 2079 3 137 63.19 30.06 0.162 2078
 2080 3 136.9 63.35 30.23 0.186 2079
 2081 3 137 63.47 30.31 0.152 2080
 2082 3 134.3 58.88 26.3 0.211 2037
 2083 3 134 58.79 26.23 0.126 2082
 2084 3 133.9 58.74 26.18 0.155 2083
 2085 3 133.7 58.73 26.21 0.171 2084
 2086 3 133.6 58.79 26.2 0.169 2085
 2087 3 133.5 58.8 26.12 0.114 2086
 2088 3 137.6 58.46 26.18 0.455 2015
 2089 3 137.5 58.38 26.19 0.449 2088
 2090 3 137.4 58.32 26.3 0.478 2089
 2091 3 137.5 58.26 26.52 0.457 2090
 2092 3 137.4 58.08 26.58 0.431 2091
 2093 3 137.4 58.07 26.68 0.449 2092
 2094 3 137.3 58.1 26.85 0.518 2093
 2095 3 137.1 58.08 26.98 0.572 2094
 2096 3 137.1 58.06 27.14 0.561 2095
 2097 3 137 57.95 27.22 0.523 2096
 2098 3 136.9 57.95 27.33 0.573 2097
 2099 3 136.8 57.92 27.56 0.704 2098
 2100 3 136.8 57.9 27.68 0.774 2099
 2101 3 136.7 57.85 27.85 0.818 2100
 2102 3 136.71 57.74 27.89 0.894 2101
 2103 3 137 58.6 28.22 0.467 2102
 2104 3 137 58.67 28.36 0.414 2103
 2105 3 137.1 58.76 28.49 0.369 2104
 2106 3 137.1 59.07 28.52 0.41 2105
 2107 3 137.2 59.22 28.62 0.384 2106
 2108 3 137 59.3 28.7 0.419 2107
 2109 3 137 59.4 28.81 0.457 2108
 2110 3 137 59.53 28.88 0.457 2109
 2111 3 137.1 59.54 29.07 0.423 2110
 2112 3 137.1 59.77 29.16 0.45 2111
 2113 3 137.1 59.85 29.29 0.509 2112
 2114 3 137.4 60.22 29.2 0.188 2113
 2115 3 137.3 60.35 29.26 0.148 2114
 2116 3 137.3 60.43 29.38 0.000125 2115
 2117 3 137 59.7 29.57 0.217 2113
 2118 3 136.9 59.79 29.73 0.112 2117
 2119 3 136.51 57.11 27.86 0.786 2102
 2120 3 136.51 57.02 27.97 0.847 2119
 2121 3 136.41 56.75 27.92 0.873 2120
 2122 3 136.41 56.55 27.97 0.9 2121
 2123 3 136.31 56.47 28.06 0.939 2122
 2124 3 136.11 56.4 28.16 0.929 2123
 2125 3 136.01 56.35 28.28 0.912 2124
 2126 3 135.81 56.21 28.06 0.966 2125
 2127 3 135.71 56.09 27.9 0.924 2126
 2128 3 136.01 55.97 28.8 0.65 2127
 2129 3 135.81 55.81 28.75 0.625 2128
 2130 3 135.81 55.7 28.92 0.633 2129
 2131 3 135.71 55.64 29.03 0.611 2130
 2132 3 135.51 55.45 29.01 0.578 2131
 2133 3 135.51 55.3 29.17 0.568 2132
 2134 3 135.41 55.17 29.24 0.553 2133
 2135 3 135.41 55.01 29.32 0.467 2134
 2136 3 135.21 54.89 29.43 0.45 2135
 2137 3 135.01 54.7 29.48 0.457 2136
 2138 3 134.81 54.46 29.43 0.439 2137
 2139 3 134.71 54.36 29.38 0.41 2138
 2140 3 134.61 54.33 29.54 0.426 2139
 2141 3 134.41 54.23 29.5 0.401 2140
 2142 3 134.31 54.23 29.65 0.463 2141
 2143 3 134.21 54.25 29.75 0.486 2142
 2144 3 134.11 54.38 29.9 0.543 2143
 2145 3 134.01 54.4 29.89 0.574 2144
 2146 3 134.11 55.27 30.33 0.293 2145
 2147 3 134.01 55.42 30.36 0.299 2146
 2148 3 134.01 55.59 30.43 0.273 2147
 2149 3 134.01 55.81 30.45 0.286 2148
 2150 3 133.91 55.93 30.52 0.275 2149
 2151 3 133.91 56.08 30.58 0.297 2150
 2152 3 134.01 56.24 30.6 0.284 2151
 2153 3 134.01 56.4 30.54 0.304 2152
 2154 3 134.01 56.62 30.53 0.287 2153
 2155 3 134.01 56.8 30.44 0.323 2154
 2156 3 133.91 56.92 30.36 0.31 2155
 2157 3 133.81 57.09 30.41 0.297 2156
 2158 3 133.81 57.26 30.46 0.277 2157
 2159 3 133.71 57.45 30.56 0.259 2158
 2160 3 133.81 57.67 30.8 0.213 2159
 2161 3 133.71 57.76 30.97 0.2 2160
 2162 3 133.61 57.86 31.15 0.196 2161
 2163 3 133.71 57.97 31.23 0.28 2162
 2164 3 133.61 58.05 31.34 0.349 2163
 2165 3 133.51 58.14 31.52 0.403 2164
 2166 3 133.51 58.23 31.58 0.491 2165
 2167 3 133.51 58.36 31.64 0.54 2166
 2168 3 134 58.61 31.08 0.148 2167
 2169 3 134 58.55 30.92 0.000125 2168
 2170 3 133.31 58.36 31.92 0.508 2167
 2171 3 133.21 58.34 32.04 0.613 2170
 2172 3 133.21 58.38 32.17 0.677 2171
 2173 3 133.21 58.4 32.31 0.784 2172
 2174 3 132.61 58.21 32.17 0.56 2173
 2175 3 132.41 58.19 32.2 0.542 2174
 2176 3 132.31 58.26 32.17 0.535 2175
 2177 3 132.21 58.43 32.18 0.582 2176
 2178 3 132.01 58.38 32.13 0.715 2177
 2179 3 131.91 58.37 32.17 0.768 2178
 2180 3 131.91 58.53 32.34 0.857 2179
 2181 3 131.41 57.95 32.27 0.549 2180
 2182 3 131.31 57.83 32.32 0.546 2181
 2183 3 131.21 57.78 32.37 0.518 2182
 2184 3 131.11 57.67 32.35 0.484 2183
 2185 3 131.01 57.62 32.46 0.442 2184
 2186 3 130.81 57.62 32.51 0.43 2185
 2187 3 130.71 57.62 32.45 0.448 2186
 2188 3 130.21 57.75 32.24 0.277 2187
 2189 3 130.01 57.75 32.28 0.245 2188
 2190 3 129.91 57.71 32.42 0.226 2189
 2191 3 129.81 57.71 32.6 0.219 2190
 2192 3 129.71 57.8 32.74 0.2 2191
 2193 3 129.51 57.88 32.8 0.183 2192
 2194 3 129.31 58.05 32.8 0.131 2193
 2195 3 129.11 58.09 32.94 0.176 2194
 2196 3 129.11 58.13 33.08 0.176 2195
 2197 3 129.01 58.09 33.25 0.195 2196
 2198 3 128.91 58.1 33.38 0.199 2197
 2199 3 128.81 58.12 33.47 0.183 2198
 2200 3 128.61 58.18 33.57 0.226 2199
 2201 3 128.51 58.19 33.62 0.205 2200
 2202 3 128.31 58.23 33.7 0.208 2201
 2203 3 128.11 58.27 33.68 0.253 2202
 2204 3 127.91 58.23 33.66 0.15 2203
 2205 3 130.91 57.4 32.93 0.167 2187
 2206 3 130.71 57.37 32.93 0.108 2205
 2207 3 130.71 58.09 32.66 0.172 2186
 2208 3 130.81 58.22 32.83 0.204 2207
 2209 3 130.71 58.21 32.98 0.255 2208
 2210 3 130.71 58.21 33.14 0.188 2209
 2211 3 130.61 58.11 33.21 0.08 2210
 2212 3 132 59.05 32.65 0.469 2180
 2213 3 132 59.16 32.69 0.463 2212
 2214 3 132 59.27 32.84 0.454 2213
 2215 3 132 59.43 32.84 0.446 2214
 2216 3 132 59.49 33.22 0.352 2215
 2217 3 132.1 59.47 33.49 0.389 2216
 2218 3 132 59.56 33.58 0.465 2217
 2219 3 132.1 59.77 33.58 0.482 2218
 2220 3 132.1 59.82 33.69 0.519 2219
 2221 3 132.1 59.8 33.89 0.626 2220
 2222 3 132.3 59.84 34.03 0.688 2221
 2223 3 132.5 59.92 34.13 0.717 2222
 2224 3 132.5 59.99 34.18 0.769 2223
 2225 3 132.7 60.05 34.26 0.79 2224
 2226 3 132.5 60.24 34.26 0.71 2225
 2227 3 132.4 60.34 34.26 0.611 2226
 2228 3 132.9 60.44 34.43 0.488 2227
 2229 3 132.8 60.49 34.63 0.349 2228
 2230 3 132.7 60.59 34.78 0.273 2229
 2231 3 132.8 60.66 34.9 0.235 2230
 2232 3 132.9 60.74 35.02 0.191 2231
 2233 3 132.9 60.93 35.06 0.149 2232
 2234 3 133 61 35.15 0.084 2233
 2235 3 132 60 33.39 0.018 2220
 2236 3 132 59.72 32.49 0.093 2215
 2237 3 131.9 59.88 32.46 0.085 2236
 2238 3 132.11 57.99 32.42 0.112 2178
 2239 3 132.21 58.08 32.29 0.194 2238
 2240 3 132.31 58.18 32.33 0.123 2239
 2241 3 133.91 54 29.74 0.349 2145
 2242 3 133.71 53.93 29.67 0.379 2241
 2243 3 133.41 53.87 29.6 0.391 2242
 2244 3 133.11 53.94 29.63 0.432 2243
 2245 3 133.01 53.9 29.67 0.481 2244
 2246 3 132.81 53.98 29.78 0.511 2245
 2247 3 132.61 54.08 29.92 0.602 2246
 2248 3 132.51 54.01 29.91 0.787 2247
 2249 3 132.61 53.57 29.58 0.111 2248
 2250 3 132.61 53.7 29.65 0.109 2249
 2251 3 132.41 53.9 30.21 0.847 2248
 2252 3 132.21 53.79 30.24 0.776 2251
 2253 3 132.11 53.64 30.2 0.767 2252
 2254 3 132.11 53.51 30.18 0.783 2253
 2255 3 132.51 52.77 29.6 0.361 2254
 2256 3 132.51 52.65 29.61 0.399 2255
 2257 3 132.51 52.46 29.68 0.372 2256
 2258 3 132.51 52.22 29.59 0.306 2257
 2259 3 132.61 52.03 29.69 0.25 2258
 2260 3 132.61 51.86 29.59 0.259 2259
 2261 3 132.51 51.64 29.62 0.226 2260
 2262 3 132.51 51.5 29.68 0.246 2261
 2263 3 132.41 51.31 29.69 0.192 2262
 2264 3 132.41 51.16 29.6 0.182 2263
 2265 3 132.31 50.98 29.59 0.184 2264
 2266 3 132.31 50.79 29.62 0.161 2265
 2267 3 132.21 50.66 29.53 0.16 2266
 2268 3 132.01 50.6 29.43 0.144 2267
 2269 3 132.01 53.7 30.38 0.576 2254
 2270 3 131.71 53.91 30.56 0.527 2269
 2271 3 132.01 53.39 30.65 0.126 2270
 2272 3 132.01 53.31 30.7 0.044 2271
 2273 3 131.11 54.13 30.51 0.373 2270
 2274 3 131.01 54.17 30.61 0.368 2273
 2275 3 130.91 54.08 30.66 0.336 2274
 2276 3 130.71 54.05 30.63 0.336 2275
 2277 3 130.61 54.01 30.61 0.325 2276
 2278 3 130.41 53.93 30.6 0.374 2277
 2279 3 130.31 53.83 30.57 0.37 2278
 2280 3 130.11 53.79 30.5 0.378 2279
 2281 3 129.91 53.79 30.46 0.381 2280
 2282 3 129.71 53.69 30.45 0.36 2281
 2283 3 129.51 53.6 30.47 0.362 2282
 2284 3 129.31 53.58 30.47 0.387 2283
 2285 3 129.11 53.53 30.54 0.377 2284
 2286 3 129.01 53.52 30.57 0.42 2285
 2287 3 128.91 53.62 30.68 0.468 2286
 2288 3 128.81 53.72 30.79 0.527 2287
 2289 3 128.81 53.77 30.89 0.608 2288
 2290 3 128.71 53.8 30.97 0.695 2289
 2291 3 128.61 53.89 30.98 0.724 2290
 2292 3 128.61 54.01 31.04 0.748 2291
 2293 3 128.21 53.91 30.93 0.617 2292
 2294 3 128.11 53.98 30.88 0.606 2293
 2295 3 127.91 53.97 30.86 0.594 2294
 2296 3 127.71 53.9 30.75 0.529 2295
 2297 3 127.61 53.85 30.64 0.494 2296
 2298 3 127.31 53.69 30.52 0.491 2297
 2299 3 127.21 53.64 30.42 0.529 2298
 2300 3 127.01 53.64 30.36 0.588 2299
 2301 3 126.91 53.66 30.38 0.63 2300
 2302 3 126.81 53.62 30.38 0.704 2301
 2303 3 126.81 54.17 30.99 0.166 2302
 2304 3 126.71 54.07 30.93 0.136 2303
 2305 3 126.61 54.06 31.02 0.122 2304
 2306 3 126.61 53.61 30.32 0.687 2302
 2307 3 126.51 53.34 30.28 0.587 2306
 2308 3 126.31 52.86 30.16 0.506 2307
 2309 3 126.11 52.8 30.16 0.543 2308
 2310 3 126.01 52.73 29.93 0.489 2309
 2311 3 125.91 52.51 29.9 0.487 2310
 2312 3 125.71 52.34 29.89 0.456 2311
 2313 3 125.61 52.25 29.81 0.437 2312
 2314 3 125.61 52.08 29.75 0.387 2313
 2315 3 125.51 51.95 29.73 0.402 2314
 2316 3 125.41 51.86 29.58 0.47 2315
 2317 3 125.31 51.89 29.47 0.657 2316
 2318 3 125.11 51.7 29.53 0.678 2317
 2319 3 125.01 51.64 29.48 0.728 2318
 2320 3 124.81 51.64 29.5 0.812 2319
 2321 3 124.71 51.61 29.51 0.899 2320
 2322 3 124.41 51.67 29.46 0.884 2321
 2323 3 124.41 51.54 29.43 0.867 2322
 2324 3 124.31 51.24 29.48 0.863 2323
 2325 3 124.31 51.07 29.43 0.856 2324
 2326 3 123.81 51.97 29.05 0.427 2325
 2327 3 123.71 52.01 29.01 0.338 2326
 2328 3 123.61 51.98 28.93 0.344 2327
 2329 3 123.31 52.02 28.9 0.348 2328
 2330 3 123.11 51.9 28.87 0.405 2329
 2331 3 123.01 51.77 28.78 0.432 2330
 2332 3 122.91 51.7 28.65 0.407 2331
 2333 3 122.81 51.65 28.53 0.372 2332
 2334 3 122.61 51.64 28.45 0.399 2333
 2335 3 122.51 51.62 28.33 0.407 2334
 2336 3 122.51 51.68 28.14 0.385 2335
 2337 3 122.31 51.66 28 0.342 2336
 2338 3 122.21 51.68 27.76 0.308 2337
 2339 3 122.21 51.72 27.54 0.313 2338
 2340 3 122.21 51.75 27.43 0.353 2339
 2341 3 122.31 51.75 27.24 0.368 2340
 2342 3 122.31 51.66 27.1 0.371 2341
 2343 3 122.31 51.67 26.95 0.413 2342
 2344 3 122.21 51.6 26.75 0.434 2343
 2345 3 122.21 51.51 26.63 0.436 2344
 2346 3 122.11 51.64 26.69 0.152 2345
 2347 3 122.31 51.64 26.54 0.097 2346
 2348 3 122.11 51.54 26.49 0.486 2345
 2349 3 121.91 51.52 26.48 0.49 2348
 2350 3 121.81 51.48 26.38 0.435 2349
 2351 3 121.71 51.47 26.27 0.365 2350
 2352 3 121.61 51.45 26.22 0.248 2351
 2353 3 121.61 51.48 26.12 0.133 2352
 2354 3 124.61 50.43 29.71 0.612 2325
 2355 3 124.61 50.3 29.63 0.685 2354
 2356 3 124.61 50.19 29.72 0.8 2355
 2357 3 124.51 50.03 29.69 0.875 2356
 2358 3 124.41 49.89 29.79 0.857 2357
 2359 3 124.31 49.81 30 0.88 2358
 2360 3 124.41 49.69 30.09 0.964 2359
 2361 3 125.61 49.23 29.32 0.204 2360
 2362 3 125.71 49.15 29.26 0.138 2361
 2363 3 125.81 49 29.19 0.156 2362
 2364 3 125.91 48.9 29.2 0.226 2363
 2365 3 126.01 48.84 29.14 0.226 2364
 2366 3 126.21 48.76 29.2 0.214 2365
 2367 3 126.31 48.63 29.22 0.239 2366
 2368 3 126.51 48.53 29.28 0.267 2367
 2369 3 126.61 48.47 29.26 0.231 2368
 2370 3 126.81 48.41 29.27 0.199 2369
 2371 3 127.01 48.32 29.25 0.162 2370
 2372 3 127.11 48.23 29.26 0.236 2371
 2373 3 127.11 48.07 29.22 0.292 2372
 2374 3 127.21 47.96 29.21 0.255 2373
 2375 3 124.11 49.71 30.58 0.729 2360
 2376 3 123.81 49.51 30.5 0.667 2375
 2377 3 123.71 49.39 30.47 0.622 2376
 2378 3 123.61 49.26 30.54 0.617 2377
 2379 3 123.51 49.16 30.55 0.634 2378
 2380 3 123.41 48.99 30.51 0.61 2379
 2381 3 123.41 48.84 30.55 0.613 2380
 2382 3 124.31 48.61 30.81 0.186 2381
 2383 3 124.51 48.57 30.87 0.156 2382
 2384 3 124.61 48.53 30.88 0.112 2383
 2385 3 123.21 48.78 30.61 0.563 2381
 2386 3 123.01 48.69 30.74 0.53 2385
 2387 3 123.01 48.51 30.88 0.532 2386
 2388 3 122.91 48.39 31.06 0.483 2387
 2389 3 122.91 48.22 31.2 0.489 2388
 2390 3 122.81 48.11 31.33 0.489 2389
 2391 3 122.71 48.04 31.52 0.474 2390
 2392 3 122.61 47.92 31.69 0.489 2391
 2393 3 122.51 47.88 31.78 0.491 2392
 2394 3 122.61 47.65 31.91 0.475 2393
 2395 3 122.61 47.53 32.05 0.484 2394
 2396 3 122.61 47.46 32.17 0.463 2395
 2397 3 122.51 47.43 32.54 0.401 2396
 2398 3 122.41 47.36 32.69 0.359 2397
 2399 3 122.41 47.17 32.72 0.322 2398
 2400 3 122.21 46.97 32.97 0.25 2399
 2401 3 122.11 46.79 33.09 0.223 2400
 2402 3 122.11 46.66 33.15 0.281 2401
 2403 3 122.01 46.55 33.24 0.31 2402
 2404 3 122.01 46.52 33.32 0.358 2403
 2405 3 122.01 46.89 33.66 0.192 2404
 2406 3 121.91 46.92 33.74 0.178 2405
 2407 3 121.71 46.82 33.82 0.126 2406
 2408 3 121.91 46.28 33.31 0.363 2404
 2409 3 121.81 46.2 33.39 0.434 2408
 2410 3 121.41 46.52 33.29 0.276 2409
 2411 3 121.21 46.35 33.32 0.229 2410
 2412 3 121.01 46.45 33.38 0.143 2411
 2413 3 121.01 46.65 33.36 0.047 2412
 2414 3 122.11 45.96 33.52 0.382 2409
 2415 3 122.01 45.83 33.58 0.431 2414
 2416 3 122.01 45.71 33.65 0.487 2415
 2417 3 121.91 45.54 33.68 0.489 2416
 2418 3 122.01 45.25 33.59 0.462 2417
 2419 3 122.01 45 33.59 0.48 2418
 2420 3 122.11 44.82 33.62 0.522 2419
 2421 3 122.11 44.72 33.69 0.564 2420
 2422 3 122.01 44.48 33.7 0.543 2421
 2423 3 122.21 44.33 33.72 0.547 2422
 2424 3 122.41 44.32 33.78 0.504 2423
 2425 3 122.21 44.12 33.65 0.607 2424
 2426 3 122.11 44.04 33.4 0.593 2425
 2427 3 122.01 43.93 33.49 0.661 2426
 2428 3 121.91 43.81 33.53 0.711 2427
 2429 3 121.91 43.74 33.51 0.802 2428
 2430 3 121.91 43.87 32.72 0.514 2429
 2431 3 121.81 43.91 32.57 0.511 2430
 2432 3 122.51 43.76 32.2 0.16 2431
 2433 3 122.61 43.79 32.1 0.093 2432
 2434 3 121.61 43.92 32.6 0.543 2431
 2435 3 121.01 44.11 32.98 0.211 2434
 2436 3 120.91 44.09 33.09 0.141 2435
 2437 3 121.81 43.54 34.21 0.654 2429
 2438 3 121.91 43.34 34.31 0.561 2437
 2439 3 121.81 43.08 34.3 0.49 2438
 2440 3 121.81 42.87 34.35 0.484 2439
 2441 3 122.11 43.14 34.97 0.122 2440
 2442 3 122.21 43.17 35.1 0.133 2441
 2443 3 121.61 42.42 34.2 0.31 2440
 2444 3 121.61 42.33 34.28 0.332 2443
 2445 3 121.61 42.2 34.26 0.324 2444
 2446 3 121.61 42.06 34.16 0.345 2445
 2447 3 121.61 41.84 34.08 0.43 2446
 2448 3 121.71 41.73 34 0.478 2447
 2449 3 121.81 41.66 34.08 0.523 2448
 2450 3 121.81 41.52 34.06 0.53 2449
 2451 3 121.81 41.33 34.18 0.455 2450
 2452 3 121.91 41.16 34.18 0.407 2451
 2453 3 122.01 41.04 34.3 0.374 2452
 2454 3 122.01 40.91 34.36 0.317 2453
 2455 3 122.01 40.87 34.48 0.292 2454
 2456 3 122.11 40.78 34.58 0.259 2455
 2457 3 122.21 40.67 34.68 0.31 2456
 2458 3 122.21 40.46 34.69 0.32 2457
 2459 3 122.31 40.36 34.78 0.346 2458
 2460 3 122.21 40.25 34.85 0.397 2459
 2461 3 122.21 40.09 34.99 0.381 2460
 2462 3 122.21 39.94 34.98 0.389 2461
 2463 3 122.21 39.77 35.04 0.385 2462
 2464 3 122.21 39.63 35.11 0.409 2463
 2465 3 122.11 39.39 35.22 0.368 2464
 2466 3 122.11 39.22 35.33 0.34 2465
 2467 3 122.01 39.01 35.4 0.333 2466
 2468 3 121.91 38.84 35.51 0.314 2467
 2469 3 121.91 38.67 35.56 0.265 2468
 2470 3 121.81 38.4 35.54 0.284 2469
 2471 3 121.81 38.29 35.59 0.319 2470
 2472 3 121.81 38.18 35.66 0.326 2471
 2473 3 121.91 38.08 35.75 0.342 2472
 2474 3 121.91 37.94 35.82 0.393 2473
 2475 3 121.81 37.82 35.88 0.373 2474
 2476 3 121.91 37.69 35.97 0.381 2475
 2477 3 121.81 37.61 36.14 0.434 2476
 2478 3 121.81 37.47 36.17 0.457 2477
 2479 3 121.81 37.36 36.25 0.466 2478
 2480 3 121.71 37.25 36.31 0.428 2479
 2481 3 121.61 37.2 36.49 0.432 2480
 2482 3 121.51 37.15 36.68 0.372 2481
 2483 3 121.71 37.04 36.81 0.307 2482
 2484 3 121.71 37.01 36.97 0.362 2483
 2485 3 121.81 36.93 37.12 0.401 2484
 2486 3 121.81 36.79 37.19 0.424 2485
 2487 3 121.81 36.7 37.29 0.451 2486
 2488 3 121.81 36.58 37.39 0.485 2487
 2489 3 121.81 36.39 37.39 0.477 2488
 2490 3 121.81 36.3 37.53 0.471 2489
 2491 3 121.91 36.19 37.66 0.475 2490
 2492 3 121.91 36.07 37.76 0.472 2491
 2493 3 121.91 36.01 37.89 0.501 2492
 2494 3 121.91 35.9 37.97 0.556 2493
 2495 3 122.01 35.76 38.01 0.551 2494
 2496 3 122.11 35.62 38.08 0.55 2495
 2497 3 122.31 35.54 38.08 0.603 2496
 2498 3 122.31 35.46 38.22 0.632 2497
 2499 3 122.51 35.45 38.37 0.658 2498
 2500 3 122.51 35.42 38.47 0.647 2499
 2501 3 122.91 35.54 38.67 0.59 2500
 2502 3 123.21 35.56 38.88 0.541 2501
 2503 3 123.41 35.59 39.06 0.477 2502
 2504 3 123.61 35.59 39.19 0.429 2503
 2505 3 123.61 35.39 39.31 0.393 2504
 2506 3 123.81 35.29 39.41 0.386 2505
 2507 3 123.81 35.17 39.53 0.407 2506
 2508 3 123.91 34.99 39.61 0.438 2507
 2509 3 123.91 34.94 39.76 0.461 2508
 2510 3 124.01 34.77 39.8 0.499 2509
 2511 3 124.11 34.75 39.88 0.517 2510
 2512 3 124.21 34.61 39.91 0.526 2511
 2513 3 124.31 34.26 39.9 0.436 2512
 2514 3 124.41 34.26 39.95 0.43 2513
 2515 3 124.51 34.2 40.04 0.484 2514
 2516 3 124.51 34.19 40.2 0.496 2515
 2517 3 124.71 34.13 40.31 0.502 2516
 2518 3 124.81 34.08 40.4 0.487 2517
 2519 3 124.91 34.05 40.47 0.444 2518
 2520 3 125.01 33.94 40.43 0.344 2519
 2521 3 125.11 33.85 40.47 0.3 2520
 2522 3 125.31 33.68 40.58 0.116 2521
 2523 3 120.91 43.82 34.37 0.198 2437
 2524 3 120.71 43.87 34.36 0.195 2523
 2525 3 120.71 43.9 34.24 0.000125 2524
 2526 3 121.71 45.75 34.23 0.225 2417
 2527 3 121.61 45.62 34.33 0.255 2526
 2528 3 121.51 45.57 34.49 0.277 2527
 2529 3 121.41 45.5 34.58 0.273 2528
 2530 3 121.51 45.55 35.03 0.149 2529
 2531 3 121.51 45.57 35.17 0.119 2530
 2532 3 121.51 45.52 35.29 0.118 2531
 2533 3 121.51 45.46 35.44 0.165 2532
 2534 3 121.61 45.38 35.58 0.236 2533
 2535 3 121.71 45.25 35.67 0.292 2534
 2536 3 121.71 45.04 35.72 0.228 2535
 2537 3 121.61 45.04 35.82 0.298 2536
 2538 3 121.51 45.02 36.02 0.255 2537
 2539 3 121.41 44.78 36.05 0.26 2538
 2540 3 121.41 44.61 36.11 0.225 2539
 2541 3 121.31 44.48 36.22 0.238 2540
 2542 3 121.31 44.26 36.37 0.217 2541
 2543 3 121.41 44.13 36.4 0.204 2542
 2544 3 121.31 43.95 36.47 0.189 2543
 2545 3 121.31 43.9 36.65 0.142 2544
 2546 3 121.21 43.8 36.85 0.092 2545
 2547 3 121.11 43.79 36.91 0.000125 2546
 2548 3 122.01 48.1 31.82 0.192 2393
 2549 3 121.81 48.04 31.92 0.116 2548
 2550 3 124.91 50 29.94 0.158 2356
 2551 3 125.01 49.98 30.1 0.14 2550
 2552 3 125.51 52.5 29.01 0.226 2317
 2553 3 125.51 52.56 28.91 0.269 2552
 2554 3 125.71 52.63 28.79 0.263 2553
 2555 3 125.91 52.68 28.75 0.217 2554
 2556 3 126.11 52.79 28.72 0.207 2555
 2557 3 126.11 52.86 28.57 0.000125 2556
 2558 3 125.81 52.67 30.83 0.144 2309
 2559 3 125.81 52.73 30.92 0.125 2558
 2560 3 125.91 52.76 31 0.000125 2559
 2561 3 126.41 53.87 30.29 0.214 2307
 2562 3 126.21 53.89 30.23 0.212 2561
 2563 3 126.11 53.98 30.25 0.147 2562
 2564 3 126.01 54.1 30.27 0.000125 2563
 2565 3 131.91 53.79 30.48 0.576 2269
 2566 3 132.01 53 29.93 0.312 2565
 2567 3 132.01 52.98 30.31 0.184 2566
 2568 3 135.31 56.02 27.28 0.483 2127
 2569 3 135.21 55.94 27.28 0.486 2568
 2570 3 135.11 55.93 27.29 0.494 2569
 2571 3 135.01 55.84 27.13 0.458 2570
 2572 3 134.61 56 27.07 0.33 2571
 2573 3 134.41 55.99 27.05 0.327 2572
 2574 3 134.11 55.98 27 0.356 2573
 2575 3 134.01 55.95 26.95 0.425 2574
 2576 3 133.91 55.8 26.99 0.441 2575
 2577 3 133.71 55.75 26.89 0.464 2576
 2578 3 133.61 55.7 26.87 0.477 2577
 2579 3 133.51 55.65 26.84 0.483 2578
 2580 3 133.21 55.75 26.64 0.381 2579
 2581 3 133.01 55.67 26.57 0.43 2580
 2582 3 132.91 55.66 26.46 0.418 2581
 2583 3 132.71 55.65 26.44 0.421 2582
 2584 3 132.61 55.59 26.42 0.404 2583
 2585 3 132.41 55.47 26.44 0.327 2584
 2586 3 132.31 55.34 26.4 0.297 2585
 2587 3 132.11 55.26 26.3 0.286 2586
 2588 3 131.91 55.22 26.28 0.344 2587
 2589 3 131.81 55.18 26.27 0.428 2588
 2590 3 131.71 55.07 26.19 0.519 2589
 2591 3 131.51 55 26.15 0.562 2590
 2592 3 131.31 54.96 26.04 0.563 2591
 2593 3 131.21 54.91 25.86 0.548 2592
 2594 3 131.11 54.86 25.68 0.542 2593
 2595 3 131.01 54.74 25.61 0.542 2594
 2596 3 130.81 54.69 25.68 0.539 2595
 2597 3 130.61 54.79 25.73 0.6 2596
 2598 3 130.41 54.95 25.82 0.613 2597
 2599 3 130.21 54.99 25.8 0.637 2598
 2600 3 130.01 55.12 26.65 0.185 2599
 2601 3 130.01 55.19 26.84 0.119 2600
 2602 3 130.21 54.96 25.53 0.56 2599
 2603 3 130.11 54.96 25.4 0.534 2602
 2604 3 130.31 55.14 24.97 0.315 2603
 2605 3 130.41 55.05 25.42 0.193 2604
 2606 3 130.31 55.14 25.55 0.169 2605
 2607 3 130.41 55.22 25.65 0.000125 2606
 2608 3 130.31 55.27 24.65 0.224 2604
 2609 3 130.31 55.29 24.45 0.116 2608
 2610 3 129.91 54.84 25.57 0.363 2603
 2611 3 129.71 54.94 25.45 0.339 2610
 2612 3 129.51 55.32 25.5 0.178 2611
 2613 3 129.31 55.41 25.47 0.203 2612
 2614 3 129.21 55.46 25.47 0.223 2613
 2615 3 129.01 55.53 25.42 0.198 2614
 2616 3 128.81 55.57 25.36 0.196 2615
 2617 3 128.61 55.53 25.28 0.182 2616
 2618 3 128.51 55.52 25.16 0.238 2617
 2619 3 128.51 55.45 25.04 0.274 2618
 2620 3 128.31 55.34 25.02 0.238 2619
 2621 3 128.21 55.22 24.95 0.232 2620
 2622 3 128.01 55.24 24.92 0.217 2621
 2623 3 127.81 55.15 24.85 0.229 2622
 2624 3 127.71 55.09 24.78 0.253 2623
 2625 3 127.51 55.02 24.67 0.262 2624
 2626 3 127.21 55 24.52 0.241 2625
 2627 3 127.01 54.96 24.41 0.166 2626
 2628 3 126.91 54.91 24.32 0.204 2627
 2629 3 126.91 54.8 24.24 0.251 2628
 2630 3 126.71 54.79 24.24 0.325 2629
 2631 3 126.51 54.76 24.2 0.386 2630
 2632 3 126.41 54.74 24.18 0.45 2631
 2633 3 126.31 54.72 24.14 0.471 2632
 2634 3 126.21 54.61 24.06 0.525 2633
 2635 3 126.11 54.53 23.94 0.545 2634
 2636 3 125.91 54.49 24 0.523 2635
 2637 3 125.61 54.43 24.05 0.433 2636
 2638 3 125.51 54.31 24.03 0.339 2637
 2639 3 125.51 54.31 24.08 0.167 2638
 2640 3 129.81 54.83 25.24 0.156 2611
 2641 3 129.81 54.71 25.19 0.000125 2640
 2642 3 132.51 56.02 26.04 0.132 2584
 2643 3 132.41 56 25.97 0.000125 2642
 2644 3 135.31 55.58 26.58 0.233 2571
 2645 3 135.51 55.5 26.3 0.194 2644
 2646 3 135.51 55.46 26.05 0.258 2645
 2647 3 135.51 55.36 25.95 0.315 2646
 2648 3 135.51 55.35 25.78 0.368 2647
 2649 3 135.41 55.21 25.58 0.425 2648
 2650 3 135.41 55.22 25.46 0.476 2649
 2651 3 135.31 55.26 25.26 0.497 2650
 2652 3 135.21 55.09 25.17 0.492 2651
 2653 3 135.11 54.98 25.14 0.471 2652
 2654 3 135.31 54.87 24.99 0.486 2653
 2655 3 135.31 54.81 24.84 0.42 2654
 2656 3 135.41 54.93 24.59 0.262 2655
 2657 3 135.31 54.88 24.57 0.164 2656
 2658 3 141.1 59.54 24.2 0.089 1988
 2659 3 141.2 59.5 24.33 0.069 2658
 2660 3 143.2 61.7 23.24 0.372 1977
 2661 3 143.3 61.86 23.31 0.408 2660
 2662 3 143.4 61.99 23.28 0.476 2661
 2663 3 143.5 62.17 23.28 0.548 2662
 2664 3 143.4 62.31 23.32 0.611 2663
 2665 3 143.4 62.45 23.47 0.603 2664
 2666 3 143.4 62.6 23.45 0.649 2665
 2667 3 143.5 62.75 23.54 0.713 2666
 2668 3 143.4 62.89 23.5 0.775 2667
 2669 3 143.4 63.04 23.64 0.753 2668
 2670 3 143.2 63.23 23.7 0.69 2669
 2671 3 143.2 63.35 23.67 0.686 2670
 2672 3 143.2 63.51 23.62 0.597 2671
 2673 3 143 63.73 23.48 0.514 2672
 2674 3 143 63.83 23.43 0.568 2673
 2675 3 142.9 63.99 23.26 0.576 2674
 2676 3 142.8 64.15 23.42 0.548 2675
 2677 3 142.5 64.24 23.62 0.5 2676
 2678 3 142.4 64.37 23.82 0.541 2677
 2679 3 142.3 64.49 23.83 0.589 2678
 2680 3 142.2 64.61 23.8 0.631 2679
 2681 3 142.2 64.72 23.78 0.69 2680
 2682 3 142 64.8 23.88 0.766 2681
 2683 3 142 64.86 23.87 0.837 2682
 2684 3 141.9 64.97 23.82 0.867 2683
 2685 3 142.4 65.26 24.43 0.529 2684
 2686 3 142.6 65.42 24.66 0.408 2685
 2687 3 142.6 65.58 24.79 0.381 2686
 2688 3 142.6 65.73 24.93 0.367 2687
 2689 3 142.6 65.81 25.22 0.349 2688
 2690 3 142.6 65.89 25.4 0.294 2689
 2691 3 142.6 65.99 25.54 0.242 2690
 2692 3 142.6 66.08 25.67 0.216 2691
 2693 3 142.6 66.19 25.79 0.215 2692
 2694 3 142.7 66.33 25.83 0.226 2693
 2695 3 142.8 66.44 25.87 0.297 2694
 2696 3 142.9 66.53 25.95 0.392 2695
 2697 3 142.8 66.62 26.05 0.488 2696
 2698 3 142.8 66.73 26.15 0.541 2697
 2699 3 142.8 66.88 26.22 0.555 2698
 2700 3 142.8 66.97 26.35 0.583 2699
 2701 3 142.9 67.06 26.45 0.609 2700
 2702 3 142.9 67.15 26.56 0.561 2701
 2703 3 142.9 67.27 26.67 0.466 2702
 2704 3 142.9 67.42 26.7 0.589 2703
 2705 3 142.9 67.5 26.76 0.601 2704
 2706 3 142.8 67.52 26.91 0.689 2705
 2707 3 142.9 67.64 26.92 0.77 2706
 2708 3 142.8 67.26 27.54 0.373 2707
 2709 3 142.9 67.02 27.89 0.353 2708
 2710 3 142.8 67.08 28.04 0.373 2709
 2711 3 142.7 67.12 28.19 0.369 2710
 2712 3 142.7 67.13 28.37 0.377 2711
 2713 3 142.7 67.1 28.53 0.377 2712
 2714 3 142.6 67.06 28.74 0.369 2713
 2715 3 142.5 67.1 28.91 0.369 2714
 2716 3 142.4 66.99 29.12 0.37 2715
 2717 3 142.4 66.98 29.28 0.39 2716
 2718 3 142.4 66.93 29.4 0.408 2717
 2719 3 142.4 66.98 29.51 0.142 2718
 2720 3 142.1 66.92 29.43 0.184 2718
 2721 3 143 66.67 29.55 0.176 2720
 2722 3 143.1 66.69 29.57 0.147 2721
 2723 3 143.2 66.68 29.66 0.102 2722
 2724 3 142 66.9 29.49 0.203 2720
 2725 3 141.8 66.84 29.56 0.211 2724
 2726 3 141.7 66.78 29.63 0.224 2725
 2727 3 141.6 66.69 29.83 0.207 2726
 2728 3 141.6 66.67 30.06 0.156 2727
 2729 3 141.6 66.67 30.24 0.158 2728
 2730 3 141.6 66.62 30.38 0.159 2729
 2731 3 141.5 66.64 30.59 0.158 2730
 2732 3 141.4 66.64 30.82 0.165 2731
 2733 3 141.4 66.67 30.98 0.123 2732
 2734 3 142.9 68.25 26.19 0.549 2707
 2735 3 142.9 68.45 26.21 0.518 2734
 2736 3 142.9 68.62 26.2 0.528 2735
 2737 3 143.1 68.7 26.32 0.566 2736
 2738 3 143.2 68.8 26.43 0.589 2737
 2739 3 143.2 68.89 26.54 0.605 2738
 2740 3 144 68.74 26.43 0.387 2739
 2741 3 144.2 68.8 26.02 0.208 2740
 2742 3 144.4 68.85 25.92 0.207 2741
 2743 3 144.6 68.9 25.88 0.205 2742
 2744 3 144.7 68.98 25.95 0.246 2743
 2745 3 144.9 69.06 26.01 0.303 2744
 2746 3 145 69.15 26.16 0.351 2745
 2747 3 145.2 69.17 26.26 0.332 2746
 2748 3 145.3 69.15 26.42 0.325 2747
 2749 3 145.5 69.15 26.6 0.259 2748
 2750 3 145.8 69.28 26.37 0.196 2749
 2751 3 145.9 69.34 26.25 0.155 2750
 2752 3 146 69.4 26.13 0.166 2751
 2753 3 146.1 69.46 25.99 0.137 2752
 2754 3 146.2 69.47 25.86 0.153 2753
 2755 3 146.3 69.46 25.71 0.203 2754
 2756 3 146.5 69.46 25.61 0.213 2755
 2757 3 146.6 69.47 25.5 0.232 2756
 2758 3 146.7 69.47 25.38 0.274 2757
 2759 3 146.8 69.54 25.25 0.353 2758
 2760 3 146.9 69.6 25.18 0.438 2759
 2761 3 147.1 69.46 24.92 0.373 2760
 2762 3 147.2 69.5 24.76 0.382 2761
 2763 3 147.3 69.51 24.61 0.435 2762
 2764 3 147.4 69.6 24.5 0.451 2763
 2765 3 147.6 69.69 24.34 0.454 2764
 2766 3 147.6 69.8 24.16 0.456 2765
 2767 3 147.7 69.8 24 0.421 2766
 2768 3 147.8 69.85 23.83 0.417 2767
 2769 3 147.8 69.87 23.66 0.446 2768
 2770 3 147.8 69.8 23.46 0.469 2769
 2771 3 147.9 69.89 23.36 0.501 2770
 2772 3 148 69.92 23.25 0.544 2771
 2773 3 148.2 69.92 23.15 0.555 2772
 2774 3 148.3 69.92 23.02 0.65 2773
 2775 3 148.4 69.97 22.87 0.602 2774
 2776 3 148.5 69.76 22.67 0.449 2775
 2777 3 148.6 69.78 22.62 0.377 2776
 2778 3 148.7 69.76 22.54 0.279 2777
 2779 3 143.9 68.78 27.05 0.117 2740
 2780 3 143.8 68.77 27.22 0.067 2779
 2781 3 142.9 69.08 26.69 0.366 2739
 2782 3 143 69.2 26.8 0.301 2781
 2783 3 143.1 69.3 26.99 0.255 2782
 2784 3 143.2 69.4 27.04 0.266 2783
 2785 3 143.2 69.5 27.14 0.344 2784
 2786 3 143.3 69.61 27.22 0.416 2785
 2787 3 143.3 69.7 27.36 0.505 2786
 2788 3 143.5 69.77 27.47 0.499 2787
 2789 3 143.4 69.8 27.67 0.579 2788
 2790 3 143.4 69.79 27.79 0.625 2789
 2791 3 143 69.6 28.11 0.384 2790
 2792 3 142.8 69.52 28.27 0.329 2791
 2793 3 142.7 69.52 28.39 0.415 2792
 2794 3 142.6 69.51 28.4 0.484 2793
 2795 3 142.5 69.53 28.56 0.536 2794
 2796 3 142.4 69.56 28.72 0.56 2795
 2797 3 142.3 69.53 28.82 0.578 2796
 2798 3 142.2 69.53 28.9 0.598 2797
 2799 3 142.1 69.55 29.01 0.617 2798
 2800 3 141.9 69.48 29.05 0.533 2799
 2801 3 141.9 69.6 29.36 0.451 2800
 2802 3 141.8 69.49 29.57 0.429 2801
 2803 3 141.7 69.4 29.79 0.439 2802
 2804 3 141.6 69.31 29.98 0.441 2803
 2805 3 141.9 69.29 30.36 0.124 2804
 2806 3 142 69.28 30.47 0.088 2805
 2807 3 141.4 69.28 30.01 0.377 2804
 2808 3 141.3 69.23 30.17 0.307 2807
 2809 3 141.2 69.22 30.28 0.185 2808
 2810 3 141.9 69.87 28.67 0.135 2800
 2811 3 142.1 69.83 28.66 0.136 2810
 2812 3 142.2 69.79 28.67 0.054 2811
 2813 3 143.9 70.16 27.51 0.273 2790
 2814 3 144 70.3 27.49 0.269 2813
 2815 3 144.1 70.31 27.68 0.327 2814
 2816 3 144.2 70.3 27.72 0.336 2815
 2817 3 144.4 70.34 27.76 0.322 2816
 2818 3 144.5 70.41 27.87 0.332 2817
 2819 3 144.6 70.45 27.97 0.319 2818
 2820 3 144.8 70.44 28.01 0.266 2819
 2821 3 145 70.51 28.12 0.268 2820
 2822 3 145.1 70.51 28.32 0.281 2821
 2823 3 145.3 70.5 28.38 0.27 2822
 2824 3 145.4 70.47 28.47 0.208 2823
 2825 3 145.5 70.42 28.63 0.2 2824
 2826 3 145.7 70.41 28.7 0.198 2825
 2827 3 145.8 70.34 28.85 0.228 2826
 2828 3 145.9 70.32 28.9 0.208 2827
 2829 3 146 70.24 29.02 0.231 2828
 2830 3 146 70.22 29.3 0.261 2829
 2831 3 146 70.2 29.41 0.277 2830
 2832 3 146 70.17 29.57 0.328 2831
 2833 3 146.1 70.21 29.68 0.32 2832
 2834 3 146.2 70.25 29.88 0.364 2833
 2835 3 146.3 70.25 30.01 0.45 2834
 2836 3 146.4 70.18 30.1 0.485 2835
 2837 3 146.5 70.16 30.23 0.496 2836
 2838 3 146.6 70.25 30.41 0.515 2837
 2839 3 146.8 70.26 30.54 0.544 2838
 2840 3 146.9 70.32 30.69 0.563 2839
 2841 3 146.9 70.23 30.83 0.547 2840
 2842 3 146.9 70.18 31 0.483 2841
 2843 3 146.7 69.99 31.18 0.383 2842
 2844 3 146.6 69.84 31.36 0.356 2843
 2845 3 146.5 69.76 31.5 0.336 2844
 2846 3 146.1 69.5 31.59 0.223 2845
 2847 3 145.9 69.46 31.62 0.209 2846
 2848 3 145.7 69.42 31.68 0.121 2847
 2849 3 145.7 69.31 31.59 0.000125 2848
 2850 3 142.8 68.22 25.48 0.136 2734
 2851 3 142.8 68.09 25.4 0.041 2850
 2852 3 141.6 64.87 23.57 0.689 2684
 2853 3 141.1 64.8 23.44 0.661 2852
 2854 3 141 64.89 23.46 0.645 2853
 2855 3 141.1 65.13 23 0.524 2854
 2856 3 141 65.27 22.97 0.473 2855
 2857 3 141 65.33 22.81 0.453 2856
 2858 3 140.9 65.41 22.74 0.362 2857
 2859 3 140.9 65.48 22.56 0.299 2858
 2860 3 140.6 65.38 22.37 0.253 2859
 2861 3 140.5 65.31 22.11 0.218 2860
 2862 3 140.4 65.2 22.01 0.22 2861
 2863 3 140.3 65.14 21.95 0.298 2862
 2864 3 140.2 65.08 21.83 0.335 2863
 2865 3 140.1 65.03 21.71 0.34 2864
 2866 3 140.1 65.03 21.53 0.324 2865
 2867 3 140.2 65.05 21.38 0.228 2866
 2868 3 140.1 65.08 21.17 0.237 2867
 2869 3 140.1 65.13 20.99 0.204 2868
 2870 3 140 65.07 20.85 0.212 2869
 2871 3 139.9 64.98 20.65 0.231 2870
 2872 3 139.8 64.95 20.49 0.203 2871
 2873 3 139.7 64.88 20.34 0.203 2872
 2874 3 139.5 64.88 20.28 0.188 2873
 2875 3 139.4 64.85 20.21 0.243 2874
 2876 3 139.2 64.79 20.1 0.277 2875
 2877 3 139.1 64.76 19.99 0.288 2876
 2878 3 139 64.73 19.83 0.286 2877
 2879 3 138.9 64.76 19.69 0.298 2878
 2880 3 138.8 64.76 19.57 0.348 2879
 2881 3 138.7 64.74 19.45 0.341 2880
 2882 3 138.6 64.85 19.29 0.388 2881
 2883 3 138.4 64.81 19.19 0.447 2882
 2884 3 138.3 64.76 19.1 0.468 2883
 2885 3 138.2 64.72 19.07 0.507 2884
 2886 3 138 64.89 19.08 0.588 2885
 2887 3 138 65.1 19.05 0.559 2886
 2888 3 137.8 65.21 19.07 0.6 2887
 2889 3 137.7 65.29 19.11 0.623 2888
 2890 3 137.5 65.4 19.15 0.654 2889
 2891 3 137.4 65.46 19.38 0.64 2890
 2892 3 137.2 65.44 19.29 0.605 2891
 2893 3 137.1 65.48 19.46 0.594 2892
 2894 3 136.7 65.41 18.97 0.42 2893
 2895 3 136.6 65.49 18.95 0.393 2894
 2896 3 136.5 65.65 18.9 0.354 2895
 2897 3 136.4 65.73 18.91 0.321 2896
 2898 3 136.3 65.97 18.98 0.254 2897
 2899 3 136.3 66.1 18.97 0.264 2898
 2900 3 136.2 66.23 19.04 0.339 2899
 2901 3 136.2 66.29 19.12 0.431 2900
 2902 3 136.1 66.41 19.13 0.492 2901
 2903 3 136 66.56 19.18 0.519 2902
 2904 3 136 66.74 19.23 0.506 2903
 2905 3 136.1 66.89 19.26 0.527 2904
 2906 3 136.2 67.01 19.19 0.587 2905
 2907 3 136.3 67.15 19.21 0.593 2906
 2908 3 136.3 67.35 19.29 0.501 2907
 2909 3 136.4 67.47 19.32 0.522 2908
 2910 3 137 67.54 19.33 0.26 2909
 2911 3 137.1 67.59 19.32 0.125 2910
 2912 3 137.8 65.95 19.97 0.233 2891
 2913 3 137.9 66.03 20.08 0.192 2912
 2914 3 141.3 65.71 22.38 0.121 2859
 2915 3 141.5 65.82 22.39 0.109 2914
 2916 3 141.7 65.92 22.44 0.053 2915
 2917 3 141.8 66.01 22.37 0.072 2916
 2918 3 141.9 66.07 22.39 0.061 2917
 2919 3 141.5 64.83 23.44 0.689 2852
 2920 3 141.2 64.59 23.27 0.175 2919
 2921 3 141.3 64.66 23.23 0.248 2920
 2922 3 141.5 64.77 23.31 0.282 2921
 2923 3 141.6 64.84 23.21 0.315 2922
 2924 3 141.7 64.89 23.13 0.183 2923
 2925 3 143.6 63.39 24.44 0.207 2672
 2926 3 143.7 63.54 24.49 0.147 2925
 2927 3 143.7 63.62 24.57 0.093 2926
 2928 3 148.1 58.99 20.1 0.14 1943
 2929 3 148.1 59.02 19.93 0.095 2928
 2930 3 151.2 58.57 18.15 0.356 1928
 2931 3 151.1 58.76 18.1 0.336 2930
 2932 3 151 58.86 18.22 0.317 2931
 2933 3 151 58.99 18.23 0.275 2932
 2934 3 150.9 59.12 18.33 0.255 2933
 2935 3 150.8 59.23 18.25 0.25 2934
 2936 3 150.8 59.4 18.27 0.263 2935
 2937 3 150.7 59.55 18.14 0.26 2936
 2938 3 150.7 59.71 18.06 0.282 2937
 2939 3 150.6 59.81 17.92 0.261 2938
 2940 3 150.6 59.97 17.83 0.215 2939
 2941 3 150.5 60.1 17.81 0.231 2940
 2942 3 150.4 60.23 17.75 0.263 2941
 2943 3 150.4 60.43 17.73 0.245 2942
 2944 3 150.3 60.57 17.77 0.321 2943
 2945 3 150.2 60.68 17.8 0.373 2944
 2946 3 150.1 60.82 17.78 0.391 2945
 2947 3 150.1 61.04 17.85 0.346 2946
 2948 3 150 61.16 17.95 0.336 2947
 2949 3 150 61.34 18.03 0.313 2948
 2950 3 149.9 61.47 18.11 0.311 2949
 2951 3 149.9 61.68 18.13 0.319 2950
 2952 3 149.8 61.77 18.21 0.377 2951
 2953 3 149.7 61.87 18.28 0.433 2952
 2954 3 149.7 62.04 18.27 0.486 2953
 2955 3 149.6 62.1 18.39 0.565 2954
 2956 3 149.5 62.26 18.43 0.707 2955
 2957 3 149.5 62.34 18.45 0.736 2956
 2958 3 149.3 62.5 18.37 0.736 2957
 2959 3 149.3 62.66 18.41 0.742 2958
 2960 3 148.9 62.62 18.14 0.701 2959
 2961 3 148.8 62.72 18.24 0.701 2960
 2962 3 148.6 62.79 18.27 0.739 2961
 2963 3 148.5 62.85 18.34 0.8 2962
 2964 3 148.4 62.91 18.33 0.78 2963
 2965 3 148.2 62.92 18.36 0.768 2964
 2966 3 148.4 63.36 18.54 0.607 2965
 2967 3 148.3 63.49 18.79 0.621 2966
 2968 3 148.3 63.61 18.93 0.662 2967
 2969 3 148.3 63.79 18.99 0.662 2968
 2970 3 148.4 63.91 19.1 0.592 2969
 2971 3 148.4 64.04 19.21 0.565 2970
 2972 3 148.3 64.07 19.34 0.48 2971
 2973 3 148.4 64.17 19.47 0.43 2972
 2974 3 148.4 64.26 19.82 0.335 2973
 2975 3 148.4 64.29 20.13 0.338 2974
 2976 3 148.4 64.27 20.53 0.271 2975
 2977 3 148.3 64.29 20.84 0.172 2976
 2978 3 148.2 64.37 21.01 0.204 2977
 2979 3 148.1 64.46 21.16 0.25 2978
 2980 3 148.1 64.61 21.32 0.281 2979
 2981 3 148.1 64.76 21.42 0.33 2980
 2982 3 148.1 64.92 21.49 0.391 2981
 2983 3 148.2 65.1 21.49 0.426 2982
 2984 3 148.1 65.18 21.44 0.474 2983
 2985 3 148 65.28 21.5 0.516 2984
 2986 3 147.9 65.42 21.6 0.509 2985
 2987 3 147.9 65.53 22.14 0.373 2986
 2988 3 147.9 65.67 22.33 0.333 2987
 2989 3 148 65.71 22.68 0.316 2988
 2990 3 148 65.75 22.88 0.361 2989
 2991 3 148 65.82 23.03 0.363 2990
 2992 3 148 65.82 23.18 0.404 2991
 2993 3 148.1 65.79 23.31 0.455 2992
 2994 3 148.1 65.78 23.51 0.561 2993
 2995 3 148.1 65.6 23.66 0.541 2994
 2996 3 148.1 65.66 23.81 0.59 2995
 2997 3 148.5 65.84 24.07 0.39 2996
 2998 3 148.6 65.79 24.27 0.39 2997
 2999 3 148.7 65.81 24.48 0.379 2998
 3000 3 148.7 65.89 24.63 0.389 2999
 3001 3 148.8 65.95 24.81 0.371 3000
 3002 3 148.8 66.01 24.97 0.391 3001
 3003 3 148.9 66.01 25.12 0.433 3002
 3004 3 149 66.08 25.23 0.43 3003
 3005 3 149 66.09 25.37 0.42 3004
 3006 3 149 66.13 25.28 0.159 3005
 3007 3 149.1 66.08 25.36 0.186 3006
 3008 3 149.3 66.06 25.48 0.158 3007
 3009 3 149.1 66.04 25.53 0.484 3005
 3010 3 149.2 65.98 25.66 0.461 3009
 3011 3 149.3 66.04 25.76 0.361 3010
 3012 3 147.9 66.39 23.56 0.147 2994
 3013 3 148 66.51 23.58 0.126 3012
 3014 3 148 66.68 23.6 0.109 3013
 3015 3 148 66.76 23.66 0.136 3014
 3016 3 148 66.86 23.8 0.145 3015
 3017 3 148 66.98 23.98 0.15 3016
 3018 3 147.9 67.11 24.11 0.106 3017
 3019 3 147.9 67.28 24.11 0.11 3018
 3020 3 147.9 67.42 24.22 0.136 3019
 3021 3 147.9 67.61 24.35 0.145 3020
 3022 3 147.8 67.71 24.43 0.085 3021
 3023 3 147.8 62.36 17.76 0.439 2965
 3024 3 147.7 62.14 17.66 0.445 3023
 3025 3 147.5 62.13 17.7 0.459 3024
 3026 3 147.4 62.1 17.73 0.486 3025
 3027 3 147.4 62 17.69 0.545 3026
 3028 3 147.3 62.88 17.95 0.139 3027
 3029 3 147.3 63.04 17.95 0.138 3028
 3030 3 147.3 63.14 17.85 0.15 3029
 3031 3 147.2 63.22 17.76 0.183 3030
 3032 3 147 63.24 17.73 0.134 3031
 3033 3 147.3 61.63 17.65 0.535 3027
 3034 3 147.4 61.48 17.33 0.423 3033
 3035 3 147.4 61.34 17.23 0.437 3034
 3036 3 147.3 61.21 17.18 0.433 3035
 3037 3 147.2 61.12 17.12 0.49 3036
 3038 3 147.1 61.09 17.01 0.542 3037
 3039 3 147.1 60.95 16.94 0.597 3038
 3040 3 147 60.9 16.89 0.67 3039
 3041 3 146.9 60.83 16.73 0.721 3040
 3042 3 146.9 60.73 16.64 0.729 3041
 3043 3 146.6 60.57 16.76 0.663 3042
 3044 3 146.3 60.58 16.7 0.548 3043
 3045 3 146.1 60.51 16.67 0.486 3044
 3046 3 145.9 60.51 16.64 0.403 3045
 3047 3 145.5 60.53 16.76 0.448 3046
 3048 3 145.2 60.61 16.88 0.427 3047
 3049 3 145.1 60.74 16.91 0.436 3048
 3050 3 144.8 60.61 16.78 0.351 3049
 3051 3 144.7 60.64 16.73 0.379 3050
 3052 3 144.4 60.65 16.7 0.335 3051
 3053 3 144.4 60.66 16.59 0.267 3052
 3054 3 144.2 60.73 16.51 0.218 3053
 3055 3 143.9 60.79 16.48 0.268 3054
 3056 3 143.8 60.79 16.34 0.365 3055
 3057 3 143.8 60.89 16.3 0.428 3056
 3058 3 143.7 60.95 16.34 0.501 3057
 3059 3 143.4 60.79 16.89 0.138 3058
 3060 3 143.2 60.79 16.94 0.093 3059
 3061 3 143.5 60.98 16.4 0.493 3058
 3062 3 143.4 61.05 16.35 0.673 3061
 3063 3 143.2 60.96 16.27 0.725 3062
 3064 3 143.1 61.03 16.07 0.718 3063
 3065 3 142.9 61 16.07 0.748 3064
 3066 3 142.8 61.06 16.13 0.73 3065
 3067 3 142.6 61.07 16.19 0.695 3066
 3068 3 142.5 61.08 16.19 0.732 3067
 3069 3 142.4 61.32 16.24 0.669 3068
 3070 3 142.3 61.34 16.25 0.651 3069
 3071 3 142.1 61.32 16.18 0.608 3070
 3072 3 142 61.31 16.19 0.551 3071
 3073 3 141.9 61.36 16.24 0.529 3072
 3074 3 141.8 61.42 16.31 0.463 3073
 3075 3 141.7 61.59 16.38 0.405 3074
 3076 3 141.5 61.67 16.44 0.292 3075
 3077 3 141.3 61.67 16.48 0.179 3076
 3078 3 145.2 61.28 17.32 0.132 3049
 3079 3 145.1 61.36 17.41 0.061 3078
 3080 3 147.2 61.33 15.97 0.197 3042
 3081 3 147.3 61.35 15.62 0.113 3080
 3082 3 147.4 61.33 15.46 0.141 3081
 3083 3 147.5 61.29 15.36 0.134 3082
 3084 3 147.5 61.35 15.15 0.146 3083
 3085 3 147.6 61.44 15 0.146 3084
 3086 3 147.8 61.47 14.83 0.109 3085
 3087 3 147.9 61.64 14.76 0.129 3086
 3088 3 147.9 61.76 14.74 0.157 3087
 3089 3 147.9 61.88 14.75 0.088 3088
 3090 3 146.9 61.89 18.44 0.163 3033
 3091 3 146.8 62.02 18.55 0.15 3090
 3092 3 163.21 36.82 21.8 0.447 1239
 3093 3 163.51 36.9 21.52 0.331 3092
 3094 3 163.61 37.02 21.32 0.301 3093
 3095 3 163.61 37.12 21.11 0.308 3094
 3096 3 163.71 37.24 20.98 0.345 3095
 3097 3 163.81 37.4 20.8 0.352 3096
 3098 3 163.91 37.49 20.62 0.389 3097
 3099 3 164.01 37.57 20.36 0.385 3098
 3100 3 164.21 37.66 20.19 0.341 3099
 3101 3 164.31 37.72 20.03 0.344 3100
 3102 3 164.41 37.85 19.79 0.33 3101
 3103 3 164.51 37.96 19.71 0.314 3102
 3104 3 164.61 38.01 19.53 0.316 3103
 3105 3 164.71 38.18 19.36 0.345 3104
 3106 3 164.81 38.19 19.21 0.384 3105
 3107 3 165.01 38.21 19.06 0.44 3106
 3108 3 165.11 38.27 18.88 0.472 3107
 3109 3 165.21 38.29 18.68 0.489 3108
 3110 3 165.21 38.44 18.52 0.555 3109
 3111 3 165.41 38.45 18.32 0.603 3110
 3112 3 165.51 38.54 18.29 0.618 3111
 3113 3 165.61 38.59 18.23 0.63 3112
 3114 3 165.81 38.61 18.13 0.625 3113
 3115 3 165.81 38.72 17.96 0.634 3114
 3116 3 166.01 38.76 17.85 0.624 3115
 3117 3 166.01 38.89 17.88 0.646 3116
 3118 3 166.21 38.94 17.75 0.624 3117
 3119 3 166.41 38.98 17.65 0.603 3118
 3120 3 166.41 39.05 17.48 0.538 3119
 3121 3 166.61 39.03 17.39 0.433 3120
 3122 3 166.61 39.2 17.29 0.455 3121
 3123 3 166.71 39.35 17.21 0.387 3122
 3124 3 166.71 39.45 17.14 0.371 3123
 3125 3 166.91 39.54 17.09 0.357 3124
 3126 3 166.91 39.69 17.03 0.308 3125
 3127 3 167.01 39.69 16.81 0.34 3126
 3128 3 167.21 39.77 16.64 0.352 3127
 3129 3 167.31 39.85 16.48 0.35 3128
 3130 3 167.51 39.9 16.39 0.367 3129
 3131 3 167.61 39.95 16.22 0.401 3130
 3132 3 167.81 40.03 16.09 0.437 3131
 3133 3 167.91 40.09 15.98 0.453 3132
 3134 3 168.11 40.17 15.87 0.487 3133
 3135 3 168.21 40.35 15.83 0.435 3134
 3136 3 168.31 40.38 15.76 0.445 3135
 3137 3 168.41 40.43 15.59 0.432 3136
 3138 3 168.41 40.45 15.4 0.355 3137
 3139 3 168.61 40.52 15.37 0.429 3138
 3140 3 168.81 40.52 15.29 0.414 3139
 3141 3 169.01 40.56 15.16 0.373 3140
 3142 3 169.11 40.69 15.1 0.405 3141
 3143 3 169.21 40.87 14.9 0.401 3142
 3144 3 169.31 40.93 14.76 0.396 3143
 3145 3 169.41 41.08 14.65 0.395 3144
 3146 3 169.51 41.15 14.48 0.393 3145
 3147 3 169.71 41.15 14.38 0.408 3146
 3148 3 169.81 41.22 14.17 0.422 3147
 3149 3 169.91 41.32 14.06 0.444 3148
 3150 3 170.11 41.42 14.08 0.455 3149
 3151 3 170.21 41.49 14.03 0.434 3150
 3152 3 170.41 41.47 14 0.387 3151
 3153 3 170.51 41.59 13.81 0.355 3152
 3154 3 170.61 41.66 13.62 0.391 3153
 3155 3 170.71 41.66 13.37 0.402 3154
 3156 3 170.81 41.74 13.21 0.423 3155
 3157 3 170.91 41.81 13.1 0.391 3156
 3158 3 171.01 41.8 12.88 0.479 3157
 3159 3 171.11 41.89 12.75 0.479 3158
 3160 3 171.21 41.97 12.57 0.527 3159
 3161 3 171.41 41.94 12.36 0.593 3160
 3162 3 171.51 41.98 12.22 0.639 3161
 3163 3 171.61 41.97 12.08 0.686 3162
 3164 3 171.71 42.02 11.95 0.707 3163
 3165 3 171.81 42.13 11.81 0.695 3164
 3166 3 172.01 42.07 11.68 0.675 3165
 3167 3 172.11 42.13 11.49 0.647 3166
 3168 3 172.31 42.07 11.41 0.606 3167
 3169 3 172.41 41.95 11.23 0.521 3168
 3170 3 172.51 41.96 11.05 0.433 3169
 3171 3 172.61 41.78 10.77 0.3 3170
 3172 3 172.71 41.74 10.6 0.23 3171
 3173 3 172.81 41.69 10.4 0.255 3172
 3174 3 172.91 41.68 10.19 0.294 3173
 3175 3 173.01 41.72 10.04 0.259 3174
 3176 3 173.11 41.72 9.86 0.308 3175
 3177 3 173.21 41.64 9.76 0.358 3176
 3178 3 173.21 41.78 9.5 0.358 3177
 3179 3 173.31 41.59 9.36 0.441 3178
 3180 3 173.41 41.59 9.18 0.467 3179
 3181 3 173.51 41.52 9 0.511 3180
 3182 3 173.61 41.48 8.81 0.551 3181
 3183 3 173.71 41.37 8.62 0.582 3182
 3184 3 173.91 41.43 8.5 0.542 3183
 3185 3 174.01 41.39 8.26 0.539 3184
 3186 3 174.01 41.28 8.03 0.537 3185
 3187 3 174.21 41.31 7.99 0.483 3186
 3188 3 174.21 41.19 7.83 0.465 3187
 3189 3 174.21 41.1 7.46 0.432 3188
 3190 3 174.31 41.04 7.26 0.456 3189
 3191 3 174.31 40.97 7.07 0.441 3190
 3192 3 174.31 40.88 6.83 0.416 3191
 3193 3 174.21 40.85 6.53 0.414 3192
 3194 3 174.31 40.78 6.37 0.441 3193
 3195 3 174.31 40.69 6.2 0.522 3194
 3196 3 174.31 40.61 6.04 0.556 3195
 3197 3 174.31 40.51 5.88 0.542 3196
 3198 3 174.41 40.47 5.7 0.536 3197
 3199 3 174.41 40.48 5.53 0.506 3198
 3200 3 174.31 40.41 5.36 0.463 3199
 3201 3 174.41 40.35 5.18 0.448 3200
 3202 3 174.41 40.32 4.99 0.427 3201
 3203 3 174.41 40.2 4.83 0.412 3202
 3204 3 174.51 40.01 4.61 0.358 3203
 3205 3 174.51 40.04 4.52 0.331 3204
 3206 3 174.51 39.99 4.36 0.381 3205
 3207 3 174.51 39.93 4.21 0.409 3206
 3208 3 174.41 39.92 4.06 0.363 3207
 3209 3 174.51 39.67 3.82 0.456 3208
 3210 3 174.51 39.54 3.59 0.456 3209
 3211 3 174.51 39.39 3.4 0.472 3210
 3212 3 174.51 39.26 3.2 0.425 3211
 3213 3 174.51 39.16 2.97 0.437 3212
 3214 3 174.51 38.99 2.78 0.462 3213
 3215 3 174.41 38.89 2.62 0.505 3214
 3216 3 174.41 38.78 2.47 0.506 3215
 3217 3 174.31 38.74 2.31 0.499 3216
 3218 3 174.21 38.72 2.14 0.523 3217
 3219 3 174.11 38.67 1.98 0.573 3218
 3220 3 174.11 38.6 1.83 0.686 3219
 3221 3 174.01 38.49 1.75 0.783 3220
 3222 3 173.81 38.39 1.63 0.836 3221
 3223 3 173.61 38.38 1.52 0.874 3222
 3224 3 173.51 38.37 1.37 0.881 3223
 3225 3 173.41 38.37 1.27 0.93 3224
 3226 3 173.11 38.37 1.21 0.966 3225
 3227 3 172.91 38.4 1.11 0.965 3226
 3228 3 172.71 38.29 1.09 0.994 3227
 3229 3 172.61 38.12 0.99 0.983 3228
 3230 3 172.41 38 0.89 1.002 3229
 3231 3 172.21 37.98 0.78 1.009 3230
 3232 3 172.11 38.09 0.66 0.962 3231
 3233 3 172.01 37.83 0.61 0.858 3232
 3234 3 171.81 37.56 0.55 0.824 3233
 3235 3 171.81 37.44 0.45 0.785 3234
 3236 3 171.72 37.3 0.32 0.698 3235
 3237 3 171.62 37.23 0.26 0.602 3236
 3238 3 171.52 37.01 0.18 0.569 3237
 3239 3 171.32 36.91 0.14 0.515 3238
 3240 3 171.22 36.64 0.07 0.506 3239
 3241 3 171.12 36.36 0.04 0.464 3240
 3242 3 171.02 36.11 -0.01 0.454 3241
 3243 3 170.92 36.04 -0.03 0.502 3242
 3244 3 170.92 35.77 -0.15 0.56 3243
 3245 3 170.72 35.7 -0.21 0.608 3244
 3246 3 170.82 35.43 -0.23 0.615 3245
 3247 3 170.72 35.31 -0.26 0.641 3246
 3248 3 170.52 35.16 -0.25 0.607 3247
 3249 3 170.62 35.04 -0.4 0.669 3248
 3250 3 170.52 34.93 -0.54 0.693 3249
 3251 3 170.32 34.82 -0.62 0.693 3250
 3252 3 170.22 34.7 -0.73 0.693 3251
 3253 3 170.12 34.56 -0.76 0.727 3252
 3254 3 170.02 34.45 -0.82 0.738 3253
 3255 3 170.02 34.34 -0.86 0.736 3254
 3256 3 170.02 34.21 -1.08 0.665 3255
 3257 3 169.92 34.18 -1.21 0.628 3256
 3258 3 169.92 34.02 -1.28 0.698 3257
 3259 3 169.72 34.05 -1.42 0.658 3258
 3260 3 169.72 33.87 -1.56 0.682 3259
 3261 3 169.72 33.64 -1.65 0.677 3260
 3262 3 169.72 33.48 -1.76 0.637 3261
 3263 3 169.52 33.43 -1.9 0.603 3262
 3264 3 169.52 33.33 -2.03 0.571 3263
 3265 3 169.42 33.17 -2.09 0.511 3264
 3266 3 169.32 33.08 -2.34 0.459 3265
 3267 3 169.22 32.95 -2.5 0.433 3266
 3268 3 169.22 32.83 -2.65 0.399 3267
 3269 3 169.12 32.72 -2.79 0.391 3268
 3270 3 169.12 32.58 -2.88 0.367 3269
 3271 3 169.12 32.47 -3.07 0.357 3270
 3272 3 169.02 32.34 -3.16 0.356 3271
 3273 3 169.02 32.21 -3.33 0.318 3272
 3274 3 169.02 32.1 -3.41 0.329 3273
 3275 3 169.02 32.05 -3.56 0.336 3274
 3276 3 169.02 31.9 -3.79 0.338 3275
 3277 3 169.02 31.81 -3.95 0.418 3276
 3278 3 168.92 31.71 -4.03 0.435 3277
 3279 3 168.82 31.62 -4.19 0.431 3278
 3280 3 168.82 31.47 -4.32 0.411 3279
 3281 3 168.82 31.3 -4.46 0.44 3280
 3282 3 168.72 31.17 -4.56 0.467 3281
 3283 3 168.72 31 -4.68 0.483 3282
 3284 3 168.62 30.88 -4.83 0.508 3283
 3285 3 168.62 30.73 -5.01 0.512 3284
 3286 3 168.82 30.5 -5.18 0.522 3285
 3287 3 168.92 30.38 -5.35 0.477 3286
 3288 3 168.82 30.24 -5.56 0.457 3287
 3289 3 168.82 30.13 -5.75 0.394 3288
 3290 3 169.02 30 -5.86 0.349 3289
 3291 3 169.12 29.86 -5.96 0.298 3290
 3292 3 169.12 29.7 -6.06 0.273 3291
 3293 3 169.12 29.56 -6.21 0.284 3292
 3294 3 169.12 29.44 -6.34 0.29 3293
 3295 3 169.12 29.29 -6.47 0.315 3294
 3296 3 169.12 29.19 -6.58 0.323 3295
 3297 3 169.32 29.05 -6.67 0.317 3296
 3298 3 169.32 28.92 -6.83 0.373 3297
 3299 3 169.52 28.82 -6.95 0.439 3298
 3300 3 169.52 28.76 -7.16 0.496 3299
 3301 3 169.52 28.67 -7.34 0.572 3300
 3302 3 169.62 28.56 -7.52 0.615 3301
 3303 3 169.52 28.44 -7.63 0.684 3302
 3304 3 169.52 28.31 -7.79 0.69 3303
 3305 3 169.52 28.22 -7.91 0.683 3304
 3306 3 169.62 28.07 -8 0.675 3305
 3307 3 169.62 27.97 -8.16 0.705 3306
 3308 3 169.52 27.84 -8.23 0.7 3307
 3309 3 169.52 27.75 -8.39 0.623 3308
 3310 3 169.52 27.66 -8.59 0.618 3309
 3311 3 169.72 27.52 -8.72 0.606 3310
 3312 3 169.92 27.39 -8.89 0.573 3311
 3313 3 170.02 27.28 -9.08 0.563 3312
 3314 3 170.02 27.17 -9.17 0.544 3313
 3315 3 170.22 27.09 -9.31 0.51 3314
 3316 3 170.62 26.93 -9.48 0.427 3315
 3317 3 170.92 26.83 -9.59 0.336 3316
 3318 3 171.02 26.72 -9.78 0.329 3317
 3319 3 171.22 26.6 -9.96 0.348 3318
 3320 3 171.42 26.54 -10.11 0.369 3319
 3321 3 171.52 26.47 -10.28 0.41 3320
 3322 3 171.62 26.37 -10.43 0.434 3321
 3323 3 171.82 26.28 -10.48 0.478 3322
 3324 3 172.02 26.19 -10.65 0.526 3323
 3325 3 172.22 26.16 -10.68 0.528 3324
 3326 3 172.42 26.03 -10.76 0.507 3325
 3327 3 172.52 25.98 -11 0.53 3326
 3328 3 172.62 25.95 -11.11 0.44 3327
 3329 3 172.82 25.96 -11.14 0.423 3328
 3330 3 172.92 25.91 -11.16 0.383 3329
 3331 3 173.12 25.95 -11.12 0.408 3330
 3332 3 173.32 25.95 -11.27 0.502 3331
 3333 3 173.52 25.94 -11.44 0.457 3332
 3334 3 173.72 25.91 -11.48 0.447 3333
 3335 3 173.92 25.87 -11.48 0.414 3334
 3336 3 174.12 25.84 -11.52 0.374 3335
 3337 3 174.42 25.77 -11.54 0.353 3336
 3338 3 174.62 25.71 -11.55 0.409 3337
 3339 3 174.82 25.64 -11.65 0.459 3338
 3340 3 174.92 25.57 -11.58 0.445 3339
 3341 3 175.12 25.5 -11.77 0.473 3340
 3342 3 175.22 25.43 -11.86 0.469 3341
 3343 3 175.42 25.38 -12 0.43 3342
 3344 3 175.52 25.36 -12.03 0.454 3343
 3345 3 175.82 25.43 -12.06 0.47 3344
 3346 3 175.92 25.43 -12.04 0.508 3345
 3347 3 176.12 25.43 -11.96 0.524 3346
 3348 3 176.32 25.45 -11.91 0.525 3347
 3349 3 176.52 25.42 -11.9 0.509 3348
 3350 3 176.62 25.36 -11.8 0.506 3349
 3351 3 176.82 25.29 -11.77 0.496 3350
 3352 3 177.02 25.33 -11.86 0.505 3351
 3353 3 177.22 25.49 -12.12 0.469 3352
 3354 3 177.42 25.52 -12.16 0.508 3353
 3355 3 177.52 25.44 -12.34 0.54 3354
 3356 3 177.52 25.41 -12.51 0.562 3355
 3357 3 177.72 25.37 -12.64 0.578 3356
 3358 3 177.82 25.33 -12.69 0.577 3357
 3359 3 178.02 25.23 -12.67 0.544 3358
 3360 3 178.32 25.25 -12.66 0.451 3359
 3361 3 178.52 25.27 -12.64 0.438 3360
 3362 3 178.82 25.33 -12.46 0.321 3361
 3363 3 179.12 25.34 -12.43 0.305 3362
 3364 3 179.32 25.35 -12.28 0.349 3363
 3365 3 179.52 25.37 -12.29 0.358 3364
 3366 3 179.72 25.38 -12.22 0.302 3365
 3367 3 179.92 25.46 -12.22 0.311 3366
 3368 3 180.12 25.51 -12.23 0.291 3367
 3369 3 180.32 25.61 -12.23 0.343 3368
 3370 3 180.52 25.71 -12.24 0.313 3369
 3371 3 180.62 25.74 -12.16 0.329 3370
 3372 3 180.82 25.76 -12.14 0.319 3371
 3373 3 180.92 25.8 -12.15 0.365 3372
 3374 3 181.12 25.9 -12.2 0.452 3373
 3375 3 181.22 25.89 -12.24 0.565 3374
 3376 3 181.42 25.93 -12.25 0.659 3375
 3377 3 181.62 25.96 -12.22 0.729 3376
 3378 3 181.82 26.06 -12.27 0.761 3377
 3379 3 182.02 26.02 -12.23 0.812 3378
 3380 3 182.12 26.03 -12.24 0.814 3379
 3381 3 182.32 26.06 -12.22 0.778 3380
 3382 3 182.42 25.96 -12.27 0.766 3381
 3383 3 182.62 26 -12.19 0.71 3382
 3384 3 182.82 26.07 -12.22 0.644 3383
 3385 3 182.92 26.08 -12.23 0.631 3384
 3386 3 183.12 26.11 -12.24 0.603 3385
 3387 3 183.32 26.1 -12.3 0.623 3386
 3388 3 183.52 26.15 -12.33 0.648 3387
 3389 3 183.72 26.19 -12.37 0.631 3388
 3390 3 183.92 26.22 -12.43 0.685 3389
 3391 3 184.12 26.24 -12.4 0.737 3390
 3392 3 184.22 26.26 -12.52 0.753 3391
 3393 3 184.42 26.23 -12.45 0.76 3392
 3394 3 184.62 26.33 -12.57 0.775 3393
 3395 3 184.82 26.34 -12.61 0.76 3394
 3396 3 184.92 26.41 -12.66 0.737 3395
 3397 3 185.12 26.43 -12.78 0.69 3396
 3398 3 185.22 26.53 -12.81 0.651 3397
 3399 3 185.42 26.6 -12.88 0.608 3398
 3400 3 185.62 26.73 -12.91 0.578 3399
 3401 3 185.72 26.82 -13.01 0.563 3400
 3402 3 185.92 26.91 -13.02 0.558 3401
 3403 3 186.02 26.97 -13.14 0.579 3402
 3404 3 186.12 27.01 -13.21 0.587 3403
 3405 3 186.32 27.01 -13.23 0.592 3404
 3406 3 186.52 27.07 -13.26 0.581 3405
 3407 3 186.72 27.07 -13.28 0.577 3406
 3408 3 186.92 26.97 -13.31 0.593 3407
 3409 3 187.12 26.98 -13.41 0.621 3408
 3410 3 187.22 27 -13.53 0.642 3409
 3411 3 187.42 26.91 -13.74 0.602 3410
 3412 3 187.62 26.96 -13.78 0.565 3411
 3413 3 187.82 27.02 -13.77 0.522 3412
 3414 3 187.92 27.02 -13.88 0.5 3413
 3415 3 188.12 27.05 -13.96 0.48 3414
 3416 3 188.32 26.99 -14.05 0.449 3415
 3417 3 188.62 27.02 -14.03 0.439 3416
 3418 3 188.72 26.99 -14.08 0.485 3417
 3419 3 188.92 26.96 -14.08 0.519 3418
 3420 3 189.02 27.04 -14.12 0.594 3419
 3421 3 189.22 27.04 -14.15 0.665 3420
 3422 3 189.42 27.07 -14.18 0.717 3421
 3423 3 189.52 27.08 -14.25 0.819 3422
 3424 3 189.72 27.07 -14.34 0.871 3423
 3425 3 189.92 27.09 -14.4 0.906 3424
 3426 3 190.12 27.13 -14.37 0.89 3425
 3427 3 190.22 27.21 -14.5 0.885 3426
 3428 3 190.42 27.2 -14.46 0.841 3427
 3429 3 190.62 27.19 -14.47 0.756 3428
 3430 3 190.72 27.26 -14.66 0.698 3429
 3431 3 190.92 27.2 -14.67 0.634 3430
 3432 3 191.12 27.32 -14.65 0.566 3431
 3433 3 191.32 27.31 -14.63 0.479 3432
 3434 3 191.52 27.36 -14.6 0.426 3433
 3435 3 191.62 27.42 -14.57 0.417 3434
 3436 3 191.92 27.49 -14.49 0.383 3435
 3437 3 192.22 27.59 -14.37 0.397 3436
 3438 3 192.42 27.62 -14.26 0.388 3437
 3439 3 192.52 27.67 -14.19 0.367 3438
 3440 3 192.62 27.84 -13.96 0.36 3439
 3441 3 192.72 27.91 -13.87 0.346 3440
 3442 3 193.02 27.9 -13.81 0.358 3441
 3443 3 193.02 28.02 -13.66 0.351 3442
 3444 3 193.12 28.11 -13.48 0.417 3443
 3445 3 193.52 28.17 -13.68 0.453 3444
 3446 3 193.82 28.16 -13.69 0.488 3445
 3447 3 193.92 28.21 -13.62 0.48 3446
 3448 3 194.12 28.18 -13.63 0.477 3447
 3449 3 194.32 28.13 -13.59 0.481 3448
 3450 3 194.42 28.06 -13.5 0.446 3449
 3451 3 194.62 28.05 -13.42 0.444 3450
 3452 3 194.72 28.11 -13.37 0.394 3451
 3453 3 194.82 28.06 -13.28 0.394 3452
 3454 3 195.02 28.21 -12.99 0.405 3453
 3455 3 195.12 28.2 -12.97 0.424 3454
 3456 3 195.42 28.2 -12.88 0.407 3455
 3457 3 195.52 28.26 -12.9 0.386 3456
 3458 3 195.72 28.34 -12.68 0.456 3457
 3459 3 195.82 28.38 -12.69 0.481 3458
 3460 3 196.02 28.45 -12.51 0.536 3459
 3461 3 196.12 28.53 -12.5 0.55 3460
 3462 3 196.32 28.59 -12.44 0.586 3461
 3463 3 196.42 28.55 -12.33 0.613 3462
 3464 3 196.62 28.63 -12.31 0.623 3463
 3465 3 196.72 28.68 -12.32 0.648 3464
 3466 3 196.92 28.72 -12.15 0.658 3465
 3467 3 197.12 28.8 -12.08 0.659 3466
 3468 3 197.32 28.8 -12.04 0.643 3467
 3469 3 197.42 28.76 -11.96 0.603 3468
 3470 3 197.72 28.87 -11.95 0.584 3469
 3471 3 197.82 28.91 -11.83 0.52 3470
 3472 3 198.02 28.88 -11.76 0.509 3471
 3473 3 198.22 28.93 -11.86 0.536 3472
 3474 3 198.42 29 -11.79 0.505 3473
 3475 3 198.62 28.98 -11.84 0.476 3474
 3476 3 198.82 29.02 -11.78 0.471 3475
 3477 3 199.02 29.07 -11.75 0.477 3476
 3478 3 199.32 29.11 -11.72 0.447 3477
 3479 3 199.52 29.06 -11.75 0.43 3478
 3480 3 199.72 29.09 -11.66 0.435 3479
 3481 3 199.92 29.06 -11.68 0.419 3480
 3482 3 200.12 29.07 -11.65 0.422 3481
 3483 3 200.42 29.06 -11.74 0.386 3482
 3484 3 200.52 29.09 -11.7 0.395 3483
 3485 3 200.72 29.06 -11.68 0.407 3484
 3486 3 200.92 29.07 -11.72 0.41 3485
 3487 3 201.22 29.11 -11.58 0.379 3486
 3488 3 201.52 29.13 -11.61 0.34 3487
 3489 3 201.62 29.15 -11.65 0.356 3488
 3490 3 201.82 29.18 -11.64 0.343 3489
 3491 3 202.02 29.21 -11.63 0.382 3490
 3492 3 202.22 29.22 -11.65 0.417 3491
 3493 3 202.42 29.18 -11.75 0.458 3492
 3494 3 202.62 29.15 -11.75 0.491 3493
 3495 3 202.82 29.05 -11.75 0.511 3494
 3496 3 202.92 29.03 -11.75 0.536 3495
 3497 3 203.12 28.91 -11.87 0.526 3496
 3498 3 203.32 28.91 -11.85 0.535 3497
 3499 3 203.52 28.89 -11.88 0.546 3498
 3500 3 203.72 28.78 -11.88 0.512 3499
 3501 3 203.82 28.66 -12.04 0.465 3500
 3502 3 204.02 28.53 -12.15 0.417 3501
 3503 3 204.12 28.38 -12.29 0.411 3502
 3504 3 204.22 28.28 -12.3 0.399 3503
 3505 3 204.32 28.25 -12.35 0.371 3504
 3506 3 204.52 28.1 -12.46 0.384 3505
 3507 3 204.52 27.99 -12.52 0.423 3506
 3508 3 204.62 27.88 -12.57 0.445 3507
 3509 3 204.72 27.77 -12.65 0.476 3508
 3510 3 204.82 27.64 -12.76 0.514 3509
 3511 3 205.02 27.59 -12.77 0.591 3510
 3512 3 205.12 27.52 -12.91 0.639 3511
 3513 3 205.22 27.47 -13.08 0.658 3512
 3514 3 205.32 27.3 -13.16 0.74 3513
 3515 3 205.32 27.15 -13.27 0.804 3514
 3516 3 205.32 26.99 -13.36 0.79 3515
 3517 3 205.52 26.95 -13.51 0.79 3516
 3518 3 205.62 26.82 -13.58 0.779 3517
 3519 3 205.72 26.71 -13.67 0.712 3518
 3520 3 205.82 26.58 -13.73 0.687 3519
 3521 3 205.92 26.47 -13.84 0.655 3520
 3522 3 206.02 26.46 -13.93 0.627 3521
 3523 3 205.82 26.08 -13.99 0.486 3522
 3524 3 205.82 25.85 -14.14 0.448 3523
 3525 3 205.82 25.63 -14.27 0.373 3524
 3526 3 205.82 25.44 -14.41 0.385 3525
 3527 3 205.82 25.26 -14.57 0.343 3526
 3528 3 205.82 25.13 -14.66 0.343 3527
 3529 3 205.82 24.92 -14.79 0.314 3528
 3530 3 205.82 24.76 -14.89 0.314 3529
 3531 3 205.82 24.56 -14.93 0.323 3530
 3532 3 205.82 24.38 -15.02 0.29 3531
 3533 3 205.82 24.21 -15.11 0.321 3532
 3534 3 205.82 24.05 -15.21 0.365 3533
 3535 3 205.82 23.9 -15.24 0.453 3534
 3536 3 205.82 23.74 -15.29 0.497 3535
 3537 3 205.72 23.61 -15.37 0.559 3536
 3538 3 205.72 23.46 -15.5 0.61 3537
 3539 3 205.82 23.31 -15.54 0.639 3538
 3540 3 205.62 23.18 -15.59 0.697 3539
 3541 3 205.72 23.02 -15.77 0.728 3540
 3542 3 205.62 22.88 -15.94 0.706 3541
 3543 3 205.62 22.72 -15.94 0.723 3542
 3544 3 205.42 22.54 -15.93 0.702 3543
 3545 3 205.32 22.38 -16.05 0.65 3544
 3546 3 205.32 22.22 -16.14 0.61 3545
 3547 3 205.12 22.06 -16.13 0.544 3546
 3548 3 205.12 21.88 -16.14 0.485 3547
 3549 3 205.12 21.72 -16.11 0.506 3548
 3550 3 205.12 21.58 -16.12 0.522 3549
 3551 3 205.12 21.47 -16.18 0.518 3550
 3552 3 205.12 21.31 -16.25 0.49 3551
 3553 3 205.12 21.18 -16.4 0.466 3552
 3554 3 205.12 21.03 -16.43 0.443 3553
 3555 3 205.02 20.91 -16.6 0.412 3554
 3556 3 205.02 20.78 -16.71 0.409 3555
 3557 3 204.92 20.64 -16.78 0.424 3556
 3558 3 204.82 20.51 -16.89 0.423 3557
 3559 3 204.72 20.39 -17 0.406 3558
 3560 3 204.72 20.26 -17.03 0.372 3559
 3561 3 204.72 20.15 -17.14 0.384 3560
 3562 3 204.72 19.99 -17.21 0.386 3561
 3563 3 204.72 19.88 -17.3 0.377 3562
 3564 3 204.62 19.76 -17.4 0.352 3563
 3565 3 204.62 19.57 -17.48 0.325 3564
 3566 3 204.62 19.43 -17.54 0.311 3565
 3567 3 204.62 19.31 -17.65 0.297 3566
 3568 3 204.62 19.16 -17.74 0.305 3567
 3569 3 204.62 18.98 -17.82 0.314 3568
 3570 3 204.52 18.79 -17.91 0.302 3569
 3571 3 204.62 18.69 -17.98 0.31 3570
 3572 3 204.52 18.54 -18 0.335 3571
 3573 3 204.42 18.35 -18.06 0.33 3572
 3574 3 204.42 18.19 -18.16 0.315 3573
 3575 3 204.42 18.06 -18.25 0.314 3574
 3576 3 204.42 17.92 -18.32 0.361 3575
 3577 3 204.42 17.8 -18.36 0.393 3576
 3578 3 204.42 17.63 -18.41 0.429 3577
 3579 3 204.42 17.43 -18.48 0.493 3578
 3580 3 204.52 17.3 -18.51 0.54 3579
 3581 3 204.52 17.13 -18.51 0.589 3580
 3582 3 204.52 17.03 -18.68 0.581 3581
 3583 3 204.52 16.85 -18.73 0.594 3582
 3584 3 204.62 16.67 -18.78 0.571 3583
 3585 3 204.52 16.52 -18.91 0.523 3584
 3586 3 204.52 16.37 -18.97 0.484 3585
 3587 3 204.52 16.17 -19.02 0.415 3586
 3588 3 204.52 15.98 -19.09 0.415 3587
 3589 3 204.52 15.81 -19.1 0.441 3588
 3590 3 204.52 15.64 -19.22 0.51 3589
 3591 3 204.52 15.49 -19.29 0.567 3590
 3592 3 204.52 15.35 -19.46 0.655 3591
 3593 3 204.42 15.22 -19.51 0.748 3592
 3594 3 204.42 15.1 -19.45 0.788 3593
 3595 3 204.52 15.05 -19.59 0.856 3594
 3596 3 204.62 14.94 -19.86 0.858 3595
 3597 3 204.62 14.66 -19.69 0.859 3596
 3598 3 204.82 14.54 -19.78 0.832 3597
 3599 3 204.82 14.46 -19.9 0.738 3598
 3600 3 204.92 14.3 -19.76 0.772 3599
 3601 3 205.02 14.18 -19.79 0.681 3600
 3602 3 204.82 14.02 -19.82 0.684 3601
 3603 3 204.92 13.81 -19.72 0.66 3602
 3604 3 204.92 13.61 -19.65 0.593 3603
 3605 3 205.02 13.41 -19.58 0.519 3604
 3606 3 205.02 13.14 -19.38 0.563 3605
 3607 3 205.02 13.02 -19.46 0.57 3606
 3608 3 205.02 12.88 -19.42 0.712 3607
 3609 3 205.02 12.81 -19.56 0.796 3608
 3610 3 204.92 12.72 -19.59 0.873 3609
 3611 3 204.92 12.59 -19.46 0.927 3610
 3612 3 204.92 12.47 -19.52 0.982 3611
 3613 3 204.82 12.36 -19.56 1.032 3612
 3614 3 204.92 12.23 -19.49 1.024 3613
 3615 3 204.72 12.15 -19.67 0.985 3614
 3616 3 205.02 12.03 -19.29 0.884 3615
 3617 3 205.12 11.98 -19.12 0.864 3616
 3618 3 205.32 11.85 -17.81 0.428 3617
 3619 3 205.22 11.82 -17.6 0.419 3618
 3620 3 205.12 11.67 -17.45 0.46 3619
 3621 3 204.92 11.52 -17.3 0.514 3620
 3622 3 204.92 11.51 -17.12 0.518 3621
 3623 3 204.82 11.41 -16.99 0.549 3622
 3624 3 203.82 11.66 -16.87 0.976 3623
 3625 3 202.92 11.86 -17.2 0.677 3624
 3626 3 202.82 12 -17.3 0.656 3625
 3627 3 202.82 12.11 -17.47 0.651 3626
 3628 3 202.82 12.24 -17.6 0.621 3627
 3629 3 202.82 12.25 -17.85 0.615 3628
 3630 3 202.82 12.35 -17.95 0.618 3629
 3631 3 202.82 12.46 -18.03 0.623 3630
 3632 3 202.82 12.67 -18.15 0.69 3631
 3633 3 202.82 12.76 -18.3 0.765 3632
 3634 3 202.92 12.87 -18.4 0.835 3633
 3635 3 202.82 13.03 -18.49 0.894 3634
 3636 3 202.92 13.13 -18.6 0.914 3635
 3637 3 202.92 13.3 -18.63 0.942 3636
 3638 3 202.92 13.44 -18.8 0.966 3637
 3639 3 202.92 13.6 -18.87 0.944 3638
 3640 3 202.82 13.82 -19.01 0.938 3639
 3641 3 202.72 14.14 -19.18 0.877 3640
 3642 3 202.82 14.38 -19.4 0.767 3641
 3643 3 202.82 14.49 -19.51 0.749 3642
 3644 3 202.92 15 -20.01 1.071 3643
 3645 3 202.82 15.76 -21.04 0.583 3644
 3646 3 202.72 15.96 -21.14 0.522 3645
 3647 3 202.62 16.27 -21.25 0.468 3646
 3648 3 202.52 16.45 -21.35 0.404 3647
 3649 3 202.52 16.58 -21.51 0.375 3648
 3650 3 202.62 16.85 -21.61 0.342 3649
 3651 3 202.52 16.95 -21.65 0.326 3650
 3652 3 202.62 17.06 -21.76 0.325 3651
 3653 3 202.52 17.14 -21.91 0.314 3652
 3654 3 202.42 17.18 -22.05 0.335 3653
 3655 3 202.32 17.24 -22.23 0.324 3654
 3656 3 202.22 17.25 -22.35 0.304 3655
 3657 3 202.02 17.42 -22.37 0.357 3656
 3658 3 202.02 17.47 -22.53 0.327 3657
 3659 3 202.02 17.62 -22.54 0.263 3658
 3660 3 201.82 17.53 -22.72 0.431 3659
 3661 3 201.62 17.64 -22.74 0.453 3660
 3662 3 201.52 17.69 -22.91 0.497 3661
 3663 3 201.42 17.75 -23 0.522 3662
 3664 3 201.22 17.79 -23.03 0.538 3663
 3665 3 201.12 17.87 -23.15 0.561 3664
 3666 3 201.12 17.98 -23.3 0.547 3665
 3667 3 201.02 18.07 -23.42 0.524 3666
 3668 3 200.82 18.08 -23.54 0.453 3667
 3669 3 200.62 18.11 -23.72 0.384 3668
 3670 3 200.32 18.22 -23.75 0.333 3669
 3671 3 200.12 18.24 -23.91 0.276 3670
 3672 3 199.92 18.29 -24.02 0.264 3671
 3673 3 199.72 18.36 -24.16 0.271 3672
 3674 3 199.62 18.44 -24.26 0.281 3673
 3675 3 199.52 18.47 -24.37 0.296 3674
 3676 3 199.32 18.58 -24.42 0.337 3675
 3677 3 199.12 18.65 -24.48 0.371 3676
 3678 3 199.02 18.69 -24.6 0.446 3677
 3679 3 198.92 18.72 -24.71 0.468 3678
 3680 3 198.72 18.86 -24.78 0.488 3679
 3681 3 198.52 18.9 -24.8 0.502 3680
 3682 3 198.42 18.91 -24.94 0.51 3681
 3683 3 198.22 18.87 -25 0.503 3682
 3684 3 198.02 18.91 -25.01 0.492 3683
 3685 3 197.82 18.93 -25.14 0.46 3684
 3686 3 197.72 18.93 -25.22 0.458 3685
 3687 3 197.42 19.05 -25.33 0.46 3686
 3688 3 197.22 19.12 -25.45 0.456 3687
 3689 3 196.92 19.25 -25.49 0.442 3688
 3690 3 196.72 19.31 -25.52 0.46 3689
 3691 3 196.62 19.3 -25.62 0.526 3690
 3692 3 196.52 19.33 -25.64 0.544 3691
 3693 3 196.32 19.35 -25.66 0.572 3692
 3694 3 196.22 19.34 -25.8 0.587 3693
 3695 3 196.02 19.37 -25.88 0.615 3694
 3696 3 195.92 19.47 -26 0.583 3695
 3697 3 195.82 19.44 -26.1 0.546 3696
 3698 3 195.62 19.49 -26.17 0.568 3697
 3699 3 195.42 19.47 -26.22 0.551 3698
 3700 3 195.22 19.55 -26.32 0.54 3699
 3701 3 195.02 19.53 -26.41 0.465 3700
 3702 3 195.02 19.55 -26.58 0.382 3701
 3703 3 194.92 19.66 -26.74 0.302 3702
 3704 3 194.82 19.69 -26.84 0.317 3703
 3705 3 194.62 19.76 -26.93 0.344 3704
 3706 3 194.42 19.81 -26.93 0.322 3705
 3707 3 194.32 19.87 -26.92 0.293 3706
 3708 3 194.22 19.85 -27.08 0.295 3707
 3709 3 194.12 19.85 -27.23 0.293 3708
 3710 3 194.02 19.86 -27.28 0.313 3709
 3711 3 193.82 19.87 -27.35 0.327 3710
 3712 3 193.72 19.83 -27.41 0.357 3711
 3713 3 193.52 19.81 -27.63 0.381 3712
 3714 3 193.52 19.74 -27.72 0.414 3713
 3715 3 193.42 19.68 -27.82 0.441 3714
 3716 3 193.32 19.65 -27.96 0.501 3715
 3717 3 193.22 19.58 -28.02 0.57 3716
 3718 3 193.22 19.39 -28.19 0.583 3717
 3719 3 193.02 19.33 -28.35 0.606 3718
 3720 3 192.92 19.22 -28.43 0.635 3719
 3721 3 192.82 19.04 -28.54 0.662 3720
 3722 3 192.72 18.99 -28.65 0.646 3721
 3723 3 192.62 18.88 -28.83 0.649 3722
 3724 3 192.52 18.79 -28.95 0.656 3723
 3725 3 192.42 18.76 -29.01 0.64 3724
 3726 3 192.32 18.65 -29.18 0.596 3725
 3727 3 192.42 18.48 -29.4 0.588 3726
 3728 3 192.32 18.42 -29.51 0.582 3727
 3729 3 192.12 18.33 -29.63 0.551 3728
 3730 3 192.02 18.21 -29.7 0.574 3729
 3731 3 191.92 18.18 -29.82 0.598 3730
 3732 3 191.82 18.08 -30 0.573 3731
 3733 3 191.72 17.93 -30.05 0.524 3732
 3734 3 191.62 17.7 -30.16 0.454 3733
 3735 3 191.52 17.65 -30.26 0.408 3734
 3736 3 191.42 17.44 -30.33 0.368 3735
 3737 3 191.32 17.35 -30.5 0.362 3736
 3738 3 191.22 17.22 -30.58 0.343 3737
 3739 3 191.12 17.06 -30.71 0.343 3738
 3740 3 191.02 16.96 -30.76 0.314 3739
 3741 3 190.92 16.79 -30.8 0.27 3740
 3742 3 190.92 16.68 -30.8 0.278 3741
 3743 3 190.72 16.61 -30.81 0.284 3742
 3744 3 190.82 16.5 -30.88 0.296 3743
 3745 3 190.72 16.41 -31.03 0.327 3744
 3746 3 190.62 16.29 -31.1 0.408 3745
 3747 3 190.72 16.16 -31.21 0.423 3746
 3748 3 190.72 16.13 -31.33 0.404 3747
 3749 3 190.52 15.99 -31.36 0.494 3748
 3750 3 190.42 15.84 -31.42 0.496 3749
 3751 3 190.32 15.75 -31.52 0.523 3750
 3752 3 190.12 15.61 -31.63 0.51 3751
 3753 3 189.92 15.55 -31.76 0.508 3752
 3754 3 189.82 15.39 -31.84 0.507 3753
 3755 3 189.62 15.3 -31.92 0.481 3754
 3756 3 189.52 15.15 -31.93 0.469 3755
 3757 3 189.42 15.04 -31.9 0.486 3756
 3758 3 189.12 14.82 -32 0.472 3757
 3759 3 189.12 14.79 -32.14 0.408 3758
 3760 3 188.92 14.61 -32.17 0.407 3759
 3761 3 188.82 14.52 -32.25 0.415 3760
 3762 3 188.52 14.25 -32.17 0.497 3761
 3763 3 188.52 14.15 -32.3 0.448 3762
 3764 3 188.42 13.97 -32.3 0.452 3763
 3765 3 188.12 13.67 -32.33 0.533 3764
 3766 3 188.02 13.61 -32.45 0.516 3765
 3767 3 188.02 13.42 -32.37 0.57 3766
 3768 3 187.82 13.36 -32.39 0.512 3767
 3769 3 187.82 13.18 -32.5 0.466 3768
 3770 3 187.92 13.08 -32.67 0.474 3769
 3771 3 187.82 12.98 -32.8 0.487 3770
 3772 3 187.92 12.84 -32.78 0.452 3771
 3773 3 187.52 12.79 -32.81 0.451 3772
 3774 3 187.52 12.65 -32.8 0.437 3773
 3775 3 187.32 12.57 -32.86 0.482 3774
 3776 3 187.12 12.48 -32.93 0.475 3775
 3777 3 187.02 12.36 -33.01 0.492 3776
 3778 3 187.02 12.2 -33.03 0.451 3777
 3779 3 186.92 12 -33 0.421 3778
 3780 3 186.92 11.83 -32.98 0.412 3779
 3781 3 186.72 11.62 -32.98 0.453 3780
 3782 3 186.62 11.5 -33.04 0.443 3781
 3783 3 186.62 11.45 -33.14 0.386 3782
 3784 3 186.52 11.17 -33.12 0.371 3783
 3785 3 186.42 10.94 -33.12 0.349 3784
 3786 3 186.22 10.72 -33.15 0.362 3785
 3787 3 186.22 10.53 -33.06 0.458 3786
 3788 3 186.12 10.38 -33.06 0.414 3787
 3789 3 186.02 10.23 -32.98 0.454 3788
 3790 3 185.82 10.16 -33.06 0.4 3789
 3791 3 185.52 9.99 -32.71 0.39 3790
 3792 3 185.42 9.89 -32.62 0.42 3791
 3793 3 185.12 9.81 -32.57 0.496 3792
 3794 3 185.02 9.72 -32.57 0.568 3793
 3795 3 184.92 9.62 -32.48 0.645 3794
 3796 3 184.62 9.57 -32.48 0.654 3795
 3797 3 184.42 9.53 -32.37 0.647 3796
 3798 3 184.52 9.45 -32.27 0.705 3797
 3799 3 184.52 9.36 -32.12 0.665 3798
 3800 3 184.52 9.27 -32.14 0.606 3799
 3801 3 184.42 9.3 -31.93 0.604 3800
 3802 3 184.32 9.32 -31.75 0.534 3801
 3803 3 184.02 9.27 -31.72 0.541 3802
 3804 3 183.82 9.25 -31.42 0.551 3803
 3805 3 183.72 9.22 -31.26 0.51 3804
 3806 3 183.62 9.12 -31.09 0.615 3805
 3807 3 183.52 9.16 -30.97 0.678 3806
 3808 3 183.32 9.1 -30.92 0.755 3807
 3809 3 183.12 9.21 -30.78 0.728 3808
 3810 3 183.02 9.23 -30.67 0.728 3809
 3811 3 182.72 9.31 -30.68 0.643 3810
 3812 3 182.62 9.4 -30.6 0.597 3811
 3813 3 182.42 9.36 -30.7 0.654 3812
 3814 3 182.32 9.39 -30.6 0.631 3813
 3815 3 182.12 9.53 -30.7 0.624 3814
 3816 3 181.92 9.6 -30.81 0.52 3815
 3817 3 181.82 9.67 -30.94 0.477 3816
 3818 3 181.62 9.89 -31.25 0.526 3817
 3819 3 181.52 9.95 -31.34 0.519 3818
 3820 3 181.42 10.12 -31.33 0.509 3819
 3821 3 181.32 10.26 -31.39 0.524 3820
 3822 3 181.32 10.46 -31.25 0.493 3821
 3823 3 181.32 10.63 -31.17 0.486 3822
 3824 3 181.62 10.95 -30.92 0.388 3823
 3825 3 181.72 11.13 -30.86 0.335 3824
 3826 3 181.82 11.34 -30.78 0.333 3825
 3827 3 181.82 11.48 -30.79 0.406 3826
 3828 3 181.82 11.6 -30.83 0.462 3827
 3829 3 181.72 11.71 -30.84 0.48 3828
 3830 3 181.72 11.87 -30.76 0.513 3829
 3831 3 181.72 12.01 -30.78 0.539 3830
 3832 3 181.82 12.14 -30.85 0.524 3831
 3833 3 181.92 12.29 -30.84 0.536 3832
 3834 3 181.92 12.44 -30.81 0.483 3833
 3835 3 181.82 12.56 -30.8 0.493 3834
 3836 3 181.92 12.73 -30.75 0.456 3835
 3837 3 182.02 12.93 -30.68 0.412 3836
 3838 3 182.02 13.09 -30.68 0.42 3837
 3839 3 182.12 13.29 -30.64 0.408 3838
 3840 3 182.22 13.49 -30.5 0.418 3839
 3841 3 182.12 13.64 -30.49 0.483 3840
 3842 3 182.22 13.77 -30.48 0.54 3841
 3843 3 182.22 13.94 -30.39 0.559 3842
 3844 3 182.32 14.07 -30.42 0.593 3843
 3845 3 182.32 14.22 -30.41 0.608 3844
 3846 3 182.32 14.35 -30.31 0.626 3845
 3847 3 182.42 14.47 -30.28 0.611 3846
 3848 3 182.42 14.63 -30.3 0.547 3847
 3849 3 182.32 14.77 -30.3 0.483 3848
 3850 3 182.22 14.96 -30.28 0.432 3849
 3851 3 182.22 15.12 -30.27 0.37 3850
 3852 3 182.22 15.31 -30.28 0.336 3851
 3853 3 182.22 15.48 -30.24 0.372 3852
 3854 3 182.22 15.67 -30.29 0.415 3853
 3855 3 182.22 15.88 -30.3 0.424 3854
 3856 3 182.12 16.03 -30.31 0.455 3855
 3857 3 182.12 16.25 -30.3 0.501 3856
 3858 3 182.12 16.4 -30.3 0.535 3857
 3859 3 182.12 16.54 -30.27 0.585 3858
 3860 3 182.02 16.7 -30.28 0.615 3859
 3861 3 181.92 16.82 -30.32 0.635 3860
 3862 3 181.82 16.95 -30.34 0.649 3861
 3863 3 181.62 17.12 -30.29 0.647 3862
 3864 3 181.62 17.25 -30.27 0.616 3863
 3865 3 181.72 17.41 -30.28 0.566 3864
 3866 3 181.62 17.61 -30.32 0.51 3865
 3867 3 181.62 17.77 -30.35 0.476 3866
 3868 3 181.72 17.93 -30.31 0.459 3867
 3869 3 181.82 18.08 -30.33 0.437 3868
 3870 3 181.92 18.22 -30.27 0.435 3869
 3871 3 182.02 18.38 -30.14 0.426 3870
 3872 3 182.02 18.58 -30.06 0.442 3871
 3873 3 182.02 18.75 -30 0.457 3872
 3874 3 182.12 18.9 -29.97 0.455 3873
 3875 3 182.22 19.05 -29.85 0.456 3874
 3876 3 182.32 19.21 -29.81 0.48 3875
 3877 3 182.42 19.3 -29.71 0.498 3876
 3878 3 182.52 19.43 -29.71 0.585 3877
 3879 3 182.52 19.53 -29.69 0.655 3878
 3880 3 182.62 19.64 -29.7 0.682 3879
 3881 3 182.72 19.77 -29.56 0.68 3880
 3882 3 182.82 19.92 -29.55 0.714 3881
 3883 3 182.82 20.07 -29.46 0.722 3882
 3884 3 182.72 20.24 -29.38 0.685 3883
 3885 3 183.02 20.29 -29.32 0.669 3884
 3886 3 183.12 20.31 -29.24 0.643 3885
 3887 3 183.12 20.54 -29.33 0.591 3886
 3888 3 183.42 20.23 -29.03 0.141 3887
 3889 3 183.52 20.24 -29.13 0.078 3888
 3890 3 183.02 20.91 -29.38 0.449 3887
 3891 3 183.02 21.11 -29.32 0.372 3890
 3892 3 183.02 21.25 -29.35 0.39 3891
 3893 3 183.12 21.31 -29.31 0.342 3892
 3894 3 183.02 21.53 -29.3 0.367 3893
 3895 3 183.02 21.64 -29.18 0.331 3894
 3896 3 183.02 21.77 -29.14 0.325 3895
 3897 3 183.12 21.9 -29.23 0.325 3896
 3898 3 183.12 22.13 -29.28 0.256 3897
 3899 3 183.22 22.18 -29.32 0.326 3898
 3900 3 183.22 22.34 -29.31 0.345 3899
 3901 3 183.22 22.5 -29.34 0.365 3900
 3902 3 183.12 22.69 -29.34 0.376 3901
 3903 3 183.22 22.81 -29.33 0.404 3902
 3904 3 183.52 22.94 -29.25 0.412 3903
 3905 3 183.52 23.13 -29.25 0.457 3904
 3906 3 183.52 23.24 -29.28 0.461 3905
 3907 3 183.62 23.37 -29.28 0.488 3906
 3908 3 183.72 23.52 -29.2 0.527 3907
 3909 3 183.72 23.67 -29.2 0.577 3908
 3910 3 183.92 23.77 -29.07 0.581 3909
 3911 3 184.02 23.88 -28.95 0.609 3910
 3912 3 184.02 24.02 -28.93 0.656 3911
 3913 3 184.02 24.15 -28.98 0.677 3912
 3914 3 184.12 24.26 -28.88 0.721 3913
 3915 3 184.42 24.43 -28.71 0.71 3914
 3916 3 184.42 24.56 -28.68 0.688 3915
 3917 3 184.52 24.74 -28.61 0.669 3916
 3918 3 184.72 24.85 -28.52 0.612 3917
 3919 3 184.72 25.04 -28.44 0.607 3918
 3920 3 184.92 25.15 -28.3 0.567 3919
 3921 3 185.02 25.28 -28.2 0.503 3920
 3922 3 185.12 25.42 -28.18 0.476 3921
 3923 3 185.22 25.52 -28.06 0.449 3922
 3924 3 185.42 25.66 -28.01 0.446 3923
 3925 3 185.22 25.84 -27.98 0.392 3924
 3926 3 185.42 25.91 -28.04 0.431 3925
 3927 3 185.62 25.98 -28.02 0.399 3926
 3928 3 185.72 26.09 -27.86 0.375 3927
 3929 3 185.92 26.17 -27.76 0.359 3928
 3930 3 185.82 26.24 -27.7 0.381 3929
 3931 3 185.92 26.49 -27.78 0.424 3930
 3932 3 185.92 26.59 -27.63 0.394 3931
 3933 3 186.02 26.73 -27.61 0.378 3932
 3934 3 186.12 26.81 -27.52 0.406 3933
 3935 3 186.12 26.94 -27.45 0.407 3934
 3936 3 186.32 27.05 -27.44 0.43 3935
 3937 3 186.42 27.23 -27.25 0.438 3936
 3938 3 186.52 27.42 -27.17 0.463 3937
 3939 3 186.62 27.54 -27.12 0.524 3938
 3940 3 186.72 27.7 -27.17 0.507 3939
 3941 3 186.82 27.82 -27.14 0.49 3940
 3942 3 186.92 27.98 -27.13 0.477 3941
 3943 3 187.02 28.05 -27.06 0.526 3942
 3944 3 187.12 28.11 -27.12 0.514 3943
 3945 3 187.12 28.25 -27.04 0.521 3944
 3946 3 187.22 28.41 -27.04 0.514 3945
 3947 3 187.32 28.55 -26.94 0.516 3946
 3948 3 187.52 28.62 -26.91 0.568 3947
 3949 3 187.62 28.7 -26.89 0.588 3948
 3950 3 187.72 28.8 -26.88 0.574 3949
 3951 3 187.82 28.84 -26.85 0.59 3950
 3952 3 188.02 28.97 -26.94 0.56 3951
 3953 3 188.12 29.13 -26.93 0.568 3952
 3954 3 188.22 29.22 -26.99 0.599 3953
 3955 3 188.32 29.39 -27.06 0.583 3954
 3956 3 188.42 29.52 -26.97 0.57 3955
 3957 3 188.52 29.65 -27.17 0.559 3956
 3958 3 188.62 29.78 -27.23 0.509 3957
 3959 3 188.72 29.91 -27.28 0.503 3958
 3960 3 188.82 29.98 -27.41 0.512 3959
 3961 3 188.92 30.12 -27.47 0.532 3960
 3962 3 189.12 30.26 -27.46 0.552 3961
 3963 3 189.12 30.4 -27.46 0.527 3962
 3964 3 189.32 30.51 -27.69 0.514 3963
 3965 3 189.42 30.66 -27.71 0.549 3964
 3966 3 189.52 30.73 -27.8 0.574 3965
 3967 3 189.62 30.84 -27.85 0.577 3966
 3968 3 189.82 30.92 -27.91 0.623 3967
 3969 3 189.92 30.98 -28.01 0.64 3968
 3970 3 190.02 31.04 -28.09 0.653 3969
 3971 3 190.22 31.09 -28.12 0.638 3970
 3972 3 190.32 31.11 -28.17 0.651 3971
 3973 3 190.52 31.13 -28.35 0.649 3972
 3974 3 190.72 31.13 -28.47 0.633 3973
 3975 3 190.92 31.16 -28.51 0.674 3974
 3976 3 191.12 31.24 -28.62 0.688 3975
 3977 3 191.22 31.23 -28.67 0.672 3976
 3978 3 191.42 31.32 -28.75 0.639 3977
 3979 3 191.62 31.23 -28.9 0.659 3978
 3980 3 191.82 31.31 -29.02 0.645 3979
 3981 3 192.02 31.34 -29.1 0.652 3980
 3982 3 192.12 31.37 -29.3 0.646 3981
 3983 3 192.32 31.42 -29.33 0.645 3982
 3984 3 192.42 31.41 -29.47 0.639 3983
 3985 3 192.62 31.5 -29.6 0.623 3984
 3986 3 192.72 31.47 -29.7 0.63 3985
 3987 3 192.92 31.56 -29.95 0.613 3986
 3988 3 193.02 31.62 -30.06 0.65 3987
 3989 3 193.12 31.59 -30.1 0.663 3988
 3990 3 193.32 31.63 -30.28 0.706 3989
 3991 3 193.42 31.66 -30.39 0.736 3990
 3992 3 193.52 31.67 -30.5 0.713 3991
 3993 3 193.72 31.61 -30.58 0.719 3992
 3994 3 193.82 31.75 -30.9 0.71 3993
 3995 3 193.92 31.77 -31.15 0.687 3994
 3996 3 194.02 31.81 -31.26 0.737 3995
 3997 3 194.12 31.9 -31.49 0.738 3996
 3998 3 194.22 31.87 -31.62 0.806 3997
 3999 3 194.52 31.66 -31.47 0.596 3998
 4000 3 194.62 31.63 -31.6 0.611 3999
 4001 3 194.82 31.71 -31.77 0.597 4000
 4002 3 194.92 31.77 -32.01 0.585 4001
 4003 3 195.02 31.68 -32.09 0.595 4002
 4004 3 195.22 31.73 -32.37 0.588 4003
 4005 3 195.32 31.8 -32.62 0.564 4004
 4006 3 195.42 31.75 -32.75 0.507 4005
 4007 3 195.52 31.82 -32.77 0.503 4006
 4008 3 195.62 31.84 -32.9 0.533 4007
 4009 3 195.72 31.81 -33.06 0.531 4008
 4010 3 195.92 31.84 -33.23 0.5 4009
 4011 3 196.02 31.86 -33.39 0.518 4010
 4012 3 196.22 31.82 -33.54 0.488 4011
 4013 3 196.42 31.84 -33.68 0.465 4012
 4014 3 196.52 31.86 -33.87 0.459 4013
 4015 3 196.62 31.85 -34.03 0.469 4014
 4016 3 196.82 31.9 -34.17 0.484 4015
 4017 3 196.92 31.88 -34.3 0.501 4016
 4018 3 197.02 31.9 -34.55 0.497 4017
 4019 3 197.22 31.91 -34.69 0.479 4018
 4020 3 197.32 31.96 -34.79 0.476 4019
 4021 3 197.42 32.03 -35.03 0.504 4020
 4022 3 197.52 32.06 -35.2 0.473 4021
 4023 3 197.62 32.14 -35.4 0.485 4022
 4024 3 197.72 32.16 -35.6 0.529 4023
 4025 3 197.92 32.17 -35.76 0.539 4024
 4026 3 197.92 32.23 -35.95 0.562 4025
 4027 3 198.02 32.25 -36.14 0.582 4026
 4028 3 198.02 32.16 -36.39 0.587 4027
 4029 3 198.22 32.13 -36.55 0.589 4028
 4030 3 198.32 32.12 -36.74 0.594 4029
 4031 3 198.42 32.09 -36.88 0.613 4030
 4032 3 198.62 32.19 -37.04 0.604 4031
 4033 3 198.62 32.13 -37.22 0.609 4032
 4034 3 198.62 32.07 -37.45 0.634 4033
 4035 3 198.82 32.18 -37.64 0.649 4034
 4036 3 198.92 32.2 -37.83 0.652 4035
 4037 3 199.02 32.24 -38.04 0.658 4036
 4038 3 199.12 32.38 -38.23 0.68 4037
 4039 3 199.22 32.39 -38.47 0.678 4038
 4040 3 199.42 32.48 -38.59 0.667 4039
 4041 3 199.42 32.42 -38.83 0.685 4040
 4042 3 199.52 32.42 -39.01 0.702 4041
 4043 3 199.62 32.43 -39.19 0.745 4042
 4044 3 199.82 32.52 -39.37 0.746 4043
 4045 3 199.82 32.44 -39.58 0.786 4044
 4046 3 199.92 32.46 -39.73 0.807 4045
 4047 3 200.02 32.44 -39.91 0.829 4046
 4048 3 200.02 32.76 -40.16 0.744 4047
 4049 3 200.02 32.82 -40.31 0.687 4048
 4050 3 200.02 32.84 -40.54 0.662 4049
 4051 3 200.12 32.9 -40.6 0.706 4050
 4052 3 200.62 33 -40.96 0.74 4051
 4053 3 200.72 33.06 -41.14 0.742 4052
 4054 3 200.92 33.15 -41.24 0.748 4053
 4055 3 201.02 33.21 -41.41 0.772 4054
 4056 3 201.22 33.14 -41.55 0.77 4055
 4057 3 201.32 33.18 -41.75 0.785 4056
 4058 3 201.42 33.32 -41.92 0.815 4057
 4059 3 201.62 33.28 -42.05 0.827 4058
 4060 3 201.62 33.25 -42.28 0.823 4059
 4061 3 201.82 33.4 -42.4 0.83 4060
 4062 3 201.92 33.46 -42.5 0.827 4061
 4063 3 202.02 33.46 -42.62 0.833 4062
 4064 3 202.22 33.56 -42.74 0.844 4063
 4065 3 202.32 33.65 -42.88 0.844 4064
 4066 3 202.42 33.75 -42.96 0.829 4065
 4067 3 202.42 33.81 -43.11 0.842 4066
 4068 3 202.62 33.87 -43.22 0.838 4067
 4069 3 202.72 33.85 -43.39 0.832 4068
 4070 3 202.82 33.93 -43.49 0.798 4069
 4071 3 202.92 33.94 -43.68 0.813 4070
 4072 3 203.02 34.01 -43.87 0.819 4071
 4073 3 203.12 34.05 -44.03 0.839 4072
 4074 3 203.12 34.08 -44.23 0.848 4073
 4075 3 203.12 34.07 -44.42 0.815 4074
 4076 3 203.02 34.03 -44.64 0.762 4075
 4077 3 203.22 33.92 -44.78 0.729 4076
 4078 3 203.32 33.83 -44.95 0.699 4077
 4079 3 203.42 33.77 -45.11 0.732 4078
 4080 3 203.42 33.72 -45.28 0.736 4079
 4081 3 203.62 33.74 -45.45 0.73 4080
 4082 3 203.72 33.79 -45.57 0.701 4081
 4083 3 203.92 33.75 -45.51 0.697 4082
 4084 3 204.12 33.75 -45.55 0.747 4083
 4085 3 204.02 33.63 -45.83 0.733 4084
 4086 3 204.32 33.64 -45.86 0.728 4085
 4087 3 204.42 33.6 -45.94 0.763 4086
 4088 3 204.62 33.53 -46.07 0.769 4087
 4089 3 204.72 33.64 -46.18 0.803 4088
 4090 3 204.92 33.62 -46.25 0.809 4089
 4091 3 205.02 33.65 -46.36 0.816 4090
 4092 3 205.12 33.68 -46.45 0.845 4091
 4093 3 205.32 33.74 -46.59 0.851 4092
 4094 3 205.42 33.79 -46.83 0.866 4093
 4095 3 205.52 33.77 -46.97 0.904 4094
 4096 3 205.72 33.84 -47.01 0.945 4095
 4097 3 205.52 33.14 -47.49 0.64 4096
 4098 3 205.62 33.1 -47.62 0.655 4097
 4099 3 205.62 33 -47.74 0.706 4098
 4100 3 205.72 32.86 -47.82 0.753 4099
 4101 3 205.72 32.78 -47.93 0.789 4100
 4102 3 205.32 32.69 -48.4 0.638 4101
 4103 3 205.42 32.75 -48.52 0.61 4102
 4104 3 205.32 32.59 -48.67 0.666 4103
 4105 3 205.22 32.51 -48.86 0.662 4104
 4106 3 205.22 32.34 -49.02 0.677 4105
 4107 3 205.12 32.18 -49.21 0.665 4106
 4108 3 205.12 32.15 -49.36 0.695 4107
 4109 3 205.12 32.08 -49.48 0.695 4108
 4110 3 205.12 32.02 -49.61 0.754 4109
 4111 3 205.92 31.95 -49.62 0.456 4110
 4112 3 206.12 31.95 -49.74 0.448 4111
 4113 3 206.32 31.8 -49.86 0.44 4112
 4114 3 206.42 31.73 -49.98 0.489 4113
 4115 3 206.42 31.66 -50.12 0.518 4114
 4116 3 206.62 31.64 -50.26 0.572 4115
 4117 3 206.62 31.53 -50.41 0.574 4116
 4118 3 206.82 31.56 -50.57 0.573 4117
 4119 3 206.82 31.47 -50.72 0.616 4118
 4120 3 206.92 31.3 -50.85 0.609 4119
 4121 3 206.92 31.17 -50.95 0.602 4120
 4122 3 206.82 31.04 -51.04 0.58 4121
 4123 3 207.12 31.21 -51.39 0.456 4122
 4124 3 207.12 31.17 -51.57 0.424 4123
 4125 3 207.42 31.09 -51.73 0.506 4124
 4126 3 207.42 31 -51.87 0.566 4125
 4127 3 207.52 30.88 -51.97 0.596 4126
 4128 3 207.42 30.71 -52.07 0.555 4127
 4129 3 207.52 30.6 -52.24 0.552 4128
 4130 3 207.62 30.5 -52.39 0.553 4129
 4131 3 207.62 30.41 -52.53 0.573 4130
 4132 3 207.62 30.18 -52.62 0.524 4131
 4133 3 207.72 30.07 -52.73 0.515 4132
 4134 3 207.72 29.96 -52.84 0.514 4133
 4135 3 207.92 29.82 -52.95 0.552 4134
 4136 3 207.92 29.73 -53.01 0.554 4135
 4137 3 208.02 29.6 -53.2 0.49 4136
 4138 3 208.22 29.5 -53.29 0.456 4137
 4139 3 208.32 29.33 -53.44 0.447 4138
 4140 3 208.52 29.16 -53.53 0.416 4139
 4141 3 208.62 29.07 -53.62 0.447 4140
 4142 3 208.62 28.9 -53.68 0.454 4141
 4143 3 208.72 28.73 -53.78 0.495 4142
 4144 3 208.82 28.66 -53.88 0.57 4143
 4145 3 208.82 28.52 -53.99 0.588 4144
 4146 3 208.82 28.31 -54.09 0.584 4145
 4147 3 208.92 28.21 -54.14 0.643 4146
 4148 3 209.22 28.17 -54.15 0.627 4147
 4149 3 209.22 28.03 -54.18 0.645 4148
 4150 3 209.42 27.91 -54.26 0.616 4149
 4151 3 209.42 27.8 -54.38 0.697 4150
 4152 3 209.42 27.62 -54.51 0.635 4151
 4153 3 209.32 27.44 -54.61 0.617 4152
 4154 3 209.42 27.35 -54.67 0.624 4153
 4155 3 209.52 27.23 -54.74 0.623 4154
 4156 3 209.62 27.22 -54.9 0.601 4155
 4157 3 209.72 27.12 -54.95 0.596 4156
 4158 3 209.82 27.03 -55.04 0.651 4157
 4159 3 209.92 26.99 -55.13 0.656 4158
 4160 3 209.52 26.53 -55.19 0.512 4159
 4161 3 209.52 26.32 -55.28 0.471 4160
 4162 3 209.42 26.12 -55.36 0.408 4161
 4163 3 209.32 25.88 -55.33 0.385 4162
 4164 3 209.22 25.74 -55.38 0.412 4163
 4165 3 209.22 25.58 -55.42 0.428 4164
 4166 3 209.32 25.4 -55.44 0.447 4165
 4167 3 209.32 25.27 -55.53 0.497 4166
 4168 3 209.22 25.09 -55.56 0.584 4167
 4169 3 209.32 24.96 -55.66 0.611 4168
 4170 3 209.32 24.83 -55.73 0.621 4169
 4171 3 209.42 24.69 -55.72 0.677 4170
 4172 3 209.32 24.56 -55.72 0.745 4171
 4173 3 209.32 24.42 -55.78 0.803 4172
 4174 3 209.42 24.3 -55.87 0.825 4173
 4175 3 209.52 24.23 -56.04 0.854 4174
 4176 3 209.52 24.08 -55.96 0.924 4175
 4177 3 209.42 23.9 -55.86 1.025 4176
 4178 3 210.12 23.96 -56.22 0.731 4177
 4179 3 210.22 23.84 -56.37 0.69 4178
 4180 3 210.32 23.82 -56.41 0.723 4179
 4181 3 210.32 23.69 -56.42 0.754 4180
 4182 3 210.52 23.53 -55.57 0.134 4181
 4183 3 210.52 23.63 -55.49 0.149 4182
 4184 3 210.32 23.44 -56.43 0.712 4181
 4185 3 210.32 23.28 -56.44 0.76 4184
 4186 3 210.22 23 -56.34 0.65 4185
 4187 3 210.32 22.84 -56.32 0.673 4186
 4188 3 210.42 22.73 -56.42 0.683 4187
 4189 3 210.42 22.63 -56.48 0.644 4188
 4190 3 210.82 22.71 -56.65 0.624 4189
 4191 3 211.02 22.67 -56.82 0.612 4190
 4192 3 211.02 22.53 -56.84 0.665 4191
 4193 3 211.12 22.44 -56.88 0.698 4192
 4194 3 211.22 22.35 -56.93 0.662 4193
 4195 3 211.42 22.38 -57.26 0.649 4194
 4196 3 211.52 22.35 -57.37 0.666 4195
 4197 3 211.62 22.25 -57.43 0.696 4196
 4198 3 211.72 22.16 -57.5 0.735 4197
 4199 3 211.72 22.06 -57.55 0.783 4198
 4200 3 211.92 21.96 -57.49 0.762 4199
 4201 3 212.12 21.88 -57.43 0.606 4200
 4202 3 212.32 21.84 -57.49 0.612 4201
 4203 3 212.42 21.69 -57.48 0.655 4202
 4204 3 212.62 21.69 -57.58 0.702 4203
 4205 3 212.72 21.58 -57.52 0.757 4204
 4206 3 212.82 21.48 -57.5 0.764 4205
 4207 3 213.02 21.41 -57.64 0.845 4206
 4208 3 213.02 21.31 -57.79 0.933 4207
 4209 3 213.12 21.19 -57.89 0.966 4208
 4210 3 213.42 21.48 -57.75 0.975 4209
 4211 3 213.52 21.41 -57.88 1.015 4210
 4212 3 213.62 21.41 -57.86 1.109 4211
 4213 3 214.32 22.58 -56.99 0.455 4212
 4214 3 214.42 22.66 -56.9 0.506 4213
 4215 3 214.82 22.33 -56.82 0.145 4214
 4216 3 214.52 22.79 -56.83 0.603 4214
 4217 3 214.52 22.86 -56.48 0.54 4216
 4218 3 214.62 22.87 -56.34 0.553 4217
 4219 3 214.72 22.88 -56.27 0.557 4218
 4220 3 214.62 22.77 -55.91 0.508 4219
 4221 3 214.82 22.74 -55.84 0.524 4220
 4222 3 215.02 22.78 -55.76 0.581 4221
 4223 3 215.12 22.84 -55.67 0.565 4222
 4224 3 215.52 23.04 -56.11 0.155 4223
 4225 3 215.52 23.16 -56.02 0.094 4224
 4226 3 215.22 22.69 -55.47 0.515 4223
 4227 3 215.32 22.73 -55.37 0.545 4226
 4228 3 215.02 23.09 -55.07 0.151 4227
 4229 3 215.12 23.19 -54.95 0.127 4228
 4230 3 215.22 23.23 -54.85 0.139 4229
 4231 3 215.12 23.32 -54.72 0.154 4230
 4232 3 215.22 23.36 -54.58 0.143 4231
 4233 3 215.22 23.37 -54.44 0.079 4232
 4234 3 215.52 22.71 -55.41 0.382 4227
 4235 3 215.92 22.85 -55.36 0.353 4234
 4236 3 215.92 22.91 -55.22 0.354 4235
 4237 3 216.12 23.02 -55.14 0.377 4236
 4238 3 216.22 23.04 -55.09 0.444 4237
 4239 3 216.22 23.38 -55.17 0.36 4238
 4240 3 216.32 23.54 -55.24 0.236 4239
 4241 3 215.62 22.69 -55.44 0.382 4234
 4242 3 215.32 22.3 -55.26 0.098 4241
 4243 3 214.62 22.93 -57.7 0.22 4216
 4244 3 214.72 23.08 -57.75 0.195 4243
 4245 3 214.82 23.18 -57.79 0.206 4244
 4246 3 214.92 23.28 -57.93 0.144 4245
 4247 3 213.52 20.9 -58.27 0.926 4212
 4248 3 213.22 20.19 -58.11 0.631 4247
 4249 3 212.62 19.67 -57.46 0.174 4248
 4250 3 212.52 19.53 -57.45 0.177 4249
 4251 3 212.42 19.39 -57.45 0.215 4250
 4252 3 212.32 19.23 -57.51 0.259 4251
 4253 3 212.32 19.09 -57.46 0.326 4252
 4254 3 212.32 18.97 -57.56 0.402 4253
 4255 3 212.32 18.84 -57.62 0.44 4254
 4256 3 212.22 18.71 -57.67 0.441 4255
 4257 3 212.42 18.67 -58.35 0.127 4256
 4258 3 212.62 18.61 -58.42 0.000125 4257
 4259 3 212.12 18.54 -57.45 0.397 4256
 4260 3 212.02 18.44 -57.43 0.47 4259
 4261 3 212.02 18.31 -57.43 0.542 4260
 4262 3 212.12 18.15 -57.42 0.562 4261
 4263 3 211.92 17.94 -57.37 0.535 4262
 4264 3 211.92 17.81 -57.31 0.522 4263
 4265 3 211.92 17.63 -57.22 0.474 4264
 4266 3 211.92 17.48 -57.17 0.483 4265
 4267 3 211.72 17.39 -57.08 0.434 4266
 4268 3 211.52 17.33 -57.05 0.397 4267
 4269 3 211.52 17.17 -57.04 0.331 4268
 4270 3 211.42 17.13 -56.98 0.323 4269
 4271 3 211.32 17.14 -56.83 0.318 4270
 4272 3 211.22 17.13 -56.67 0.325 4271
 4273 3 211.02 17.09 -56.59 0.315 4272
 4274 3 210.82 17.03 -56.52 0.43 4273
 4275 3 210.72 16.96 -56.42 0.459 4274
 4276 3 210.72 16.8 -56.43 0.519 4275
 4277 3 210.72 16.44 -56.51 0.45 4276
 4278 3 210.82 16.15 -56.87 0.376 4277
 4279 3 210.82 16 -57.03 0.435 4278
 4280 3 210.82 15.87 -57.05 0.47 4279
 4281 3 210.82 15.76 -57.23 0.464 4280
 4282 3 210.82 15.66 -57.28 0.469 4281
 4283 3 210.82 15.84 -57.72 0.343 4282
 4284 3 210.72 15.86 -57.89 0.334 4283
 4285 3 210.72 15.9 -58.09 0.376 4284
 4286 3 210.62 15.94 -58.19 0.423 4285
 4287 3 210.52 15.99 -58.32 0.48 4286
 4288 3 210.62 16.21 -58.47 0.46 4287
 4289 3 210.52 16.17 -58.61 0.517 4288
 4290 3 210.42 16.13 -58.74 0.589 4289
 4291 3 210.32 16.01 -58.85 0.68 4290
 4292 3 210.32 16.01 -58.98 0.659 4291
 4293 3 210.22 15.95 -59.06 0.71 4292
 4294 3 210.12 16.27 -59.16 0.537 4293
 4295 3 210.12 16.31 -59.25 0.552 4294
 4296 3 210.12 16.38 -59.37 0.551 4295
 4297 3 210.12 16.32 -59.57 0.541 4296
 4298 3 210.12 16.25 -59.73 0.535 4297
 4299 3 210.12 16.1 -59.91 0.471 4298
 4300 3 210.12 15.93 -60.12 0.402 4299
 4301 3 210.12 15.91 -60.24 0.235 4300
 4302 3 210.12 15.81 -60.39 0.268 4301
 4303 3 210.12 15.75 -60.55 0.305 4302
 4304 3 210.22 15.69 -60.72 0.347 4303
 4305 3 210.12 15.57 -60.9 0.393 4304
 4306 3 210.02 15.45 -61.01 0.452 4305
 4307 3 209.92 15.36 -61.12 0.537 4306
 4308 3 209.92 15.19 -61.22 0.608 4307
 4309 3 209.92 15.17 -61.32 0.57 4308
 4310 3 209.82 15.13 -61.43 0.531 4309
 4311 3 209.72 15.07 -61.53 0.47 4310
 4312 3 209.62 14.69 -61.62 0.506 4311
 4313 3 209.42 14.56 -61.69 0.483 4312
 4314 3 209.42 14.25 -61.69 0.449 4313
 4315 3 209.12 14.07 -61.65 0.414 4314
 4316 3 209.12 13.91 -61.74 0.374 4315
 4317 3 209.12 13.69 -61.8 0.346 4316
 4318 3 209.12 13.52 -61.83 0.317 4317
 4319 3 209.02 13.24 -61.78 0.341 4318
 4320 3 209.02 12.96 -61.72 0.343 4319
 4321 3 208.92 12.79 -61.66 0.364 4320
 4322 3 209.02 12.66 -61.57 0.382 4321
 4323 3 209.02 12.54 -61.59 0.408 4322
 4324 3 209.02 12.42 -61.57 0.469 4323
 4325 3 209.12 12.27 -61.56 0.493 4324
 4326 3 209.12 12.2 -61.47 0.555 4325
 4327 3 209.22 12.12 -61.42 0.586 4326
 4328 3 209.32 12.06 -61.17 0.559 4327
 4329 3 209.32 11.92 -61.04 0.486 4328
 4330 3 209.32 11.77 -61.02 0.433 4329
 4331 3 209.22 11.64 -61.07 0.358 4330
 4332 3 209.22 11.55 -60.89 0.311 4331
 4333 3 210.82 15.47 -60.2 0.159 4300
 4334 3 210.92 15.4 -60.26 0.149 4333
 4335 3 211.02 15.24 -60.32 0.116 4334
 4336 3 211.02 15.13 -60.32 0.058 4335
 4337 3 210.82 15.27 -56.9 0.285 4282
 4338 3 210.92 15.11 -56.8 0.366 4337
 4339 3 211.02 14.94 -56.83 0.412 4338
 4340 3 211.12 14.85 -56.8 0.504 4339
 4341 3 211.12 14.68 -56.79 0.59 4340
 4342 3 211.62 14.57 -57.08 0.39 4341
 4343 3 211.72 14.5 -57.09 0.42 4342
 4344 3 212.02 14.76 -57.37 0.211 4343
 4345 3 212.12 14.81 -57.56 0.152 4344
 4346 3 212.22 14.77 -57.76 0.109 4345
 4347 3 212.32 14.89 -57.93 0.135 4346
 4348 3 212.32 14.87 -58.01 0.11 4347
 4349 3 212.42 14.85 -58.11 0.104 4348
 4350 3 212.42 14.82 -58.21 0.045 4349
 4351 3 210.62 14.66 -56.5 0.481 4341
 4352 3 210.62 14.61 -56.34 0.531 4351
 4353 3 210.52 14.44 -56.4 0.539 4352
 4354 3 210.52 14.25 -56.44 0.454 4353
 4355 3 210.72 13.97 -56.66 0.392 4354
 4356 3 210.62 13.86 -56.73 0.444 4355
 4357 3 210.62 13.74 -56.7 0.428 4356
 4358 3 210.52 13.57 -56.83 0.479 4357
 4359 3 210.42 13.42 -56.79 0.46 4358
 4360 3 210.32 13.25 -56.8 0.452 4359
 4361 3 210.32 13.11 -56.83 0.478 4360
 4362 3 210.22 13.04 -56.89 0.491 4361
 4363 3 210.12 12.93 -56.94 0.528 4362
 4364 3 210.22 12.88 -57.07 0.588 4363
 4365 3 210.12 12.7 -57.07 0.578 4364
 4366 3 210.12 12.58 -57.2 0.607 4365
 4367 3 210.12 12.41 -57.11 0.575 4366
 4368 3 210.12 12.08 -57.03 0.476 4367
 4369 3 210.22 11.83 -56.95 0.454 4368
 4370 3 210.22 11.67 -56.99 0.445 4369
 4371 3 210.52 11.35 -57.05 0.35 4370
 4372 3 210.52 11.12 -57.01 0.351 4371
 4373 3 210.82 11.05 -57.09 0.31 4372
 4374 3 211.02 11.02 -57.17 0.264 4373
 4375 3 211.12 11.03 -57.3 0.151 4374
 4376 3 211.32 11.01 -57.4 0.185 4375
 4377 3 210.62 16.65 -55.91 0.168 4277
 4378 3 210.72 16.55 -55.78 0.177 4377
 4379 3 210.72 16.43 -55.67 0.112 4378
 4380 3 213.52 20.21 -58.31 0.55 4248
 4381 3 213.72 20.2 -58.4 0.53 4380
 4382 3 213.82 20.05 -58.5 0.468 4381
 4383 3 213.92 19.89 -58.6 0.47 4382
 4384 3 214.12 19.83 -58.71 0.386 4383
 4385 3 214.32 19.75 -58.89 0.442 4384
 4386 3 214.42 19.47 -58.99 0.382 4385
 4387 3 214.62 19.37 -59.15 0.377 4386
 4388 3 214.72 19.31 -59.27 0.396 4387
 4389 3 214.92 19.21 -59.42 0.423 4388
 4390 3 215.02 19.15 -59.53 0.442 4389
 4391 3 215.22 19.12 -59.6 0.59 4390
 4392 3 215.12 18.54 -59.97 0.354 4391
 4393 3 215.12 18.38 -60.2 0.323 4392
 4394 3 215.12 18.4 -60.39 0.364 4393
 4395 3 215.22 18.41 -60.56 0.337 4394
 4396 3 215.32 18.27 -60.64 0.321 4395
 4397 3 215.42 18.17 -60.84 0.363 4396
 4398 3 215.62 18.12 -60.91 0.381 4397
 4399 3 215.52 17.93 -61.05 0.334 4398
 4400 3 215.62 17.75 -61.14 0.333 4399
 4401 3 215.62 17.63 -61.24 0.403 4400
 4402 3 215.72 17.54 -61.26 0.497 4401
 4403 3 215.82 17.45 -61.32 0.56 4402
 4404 3 215.92 17.35 -61.31 0.627 4403
 4405 3 215.72 17.06 -61.54 0.614 4404
 4406 3 215.72 17 -61.65 0.641 4405
 4407 3 215.72 17 -61.79 0.641 4406
 4408 3 215.82 16.98 -61.91 0.633 4407
 4409 3 215.82 16.9 -61.96 0.664 4408
 4410 3 215.52 16.21 -61.77 0.482 4409
 4411 3 215.52 16.01 -61.73 0.468 4410
 4412 3 215.42 15.93 -61.73 0.47 4411
 4413 3 215.32 15.93 -61.89 0.561 4412
 4414 3 215.22 15.82 -61.89 0.563 4413
 4415 3 215.12 15.76 -61.96 0.616 4414
 4416 3 215.02 15.76 -62.12 0.734 4415
 4417 3 214.92 15.74 -62.12 0.814 4416
 4418 3 214.32 15.67 -61.32 0.185 4417
 4419 3 214.32 15.47 -61.21 0.224 4418
 4420 3 214.22 15.43 -61.02 0.19 4419
 4421 3 214.22 15.38 -60.9 0.201 4420
 4422 3 214.12 15.33 -60.73 0.199 4421
 4423 3 214.12 15.22 -60.61 0.203 4422
 4424 3 214.22 15.09 -60.49 0.171 4423
 4425 3 214.22 14.98 -60.31 0.131 4424
 4426 3 214.22 14.87 -60.1 0.167 4425
 4427 3 214.12 14.77 -59.93 0.185 4426
 4428 3 214.12 14.57 -59.8 0.177 4427
 4429 3 214.02 14.51 -59.7 0.161 4428
 4430 3 214.02 14.44 -59.6 0.056 4429
 4431 3 215.12 15.73 -62.56 0.785 4417
 4432 3 215.12 15.73 -62.66 0.833 4431
 4433 3 215.02 15.7 -62.7 0.885 4432
 4434 3 214.22 15.97 -62.4 0.447 4433
 4435 3 214.12 16.1 -62.37 0.54 4434
 4436 3 213.92 16.12 -62.3 0.551 4435
 4437 3 213.82 16.23 -62.3 0.55 4436
 4438 3 213.62 16.27 -62.33 0.505 4437
 4439 3 213.62 16.66 -62.25 0.425 4438
 4440 3 213.42 16.84 -62.27 0.438 4439
 4441 3 213.32 17 -62.31 0.396 4440
 4442 3 213.22 17.08 -62.35 0.385 4441
 4443 3 213.12 17.16 -62.31 0.411 4442
 4444 3 213.02 17.23 -62.37 0.388 4443
 4445 3 212.92 17.42 -62.45 0.355 4444
 4446 3 212.92 17.49 -62.43 0.33 4445
 4447 3 212.92 17.84 -62.62 0.233 4446
 4448 3 212.92 18.01 -62.57 0.187 4447
 4449 3 212.92 17.55 -62.05 0.17 4446
 4450 3 212.92 17.53 -61.95 0.094 4449
 4451 3 213.32 15.79 -62.57 0.195 4438
 4452 3 213.22 15.72 -62.52 0.184 4451
 4453 3 215.22 15.14 -62.63 0.626 4433
 4454 3 215.32 15 -62.69 0.63 4453
 4455 3 215.42 14.85 -62.94 0.596 4454
 4456 3 215.42 14.59 -62.86 0.699 4455
 4457 3 215.42 14.41 -62.88 0.73 4456
 4458 3 215.32 14.37 -62.98 0.73 4457
 4459 3 215.12 14.45 -63.05 0.673 4458
 4460 3 215.02 14.41 -63.04 0.719 4459
 4461 3 214.92 14.29 -63.08 0.755 4460
 4462 3 214.72 14.92 -63.52 0.258 4461
 4463 3 214.72 14.96 -63.32 0.142 4462
 4464 3 214.82 13.52 -62.57 0.508 4461
 4465 3 214.72 13.37 -62.46 0.528 4464
 4466 3 214.52 13.32 -62.59 0.509 4465
 4467 3 214.52 13.14 -62.63 0.515 4466
 4468 3 214.32 13.06 -62.66 0.586 4467
 4469 3 214.32 12.9 -62.64 0.622 4468
 4470 3 214.22 12.78 -62.39 0.596 4469
 4471 3 214.12 12.62 -62.12 0.538 4470
 4472 3 214.12 12.47 -62.05 0.525 4471
 4473 3 214.12 12.27 -61.95 0.473 4472
 4474 3 214.22 12.09 -61.86 0.481 4473
 4475 3 214.22 11.93 -61.77 0.477 4474
 4476 3 214.82 11.6 -61.66 0.274 4475
 4477 3 214.82 11.42 -61.59 0.26 4476
 4478 3 214.82 11.25 -61.58 0.247 4477
 4479 3 214.72 11.07 -61.53 0.158 4478
 4480 3 213.72 11.98 -61.77 0.355 4475
 4481 3 213.62 11.84 -61.78 0.372 4480
 4482 3 213.52 11.68 -61.75 0.412 4481
 4483 3 213.42 11.56 -61.71 0.405 4482
 4484 3 213.32 11.46 -61.69 0.426 4483
 4485 3 213.12 11.37 -61.65 0.419 4484
 4486 3 213.02 11.33 -61.6 0.46 4485
 4487 3 212.92 11.21 -61.58 0.478 4486
 4488 3 212.82 11.18 -61.58 0.507 4487
 4489 3 212.82 11.04 -61.49 0.513 4488
 4490 3 212.82 10.88 -61.41 0.525 4489
 4491 3 212.82 10.72 -61.27 0.492 4490
 4492 3 213.02 10.37 -61.12 0.412 4491
 4493 3 213.02 10.22 -61.03 0.447 4492
 4494 3 213.02 10.12 -60.96 0.465 4493
 4495 3 212.92 10 -60.94 0.558 4494
 4496 3 212.92 9.87 -60.88 0.583 4495
 4497 3 213.02 9.72 -60.8 0.591 4496
 4498 3 213.02 9.62 -60.75 0.611 4497
 4499 3 213.92 9.37 -61.06 0.29 4498
 4500 3 213.92 9.17 -61.11 0.242 4499
 4501 3 214.02 9.08 -61.05 0.184 4500
 4502 3 214.02 8.82 -60.92 0.178 4501
 4503 3 214.02 8.67 -60.8 0.227 4502
 4504 3 214.12 8.58 -60.76 0.259 4503
 4505 3 214.12 8.48 -60.64 0.221 4504
 4506 3 214.22 8.4 -60.54 0.214 4505
 4507 3 214.22 8.26 -60.45 0.115 4506
 4508 3 212.62 9.46 -60.52 0.367 4498
 4509 3 212.62 9.29 -60.42 0.355 4508
 4510 3 212.72 8.91 -60.39 0.282 4509
 4511 3 212.72 8.81 -60.34 0.293 4510
 4512 3 212.82 8.64 -60.27 0.281 4511
 4513 3 212.82 8.51 -60.19 0.237 4512
 4514 3 212.92 8.37 -60.07 0.23 4513
 4515 3 212.92 8.25 -60 0.223 4514
 4516 3 213.02 8.05 -59.94 0.261 4515
 4517 3 213.02 7.89 -59.82 0.283 4516
 4518 3 213.02 7.74 -59.66 0.288 4517
 4519 3 213.02 7.62 -59.49 0.27 4518
 4520 3 212.92 7.47 -59.32 0.26 4519
 4521 3 212.92 7.28 -59.26 0.259 4520
 4522 3 212.82 7.14 -59.1 0.284 4521
 4523 3 212.82 7.01 -58.97 0.258 4522
 4524 3 212.82 6.87 -58.84 0.256 4523
 4525 3 212.92 6.69 -58.78 0.275 4524
 4526 3 212.92 6.57 -58.69 0.274 4525
 4527 3 213.02 6.4 -58.64 0.274 4526
 4528 3 213.02 6.28 -58.58 0.307 4527
 4529 3 213.12 6.19 -58.49 0.312 4528
 4530 3 213.12 6.04 -58.37 0.353 4529
 4531 3 213.12 5.83 -58.31 0.338 4530
 4532 3 213.32 5.68 -58.28 0.41 4531
 4533 3 213.32 5.62 -58.12 0.457 4532
 4534 3 213.32 5.47 -58.05 0.469 4533
 4535 3 213.42 5.27 -58.03 0.419 4534
 4536 3 213.52 5.08 -58.04 0.407 4535
 4537 3 213.62 4.89 -58.07 0.363 4536
 4538 3 213.62 4.74 -58.05 0.408 4537
 4539 3 213.72 4.67 -58 0.444 4538
 4540 3 213.72 4.59 -57.84 0.456 4539
 4541 3 213.82 4.56 -57.73 0.511 4540
 4542 3 213.92 4.57 -57.63 0.525 4541
 4543 3 213.92 4.44 -57.55 0.507 4542
 4544 3 214.02 4.19 -57.48 0.419 4543
 4545 3 214.12 4.15 -57.37 0.432 4544
 4546 3 214.02 4.05 -57.21 0.47 4545
 4547 3 214.02 4.49 -56.78 0.23 4546
 4548 3 213.92 4.52 -56.6 0.233 4547
 4549 3 213.62 4.56 -56.41 0.189 4548
 4550 3 213.52 4.58 -56.27 0.157 4549
 4551 3 213.42 4.56 -56.15 0.156 4550
 4552 3 213.22 4.56 -56.03 0.176 4551
 4553 3 213.22 4.57 -55.91 0.15 4552
 4554 3 213.92 3.62 -57.32 0.349 4546
 4555 3 214.12 3.53 -57.22 0.33 4554
 4556 3 214.32 3.43 -57.15 0.356 4555
 4557 3 214.42 3.38 -57.07 0.385 4556
 4558 3 214.52 3.22 -57.01 0.397 4557
 4559 3 214.52 3.08 -56.97 0.396 4558
 4560 3 214.62 2.94 -56.91 0.419 4559
 4561 3 214.62 2.83 -56.81 0.421 4560
 4562 3 214.72 2.71 -56.77 0.461 4561
 4563 3 214.72 2.57 -56.7 0.501 4562
 4564 3 214.92 2.45 -56.77 0.547 4563
 4565 3 215.32 2.63 -56.58 0.577 4564
 4566 3 215.42 2.67 -56.44 0.568 4565
 4567 3 215.42 2.52 -56.31 0.523 4566
 4568 3 215.42 2.54 -56.09 0.516 4567
 4569 3 215.62 2.51 -56.04 0.614 4568
 4570 3 215.72 2.49 -55.9 0.646 4569
 4571 3 215.72 2.36 -55.72 0.741 4570
 4572 3 215.82 2.31 -55.61 0.713 4571
 4573 3 214.92 1.85 -55.7 0.119 4572
 4574 3 215.02 1.95 -55.58 0.139 4573
 4575 3 215.02 2.01 -55.45 0.063 4574
 4576 3 215.82 2.2 -55.58 0.722 4572
 4577 3 216.12 2.32 -55.22 0.077 4576
 4578 3 216.22 2.25 -55.2 0.051 4577
 4579 3 216.32 2.15 -55.21 0.059 4578
 4580 3 216.32 2.04 -55.11 0.08 4579
 4581 3 216.32 1.9 -55.02 0.058 4580
 4582 3 216.32 1.77 -54.89 0.11 4581
 4583 3 216.32 1.59 -54.79 0.106 4582
 4584 3 216.32 1.51 -54.63 0.093 4583
 4585 3 216.32 1.42 -54.44 0.096 4584
 4586 3 216.42 1.31 -54.25 0.083 4585
 4587 3 216.32 1.21 -54.12 0.07 4586
 4588 3 216.32 1.08 -54.01 0.101 4587
 4589 3 216.42 0.98 -53.91 0.077 4588
 4590 3 216.42 0.89 -53.79 0.000125 4589
 4591 3 215.82 1.8 -55.59 0.576 4576
 4592 3 215.92 1.64 -55.51 0.515 4591
 4593 3 216.12 1.33 -55.68 0.13 4592
 4594 3 215.62 1.29 -55.17 0.383 4592
 4595 3 215.62 1.16 -55.05 0.385 4594
 4596 3 215.52 1.08 -54.85 0.407 4595
 4597 3 215.62 1.03 -54.62 0.385 4596
 4598 3 215.62 0.87 -54.51 0.376 4597
 4599 3 215.72 0.78 -54.39 0.344 4598
 4600 3 215.82 0.66 -54.36 0.474 4599
 4601 3 215.92 0.57 -54.3 0.623 4600
 4602 3 215.72 0.15 -54.2 0.433 4601
 4603 3 215.52 0.02 -54.22 0.435 4602
 4604 3 215.52 -0.13 -54.23 0.454 4603
 4605 3 215.52 -0.24 -54.17 0.446 4604
 4606 3 215.42 -0.37 -54.08 0.42 4605
 4607 3 215.32 -0.51 -53.99 0.422 4606
 4608 3 215.32 -0.73 -54.05 0.423 4607
 4609 3 215.22 -0.88 -54.06 0.493 4608
 4610 3 215.22 -1.06 -54.14 0.455 4609
 4611 3 215.32 -1.22 -54.26 0.394 4610
 4612 3 215.52 -1.53 -54.58 0.259 4611
 4613 3 215.62 -1.6 -54.66 0.339 4612
 4614 3 215.52 -1.7 -54.75 0.414 4613
 4615 3 215.62 -1.79 -54.82 0.474 4614
 4616 3 215.62 -1.97 -54.84 0.481 4615
 4617 3 215.52 -2.13 -54.9 0.453 4616
 4618 3 215.52 -2.23 -54.94 0.425 4617
 4619 3 215.42 -2.37 -55.12 0.376 4618
 4620 3 215.32 -2.48 -55.31 0.377 4619
 4621 3 215.22 -2.48 -55.43 0.466 4620
 4622 3 215.22 -2.44 -55.56 0.534 4621
 4623 3 215.12 -2.48 -55.7 0.572 4622
 4624 3 215.12 -2.48 -55.86 0.536 4623
 4625 3 214.92 -2.49 -56.05 0.429 4624
 4626 3 214.72 -2.52 -56.18 0.361 4625
 4627 3 214.42 -2.56 -56.31 0.3 4626
 4628 3 214.32 -2.55 -56.41 0.262 4627
 4629 3 214.12 -2.55 -56.51 0.231 4628
 4630 3 213.92 -2.57 -56.63 0.222 4629
 4631 3 213.82 -2.62 -56.72 0.289 4630
 4632 3 213.72 -2.68 -56.83 0.327 4631
 4633 3 213.62 -2.77 -56.95 0.365 4632
 4634 3 213.52 -2.81 -57.07 0.389 4633
 4635 3 213.42 -2.77 -57.2 0.341 4634
 4636 3 213.12 -2.64 -57.27 0.322 4635
 4637 3 212.92 -2.6 -57.39 0.326 4636
 4638 3 212.82 -2.5 -57.48 0.36 4637
 4639 3 212.62 -2.47 -57.61 0.416 4638
 4640 3 212.62 -2.47 -57.8 0.462 4639
 4641 3 212.52 -2.35 -57.94 0.505 4640
 4642 3 212.52 -2.28 -58.06 0.527 4641
 4643 3 212.42 -2.23 -58.2 0.526 4642
 4644 3 212.22 -2.2 -58.34 0.555 4643
 4645 3 212.12 -2.18 -58.47 0.58 4644
 4646 3 212.02 -2.18 -58.54 0.579 4645
 4647 3 211.92 -2.09 -58.71 0.493 4646
 4648 3 211.82 -2.12 -58.86 0.462 4647
 4649 3 211.82 -2.18 -58.98 0.399 4648
 4650 3 211.72 -2.21 -59.22 0.333 4649
 4651 3 211.72 -2.3 -59.29 0.201 4650
 4652 3 211.62 -2.22 -59.13 0.000125 4651
 4653 3 216.22 1.04 -55.05 0.238 4601
 4654 3 216.22 1.13 -55.17 0.176 4653
 4655 3 216.22 0.96 -55.18 0.000125 4654
 4656 3 214.82 12.66 -63.17 0.144 4469
 4657 3 214.72 12.5 -63.13 0.117 4656
 4658 3 216.42 17.51 -62.24 0.286 4409
 4659 3 216.62 17.43 -62.33 0.223 4658
 4660 3 216.72 17.42 -62.3 0.000125 4659
 4661 3 216.22 17.98 -60.89 0.148 4404
 4662 3 216.12 18.14 -60.76 0.075 4661
 4663 3 215.52 19.71 -59.27 0.275 4391
 4664 3 215.62 20.01 -59.23 0.253 4663
 4665 3 215.72 20.31 -59.29 0.201 4664
 4666 3 215.82 20.52 -59.33 0.159 4665
 4667 3 215.92 20.67 -59.34 0.183 4666
 4668 3 216.02 20.83 -59.4 0.163 4667
 4669 3 216.02 20.95 -59.39 0.175 4668
 4670 3 216.22 20.99 -59.41 0.222 4669
 4671 3 216.32 21.05 -59.35 0.251 4670
 4672 3 216.42 21.07 -59.36 0.334 4671
 4673 3 216.62 21.18 -59.32 0.343 4672
 4674 3 216.72 21.32 -59.23 0.434 4673
 4675 3 216.82 21.38 -59.06 0.507 4674
 4676 3 216.92 21.46 -58.94 0.542 4675
 4677 3 217.12 21.54 -58.94 0.565 4676
 4678 3 217.32 21.62 -58.91 0.544 4677
 4679 3 217.42 21.7 -58.73 0.531 4678
 4680 3 217.52 21.82 -58.67 0.529 4679
 4681 3 217.72 21.9 -58.62 0.527 4680
 4682 3 217.82 21.95 -58.56 0.539 4681
 4683 3 217.92 22.12 -58.45 0.521 4682
 4684 3 218.02 22.3 -58.41 0.528 4683
 4685 3 218.12 22.42 -58.29 0.562 4684
 4686 3 218.22 22.53 -58.22 0.58 4685
 4687 3 218.22 22.76 -58.06 0.563 4686
 4688 3 218.12 22.96 -57.9 0.559 4687
 4689 3 218.12 23.13 -57.8 0.577 4688
 4690 3 218.32 23.26 -57.81 0.514 4689
 4691 3 218.42 23.39 -57.84 0.471 4690
 4692 3 218.42 23.57 -57.73 0.487 4691
 4693 3 218.32 23.69 -57.54 0.529 4692
 4694 3 218.32 23.79 -57.36 0.547 4693
 4695 3 218.52 23.88 -57.54 0.468 4694
 4696 3 218.62 23.93 -57.47 0.343 4695
 4697 3 218.62 23.73 -57.51 0.059 4696
 4698 3 218.62 23.69 -57.65 0.119 4697
 4699 3 218.62 23.62 -57.75 0.178 4698
 4700 3 218.62 23.47 -57.8 0.133 4699
 4701 3 218.92 24.24 -57.52 0.298 4696
 4702 3 219.12 24.41 -57.47 0.298 4701
 4703 3 219.22 24.51 -57.37 0.27 4702
 4704 3 219.22 24.7 -57.33 0.234 4703
 4705 3 219.42 24.87 -57.35 0.23 4704
 4706 3 219.52 24.98 -57.36 0.34 4705
 4707 3 219.52 25.07 -57.35 0.395 4706
 4708 3 219.72 25.12 -57.35 0.49 4707
 4709 3 219.72 25.28 -57.48 0.554 4708
 4710 3 219.82 25.3 -57.66 0.632 4709
 4711 3 220.42 25.07 -57.68 0.082 4710
 4712 3 220.02 25.33 -57.73 0.676 4710
 4713 3 220.12 25.34 -57.79 0.69 4712
 4714 3 220.32 25.39 -57.77 0.696 4713
 4715 3 220.92 24.65 -57.59 0.182 4714
 4716 3 221.12 24.58 -57.53 0.177 4715
 4717 3 221.32 24.53 -57.55 0.15 4716
 4718 3 221.52 24.47 -57.55 0.14 4717
 4719 3 221.72 24.42 -57.48 0.175 4718
 4720 3 221.82 24.29 -57.44 0.162 4719
 4721 3 221.72 24.23 -57.35 0.000125 4720
 4722 3 220.42 25.49 -57.94 0.671 4714
 4723 3 220.52 25.52 -57.99 0.607 4722
 4724 3 220.62 25.69 -58 0.513 4723
 4725 3 220.72 25.58 -58.25 0.309 4724
 4726 3 220.92 25.37 -58.54 0.000125 4725
 4727 3 218.02 23.87 -56.69 0.188 4694
 4728 3 218.02 23.9 -56.57 0.25 4727
 4729 3 217.62 23.86 -56.49 0.086 4728
 4730 3 214.42 20.28 -58.75 0.16 4385
 4731 3 214.42 20.21 -58.85 0.000125 4730
 4732 3 214.02 21.57 -58.97 0.351 4247
 4733 3 214.12 21.55 -59.08 0.38 4732
 4734 3 214.32 21.57 -59.18 0.369 4733
 4735 3 214.52 21.64 -59.23 0.267 4734
 4736 3 214.72 21.86 -59.35 0.215 4735
 4737 3 214.82 21.98 -59.41 0.212 4736
 4738 3 214.92 22.1 -59.51 0.272 4737
 4739 3 215.12 22.2 -59.59 0.269 4738
 4740 3 215.22 22.25 -59.71 0.288 4739
 4741 3 215.32 22.35 -59.75 0.34 4740
 4742 3 215.42 22.49 -59.83 0.415 4741
 4743 3 215.42 22.58 -60.06 0.421 4742
 4744 3 215.52 22.63 -60.28 0.477 4743
 4745 3 215.52 22.7 -60.43 0.536 4744
 4746 3 215.52 22.75 -60.59 0.605 4745
 4747 3 215.52 22.76 -60.7 0.666 4746
 4748 3 214.72 22.95 -60.35 0.202 4747
 4749 3 214.52 22.98 -60.33 0.15 4748
 4750 3 214.32 22.99 -60.32 0.132 4749
 4751 3 214.22 22.96 -60.32 0.091 4750
 4752 3 215.72 22.81 -60.98 0.658 4747
 4753 3 215.72 22.82 -61.15 0.584 4752
 4754 3 215.92 22.9 -61.17 0.496 4753
 4755 3 215.72 22.82 -61.58 0.248 4754
 4756 3 215.82 22.96 -61.61 0.114 4755
 4757 3 216.42 23.09 -60.68 0.228 4754
 4758 3 216.62 23.16 -60.67 0.133 4757
 4759 3 208.22 23.84 -54.75 0.471 4177
 4760 3 208.22 23.71 -54.64 0.504 4759
 4761 3 208.02 23.74 -54.49 0.522 4760
 4762 3 208.02 23.76 -54.32 0.539 4761
 4763 3 208.02 23.65 -54.26 0.536 4762
 4764 3 208.02 23.4 -54.28 0.546 4763
 4765 3 207.92 23.35 -54.18 0.612 4764
 4766 3 207.82 23.25 -54.07 0.614 4765
 4767 3 207.72 23.17 -53.92 0.572 4766
 4768 3 207.62 23.02 -53.85 0.579 4767
 4769 3 207.62 22.89 -53.87 0.634 4768
 4770 3 207.42 23 -53.53 0.498 4769
 4771 3 207.32 22.96 -53.42 0.59 4770
 4772 3 207.02 23.67 -53.19 0.181 4771
 4773 3 206.92 23.83 -53.16 0.09 4772
 4774 3 207.42 22.59 -53.48 0.474 4771
 4775 3 208.02 22.34 -53.98 0.144 4774
 4776 3 208.12 22.38 -54.1 0.082 4775
 4777 3 207.82 22.26 -54.33 0.169 4769
 4778 3 207.82 22.15 -54.28 0.132 4777
 4779 3 210.62 27.48 -55.33 0.286 4159
 4780 3 210.82 27.52 -55.38 0.202 4779
 4781 3 210.92 27.57 -55.33 0.073 4780
 4782 3 206.62 30.47 -50.9 0.259 4122
 4783 3 206.62 30.31 -50.94 0.29 4782
 4784 3 206.82 30.16 -50.9 0.321 4783
 4785 3 207.12 30.15 -50.53 0.165 4784
 4786 3 207.12 30.09 -50.39 0.129 4785
 4787 3 207.12 30.05 -50.25 0.072 4786
 4788 3 206.72 30.01 -51.07 0.239 4784
 4789 3 206.92 29.8 -50.94 0.079 4788
 4790 3 207.02 29.69 -50.97 0.119 4789
 4791 3 207.12 29.62 -51.04 0.079 4790
 4792 3 204.22 32.04 -49.77 0.319 4110
 4793 3 204.12 32.02 -49.96 0.282 4792
 4794 3 204.02 31.94 -50.11 0.243 4793
 4795 3 203.92 31.86 -50.25 0.272 4794
 4796 3 203.82 31.85 -50.36 0.309 4795
 4797 3 203.52 31.85 -50.44 0.306 4796
 4798 3 203.42 31.84 -50.62 0.303 4797
 4799 3 203.32 31.79 -50.79 0.318 4798
 4800 3 203.12 31.84 -50.9 0.316 4799
 4801 3 203.02 31.87 -50.93 0.341 4800
 4802 3 202.82 31.87 -50.98 0.322 4801
 4803 3 202.62 31.92 -51.06 0.303 4802
 4804 3 202.52 31.96 -51.06 0.247 4803
 4805 3 202.32 31.98 -51.02 0.181 4804
 4806 3 202.22 32.08 -51.03 0.202 4805
 4807 3 202.12 32.01 -51.07 0.232 4806
 4808 3 201.92 31.99 -51.12 0.306 4807
 4809 3 201.92 31.98 -51.22 0.403 4808
 4810 3 201.72 31.88 -51.18 0.499 4809
 4811 3 201.62 31.87 -51.19 0.578 4810
 4812 3 201.42 31.86 -51.25 0.642 4811
 4813 3 201.32 31.81 -51.19 0.693 4812
 4814 3 201.22 31.81 -51.25 0.765 4813
 4815 3 201.42 31.95 -52.18 0.359 4814
 4816 3 201.42 31.93 -52.34 0.392 4815
 4817 3 201.52 31.98 -52.61 0.384 4816
 4818 3 201.82 32.13 -52.95 0.276 4817
 4819 3 202.02 32.27 -53.2 0.231 4818
 4820 3 202.02 32.31 -53.37 0.262 4819
 4821 3 202.12 32.37 -53.55 0.235 4820
 4822 3 202.22 32.39 -53.69 0.214 4821
 4823 3 202.42 32.52 -53.8 0.272 4822
 4824 3 202.42 32.65 -53.93 0.351 4823
 4825 3 202.42 32.74 -54.01 0.33 4824
 4826 3 202.42 32.71 -54.15 0.377 4825
 4827 3 202.52 32.79 -54.21 0.396 4826
 4828 3 202.62 32.85 -54.3 0.434 4827
 4829 3 202.82 32.85 -54.35 0.482 4828
 4830 3 202.82 32.9 -54.48 0.574 4829
 4831 3 202.92 32.9 -54.64 0.6 4830
 4832 3 203.42 32.73 -54.59 0.476 4831
 4833 3 203.52 32.74 -54.61 0.434 4832
 4834 3 203.62 32.63 -54.83 0.371 4833
 4835 3 203.82 32.61 -54.83 0.441 4834
 4836 3 203.82 32.6 -54.95 0.418 4835
 4837 3 204.12 32.59 -55.04 0.458 4836
 4838 3 204.32 32.63 -55.08 0.395 4837
 4839 3 204.42 32.6 -55.23 0.33 4838
 4840 3 204.62 32.66 -55 0.094 4839
 4841 3 203.82 32.61 -55.07 0.19 4836
 4842 3 202.02 33.2 -55.03 0.352 4831
 4843 3 202.02 33.28 -55.14 0.356 4842
 4844 3 201.82 33.33 -55.24 0.32 4843
 4845 3 201.72 33.41 -55.37 0.335 4844
 4846 3 201.62 33.59 -55.5 0.335 4845
 4847 3 201.52 33.7 -55.59 0.334 4846
 4848 3 201.42 33.75 -55.71 0.393 4847
 4849 3 201.42 33.89 -55.79 0.45 4848
 4850 3 201.42 34.01 -55.92 0.525 4849
 4851 3 201.42 34.09 -56.01 0.562 4850
 4852 3 201.42 34.14 -56.24 0.57 4851
 4853 3 201.42 34.23 -56.34 0.595 4852
 4854 3 201.42 34.36 -56.44 0.622 4853
 4855 3 201.42 34.51 -56.49 0.659 4854
 4856 3 200.92 34.35 -56.53 0.497 4855
 4857 3 200.72 34.37 -56.59 0.496 4856
 4858 3 200.52 34.41 -56.56 0.527 4857
 4859 3 200.42 34.46 -56.6 0.529 4858
 4860 3 200.22 34.55 -56.56 0.509 4859
 4861 3 200.32 35.15 -56.02 0.211 4860
 4862 3 200.32 35.32 -55.99 0.185 4861
 4863 3 200.32 35.45 -55.81 0.122 4862
 4864 3 199.92 34.42 -56.75 0.425 4860
 4865 3 199.82 34.46 -56.84 0.384 4864
 4866 3 199.72 34.5 -56.86 0.363 4865
 4867 3 199.62 34.56 -56.92 0.329 4866
 4868 3 199.42 34.54 -56.91 0.377 4867
 4869 3 199.32 34.55 -57.02 0.427 4868
 4870 3 199.02 34.53 -57.05 0.441 4869
 4871 3 198.92 34.53 -57.11 0.46 4870
 4872 3 198.72 34.39 -57.26 0.479 4871
 4873 3 198.62 34.33 -57.34 0.457 4872
 4874 3 198.52 34.28 -57.45 0.448 4873
 4875 3 198.52 34.4 -57.53 0.49 4874
 4876 3 198.42 34.48 -57.58 0.487 4875
 4877 3 198.42 34.66 -57.74 0.539 4876
 4878 3 198.42 34.87 -57.85 0.498 4877
 4879 3 199.12 35.26 -58.13 0.148 4878
 4880 3 199.32 35.4 -58.13 0.123 4879
 4881 3 199.52 35.49 -58.15 0.16 4880
 4882 3 199.62 35.53 -58.21 0.147 4881
 4883 3 199.82 35.52 -58.2 0.177 4882
 4884 3 200.02 35.51 -58.16 0.127 4883
 4885 3 198.32 34.86 -57.94 0.382 4878
 4886 3 198.32 34.98 -58.02 0.337 4885
 4887 3 198.02 35.03 -58.07 0.351 4886
 4888 3 197.72 35.13 -57.97 0.347 4887
 4889 3 197.62 35.28 -57.92 0.377 4888
 4890 3 197.52 35.4 -57.93 0.368 4889
 4891 3 197.32 35.49 -57.95 0.319 4890
 4892 3 197.22 35.48 -58 0.242 4891
 4893 3 197.02 35.5 -58.15 0.154 4892
 4894 3 197.12 35.52 -58.27 0.000125 4893
 4895 3 202.02 35.1 -56.66 0.256 4855
 4896 3 202.22 35.21 -56.69 0.244 4895
 4897 3 202.32 35.32 -56.77 0.276 4896
 4898 3 202.42 35.48 -56.83 0.286 4897
 4899 3 202.52 35.59 -56.87 0.299 4898
 4900 3 202.62 35.72 -56.93 0.296 4899
 4901 3 202.72 35.84 -56.94 0.289 4900
 4902 3 202.92 35.97 -56.93 0.28 4901
 4903 3 203.12 36.07 -56.92 0.246 4902
 4904 3 203.12 36.2 -56.95 0.255 4903
 4905 3 203.22 36.29 -57.02 0.272 4904
 4906 3 203.32 36.41 -57.04 0.322 4905
 4907 3 203.32 36.49 -57.18 0.366 4906
 4908 3 203.42 36.57 -57.28 0.392 4907
 4909 3 203.42 36.65 -57.46 0.367 4908
 4910 3 203.52 36.69 -57.59 0.347 4909
 4911 3 203.52 36.72 -57.77 0.347 4910
 4912 3 203.72 36.75 -57.97 0.342 4911
 4913 3 203.82 36.76 -58.12 0.367 4912
 4914 3 203.92 36.81 -58.32 0.419 4913
 4915 3 203.92 36.88 -58.44 0.447 4914
 4916 3 204.12 36.97 -58.51 0.476 4915
 4917 3 204.22 37.05 -58.59 0.479 4916
 4918 3 204.32 37.23 -58.62 0.443 4917
 4919 3 204.42 37.38 -58.62 0.401 4918
 4920 3 204.52 37.41 -58.7 0.388 4919
 4921 3 204.52 37.5 -58.85 0.426 4920
 4922 3 204.72 37.56 -58.88 0.445 4921
 4923 3 204.72 37.54 -59.03 0.559 4922
 4924 3 204.82 37.54 -59.25 0.572 4923
 4925 3 204.82 37.5 -59.45 0.548 4924
 4926 3 204.82 37.49 -59.63 0.548 4925
 4927 3 204.82 37.59 -59.73 0.53 4926
 4928 3 204.62 37.62 -59.62 0.157 4927
 4929 3 204.82 37.5 -59.61 0.187 4928
 4930 3 204.92 37.25 -59.67 0.116 4929
 4931 3 204.81 37.69 -59.92 0.51 4927
 4932 3 204.81 37.8 -60.06 0.493 4931
 4933 3 204.71 38.19 -60.38 0.348 4932
 4934 3 204.81 38.22 -60.59 0.354 4933
 4935 3 204.81 38.28 -60.77 0.331 4934
 4936 3 204.71 38.33 -60.92 0.357 4935
 4937 3 204.81 38.36 -61.02 0.434 4936
 4938 3 204.71 38.35 -61.19 0.575 4937
 4939 3 204.61 38.39 -61.28 0.635 4938
 4940 3 204.71 38.46 -61.4 0.647 4939
 4941 3 204.71 38.52 -61.5 0.618 4940
 4942 3 204.51 38.54 -61.62 0.607 4941
 4943 3 204.41 38.59 -61.72 0.576 4942
 4944 3 204.21 38.64 -61.84 0.545 4943
 4945 3 204.01 38.74 -61.97 0.511 4944
 4946 3 203.91 38.71 -62.12 0.459 4945
 4947 3 203.81 38.74 -62.24 0.472 4946
 4948 3 203.81 38.86 -62.37 0.504 4947
 4949 3 203.81 38.92 -62.48 0.499 4948
 4950 3 203.81 38.88 -62.66 0.507 4949
 4951 3 203.91 39.28 -62.64 0.228 4950
 4952 3 203.81 39.21 -62.8 0.143 4951
 4953 3 203.91 39.26 -62.95 0.185 4952
 4954 3 203.91 39.31 -63.09 0.273 4953
 4955 3 204.01 39.35 -63.22 0.292 4954
 4956 3 204.11 39.35 -63.37 0.295 4955
 4957 3 204.21 39.35 -63.55 0.226 4956
 4958 3 204.21 39.4 -63.75 0.136 4957
 4959 3 204.41 39.49 -63.88 0.118 4958
 4960 3 204.51 39.52 -63.99 0.103 4959
 4961 3 204.61 39.64 -64.07 0.109 4960
 4962 3 204.71 39.75 -64.11 0.174 4961
 4963 3 204.91 39.84 -64.23 0.098 4962
 4964 3 205.11 39.88 -64.26 0.123 4963
 4965 3 205.21 40.03 -64.3 0.176 4964
 4966 3 205.31 40.1 -64.38 0.159 4965
 4967 3 205.51 40.25 -64.45 0.163 4966
 4968 3 205.61 40.37 -64.53 0.162 4967
 4969 3 205.81 40.38 -64.68 0.158 4968
 4970 3 205.81 40.42 -64.75 0.171 4969
 4971 3 205.91 40.56 -64.76 0.183 4970
 4972 3 206.11 40.75 -64.7 0.178 4971
 4973 3 206.21 40.85 -64.82 0.208 4972
 4974 3 206.31 40.99 -64.87 0.202 4973
 4975 3 206.41 41.05 -64.93 0.129 4974
 4976 3 203.61 38.57 -63.08 0.327 4950
 4977 3 203.61 38.63 -63.26 0.354 4976
 4978 3 203.61 38.72 -63.42 0.396 4977
 4979 3 203.61 38.85 -63.56 0.39 4978
 4980 3 203.51 38.87 -63.75 0.351 4979
 4981 3 203.51 39.01 -63.84 0.28 4980
 4982 3 203.41 38.99 -64.03 0.233 4981
 4983 3 203.31 38.97 -64.31 0.193 4982
 4984 3 203.31 38.98 -64.5 0.237 4983
 4985 3 203.21 38.89 -64.73 0.215 4984
 4986 3 203.31 38.84 -64.91 0.205 4985
 4987 3 203.31 38.81 -65.11 0.218 4986
 4988 3 203.31 38.8 -65.26 0.266 4987
 4989 3 203.41 38.83 -65.44 0.233 4988
 4990 3 203.31 38.78 -65.63 0.185 4989
 4991 3 203.31 38.76 -65.83 0.223 4990
 4992 3 203.31 38.79 -65.97 0.246 4991
 4993 3 203.31 38.82 -66.07 0.27 4992
 4994 3 203.11 38.68 -66.08 0.349 4993
 4995 3 202.91 38.68 -66.11 0.343 4994
 4996 3 202.91 38.82 -66.23 0.407 4995
 4997 3 202.91 38.85 -66.38 0.38 4996
 4998 3 202.91 38.71 -66.47 0.398 4997
 4999 3 202.71 38.64 -66.46 0.453 4998
 5000 3 202.51 38.63 -66.37 0.125 4999
 5001 3 202.51 38.63 -66.49 0.105 5000
 5002 3 202.61 38.55 -66.58 0.43 4999
 5003 3 202.71 38.63 -66.72 0.42 5002
 5004 3 202.81 38.93 -66.51 0.124 5003
 5005 3 202.71 38.96 -66.34 0.136 5004
 5006 3 202.61 38.46 -66.83 0.36 5003
 5007 3 202.71 38.42 -67.03 0.388 5006
 5008 3 202.71 38.17 -67.26 0.353 5007
 5009 3 202.61 38.15 -67.41 0.395 5008
 5010 3 202.61 38.02 -67.47 0.42 5009
 5011 3 202.61 37.88 -67.62 0.403 5010
 5012 3 202.61 37.66 -67.74 0.43 5011
 5013 3 202.61 37.61 -67.83 0.511 5012
 5014 3 202.51 37.52 -67.92 0.561 5013
 5015 3 202.81 38.01 -68.38 0.231 5014
 5016 3 202.91 38.01 -68.49 0.124 5015
 5017 3 202.41 37.12 -67.81 0.232 5014
 5018 3 200.82 31.71 -50.6 0.503 4814
 5019 3 200.72 31.64 -50.58 0.512 5018
 5020 3 200.62 31.62 -50.53 0.5 5019
 5021 3 200.42 31.58 -50.47 0.493 5020
 5022 3 200.22 31.47 -50.43 0.472 5021
 5023 3 200.12 31.36 -50.4 0.461 5022
 5024 3 200.02 31.34 -50.38 0.455 5023
 5025 3 199.82 31.3 -50.42 0.452 5024
 5026 3 199.62 31.27 -50.37 0.392 5025
 5027 3 199.42 31.28 -50.4 0.333 5026
 5028 3 199.22 31.4 -50.34 0.307 5027
 5029 3 199.02 31.42 -50.4 0.319 5028
 5030 3 198.92 31.55 -50.58 0.241 5029
 5031 3 198.62 31.67 -50.54 0.198 5030
 5032 3 198.52 31.69 -50.48 0.108 5031
 5033 3 205.62 33.35 -48.45 0.185 4103
 5034 3 205.82 33.44 -48.32 0.202 5033
 5035 3 205.92 33.52 -48.27 0.154 5034
 5036 3 206.62 32.87 -47.52 0.355 4101
 5037 3 206.72 32.77 -47.61 0.408 5036
 5038 3 206.72 32.67 -47.69 0.436 5037
 5039 3 206.82 32.61 -47.92 0.42 5038
 5040 3 206.92 32.67 -48.12 0.43 5039
 5041 3 206.92 32.67 -48.32 0.365 5040
 5042 3 207.12 33.08 -48.48 0.176 5041
 5043 3 207.22 33.06 -48.52 0.055 5042
 5044 3 207.02 32.35 -48.28 0.247 5041
 5045 3 207.22 32.23 -48.39 0.273 5044
 5046 3 207.32 32.15 -48.51 0.294 5045
 5047 3 207.42 32.11 -48.64 0.335 5046
 5048 3 207.52 32.02 -48.77 0.378 5047
 5049 3 207.62 32 -48.85 0.374 5048
 5050 3 207.82 32.03 -48.96 0.379 5049
 5051 3 207.92 32.06 -49.1 0.416 5050
 5052 3 208.02 32.09 -49.18 0.447 5051
 5053 3 208.22 32.06 -49.18 0.457 5052
 5054 3 208.42 32.09 -49.27 0.457 5053
 5055 3 208.52 32.13 -49.35 0.449 5054
 5056 3 208.72 32.17 -49.43 0.42 5055
 5057 3 208.82 32.22 -49.47 0.385 5056
 5058 3 208.92 32.21 -49.55 0.387 5057
 5059 3 209.12 32.11 -49.71 0.324 5058
 5060 3 209.22 32 -49.95 0.266 5059
 5061 3 209.42 31.95 -50.08 0.294 5060
 5062 3 209.52 31.9 -50.21 0.314 5061
 5063 3 209.62 31.9 -50.29 0.34 5062
 5064 3 209.82 31.96 -50.4 0.37 5063
 5065 3 210.02 32.01 -50.42 0.388 5064
 5066 3 210.12 32 -50.54 0.395 5065
 5067 3 210.42 31.93 -50.5 0.39 5066
 5068 3 210.52 32.01 -50.62 0.389 5067
 5069 3 210.62 32 -50.68 0.4 5068
 5070 3 210.82 32.01 -50.67 0.411 5069
 5071 3 210.92 32.01 -50.72 0.425 5070
 5072 3 211.12 31.93 -50.73 0.456 5071
 5073 3 211.22 31.93 -50.83 0.514 5072
 5074 3 211.42 31.9 -50.78 0.488 5073
 5075 3 211.42 31.26 -50.84 0.32 5074
 5076 3 211.52 31.13 -50.83 0.374 5075
 5077 3 211.52 30.96 -50.84 0.416 5076
 5078 3 210.92 30.77 -50.86 0.171 5077
 5079 3 211.92 30.98 -50.87 0.371 5077
 5080 3 212.02 30.92 -50.83 0.395 5079
 5081 3 212.12 30.91 -50.86 0.443 5080
 5082 3 212.22 30.71 -50.87 0.47 5081
 5083 3 212.42 30.62 -50.99 0.497 5082
 5084 3 212.52 30.57 -51.16 0.471 5083
 5085 3 212.62 30.44 -51.38 0.502 5084
 5086 3 213.12 30.68 -51.46 0.125 5085
 5087 3 213.22 30.57 -51.39 0.209 5086
 5088 3 213.22 30.47 -51.32 0.217 5087
 5089 3 212.52 30.32 -51.43 0.594 5085
 5090 3 212.82 30.29 -51.54 0.586 5089
 5091 3 212.92 30.3 -51.66 0.633 5090
 5092 3 213.02 30.27 -51.81 0.672 5091
 5093 3 213.02 30.27 -51.95 0.748 5092
 5094 3 213.02 30.13 -52.1 0.768 5093
 5095 3 213.12 30.48 -52.37 0.703 5094
 5096 3 213.12 30.39 -52.5 0.668 5095
 5097 3 213.32 29.93 -52.53 0.547 5096
 5098 3 213.42 29.71 -52.56 0.563 5097
 5099 3 213.22 29.07 -52.34 0.126 5098
 5100 3 213.12 28.94 -52.28 0.153 5099
 5101 3 213.22 28.78 -52.22 0.134 5100
 5102 3 213.22 28.67 -52.19 0.000125 5101
 5103 3 213.62 29.87 -52.62 0.357 5098
 5104 3 214.02 29.92 -52.71 0.325 5103
 5105 3 214.22 30.04 -52.89 0.348 5104
 5106 3 214.42 30.14 -52.94 0.371 5105
 5107 3 214.52 30.25 -53.06 0.384 5106
 5108 3 214.62 30 -53.18 0.293 5107
 5109 3 214.72 29.98 -53.38 0.318 5108
 5110 3 214.82 29.92 -53.43 0.354 5109
 5111 3 215.02 29.82 -53.5 0.437 5110
 5112 3 215.12 29.84 -53.51 0.482 5111
 5113 3 215.22 29.91 -53.68 0.533 5112
 5114 3 215.32 29.91 -53.77 0.582 5113
 5115 3 215.32 29.79 -54.02 0.576 5114
 5116 3 215.22 29.66 -54.18 0.542 5115
 5117 3 215.42 29.75 -54.15 0.628 5116
 5118 3 215.72 29.9 -54.13 0.497 5117
 5119 3 215.72 29.65 -54.38 0.551 5118
 5120 3 215.82 29.54 -54.47 0.571 5119
 5121 3 215.92 29.52 -54.53 0.622 5120
 5122 3 216.02 29.48 -54.62 0.679 5121
 5123 3 216.22 29.46 -54.59 0.726 5122
 5124 3 216.22 29.41 -54.82 0.752 5123
 5125 3 216.32 29.47 -54.94 0.793 5124
 5126 3 216.32 29.45 -55.07 0.819 5125
 5127 3 216.22 30.43 -55.09 0.273 5126
 5128 3 216.22 30.59 -55.16 0.251 5127
 5129 3 216.12 30.81 -55.29 0.131 5128
 5130 3 215.92 30.81 -55.36 0.000125 5129
 5131 3 216.42 29.07 -55.17 0.758 5126
 5132 3 217.02 28.88 -54.93 0.165 5131
 5133 3 217.12 28.85 -54.97 0.088 5132
 5134 3 216.02 28.93 -55.7 0.757 5131
 5135 3 216.12 28.83 -55.78 0.794 5134
 5136 3 215.82 28.7 -56.14 0.735 5135
 5137 3 215.92 28.62 -56.23 0.759 5136
 5138 3 215.82 28.55 -56.32 0.779 5137
 5139 3 216.32 29 -56.68 0.173 5138
 5140 3 216.42 28.8 -56.67 0.098 5139
 5141 3 216.52 28.75 -56.77 0.158 5140
 5142 3 216.62 28.67 -56.9 0.000125 5141
 5143 3 215.72 28.43 -56.28 0.878 5138
 5144 3 214.82 28.71 -56.49 0.494 5143
 5145 3 214.62 28.71 -56.56 0.51 5144
 5146 3 214.62 28.47 -56.68 0.458 5145
 5147 3 214.42 28.39 -56.7 0.468 5146
 5148 3 214.32 28.34 -56.69 0.438 5147
 5149 3 214.02 28.65 -56.57 0.14 5148
 5150 3 213.82 28.64 -56.56 0.172 5149
 5151 3 213.72 28.61 -56.48 0.122 5150
 5152 3 213.62 28.61 -56.48 0.041 5151
 5153 3 214.22 28.11 -56.69 0.402 5148
 5154 3 214.02 27.99 -56.67 0.345 5153
 5155 3 214.02 27.92 -56.66 0.294 5154
 5156 3 214.12 29.17 -56.38 0.156 5145
 5157 3 214.02 29.26 -56.41 0.226 5156
 5158 3 213.92 29.26 -56.45 0.31 5157
 5159 3 213.72 29.29 -56.49 0.373 5158
 5160 3 213.62 29.19 -56.64 0.414 5159
 5161 3 213.52 29.16 -56.79 0.438 5160
 5162 3 213.42 29.09 -56.85 0.427 5161
 5163 3 213.32 29.19 -56.97 0.411 5162
 5164 3 213.12 29.29 -57 0.393 5163
 5165 3 213.02 29.3 -57.03 0.372 5164
 5166 3 212.72 29.37 -56.98 0.398 5165
 5167 3 212.62 29.41 -57.09 0.434 5166
 5168 3 212.52 29.33 -57.14 0.468 5167
 5169 3 212.42 29.28 -57.2 0.482 5168
 5170 3 212.32 29.31 -57.24 0.543 5169
 5171 3 212.12 29.37 -57.09 0.595 5170
 5172 3 212.02 29.49 -57.08 0.563 5171
 5173 3 211.82 29.48 -57.09 0.458 5172
 5174 3 211.62 29.66 -57.17 0.319 5173
 5175 3 211.52 29.68 -57.17 0.254 5174
 5176 3 211.52 29.73 -57.32 0.267 5175
 5177 3 211.42 29.92 -57.39 0.2 5176
 5178 3 216.52 28.03 -56.08 0.515 5143
 5179 3 216.92 27.69 -55.71 0.342 5178
 5180 3 216.92 27.46 -55.64 0.327 5179
 5181 3 217.22 27.42 -55.65 0.312 5180
 5182 3 217.32 27.35 -55.59 0.29 5181
 5183 3 217.52 27.25 -55.51 0.241 5182
 5184 3 217.62 27.16 -55.53 0.187 5183
 5185 3 217.72 27.1 -55.49 0.137 5184
 5186 3 217.92 26.99 -55.52 0.137 5185
 5187 3 218.02 26.98 -55.47 0.173 5186
 5188 3 218.22 26.92 -55.44 0.176 5187
 5189 3 218.32 26.87 -55.44 0.165 5188
 5190 3 218.42 26.83 -55.49 0.213 5189
 5191 3 218.62 26.82 -55.5 0.223 5190
 5192 3 218.72 26.76 -55.48 0.24 5191
 5193 3 218.92 26.68 -55.39 0.181 5192
 5194 3 219.02 26.65 -55.29 0.222 5193
 5195 3 219.22 26.6 -55.2 0.244 5194
 5196 3 219.32 26.5 -55.1 0.251 5195
 5197 3 219.52 26.48 -54.97 0.22 5196
 5198 3 216.52 27.21 -55.62 0.055 5180
 5199 3 216.42 27.11 -55.62 0.000125 5198
 5200 3 215.12 29.62 -53.88 0.101 5111
 5201 3 215.12 29.6 -54.03 0.176 5200
 5202 3 215.22 29.6 -54.16 0.166 5201
 5203 3 215.12 29.57 -54.27 0.111 5202
 5204 3 213.82 29.94 -52.65 0.357 5103
 5205 3 212.72 29.18 -52.57 0.245 5204
 5206 3 212.42 28.95 -52.48 0.137 5205
 5207 3 212.32 28.84 -52.51 0.125 5206
 5208 3 212.32 31.38 -51.2 0.184 5081
 5209 3 212.42 31.41 -51.27 0.223 5208
 5210 3 212.62 31.39 -51.31 0.195 5209
 5211 3 212.62 31.6 -51.27 0.121 5210
 5212 3 212.72 31.67 -51.27 0.146 5211
 5213 3 212.82 31.72 -51.29 0.105 5212
 5214 3 211.52 32.15 -50.74 0.385 5074
 5215 3 211.62 32.26 -50.92 0.335 5214
 5216 3 211.72 32.26 -51.14 0.242 5215
 5217 3 211.82 32.35 -51.42 0.172 5216
 5218 3 211.92 32.27 -51.46 0.154 5217
 5219 3 212.12 32.19 -51.51 0.043 5218
 5220 3 207.12 32.55 -48.2 0.133 5044
 5221 3 207.02 32.56 -48.19 0.115 5220
 5222 3 206.12 34.54 -46.66 0.655 4096
 5223 3 206.32 34.58 -46.68 0.68 5222
 5224 3 206.42 34.78 -46.72 0.712 5223
 5225 3 206.62 34.89 -46.69 0.694 5224
 5226 3 206.62 35.05 -46.68 0.656 5225
 5227 3 206.82 35.23 -46.61 0.625 5226
 5228 3 206.92 35.5 -46.41 0.46 5227
 5229 3 207.02 35.66 -46.34 0.396 5228
 5230 3 207.22 35.67 -46.26 0.407 5229
 5231 3 207.32 35.89 -46.16 0.339 5230
 5232 3 207.42 36.01 -46.1 0.302 5231
 5233 3 207.62 36.03 -46.12 0.278 5232
 5234 3 207.82 36.15 -46.03 0.295 5233
 5235 3 207.72 36.3 -45.97 0.367 5234
 5236 3 207.82 36.5 -46.05 0.425 5235
 5237 3 207.82 36.6 -45.98 0.458 5236
 5238 3 207.92 36.68 -45.92 0.443 5237
 5239 3 208.02 36.84 -45.91 0.449 5238
 5240 3 208.22 36.95 -45.95 0.467 5239
 5241 3 208.22 37.04 -45.9 0.406 5240
 5242 3 208.42 37.16 -45.88 0.352 5241
 5243 3 208.62 37.28 -45.8 0.343 5242
 5244 3 208.72 37.37 -45.68 0.389 5243
 5245 3 208.92 37.55 -45.67 0.408 5244
 5246 3 209.12 37.66 -45.58 0.436 5245
 5247 3 209.22 37.78 -45.55 0.421 5246
 5248 3 209.32 37.8 -45.44 0.402 5247
 5249 3 209.52 37.91 -45.42 0.374 5248
 5250 3 209.72 38 -45.42 0.375 5249
 5251 3 209.82 38.11 -45.35 0.416 5250
 5252 3 209.82 38.22 -45.36 0.471 5251
 5253 3 210.02 38.34 -45.46 0.489 5252
 5254 3 210.12 38.39 -45.43 0.573 5253
 5255 3 210.22 38.39 -45.46 0.591 5254
 5256 3 210.42 38.41 -45.46 0.649 5255
 5257 3 210.52 38.4 -45.4 0.689 5256
 5258 3 210.72 38.43 -45.25 0.71 5257
 5259 3 211.02 38.23 -45.41 0.594 5258
 5260 3 210.82 37.65 -46.15 0.077 5259
 5261 3 210.82 37.59 -46.25 0.082 5260
 5262 3 210.82 37.6 -46.43 0.092 5261
 5263 3 210.82 37.65 -46.58 0.111 5262
 5264 3 210.82 37.7 -46.68 0.139 5263
 5265 3 210.62 37.57 -46.83 0.091 5264
 5266 3 210.42 37.55 -46.83 0.119 5265
 5267 3 210.22 37.48 -46.84 0.101 5266
 5268 3 210.02 37.4 -46.88 0.098 5267
 5269 3 209.92 37.3 -46.9 0.075 5268
 5270 3 209.72 37.25 -46.92 0.103 5269
 5271 3 209.62 37.1 -46.93 0.069 5270
 5272 3 209.52 37.01 -46.98 0.065 5271
 5273 3 209.42 36.95 -47.05 0.069 5272
 5274 3 209.32 36.82 -47.06 0.113 5273
 5275 3 209.32 36.71 -47.1 0.114 5274
 5276 3 209.12 36.63 -47.18 0.101 5275
 5277 3 209.02 36.51 -47.17 0.08 5276
 5278 3 208.92 36.44 -47.15 0.038 5277
 5279 3 210.92 37.89 -46.62 0.115 5264
 5280 3 211.02 37.91 -46.63 0.096 5279
 5281 3 211.22 37.95 -46.64 0.086 5280
 5282 3 211.32 38.04 -46.64 0.099 5281
 5283 3 211.52 38.01 -46.59 0.11 5282
 5284 3 211.72 38.03 -46.63 0.043 5283
 5285 3 211.82 38.1 -46.7 0.108 5284
 5286 3 211.92 38.08 -46.76 0.126 5285
 5287 3 212.02 38.14 -46.84 0.123 5286
 5288 3 211.22 38.29 -45.49 0.578 5259
 5289 3 211.32 38.32 -45.57 0.534 5288
 5290 3 211.52 38.14 -45.61 0.561 5289
 5291 3 211.72 38.07 -45.73 0.557 5290
 5292 3 211.82 37.92 -45.8 0.514 5291
 5293 3 211.92 37.84 -45.76 0.525 5292
 5294 3 212.22 38.02 -45.7 0.502 5293
 5295 3 212.42 38.05 -45.67 0.494 5294
 5296 3 212.52 38.04 -45.6 0.494 5295
 5297 3 212.72 38.03 -45.57 0.494 5296
 5298 3 212.92 38.07 -45.59 0.493 5297
 5299 3 213.12 38.13 -45.48 0.472 5298
 5300 3 213.22 38.18 -45.41 0.498 5299
 5301 3 213.42 38.32 -45.33 0.507 5300
 5302 3 213.62 38.3 -45.31 0.503 5301
 5303 3 213.82 38.28 -45.34 0.459 5302
 5304 3 214.02 38.31 -45.39 0.448 5303
 5305 3 214.22 38.28 -45.46 0.467 5304
 5306 3 214.42 38.29 -45.53 0.467 5305
 5307 3 214.62 38.27 -45.71 0.441 5306
 5308 3 214.82 38.22 -45.8 0.41 5307
 5309 3 214.92 38.22 -45.97 0.358 5308
 5310 3 215.02 38.22 -46.2 0.294 5309
 5311 3 215.12 38.29 -46.27 0.294 5310
 5312 3 215.32 38.44 -46.22 0.337 5311
 5313 3 215.52 38.47 -46.22 0.357 5312
 5314 3 215.72 38.57 -46.24 0.358 5313
 5315 3 215.82 38.73 -46.21 0.367 5314
 5316 3 216.02 38.81 -46.14 0.398 5315
 5317 3 216.12 38.9 -46.14 0.501 5316
 5318 3 216.32 38.97 -46.14 0.556 5317
 5319 3 216.42 39.03 -46.19 0.568 5318
 5320 3 216.52 39.25 -46.17 0.562 5319
 5321 3 216.52 39.39 -46.23 0.529 5320
 5322 3 216.62 39.63 -46.09 0.403 5321
 5323 3 216.72 39.76 -46.1 0.396 5322
 5324 3 216.92 39.98 -46.05 0.442 5323
 5325 3 217.12 40.08 -45.96 0.471 5324
 5326 3 217.02 39.81 -46.45 0.131 5325
 5327 3 217.12 39.81 -46.39 0.000125 5326
 5328 3 217.32 40.26 -45.79 0.485 5325
 5329 3 217.42 40.34 -45.69 0.545 5328
 5330 3 217.52 40.46 -45.65 0.595 5329
 5331 3 217.62 40.53 -45.59 0.634 5330
 5332 3 217.62 40.82 -45.43 0.568 5331
 5333 3 217.72 40.89 -45.41 0.644 5332
 5334 3 217.72 40.99 -45.28 0.719 5333
 5335 3 217.01 41.31 -44.85 0.266 5334
 5336 3 216.91 41.46 -44.75 0.246 5335
 5337 3 216.71 41.64 -44.62 0.276 5336
 5338 3 216.71 41.73 -44.51 0.292 5337
 5339 3 216.61 41.78 -44.36 0.271 5338
 5340 3 216.61 41.82 -44.16 0.291 5339
 5341 3 216.61 41.84 -44 0.375 5340
 5342 3 216.61 41.9 -43.85 0.426 5341
 5343 3 216.61 42 -43.69 0.46 5342
 5344 3 216.61 42.04 -43.55 0.47 5343
 5345 3 216.61 42.23 -43.46 0.448 5344
 5346 3 216.61 42.35 -43.34 0.446 5345
 5347 3 216.61 42.5 -43.19 0.442 5346
 5348 3 216.61 42.61 -43.04 0.398 5347
 5349 3 216.81 42.8 -42.95 0.424 5348
 5350 3 216.91 42.95 -42.81 0.433 5349
 5351 3 216.91 43.04 -42.73 0.515 5350
 5352 3 217.01 43.1 -42.64 0.622 5351
 5353 3 217.01 43.17 -42.57 0.723 5352
 5354 3 217.21 43.26 -42.56 0.745 5353
 5355 3 217.41 43.32 -42.47 0.754 5354
 5356 3 217.31 43.24 -42.12 0.748 5355
 5357 3 217.51 43.29 -42.1 0.77 5356
 5358 3 217.11 43.57 -41.84 0.627 5357
 5359 3 217.11 43.71 -41.72 0.621 5358
 5360 3 216.81 43.65 -41.22 0.515 5359
 5361 3 216.91 43.76 -41.1 0.571 5360
 5362 3 216.91 44.13 -41.25 0.366 5361
 5363 3 216.81 44.32 -41.16 0.365 5362
 5364 3 216.71 44.44 -41.09 0.382 5363
 5365 3 216.71 44.56 -40.96 0.327 5364
 5366 3 216.81 44.7 -40.85 0.284 5365
 5367 3 216.71 44.83 -40.82 0.299 5366
 5368 3 216.71 44.98 -40.83 0.328 5367
 5369 3 216.81 45.05 -40.69 0.334 5368
 5370 3 216.91 45.2 -40.63 0.334 5369
 5371 3 217.01 45.32 -40.54 0.349 5370
 5372 3 217.11 45.49 -40.54 0.407 5371
 5373 3 217.21 45.65 -40.61 0.471 5372
 5374 3 217.21 45.84 -40.51 0.555 5373
 5375 3 217.51 45.99 -40.81 0.525 5374
 5376 3 217.61 46.15 -40.83 0.538 5375
 5377 3 217.71 46.27 -40.83 0.61 5376
 5378 3 217.91 46.33 -40.79 0.659 5377
 5379 3 218.31 46.15 -40.73 0.191 5378
 5380 3 218.41 46.16 -40.67 0.108 5379
 5381 3 217.81 46.52 -40.74 0.734 5378
 5382 3 217.91 46.65 -40.71 0.764 5381
 5383 3 217.91 46.77 -40.58 0.743 5382
 5384 3 217.91 46.9 -40.51 0.726 5383
 5385 3 218.31 46.99 -40.87 0.542 5384
 5386 3 218.21 47.11 -40.93 0.57 5385
 5387 3 218.41 47.08 -40.37 0.297 5386
 5388 3 218.51 47.18 -40.43 0.047 5387
 5389 3 218.21 47.34 -41.37 0.464 5386
 5390 3 218.31 47.43 -41.48 0.516 5389
 5391 3 218.31 47.53 -41.71 0.495 5390
 5392 3 218.21 47.62 -41.86 0.44 5391
 5393 3 218.41 47.85 -41.86 0.341 5392
 5394 3 218.21 48 -41.9 0.37 5393
 5395 3 218.11 48.1 -42.04 0.396 5394
 5396 3 218.11 48.16 -42.13 0.422 5395
 5397 3 218.11 48.28 -42.23 0.401 5396
 5398 3 218.31 48.44 -42.3 0.189 5397
 5399 3 217.01 45.89 -40.02 0.384 5374
 5400 3 217.01 45.99 -39.88 0.38 5399
 5401 3 217.01 46.12 -39.79 0.349 5400
 5402 3 216.91 46.12 -39.63 0.276 5401
 5403 3 216.91 46.22 -39.56 0.234 5402
 5404 3 217.01 46.32 -39.48 0.144 5403
 5405 3 217.01 43.42 -40.55 0.427 5361
 5406 3 217.01 43.45 -40.39 0.47 5405
 5407 3 217.01 43.45 -40.22 0.538 5406
 5408 3 216.91 43.46 -40.08 0.6 5407
 5409 3 217.01 43.51 -39.96 0.668 5408
 5410 3 217.11 43.53 -39.81 0.728 5409
 5411 3 216.91 43.49 -39.56 0.795 5410
 5412 3 216.91 43.53 -39.43 0.763 5411
 5413 3 216.91 43.56 -39.28 0.753 5412
 5414 3 216.91 43.56 -39.17 0.821 5413
 5415 3 217.91 43.29 -38.93 0.49 5414
 5416 3 218.11 43.16 -38.75 0.456 5415
 5417 3 218.41 43.11 -38.65 0.393 5416
 5418 3 218.61 43.08 -38.54 0.382 5417
 5419 3 218.91 43.01 -38.5 0.371 5418
 5420 3 219.01 42.93 -38.43 0.354 5419
 5421 3 219.11 42.92 -38.38 0.367 5420
 5422 3 219.41 42.86 -38.28 0.345 5421
 5423 3 219.51 42.92 -38.15 0.311 5422
 5424 3 219.71 42.87 -38.17 0.284 5423
 5425 3 219.91 42.9 -38.17 0.344 5424
 5426 3 220.01 42.92 -38.16 0.295 5425
 5427 3 220.21 42.99 -37.99 0.249 5426
 5428 3 220.31 43 -37.88 0.23 5427
 5429 3 220.41 42.98 -37.74 0.254 5428
 5430 3 220.51 42.96 -37.59 0.286 5429
 5431 3 220.52 42.88 -37.37 0.3 5430
 5432 3 220.62 42.73 -37.27 0.304 5431
 5433 3 220.62 42.64 -37.08 0.304 5432
 5434 3 220.62 42.59 -36.93 0.386 5433
 5435 3 220.72 42.51 -36.83 0.482 5434
 5436 3 220.72 42.56 -36.73 0.573 5435
 5437 3 220.82 42.56 -36.63 0.589 5436
 5438 3 220.82 42.59 -36.52 0.602 5437
 5439 3 221.11 43.1 -36.38 0.416 5438
 5440 3 221.11 43.13 -36.26 0.408 5439
 5441 3 220.91 43.26 -35.99 0.442 5440
 5442 3 221.01 43.36 -35.86 0.421 5441
 5443 3 221.11 43.6 -35.83 0.391 5442
 5444 3 221.11 43.64 -35.72 0.376 5443
 5445 3 221.11 43.8 -35.67 0.317 5444
 5446 3 221.21 43.87 -35.54 0.322 5445
 5447 3 221.31 43.93 -35.45 0.249 5446
 5448 3 221.21 44.02 -35.33 0.296 5447
 5449 3 221.11 44.12 -35.17 0.254 5448
 5450 3 221.01 44.26 -35.04 0.196 5449
 5451 3 221.01 44.31 -34.89 0.124 5450
 5452 3 220.72 43.14 -35.7 0.107 5442
 5453 3 220.52 41.88 -36.41 0.382 5438
 5454 3 220.52 41.84 -36.27 0.388 5453
 5455 3 220.32 41.79 -36.1 0.358 5454
 5456 3 220.22 41.71 -35.99 0.327 5455
 5457 3 220.22 41.77 -35.84 0.312 5456
 5458 3 220.12 41.66 -35.76 0.341 5457
 5459 3 220.12 41.45 -35.72 0.395 5458
 5460 3 220.62 41.41 -35.51 0.136 5459
 5461 3 220.62 41.35 -35.42 0.065 5460
 5462 3 219.92 41.27 -35.67 0.361 5459
 5463 3 219.92 41.17 -35.59 0.323 5462
 5464 3 219.82 41.09 -35.45 0.321 5463
 5465 3 219.42 41.11 -35.03 0.13 5464
 5466 3 219.72 40.97 -35.37 0.207 5464
 5467 3 219.62 40.88 -35.29 0.159 5466
 5468 3 219.52 40.71 -35.19 0.134 5467
 5469 3 219.62 40.63 -35.06 0.165 5468
 5470 3 219.52 40.64 -34.9 0.209 5469
 5471 3 219.52 40.52 -34.67 0.259 5470
 5472 3 219.52 40.35 -34.59 0.307 5471
 5473 3 219.32 40.21 -34.55 0.341 5472
 5474 3 219.22 40.09 -34.5 0.367 5473
 5475 3 219.22 39.91 -34.48 0.398 5474
 5476 3 219.12 39.77 -34.46 0.453 5475
 5477 3 218.92 39.71 -34.48 0.517 5476
 5478 3 218.82 39.64 -34.46 0.559 5477
 5479 3 218.72 39.55 -34.47 0.616 5478
 5480 3 218.32 39.73 -34.46 0.548 5479
 5481 3 218.12 39.73 -34.5 0.551 5480
 5482 3 218.02 39.66 -34.59 0.56 5481
 5483 3 217.92 39.58 -34.77 0.539 5482
 5484 3 217.82 39.65 -35.55 0.185 5483
 5485 3 217.92 39.66 -35.81 0.203 5484
 5486 3 217.72 39.61 -35.89 0.208 5485
 5487 3 217.62 39.56 -36.04 0.124 5486
 5488 3 217.82 39.52 -34.56 0.436 5483
 5489 3 217.92 39.43 -34.33 0.138 5488
 5490 3 217.72 39.49 -34.51 0.422 5488
 5491 3 217.52 39.61 -34.74 0.241 5490
 5492 3 216.21 43.76 -39.13 0.436 5414
 5493 3 216.21 43.7 -39 0.411 5492
 5494 3 216.01 43.53 -38.78 0.391 5493
 5495 3 216.01 43.57 -38.66 0.396 5494
 5496 3 216.01 43.5 -38.43 0.408 5495
 5497 3 216.01 43.38 -38.24 0.419 5496
 5498 3 216.11 43.38 -38.13 0.361 5497
 5499 3 216.21 43.53 -38.04 0.282 5498
 5500 3 216.11 43.64 -37.9 0.199 5499
 5501 3 216.11 43.66 -37.77 0.122 5500
 5502 3 217.61 43.98 -40.07 0.158 5410
 5503 3 217.91 44.07 -40.14 0.143 5502
 5504 3 218.01 44.18 -40.18 0.198 5503
 5505 3 218.21 44.25 -40.13 0.185 5504
 5506 3 218.41 44.31 -40.13 0.145 5505
 5507 3 218.51 44.36 -40.13 0.148 5506
 5508 3 218.61 44.4 -40.27 0.121 5507
 5509 3 218.71 44.43 -40.32 0.088 5508
 5510 3 217.51 44.01 -42.1 0.231 5359
 5511 3 217.41 43.91 -42.01 0.062 5510
 5512 3 218.22 40.96 -45.45 0.577 5334
 5513 3 218.31 40.96 -45.47 0.601 5512
 5514 3 218.41 41.04 -45.45 0.632 5513
 5515 3 218.51 41.24 -44.81 0.389 5514
 5516 3 218.61 41.3 -44.64 0.39 5515
 5517 3 218.81 41.37 -44.63 0.381 5516
 5518 3 218.91 41.5 -44.57 0.334 5517
 5519 3 219.11 41.58 -44.53 0.277 5518
 5520 3 219.31 41.75 -44.51 0.23 5519
 5521 3 219.31 41.83 -44.36 0.139 5520
 5522 3 216.32 39.24 -46.97 0.245 5321
 5523 3 216.32 39.21 -47.1 0.285 5522
 5524 3 216.12 39.07 -47.32 0.264 5523
 5525 3 216.02 38.96 -47.51 0.252 5524
 5526 3 216.02 39.02 -47.72 0.308 5525
 5527 3 216.02 39.06 -47.89 0.317 5526
 5528 3 216.02 38.94 -48.06 0.261 5527
 5529 3 215.92 38.84 -48.17 0.216 5528
 5530 3 215.92 38.81 -48.31 0.215 5529
 5531 3 215.92 38.67 -48.45 0.211 5530
 5532 3 215.92 38.6 -48.61 0.215 5531
 5533 3 215.92 38.49 -48.75 0.302 5532
 5534 3 215.92 38.39 -48.83 0.388 5533
 5535 3 215.82 38.3 -48.97 0.453 5534
 5536 3 215.82 38.23 -49.11 0.454 5535
 5537 3 215.42 37.82 -48.89 0.173 5536
 5538 3 215.32 37.7 -48.95 0.138 5537
 5539 3 215.32 37.51 -49.06 0.153 5538
 5540 3 215.32 37.37 -49.12 0.132 5539
 5541 3 215.32 37.27 -49.25 0.187 5540
 5542 3 215.32 37.12 -49.41 0.19 5541
 5543 3 215.32 36.99 -49.53 0.169 5542
 5544 3 215.32 36.88 -49.59 0.117 5543
 5545 3 216.02 38.4 -49.48 0.32 5536
 5546 3 216.22 38.44 -49.66 0.304 5545
 5547 3 216.32 38.45 -49.77 0.335 5546
 5548 3 216.42 38.47 -49.82 0.397 5547
 5549 3 216.32 38.45 -49.93 0.514 5548
 5550 3 216.42 38.41 -50.12 0.765 5549
 5551 3 216.52 38.44 -50.21 0.836 5550
 5552 3 216.62 38.58 -50.22 0.91 5551
 5553 3 216.72 38.55 -50.31 0.927 5552
 5554 3 216.92 38.65 -50.3 0.901 5553
 5555 3 216.22 39.86 -49.25 0.185 5554
 5556 3 216.12 39.95 -49.25 0.163 5555
 5557 3 215.92 40.05 -49.14 0.105 5556
 5558 3 215.92 40.17 -49.05 0.128 5557
 5559 3 215.81 40.26 -48.92 0.119 5558
 5560 3 215.71 40.37 -48.8 0.101 5559
 5561 3 215.71 40.46 -48.64 0.148 5560
 5562 3 215.71 40.53 -48.5 0.137 5561
 5563 3 215.71 40.61 -48.41 0.067 5562
 5564 3 217.12 38.42 -50.54 0.762 5554
 5565 3 217.52 37.55 -50.66 0.413 5564
 5566 3 217.62 37.36 -50.65 0.44 5565
 5567 3 217.72 37.23 -50.6 0.527 5566
 5568 3 217.72 37.14 -50.69 0.537 5567
 5569 3 218.02 37.06 -50.84 0.488 5568
 5570 3 218.12 36.98 -50.89 0.486 5569
 5571 3 218.32 36.94 -50.96 0.524 5570
 5572 3 218.42 36.84 -51.06 0.574 5571
 5573 3 218.42 36.72 -51.07 0.578 5572
 5574 3 218.02 36.74 -51.69 0.294 5573
 5575 3 217.82 36.63 -52.04 0.185 5574
 5576 3 217.82 36.56 -52.14 0.212 5575
 5577 3 217.92 36.41 -52.21 0.181 5576
 5578 3 217.92 36.37 -52.37 0.186 5577
 5579 3 217.82 36.31 -52.51 0.111 5578
 5580 3 218.82 36.52 -50.62 0.413 5573
 5581 3 218.92 36.42 -50.52 0.477 5580
 5582 3 219.02 36.33 -50.41 0.527 5581
 5583 3 219.12 36.31 -50.3 0.532 5582
 5584 3 219.22 36.3 -50.2 0.625 5583
 5585 3 219.32 36.32 -49.89 0.671 5584
 5586 3 219.42 36.46 -49.54 0.666 5585
 5587 3 219.42 36.52 -49.39 0.727 5586
 5588 3 219.52 36.58 -49.23 0.714 5587
 5589 3 219.62 36.5 -49.17 0.678 5588
 5590 3 219.72 36.59 -48.93 0.616 5589
 5591 3 219.82 36.34 -48.92 0.643 5590
 5592 3 220.12 35.87 -49.05 0.403 5591
 5593 3 220.22 35.77 -49.07 0.428 5592
 5594 3 220.62 36.18 -48.55 0.24 5593
 5595 3 220.72 36.13 -48.38 0.277 5594
 5596 3 220.82 36.09 -48.19 0.289 5595
 5597 3 220.82 36.05 -48.05 0.234 5596
 5598 3 220.92 36 -48.12 0.211 5597
 5599 3 220.92 35.93 -47.97 0.275 5598
 5600 3 220.92 35.88 -47.76 0.25 5599
 5601 3 221.02 35.88 -47.57 0.209 5600
 5602 3 221.12 35.83 -47.51 0.163 5601
 5603 3 221.22 35.78 -47.57 0.000125 5602
 5604 3 220.32 35.57 -49.22 0.284 5593
 5605 3 220.42 35.31 -49.22 0.309 5604
 5606 3 220.62 35.3 -49.38 0.306 5605
 5607 3 220.72 35.25 -49.47 0.291 5606
 5608 3 221.02 35.19 -49.53 0.229 5607
 5609 3 220.92 35.04 -49.62 0.136 5608
 5610 3 217.32 38.68 -50.93 0.313 5564
 5611 3 217.42 38.78 -51.01 0.289 5610
 5612 3 217.52 38.85 -51.09 0.294 5611
 5613 3 217.62 38.91 -51.28 0.251 5612
 5614 3 217.62 38.98 -51.43 0.198 5613
 5615 3 217.82 39 -51.63 0.186 5614
 5616 3 218.02 39.06 -51.7 0.125 5615
 5617 3 218.22 39.06 -51.85 0.092 5616
 5618 3 209.92 39.2 -44.75 0.286 5258
 5619 3 209.82 39.37 -44.75 0.311 5618
 5620 3 209.82 39.5 -44.71 0.358 5619
 5621 3 209.62 39.62 -44.68 0.412 5620
 5622 3 209.52 39.69 -44.66 0.446 5621
 5623 3 209.42 39.82 -44.76 0.492 5622
 5624 3 209.32 39.91 -44.87 0.51 5623
 5625 3 209.22 39.99 -44.9 0.518 5624
 5626 3 209.12 40.11 -45 0.52 5625
 5627 3 208.92 40.19 -45.03 0.493 5626
 5628 3 208.82 40.31 -45.14 0.449 5627
 5629 3 208.72 40.48 -45.28 0.375 5628
 5630 3 208.62 40.61 -45.31 0.346 5629
 5631 3 208.62 40.74 -45.34 0.303 5630
 5632 3 208.52 40.89 -45.32 0.256 5631
 5633 3 208.42 41.05 -45.34 0.241 5632
 5634 3 208.31 41.24 -45.35 0.252 5633
 5635 3 208.21 41.36 -45.35 0.259 5634
 5636 3 208.21 41.55 -45.42 0.234 5635
 5637 3 208.11 41.72 -45.44 0.233 5636
 5638 3 208.11 41.85 -45.51 0.221 5637
 5639 3 208.01 41.98 -45.63 0.233 5638
 5640 3 207.91 42.12 -45.66 0.199 5639
 5641 3 207.81 42.27 -45.72 0.204 5640
 5642 3 207.81 42.42 -45.78 0.216 5641
 5643 3 207.81 42.58 -45.77 0.282 5642
 5644 3 207.71 42.7 -45.67 0.245 5643
 5645 3 207.71 42.81 -45.74 0.316 5644
 5646 3 207.61 42.89 -45.66 0.267 5645
 5647 3 207.61 43.03 -45.69 0.245 5646
 5648 3 207.61 43.25 -45.71 0.177 5647
 5649 3 207.51 43.37 -45.74 0.138 5648
 5650 3 207.41 43.53 -45.64 0.171 5649
 5651 3 207.21 43.63 -45.58 0.19 5650
 5652 3 207.11 43.78 -45.61 0.156 5651
 5653 3 207.01 43.89 -45.65 0.163 5652
 5654 3 206.91 44.05 -45.63 0.196 5653
 5655 3 206.81 44.16 -45.61 0.225 5654
 5656 3 206.71 44.28 -45.63 0.222 5655
 5657 3 206.61 44.44 -45.6 0.233 5656
 5658 3 206.51 44.63 -45.54 0.282 5657
 5659 3 206.41 44.69 -45.57 0.342 5658
 5660 3 206.31 44.86 -45.53 0.36 5659
 5661 3 206.11 44.96 -45.51 0.358 5660
 5662 3 206.11 45.09 -45.46 0.365 5661
 5663 3 206.01 45.21 -45.44 0.394 5662
 5664 3 205.91 45.34 -45.27 0.459 5663
 5665 3 205.81 45.41 -45.27 0.492 5664
 5666 3 205.71 45.49 -45.21 0.541 5665
 5667 3 205.51 45.64 -45.03 0.582 5666
 5668 3 205.51 45.73 -44.74 0.637 5667
 5669 3 205.31 45.81 -44.6 0.685 5668
 5670 3 205.21 45.79 -44.5 0.723 5669
 5671 3 205.01 45.87 -44.49 0.795 5670
 5672 3 205.01 46.03 -44.42 0.844 5671
 5673 3 204.91 46.17 -44.39 0.762 5672
 5674 3 204.91 46.3 -44.37 0.652 5673
 5675 3 204.71 46.08 -43.85 0.158 5674
 5676 3 205.21 45.76 -43.88 0.116 5674
 5677 3 205.31 45.83 -43.91 0.11 5676
 5678 3 205.41 45.81 -43.92 0.000125 5677
 5679 3 205.51 46.39 -45.03 0.144 5673
 5680 3 205.51 46.3 -45.08 0.052 5679
 5681 3 205.22 33.06 -46.04 0.144 4093
 5682 3 200.22 31.37 -39.73 0.201 4047
 5683 3 200.22 31.17 -39.76 0.211 5682
 5684 3 200.22 30.98 -39.7 0.239 5683
 5685 3 200.12 30.8 -39.56 0.29 5684
 5686 3 200.12 30.7 -39.48 0.315 5685
 5687 3 199.92 30.5 -39.35 0.34 5686
 5688 3 199.82 30.35 -39.28 0.352 5687
 5689 3 199.82 30.21 -39.17 0.373 5688
 5690 3 199.82 30.08 -39.1 0.427 5689
 5691 3 199.82 29.9 -39.14 0.456 5690
 5692 3 199.72 29.71 -39.12 0.534 5691
 5693 3 199.72 29.58 -39.09 0.556 5692
 5694 3 199.72 29.41 -39.14 0.565 5693
 5695 3 199.82 29.23 -39.16 0.522 5694
 5696 3 199.82 29.04 -39.22 0.503 5695
 5697 3 199.92 28.89 -39.35 0.485 5696
 5698 3 200.02 28.82 -39.62 0.499 5697
 5699 3 200.12 28.94 -40.15 0.293 5698
 5700 3 200.32 28.94 -40.24 0.296 5699
 5701 3 200.22 28.81 -40.45 0.162 5700
 5702 3 200.22 28.71 -40.46 0.057 5701
 5703 3 193.82 32.66 -32.58 0.274 3998
 5704 3 193.82 32.79 -32.79 0.26 5703
 5705 3 193.82 32.95 -33 0.252 5704
 5706 3 193.82 33.02 -33.2 0.27 5705
 5707 3 193.92 33.22 -33.4 0.247 5706
 5708 3 193.92 33.31 -33.55 0.294 5707
 5709 3 193.82 33.47 -33.81 0.273 5708
 5710 3 193.82 33.6 -33.97 0.284 5709
 5711 3 193.82 33.69 -34.08 0.288 5710
 5712 3 193.92 33.84 -34.26 0.317 5711
 5713 3 194.02 33.94 -34.4 0.334 5712
 5714 3 193.92 33.96 -34.51 0.375 5713
 5715 3 193.92 34.16 -34.64 0.482 5714
 5716 3 193.92 34.18 -34.8 0.567 5715
 5717 3 193.82 34.29 -34.94 0.57 5716
 5718 3 193.82 34.33 -35.05 0.527 5717
 5719 3 193.82 34.37 -35.23 0.504 5718
 5720 3 193.62 34.47 -35.32 0.472 5719
 5721 3 193.72 34.61 -35.49 0.487 5720
 5722 3 193.82 34.82 -35.61 0.529 5721
 5723 3 193.82 34.96 -35.67 0.576 5722
 5724 3 194.02 35.04 -35.84 0.703 5723
 5725 3 194.02 35.17 -35.85 0.761 5724
 5726 3 193.92 35.26 -35.88 0.771 5725
 5727 3 193.92 35.5 -35.78 0.77 5726
 5728 3 194.12 35.61 -35.99 0.738 5727
 5729 3 194.52 35.85 -36.25 0.64 5728
 5730 3 194.62 36.07 -36.3 0.602 5729
 5731 3 194.82 36.25 -36.35 0.571 5730
 5732 3 194.82 36.4 -36.28 0.48 5731
 5733 3 194.82 36.7 -36.14 0.302 5732
 5734 3 194.82 36.9 -36.16 0.256 5733
 5735 3 194.82 37.16 -36.27 0.184 5734
 5736 3 194.92 37.27 -36.43 0.197 5735
 5737 3 194.92 37.43 -36.62 0.214 5736
 5738 3 195.12 37.45 -36.72 0.263 5737
 5739 3 195.22 37.49 -36.83 0.327 5738
 5740 3 195.32 37.48 -36.87 0.37 5739
 5741 3 195.52 37.5 -36.88 0.398 5740
 5742 3 195.62 37.57 -36.98 0.405 5741
 5743 3 195.72 37.51 -37.03 0.394 5742
 5744 3 195.82 37.52 -37.16 0.348 5743
 5745 3 195.92 37.78 -37.38 0.311 5744
 5746 3 196.02 37.74 -37.44 0.285 5745
 5747 3 196.22 37.84 -37.64 0.346 5746
 5748 3 196.32 37.92 -37.83 0.396 5747
 5749 3 196.42 38.04 -37.97 0.397 5748
 5750 3 196.52 38.09 -38.03 0.434 5749
 5751 3 196.62 38.13 -38.01 0.515 5750
 5752 3 196.82 38.15 -38.12 0.522 5751
 5753 3 196.82 38.24 -38.21 0.521 5752
 5754 3 197.02 38.3 -38.14 0.491 5753
 5755 3 197.02 38.46 -37.99 0.458 5754
 5756 3 197.12 38.56 -38.01 0.405 5755
 5757 3 197.22 38.61 -38.11 0.423 5756
 5758 3 197.22 38.84 -38.29 0.467 5757
 5759 3 197.32 38.92 -38.4 0.512 5758
 5760 3 197.42 38.97 -38.54 0.613 5759
 5761 3 197.52 39.04 -38.69 0.683 5760
 5762 3 197.62 39.16 -38.66 0.729 5761
 5763 3 197.72 39.29 -38.78 0.758 5762
 5764 3 197.92 39.24 -38.93 0.774 5763
 5765 3 197.92 39.46 -38.97 0.762 5764
 5766 3 197.82 39.64 -39.22 0.689 5765
 5767 3 198.02 39.72 -39.35 0.661 5766
 5768 3 198.12 39.8 -39.34 0.668 5767
 5769 3 198.32 39.82 -39.5 0.62 5768
 5770 3 198.42 39.96 -39.48 0.598 5769
 5771 3 198.52 40.06 -39.63 0.574 5770
 5772 3 198.62 40.23 -39.76 0.566 5771
 5773 3 198.72 40.3 -39.91 0.596 5772
 5774 3 198.72 40.48 -39.97 0.607 5773
 5775 3 198.72 40.64 -40.09 0.608 5774
 5776 3 198.72 40.77 -40.09 0.583 5775
 5777 3 198.82 40.87 -40.17 0.594 5776
 5778 3 199.02 40.92 -40.29 0.55 5777
 5779 3 199.12 41.02 -40.52 0.533 5778
 5780 3 199.22 41.08 -40.78 0.507 5779
 5781 3 199.32 41.12 -41.03 0.45 5780
 5782 3 199.22 41.14 -40.95 0.045 5781
 5783 3 199.12 41.27 -40.89 0.059 5782
 5784 3 199.12 41.36 -40.82 0.073 5783
 5785 3 199.42 41.27 -41.37 0.426 5781
 5786 3 199.62 41.25 -41.67 0.408 5785
 5787 3 199.72 41.35 -41.86 0.37 5786
 5788 3 199.82 41.51 -42.07 0.377 5787
 5789 3 199.92 41.68 -42.51 0.204 5788
 5790 3 200.02 41.66 -42.58 0.202 5789
 5791 3 200.01 41.72 -42.84 0.217 5790
 5792 3 200.11 41.79 -43 0.239 5791
 5793 3 200.21 41.77 -43.13 0.249 5792
 5794 3 200.21 41.8 -43.27 0.276 5793
 5795 3 200.11 41.82 -43.4 0.343 5794
 5796 3 200.11 41.88 -43.55 0.365 5795
 5797 3 200.11 41.95 -43.73 0.355 5796
 5798 3 200.11 41.95 -43.91 0.348 5797
 5799 3 200.01 42.02 -44.08 0.345 5798
 5800 3 200.21 42.03 -44.28 0.271 5799
 5801 3 200.21 41.96 -44.45 0.275 5800
 5802 3 200.21 41.96 -44.62 0.291 5801
 5803 3 200.11 41.95 -44.77 0.281 5802
 5804 3 200.11 42.02 -44.93 0.296 5803
 5805 3 200.01 42.05 -45.07 0.348 5804
 5806 3 200.01 42.08 -45.18 0.411 5805
 5807 3 199.91 42.12 -45.32 0.546 5806
 5808 3 199.81 42.15 -45.46 0.579 5807
 5809 3 199.81 42.2 -45.52 0.615 5808
 5810 3 199.81 42.34 -45.66 0.674 5809
 5811 3 199.81 42.21 -45.86 0.89 5810
 5812 3 199.61 42.26 -45.96 0.946 5811
 5813 3 199.41 41.42 -46.33 0.168 5812
 5814 3 199.41 41.31 -46.44 0.108 5813
 5815 3 199.41 42.25 -46.01 0.983 5812
 5816 3 198.51 42.16 -45.67 0.739 5815
 5817 3 198.41 42.17 -45.61 0.815 5816
 5818 3 198.21 42.37 -45.43 0.787 5817
 5819 3 198.11 42.22 -45.45 0.839 5818
 5820 3 197.91 42.59 -45.28 0.735 5819
 5821 3 197.91 42.43 -45.54 0.42 5820
 5822 3 198.01 42.65 -45.46 0.306 5821
 5823 3 198.21 42.76 -45.33 0.122 5822
 5824 3 200.31 42.38 -46.59 0.452 5815
 5825 3 200.71 42.29 -46.75 0.329 5824
 5826 3 200.81 42.13 -46.9 0.264 5825
 5827 3 200.91 42.04 -47.01 0.287 5826
 5828 3 201.11 41.99 -47.07 0.323 5827
 5829 3 201.31 41.85 -47.16 0.339 5828
 5830 3 201.41 41.75 -47.2 0.314 5829
 5831 3 201.61 41.71 -47.26 0.275 5830
 5832 3 201.81 41.56 -47.32 0.279 5831
 5833 3 202.01 41.47 -47.37 0.272 5832
 5834 3 202.21 41.4 -47.49 0.258 5833
 5835 3 202.31 41.29 -47.64 0.275 5834
 5836 3 202.51 41.25 -47.78 0.275 5835
 5837 3 202.71 41.18 -47.83 0.236 5836
 5838 3 202.81 41.03 -47.92 0.179 5837
 5839 3 203.01 40.89 -48 0.173 5838
 5840 3 203.01 40.76 -48.12 0.214 5839
 5841 3 203.31 40.69 -48.12 0.124 5840
 5842 3 203.41 40.54 -48.13 0.136 5841
 5843 3 203.61 40.41 -48.21 0.177 5842
 5844 3 203.71 40.39 -48.24 0.185 5843
 5845 3 203.92 40.29 -48.22 0.151 5844
 5846 3 204.12 40.19 -48.33 0.208 5845
 5847 3 204.22 40.03 -48.38 0.245 5846
 5848 3 204.32 39.95 -48.47 0.29 5847
 5849 3 204.42 39.8 -48.55 0.33 5848
 5850 3 204.52 39.72 -48.63 0.39 5849
 5851 3 204.72 39.62 -48.7 0.416 5850
 5852 3 204.82 39.53 -48.84 0.392 5851
 5853 3 204.92 39.51 -48.82 0.342 5852
 5854 3 205.12 39.48 -48.89 0.33 5853
 5855 3 205.22 39.43 -48.91 0.343 5854
 5856 3 205.42 39.36 -49.02 0.375 5855
 5857 3 205.52 39.29 -49.04 0.361 5856
 5858 3 205.62 39.16 -49.13 0.369 5857
 5859 3 205.72 39.15 -49.21 0.413 5858
 5860 3 205.82 39.04 -49.33 0.442 5859
 5861 3 205.82 38.99 -49.43 0.415 5860
 5862 3 205.72 38.98 -49.34 0.12 5861
 5863 3 205.92 39.07 -49.23 0.073 5862
 5864 3 205.72 38.9 -49.5 0.229 5861
 5865 3 205.42 38.47 -49.77 0.191 5864
 5866 3 205.42 38.35 -49.84 0.175 5865
 5867 3 205.42 38.19 -49.93 0.18 5866
 5868 3 205.42 38.08 -50.04 0.207 5867
 5869 3 205.42 37.91 -50.09 0.233 5868
 5870 3 205.52 37.74 -50.19 0.223 5869
 5871 3 205.52 37.71 -50.36 0.23 5870
 5872 3 205.62 37.6 -50.44 0.131 5871
 5873 3 205.72 38.85 -49.53 0.229 5864
 5874 3 205.92 39.04 -49.74 0.193 5873
 5875 3 206.12 39.14 -49.9 0.102 5874
 5876 3 206.22 39.1 -50.01 0.105 5875
 5877 3 206.42 39.1 -50.2 0.188 5876
 5878 3 206.52 39.01 -50.27 0.266 5877
 5879 3 206.62 38.94 -50.34 0.224 5878
 5880 3 206.72 38.9 -50.37 0.095 5879
 5881 3 205.62 38.8 -49.57 0.229 5873
 5882 3 206.42 39.27 -49.17 0.156 5881
 5883 3 206.52 39.27 -49.2 0.096 5882
 5884 3 205.52 38.61 -49.71 0.229 5881
 5885 3 197.22 39.62 -39.4 0.106 5766
 5886 3 197.12 39.64 -39.35 0.123 5885
 5887 3 197.02 39.73 -39.26 0.127 5886
 5888 3 196.92 39.82 -39.22 0.12 5887
 5889 3 196.72 39.9 -39.24 0.109 5888
 5890 3 196.62 39.93 -39.2 0.113 5889
 5891 3 196.52 40.08 -39.27 0.116 5890
 5892 3 196.42 40.19 -39.34 0.000125 5891
 5893 3 192.82 35.68 -35.29 0.16 5727
 5894 3 192.62 35.69 -35.37 0.164 5893
 5895 3 192.52 35.8 -35.37 0.166 5894
 5896 3 192.52 35.91 -35.36 0.144 5895
 5897 3 192.32 35.95 -35.53 0.149 5896
 5898 3 192.12 36 -35.54 0.178 5897
 5899 3 192.02 36.09 -35.7 0.173 5898
 5900 3 191.92 36.2 -35.79 0.196 5899
 5901 3 191.82 36.3 -35.77 0.233 5900
 5902 3 191.62 36.39 -35.7 0.276 5901
 5903 3 191.52 36.42 -35.7 0.3 5902
 5904 3 191.42 36.46 -35.71 0.407 5903
 5905 3 191.22 36.52 -35.65 0.397 5904
 5906 3 191.02 36.57 -35.55 0.387 5905
 5907 3 190.82 36.64 -35.4 0.411 5906
 5908 3 190.62 36.69 -35.33 0.454 5907
 5909 3 190.52 36.71 -35.23 0.466 5908
 5910 3 190.32 36.67 -35.02 0.497 5909
 5911 3 190.32 36.66 -34.87 0.593 5910
 5912 3 190.12 36.69 -34.71 0.63 5911
 5913 3 190.02 36.68 -34.5 0.656 5912
 5914 3 189.92 36.71 -34.37 0.666 5913
 5915 3 189.92 36.59 -34.04 0.605 5914
 5916 3 189.82 36.65 -33.89 0.584 5915
 5917 3 189.72 36.69 -33.73 0.544 5916
 5918 3 189.62 36.61 -33.64 0.511 5917
 5919 3 189.52 36.51 -33.44 0.419 5918
 5920 3 189.52 36.54 -33.25 0.394 5919
 5921 3 189.42 36.59 -33.05 0.345 5920
 5922 3 189.32 36.6 -32.91 0.283 5921
 5923 3 189.32 36.45 -32.76 0.145 5922
 5924 3 194.02 34.42 -36.49 0.217 5726
 5925 3 194.02 34.3 -36.61 0.185 5924
 5926 3 193.92 34.2 -36.77 0.173 5925
 5927 3 193.92 34.12 -36.88 0.203 5926
 5928 3 193.92 34.04 -37.01 0.209 5927
 5929 3 193.92 33.98 -37.21 0.187 5928
 5930 3 193.82 33.93 -37.39 0.189 5929
 5931 3 193.72 33.93 -37.64 0.205 5930
 5932 3 193.72 33.85 -37.81 0.193 5931
 5933 3 193.72 33.82 -38 0.193 5932
 5934 3 193.72 33.73 -38.19 0.216 5933
 5935 3 193.72 33.7 -38.34 0.243 5934
 5936 3 193.72 33.66 -38.44 0.3 5935
 5937 3 193.52 33.88 -38.65 0.259 5936
 5938 3 193.42 33.89 -38.81 0.229 5937
 5939 3 193.22 33.84 -38.99 0.191 5938
 5940 3 193.02 33.8 -39.12 0.179 5939
 5941 3 193.02 33.73 -39.26 0.203 5940
 5942 3 192.92 33.63 -39.36 0.252 5941
 5943 3 192.82 33.53 -39.5 0.273 5942
 5944 3 192.82 33.43 -39.65 0.304 5943
 5945 3 192.82 33.36 -39.89 0.361 5944
 5946 3 192.62 33.32 -40.08 0.338 5945
 5947 3 192.62 33.15 -40.29 0.361 5946
 5948 3 192.62 33.06 -40.45 0.339 5947
 5949 3 192.52 33.02 -40.61 0.322 5948
 5950 3 192.52 32.88 -40.81 0.287 5949
 5951 3 192.62 32.8 -40.95 0.245 5950
 5952 3 192.82 32.64 -41.17 0.252 5951
 5953 3 192.72 32.53 -41.28 0.264 5952
 5954 3 192.62 32.42 -41.41 0.303 5953
 5955 3 192.42 32.27 -41.44 0.377 5954
 5956 3 192.42 32.15 -41.53 0.454 5955
 5957 3 192.42 32.1 -41.65 0.544 5956
 5958 3 192.52 31.97 -41.82 0.576 5957
 5959 3 192.62 31.85 -41.9 0.644 5958
 5960 3 192.52 31.83 -42.12 0.611 5959
 5961 3 192.62 31.74 -42.17 0.703 5960
 5962 3 192.92 31.37 -42.19 0.558 5961
 5963 3 192.92 31.19 -42.24 0.588 5962
 5964 3 192.92 31.08 -42.36 0.65 5963
 5965 3 193.02 30.97 -42.45 0.699 5964
 5966 3 193.02 30.92 -42.61 0.734 5965
 5967 3 193.12 30.82 -42.7 0.812 5966
 5968 3 193.12 30.71 -42.81 0.859 5967
 5969 3 193.12 30.62 -42.96 0.862 5968
 5970 3 193.12 30.5 -43.15 0.819 5969
 5971 3 193.02 30.33 -43.28 0.742 5970
 5972 3 192.92 30.2 -43.54 0.662 5971
 5973 3 192.92 30.09 -43.69 0.617 5972
 5974 3 192.92 30 -43.83 0.673 5973
 5975 3 192.82 29.96 -43.98 0.705 5974
 5976 3 192.92 29.82 -44.09 0.721 5975
 5977 3 193.12 29.66 -44.15 0.746 5976
 5978 3 193.22 29.46 -44.22 0.693 5977
 5979 3 193.22 29.26 -44.33 0.729 5978
 5980 3 193.32 29.09 -44.36 0.726 5979
 5981 3 193.32 28.99 -44.44 0.675 5980
 5982 3 193.42 28.84 -44.52 0.595 5981
 5983 3 193.42 28.84 -44.74 0.585 5982
 5984 3 193.42 28.75 -44.9 0.581 5983
 5985 3 193.32 28.67 -45.07 0.527 5984
 5986 3 193.22 28.54 -45.25 0.515 5985
 5987 3 193.12 28.43 -45.37 0.511 5986
 5988 3 193.02 28.42 -45.46 0.583 5987
 5989 3 192.52 28.21 -45.79 0.304 5988
 5990 3 192.42 28.05 -45.86 0.258 5989
 5991 3 192.52 27.98 -46.02 0.299 5990
 5992 3 192.42 27.88 -46.18 0.289 5991
 5993 3 192.42 27.93 -46.29 0.285 5992
 5994 3 192.42 27.81 -46.51 0.218 5993
 5995 3 192.32 27.78 -46.66 0.085 5994
 5996 3 193.52 28.72 -44.89 0.189 5988
 5997 3 193.42 28.61 -44.9 0.071 5996
 5998 3 193.02 28.66 -45.17 0.145 5986
 5999 3 192.92 28.59 -45.08 0.13 5998
 6000 3 192.52 30.2 -44.15 0.169 5977
 6001 3 192.62 30.17 -44.04 0.183 6000
 6002 3 192.82 30.12 -43.98 0.000125 6001
 6003 3 201.82 18.51 -23.03 0.12 3667
 6004 3 201.82 18.59 -22.96 0.189 6003
 6005 3 201.92 18.65 -22.82 0.174 6004
 6006 3 201.92 18.78 -22.87 0.251 6005
 6007 3 201.92 18.92 -22.97 0.221 6006
 6008 3 201.92 19.19 -23.09 0.187 6007
 6009 3 202.02 19.33 -23.2 0.219 6008
 6010 3 202.02 19.45 -23.32 0.176 6009
 6011 3 202.02 19.64 -23.49 0.178 6010
 6012 3 202.02 19.73 -23.43 0.087 6011
 6013 3 203.82 11.68 -16.69 1.012 3624
 6014 3 204.02 11.58 -16.54 1.036 6013
 6015 3 204.12 11.56 -16.35 1.05 6014
 6016 3 204.22 11.51 -16.17 1.057 6015
 6017 3 204.42 11.46 -16.01 0.985 6016
 6018 3 204.62 11.4 -15.87 0.892 6017
 6019 3 204.82 11.36 -15.73 0.809 6018
 6020 3 205.52 10.94 -15.68 0.347 6019
 6021 3 205.62 10.76 -15.63 0.349 6020
 6022 3 205.62 10.71 -15.49 0.393 6021
 6023 3 205.52 10.49 -15.43 0.415 6022
 6024 3 205.72 10.43 -15.35 0.447 6023
 6025 3 205.72 10.37 -15.2 0.432 6024
 6026 3 205.82 10.34 -15.09 0.359 6025
 6027 3 205.82 10.37 -14.92 0.299 6026
 6028 3 205.62 10.46 -14.49 0.000125 6027
 6029 3 203.82 15.28 -20.28 0.755 3596
 6030 3 203.72 15.05 -20.29 0.798 6029
 6031 3 203.62 15.21 -20.41 0.917 6030
 6032 3 203.42 15.18 -20.43 0.975 6031
 6033 3 203.32 15.07 -20.35 1.016 6032
 6034 3 206.72 27.06 -14.17 0.104 3522
 6035 3 206.82 27.14 -14.25 0.077 6034
 6036 3 206.82 27.27 -14.31 0.084 6035
 6037 3 206.92 27.34 -14.43 0.091 6036
 6038 3 207.02 27.46 -14.48 0.125 6037
 6039 3 207.12 27.64 -14.51 0.127 6038
 6040 3 207.22 27.81 -14.5 0.087 6039
 6041 3 207.32 27.92 -14.48 0.118 6040
 6042 3 207.32 28.09 -14.49 0.156 6041
 6043 3 207.42 28.25 -14.47 0.145 6042
 6044 3 207.42 28.42 -14.45 0.136 6043
 6045 3 207.42 28.56 -14.47 0.153 6044
 6046 3 207.52 28.71 -14.52 0.141 6045
 6047 3 207.62 28.82 -14.51 0.16 6046
 6048 3 207.62 28.96 -14.58 0.179 6047
 6049 3 207.72 29.09 -14.69 0.142 6048
 6050 3 207.92 29.19 -14.75 0.141 6049
 6051 3 208.12 29.31 -14.84 0.168 6050
 6052 3 208.22 29.44 -14.94 0.203 6051
 6053 3 208.32 29.5 -15.12 0.236 6052
 6054 3 208.42 29.59 -15.24 0.201 6053
 6055 3 208.52 29.7 -15.24 0.188 6054
 6056 3 208.62 29.81 -15.28 0.186 6055
 6057 3 208.62 29.94 -15.47 0.189 6056
 6058 3 208.62 30.11 -15.7 0.131 6057
 6059 3 208.52 30.18 -15.84 0.145 6058
 6060 3 208.52 30.31 -16.01 0.197 6059
 6061 3 208.52 30.35 -16.2 0.216 6060
 6062 3 208.52 30.43 -16.32 0.223 6061
 6063 3 208.52 30.51 -16.5 0.232 6062
 6064 3 208.52 30.58 -16.71 0.242 6063
 6065 3 208.62 30.63 -16.97 0.176 6064
 6066 3 208.62 30.7 -17.14 0.145 6065
 6067 3 208.62 30.74 -17.3 0.129 6066
 6068 3 208.62 30.8 -17.47 0.117 6067
 6069 3 208.52 30.91 -17.59 0.091 6068
 6070 3 208.52 30.98 -17.83 0.106 6069
 6071 3 208.42 31 -18.02 0.131 6070
 6072 3 208.32 30.89 -18.2 0.154 6071
 6073 3 208.22 30.86 -18.31 0.177 6072
 6074 3 208.12 30.86 -18.5 0.207 6073
 6075 3 208.12 30.86 -18.68 0.205 6074
 6076 3 208.12 30.81 -18.89 0.204 6075
 6077 3 208.02 30.76 -19.1 0.204 6076
 6078 3 208.02 30.7 -19.35 0.195 6077
 6079 3 208.02 30.66 -19.59 0.119 6078
 6080 3 208.02 30.67 -19.83 0.134 6079
 6081 3 208.02 30.65 -20.01 0.146 6080
 6082 3 208.12 30.71 -20.18 0.173 6081
 6083 3 208.12 30.73 -20.29 0.216 6082
 6084 3 208.22 30.8 -20.41 0.256 6083
 6085 3 208.32 30.79 -20.54 0.31 6084
 6086 3 208.32 30.87 -20.69 0.381 6085
 6087 3 208.42 30.92 -20.87 0.393 6086
 6088 3 208.42 30.95 -21.05 0.359 6087
 6089 3 208.32 30.98 -21.21 0.318 6088
 6090 3 208.32 31 -21.39 0.254 6089
 6091 3 208.22 31.02 -21.59 0.196 6090
 6092 3 208.22 31 -21.86 0.174 6091
 6093 3 208.22 31.05 -21.98 0.163 6092
 6094 3 208.22 31.04 -22.13 0.153 6093
 6095 3 208.12 31.1 -22.24 0.162 6094
 6096 3 208.22 31.14 -22.36 0.178 6095
 6097 3 208.12 31.15 -22.56 0.149 6096
 6098 3 208.12 31.22 -22.78 0.165 6097
 6099 3 208.12 31.29 -22.95 0.137 6098
 6100 3 208.02 31.43 -23.13 0.118 6099
 6101 3 207.92 31.52 -23.24 0.153 6100
 6102 3 207.82 31.57 -23.32 0.174 6101
 6103 3 207.72 31.67 -23.38 0.177 6102
 6104 3 207.72 31.74 -23.46 0.177 6103
 6105 3 207.72 31.85 -23.55 0.14 6104
 6106 3 207.72 31.96 -23.72 0.129 6105
 6107 3 207.72 32.11 -23.88 0.124 6106
 6108 3 207.82 32.22 -23.99 0.162 6107
 6109 3 207.82 32.33 -24.12 0.171 6108
 6110 3 207.72 32.49 -24.19 0.204 6109
 6111 3 207.72 32.67 -24.27 0.166 6110
 6112 3 207.82 32.76 -24.35 0.131 6111
 6113 3 207.82 32.91 -24.59 0.144 6112
 6114 3 207.92 33.03 -24.63 0.198 6113
 6115 3 208.02 33.12 -24.76 0.239 6114
 6116 3 207.92 33.2 -24.92 0.234 6115
 6117 3 207.92 33.27 -25.23 0.175 6116
 6118 3 207.92 33.33 -25.36 0.199 6117
 6119 3 208.02 33.42 -25.52 0.19 6118
 6120 3 208.12 33.49 -25.65 0.193 6119
 6121 3 208.12 33.56 -25.82 0.136 6120
 6122 3 208.12 33.65 -25.96 0.116 6121
 6123 3 208.02 33.82 -26.12 0.132 6122
 6124 3 208.12 33.9 -26.15 0.192 6123
 6125 3 208.12 34.01 -26.2 0.213 6124
 6126 3 208.12 34.11 -26.3 0.199 6125
 6127 3 208.02 34.26 -26.45 0.176 6126
 6128 3 208.02 34.37 -26.63 0.162 6127
 6129 3 208.02 34.49 -26.82 0.184 6128
 6130 3 208.12 34.6 -26.88 0.163 6129
 6131 3 208.22 34.78 -26.97 0.132 6130
 6132 3 208.22 34.97 -27.09 0.156 6131
 6133 3 208.32 35.09 -27.23 0.183 6132
 6134 3 208.42 35.3 -27.31 0.152 6133
 6135 3 208.42 35.46 -27.41 0.147 6134
 6136 3 208.42 35.56 -27.55 0.16 6135
 6137 3 208.42 35.67 -27.72 0.17 6136
 6138 3 208.52 35.82 -27.83 0.219 6137
 6139 3 208.42 35.93 -27.89 0.235 6138
 6140 3 208.52 36.01 -28.09 0.228 6139
 6141 3 208.62 36.13 -28.13 0.204 6140
 6142 3 208.62 36.21 -28.35 0.149 6141
 6143 3 208.62 36.3 -28.4 0.133 6142
 6144 3 208.72 36.48 -28.44 0.118 6143
 6145 3 208.72 36.59 -28.48 0.132 6144
 6146 3 208.72 36.73 -28.58 0.167 6145
 6147 3 208.72 36.85 -28.63 0.162 6146
 6148 3 208.72 36.96 -28.7 0.129 6147
 6149 3 208.72 37.11 -28.76 0.173 6148
 6150 3 208.62 37.24 -28.83 0.208 6149
 6151 3 208.62 37.36 -28.94 0.301 6150
 6152 3 208.62 37.47 -29.09 0.323 6151
 6153 3 208.62 37.59 -29.18 0.361 6152
 6154 3 208.62 37.69 -29.36 0.377 6153
 6155 3 208.72 37.7 -29.58 0.366 6154
 6156 3 208.82 37.76 -29.75 0.314 6155
 6157 3 208.92 37.86 -29.91 0.245 6156
 6158 3 209.02 37.98 -30.09 0.202 6157
 6159 3 209.02 38.11 -30.19 0.196 6158
 6160 3 209.22 38.2 -30.28 0.181 6159
 6161 3 209.22 38.33 -30.38 0.233 6160
 6162 3 209.22 38.34 -30.6 0.203 6161
 6163 3 209.32 38.43 -30.89 0.246 6162
 6164 3 209.42 38.51 -31.02 0.261 6163
 6165 3 209.32 38.64 -31.17 0.251 6164
 6166 3 209.22 38.75 -31.38 0.253 6165
 6167 3 209.12 38.87 -31.6 0.207 6166
 6168 3 209.12 38.99 -31.62 0.216 6167
 6169 3 209.12 39.1 -31.73 0.221 6168
 6170 3 209.32 39.25 -31.81 0.179 6169
 6171 3 209.32 39.37 -31.9 0.187 6170
 6172 3 209.42 39.46 -32.01 0.219 6171
 6173 3 209.42 39.53 -32.16 0.244 6172
 6174 3 209.62 39.58 -32.33 0.241 6173
 6175 3 209.62 39.65 -32.46 0.273 6174
 6176 3 209.62 39.76 -32.54 0.294 6175
 6177 3 209.62 39.82 -32.68 0.325 6176
 6178 3 209.52 39.95 -32.78 0.364 6177
 6179 3 209.52 40 -32.93 0.405 6178
 6180 3 209.42 40.01 -33.07 0.403 6179
 6181 3 209.22 40.02 -33.2 0.38 6180
 6182 3 209.22 39.92 -33.38 0.335 6181
 6183 3 209.12 40.01 -33.47 0.352 6182
 6184 3 209.12 39.96 -33.63 0.421 6183
 6185 3 209.12 39.96 -33.77 0.483 6184
 6186 3 209.22 40.12 -33.82 0.573 6185
 6187 3 209.42 40.33 -34.03 0.184 6186
 6188 3 209.52 40.28 -34.21 0.189 6187
 6189 3 209.52 40.29 -34.3 0.055 6188
 6190 3 209.12 40.21 -33.93 0.669 6186
 6191 3 209.12 40.11 -34.11 0.812 6190
 6192 3 209.02 40.15 -34.26 0.804 6191
 6193 3 208.82 40.06 -34.39 0.886 6192
 6194 3 208.72 40.06 -34.5 0.955 6193
 6195 3 208.42 40 -34.6 0.979 6194
 6196 3 207.82 39.79 -34.36 0.142 6195
 6197 3 207.82 39.84 -34.54 0.133 6196
 6198 3 207.92 39.78 -34.73 0.124 6197
 6199 3 208.02 39.76 -34.88 0.176 6198
 6200 3 208.12 39.77 -35.01 0.117 6199
 6201 3 208.32 40 -34.75 1 6195
 6202 3 207.12 39.75 -34.21 0.277 6201
 6203 3 206.92 39.7 -34.13 0.301 6202
 6204 3 206.72 39.68 -33.97 0.302 6203
 6205 3 206.62 39.6 -33.94 0.327 6204
 6206 3 206.52 39.51 -33.76 0.329 6205
 6207 3 206.32 39.46 -33.67 0.334 6206
 6208 3 206.22 39.37 -33.57 0.302 6207
 6209 3 206.12 39.3 -33.46 0.329 6208
 6210 3 206.02 39.27 -33.42 0.308 6209
 6211 3 205.82 39.26 -33.42 0.331 6210
 6212 3 205.72 39.24 -33.41 0.354 6211
 6213 3 205.52 39.19 -33.34 0.348 6212
 6214 3 205.32 39.17 -33.31 0.369 6213
 6215 3 205.12 39.24 -33.1 0.309 6214
 6216 3 204.92 39.25 -32.96 0.272 6215
 6217 3 204.82 39.31 -32.84 0.25 6216
 6218 3 204.62 39.37 -32.75 0.223 6217
 6219 3 204.32 39.37 -32.7 0.183 6218
 6220 3 204.12 39.38 -32.68 0.133 6219
 6221 3 204.02 39.37 -32.64 0.057 6220
 6222 3 203.82 39.38 -32.7 0.078 6221
 6223 3 203.62 39.35 -32.68 0.11 6222
 6224 3 203.52 39.38 -32.62 0.064 6223
 6225 3 208.32 40.07 -34.96 0.913 6201
 6226 3 208.42 40.08 -35.15 0.925 6225
 6227 3 208.42 40.1 -35.27 0.95 6226
 6228 3 208.42 40.07 -35.51 0.875 6227
 6229 3 207.92 40.05 -35.5 0.804 6228
 6230 3 207.92 40.04 -35.65 0.728 6229
 6231 3 207.82 40.36 -35.64 0.769 6230
 6232 3 207.62 40.34 -35.69 0.72 6231
 6233 3 207.52 40.35 -35.72 0.701 6232
 6234 3 207.12 40.47 -35.71 0.677 6233
 6235 3 206.72 40.78 -35.6 0.148 6234
 6236 3 206.62 40.66 -35.51 0.149 6235
 6237 3 206.62 40.53 -35.38 0.088 6236
 6238 3 206.92 40.5 -35.77 0.657 6234
 6239 3 206.72 40.57 -35.78 0.633 6238
 6240 3 206.52 40.74 -35.91 0.683 6239
 6241 3 206.42 40.8 -36.04 0.675 6240
 6242 3 206.42 40.92 -36.17 0.638 6241
 6243 3 206.32 40.92 -36.27 0.619 6242
 6244 3 206.12 40.83 -36.32 0.59 6243
 6245 3 206.42 41.11 -36.13 0.222 6244
 6246 3 206.52 41 -36.03 0.096 6245
 6247 3 205.82 40.67 -36.42 0.542 6244
 6248 3 205.82 40.9 -36.6 0.382 6247
 6249 3 205.82 40.99 -36.68 0.264 6248
 6250 3 205.72 41.02 -36.77 0.196 6249
 6251 3 205.52 41.16 -36.87 0.187 6250
 6252 3 205.32 41.16 -36.94 0.202 6251
 6253 3 205.22 41.11 -37.05 0.173 6252
 6254 3 205.02 41.04 -37.17 0.11 6253
 6255 3 204.92 41.06 -37.2 0.063 6254
 6256 3 209.12 39.8 -34.07 0.187 6185
 6257 3 209.12 39.91 -34.06 0.119 6256
 6258 3 172.02 39.59 0.16 0.077 3232
 6259 3 171.92 39.7 0.06 0.111 6258
 6260 3 171.72 39.82 -0.04 0.101 6259
 6261 3 171.62 39.88 -0.07 0.107 6260
 6262 3 171.52 39.95 -0.15 0.095 6261
 6263 3 171.32 40.08 -0.22 0.135 6262
 6264 3 171.22 40.16 -0.34 0.147 6263
 6265 3 171.02 40.23 -0.51 0.109 6264
 6266 3 170.82 40.26 -0.61 0.159 6265
 6267 3 170.62 40.34 -0.69 0.151 6266
 6268 3 170.52 40.43 -0.7 0.142 6267
 6269 3 170.32 40.55 -0.74 0.155 6268
 6270 3 170.12 40.65 -0.82 0.163 6269
 6271 3 170.02 40.79 -1.03 0.167 6270
 6272 3 169.92 40.86 -1.07 0.154 6271
 6273 3 169.62 40.93 -1.15 0.144 6272
 6274 3 169.52 41.05 -1.16 0.131 6273
 6275 3 169.22 41.17 -1.21 0.134 6274
 6276 3 169.12 41.25 -1.2 0.144 6275
 6277 3 168.92 41.32 -1.2 0.147 6276
 6278 3 168.82 41.36 -1.16 0.161 6277
 6279 3 168.62 41.41 -1.15 0.162 6278
 6280 3 168.42 41.48 -1.09 0.165 6279
 6281 3 168.22 41.55 -1.06 0.161 6280
 6282 3 168.12 41.69 -1.08 0.172 6281
 6283 3 167.92 41.75 -1.13 0.173 6282
 6284 3 167.82 41.78 -1.15 0.171 6283
 6285 3 167.72 41.94 -1.11 0.19 6284
 6286 3 167.52 42.07 -1.19 0.175 6285
 6287 3 167.42 42.23 -1.22 0.162 6286
 6288 3 167.32 42.37 -1.3 0.13 6287
 6289 3 167.22 42.5 -1.37 0.136 6288
 6290 3 167.12 42.6 -1.4 0.126 6289
 6291 3 167.02 42.68 -1.47 0.135 6290
 6292 3 167.02 42.78 -1.5 0.133 6291
 6293 3 166.92 42.89 -1.57 0.125 6292
 6294 3 166.82 43.02 -1.59 0.141 6293
 6295 3 166.72 43.14 -1.68 0.136 6294
 6296 3 166.52 43.23 -1.74 0.141 6295
 6297 3 166.42 43.34 -1.78 0.149 6296
 6298 3 166.32 43.47 -1.87 0.151 6297
 6299 3 166.32 43.57 -1.96 0.146 6298
 6300 3 166.22 43.69 -2.08 0.154 6299
 6301 3 166.22 43.84 -2.15 0.163 6300
 6302 3 166.22 43.95 -2.27 0.19 6301
 6303 3 166.22 44.01 -2.44 0.223 6302
 6304 3 166.12 44.06 -2.6 0.255 6303
 6305 3 166.12 44.16 -2.78 0.308 6304
 6306 3 166.12 44.26 -2.98 0.34 6305
 6307 3 166.12 44.32 -3.15 0.327 6306
 6308 3 166.02 44.42 -3.26 0.416 6307
 6309 3 165.92 44.51 -3.34 0.446 6308
 6310 3 165.82 44.61 -3.51 0.449 6309
 6311 3 165.82 44.73 -3.64 0.433 6310
 6312 3 165.72 44.81 -3.74 0.379 6311
 6313 3 165.72 44.98 -3.8 0.338 6312
 6314 3 165.62 45.14 -3.9 0.307 6313
 6315 3 165.52 45.12 -4 0.309 6314
 6316 3 165.42 45.07 -4.11 0.273 6315
 6317 3 165.22 45.19 -4.22 0.261 6316
 6318 3 165.12 45.16 -4.32 0.231 6317
 6319 3 165.02 45.32 -4.43 0.277 6318
 6320 3 164.82 45.35 -4.48 0.335 6319
 6321 3 164.82 45.48 -4.52 0.408 6320
 6322 3 164.72 45.58 -4.66 0.449 6321
 6323 3 164.62 45.7 -4.63 0.586 6322
 6324 3 164.62 45.81 -4.71 0.65 6323
 6325 3 164.52 45.86 -4.82 0.669 6324
 6326 3 164.42 46.02 -4.86 0.651 6325
 6327 3 164.32 46.02 -4.82 0.636 6326
 6328 3 164.12 46.04 -4.95 0.51 6327
 6329 3 163.92 46.11 -4.84 0.438 6328
 6330 3 163.82 46.34 -4.86 0.38 6329
 6331 3 163.62 46.36 -4.94 0.372 6330
 6332 3 163.52 46.48 -5.01 0.396 6331
 6333 3 163.42 46.51 -5.14 0.482 6332
 6334 3 163.32 46.58 -5.21 0.564 6333
 6335 3 163.32 46.67 -5.32 0.618 6334
 6336 3 163.12 46.75 -5.43 0.636 6335
 6337 3 163.02 46.8 -5.49 0.632 6336
 6338 3 163.52 46.58 -5.53 0.198 6337
 6339 3 163.42 46.53 -5.46 0.188 6338
 6340 3 162.62 46.77 -5.5 0.649 6337
 6341 3 162.62 46.85 -5.56 0.703 6340
 6342 3 162.22 46.77 -5.67 0.689 6341
 6343 3 162.02 46.67 -5.83 0.713 6342
 6344 3 161.92 46.62 -5.91 0.703 6343
 6345 3 161.82 46.66 -5.99 0.712 6344
 6346 3 161.62 46.61 -6.06 0.683 6345
 6347 3 161.32 46.68 -6.02 0.623 6346
 6348 3 161.32 46.7 -6.13 0.619 6347
 6349 3 161.12 46.64 -6.23 0.518 6348
 6350 3 161.02 46.7 -6.22 0.461 6349
 6351 3 160.82 46.97 -6.14 0.394 6350
 6352 3 161.81 30.94 31.79 0.119 1187
 6353 3 126.91 10.38 14.46 0.018 977
 6354 3 51.5 32.82 35.98 0.718 467
 6355 3 51.37 32.83 35.83 0.719 6354
 6356 3 51.39 32.8 35.64 0.703 6355
 6357 3 51.28 32.81 35.51 0.7 6356
 6358 3 51.22 32.77 35.28 0.743 6357
 6359 3 51.04 32.77 35.18 0.766 6358
 6360 3 50.92 32.74 35.02 0.785 6359
 6361 3 50.84 32.68 34.83 0.767 6360
 6362 3 50.72 32.7 34.68 0.759 6361
 6363 3 50.64 32.67 34.55 0.767 6362
 6364 3 50.5 32.59 34.41 0.77 6363
 6365 3 50.39 32.52 34.2 0.775 6364
 6366 3 50.3 32.35 33.93 0.804 6365
 6367 3 50.16 32.26 33.79 0.789 6366
 6368 3 50.08 32.28 33.61 0.784 6367
 6369 3 49.99 32.21 33.45 0.751 6368
 6370 3 49.82 32.09 33.13 0.694 6369
 6371 3 49.73 32.01 33.02 0.646 6370
 6372 3 49.64 32.09 32.96 0.68 6371
 6373 3 49.43 32.26 33.05 0.644 6372
 6374 3 49.37 32.18 32.93 0.667 6373
 6375 3 49.24 32.26 32.92 0.65 6374
 6376 3 49.08 32.03 32.72 0.714 6375
 6377 3 48.99 32.01 32.57 0.707 6376
 6378 3 48.85 31.9 32.47 0.711 6377
 6379 3 48.7 31.76 32.37 0.708 6378
 6380 3 48.49 31.67 32.37 0.701 6379
 6381 3 48.4 31.63 32.27 0.704 6380
 6382 3 48.22 31.5 32.24 0.714 6381
 6383 3 48.01 31.38 32.16 0.731 6382
 6384 3 47.84 31.31 32.05 0.722 6383
 6385 3 47.64 31.23 32.01 0.719 6384
 6386 3 47.45 31.16 31.93 0.684 6385
 6387 3 47.3 31.01 31.81 0.653 6386
 6388 3 47.14 31.01 31.72 0.722 6387
 6389 3 46.98 30.98 31.6 0.714 6388
 6390 3 46.85 31 31.48 0.716 6389
 6391 3 46.74 30.91 31.25 0.731 6390
 6392 3 46.7 30.86 31.04 0.762 6391
 6393 3 46.67 30.86 30.89 0.797 6392
 6394 3 47.17 30.65 30.23 1.205 6393
 6395 3 47.06 30.68 30.18 1.205 6394
 6396 3 46.98 30.78 30.1 1.19 6395
 6397 3 47.08 31.31 29.71 1.325 6396
 6398 3 47.65 32.34 29.09 0.532 6397
 6399 3 47.86 32.49 29.03 0.51 6398
 6400 3 48.02 32.71 29.31 0.323 6399
 6401 3 48.18 32.9 29.4 0.312 6400
 6402 3 48.29 33.03 29.53 0.321 6401
 6403 3 48.41 33.19 29.59 0.32 6402
 6404 3 48.54 33.31 29.59 0.336 6403
 6405 3 48.61 32.84 29.91 0.096 6404
 6406 3 48.77 32.87 30.01 0.103 6405
 6407 3 48.91 32.89 30.13 0.078 6406
 6408 3 48.96 32.93 30.27 0.087 6407
 6409 3 48.96 32.99 30.38 0.104 6408
 6410 3 49.05 33.08 30.49 0.081 6409
 6411 3 49.24 33.12 30.51 0.092 6410
 6412 3 49.26 33.16 30.65 0.09 6411
 6413 3 49.26 33.27 30.72 0.089 6412
 6414 3 49.4 33.34 30.77 0.17 6413
 6415 3 49.63 33.33 30.78 0.128 6414
 6416 3 49.52 33.46 30.9 0.129 6415
 6417 3 49.53 33.54 31 0.097 6416
 6418 3 49.79 33.33 30.94 0.094 6415
 6419 3 49.82 33.35 31.11 0.146 6418
 6420 3 49.92 33.34 31.24 0.128 6419
 6421 3 49.98 33.31 31.43 0.087 6420
 6422 3 50.02 33.37 31.59 0.086 6421
 6423 3 50.03 33.43 31.69 0.104 6422
 6424 3 50.11 33.51 31.85 0.067 6423
 6425 3 50.19 33.54 31.95 0.074 6424
 6426 3 50.29 33.57 31.97 0.131 6425
 6427 3 50.41 33.59 32.03 0.174 6426
 6428 3 50.51 33.66 32.33 0.091 6427
 6429 3 50.51 33.68 32.46 0.133 6428
 6430 3 50.51 33.68 32.59 0.078 6429
 6431 3 48.81 33.53 29.65 0.322 6404
 6432 3 48.93 33.63 29.66 0.295 6431
 6433 3 49.05 33.81 29.67 0.283 6432
 6434 3 49.13 33.94 29.72 0.289 6433
 6435 3 49.23 34.07 29.66 0.304 6434
 6436 3 49.19 34.26 29.76 0.295 6435
 6437 3 48.85 34.37 30.16 0.099 6436
 6438 3 48.7 34.42 30.31 0.111 6437
 6439 3 48.56 34.45 30.44 0.147 6438
 6440 3 48.44 34.5 30.49 0.188 6439
 6441 3 48.6 34.44 30.79 0.088 6440
 6442 3 48.73 34.5 30.87 0.138 6441
 6443 3 48.8 34.59 30.94 0.168 6442
 6444 3 48.79 34.93 30.84 0.105 6443
 6445 3 48.79 35.11 30.79 0.103 6444
 6446 3 48.75 35.24 30.69 0.09 6445
 6447 3 48.74 35.37 30.57 0.136 6446
 6448 3 48.78 35.49 30.54 0.166 6447
 6449 3 48.9 35.62 30.37 0.179 6448
 6450 3 48.92 35.7 30.26 0.192 6449
 6451 3 48.93 35.66 29.95 0.091 6450
 6452 3 48.95 35.65 29.7 0.097 6451
 6453 3 48.97 35.6 29.5 0.067 6452
 6454 3 48.95 35.57 29.33 0.079 6453
 6455 3 49.02 35.57 29.18 0.109 6454
 6456 3 48.96 35.63 29.03 0.106 6455
 6457 3 48.91 35.61 28.92 0.134 6456
 6458 3 48.87 35.61 28.73 0.119 6457
 6459 3 48.91 35.56 28.57 0.092 6458
 6460 3 48.95 35.53 28.38 0.132 6459
 6461 3 48.99 35.45 28.2 0.089 6460
 6462 3 48.93 35.33 28.04 0.102 6461
 6463 3 48.89 35.36 27.87 0.145 6462
 6464 3 48.8 35.39 27.74 0.173 6463
 6465 3 48.6 35.45 27.63 0.159 6464
 6466 3 48.45 35.51 27.67 0.096 6465
 6467 3 48.3 35.53 27.68 0.093 6466
 6468 3 48.21 35.57 27.71 0.116 6467
 6469 3 48.07 35.58 27.78 0.116 6468
 6470 3 47.91 35.48 27.73 0.123 6469
 6471 3 47.81 35.5 27.8 0.164 6470
 6472 3 47.76 35.26 27.61 0.09 6471
 6473 3 47.67 35.14 27.56 0.104 6472
 6474 3 47.58 35.08 27.54 0.11 6473
 6475 3 47.5 35.04 27.49 0.07 6474
 6476 3 47.78 35.65 28.01 0.105 6471
 6477 3 47.77 35.7 28.14 0.08 6476
 6478 3 49.43 34.34 29.52 0.235 6436
 6479 3 49.57 34.49 29.47 0.228 6478
 6480 3 49.71 34.63 29.48 0.25 6479
 6481 3 49.83 34.72 29.32 0.267 6480
 6482 3 49.97 34.85 29.27 0.267 6481
 6483 3 50.07 34.95 29.35 0.294 6482
 6484 3 50.18 34.76 29.79 0.127 6483
 6485 3 50.22 34.79 29.93 0.159 6484
 6486 3 50.45 34.62 29.96 0.145 6485
 6487 3 50.5 34.61 30.1 0.135 6486
 6488 3 50.61 34.65 30.2 0.133 6487
 6489 3 50.68 34.7 30.26 0.149 6488
 6490 3 50.75 34.53 30.27 0.074 6489
 6491 3 50.92 34.53 30.38 0.114 6490
 6492 3 51.15 34.55 30.53 0.114 6491
 6493 3 51.26 34.67 30.68 0.086 6492
 6494 3 51.25 34.75 30.83 0.106 6493
 6495 3 51.21 34.76 30.95 0.173 6494
 6496 3 51.35 34.69 31.07 0.19 6495
 6497 3 51.56 34.58 31.14 0.123 6496
 6498 3 51.61 34.58 31.23 0.089 6497
 6499 3 51.75 34.51 31.39 0.106 6498
 6500 3 51.86 34.45 31.5 0.157 6499
 6501 3 52.02 34.36 31.61 0.122 6500
 6502 3 52.16 34.39 31.79 0.113 6501
 6503 3 52.33 34.29 31.83 0.118 6502
 6504 3 52.45 34.26 31.93 0.093 6503
 6505 3 52.6 34.24 31.99 0.135 6504
 6506 3 52.74 34.27 32.11 0.16 6505
 6507 3 52.77 34.17 32.22 0.119 6506
 6508 3 52.85 34.09 32.16 0.155 6507
 6509 3 53.24 34.08 32.06 0.084 6508
 6510 3 53.33 34.07 32.02 0.082 6509
 6511 3 53.51 34.08 32.11 0.071 6510
 6512 3 53.61 34.17 32.21 0.091 6511
 6513 3 53.74 34.24 32.43 0.111 6512
 6514 3 53.77 34.25 32.59 0.17 6513
 6515 3 53.74 34.16 32.73 0.142 6514
 6516 3 51.28 34.81 31.22 0.115 6496
 6517 3 51.31 34.84 31.33 0.101 6516
 6518 3 51.16 34.88 31.51 0.096 6517
 6519 3 51.12 34.97 31.67 0.073 6518
 6520 3 51.08 35.06 31.78 0.134 6519
 6521 3 51.01 35.08 31.9 0.174 6520
 6522 3 50.95 35.1 32.04 0.122 6521
 6523 3 50.85 35.12 32.18 0.074 6522
 6524 3 50.83 35.03 32.27 0.107 6523
 6525 3 50.79 34.99 32.4 0.183 6524
 6526 3 50.68 34.9 32.38 0.279 6525
 6527 3 50.18 35.04 29.15 0.271 6483
 6528 3 50.27 35.09 29 0.268 6527
 6529 3 50.38 35.18 28.87 0.313 6528
 6530 3 50.42 35.23 28.79 0.347 6529
 6531 3 50.31 35.15 28.35 0.139 6530
 6532 3 50.28 35.07 28.11 0.147 6531
 6533 3 50.29 35.12 27.91 0.185 6532
 6534 3 50.38 35.26 27.71 0.163 6533
 6535 3 50.56 35.39 27.54 0.119 6534
 6536 3 50.61 35.37 27.41 0.102 6535
 6537 3 50.67 35.38 27.21 0.124 6536
 6538 3 50.71 35.45 27.05 0.1 6537
 6539 3 50.67 35.4 26.86 0.111 6538
 6540 3 50.39 35.3 28.28 0.065 6531
 6541 3 50.6 35.45 28.86 0.331 6530
 6542 3 50.73 35.61 28.72 0.443 6541
 6543 3 50.75 35.75 28.72 0.489 6542
 6544 3 50.89 35.77 28.31 0.439 6543
 6545 3 50.97 35.83 28.11 0.429 6544
 6546 3 51.11 35.95 27.91 0.413 6545
 6547 3 51.14 36.03 27.69 0.385 6546
 6548 3 51.26 36.08 27.55 0.359 6547
 6549 3 51.34 36.17 27.37 0.375 6548
 6550 3 51.43 36.26 27.27 0.37 6549
 6551 3 51.48 36.32 27.1 0.341 6550
 6552 3 51.66 36.28 26.98 0.319 6551
 6553 3 51.71 36.28 26.88 0.347 6552
 6554 3 51.62 36.44 26.54 0.336 6553
 6555 3 51.44 36.49 26.35 0.295 6554
 6556 3 51.66 36.61 26.21 0.256 6555
 6557 3 51.66 36.64 26.05 0.28 6556
 6558 3 51.7 36.7 25.93 0.315 6557
 6559 3 51.59 36.65 25.72 0.287 6558
 6560 3 51.58 36.66 25.62 0.365 6559
 6561 3 51.5 36.64 25.45 0.412 6560
 6562 3 51.48 36.72 25.29 0.443 6561
 6563 3 51.45 36.68 25.06 0.478 6562
 6564 3 51.4 36.66 24.91 0.474 6563
 6565 3 51.37 36.73 24.78 0.458 6564
 6566 3 51.51 36.9 24.67 0.46 6565
 6567 3 51.19 36.49 24.38 0.388 6566
 6568 3 51.16 36.45 24.26 0.315 6567
 6569 3 51.13 36.39 24.07 0.317 6568
 6570 3 50.95 36.32 23.92 0.299 6569
 6571 3 50.79 36.27 23.82 0.268 6570
 6572 3 50.73 36.21 23.69 0.324 6571
 6573 3 50.63 36.21 23.54 0.309 6572
 6574 3 50.52 36.19 23.41 0.285 6573
 6575 3 50.39 36.12 23.26 0.309 6574
 6576 3 50.25 36.12 23.16 0.338 6575
 6577 3 50.17 36.15 23.06 0.372 6576
 6578 3 50.01 36.14 22.93 0.39 6577
 6579 3 49.92 36.23 22.8 0.343 6578
 6580 3 49.82 36.24 22.72 0.347 6579
 6581 3 49.69 36.16 22.64 0.365 6580
 6582 3 49.59 36.13 22.53 0.395 6581
 6583 3 49.48 36.12 22.46 0.387 6582
 6584 3 49.31 36.13 22.34 0.33 6583
 6585 3 49.18 36.08 22.23 0.351 6584
 6586 3 49.05 36.05 22.15 0.331 6585
 6587 3 48.88 35.99 22.12 0.321 6586
 6588 3 48.7 35.98 22.12 0.303 6587
 6589 3 48.52 35.95 22.06 0.31 6588
 6590 3 48.39 35.9 21.98 0.324 6589
 6591 3 48.31 35.87 21.89 0.346 6590
 6592 3 48.28 35.88 21.79 0.33 6591
 6593 3 48.04 35.8 21.78 0.355 6592
 6594 3 47.98 35.72 21.62 0.383 6593
 6595 3 47.95 35.71 21.45 0.417 6594
 6596 3 47.92 35.65 21.23 0.445 6595
 6597 3 47.82 35.67 21.13 0.434 6596
 6598 3 47.7 35.6 20.92 0.426 6597
 6599 3 47.61 35.57 20.78 0.403 6598
 6600 3 47.55 35.55 20.61 0.388 6599
 6601 3 47.45 35.56 20.53 0.34 6600
 6602 3 47.42 35.66 20.41 0.282 6601
 6603 3 47.34 35.64 20.32 0.27 6602
 6604 3 47.12 35.54 20.2 0.267 6603
 6605 3 47.03 35.57 20.09 0.264 6604
 6606 3 47.02 35.62 19.95 0.217 6605
 6607 3 47.01 35.71 19.76 0.242 6606
 6608 3 46.94 35.67 19.52 0.253 6607
 6609 3 46.91 35.71 19.4 0.302 6608
 6610 3 46.84 35.75 19.23 0.312 6609
 6611 3 46.86 35.83 18.98 0.28 6610
 6612 3 46.65 35.69 19.17 0.112 6611
 6613 3 46.55 35.65 19.13 0.063 6612
 6614 3 46.85 35.9 18.74 0.277 6611
 6615 3 46.79 35.89 18.57 0.297 6614
 6616 3 46.82 35.98 18.34 0.274 6615
 6617 3 46.74 35.99 18.18 0.298 6616
 6618 3 46.74 35.97 17.93 0.285 6617
 6619 3 46.69 35.98 17.78 0.302 6618
 6620 3 46.71 36.03 17.62 0.299 6619
 6621 3 46.7 36.03 17.47 0.292 6620
 6622 3 46.73 36.01 17.25 0.256 6621
 6623 3 46.72 36.03 17.06 0.235 6622
 6624 3 46.69 35.98 16.95 0.262 6623
 6625 3 46.67 36.03 16.79 0.243 6624
 6626 3 46.58 36.03 16.66 0.253 6625
 6627 3 46.53 36.04 16.49 0.25 6626
 6628 3 46.56 36.04 16.28 0.228 6627
 6629 3 46.52 36 16.16 0.201 6628
 6630 3 46.52 36.03 15.98 0.199 6629
 6631 3 46.5 36.02 15.8 0.23 6630
 6632 3 46.41 36.03 15.66 0.269 6631
 6633 3 46.37 36.06 15.55 0.327 6632
 6634 3 46.36 36.04 15.38 0.364 6633
 6635 3 45.9 36.23 15.46 0.127 6634
 6636 3 45.83 36.31 15.38 0.156 6635
 6637 3 45.77 36.43 15.33 0.179 6636
 6638 3 45.76 36.59 15.25 0.171 6637
 6639 3 45.64 36.65 15.17 0.151 6638
 6640 3 45.53 36.75 15.12 0.155 6639
 6641 3 45.43 36.83 15.15 0.249 6640
 6642 3 45.29 36.94 15.31 0.211 6641
 6643 3 45.13 37.01 15.33 0.23 6642
 6644 3 45 37.02 15.27 0.262 6643
 6645 3 44.84 37.02 15.3 0.292 6644
 6646 3 44.56 37.02 15.57 0.242 6645
 6647 3 44.47 37.04 15.74 0.283 6646
 6648 3 44.19 37.08 15.41 0.177 6647
 6649 3 44.02 37.15 15.32 0.153 6648
 6650 3 43.83 37.17 15.2 0.189 6649
 6651 3 43.71 37.16 15.13 0.229 6650
 6652 3 43.52 37.21 15.54 0.133 6651
 6653 3 43.42 37.08 15.77 0.086 6652
 6654 3 43.33 36.96 15.89 0.099 6653
 6655 3 43.34 36.88 16.04 0.169 6654
 6656 3 43.45 36.78 16.16 0.191 6655
 6657 3 43.46 36.68 16.38 0.183 6656
 6658 3 43.34 36.61 16.61 0.085 6657
 6659 3 43.25 36.56 16.69 0.084 6658
 6660 3 43.39 37.36 15.45 0.111 6652
 6661 3 43.26 37.41 15.5 0.119 6660
 6662 3 43.17 37.47 15.56 0.114 6661
 6663 3 42.94 37.63 15.66 0.108 6662
 6664 3 42.77 37.69 15.72 0.000125 6663
 6665 3 43.64 37.33 15.02 0.174 6651
 6666 3 43.41 37.39 15.19 0.069 6665
 6667 3 43.32 37.38 15.25 0.076 6666
 6668 3 43.17 37.33 15.23 0.126 6667
 6669 3 43.07 37.41 15.25 0.099 6668
 6670 3 43.85 37.37 14.87 0.121 6665
 6671 3 43.94 37.36 14.79 0.107 6670
 6672 3 44.74 36.96 16.08 0.163 6647
 6673 3 44.82 36.92 16.21 0.227 6672
 6674 3 44.99 37.05 16.57 0.158 6673
 6675 3 44.99 37.05 16.71 0.181 6674
 6676 3 45.17 36.97 16.88 0.154 6675
 6677 3 44.95 37.02 16.94 0.044 6676
 6678 3 44.88 36.94 17.09 0.098 6677
 6679 3 45.37 36.88 16.88 0.103 6676
 6680 3 45.41 36.82 17 0.158 6679
 6681 3 45.46 36.8 17.19 0.092 6680
 6682 3 45.49 36.8 17.32 0.068 6681
 6683 3 45.6 36.83 17.47 0.094 6682
 6684 3 45.71 36.92 17.58 0.15 6683
 6685 3 45.84 36.97 17.56 0.19 6684
 6686 3 46 37.03 17.54 0.253 6685
 6687 3 46.13 36.94 17.75 0.145 6686
 6688 3 46.28 36.93 17.81 0.142 6687
 6689 3 46.36 37 17.88 0.149 6688
 6690 3 46.44 37.02 17.99 0.1 6689
 6691 3 44.77 37.05 16.85 0.058 6675
 6692 3 44.63 37.03 16.78 0.087 6691
 6693 3 45.48 36.69 14.81 0.141 6641
 6694 3 45.48 36.55 14.82 0.16 6693
 6695 3 45.57 36.44 14.92 0.127 6694
 6696 3 45.64 36.37 14.98 0.077 6695
 6697 3 45.77 36.29 14.95 0.087 6696
 6698 3 45.81 36.2 14.99 0.046 6697
 6699 3 46.56 36.02 15.07 0.226 6634
 6700 3 46.58 35.99 14.9 0.207 6699
 6701 3 46.6 35.94 14.74 0.203 6700
 6702 3 46.55 35.94 14.58 0.257 6701
 6703 3 46.59 35.94 14.41 0.223 6702
 6704 3 46.65 35.88 14.24 0.238 6703
 6705 3 46.69 35.86 14.11 0.271 6704
 6706 3 46.87 35.87 14.01 0.304 6705
 6707 3 46.87 35.82 13.82 0.334 6706
 6708 3 46.94 35.78 13.72 0.401 6707
 6709 3 47.15 35.76 13.66 0.415 6708
 6710 3 47.35 35.68 13.63 0.424 6709
 6711 3 47.54 35.66 13.52 0.367 6710
 6712 3 47.63 35.63 13.44 0.379 6711
 6713 3 47.66 35.56 13.24 0.251 6712
 6714 3 47.73 35.49 13.13 0.215 6713
 6715 3 47.91 35.44 13.03 0.19 6714
 6716 3 48.05 35.45 12.91 0.197 6715
 6717 3 48.24 35.48 12.79 0.229 6716
 6718 3 48.39 35.45 12.75 0.243 6717
 6719 3 48.59 35.42 12.73 0.225 6718
 6720 3 48.78 35.41 12.67 0.229 6719
 6721 3 48.96 35.4 12.59 0.219 6720
 6722 3 49.16 35.46 12.56 0.227 6721
 6723 3 49.34 35.47 12.56 0.204 6722
 6724 3 49.52 35.53 12.48 0.215 6723
 6725 3 49.67 35.53 12.44 0.22 6724
 6726 3 49.87 35.49 12.38 0.223 6725
 6727 3 50.04 35.53 12.33 0.196 6726
 6728 3 50.21 35.52 12.32 0.233 6727
 6729 3 50.33 35.5 12.25 0.217 6728
 6730 3 50.5 35.5 12.22 0.187 6729
 6731 3 50.64 35.43 12.19 0.237 6730
 6732 3 50.83 35.45 12.16 0.292 6731
 6733 3 50.98 35.38 12.16 0.327 6732
 6734 3 51.05 35.27 12.25 0.339 6733
 6735 3 51.25 35.23 12.28 0.372 6734
 6736 3 51.42 35.17 12.28 0.419 6735
 6737 3 51.5 35.01 12.3 0.472 6736
 6738 3 51.56 34.9 12.38 0.528 6737
 6739 3 51.74 34.89 12.51 0.564 6738
 6740 3 51.79 34.78 12.58 0.604 6739
 6741 3 50.97 34.31 13.06 0.216 6740
 6742 3 50.71 34.23 13.17 0.195 6741
 6743 3 50.49 34.12 13.21 0.146 6742
 6744 3 50.3 34.01 13.26 0.135 6743
 6745 3 50.19 33.85 13.26 0.179 6744
 6746 3 50.09 33.73 13.23 0.231 6745
 6747 3 50.08 33.57 13.24 0.306 6746
 6748 3 50.05 33.46 13.26 0.396 6747
 6749 3 49.76 33.45 13.21 0.348 6748
 6750 3 49.54 33.4 13.16 0.345 6749
 6751 3 49.29 33.36 13.12 0.316 6750
 6752 3 49.12 33.33 13.06 0.314 6751
 6753 3 48.95 33.32 12.94 0.31 6752
 6754 3 48.73 33.26 12.94 0.293 6753
 6755 3 48.59 33.14 12.88 0.304 6754
 6756 3 48.33 33.46 12.79 0.134 6755
 6757 3 48.2 33.54 12.65 0.141 6756
 6758 3 48.11 33.59 12.48 0.173 6757
 6759 3 47.92 33.64 12.35 0.134 6758
 6760 3 47.74 33.69 12.24 0.167 6759
 6761 3 47.63 33.7 12.09 0.156 6760
 6762 3 47.56 33.74 11.9 0.175 6761
 6763 3 47.4 33.76 11.75 0.127 6762
 6764 3 47.24 33.7 11.65 0.139 6763
 6765 3 47.1 33.72 11.54 0.166 6764
 6766 3 46.92 33.7 11.44 0.135 6765
 6767 3 46.85 33.64 11.35 0.132 6766
 6768 3 46.71 33.63 11.23 0.124 6767
 6769 3 46.56 33.53 11.17 0.125 6768
 6770 3 46.44 33.39 11.1 0.117 6769
 6771 3 46.36 33.32 11.02 0.145 6770
 6772 3 46.22 33.2 11.03 0.089 6771
 6773 3 46.12 33.09 11.03 0.154 6772
 6774 3 46.11 32.99 11.02 0.24 6773
 6775 3 46.45 32.86 11.01 0.143 6774
 6776 3 46.65 32.75 10.85 0.147 6775
 6777 3 46.8 32.71 10.78 0.149 6776
 6778 3 47.01 32.74 10.76 0.146 6777
 6779 3 47.24 32.71 10.82 0.108 6778
 6780 3 47.47 32.64 10.84 0.129 6779
 6781 3 47.63 32.58 10.76 0.116 6780
 6782 3 45.79 32.97 10.96 0.156 6774
 6783 3 45.69 32.99 10.9 0.172 6782
 6784 3 45.56 32.96 10.8 0.18 6783
 6785 3 45.41 32.87 10.73 0.195 6784
 6786 3 45.26 32.79 10.69 0.193 6785
 6787 3 45.16 32.71 10.62 0.233 6786
 6788 3 45.11 32.57 10.54 0.259 6787
 6789 3 45.05 32.5 10.41 0.292 6788
 6790 3 44.86 32.53 10.27 0.282 6789
 6791 3 44.77 32.52 10.12 0.242 6790
 6792 3 44.65 32.56 10.01 0.185 6791
 6793 3 44.45 32.69 9.96 0.145 6792
 6794 3 44.25 32.69 9.9 0.108 6793
 6795 3 44.16 32.68 9.79 0.094 6794
 6796 3 44.03 32.65 9.71 0.098 6795
 6797 3 44.03 32.76 9.59 0.094 6796
 6798 3 44.04 32.75 9.42 0.101 6797
 6799 3 44.04 32.74 9.27 0.071 6798
 6800 3 44.08 32.68 9.14 0.092 6799
 6801 3 44.09 32.67 9.03 0.119 6800
 6802 3 44.01 32.73 8.87 0.086 6801
 6803 3 43.87 32.74 8.79 0.111 6802
 6804 3 43.76 32.77 8.73 0.111 6803
 6805 3 43.64 32.81 8.7 0.16 6804
 6806 3 43.54 32.78 8.67 0.153 6805
 6807 3 43.36 32.7 8.54 0.147 6806
 6808 3 43.16 32.64 8.55 0.133 6807
 6809 3 43.01 32.62 8.56 0.167 6808
 6810 3 42.83 32.58 8.55 0.159 6809
 6811 3 42.67 32.51 8.49 0.2 6810
 6812 3 42.34 32.68 8.37 0.107 6811
 6813 3 42.21 32.68 8.31 0.134 6812
 6814 3 42.02 32.71 8.12 0.112 6813
 6815 3 41.91 32.72 7.93 0.155 6814
 6816 3 41.83 32.83 7.74 0.119 6815
 6817 3 41.65 32.88 7.61 0.107 6816
 6818 3 41.51 32.86 7.47 0.127 6817
 6819 3 41.31 32.84 7.36 0.111 6818
 6820 3 41.08 32.85 7.31 0.122 6819
 6821 3 40.93 32.84 7.24 0.11 6820
 6822 3 40.86 32.87 7.15 0.103 6821
 6823 3 40.74 32.91 7.09 0.088 6822
 6824 3 40.53 32.86 7.13 0.092 6823
 6825 3 40.38 32.86 7.02 0.118 6824
 6826 3 40.21 32.88 6.92 0.101 6825
 6827 3 40.08 32.92 6.86 0.126 6826
 6828 3 39.88 32.95 6.8 0.129 6827
 6829 3 39.69 32.92 6.77 0.1 6828
 6830 3 39.5 32.87 6.64 0.114 6829
 6831 3 39.36 32.85 6.55 0.111 6830
 6832 3 39.11 32.79 6.43 0.131 6831
 6833 3 38.96 32.75 6.31 0.13 6832
 6834 3 38.85 32.72 6.23 0.135 6833
 6835 3 38.75 32.7 6.15 0.158 6834
 6836 3 38.7 32.7 6.05 0.181 6835
 6837 3 38.47 32.68 6.06 0.123 6836
 6838 3 38.44 32.74 5.85 0.164 6837
 6839 3 38.36 32.73 5.71 0.164 6838
 6840 3 38.19 32.82 5.63 0.097 6839
 6841 3 38.01 32.89 5.5 0.103 6840
 6842 3 37.9 32.91 5.36 0.035 6841
 6843 3 37.7 32.97 5.24 0.082 6842
 6844 3 37.53 32.99 5.15 0.126 6843
 6845 3 37.37 33.02 5.05 0.119 6844
 6846 3 37.15 33 4.88 0.103 6845
 6847 3 37.08 32.99 4.76 0.06 6846
 6848 3 42.64 32.31 8.53 0.134 6811
 6849 3 42.52 32.26 8.56 0.000125 6848
 6850 3 48.57 32.91 12.94 0.246 6755
 6851 3 48.42 32.89 12.87 0.302 6850
 6852 3 48.26 32.84 12.82 0.306 6851
 6853 3 48.06 32.78 12.77 0.281 6852
 6854 3 47.83 32.77 12.69 0.267 6853
 6855 3 47.63 32.7 12.49 0.209 6854
 6856 3 47.26 32.7 12.28 0.166 6855
 6857 3 47.16 32.58 12.24 0.149 6856
 6858 3 47.05 32.54 12.13 0.179 6857
 6859 3 46.92 32.45 12.1 0.154 6858
 6860 3 46.79 32.38 12 0.22 6859
 6861 3 46.65 32.37 12 0.203 6860
 6862 3 46.5 32.31 11.85 0.183 6861
 6863 3 46.35 32.24 11.77 0.15 6862
 6864 3 46.12 32.01 11.64 0.195 6863
 6865 3 45.94 31.87 11.53 0.201 6864
 6866 3 45.8 31.73 11.42 0.188 6865
 6867 3 45.75 31.61 11.34 0.26 6866
 6868 3 46.2 31.44 11.38 0.135 6867
 6869 3 46.39 31.33 11.29 0.097 6868
 6870 3 46.55 31.28 11.25 0.095 6869
 6871 3 46.68 31.23 11.21 0.156 6870
 6872 3 46.36 31.18 10.87 0.143 6871
 6873 3 46.04 31.26 10.79 0.113 6872
 6874 3 45.89 31.31 10.72 0.096 6873
 6875 3 45.85 31.46 10.64 0.077 6874
 6876 3 47.03 31.35 11.41 0.134 6871
 6877 3 47.2 31.4 11.54 0.154 6876
 6878 3 47.28 31.47 11.63 0.156 6877
 6879 3 47.35 31.47 11.78 0.141 6878
 6880 3 47.46 31.49 11.96 0.095 6879
 6881 3 47.61 31.57 12.07 0.092 6880
 6882 3 47.77 31.62 12.16 0.098 6881
 6883 3 47.93 31.69 12.17 0.091 6882
 6884 3 48.03 31.64 12.25 0.141 6883
 6885 3 48.16 31.61 12.34 0.154 6884
 6886 3 48.28 31.58 12.46 0.165 6885
 6887 3 48.58 31.61 12.64 0.166 6886
 6888 3 48.85 31.64 12.81 0.123 6887
 6889 3 49.03 31.66 12.88 0.075 6888
 6890 3 45.45 31.58 11.26 0.204 6867
 6891 3 45.27 31.57 11.17 0.205 6890
 6892 3 45.11 31.52 11.03 0.195 6891
 6893 3 44.96 31.42 10.87 0.147 6892
 6894 3 44.87 31.38 10.77 0.188 6893
 6895 3 44.68 31.27 10.69 0.168 6894
 6896 3 44.56 31.13 10.61 0.227 6895
 6897 3 44.39 30.98 10.51 0.235 6896
 6898 3 44.27 30.96 10.4 0.232 6897
 6899 3 44.09 30.88 10.33 0.238 6898
 6900 3 43.92 30.78 10.27 0.252 6899
 6901 3 43.78 30.6 10.11 0.283 6900
 6902 3 43.64 30.56 10 0.287 6901
 6903 3 43.57 30.5 9.8 0.299 6902
 6904 3 43.55 30.44 9.65 0.247 6903
 6905 3 43.56 30.33 9.63 0.274 6904
 6906 3 44.11 30.02 9.31 0.133 6905
 6907 3 44.05 29.9 9.25 0.152 6906
 6908 3 44.11 29.81 9.23 0.194 6907
 6909 3 44.69 29.98 9.31 0.151 6908
 6910 3 44.85 29.98 9.41 0.128 6909
 6911 3 45.02 29.98 9.56 0.07 6910
 6912 3 45.13 29.92 9.59 0.107 6911
 6913 3 45.24 29.85 9.6 0.128 6912
 6914 3 44.07 29.68 9.16 0.094 6908
 6915 3 44.01 29.49 9.02 0.114 6914
 6916 3 43.12 30.48 9.43 0.134 6905
 6917 3 43.01 30.44 9.35 0.112 6916
 6918 3 42.84 30.37 9.3 0.124 6917
 6919 3 42.69 30.32 9.21 0.16 6918
 6920 3 42.57 30.3 9.07 0.17 6919
 6921 3 42.38 30.22 8.86 0.173 6920
 6922 3 42.25 30.13 8.7 0.147 6921
 6923 3 42.1 30.15 8.54 0.174 6922
 6924 3 42 30.1 8.38 0.206 6923
 6925 3 41.9 30.09 8.24 0.229 6924
 6926 3 41.76 30.07 8.19 0.278 6925
 6927 3 41.64 30.1 8.13 0.338 6926
 6928 3 41.51 30.6 8.28 0.188 6927
 6929 3 41.3 30.74 8.25 0.096 6928
 6930 3 41.08 30.71 8.11 0.133 6929
 6931 3 40.85 30.68 8.06 0.125 6930
 6932 3 40.72 30.68 8.01 0.119 6931
 6933 3 40.7 30.74 7.88 0.138 6932
 6934 3 40.65 30.73 7.75 0.204 6933
 6935 3 40.91 30.64 7.6 0.15 6934
 6936 3 41.09 30.68 7.53 0.124 6935
 6937 3 41.24 30.69 7.46 0.092 6936
 6938 3 41.45 30.7 7.46 0.117 6937
 6939 3 41.62 30.71 7.46 0.106 6938
 6940 3 41.78 30.73 7.56 0.067 6939
 6941 3 41.91 30.71 7.6 0.098 6940
 6942 3 42.02 30.65 7.65 0.094 6941
 6943 3 42.22 30.65 7.76 0.129 6942
 6944 3 42.38 30.61 7.66 0.04 6943
 6945 3 42.49 30.64 7.73 0.036 6943
 6946 3 40.42 30.83 7.71 0.147 6934
 6947 3 40.29 30.93 7.65 0.134 6946
 6948 3 40.12 30.97 7.58 0.11 6947
 6949 3 39.98 30.95 7.45 0.084 6948
 6950 3 39.76 30.96 7.43 0.112 6949
 6951 3 39.64 30.95 7.3 0.115 6950
 6952 3 39.54 30.98 7.16 0.137 6951
 6953 3 39.4 30.99 7.05 0.154 6952
 6954 3 39.3 30.93 6.84 0.091 6953
 6955 3 39.24 30.91 6.74 0.089 6954
 6956 3 39.23 30.84 6.59 0.112 6955
 6957 3 39.26 30.81 6.48 0.11 6956
 6958 3 39.23 30.8 6.31 0.123 6957
 6959 3 39.11 30.78 6.12 0.1 6958
 6960 3 39.05 30.75 5.95 0.107 6959
 6961 3 39 30.68 5.77 0.078 6960
 6962 3 38.98 30.65 5.64 0.079 6961
 6963 3 38.94 30.61 5.55 0.097 6962
 6964 3 38.84 30.62 5.42 0.086 6963
 6965 3 38.75 30.62 5.27 0.112 6964
 6966 3 38.77 30.58 5.13 0.064 6965
 6967 3 41.64 29.86 7.85 0.218 6927
 6968 3 41.48 29.81 7.58 0.12 6967
 6969 3 41.43 29.78 7.41 0.1 6968
 6970 3 41.4 29.72 7.25 0.13 6969
 6971 3 41.4 29.66 7.11 0.139 6970
 6972 3 41.41 29.62 6.95 0.161 6971
 6973 3 41.37 29.63 6.79 0.142 6972
 6974 3 41.25 29.6 6.59 0.137 6973
 6975 3 41.14 29.69 6.39 0.139 6974
 6976 3 41 29.72 6.26 0.158 6975
 6977 3 40.87 29.83 6.09 0.137 6976
 6978 3 40.81 29.89 5.94 0.094 6977
 6979 3 40.7 29.89 5.86 0.117 6978
 6980 3 40.64 29.97 5.77 0.117 6979
 6981 3 40.54 30.01 5.66 0.14 6980
 6982 3 40.34 29.94 5.57 0.111 6981
 6983 3 40.18 29.89 5.49 0.131 6982
 6984 3 39.96 29.86 5.39 0.1 6983
 6985 3 39.83 29.9 5.27 0.125 6984
 6986 3 39.72 29.98 5.18 0.165 6985
 6987 3 39.66 30.09 5.09 0.243 6986
 6988 3 39.36 30.04 5.01 0.178 6987
 6989 3 39.27 30.04 4.77 0.148 6988
 6990 3 39.14 30.09 4.61 0.139 6989
 6991 3 38.95 30.12 4.45 0.11 6990
 6992 3 38.86 30.11 4.52 0.000125 6991
 6993 3 40.02 30.29 4.96 0.135 6987
 6994 3 39.95 30.43 4.9 0.124 6993
 6995 3 39.86 30.49 4.95 0.155 6994
 6996 3 39.88 30.65 5.22 0.107 6995
 6997 3 39.96 30.76 5.35 0.142 6996
 6998 3 40.07 30.83 5.44 0.165 6997
 6999 3 40.15 30.87 5.56 0.13 6998
 7000 3 40.34 30.92 5.71 0.123 6999
 7001 3 40.37 31.05 5.76 0.046 7000
 7002 3 39.59 30.5 4.63 0.087 6995
 7003 3 39.48 30.61 4.5 0.098 7002
 7004 3 39.29 30.66 4.37 0.161 7003
 7005 3 39.12 30.78 4.21 0.135 7004
 7006 3 38.96 30.9 4.04 0.095 7005
 7007 3 38.77 30.97 3.95 0.114 7006
 7008 3 38.63 31.05 3.86 0.121 7007
 7009 3 38.54 31.1 3.77 0.135 7008
 7010 3 38.38 31.14 3.65 0.131 7009
 7011 3 38.26 31.23 3.59 0.112 7010
 7012 3 42.05 29.91 7.81 0.107 6967
 7013 3 42.22 29.99 7.79 0.146 7012
 7014 3 42.42 30.02 7.84 0.112 7013
 7015 3 47.14 32.73 11.88 0.079 6858
 7016 3 47.25 32.8 11.81 0.093 7015
 7017 3 47.41 32.9 11.77 0.146 7016
 7018 3 47.44 33.02 11.67 0.185 7017
 7019 3 47.49 33.11 11.6 0.232 7018
 7020 3 47.91 32.9 11.67 0.101 7019
 7021 3 48.06 32.84 11.72 0.091 7020
 7022 3 48.21 32.78 11.72 0.107 7021
 7023 3 48.39 32.73 11.63 0.111 7022
 7024 3 48.53 32.69 11.55 0.121 7023
 7025 3 48.71 32.68 11.53 0.213 7024
 7026 3 48.82 32.69 11.5 0.258 7025
 7027 3 49.22 32.69 11.82 0.137 7026
 7028 3 49.48 32.74 11.96 0.097 7027
 7029 3 49.6 32.77 11.99 0.084 7028
 7030 3 49.8 32.82 12.01 0.128 7029
 7031 3 49.97 32.85 12.01 0.118 7030
 7032 3 50.12 32.9 11.99 0.112 7031
 7033 3 50.33 32.98 12.11 0.084 7032
 7034 3 50.52 32.98 12.11 0.119 7033
 7035 3 50.71 33.02 12.2 0.143 7034
 7036 3 50.88 33.09 12.31 0.108 7035
 7037 3 51.05 33.08 12.41 0.088 7036
 7038 3 48.68 32.78 11.1 0.143 7026
 7039 3 48.76 32.82 10.97 0.075 7038
 7040 3 48.66 32.84 10.85 0.128 7039
 7041 3 48.57 32.82 10.73 0.088 7040
 7042 3 48.52 32.86 10.56 0.101 7041
 7043 3 47.33 33.35 11.45 0.129 7019
 7044 3 47.39 33.46 11.36 0.1 7043
 7045 3 47.36 33.58 11.26 0.119 7044
 7046 3 47.31 33.63 11.15 0.094 7045
 7047 3 47.26 33.68 10.99 0.14 7046
 7048 3 47.24 33.72 10.88 0.14 7047
 7049 3 47.07 33.72 10.86 0.114 7048
 7050 3 46.93 33.62 10.82 0.11 7049
 7051 3 46.83 33.58 10.73 0.113 7050
 7052 3 46.71 33.55 10.67 0.131 7051
 7053 3 46.65 33.63 10.64 0.105 7052
 7054 3 50.53 33.25 13.47 0.189 6748
 7055 3 50.35 33.19 13.65 0.074 7054
 7056 3 50.48 33 13.7 0.168 7055
 7057 3 50.54 32.85 13.66 0.15 7056
 7058 3 50.67 32.72 13.43 0.11 7057
 7059 3 50.69 32.64 13.31 0.097 7058
 7060 3 50.59 32.64 13.19 0.128 7059
 7061 3 50.51 32.6 13.08 0.14 7060
 7062 3 50.22 32.5 13.05 0.101 7061
 7063 3 50.08 32.37 13.02 0.092 7062
 7064 3 49.92 32.4 13 0.101 7063
 7065 3 49.76 32.51 12.97 0.108 7064
 7066 3 49.78 32.56 13.06 0.000125 7065
 7067 3 50.8 33.28 13.47 0.124 7054
 7068 3 50.87 33.22 13.52 0.159 7067
 7069 3 51 33.4 13.8 0.061 7068
 7070 3 51.14 33.5 13.85 0.108 7069
 7071 3 51.34 33.53 13.92 0.142 7070
 7072 3 51.51 33.51 14.03 0.147 7071
 7073 3 51.59 33.49 14.1 0.131 7072
 7074 3 51.72 33.45 14.15 0.104 7073
 7075 3 51.83 33.46 14.2 0.092 7074
 7076 3 51.99 33.46 14.18 0.086 7075
 7077 3 52.14 33.45 14.14 0.1 7076
 7078 3 52.26 33.43 14.16 0.15 7077
 7079 3 52.47 33.44 14.48 0.152 7078
 7080 3 52.61 33.49 14.59 0.118 7079
 7081 3 52.79 33.49 14.62 0.115 7080
 7082 3 53 33.45 14.64 0.099 7081
 7083 3 50.95 33.15 13.45 0.117 7068
 7084 3 51.09 33.12 13.39 0.132 7083
 7085 3 51.21 33.08 13.29 0.105 7084
 7086 3 51.31 33.02 13.38 0.106 7085
 7087 3 51.52 32.99 13.4 0.141 7086
 7088 3 51.61 32.92 13.49 0.132 7087
 7089 3 51.97 34.87 12.51 0.496 6740
 7090 3 52.06 34.59 12.03 0.278 7089
 7091 3 52.11 34.38 11.84 0.263 7090
 7092 3 52.23 34.3 11.78 0.255 7091
 7093 3 52.29 34.17 11.67 0.281 7092
 7094 3 52.33 34.03 11.52 0.268 7093
 7095 3 52.34 33.79 11.46 0.286 7094
 7096 3 52.34 33.68 11.33 0.295 7095
 7097 3 52.34 33.53 11.24 0.297 7096
 7098 3 52.24 33.36 11.18 0.304 7097
 7099 3 52.06 33.33 10.98 0.283 7098
 7100 3 51.99 33.34 10.8 0.303 7099
 7101 3 51.95 33.39 10.63 0.319 7100
 7102 3 51.58 33.43 10.52 0.235 7101
 7103 3 51.39 33.48 10.4 0.203 7102
 7104 3 51.2 33.51 10.35 0.189 7103
 7105 3 51.02 33.55 10.37 0.245 7104
 7106 3 50.9 33.64 10.13 0.17 7105
 7107 3 50.77 33.7 9.98 0.16 7106
 7108 3 50.6 33.73 9.87 0.189 7107
 7109 3 50.5 33.78 9.81 0.171 7108
 7110 3 50.31 33.8 9.74 0.174 7109
 7111 3 50.14 33.78 9.7 0.196 7110
 7112 3 49.98 33.74 9.56 0.213 7111
 7113 3 49.86 33.77 9.53 0.224 7112
 7114 3 49.62 33.87 9.48 0.147 7113
 7115 3 49.42 33.84 9.44 0.153 7114
 7116 3 49.29 33.74 9.37 0.186 7115
 7117 3 49.62 33.71 9.29 0.097 7116
 7118 3 49.7 33.69 9.38 0.12 7117
 7119 3 49.62 33.54 9.4 0.000125 7118
 7120 3 49.03 33.69 9.35 0.182 7116
 7121 3 48.93 33.55 9.31 0.262 7120
 7122 3 48.58 33.64 9.03 0.163 7121
 7123 3 48.44 33.64 8.96 0.168 7122
 7124 3 48.34 33.71 8.82 0.162 7123
 7125 3 48.2 33.75 8.69 0.183 7124
 7126 3 48.09 33.79 8.54 0.208 7125
 7127 3 48.01 33.83 8.43 0.236 7126
 7128 3 47.91 33.87 8.22 0.202 7127
 7129 3 47.82 33.91 8.15 0.214 7128
 7130 3 47.73 33.96 7.97 0.184 7129
 7131 3 47.57 33.91 7.8 0.221 7130
 7132 3 47.46 33.92 7.67 0.221 7131
 7133 3 47.31 33.94 7.55 0.247 7132
 7134 3 47.11 33.88 7.39 0.262 7133
 7135 3 46.99 33.88 7.3 0.247 7134
 7136 3 46.82 33.8 7.24 0.285 7135
 7137 3 46.5 33.64 7.38 0.189 7136
 7138 3 46.36 33.63 7.39 0.22 7137
 7139 3 46.19 33.58 7.4 0.271 7138
 7140 3 46.01 33.56 7.43 0.31 7139
 7141 3 45.88 33.55 7.43 0.362 7140
 7142 3 45.7 33.34 7.51 0.378 7141
 7143 3 45.49 33.13 7.39 0.428 7142
 7144 3 45.13 33.29 7.04 0.274 7143
 7145 3 44.93 33.3 7.02 0.262 7144
 7146 3 44.76 33.26 6.85 0.219 7145
 7147 3 44.64 33.23 6.79 0.14 7146
 7148 3 44.6 33.27 6.69 0.148 7147
 7149 3 44.43 33.24 6.5 0.174 7148
 7150 3 44.25 33.19 6.35 0.116 7149
 7151 3 44.13 33.2 6.19 0.164 7150
 7152 3 44.01 33.26 6.07 0.208 7151
 7153 3 43.91 33.23 5.95 0.224 7152
 7154 3 43.7 33.25 5.86 0.207 7153
 7155 3 43.53 33.21 5.72 0.215 7154
 7156 3 43.41 33.21 5.59 0.24 7155
 7157 3 43.29 33.14 5.47 0.283 7156
 7158 3 43.2 33.08 5.34 0.279 7157
 7159 3 43.07 32.98 5.3 0.301 7158
 7160 3 42.83 32.97 5.35 0.257 7159
 7161 3 42.64 32.91 5.32 0.21 7160
 7162 3 42.45 32.86 5.27 0.191 7161
 7163 3 42.36 32.77 5.19 0.22 7162
 7164 3 42.35 32.55 5.02 0.176 7163
 7165 3 42.33 32.39 4.93 0.214 7164
 7166 3 42.38 32.28 4.85 0.252 7165
 7167 3 42.74 32.13 4.85 0.112 7166
 7168 3 42.87 32.08 4.84 0.141 7167
 7169 3 42.94 32.05 4.77 0.113 7168
 7170 3 43.08 32.03 4.68 0.000125 7169
 7171 3 42.23 32.1 4.75 0.155 7166
 7172 3 42.16 31.95 4.74 0.2 7171
 7173 3 42.2 31.82 4.75 0.258 7172
 7174 3 41.73 32.01 4.54 0.08 7173
 7175 3 43.02 31.03 2.34 0.093 7174
 7176 3 42.94 31.07 2.22 0.105 7175
 7177 3 42.73 31.19 2.13 0.13 7176
 7178 3 42.69 31.05 2.18 0.13 7177
 7179 3 42.74 30.9 2.19 0.114 7178
 7180 3 42.74 30.75 2.12 0.111 7179
 7181 3 42.79 30.61 2.07 0.159 7180
 7182 3 42.81 30.53 1.95 0.119 7181
 7183 3 42.83 30.39 1.95 0.079 7182
 7184 3 42.79 30.16 1.72 0.283 7183
 7185 3 42.6 30.1 1.59 0.262 7184
 7186 3 42.42 30.14 1.77 0.152 7185
 7187 3 42.33 30.2 1.66 0.187 7186
 7188 3 42.1 29.99 1.32 0.125 7187
 7189 3 41.91 30.07 1.26 0.123 7188
 7190 3 41.76 30.15 1.22 0.096 7189
 7191 3 41.63 30.15 1.15 0.084 7190
 7192 3 41.53 30.17 1.1 0.091 7191
 7193 3 41.47 30.26 1.01 0.155 7192
 7194 3 41.35 30.29 0.91 0.119 7193
 7195 3 41.25 30.25 0.76 0.097 7194
 7196 3 41.16 30.25 0.63 0.107 7195
 7197 3 41.06 30.31 0.54 0.082 7196
 7198 3 40.93 30.33 0.44 0.085 7197
 7199 3 40.89 30.34 0.33 0.107 7198
 7200 3 40.89 30.4 0.19 0.115 7199
 7201 3 40.91 30.43 0.08 0.084 7200
 7202 3 40.77 30.53 -0.02 0.092 7201
 7203 3 40.65 30.64 -0.12 0.146 7202
 7204 3 40.71 30.71 -0.35 0.15 7203
 7205 3 40.66 30.78 -0.41 0.158 7204
 7206 3 40.66 30.75 -0.63 0.116 7205
 7207 3 40.48 30.78 -0.82 0.122 7206
 7208 3 40.31 30.85 -0.92 0.149 7207
 7209 3 40.19 30.91 -1.01 0.128 7208
 7210 3 39.98 31.02 -1.14 0.147 7209
 7211 3 39.92 31.12 -1.14 0.191 7210
 7212 3 39.64 30.96 -1.41 0.114 7211
 7213 3 39.51 30.9 -1.56 0.093 7212
 7214 3 39.38 30.9 -1.63 0.066 7213
 7215 3 39.29 30.9 -1.68 0.131 7214
 7216 3 39.23 30.91 -1.76 0.178 7215
 7217 3 39.06 30.89 -1.87 0.104 7216
 7218 3 38.93 30.83 -1.89 0.116 7217
 7219 3 38.77 30.85 -2.03 0.121 7218
 7220 3 38.67 30.89 -2.19 0.142 7219
 7221 3 38.58 30.92 -2.24 0.133 7220
 7222 3 38.52 30.93 -2.41 0.152 7221
 7223 3 38.42 30.95 -2.55 0.114 7222
 7224 3 39.43 30.98 -1.99 0.105 7216
 7225 3 39.48 30.7 -1.54 0.092 7213
 7226 3 39.39 30.64 -1.45 0.062 7225
 7227 3 42.39 30.45 1.78 0.211 7187
 7228 3 42.36 30.52 2.03 0.104 7227
 7229 3 42.3 30.57 2.18 0.099 7228
 7230 3 42.21 30.6 2.22 0.063 7229
 7231 3 42.57 30.06 1.22 0.116 7185
 7232 3 42.47 29.98 1.16 0.000125 7231
 7233 3 42.9 30.13 1.71 0.195 7184
 7234 3 43.03 30.12 1.72 0.14 7233
 7235 3 43.17 30.05 1.69 0.127 7234
 7236 3 43.37 30 1.76 0.165 7235
 7237 3 43.41 29.9 1.74 0.128 7236
 7238 3 43.48 29.81 1.77 0.115 7237
 7239 3 43.69 29.71 1.73 0.137 7238
 7240 3 43.79 29.63 1.87 0.18 7239
 7241 3 43.8 29.53 2.02 0.122 7240
 7242 3 43.79 29.45 2.16 0.104 7241
 7243 3 43.85 29.32 2.3 0.117 7242
 7244 3 43.97 29.31 2.41 0.155 7243
 7245 3 44.21 29.3 2.55 0.15 7244
 7246 3 44.29 29.35 2.71 0.16 7245
 7247 3 44.41 29.34 2.82 0.15 7246
 7248 3 44.5 29.28 2.97 0.144 7247
 7249 3 44.56 29.25 3.28 0.113 7248
 7250 3 44.57 29.27 3.42 0.088 7249
 7251 3 44.62 29.29 3.56 0.102 7250
 7252 3 44.71 29.31 3.68 0.149 7251
 7253 3 44.83 29.37 3.81 0.149 7252
 7254 3 44.93 29.36 3.87 0.136 7253
 7255 3 45.07 29.35 4.01 0.224 7254
 7256 3 45.1 29.29 4.12 0.169 7255
 7257 3 45.25 29.27 4.24 0.13 7256
 7258 3 45.32 29.3 4.34 0.138 7257
 7259 3 45.57 29.32 4.39 0.155 7258
 7260 3 45.76 29.3 4.42 0.178 7259
 7261 3 45.96 29.32 4.51 0.166 7260
 7262 3 46.18 29.27 4.63 0.158 7261
 7263 3 46.32 29.23 4.73 0.165 7262
 7264 3 46.44 29.28 4.88 0.177 7263
 7265 3 46.63 29.23 5.03 0.178 7264
 7266 3 46.82 29.21 5.15 0.145 7265
 7267 3 46.84 29.22 5.25 0.157 7266
 7268 3 46.84 29.25 5.36 0.158 7267
 7269 3 46.92 29.23 5.61 0.21 7268
 7270 3 47.03 29.24 5.76 0.214 7269
 7271 3 47.05 29.17 6.01 0.211 7270
 7272 3 47.14 29.22 6.12 0.217 7271
 7273 3 47.25 29.23 6.28 0.239 7272
 7274 3 47.33 29.2 6.44 0.233 7273
 7275 3 47.4 29.25 6.61 0.216 7274
 7276 3 47.47 29.24 6.78 0.221 7275
 7277 3 47.53 29.28 6.88 0.21 7276
 7278 3 47.54 29.36 7.07 0.163 7277
 7279 3 47.73 29.34 7.19 0.151 7278
 7280 3 47.84 29.35 7.33 0.156 7279
 7281 3 47.96 29.39 7.44 0.171 7280
 7282 3 48.1 29.42 7.56 0.154 7281
 7283 3 48.22 29.45 7.7 0.169 7282
 7284 3 48.34 29.38 7.8 0.154 7283
 7285 3 48.43 29.32 7.88 0.155 7284
 7286 3 48.49 29.3 8.12 0.16 7285
 7287 3 48.62 29.32 8.22 0.169 7286
 7288 3 48.81 29.41 8.41 0.175 7287
 7289 3 48.94 29.39 8.56 0.183 7288
 7290 3 49.15 29.47 8.76 0.254 7289
 7291 3 49.55 29.65 8.84 0.111 7290
 7292 3 49.67 29.66 8.89 0.125 7291
 7293 3 49.81 29.71 8.91 0.125 7292
 7294 3 49.82 29.81 9 0.123 7293
 7295 3 49.84 29.98 8.93 0.146 7294
 7296 3 49.92 30.07 8.95 0.183 7295
 7297 3 50.06 30.18 8.88 0.204 7296
 7298 3 50.22 30.14 9.21 0.18 7297
 7299 3 50.34 30.19 9.43 0.121 7298
 7300 3 50.37 30.08 9.59 0.121 7299
 7301 3 50.43 30.01 9.68 0.086 7300
 7302 3 50.09 30.26 8.64 0.108 7297
 7303 3 50.14 30.28 8.52 0.082 7302
 7304 3 49.18 29.44 8.88 0.219 7290
 7305 3 49.18 29.38 8.98 0.185 7304
 7306 3 49.27 29.34 9.12 0.157 7305
 7307 3 49.45 29.27 9.23 0.105 7306
 7308 3 49.49 29.25 9.37 0.107 7307
 7309 3 49.59 29.25 9.49 0.159 7308
 7310 3 49.65 29.25 9.63 0.178 7309
 7311 3 49.71 29.27 9.72 0.117 7310
 7312 3 50.05 29.27 9.92 0.257 7311
 7313 3 50.39 29.34 9.86 0.072 7312
 7314 3 50.49 29.38 9.74 0.122 7313
 7315 3 50.54 29.48 9.8 0.159 7314
 7316 3 50.52 29.65 9.86 0.058 7315
 7317 3 49.99 29.28 10.02 0.193 7312
 7318 3 49.99 29.21 10.14 0.211 7317
 7319 3 49.98 29.18 10.3 0.199 7318
 7320 3 50.05 29.17 10.62 0.262 7319
 7321 3 50.24 29.19 10.85 0.177 7320
 7322 3 50.53 29.15 10.88 0.129 7321
 7323 3 50.67 29.01 10.89 0.081 7322
 7324 3 50.83 28.97 10.96 0.112 7323
 7325 3 50.98 28.98 11.13 0.101 7324
 7326 3 51.12 29.05 11.15 0.141 7325
 7327 3 51.29 29.16 11.17 0.053 7326
 7328 3 49.96 29.14 10.66 0.177 7320
 7329 3 49.58 29.01 10.94 0.305 7328
 7330 3 49.25 28.95 10.97 0.189 7329
 7331 3 49.18 28.98 10.86 0.19 7330
 7332 3 49.02 29.01 10.79 0.208 7331
 7333 3 49.19 29.19 10.58 0.105 7332
 7334 3 49.32 29.31 10.52 0.095 7333
 7335 3 48.81 29.03 10.79 0.181 7332
 7336 3 48.59 29.06 10.7 0.168 7335
 7337 3 48.45 29.02 10.56 0.181 7336
 7338 3 48.24 28.99 10.51 0.143 7337
 7339 3 48.11 28.99 10.47 0.198 7338
 7340 3 47.97 29 10.45 0.167 7339
 7341 3 47.79 29.04 10.45 0.144 7340
 7342 3 47.61 29.15 10.39 0.172 7341
 7343 3 47.53 29.22 10.33 0.173 7342
 7344 3 47.42 29.19 10.16 0.151 7343
 7345 3 47.32 29.17 9.98 0.153 7344
 7346 3 47.26 29.23 9.84 0.164 7345
 7347 3 47.16 29.27 9.65 0.183 7346
 7348 3 47 29.27 9.45 0.18 7347
 7349 3 46.89 29.31 9.34 0.188 7348
 7350 3 46.8 29.3 9.22 0.195 7349
 7351 3 46.74 29.29 9.11 0.18 7350
 7352 3 46.57 29.32 8.96 0.189 7351
 7353 3 46.5 29.3 8.88 0.179 7352
 7354 3 46.49 29.31 8.68 0.203 7353
 7355 3 46.42 29.29 8.54 0.231 7354
 7356 3 46.27 29.33 8.43 0.24 7355
 7357 3 46.19 29.27 8.29 0.209 7356
 7358 3 46.16 29.32 8.13 0.222 7357
 7359 3 46.02 29.29 8.06 0.243 7358
 7360 3 45.97 29.31 7.89 0.22 7359
 7361 3 45.9 29.36 7.71 0.244 7360
 7362 3 45.83 29.38 7.6 0.29 7361
 7363 3 45.81 29.48 7.47 0.325 7362
 7364 3 45.8 29.64 7.35 0.371 7363
 7365 3 45.67 29.67 7.27 0.39 7364
 7366 3 46.15 30.22 7.4 0.096 7365
 7367 3 46.26 30.35 7.46 0.126 7366
 7368 3 46.27 30.53 7.32 0.072 7367
 7369 3 46.26 30.61 7.25 0.094 7368
 7370 3 46.38 30.36 7.63 0.07 7367
 7371 3 46.54 30.4 7.67 0.113 7370
 7372 3 46.61 30.38 7.79 0.107 7371
 7373 3 46.8 30.34 7.85 0.104 7372
 7374 3 46.88 30.27 7.96 0.179 7373
 7375 3 46.97 30.22 8.04 0.222 7374
 7376 3 47.26 30.45 8.23 0.104 7375
 7377 3 47.32 30.53 8.3 0.1 7376
 7378 3 47.42 30.52 8.39 0.091 7377
 7379 3 47.52 30.51 8.52 0.135 7378
 7380 3 47.55 30.48 8.66 0.136 7379
 7381 3 45.58 29.61 7.24 0.279 7365
 7382 3 45.85 30.07 6.98 0.096 7381
 7383 3 45.77 30.1 6.92 0.07 7382
 7384 3 45.5 29.61 7.18 0.244 7381
 7385 3 46.11 29.82 6.91 0.133 7384
 7386 3 46.22 29.79 6.79 0.128 7385
 7387 3 46.31 29.77 6.6 0.098 7386
 7388 3 46.41 29.82 6.46 0.101 7387
 7389 3 46.49 29.8 6.36 0.165 7388
 7390 3 46.73 29.85 6.31 0.066 7389
 7391 3 46.81 29.93 6.22 0.084 7390
 7392 3 46.93 30.02 6.17 0.12 7391
 7393 3 47.06 30.1 6.26 0.115 7392
 7394 3 47.19 30.13 6.16 0.109 7393
 7395 3 47.33 30.2 6.21 0.121 7394
 7396 3 47.49 30.24 6.26 0.128 7395
 7397 3 47.59 30.33 6.24 0.132 7396
 7398 3 47.7 30.35 6.19 0.146 7397
 7399 3 47.72 30.43 6.27 0.151 7398
 7400 3 45.43 29.61 7.12 0.244 7384
 7401 3 45.34 29.65 7.02 0.275 7400
 7402 3 45.2 29.8 6.99 0.319 7401
 7403 3 45.13 29.85 6.89 0.325 7402
 7404 3 45.46 30.03 6.93 0.058 7403
 7405 3 44.65 29.75 6.7 0.195 7403
 7406 3 44.48 29.79 6.57 0.171 7405
 7407 3 44.37 29.85 6.46 0.175 7406
 7408 3 44.28 29.92 6.23 0.183 7407
 7409 3 44.13 29.98 6.11 0.169 7408
 7410 3 43.92 29.97 5.98 0.145 7409
 7411 3 43.85 29.98 5.86 0.149 7410
 7412 3 43.85 29.98 5.69 0.157 7411
 7413 3 43.81 29.97 5.57 0.225 7412
 7414 3 43.85 29.98 5.42 0.245 7413
 7415 3 44.2 30.12 5.28 0.265 7414
 7416 3 44.59 30.28 5.56 0.093 7415
 7417 3 44.73 30.44 5.7 0.098 7416
 7418 3 44.83 30.48 5.79 0.117 7417
 7419 3 44.98 30.52 5.9 0.137 7418
 7420 3 45.2 30.47 5.86 0.13 7419
 7421 3 45.25 30.43 5.95 0.234 7420
 7422 3 45.35 30.24 5.88 0.186 7421
 7423 3 45.48 30.16 5.79 0.152 7422
 7424 3 45.48 30.06 5.72 0.086 7423
 7425 3 45.79 30.28 5.68 0.141 7423
 7426 3 46.02 30.29 5.57 0.124 7425
 7427 3 46.17 30.29 5.48 0.131 7426
 7428 3 46.35 30.27 5.34 0.113 7427
 7429 3 46.44 30.18 5.22 0.138 7428
 7430 3 46.55 30.12 5.15 0.185 7429
 7431 3 46.22 30.07 4.93 0.119 7430
 7432 3 45.99 30.07 5.01 0.134 7431
 7433 3 45.88 30.14 5 0.202 7432
 7434 3 45.75 30.14 4.92 0.232 7433
 7435 3 45.6 29.95 4.94 0.129 7434
 7436 3 45.5 29.85 4.94 0.098 7435
 7437 3 46.75 30.07 5.36 0.105 7430
 7438 3 46.91 30.03 5.5 0.12 7437
 7439 3 46.98 29.98 5.64 0.115 7438
 7440 3 46.94 29.94 5.86 0.113 7439
 7441 3 43.57 29.93 5.42 0.141 7414
 7442 3 43.51 29.94 5.31 0.145 7441
 7443 3 43.41 30.03 5.11 0.144 7442
 7444 3 43.33 30.07 5 0.128 7443
 7445 3 43.26 30.03 4.89 0.117 7444
 7446 3 43.17 30.08 4.78 0.141 7445
 7447 3 43.09 30.09 4.65 0.15 7446
 7448 3 43.01 30.11 4.55 0.145 7447
 7449 3 42.89 30.16 4.39 0.172 7448
 7450 3 42.83 30.26 4.23 0.179 7449
 7451 3 42.76 30.39 4.07 0.179 7450
 7452 3 42.61 30.49 3.91 0.194 7451
 7453 3 42.43 30.54 3.86 0.18 7452
 7454 3 42.26 30.55 3.78 0.145 7453
 7455 3 42.09 30.63 3.74 0.146 7454
 7456 3 41.93 30.7 3.65 0.121 7455
 7457 3 41.87 30.79 3.61 0.125 7456
 7458 3 41.78 30.94 3.47 0.115 7457
 7459 3 41.71 30.99 3.42 0.155 7458
 7460 3 41.53 31.07 3.29 0.166 7459
 7461 3 41.41 31.19 3.17 0.193 7460
 7462 3 41.27 31.31 3.01 0.168 7461
 7463 3 41.19 31.38 2.85 0.183 7462
 7464 3 41.03 31.29 2.82 0.068 7463
 7465 3 40.94 31.32 2.76 0.067 7464
 7466 3 40.93 31.4 2.67 0.09 7465
 7467 3 41.15 31.51 2.86 0.155 7463
 7468 3 41.06 31.8 2.86 0.141 7467
 7469 3 41.14 31.31 2.59 0.111 7467
 7470 3 41.08 31.46 2.5 0.157 7469
 7471 3 40.95 31.47 2.43 0.162 7470
 7472 3 40.83 31.55 2.33 0.145 7471
 7473 3 40.57 31.69 2.18 0.121 7472
 7474 3 40.34 31.8 2.05 0.105 7473
 7475 3 40.18 31.86 1.96 0.139 7474
 7476 3 40.06 31.9 1.79 0.144 7475
 7477 3 40.01 32 1.64 0.106 7476
 7478 3 40.03 32 1.53 0.166 7477
 7479 3 40.23 31.86 1.43 0.142 7478
 7480 3 40.35 31.91 1.33 0.12 7479
 7481 3 40.46 32 1.28 0.081 7480
 7482 3 39.83 32.17 1.45 0.114 7478
 7483 3 39.69 32.26 1.36 0.072 7482
 7484 3 39.54 32.37 1.3 0.081 7483
 7485 3 39.44 32.46 1.23 0.113 7484
 7486 3 39.34 32.58 1.27 0.121 7485
 7487 3 39.21 32.68 1.24 0.13 7486
 7488 3 39.08 32.75 1.2 0.106 7487
 7489 3 39 32.78 1.07 0.111 7488
 7490 3 38.89 32.82 0.97 0.135 7489
 7491 3 38.84 32.88 0.87 0.071 7490
 7492 3 38.75 32.93 0.74 0.104 7491
 7493 3 38.66 33.02 0.6 0.091 7492
 7494 3 38.61 33.03 0.47 0.125 7493
 7495 3 38.56 33.02 0.27 0.13 7494
 7496 3 38.57 33.08 0.15 0.129 7495
 7497 3 38.52 33.11 0 0.14 7496
 7498 3 38.36 33.2 -0.12 0.105 7497
 7499 3 38.22 33.26 -0.25 0.083 7498
 7500 3 38.19 33.25 -0.34 0.106 7499
 7501 3 38.11 33.33 -0.52 0.138 7500
 7502 3 38.08 33.4 -0.72 0.15 7501
 7503 3 38.1 33.44 -0.91 0.145 7502
 7504 3 37.99 33.4 -1.05 0.132 7503
 7505 3 38.02 33.43 -1.19 0.165 7504
 7506 3 37.92 33.45 -1.32 0.168 7505
 7507 3 37.69 33.36 -1.42 0.114 7506
 7508 3 37.54 33.3 -1.51 0.125 7507
 7509 3 37.4 33.19 -1.7 0.095 7508
 7510 3 37.32 33.13 -1.8 0.124 7509
 7511 3 37.27 33.1 -1.94 0.1 7510
 7512 3 37.17 33.09 -2.06 0.1 7511
 7513 3 37.1 33.07 -2.24 0.133 7512
 7514 3 37.05 33.06 -2.38 0.16 7513
 7515 3 37.03 33.04 -2.53 0.132 7514
 7516 3 36.86 32.98 -2.66 0.071 7515
 7517 3 36.71 32.94 -2.75 0.082 7516
 7518 3 36.57 32.89 -2.9 0.143 7517
 7519 3 36.43 32.87 -3.01 0.137 7518
 7520 3 36.29 32.9 -3.22 0.088 7519
 7521 3 36.15 32.87 -3.35 0.109 7520
 7522 3 36.04 32.82 -3.5 0.092 7521
 7523 3 35.94 32.84 -3.66 0.096 7522
 7524 3 35.84 32.84 -3.76 0.097 7523
 7525 3 35.72 32.79 -3.83 0.131 7524
 7526 3 35.59 32.75 -3.96 0.117 7525
 7527 3 35.6 32.76 -4.16 0.141 7526
 7528 3 35.54 32.76 -4.33 0.117 7527
 7529 3 35.5 32.75 -4.53 0.122 7528
 7530 3 35.42 32.82 -4.71 0.103 7529
 7531 3 35.39 32.85 -4.81 0.093 7530
 7532 3 35.31 32.85 -4.92 0.108 7531
 7533 3 35.19 32.91 -4.98 0.08 7532
 7534 3 35.13 32.91 -5.19 0.11 7533
 7535 3 35.12 33.02 -5.35 0.116 7534
 7536 3 35.1 33.05 -5.5 0.131 7535
 7537 3 35.04 33.09 -5.71 0.134 7536
 7538 3 34.97 33.1 -5.92 0.14 7537
 7539 3 34.96 33.16 -6.14 0.105 7538
 7540 3 35.05 33.16 -6.39 0.105 7539
 7541 3 35.12 33.14 -6.56 0.099 7540
 7542 3 35.2 33.13 -6.66 0.1 7541
 7543 3 35.21 33.15 -6.82 0.13 7542
 7544 3 35.21 33.11 -7.08 0.15 7543
 7545 3 35.35 33.19 -7.19 0.141 7544
 7546 3 47.58 29.53 10.4 0.104 7343
 7547 3 47.6 29.65 10.5 0.177 7546
 7548 3 47.57 29.77 10.4 0.183 7547
 7549 3 47.51 29.95 10.29 0.11 7548
 7550 3 47.51 30.05 10.32 0.066 7549
 7551 3 49.64 28.99 11.06 0.297 7329
 7552 3 49.75 28.98 11.18 0.294 7551
 7553 3 49.81 28.93 11.37 0.256 7552
 7554 3 49.88 28.9 11.49 0.228 7553
 7555 3 50.01 28.84 11.62 0.255 7554
 7556 3 50.21 28.83 11.75 0.313 7555
 7557 3 50.37 29.29 11.69 0.112 7556
 7558 3 50.31 29.45 11.66 0.115 7557
 7559 3 50.27 29.58 11.71 0.165 7558
 7560 3 50.23 29.67 11.84 0.15 7559
 7561 3 50.1 29.78 11.96 0.121 7560
 7562 3 49.98 29.81 12.02 0.157 7561
 7563 3 49.84 29.98 12.03 0.118 7562
 7564 3 49.64 30.04 12.02 0.13 7563
 7565 3 49.47 30.01 12.03 0.081 7564
 7566 3 50.37 28.83 11.84 0.317 7556
 7567 3 50.57 28.82 11.95 0.321 7566
 7568 3 50.65 28.68 12.01 0.298 7567
 7569 3 50.74 28.61 12.1 0.29 7568
 7570 3 50.97 28.63 12.17 0.318 7569
 7571 3 51.16 28.58 12.19 0.328 7570
 7572 3 51.32 28.58 12.26 0.323 7571
 7573 3 51.44 28.5 12.37 0.297 7572
 7574 3 51.56 28.51 12.44 0.286 7573
 7575 3 51.76 28.52 12.51 0.281 7574
 7576 3 51.95 28.5 12.58 0.267 7575
 7577 3 52.27 28.43 12.62 0.279 7576
 7578 3 52.67 28.34 12.49 0.168 7577
 7579 3 52.72 28.34 12.25 0.136 7578
 7580 3 52.88 28.34 12.17 0.115 7579
 7581 3 52.94 28.4 12.07 0.166 7580
 7582 3 53.07 28.54 11.98 0.133 7581
 7583 3 53.19 28.62 11.87 0.142 7582
 7584 3 53.29 28.76 11.83 0.156 7583
 7585 3 53.33 28.84 11.75 0.232 7584
 7586 3 52.94 29 11.49 0.146 7585
 7587 3 53 29.09 11.46 0.156 7586
 7588 3 53.11 29.09 11.4 0.000125 7587
 7589 3 53.83 28.97 11.83 0.14 7585
 7590 3 53.98 29.02 11.8 0.167 7589
 7591 3 54.08 29.17 11.7 0.195 7590
 7592 3 54.15 29.26 11.61 0.248 7591
 7593 3 54.74 29.25 11.91 0.104 7592
 7594 3 54.5 29.53 11.65 0.121 7592
 7595 3 54.55 29.66 11.7 0.157 7594
 7596 3 54.59 29.76 11.67 0.195 7595
 7597 3 54.82 29.82 11.77 0.109 7596
 7598 3 54.96 29.96 11.84 0.122 7597
 7599 3 55.05 30 11.97 0.136 7598
 7600 3 55.15 30.08 12.1 0.131 7599
 7601 3 55.24 30.09 12.19 0.13 7600
 7602 3 55.17 30.08 12.35 0.12 7601
 7603 3 55.18 30.11 12.48 0.14 7602
 7604 3 55.28 30.22 12.62 0.096 7603
 7605 3 54.49 29.84 11.43 0.149 7596
 7606 3 54.45 29.81 11.25 0.163 7605
 7607 3 54.44 29.72 11.17 0.000125 7606
 7608 3 52.27 28.45 12.8 0.265 7577
 7609 3 52.36 28.51 13.12 0.298 7608
 7610 3 52.57 28.51 13.14 0.351 7609
 7611 3 52.91 28.85 13.03 0.125 7610
 7612 3 53.01 28.93 13 0.165 7611
 7613 3 53.08 29.02 13.02 0.186 7612
 7614 3 53.23 29.11 13.28 0.153 7613
 7615 3 53.37 29.17 13.47 0.179 7614
 7616 3 53.46 29.14 13.62 0.167 7615
 7617 3 53.5 29.02 13.82 0.151 7616
 7618 3 52.59 28.37 13.25 0.329 7610
 7619 3 52.25 28.09 13.48 0.166 7618
 7620 3 52.16 28.01 13.42 0.112 7619
 7621 3 52.04 27.89 13.29 0.121 7620
 7622 3 51.87 27.74 13.2 0.123 7621
 7623 3 51.78 27.64 13.19 0.13 7622
 7624 3 51.76 27.48 13.21 0.141 7623
 7625 3 51.63 27.34 13.13 0.164 7624
 7626 3 51.56 27.22 13.13 0.21 7625
 7627 3 51.86 27.2 13.31 0.094 7626
 7628 3 52.04 27.13 13.31 0.099 7627
 7629 3 52.15 27.13 13.28 0.053 7628
 7630 3 52.31 27.06 13.38 0.139 7629
 7631 3 52.47 26.99 13.37 0.122 7630
 7632 3 52.68 26.94 13.53 0.128 7631
 7633 3 52.81 26.97 13.57 0.143 7632
 7634 3 52.99 27.03 13.47 0.09 7633
 7635 3 53.21 27.12 13.44 0.07 7634
 7636 3 53.35 27.07 13.46 0.089 7635
 7637 3 53.51 26.99 13.5 0.07 7636
 7638 3 53.7 27.01 13.48 0.093 7637
 7639 3 53.82 27.1 13.47 0.113 7638
 7640 3 54.01 27.13 13.48 0.128 7639
 7641 3 54.13 27.16 13.57 0.124 7640
 7642 3 54.32 27.19 13.6 0.111 7641
 7643 3 54.42 27.27 13.6 0.075 7642
 7644 3 51.38 27.17 13.07 0.199 7626
 7645 3 51.1 27.19 12.79 0.123 7644
 7646 3 50.95 27.23 12.67 0.115 7645
 7647 3 50.83 27.21 12.59 0.148 7646
 7648 3 50.71 27.19 12.51 0.155 7647
 7649 3 50.59 27.16 12.36 0.11 7648
 7650 3 50.44 27.11 12.29 0.119 7649
 7651 3 50.37 27.07 12.2 0.119 7650
 7652 3 50.25 27 12.05 0.129 7651
 7653 3 50.22 26.97 11.95 0.138 7652
 7654 3 49.91 27.01 11.91 0.081 7653
 7655 3 49.87 26.96 11.78 0.141 7654
 7656 3 49.88 26.97 11.65 0.102 7655
 7657 3 49.89 26.97 11.52 0.166 7656
 7658 3 49.99 26.99 11.38 0.143 7657
 7659 3 49.84 27.05 11.16 0.116 7658
 7660 3 49.68 27.18 11.06 0.091 7659
 7661 3 49.72 27.3 10.91 0.079 7660
 7662 3 49.69 27.39 10.77 0.102 7661
 7663 3 49.7 27.41 10.64 0.117 7662
 7664 3 49.63 27.52 10.5 0.118 7663
 7665 3 49.58 27.64 10.39 0.131 7664
 7666 3 49.53 27.77 10.26 0.089 7665
 7667 3 49.52 27.87 10.14 0.000125 7666
 7668 3 52.69 28.33 13.32 0.264 7618
 7669 3 52.87 28.25 13.42 0.234 7668
 7670 3 52.99 28.22 13.53 0.219 7669
 7671 3 53.16 28.13 13.61 0.282 7670
 7672 3 53.3 28.1 13.76 0.284 7671
 7673 3 53.53 28.09 13.87 0.307 7672
 7674 3 54.02 28.02 14.19 0.533 7673
 7675 3 54.53 28.14 14.51 0.324 7674
 7676 3 54.74 28.26 14.66 0.204 7675
 7677 3 54.88 28.34 14.68 0.163 7676
 7678 3 55.08 28.43 14.8 0.117 7677
 7679 3 55.14 28.52 14.85 0.126 7678
 7680 3 55.25 28.66 14.88 0.135 7679
 7681 3 55.4 28.74 14.88 0.154 7680
 7682 3 55.52 28.8 14.89 0.149 7681
 7683 3 55.57 29.04 14.77 0.078 7682
 7684 3 55.71 29.17 14.75 0.137 7683
 7685 3 55.83 29.28 14.67 0.11 7684
 7686 3 55.95 29.38 14.62 0.127 7685
 7687 3 55.74 28.7 15.02 0.056 7682
 7688 3 55.83 28.75 15.09 0.099 7687
 7689 3 55.92 28.85 15.1 0.111 7688
 7690 3 56.04 28.95 15.09 0.141 7689
 7691 3 56.31 29.01 15.12 0.143 7690
 7692 3 56.52 29.08 15.25 0.107 7691
 7693 3 56.66 29.15 15.3 0.104 7692
 7694 3 56.72 29.2 15.42 0.122 7693
 7695 3 56.79 29.29 15.46 0.154 7694
 7696 3 56.86 29.34 15.55 0.197 7695
 7697 3 57.01 29.61 15.31 0.061 7696
 7698 3 57.06 29.71 15.29 0.136 7697
 7699 3 57.08 29.77 15.2 0.198 7698
 7700 3 57.17 29.7 15.04 0.126 7699
 7701 3 57.25 29.74 14.97 0.074 7700
 7702 3 56.79 29.22 15.81 0.151 7696
 7703 3 56.79 29.17 16.12 0.131 7702
 7704 3 56.93 29.17 16.28 0.123 7703
 7705 3 57.04 29.14 16.38 0.095 7704
 7706 3 57.18 29.22 16.51 0.091 7705
 7707 3 57.31 29.26 16.54 0.109 7706
 7708 3 57.38 29.32 16.57 0.000125 7707
 7709 3 55.97 29.13 14.95 0.107 7690
 7710 3 56.04 29.18 14.9 0.121 7709
 7711 3 54.06 27.94 14.29 0.466 7674
 7712 3 54.09 27.76 14.52 0.449 7711
 7713 3 54.56 27.37 15.14 0.115 7712
 7714 3 54.69 27.39 15.23 0.103 7713
 7715 3 54.79 27.32 15.28 0.119 7714
 7716 3 54.89 27.27 15.42 0.12 7715
 7717 3 54.9 27.36 15.55 0.142 7716
 7718 3 54.01 27.64 14.59 0.403 7712
 7719 3 53.93 27.57 14.65 0.338 7718
 7720 3 53.89 27.45 14.78 0.27 7719
 7721 3 53.81 27.32 14.92 0.239 7720
 7722 3 53.74 27.21 15.14 0.281 7721
 7723 3 53.99 27.04 15.57 0.097 7722
 7724 3 53.65 27.12 15.19 0.211 7722
 7725 3 53.45 27.02 15.25 0.22 7724
 7726 3 53.34 27.04 15.32 0.209 7725
 7727 3 53.15 26.97 15.42 0.15 7726
 7728 3 53.03 26.92 15.52 0.186 7727
 7729 3 52.85 26.87 15.63 0.202 7728
 7730 3 52.7 26.91 15.78 0.197 7729
 7731 3 52.57 26.92 15.89 0.197 7730
 7732 3 52.38 27 16.06 0.257 7731
 7733 3 52.55 27.2 16.34 0.078 7732
 7734 3 52.7 27.23 16.47 0.139 7733
 7735 3 52.84 27.26 16.53 0.162 7734
 7736 3 53.09 27.23 16.63 0.137 7735
 7737 3 53.24 27.28 16.71 0.13 7736
 7738 3 53.34 27.31 16.85 0.15 7737
 7739 3 53.33 27.3 17.06 0.11 7738
 7740 3 53.4 27.33 17.21 0.129 7739
 7741 3 53.47 27.48 17.32 0.113 7740
 7742 3 53.55 27.58 17.48 0.148 7741
 7743 3 53.6 27.73 17.56 0.169 7742
 7744 3 53.69 27.84 17.62 0.16 7743
 7745 3 53.81 28.01 17.82 0.091 7744
 7746 3 53.96 28.09 17.94 0.12 7745
 7747 3 54.03 28.1 18.03 0.048 7746
 7748 3 52.18 27.02 16.11 0.26 7732
 7749 3 52.13 27.01 16.21 0.195 7748
 7750 3 51.78 27.21 16.22 0.294 7749
 7751 3 51.53 27.44 15.94 0.178 7750
 7752 3 51.53 27.53 15.77 0.201 7751
 7753 3 51.54 27.61 15.67 0.226 7752
 7754 3 51.51 27.73 15.58 0.229 7753
 7755 3 51.48 27.85 15.43 0.272 7754
 7756 3 51.37 27.94 15.34 0.284 7755
 7757 3 51.25 28.07 15.21 0.315 7756
 7758 3 51.19 28.19 15.09 0.333 7757
 7759 3 51.03 28.35 14.98 0.267 7758
 7760 3 50.9 28.45 14.84 0.253 7759
 7761 3 50.85 28.57 14.74 0.257 7760
 7762 3 50.8 28.69 14.62 0.229 7761
 7763 3 50.66 28.78 14.56 0.221 7762
 7764 3 50.65 28.91 14.47 0.165 7763
 7765 3 50.52 29.11 14.5 0.228 7764
 7766 3 50.4 29.23 14.44 0.244 7765
 7767 3 50.47 29.36 14.39 0.318 7766
 7768 3 50.89 29.56 14.41 0.124 7767
 7769 3 51.05 29.66 14.38 0.107 7768
 7770 3 51.22 29.76 14.37 0.097 7769
 7771 3 51.35 29.85 14.42 0.112 7770
 7772 3 51.55 29.98 14.41 0.183 7771
 7773 3 51.7 30.02 14.44 0.213 7772
 7774 3 51.86 30.08 14.48 0.261 7773
 7775 3 51.99 30.14 14.51 0.269 7774
 7776 3 52.17 30.31 14.6 0.234 7775
 7777 3 52.36 30.44 14.65 0.225 7776
 7778 3 52.51 30.48 14.65 0.271 7777
 7779 3 52.63 30.56 14.64 0.292 7778
 7780 3 52.72 30.77 14.71 0.27 7779
 7781 3 52.87 30.84 14.76 0.235 7780
 7782 3 53.09 31 14.81 0.204 7781
 7783 3 53.35 31.18 14.98 0.165 7782
 7784 3 53.32 30.81 14.91 0.095 7783
 7785 3 53.29 30.66 14.93 0.115 7784
 7786 3 53.28 30.48 14.88 0.116 7785
 7787 3 53.15 30.38 14.88 0.103 7786
 7788 3 53.09 30.25 14.83 0.104 7787
 7789 3 52.94 30.17 14.82 0.119 7788
 7790 3 53.58 31.22 14.95 0.162 7783
 7791 3 53.79 31.35 14.87 0.146 7790
 7792 3 53.89 31.54 14.87 0.113 7791
 7793 3 53.97 31.64 14.9 0.071 7792
 7794 3 54.05 31.7 14.84 0.092 7793
 7795 3 54.2 31.81 14.85 0.138 7794
 7796 3 54.24 31.94 14.98 0.14 7795
 7797 3 54.38 31.98 15.1 0.158 7796
 7798 3 54.46 31.87 15.13 0.175 7797
 7799 3 54.61 31.9 15.3 0.103 7798
 7800 3 53.45 31.34 15.29 0.12 7790
 7801 3 53.48 31.4 15.42 0.115 7800
 7802 3 53.51 31.45 15.54 0.151 7801
 7803 3 53.45 31.67 15.76 0.15 7802
 7804 3 53.4 31.76 15.89 0.108 7803
 7805 3 53.41 31.85 15.98 0.073 7804
 7806 3 53.38 31.87 16.12 0.142 7805
 7807 3 53.39 31.88 16.26 0.149 7806
 7808 3 53.44 31.95 16.4 0.142 7807
 7809 3 53.67 32.05 16.48 0.139 7808
 7810 3 53.68 32.2 16.51 0.114 7809
 7811 3 53.72 32.33 16.52 0.085 7810
 7812 3 53.86 32.37 16.57 0.084 7811
 7813 3 53.92 32.35 16.72 0.085 7812
 7814 3 53.98 32.29 16.82 0.131 7813
 7815 3 54.09 32.39 16.79 0.089 7814
 7816 3 54.14 32.46 16.88 0.052 7815
 7817 3 54.19 32.45 16.97 0.118 7816
 7818 3 54.26 32.52 17.13 0.149 7817
 7819 3 54.38 32.54 17.23 0.201 7818
 7820 3 54.25 32.32 17.31 0.109 7819
 7821 3 54.16 32.28 17.5 0.104 7820
 7822 3 54.04 32.29 17.58 0.145 7821
 7823 3 53.98 32.31 17.66 0.199 7822
 7824 3 54.1 32.47 17.32 0.077 7823
 7825 3 54.71 32.69 17.32 0.135 7819
 7826 3 54.9 32.79 17.42 0.074 7825
 7827 3 55.06 32.98 17.43 0.09 7826
 7828 3 55.18 33.1 17.48 0.136 7827
 7829 3 55.34 33.13 17.52 0.112 7828
 7830 3 55.47 33.21 17.69 0.105 7829
 7831 3 55.64 33.23 17.81 0.116 7830
 7832 3 55.89 33.21 17.86 0.091 7831
 7833 3 56.07 33.21 17.88 0.109 7832
 7834 3 56.28 33.28 17.93 0.071 7833
 7835 3 56.45 33.32 17.98 0.082 7834
 7836 3 56.6 33.25 17.97 0.084 7835
 7837 3 56.75 33.3 18.05 0.097 7836
 7838 3 56.9 33.28 18.17 0.094 7837
 7839 3 56.98 33.28 18.24 0.135 7838
 7840 3 57.08 33.42 18.34 0.115 7839
 7841 3 57.26 33.45 18.42 0.157 7840
 7842 3 57.37 33.47 18.48 0.103 7841
 7843 3 53.54 31.06 15.7 0.129 7802
 7844 3 53.54 31.03 15.79 0.089 7843
 7845 3 53.57 30.9 15.84 0.067 7844
 7846 3 53.52 30.82 15.94 0.154 7845
 7847 3 53.49 30.7 16.05 0.169 7846
 7848 3 50.09 29.35 14.31 0.21 7767
 7849 3 49.96 29.41 14.25 0.218 7848
 7850 3 49.81 29.41 14.19 0.272 7849
 7851 3 49.71 29.48 14.14 0.35 7850
 7852 3 49.74 29.78 13.99 0.289 7851
 7853 3 49.69 30.01 13.95 0.313 7852
 7854 3 49.64 30.15 13.93 0.384 7853
 7855 3 49.78 30 13.54 0.13 7854
 7856 3 49.75 29.97 13.42 0.195 7855
 7857 3 49.58 29.95 13.26 0.166 7856
 7858 3 49.4 29.93 13.11 0.149 7857
 7859 3 49.27 29.9 13.02 0.153 7858
 7860 3 49.09 29.92 12.98 0.123 7859
 7861 3 48.89 29.9 12.87 0.155 7860
 7862 3 48.81 29.92 12.76 0.205 7861
 7863 3 48.64 29.92 12.71 0.211 7862
 7864 3 48.45 29.85 12.47 0.121 7863
 7865 3 48.32 29.88 12.32 0.144 7864
 7866 3 48.22 29.86 12.15 0.133 7865
 7867 3 48 29.8 12.06 0.139 7866
 7868 3 47.85 29.79 11.92 0.12 7867
 7869 3 47.71 29.81 11.77 0.13 7868
 7870 3 47.54 29.75 11.62 0.093 7869
 7871 3 47.3 29.7 11.55 0.099 7870
 7872 3 47.19 29.58 11.53 0.086 7871
 7873 3 47.12 29.46 11.48 0.074 7872
 7874 3 48.57 30.15 12.84 0.126 7863
 7875 3 48.53 30.26 12.73 0.086 7874
 7876 3 48.45 30.33 12.65 0.075 7875
 7877 3 48.42 30.46 12.57 0.109 7876
 7878 3 48.3 30.56 12.5 0.122 7877
 7879 3 48.2 30.61 12.39 0.109 7878
 7880 3 48.08 30.6 12.28 0.112 7879
 7881 3 47.96 30.6 12.17 0.149 7880
 7882 3 47.75 30.55 12.14 0.106 7881
 7883 3 47.62 30.51 12.03 0.119 7882
 7884 3 47.5 30.49 11.93 0.066 7883
 7885 3 50.13 29.94 13.45 0.112 7856
 7886 3 50.15 29.89 13.34 0.000125 7885
 7887 3 49.58 30.24 13.96 0.487 7854
 7888 3 49.56 30.39 14.02 0.703 7887
 7889 3 49.59 30.47 14.13 0.796 7888
 7890 3 50.02 30.84 14.7 0.26 7889
 7891 3 50.1 30.9 14.85 0.268 7890
 7892 3 50.2 30.97 14.98 0.315 7891
 7893 3 50.28 31.04 15.08 0.367 7892
 7894 3 50.09 31.07 15.1 0.405 7893
 7895 3 50.97 31.09 15.26 0.064 7894
 7896 3 51.03 31.16 15.34 0.111 7895
 7897 3 51.18 31.27 15.36 0.096 7896
 7898 3 51.29 31.35 15.46 0.102 7897
 7899 3 51.46 31.46 15.52 0.092 7898
 7900 3 51.56 31.51 15.64 0.07 7899
 7901 3 51.64 31.59 15.73 0.105 7900
 7902 3 51.78 31.6 15.78 0.069 7901
 7903 3 51.89 31.57 15.83 0.136 7902
 7904 3 51.99 31.59 15.9 0.159 7903
 7905 3 52.11 31.69 16.02 0.116 7904
 7906 3 52.27 31.8 16.11 0.076 7905
 7907 3 52.43 31.83 16.08 0.108 7906
 7908 3 52.59 31.88 16.05 0.137 7907
 7909 3 52.81 31.91 16.04 0.133 7908
 7910 3 53.02 31.93 16.05 0.096 7909
 7911 3 49.34 30.33 14.01 0.334 7889
 7912 3 48.34 29.85 13.54 0.312 7911
 7913 3 48.12 29.74 13.48 0.254 7912
 7914 3 47.97 29.71 13.4 0.258 7913
 7915 3 47.81 29.69 13.3 0.241 7914
 7916 3 47.53 29.58 13.3 0.2 7915
 7917 3 47.37 29.53 13.25 0.247 7916
 7918 3 47.21 29.46 13.14 0.229 7917
 7919 3 47.12 29.38 13.09 0.261 7918
 7920 3 47.22 28.93 13.17 0.134 7919
 7921 3 47.3 28.8 13.18 0.166 7920
 7922 3 47.28 28.7 13.28 0.233 7921
 7923 3 47.32 28.54 13.28 0.28 7922
 7924 3 47.35 28.39 13.27 0.288 7923
 7925 3 47.22 28.25 13.33 0.253 7924
 7926 3 47.14 28.12 13.57 0.194 7925
 7927 3 47.14 27.97 13.84 0.132 7926
 7928 3 47.11 27.81 13.98 0.145 7927
 7929 3 47.14 27.7 14.1 0.186 7928
 7930 3 47.18 27.62 14.16 0.256 7929
 7931 3 46.74 27.56 14.26 0.141 7930
 7932 3 46.55 27.55 14.4 0.215 7931
 7933 3 46.48 27.54 14.48 0.306 7932
 7934 3 46.06 27.37 14.14 0.098 7933
 7935 3 45.92 27.31 14.02 0.145 7934
 7936 3 45.76 27.23 13.98 0.13 7935
 7937 3 45.54 27.2 13.89 0.137 7936
 7938 3 45.35 27.12 13.82 0.156 7937
 7939 3 45.17 26.95 13.81 0.168 7938
 7940 3 44.96 26.78 13.86 0.107 7939
 7941 3 44.73 26.67 13.81 0.122 7940
 7942 3 44.55 26.68 13.76 0.104 7941
 7943 3 44.42 26.67 13.7 0.077 7942
 7944 3 46.56 27.68 14.74 0.208 7933
 7945 3 46.28 27.86 14.79 0.139 7944
 7946 3 46.15 27.85 14.87 0.154 7945
 7947 3 46.02 27.84 14.81 0.2 7946
 7948 3 45.83 27.8 14.82 0.187 7947
 7949 3 45.7 27.82 14.86 0.161 7948
 7950 3 45.48 27.88 15.04 0.15 7949
 7951 3 45.27 27.92 15.09 0.121 7950
 7952 3 44.99 27.86 15.05 0.103 7951
 7953 3 44.8 27.81 14.94 0.108 7952
 7954 3 44.7 27.84 14.83 0.078 7953
 7955 3 44.5 27.8 14.7 0.118 7954
 7956 3 44.3 27.76 14.64 0.138 7955
 7957 3 44.16 27.72 14.65 0.102 7956
 7958 3 44.03 27.64 14.71 0.085 7957
 7959 3 43.86 27.62 14.76 0.101 7958
 7960 3 46.85 27.55 14.89 0.116 7944
 7961 3 46.98 27.56 14.97 0.077 7960
 7962 3 47.11 27.54 15.05 0.104 7961
 7963 3 47.27 27.64 15.13 0.132 7962
 7964 3 47.45 27.62 15.27 0.139 7963
 7965 3 47.59 27.63 15.32 0.17 7964
 7966 3 47.75 27.64 15.4 0.194 7965
 7967 3 48.04 27.56 15.5 0.148 7966
 7968 3 48.22 27.53 15.61 0.102 7967
 7969 3 48.38 27.56 15.74 0.11 7968
 7970 3 48.49 27.5 15.8 0.115 7969
 7971 3 48.7 27.45 15.85 0.079 7970
 7972 3 48.89 27.44 15.81 0.113 7971
 7973 3 49.01 27.48 15.84 0.105 7972
 7974 3 49.17 27.44 15.88 0.056 7973
 7975 3 47.55 27.66 14.22 0.105 7930
 7976 3 47.7 27.58 14.26 0.102 7975
 7977 3 47.86 27.55 14.35 0.119 7976
 7978 3 48.01 27.56 14.45 0.112 7977
 7979 3 46.91 29.29 12.9 0.223 7919
 7980 3 46.73 29.2 12.78 0.273 7979
 7981 3 46.56 29.08 12.67 0.295 7980
 7982 3 46.27 29.07 12.63 0.22 7981
 7983 3 46.04 29.1 12.55 0.151 7982
 7984 3 45.84 29.13 12.53 0.156 7983
 7985 3 45.61 29.13 12.49 0.16 7984
 7986 3 45.38 29.12 12.45 0.187 7985
 7987 3 45.21 29.09 12.48 0.209 7986
 7988 3 45.05 29.07 12.58 0.265 7987
 7989 3 44.78 29.1 12.31 0.2 7988
 7990 3 44.6 29.04 12.28 0.207 7989
 7991 3 44.39 28.96 12.21 0.206 7990
 7992 3 44.24 28.93 12.06 0.205 7991
 7993 3 44.04 28.95 12.04 0.208 7992
 7994 3 43.9 28.98 12 0.226 7993
 7995 3 43.69 29.02 11.95 0.243 7994
 7996 3 43.56 29.1 11.86 0.272 7995
 7997 3 43.45 29.2 11.8 0.316 7996
 7998 3 43.18 29.02 11.59 0.263 7997
 7999 3 43.01 29.06 11.52 0.315 7998
 8000 3 42.81 29.02 11.48 0.253 7999
 8001 3 42.78 28.92 11.43 0.215 8000
 8002 3 42.75 28.99 11.33 0.186 8001
 8003 3 42.6 28.71 11.28 0.135 8002
 8004 3 42.43 28.62 11.29 0.132 8003
 8005 3 42.32 28.53 11.29 0.161 8004
 8006 3 42.11 28.45 11.32 0.158 8005
 8007 3 42.02 28.35 11.35 0.159 8006
 8008 3 41.88 28.28 11.33 0.181 8007
 8009 3 41.74 28.18 11.33 0.209 8008
 8010 3 41.63 28.13 11.39 0.233 8009
 8011 3 41.76 27.99 11.72 0.166 8010
 8012 3 41.98 28.05 11.99 0.149 8011
 8013 3 42.18 28.13 12.11 0.115 8012
 8014 3 42.31 28.23 12.15 0.099 8013
 8015 3 42.42 28.29 12.25 0.064 8014
 8016 3 42.45 28.34 12.44 0.121 8015
 8017 3 42.59 28.43 12.54 0.124 8016
 8018 3 42.7 28.43 12.56 0.000125 8017
 8019 3 41.37 28.13 11.2 0.142 8010
 8020 3 41.23 28.09 11.12 0.154 8019
 8021 3 41.03 28.05 11.14 0.173 8020
 8022 3 40.87 28.03 11.13 0.164 8021
 8023 3 40.61 27.86 11.03 0.162 8022
 8024 3 40.48 27.77 10.95 0.174 8023
 8025 3 40.27 27.69 10.88 0.169 8024
 8026 3 40.13 27.64 10.84 0.226 8025
 8027 3 39.91 27.83 10.69 0.128 8026
 8028 3 39.79 27.86 10.59 0.1 8027
 8029 3 39.73 27.93 10.49 0.103 8028
 8030 3 39.71 27.99 10.39 0.085 8029
 8031 3 39.63 28.05 10.31 0.107 8030
 8032 3 39.6 28.17 10.25 0.082 8031
 8033 3 39.45 28.24 10.15 0.087 8032
 8034 3 39.32 28.21 10.07 0.101 8033
 8035 3 39.18 28.26 10.02 0.124 8034
 8036 3 39.08 28.29 9.89 0.115 8035
 8037 3 38.95 28.27 9.76 0.087 8036
 8038 3 38.8 28.29 9.75 0.116 8037
 8039 3 38.62 28.29 9.64 0.119 8038
 8040 3 38.41 28.26 9.57 0.067 8039
 8041 3 38.3 28.29 9.63 0.104 8040
 8042 3 38.17 28.31 9.66 0.15 8041
 8043 3 38.03 28.36 9.55 0.082 8042
 8044 3 37.91 28.44 9.59 0.071 8043
 8045 3 37.74 28.43 9.62 0.093 8044
 8046 3 37.64 28.47 9.69 0.094 8045
 8047 3 40.12 27.39 11.02 0.141 8026
 8048 3 39.98 27.35 11.07 0.119 8047
 8049 3 39.89 27.3 11.12 0.167 8048
 8050 3 39.79 27.3 11.19 0.186 8049
 8051 3 39.78 27.3 11.4 0.22 8050
 8052 3 39.41 27.23 11.25 0.248 8051
 8053 3 39.43 27.09 11.58 0.115 8052
 8054 3 39.41 26.97 11.62 0.038 8053
 8055 3 39.13 27.26 10.95 0.11 8052
 8056 3 39.02 27.3 10.83 0.128 8055
 8057 3 38.95 27.28 10.69 0.1 8056
 8058 3 38.87 27.27 10.63 0.115 8057
 8059 3 38.77 27.29 10.62 0.165 8058
 8060 3 38.65 27.06 10.72 0.078 8059
 8061 3 38.53 26.96 10.64 0.121 8060
 8062 3 38.37 26.92 10.61 0.12 8061
 8063 3 38.26 26.84 10.68 0.113 8062
 8064 3 38.02 26.85 10.63 0.108 8063
 8065 3 37.81 26.79 10.58 0.069 8064
 8066 3 37.71 26.84 10.56 0.099 8065
 8067 3 37.58 26.84 10.59 0.135 8066
 8068 3 37.37 26.81 10.62 0.117 8067
 8069 3 37.2 26.81 10.54 0.075 8068
 8070 3 37.05 26.78 10.54 0.097 8069
 8071 3 36.83 26.76 10.41 0.113 8070
 8072 3 36.7 26.82 10.25 0.089 8071
 8073 3 36.56 26.87 10.15 0.102 8072
 8074 3 36.44 26.92 10.02 0.122 8073
 8075 3 36.26 26.93 9.91 0.104 8074
 8076 3 36.18 26.86 9.74 0.107 8075
 8077 3 36.02 26.87 9.59 0.114 8076
 8078 3 35.85 26.99 9.45 0.117 8077
 8079 3 35.69 27.06 9.33 0.149 8078
 8080 3 35.51 27.11 9.29 0.156 8079
 8081 3 35.38 27.18 9.21 0.165 8080
 8082 3 35.22 27.23 9.1 0.195 8081
 8083 3 35.09 27.25 9.01 0.227 8082
 8084 3 34.65 27.11 9.24 0.115 8083
 8085 3 34.44 27.13 9.22 0.133 8084
 8086 3 34.21 27.16 9.17 0.133 8085
 8087 3 34.03 27.2 9.06 0.111 8086
 8088 3 33.89 27.22 8.94 0.128 8087
 8089 3 33.72 27.21 8.83 0.118 8088
 8090 3 33.53 27.26 8.75 0.061 8089
 8091 3 33.33 27.22 8.72 0.105 8090
 8092 3 33.21 27.12 8.73 0.113 8091
 8093 3 33.09 27.14 8.76 0.055 8092
 8094 3 35.08 27.39 8.71 0.144 8083
 8095 3 34.99 27.43 8.59 0.106 8094
 8096 3 34.87 27.53 8.49 0.091 8095
 8097 3 34.82 27.66 8.39 0.1 8096
 8098 3 34.79 27.78 8.31 0.152 8097
 8099 3 34.66 27.84 8.22 0.137 8098
 8100 3 34.52 27.91 8.11 0.099 8099
 8101 3 34.36 28 8.14 0.08 8100
 8102 3 34.21 27.95 8.07 0.112 8101
 8103 3 34.07 27.88 8.05 0.102 8102
 8104 3 33.94 27.87 8.06 0.075 8103
 8105 3 33.81 27.87 8.03 0.082 8104
 8106 3 33.64 27.9 7.92 0.139 8105
 8107 3 33.45 27.82 7.85 0.142 8106
 8108 3 33.27 27.77 7.81 0.166 8107
 8109 3 33.07 27.71 7.73 0.156 8108
 8110 3 32.83 27.74 7.54 0.138 8109
 8111 3 32.61 27.75 7.38 0.108 8110
 8112 3 32.52 27.8 7.24 0.108 8111
 8113 3 32.44 27.83 7.17 0.138 8112
 8114 3 38.71 27.47 10.58 0.108 8059
 8115 3 38.59 27.52 10.48 0.101 8114
 8116 3 38.42 27.54 10.43 0.1 8115
 8117 3 38.26 27.55 10.42 0.106 8116
 8118 3 38.1 27.57 10.33 0.084 8117
 8119 3 37.95 27.54 10.3 0.111 8118
 8120 3 37.85 27.48 10.26 0.104 8119
 8121 3 40.04 27.21 11.79 0.118 8051
 8122 3 40.03 27.09 11.81 0.114 8121
 8123 3 43.61 29.49 12.03 0.113 7997
 8124 3 43.44 29.47 12.04 0.107 8123
 8125 3 43.37 29.54 12.11 0.09 8124
 8126 3 43.34 29.53 12.25 0.154 8125
 8127 3 43.36 29.59 12.37 0.183 8126
 8128 3 43.28 29.66 12.42 0.000125 8127
 8129 3 45.06 29.09 12.91 0.198 7988
 8130 3 45.05 29.07 13.04 0.233 8129
 8131 3 44.57 28.91 12.99 0.129 8130
 8132 3 44.35 28.88 13.03 0.112 8131
 8133 3 45.26 29.19 13.22 0.084 8130
 8134 3 45.26 29.24 13.32 0.085 8133
 8135 3 45.4 29.32 13.42 0.113 8134
 8136 3 45.55 29.33 13.55 0.126 8135
 8137 3 45.7 29.36 13.61 0.103 8136
 8138 3 49.21 30.27 13.94 0.334 7911
 8139 3 50.66 30.63 14.29 0.251 8138
 8140 3 50.77 30.67 14.28 0.305 8139
 8141 3 50.91 30.69 14.28 0.33 8140
 8142 3 51.13 30.74 13.87 0.109 8141
 8143 3 51.3 30.75 13.76 0.096 8142
 8144 3 51.43 30.67 13.53 0.146 8143
 8145 3 51.52 30.6 13.39 0.181 8144
 8146 3 51.84 30.47 13.24 0.128 8145
 8147 3 52.03 30.52 13.2 0.069 8146
 8148 3 52.19 30.53 13.15 0.111 8147
 8149 3 52.3 30.62 13.13 0.157 8148
 8150 3 52.42 30.67 13.09 0.219 8149
 8151 3 52.36 30.9 13.07 0.203 8150
 8152 3 52.64 30.92 13.33 0.121 8151
 8153 3 52.75 30.94 13.41 0.069 8152
 8154 3 52.38 31.17 13.04 0.083 8151
 8155 3 52.4 31.34 12.94 0.11 8154
 8156 3 52.48 31.49 12.85 0.131 8155
 8157 3 52.5 31.6 12.84 0.072 8156
 8158 3 52.62 30.39 13.02 0.132 8150
 8159 3 52.85 30.38 13.08 0.135 8158
 8160 3 53.03 30.49 13.06 0.112 8159
 8161 3 53.12 30.52 12.99 0.144 8160
 8162 3 53.1 30.49 12.79 0.088 8161
 8163 3 53.01 30.46 12.66 0.084 8162
 8164 3 53.07 30.48 12.51 0.113 8163
 8165 3 53.17 30.48 12.38 0.074 8164
 8166 3 51.37 30.79 13.18 0.098 8145
 8167 3 51.4 30.74 13 0.073 8166
 8168 3 51.47 30.69 12.89 0.075 8167
 8169 3 51.04 30.67 14.35 0.266 8141
 8170 3 51.24 30.77 14.44 0.217 8169
 8171 3 51.34 30.94 14.59 0.154 8170
 8172 3 51.45 31.11 14.62 0.139 8171
 8173 3 51.47 31.28 14.7 0.104 8172
 8174 3 51.54 31.42 14.71 0.121 8173
 8175 3 51.58 31.57 14.66 0.137 8174
 8176 3 51.7 31.67 14.63 0.125 8175
 8177 3 51.84 31.79 14.6 0.125 8176
 8178 3 51.97 31.92 14.61 0.14 8177
 8179 3 52.13 32.06 14.63 0.089 8178
 8180 3 52.23 32.25 14.7 0.132 8179
 8181 3 52.16 32.43 14.79 0.167 8180
 8182 3 52.21 32.57 14.92 0.151 8181
 8183 3 52.31 32.71 14.92 0.134 8182
 8184 3 52.47 32.79 14.85 0.128 8183
 8185 3 52.6 32.89 14.81 0.098 8184
 8186 3 52.76 33.05 14.79 0.088 8185
 8187 3 52.85 33.16 14.83 0.076 8186
 8188 3 53.07 33.24 14.85 0.111 8187
 8189 3 53.17 33.19 14.82 0.099 8188
 8190 3 53.18 33.16 14.71 0.000125 8189
 8191 3 49.09 30.2 13.88 0.334 8138
 8192 3 49.19 30.68 14.39 0.176 8191
 8193 3 49.15 30.86 14.36 0.168 8192
 8194 3 48.96 30.9 14.4 0.188 8193
 8195 3 48.58 30.7 14.43 0.126 8194
 8196 3 48.4 30.66 14.45 0.104 8195
 8197 3 48.21 30.6 14.37 0.102 8196
 8198 3 48.09 30.48 14.32 0.12 8197
 8199 3 47.96 30.37 14.35 0.138 8198
 8200 3 48.05 30.24 14.53 0.089 8199
 8201 3 48.15 30.15 14.61 0.12 8200
 8202 3 48.19 30.02 14.69 0.103 8201
 8203 3 48.28 29.95 14.75 0.104 8202
 8204 3 48.32 29.83 14.88 0.073 8203
 8205 3 48.35 29.71 14.99 0.113 8204
 8206 3 48.32 29.61 15.07 0.154 8205
 8207 3 48.15 29.48 14.99 0.183 8206
 8208 3 47.99 29.43 14.96 0.17 8207
 8209 3 47.82 29.34 14.99 0.112 8208
 8210 3 47.65 29.33 15.05 0.108 8209
 8211 3 47.49 29.33 14.92 0.099 8210
 8212 3 47.4 29.29 14.88 0.000125 8211
 8213 3 47.76 30.31 14.33 0.105 8199
 8214 3 47.62 30.32 14.35 0.104 8213
 8215 3 47.45 30.38 14.22 0.103 8214
 8216 3 47.32 30.42 14.14 0.073 8215
 8217 3 47.2 30.42 14.1 0.094 8216
 8218 3 47.01 30.36 14.04 0.136 8217
 8219 3 46.87 30.36 14.04 0.133 8218
 8220 3 46.76 30.35 13.96 0.137 8219
 8221 3 49.01 31.04 14.5 0.107 8194
 8222 3 49.09 31.17 14.53 0.082 8221
 8223 3 48.59 29.94 13.64 0.334 8191
 8224 3 49.41 29.04 14.45 0.126 7851
 8225 3 49.19 29.04 14.5 0.115 8224
 8226 3 49.14 28.91 14.63 0.124 8225
 8227 3 49.18 28.84 14.75 0.105 8226
 8228 3 49.04 28.78 14.88 0.135 8227
 8229 3 48.97 28.83 14.98 0.173 8228
 8230 3 49.23 28.9 15.15 0.116 8229
 8231 3 49.29 29.02 15.21 0.101 8230
 8232 3 48.77 28.89 15 0.129 8229
 8233 3 48.69 28.99 15.09 0.158 8232
 8234 3 48.41 28.95 15.05 0.045 8233
 8235 3 48.28 28.9 15.07 0.056 8234
 8236 3 48.15 28.81 15.09 0.108 8235
 8237 3 48.06 28.74 15.13 0.099 8236
 8238 3 47.95 28.71 15.16 0.039 8237
 8239 3 48.84 29.02 15.29 0.064 8233
 8240 3 48.75 29.01 15.45 0.151 8239
 8241 3 48.68 29.01 15.59 0.175 8240
 8242 3 48.6 29.07 15.69 0.21 8241
 8243 3 48.9 28.9 15.81 0.095 8242
 8244 3 49.05 28.91 15.91 0.096 8243
 8245 3 49.1 28.91 16.04 0.139 8244
 8246 3 49.16 28.97 16.19 0.115 8245
 8247 3 49.23 29.09 16.33 0.095 8246
 8248 3 49.23 29.22 16.37 0.097 8247
 8249 3 49.22 29.36 16.4 0.132 8248
 8250 3 51.69 27.18 16.34 0.285 7750
 8251 3 51.59 27.2 16.55 0.26 8250
 8252 3 51.51 27.18 16.75 0.289 8251
 8253 3 51.37 27.21 16.96 0.285 8252
 8254 3 51.27 27.23 17.15 0.289 8253
 8255 3 51.14 27.16 17.31 0.259 8254
 8256 3 51.05 27.15 17.47 0.223 8255
 8257 3 50.9 27.24 17.6 0.251 8256
 8258 3 50.46 27.25 17.5 0.131 8257
 8259 3 50.22 27.19 17.49 0.119 8258
 8260 3 49.99 27.13 17.53 0.116 8259
 8261 3 50.95 27.6 17.93 0.407 8257
 8262 3 51.35 28 18.08 0.222 8261
 8263 3 51.45 28.07 18.06 0.26 8262
 8264 3 51.6 28.08 18.03 0.306 8263
 8265 3 51.99 27.95 18.27 0.117 8264
 8266 3 52.16 27.99 18.38 0.105 8265
 8267 3 52.25 27.98 18.46 0.104 8266
 8268 3 52.38 28.09 18.57 0.097 8267
 8269 3 52.52 28.24 18.63 0.1 8268
 8270 3 52.64 28.35 18.61 0.111 8269
 8271 3 52.75 28.46 18.64 0.139 8270
 8272 3 52.91 28.6 18.73 0.123 8271
 8273 3 53.03 28.76 18.86 0.083 8272
 8274 3 53.18 28.85 18.97 0.101 8273
 8275 3 53.36 28.99 19.02 0.063 8274
 8276 3 53.5 29.08 18.97 0.105 8275
 8277 3 53.62 29.14 18.95 0.132 8276
 8278 3 53.77 29.16 18.91 0.089 8277
 8279 3 51.68 28.27 17.82 0.201 8264
 8280 3 51.91 28.38 17.77 0.134 8279
 8281 3 52.02 28.44 17.7 0.14 8280
 8282 3 52.17 28.51 17.63 0.159 8281
 8283 3 52.33 28.64 17.45 0.209 8282
 8284 3 52.48 28.74 17.39 0.209 8283
 8285 3 52.53 28.85 17.34 0.286 8284
 8286 3 52.69 28.91 17.32 0.342 8285
 8287 3 52.78 29.02 17.25 0.356 8286
 8288 3 52.79 29.18 17.4 0.345 8287
 8289 3 52.78 29.33 17.39 0.407 8288
 8290 3 53.29 29.26 17.56 0.197 8289
 8291 3 53.5 29.31 17.53 0.169 8290
 8292 3 53.65 29.4 17.65 0.151 8291
 8293 3 53.73 29.51 17.63 0.218 8292
 8294 3 53.66 29.73 17.55 0.128 8293
 8295 3 53.82 29.84 17.58 0.091 8294
 8296 3 53.93 29.94 17.72 0.109 8295
 8297 3 54.04 29.96 17.84 0.113 8296
 8298 3 54.25 29.98 17.91 0.129 8297
 8299 3 54.39 30 17.95 0.095 8298
 8300 3 54.02 29.52 17.68 0.195 8293
 8301 3 54.28 29.6 17.65 0.17 8300
 8302 3 54.45 29.64 17.6 0.106 8301
 8303 3 54.57 29.69 17.48 0.118 8302
 8304 3 54.68 29.78 17.43 0.105 8303
 8305 3 54.8 29.87 17.44 0.11 8304
 8306 3 54.95 29.96 17.43 0.122 8305
 8307 3 55.07 30.04 17.39 0.118 8306
 8308 3 55.18 30.1 17.41 0.127 8307
 8309 3 55.29 30.19 17.32 0.185 8308
 8310 3 55.34 30.29 17.25 0.21 8309
 8311 3 55.6 30.3 17.41 0.115 8310
 8312 3 55.8 30.35 17.41 0.149 8311
 8313 3 55.95 30.48 17.44 0.112 8312
 8314 3 56.12 30.62 17.48 0.089 8313
 8315 3 56.22 30.77 17.57 0.091 8314
 8316 3 56.29 30.9 17.5 0.108 8315
 8317 3 56.3 31.06 17.47 0.163 8316
 8318 3 56.23 31.2 17.32 0.092 8317
 8319 3 56.28 31.31 17.18 0.051 8318
 8320 3 56.42 31.41 17.18 0.104 8319
 8321 3 56.54 31.51 17.2 0.09 8320
 8322 3 56.69 31.57 17.2 0.111 8321
 8323 3 56.76 31.7 17.08 0.125 8322
 8324 3 56.88 31.77 17.06 0.136 8323
 8325 3 57.1 31.83 17.11 0.067 8324
 8326 3 57.18 31.76 17.03 0.099 8325
 8327 3 57.27 31.78 16.99 0.044 8326
 8328 3 55.33 30.46 17.08 0.179 8310
 8329 3 55.35 30.63 16.91 0.135 8328
 8330 3 55.38 30.68 16.77 0.157 8329
 8331 3 55.44 30.78 16.63 0.2 8330
 8332 3 55.69 30.92 16.53 0.192 8331
 8333 3 55.82 30.91 16.35 0.164 8332
 8334 3 55.94 31.01 16.24 0.155 8333
 8335 3 55.93 31.02 16.03 0.147 8334
 8336 3 55.83 31.14 15.86 0.132 8335
 8337 3 55.76 31.25 15.83 0.000125 8336
 8338 3 55.1 30.66 16.5 0.138 8331
 8339 3 54.91 30.67 16.41 0.083 8338
 8340 3 54.83 30.71 16.36 0.116 8339
 8341 3 54.77 30.69 16.25 0.163 8340
 8342 3 54.69 30.84 16.25 0.228 8341
 8343 3 54.35 30.59 16.27 0.095 8342
 8344 3 54.21 30.43 16.17 0.115 8343
 8345 3 54.13 30.32 16.17 0.000125 8344
 8346 3 52.3 29.49 17.16 0.207 8289
 8347 3 52.02 29.44 17.22 0.104 8346
 8348 3 51.84 29.41 17.18 0.109 8347
 8349 3 51.68 29.42 17.1 0.1 8348
 8350 3 51.49 29.41 16.96 0.12 8349
 8351 3 51.35 29.37 16.9 0.125 8350
 8352 3 51.24 29.3 16.91 0.121 8351
 8353 3 51.07 29.23 16.84 0.122 8352
 8354 3 50.95 29.31 16.72 0.095 8353
 8355 3 50.73 29.29 16.73 0.116 8354
 8356 3 50.6 29.28 16.71 0.125 8355
 8357 3 50.78 27.57 18.06 0.423 8261
 8358 3 50.17 27.77 18.26 0.115 8357
 8359 3 50 27.76 18.31 0.115 8358
 8360 3 49.83 27.75 18.27 0.132 8359
 8361 3 49.64 27.8 18.24 0.171 8360
 8362 3 49.46 27.81 18.14 0.17 8361
 8363 3 49.21 27.76 18.06 0.137 8362
 8364 3 49.06 27.73 18.04 0.151 8363
 8365 3 48.87 27.63 17.98 0.121 8364
 8366 3 48.7 27.61 17.93 0.131 8365
 8367 3 48.5 27.59 17.88 0.124 8366
 8368 3 48.35 27.61 17.8 0.142 8367
 8369 3 48.24 27.65 17.82 0.225 8368
 8370 3 48.12 27.7 17.75 0.245 8369
 8371 3 48.04 27.76 17.63 0.329 8370
 8372 3 48.49 28.1 17.48 0.113 8371
 8373 3 48.6 28.17 17.54 0.137 8372
 8374 3 48.79 28.21 17.26 0.155 8373
 8375 3 48.5 28.25 17.18 0.111 8374
 8376 3 48.46 28.34 17.1 0.116 8375
 8377 3 48.96 28.27 17.19 0.122 8374
 8378 3 49.01 28.43 17.18 0.191 8377
 8379 3 49.19 28.55 17.23 0.089 8378
 8380 3 49.2 28.72 17.24 0.137 8379
 8381 3 49.22 28.97 17.24 0.105 8380
 8382 3 49.32 29.16 17.26 0.114 8381
 8383 3 49.37 29.25 17.38 0.08 8382
 8384 3 48.52 28.31 17.87 0.125 8373
 8385 3 47.82 27.62 17.65 0.162 8371
 8386 3 47.29 27.44 17.58 0.145 8385
 8387 3 47.18 27.45 17.49 0.149 8386
 8388 3 46.98 27.46 17.35 0.148 8387
 8389 3 46.89 27.48 17.21 0.14 8388
 8390 3 46.8 27.49 17.02 0.18 8389
 8391 3 46.72 27.55 16.91 0.249 8390
 8392 3 46.71 27.65 16.81 0.304 8391
 8393 3 46.3 27.29 16.75 0.131 8392
 8394 3 46.17 27.2 16.69 0.144 8393
 8395 3 46.09 27.13 16.55 0.164 8394
 8396 3 45.93 27.18 16.4 0.18 8395
 8397 3 45.76 27.25 16.28 0.122 8396
 8398 3 45.69 27.36 16.17 0.175 8397
 8399 3 45.63 27.4 16.06 0.238 8398
 8400 3 45.37 27.33 15.9 0.19 8399
 8401 3 45.18 27.35 15.78 0.18 8400
 8402 3 45.06 27.38 15.66 0.181 8401
 8403 3 44.85 27.43 15.55 0.142 8402
 8404 3 44.71 27.47 15.48 0.123 8403
 8405 3 44.58 27.51 15.38 0.144 8404
 8406 3 44.41 27.57 15.31 0.12 8405
 8407 3 44.22 27.51 15.23 0.135 8406
 8408 3 44.08 27.46 15.13 0.123 8407
 8409 3 43.92 27.4 15 0.095 8408
 8410 3 43.89 27.34 14.87 0.107 8409
 8411 3 43.7 27.35 14.76 0.122 8410
 8412 3 43.64 27.29 14.66 0.134 8411
 8413 3 43.55 27.31 14.54 0.171 8412
 8414 3 43.39 27.28 14.44 0.123 8413
 8415 3 43.26 27.28 14.39 0.137 8414
 8416 3 43.04 27.22 14.4 0.148 8415
 8417 3 42.83 27.19 14.39 0.14 8416
 8418 3 42.63 27.15 14.42 0.17 8417
 8419 3 42.48 27.08 14.32 0.135 8418
 8420 3 42.32 26.99 14.41 0.077 8419
 8421 3 42.13 26.97 14.39 0.114 8420
 8422 3 41.97 27.02 14.37 0.099 8421
 8423 3 41.81 27.06 14.3 0.124 8422
 8424 3 41.67 27.09 14.25 0.157 8423
 8425 3 41.53 27.06 14.16 0.097 8424
 8426 3 41.28 27.11 14.12 0.133 8425
 8427 3 41.13 27.11 14.06 0.135 8426
 8428 3 40.98 27.08 13.92 0.139 8427
 8429 3 40.82 27.09 13.85 0.132 8428
 8430 3 40.69 27.06 13.82 0.135 8429
 8431 3 40.52 27.03 13.73 0.074 8430
 8432 3 40.38 27 13.71 0.074 8431
 8433 3 40.21 27 13.64 0.138 8432
 8434 3 39.93 26.99 13.55 0.127 8433
 8435 3 39.71 26.95 13.45 0.126 8434
 8436 3 39.51 26.88 13.31 0.117 8435
 8437 3 39.35 26.86 13.1 0.099 8436
 8438 3 39.18 26.84 13.04 0.109 8437
 8439 3 39.01 26.9 13.01 0.097 8438
 8440 3 38.85 26.95 12.95 0.113 8439
 8441 3 38.66 26.98 12.83 0.105 8440
 8442 3 38.49 27.01 12.74 0.071 8441
 8443 3 38.33 27.03 12.67 0.084 8442
 8444 3 38.19 27.08 12.71 0.074 8443
 8445 3 38.05 27.12 12.72 0.078 8444
 8446 3 37.86 27.14 12.79 0.07 8445
 8447 3 37.7 27.08 12.8 0.094 8446
 8448 3 37.56 27.08 12.75 0.092 8447
 8449 3 37.41 27.03 12.74 0.105 8448
 8450 3 46.06 27.5 16.05 0.126 8399
 8451 3 46.14 27.56 15.97 0.136 8450
 8452 3 46.28 27.57 15.92 0.108 8451
 8453 3 46.39 27.54 15.89 0.149 8452
 8454 3 46.58 27.68 16 0.000125 8453
 8455 3 47.04 28 16.95 0.081 8392
 8456 3 47.16 28.07 17.01 0.113 8455
 8457 3 47.22 28.1 17.11 0.094 8456
 8458 3 47.71 27.55 17.65 0.162 8385
 8459 3 47.82 27.97 17.49 0.093 8458
 8460 3 47.7 28.04 17.5 0.055 8459
 8461 3 50.7 27.51 18.13 0.379 8357
 8462 3 50.63 27.45 18.29 0.297 8461
 8463 3 50.68 27.54 18.58 0.339 8462
 8464 3 50.63 27.55 18.75 0.341 8463
 8465 3 50.6 27.58 18.91 0.326 8464
 8466 3 50.5 27.61 19.05 0.334 8465
 8467 3 50.49 27.72 19.33 0.331 8466
 8468 3 50.6 28.18 19.77 0.547 8467
 8469 3 50.9 28.55 20.03 0.32 8468
 8470 3 51.08 28.72 20.1 0.274 8469
 8471 3 51.18 29.21 20.27 0.098 8470
 8472 3 51.28 29.33 20.33 0.103 8471
 8473 3 51.4 29.47 20.35 0.1 8472
 8474 3 51.49 29.6 20.33 0.109 8473
 8475 3 51.57 29.72 20.4 0.083 8474
 8476 3 51.57 29.79 20.52 0.073 8475
 8477 3 51.25 28.66 20.1 0.218 8470
 8478 3 51.42 28.68 20.13 0.232 8477
 8479 3 51.61 28.69 20.18 0.238 8478
 8480 3 51.76 28.71 20.21 0.215 8479
 8481 3 51.92 28.74 20.15 0.193 8480
 8482 3 52.06 28.82 20.18 0.203 8481
 8483 3 52.24 28.82 20.27 0.22 8482
 8484 3 52.4 28.87 20.25 0.226 8483
 8485 3 52.56 28.92 20.28 0.213 8484
 8486 3 52.78 28.96 20.33 0.233 8485
 8487 3 53.01 29.06 20.43 0.277 8486
 8488 3 53.16 29.05 20.45 0.287 8487
 8489 3 53.32 29.15 20.59 0.327 8488
 8490 3 53.48 29.21 20.64 0.35 8489
 8491 3 53.6 29.28 20.71 0.348 8490
 8492 3 53.81 29.34 20.68 0.319 8491
 8493 3 54 29.42 20.68 0.295 8492
 8494 3 54.18 29.47 20.63 0.3 8493
 8495 3 54.29 29.49 20.66 0.275 8494
 8496 3 54.46 29.65 20.69 0.208 8495
 8497 3 54.61 29.7 20.71 0.276 8496
 8498 3 54.8 29.7 20.81 0.294 8497
 8499 3 54.96 29.65 20.83 0.275 8498
 8500 3 55.1 29.61 20.81 0.266 8499
 8501 3 55.3 29.62 20.84 0.273 8500
 8502 3 55.47 29.56 20.91 0.282 8501
 8503 3 55.6 29.57 20.81 0.28 8502
 8504 3 55.75 29.55 20.88 0.306 8503
 8505 3 55.93 29.57 20.89 0.325 8504
 8506 3 56.13 29.53 20.71 0.288 8505
 8507 3 56.27 29.52 20.7 0.318 8506
 8508 3 56.43 29.54 20.7 0.336 8507
 8509 3 56.53 29.53 20.66 0.352 8508
 8510 3 56.49 29.89 21.03 0.108 8509
 8511 3 56.58 30.02 21.22 0.139 8510
 8512 3 56.62 30.01 21.39 0.093 8511
 8513 3 56.66 29.99 21.57 0.113 8512
 8514 3 56.62 30.03 21.71 0.126 8513
 8515 3 56.7 30.2 21.76 0.096 8514
 8516 3 56.75 30.36 21.86 0.049 8515
 8517 3 56.68 29.37 20.51 0.316 8509
 8518 3 56.85 29.38 20.51 0.304 8517
 8519 3 56.98 29.34 20.5 0.303 8518
 8520 3 57.13 29.41 20.5 0.315 8519
 8521 3 57.29 29.49 20.65 0.335 8520
 8522 3 57.44 29.58 20.76 0.328 8521
 8523 3 57.6 29.62 20.81 0.343 8522
 8524 3 57.73 29.63 20.71 0.363 8523
 8525 3 57.89 29.68 20.76 0.405 8524
 8526 3 58.06 29.66 20.73 0.439 8525
 8527 3 58.15 29.17 20.33 0.136 8526
 8528 3 58.27 29.09 20.23 0.109 8527
 8529 3 58.37 29.06 20.14 0.145 8528
 8530 3 58.55 29.09 20.07 0.115 8529
 8531 3 58.7 29.09 20.03 0.14 8530
 8532 3 58.86 29.1 19.96 0.203 8531
 8533 3 59 29.14 20 0.216 8532
 8534 3 59.22 29.21 19.83 0.2 8533
 8535 3 59.37 29.18 19.73 0.184 8534
 8536 3 59.55 29.23 19.69 0.17 8535
 8537 3 59.8 29.36 19.6 0.144 8536
 8538 3 60.01 29.41 19.57 0.172 8537
 8539 3 60.16 29.44 19.55 0.19 8538
 8540 3 60.32 29.54 19.58 0.23 8539
 8541 3 60.53 29.69 19.98 0.173 8540
 8542 3 60.67 29.7 20.13 0.157 8541
 8543 3 60.83 29.7 20.32 0.111 8542
 8544 3 60.99 29.75 20.32 0.117 8543
 8545 3 61.13 29.77 20.35 0.123 8544
 8546 3 61.31 29.85 20.45 0.147 8545
 8547 3 61.49 29.97 20.62 0.12 8546
 8548 3 61.58 30.04 20.68 0.151 8547
 8549 3 61.73 29.98 20.71 0.103 8548
 8550 3 61.86 30.09 20.83 0.106 8549
 8551 3 61.95 30.22 20.88 0.109 8550
 8552 3 62.1 30.3 20.92 0.119 8551
 8553 3 62.2 30.44 20.98 0.091 8552
 8554 3 62.39 30.6 21.05 0.107 8553
 8555 3 62.56 30.66 21.05 0.104 8554
 8556 3 62.72 30.73 21.04 0.081 8555
 8557 3 62.97 30.75 21.08 0.143 8556
 8558 3 63.09 30.79 21.16 0.1 8557
 8559 3 63.28 30.84 21.21 0.116 8558
 8560 3 63.51 30.91 21.23 0.118 8559
 8561 3 63.59 30.96 21.29 0.135 8560
 8562 3 63.66 31.04 21.31 0.113 8561
 8563 3 63.76 31.2 21.33 0.147 8562
 8564 3 63.88 31.29 21.34 0.000125 8563
 8565 3 60.37 29.44 19.22 0.146 8540
 8566 3 60.48 29.55 19.13 0.11 8565
 8567 3 60.6 29.58 19.01 0.135 8566
 8568 3 60.71 29.66 18.91 0.156 8567
 8569 3 60.8 29.76 18.82 0.15 8568
 8570 3 60.93 29.82 18.77 0.14 8569
 8571 3 61.05 29.87 18.68 0.192 8570
 8572 3 61.08 30.03 18.48 0.155 8571
 8573 3 61.14 30.14 18.41 0.235 8572
 8574 3 61.53 30.34 18.68 0.087 8573
 8575 3 61.66 30.36 18.78 0.107 8574
 8576 3 61.84 30.34 18.88 0.099 8575
 8577 3 61.98 30.32 18.89 0.106 8576
 8578 3 62.17 30.34 18.92 0.13 8577
 8579 3 62.29 30.39 18.95 0.133 8578
 8580 3 62.5 30.44 18.96 0.105 8579
 8581 3 62.64 30.43 18.97 0.082 8580
 8582 3 62.79 30.5 18.89 0.109 8581
 8583 3 63.02 30.54 18.9 0.089 8582
 8584 3 63.19 30.58 19.02 0.123 8583
 8585 3 63.3 30.66 19.11 0.133 8584
 8586 3 63.39 30.7 19.23 0.13 8585
 8587 3 63.51 30.69 19.32 0.076 8586
 8588 3 63.64 30.74 19.44 0.113 8587
 8589 3 63.72 30.75 19.54 0.123 8588
 8590 3 63.8 30.79 19.72 0.13 8589
 8591 3 63.92 30.91 19.85 0.08 8590
 8592 3 64.02 30.96 19.94 0.123 8591
 8593 3 64.17 30.97 20.03 0.07 8592
 8594 3 60.79 30.13 17.97 0.135 8573
 8595 3 60.69 30.08 17.81 0.134 8594
 8596 3 60.62 30.02 17.63 0.158 8595
 8597 3 60.59 29.97 17.55 0.138 8596
 8598 3 60.64 29.95 17.41 0.144 8597
 8599 3 60.79 29.98 17.28 0.1 8598
 8600 3 60.87 30 17.15 0.105 8599
 8601 3 61.07 30.07 16.92 0.095 8600
 8602 3 61.04 30.01 16.82 0.042 8601
 8603 3 60.4 29.84 17.32 0.127 8598
 8604 3 60.3 29.81 17.25 0.087 8603
 8605 3 60.18 29.76 17.16 0.079 8604
 8606 3 60.06 29.73 17.03 0.088 8605
 8607 3 59.97 29.73 16.81 0.11 8606
 8608 3 59.9 29.73 16.63 0.144 8607
 8609 3 59.76 29.68 16.46 0.147 8608
 8610 3 59.61 29.66 16.29 0.144 8609
 8611 3 59.48 29.63 16.13 0.063 8610
 8612 3 59.06 29.13 19.24 0.135 8534
 8613 3 58.94 29.05 19.08 0.127 8612
 8614 3 58.84 28.87 18.92 0.11 8613
 8615 3 58.7 28.78 18.77 0.152 8614
 8616 3 58.49 28.64 18.53 0.061 8615
 8617 3 58.42 28.69 18.41 0.094 8616
 8618 3 58.37 28.71 18.27 0.104 8617
 8619 3 58.18 29.79 21.01 0.346 8526
 8620 3 58.36 29.86 20.29 0.219 8619
 8621 3 58.45 30 20.3 0.249 8620
 8622 3 58.65 30.17 20.32 0.237 8621
 8623 3 58.69 30.35 20.32 0.26 8622
 8624 3 58.78 30.41 20.22 0.325 8623
 8625 3 58.85 30.52 20.07 0.3 8624
 8626 3 58.9 30.68 20.09 0.336 8625
 8627 3 58.95 30.76 20.02 0.309 8626
 8628 3 59.32 30.8 20.13 0.273 8627
 8629 3 59.48 30.9 20.15 0.296 8628
 8630 3 59.65 30.94 20.13 0.318 8629
 8631 3 59.93 30.93 20.02 0.302 8630
 8632 3 59.98 30.9 19.86 0.393 8631
 8633 3 60.16 30.82 19.63 0.264 8632
 8634 3 60.4 30.8 19.51 0.216 8633
 8635 3 60.54 30.82 19.44 0.243 8634
 8636 3 60.65 30.94 19.44 0.266 8635
 8637 3 60.73 31.01 19.12 0.297 8636
 8638 3 60.86 31.08 18.99 0.297 8637
 8639 3 60.97 31.08 18.88 0.309 8638
 8640 3 61.3 31.16 18.91 0.28 8639
 8641 3 61.48 31.21 18.83 0.293 8640
 8642 3 61.71 31.27 18.81 0.313 8641
 8643 3 61.91 31.35 18.75 0.34 8642
 8644 3 62.05 31.41 18.76 0.392 8643
 8645 3 62.36 31.48 19.51 0.145 8644
 8646 3 62.53 31.53 19.58 0.095 8645
 8647 3 62.7 31.57 19.67 0.079 8646
 8648 3 62.93 31.63 19.7 0.085 8647
 8649 3 63.11 31.68 19.76 0.124 8648
 8650 3 63.3 31.76 19.8 0.115 8649
 8651 3 63.45 31.75 19.84 0.12 8650
 8652 3 63.6 31.82 19.96 0.078 8651
 8653 3 63.7 31.85 20.03 0.078 8652
 8654 3 63.88 31.9 20.08 0.109 8653
 8655 3 64.05 31.91 20.14 0.122 8654
 8656 3 64.2 31.93 20.23 0.103 8655
 8657 3 64.38 31.96 20.36 0.081 8656
 8658 3 64.53 32.02 20.4 0.07 8657
 8659 3 64.63 31.99 20.48 0.092 8658
 8660 3 64.73 31.98 20.57 0.099 8659
 8661 3 64.9 31.91 20.54 0.112 8660
 8662 3 65.05 31.88 20.61 0.103 8661
 8663 3 65.21 31.85 20.62 0.116 8662
 8664 3 65.44 31.85 20.64 0.128 8663
 8665 3 62.16 31.5 18.71 0.285 8644
 8666 3 62.42 31.11 18.79 0.08 8665
 8667 3 62.52 31.09 18.69 0.083 8666
 8668 3 62.63 31.08 18.57 0.122 8667
 8669 3 62.77 31.14 18.42 0.11 8668
 8670 3 62.87 31.16 18.31 0.096 8669
 8671 3 63 31.22 18.22 0.124 8670
 8672 3 63.16 31.27 18.15 0.121 8671
 8673 3 63.35 31.39 18.1 0.103 8672
 8674 3 63.52 31.49 18.12 0.11 8673
 8675 3 63.68 31.51 18.18 0.075 8674
 8676 3 63.83 31.51 18.18 0.055 8675
 8677 3 63.94 31.58 18.28 0.095 8676
 8678 3 64.09 31.59 18.28 0.092 8677
 8679 3 64.27 31.64 18.39 0.102 8678
 8680 3 64.38 31.69 18.44 0.094 8679
 8681 3 64.48 31.72 18.59 0.112 8680
 8682 3 64.57 31.77 18.71 0.122 8681
 8683 3 64.74 31.8 18.73 0.093 8682
 8684 3 64.86 31.78 18.81 0.124 8683
 8685 3 64.99 31.73 19 0.111 8684
 8686 3 65.08 31.67 19.14 0.14 8685
 8687 3 65.24 31.61 19.16 0.000125 8686
 8688 3 62.36 31.6 18.59 0.262 8665
 8689 3 61.76 31.73 18.29 0.14 8688
 8690 3 61.71 31.81 18.13 0.12 8689
 8691 3 61.67 31.86 18.04 0.098 8690
 8692 3 61.69 31.85 17.91 0.206 8691
 8693 3 61.62 31.78 17.82 0.282 8692
 8694 3 61.19 31.86 18.12 0.086 8693
 8695 3 61.07 31.84 18.26 0.16 8694
 8696 3 60.9 31.76 18.28 0.16 8695
 8697 3 60.69 31.73 18.27 0.115 8696
 8698 3 60.52 31.7 18.2 0.125 8697
 8699 3 60.4 31.65 18.05 0.151 8698
 8700 3 60.24 31.66 17.97 0.063 8699
 8701 3 60.11 31.6 17.9 0.075 8700
 8702 3 60 31.49 17.84 0.07 8701
 8703 3 59.83 31.36 17.75 0.144 8702
 8704 3 59.7 31.28 17.71 0.147 8703
 8705 3 59.5 31.21 17.67 0.173 8704
 8706 3 59.4 31.09 17.68 0.214 8705
 8707 3 59.14 31.13 17.69 0.083 8706
 8708 3 59.03 31.11 17.66 0.045 8707
 8709 3 58.91 31.06 17.66 0.093 8708
 8710 3 58.76 31.04 17.67 0.137 8709
 8711 3 58.54 31.08 17.67 0.193 8710
 8712 3 58.39 31.02 17.63 0.193 8711
 8713 3 58.16 31 17.47 0.169 8712
 8714 3 57.97 31.03 17.31 0.1 8713
 8715 3 58.12 30.8 17.62 0.091 8713
 8716 3 58.03 30.74 17.54 0.06 8715
 8717 3 57.89 30.75 17.48 0.000125 8716
 8718 3 62.55 31.71 18.46 0.262 8688
 8719 3 62.68 31.79 18.4 0.254 8718
 8720 3 62.82 31.87 18.36 0.266 8719
 8721 3 62.93 31.94 18.31 0.268 8720
 8722 3 63.07 32.03 18.27 0.281 8721
 8723 3 63.16 32.09 18.23 0.326 8722
 8724 3 63.49 32.24 18.54 0.148 8723
 8725 3 63.66 32.31 18.56 0.168 8724
 8726 3 63.8 32.32 18.63 0.185 8725
 8727 3 63.98 32.32 18.67 0.175 8726
 8728 3 64.16 32.33 18.76 0.145 8727
 8729 3 64.33 32.35 18.92 0.139 8728
 8730 3 64.51 32.38 19.06 0.17 8729
 8731 3 64.63 32.43 19.22 0.18 8730
 8732 3 64.81 32.43 19.26 0.225 8731
 8733 3 65 32.51 19.33 0.228 8732
 8734 3 65.14 32.59 19.41 0.288 8733
 8735 3 65.24 32.67 19.46 0.344 8734
 8736 3 64.91 32.96 19.81 0.149 8735
 8737 3 64.66 32.97 19.76 0.12 8736
 8738 3 64.54 32.87 19.83 0.121 8737
 8739 3 64.42 32.79 19.9 0.11 8738
 8740 3 64.3 32.83 19.94 0.101 8739
 8741 3 64.17 32.84 20.04 0.105 8740
 8742 3 64.08 32.92 20.12 0.098 8741
 8743 3 63.96 32.94 20.27 0.153 8742
 8744 3 63.88 33.05 20.35 0.197 8743
 8745 3 63.81 33.15 20.57 0.219 8744
 8746 3 63.8 33.34 20.69 0.194 8745
 8747 3 63.84 33.55 20.76 0.215 8746
 8748 3 63.89 33.63 20.83 0.314 8747
 8749 3 64.66 33.66 20.67 0.123 8748
 8750 3 64.9 33.64 20.62 0.149 8749
 8751 3 65.06 33.86 20.41 0.145 8750
 8752 3 65.19 33.92 20.42 0.079 8751
 8753 3 63.58 33.77 20.77 0.165 8748
 8754 3 63.17 33.82 20.78 0.154 8753
 8755 3 63.06 33.86 20.7 0.153 8754
 8756 3 62.96 33.91 20.76 0.19 8755
 8757 3 62.77 33.98 20.55 0.151 8756
 8758 3 62.62 33.97 20.47 0.133 8757
 8759 3 62.38 33.97 20.49 0.074 8758
 8760 3 62.86 33.96 21.02 0.105 8756
 8761 3 62.76 33.94 21.1 0.107 8760
 8762 3 62.66 34 21.28 0.053 8761
 8763 3 62.56 33.97 21.24 0.028 8762
 8764 3 63.42 33.79 20.72 0.165 8753
 8765 3 64.06 33.69 21.25 0.125 8764
 8766 3 64.28 33.75 21.29 0.102 8765
 8767 3 64.4 33.78 21.35 0.106 8766
 8768 3 64.53 33.81 21.39 0.08 8767
 8769 3 64.66 33.86 21.52 0.091 8768
 8770 3 64.8 33.93 21.58 0.092 8769
 8771 3 64.92 34 21.69 0.122 8770
 8772 3 65.09 34.06 21.71 0.066 8771
 8773 3 65.26 34.11 21.8 0.081 8772
 8774 3 65.35 34.16 21.82 0.061 8773
 8775 3 65.5 34.2 21.83 0.059 8774
 8776 3 65.62 34.24 21.96 0.08 8775
 8777 3 63.26 33.83 20.67 0.165 8764
 8778 3 65.16 32.89 19.98 0.094 8736
 8779 3 65.27 32.88 20.08 0.077 8778
 8780 3 65.41 32.86 20.21 0.093 8779
 8781 3 65.55 32.91 20.36 0.098 8780
 8782 3 65.68 32.95 20.5 0.113 8781
 8783 3 65.71 33.06 20.59 0.088 8782
 8784 3 65.63 33.17 20.62 0.08 8783
 8785 3 65.48 32.65 19.3 0.259 8735
 8786 3 65.7 32.66 19.18 0.241 8785
 8787 3 65.9 32.69 19.13 0.257 8786
 8788 3 65.99 32.91 18.71 0.141 8787
 8789 3 66.01 32.98 18.51 0.081 8788
 8790 3 66.14 32.61 19.34 0.151 8787
 8791 3 66.39 32.64 19.46 0.137 8790
 8792 3 66.6 32.67 19.54 0.142 8791
 8793 3 66.77 32.7 19.52 0.157 8792
 8794 3 66.75 32.86 19.3 0.06 8793
 8795 3 66.83 32.95 19.25 0.129 8794
 8796 3 66.89 33.04 19.18 0.101 8795
 8797 3 66.97 33.16 19.17 0.083 8796
 8798 3 67.06 33.27 19.09 0.099 8797
 8799 3 67.1 33.33 19.02 0.000125 8798
 8800 3 66.97 32.68 19.65 0.149 8793
 8801 3 67.11 32.74 19.72 0.119 8800
 8802 3 67.27 32.77 19.77 0.108 8801
 8803 3 67.43 32.87 19.84 0.11 8802
 8804 3 67.48 32.93 19.97 0.108 8803
 8805 3 67.68 33.05 20.03 0.141 8804
 8806 3 67.79 33.09 20.09 0.176 8805
 8807 3 67.77 33.27 20.06 0.11 8806
 8808 3 67.83 33.36 20.09 0.072 8807
 8809 3 67.95 33.5 20.11 0.092 8808
 8810 3 68.05 33.48 20.09 0.106 8809
 8811 3 68.16 33.47 20.18 0.121 8810
 8812 3 68.37 33.51 20.22 0.199 8811
 8813 3 68.65 33.51 20.15 0.124 8812
 8814 3 68.82 33.61 20.11 0.09 8813
 8815 3 68.93 33.7 20.15 0.154 8814
 8816 3 69.06 33.8 20.11 0.117 8815
 8817 3 69.2 33.88 20.12 0.076 8816
 8818 3 69.32 33.99 20.16 0.094 8817
 8819 3 69.5 34.17 20.28 0.127 8818
 8820 3 69.55 34.36 20.41 0.074 8819
 8821 3 69.62 34.47 20.44 0.097 8820
 8822 3 69.78 34.6 20.41 0.123 8821
 8823 3 69.75 34.73 20.46 0.158 8822
 8824 3 69.99 34.74 20.54 0.073 8823
 8825 3 69.96 34.65 20.67 0.074 8824
 8826 3 69.98 34.61 20.77 0.093 8825
 8827 3 70.04 34.62 20.87 0.000125 8826
 8828 3 69.61 34.89 20.53 0.119 8823
 8829 3 68.22 33.7 20.37 0.11 8812
 8830 3 68.24 33.89 20.4 0.126 8829
 8831 3 68.14 33.93 20.52 0.117 8830
 8832 3 68.03 33.98 20.64 0.097 8831
 8833 3 67.89 34.03 20.77 0.101 8832
 8834 3 67.72 34.07 20.76 0.145 8833
 8835 3 67.64 34.08 20.85 0.153 8834
 8836 3 67.6 34.19 20.97 0.103 8835
 8837 3 60.84 31.07 19.76 0.079 8636
 8838 3 61.01 31.13 19.87 0.094 8837
 8839 3 61.09 31.22 20.02 0.071 8838
 8840 3 61.23 31.29 20.05 0.082 8839
 8841 3 61.4 31.3 20.1 0.096 8840
 8842 3 61.5 31.41 20.21 0.098 8841
 8843 3 61.6 31.46 20.18 0.078 8842
 8844 3 61.71 31.52 20.19 0.104 8843
 8845 3 61.82 31.61 20.24 0.142 8844
 8846 3 61.89 31.74 20.17 0.104 8845
 8847 3 61.97 31.79 20.23 0.000125 8846
 8848 3 61.97 31.54 20.32 0.073 8845
 8849 3 62.02 31.62 20.37 0.052 8848
 8850 3 60.22 31.2 20.26 0.121 8632
 8851 3 60.32 31.28 20.24 0.124 8850
 8852 3 60.5 31.4 20.57 0.125 8851
 8853 3 60.57 31.42 20.71 0.091 8852
 8854 3 60.65 31.55 20.85 0.097 8853
 8855 3 60.76 31.63 20.94 0.108 8854
 8856 3 60.85 31.68 21.09 0.122 8855
 8857 3 61.07 31.71 21.21 0.151 8856
 8858 3 61.28 31.78 21.32 0.168 8857
 8859 3 61.48 31.87 21.45 0.144 8858
 8860 3 61.68 31.99 21.5 0.12 8859
 8861 3 61.89 32.04 21.51 0.162 8860
 8862 3 62.16 32.16 21.53 0.152 8861
 8863 3 62.37 32.19 21.63 0.092 8862
 8864 3 62.54 32.24 21.66 0.135 8863
 8865 3 62.72 32.29 21.78 0.144 8864
 8866 3 62.94 32.4 21.83 0.125 8865
 8867 3 63.06 32.48 21.85 0.149 8866
 8868 3 63.25 32.5 21.95 0.135 8867
 8869 3 63.55 32.55 22.06 0.139 8868
 8870 3 63.76 32.55 22.17 0.147 8869
 8871 3 64.03 32.68 22.36 0.16 8870
 8872 3 64.22 32.76 22.45 0.128 8871
 8873 3 64.37 32.89 22.53 0.129 8872
 8874 3 64.51 32.97 22.57 0.121 8873
 8875 3 64.67 33.05 22.56 0.103 8874
 8876 3 64.81 33.07 22.61 0.084 8875
 8877 3 64.98 33.12 22.63 0.122 8876
 8878 3 65.15 33.17 22.65 0.105 8877
 8879 3 65.26 33.19 22.76 0.079 8878
 8880 3 65.47 33.27 22.85 0.111 8879
 8881 3 65.63 33.35 22.95 0.091 8880
 8882 3 65.78 33.38 23.04 0.122 8881
 8883 3 65.88 33.38 23.15 0.095 8882
 8884 3 66 33.37 23.25 0.11 8883
 8885 3 66.13 33.41 23.34 0.137 8884
 8886 3 66.26 33.37 23.45 0.111 8885
 8887 3 66.34 33.32 23.58 0.078 8886
 8888 3 66.47 33.32 23.72 0.055 8887
 8889 3 66.56 33.36 23.86 0.071 8888
 8890 3 66.64 33.45 23.97 0.101 8889
 8891 3 66.83 33.51 23.97 0.104 8890
 8892 3 67 33.58 24.04 0.112 8891
 8893 3 67.16 33.68 24.03 0.12 8892
 8894 3 67.34 33.73 24.11 0.115 8893
 8895 3 67.48 33.74 24.21 0.134 8894
 8896 3 67.62 33.76 24.34 0.123 8895
 8897 3 67.75 33.81 24.49 0.109 8896
 8898 3 67.87 33.9 24.56 0.11 8897
 8899 3 68.04 33.93 24.51 0.123 8898
 8900 3 68.15 33.95 24.58 0.119 8899
 8901 3 60.47 31.41 19.96 0.117 8851
 8902 3 58.02 30.28 20.19 0.19 8621
 8903 3 57.95 30.46 20.41 0.078 8902
 8904 3 57.87 30.54 20.46 0.095 8903
 8905 3 57.76 30.61 20.6 0.116 8904
 8906 3 57.6 30.66 20.75 0.112 8905
 8907 3 57.45 30.74 20.83 0.113 8906
 8908 3 57.36 30.8 20.99 0.154 8907
 8909 3 57.35 30.87 21.13 0.113 8908
 8910 3 57.37 30.99 21.33 0.074 8909
 8911 3 57.29 31.06 21.4 0.119 8910
 8912 3 57.29 31.17 21.45 0.207 8911
 8913 3 56.95 31.04 21.28 0.104 8912
 8914 3 56.8 31.01 21.18 0.111 8913
 8915 3 56.74 30.96 21.05 0.074 8914
 8916 3 56.82 30.84 20.97 0.127 8915
 8917 3 56.91 30.8 20.9 0.121 8916
 8918 3 57.51 31.34 21.53 0.096 8912
 8919 3 57.66 31.46 21.64 0.164 8918
 8920 3 57.67 31.55 21.89 0.062 8919
 8921 3 57.73 31.58 22.05 0.12 8920
 8922 3 57.85 31.72 22.17 0.1 8921
 8923 3 57.91 31.83 22.25 0.105 8922
 8924 3 58.02 31.95 22.39 0.137 8923
 8925 3 58.21 32.06 22.49 0.16 8924
 8926 3 58.42 32.19 22.57 0.159 8925
 8927 3 58.6 32.29 22.67 0.116 8926
 8928 3 58.64 32.3 22.78 0.158 8927
 8929 3 58.84 32.36 22.87 0.099 8928
 8930 3 59.09 32.48 23 0.15 8929
 8931 3 59.26 32.53 23.1 0.102 8930
 8932 3 59.38 32.64 23.17 0.078 8931
 8933 3 59.47 32.7 23.26 0.094 8932
 8934 3 59.58 32.75 23.39 0.102 8933
 8935 3 59.64 32.79 23.52 0.131 8934
 8936 3 59.71 32.81 23.64 0.142 8935
 8937 3 59.79 32.85 23.78 0.102 8936
 8938 3 60 32.9 23.88 0.092 8937
 8939 3 60.14 33 23.97 0.094 8938
 8940 3 60.28 33.1 24 0.09 8939
 8941 3 60.4 33.2 24.04 0.145 8940
 8942 3 60.49 33.3 24.14 0.099 8941
 8943 3 57.69 31.41 21.36 0.12 8919
 8944 3 58.2 29.88 21.19 0.213 8619
 8945 3 58.32 29.87 21.38 0.247 8944
 8946 3 58.45 29.88 21.47 0.256 8945
 8947 3 58.54 29.96 21.62 0.247 8946
 8948 3 58.64 30.01 21.8 0.265 8947
 8949 3 58.81 30.13 21.82 0.24 8948
 8950 3 58.95 30.27 21.96 0.242 8949
 8951 3 59.09 30.33 22.04 0.232 8950
 8952 3 59.2 30.41 22.1 0.233 8951
 8953 3 59.32 30.48 22.16 0.232 8952
 8954 3 59.4 30.67 22.26 0.216 8953
 8955 3 59.51 30.77 22.34 0.214 8954
 8956 3 59.68 30.84 22.42 0.225 8955
 8957 3 59.74 30.96 22.53 0.271 8956
 8958 3 60.04 30.96 22.65 0.293 8957
 8959 3 60.21 31.04 22.77 0.3 8958
 8960 3 60.49 31.04 22.83 0.209 8959
 8961 3 60.67 31.09 22.91 0.181 8960
 8962 3 60.82 31.13 22.93 0.185 8961
 8963 3 60.9 31.18 23.04 0.209 8962
 8964 3 61.08 31.21 23.13 0.23 8963
 8965 3 61.26 31.26 23.16 0.233 8964
 8966 3 61.4 31.3 23.2 0.248 8965
 8967 3 61.56 31.32 23.26 0.246 8966
 8968 3 61.73 31.31 23.32 0.256 8967
 8969 3 61.86 31.38 23.41 0.272 8968
 8970 3 62.02 31.38 23.5 0.297 8969
 8971 3 62.12 31.38 23.6 0.33 8970
 8972 3 62.24 31.31 23.68 0.346 8971
 8973 3 62.31 31.49 23.9 0.337 8972
 8974 3 62.39 31.51 24.01 0.408 8973
 8975 3 62.36 31.64 24.18 0.48 8974
 8976 3 62 31.74 24.51 0.079 8975
 8977 3 62.02 31.86 24.59 0.089 8976
 8978 3 62.09 31.97 24.55 0.137 8977
 8979 3 62.24 32.05 24.55 0.149 8978
 8980 3 62.27 32.11 24.63 0.093 8979
 8981 3 62.25 32.17 24.71 0.079 8980
 8982 3 62.34 32.25 24.79 0.092 8981
 8983 3 62.58 32.34 24.93 0.086 8982
 8984 3 62.65 32.42 25.08 0.104 8983
 8985 3 62.73 32.51 25.18 0.106 8984
 8986 3 62.81 32.6 25.17 0.104 8985
 8987 3 62.89 32.75 25.1 0.085 8986
 8988 3 62.92 32.9 25.05 0.159 8987
 8989 3 62.93 33.06 25.04 0.197 8988
 8990 3 62.95 33.17 25.09 0.139 8989
 8991 3 62.92 33.34 25 0.09 8990
 8992 3 62.97 33.47 24.96 0.098 8991
 8993 3 63 33.55 25.03 0.082 8992
 8994 3 63.05 33.7 25.06 0.108 8993
 8995 3 63.02 33.84 25 0.129 8994
 8996 3 62.96 33.91 24.89 0.094 8995
 8997 3 62.76 31.62 24.21 0.367 8975
 8998 3 62.92 31.66 24.31 0.349 8997
 8999 3 63.15 31.67 24.38 0.354 8998
 9000 3 63.36 31.75 24.46 0.324 8999
 9001 3 63.55 31.8 24.47 0.295 9000
 9002 3 63.73 31.82 24.57 0.268 9001
 9003 3 63.89 31.89 24.63 0.224 9002
 9004 3 64.01 31.92 24.76 0.23 9003
 9005 3 64.14 31.94 24.94 0.224 9004
 9006 3 64.24 31.98 25.11 0.27 9005
 9007 3 64.33 31.98 25.22 0.299 9006
 9008 3 64.34 32.09 25.6 0.185 9007
 9009 3 64.47 32.07 25.78 0.197 9008
 9010 3 64.63 32.11 25.91 0.187 9009
 9011 3 64.8 32.19 26.07 0.217 9010
 9012 3 64.94 32.27 26.22 0.277 9011
 9013 3 65.13 32.3 26.3 0.306 9012
 9014 3 65.33 32.34 26.38 0.35 9013
 9015 3 65.13 32.51 26.75 0.227 9014
 9016 3 65.19 32.63 26.88 0.24 9015
 9017 3 65.28 32.74 27 0.259 9016
 9018 3 65.35 32.92 27.06 0.313 9017
 9019 3 65.38 33.03 27.07 0.388 9018
 9020 3 65.44 33.19 27.1 0.415 9019
 9021 3 65.58 33.36 27.47 0.303 9020
 9022 3 65.61 33.49 27.63 0.283 9021
 9023 3 65.65 33.64 27.8 0.294 9022
 9024 3 65.46 33.87 27.84 0.257 9023
 9025 3 65.33 34.01 27.85 0.254 9024
 9026 3 65.24 34.12 27.87 0.279 9025
 9027 3 65.32 34.32 28.09 0.108 9026
 9028 3 65.31 34.49 28.16 0.103 9027
 9029 3 65.32 34.61 28.13 0.128 9028
 9030 3 65.3 34.75 28.13 0.106 9029
 9031 3 65.26 34.88 28.19 0.139 9030
 9032 3 65.27 35 28.17 0.154 9031
 9033 3 65.34 35.17 28.1 0.119 9032
 9034 3 65.36 35.26 28.14 0.126 9033
 9035 3 65.38 35.42 28.15 0.104 9034
 9036 3 65.42 35.56 28.1 0.157 9035
 9037 3 65.49 35.66 28.1 0.157 9036
 9038 3 65.63 35.79 28.17 0.139 9037
 9039 3 65.68 35.9 28.15 0.084 9038
 9040 3 65.74 36.05 28.19 0.121 9039
 9041 3 65.8 36.22 28.25 0.161 9040
 9042 3 65.87 36.36 28.3 0.145 9041
 9043 3 66.08 36.44 28.44 0.133 9042
 9044 3 66.17 36.48 28.54 0.118 9043
 9045 3 66.34 36.5 28.75 0.132 9044
 9046 3 66.43 36.55 28.86 0.125 9045
 9047 3 66.52 36.59 28.96 0.088 9046
 9048 3 66.64 36.59 29.03 0.102 9047
 9049 3 66.78 36.62 29.1 0.118 9048
 9050 3 66.9 36.69 29.16 0.118 9049
 9051 3 67.1 36.76 29.2 0.088 9050
 9052 3 67.27 36.81 29.24 0.092 9051
 9053 3 67.37 36.87 29.2 0.091 9052
 9054 3 67.49 36.95 29.19 0.158 9053
 9055 3 67.63 36.95 29.25 0.13 9054
 9056 3 67.73 36.97 29.45 0.095 9055
 9057 3 67.77 37.08 29.62 0.093 9056
 9058 3 67.89 37.17 29.74 0.094 9057
 9059 3 67.99 37.26 29.81 0.112 9058
 9060 3 68.15 37.45 29.99 0.125 9059
 9061 3 68.25 37.54 30.11 0.112 9060
 9062 3 68.45 37.57 30.05 0.121 9061
 9063 3 68.54 37.65 29.95 0.127 9062
 9064 3 68.63 37.7 30 0.000125 9063
 9065 3 65.67 36.43 28.21 0.126 9042
 9066 3 65.54 36.46 28.16 0.14 9065
 9067 3 65.57 36.67 28.12 0.104 9066
 9068 3 65.6 36.82 28.14 0.13 9067
 9069 3 65.78 36.93 28.19 0.104 9068
 9070 3 65.81 37.12 28.19 0.092 9069
 9071 3 65.74 37.26 28.16 0.105 9070
 9072 3 65.77 37.36 28.07 0.127 9071
 9073 3 65.82 37.47 28.04 0.115 9072
 9074 3 65.9 37.62 28.01 0.074 9073
 9075 3 65.94 37.72 28.05 0.089 9074
 9076 3 65.87 37.79 28.09 0.07 9075
 9077 3 65.9 37.92 28.06 0.133 9076
 9078 3 65.94 38.12 28 0.098 9077
 9079 3 66.03 38.26 28.02 0.099 9078
 9080 3 66.24 38.44 28.03 0.064 9079
 9081 3 66.32 38.52 28.01 0.139 9080
 9082 3 66.45 38.63 28.05 0.145 9081
 9083 3 66.69 38.62 28.14 0.098 9082
 9084 3 66.83 38.68 28.14 0.109 9083
 9085 3 66.99 38.77 28.2 0.129 9084
 9086 3 67.17 38.89 28.17 0.073 9085
 9087 3 67.27 39 28.17 0.099 9086
 9088 3 67.4 39.08 28.22 0.084 9087
 9089 3 67.55 39.11 28.25 0.108 9088
 9090 3 67.67 39.11 28.22 0.000125 9089
 9091 3 64.87 34.19 27.55 0.072 9026
 9092 3 64.78 34.13 27.58 0.139 9091
 9093 3 64.74 34.07 27.49 0.156 9092
 9094 3 64.64 34.06 27.23 0.066 9093
 9095 3 64.56 34.02 27.07 0.082 9094
 9096 3 64.41 34.01 26.98 0.053 9095
 9097 3 64.34 33.92 26.85 0.082 9096
 9098 3 64.32 33.86 26.74 0.000125 9097
 9099 3 66.13 33.46 27.79 0.107 9023
 9100 3 66.27 33.44 27.71 0.166 9099
 9101 3 66.47 33.39 27.71 0.167 9100
 9102 3 66.74 33.34 27.75 0.12 9101
 9103 3 66.89 33.42 27.89 0.141 9102
 9104 3 66.94 33.51 28.07 0.119 9103
 9105 3 66.94 33.64 28.23 0.102 9104
 9106 3 65.02 33.22 26.35 0.116 9020
 9107 3 64.92 33.3 26.24 0.09 9106
 9108 3 64.71 33.34 26.3 0.134 9107
 9109 3 64.61 33.47 26.4 0.085 9108
 9110 3 64.49 33.55 26.44 0.089 9109
 9111 3 64.37 33.57 26.42 0.083 9110
 9112 3 65.8 32.23 26.05 0.146 9014
 9113 3 65.93 32.1 25.89 0.187 9112
 9114 3 66.07 32.03 25.63 0.145 9113
 9115 3 66.11 32.01 25.51 0.164 9114
 9116 3 66.2 32.01 25.39 0.124 9115
 9117 3 66.36 31.97 25.26 0.129 9116
 9118 3 66.49 31.9 25.08 0.194 9117
 9119 3 66.64 31.85 24.95 0.156 9118
 9120 3 66.8 31.84 24.83 0.123 9119
 9121 3 66.89 31.87 24.71 0.162 9120
 9122 3 67.03 31.83 24.7 0.137 9121
 9123 3 67.19 31.86 24.62 0.121 9122
 9124 3 67.31 31.92 24.58 0.176 9123
 9125 3 67.47 31.86 24.46 0.174 9124
 9126 3 67.66 31.84 24.39 0.165 9125
 9127 3 67.81 31.88 24.3 0.17 9126
 9128 3 67.93 31.94 24.25 0.2 9127
 9129 3 68.04 31.99 24.19 0.174 9128
 9130 3 68.16 31.93 24 0.144 9129
 9131 3 68.3 32.07 24.04 0.2 9130
 9132 3 68.43 32.14 23.94 0.191 9131
 9133 3 68.56 32.23 23.95 0.214 9132
 9134 3 68.71 32.29 23.99 0.252 9133
 9135 3 68.85 32.33 24.09 0.272 9134
 9136 3 69.02 32.37 23.9 0.279 9135
 9137 3 69.06 32.38 23.47 0.147 9136
 9138 3 69.15 32.36 23.3 0.144 9137
 9139 3 69.32 32.36 23.26 0.137 9138
 9140 3 69.51 32.33 23.2 0.093 9139
 9141 3 69.7 32.4 23.11 0.118 9140
 9142 3 69.87 32.45 23.13 0.108 9141
 9143 3 69.99 32.49 23.09 0.078 9142
 9144 3 70.08 32.59 23.05 0.084 9143
 9145 3 70.21 32.6 22.97 0.103 9144
 9146 3 70.32 32.6 22.86 0.155 9145
 9147 3 70.49 32.6 22.84 0.14 9146
 9148 3 70.7 32.7 22.86 0.098 9147
 9149 3 70.8 32.86 22.8 0.119 9148
 9150 3 70.87 32.98 22.86 0.13 9149
 9151 3 70.95 33.12 22.98 0.118 9150
 9152 3 71.04 33.22 23.05 0.114 9151
 9153 3 71.05 33.3 23.17 0.108 9152
 9154 3 69.22 32.43 23.99 0.248 9136
 9155 3 69.38 32.46 24.01 0.273 9154
 9156 3 69.53 32.48 24.03 0.279 9155
 9157 3 69.65 32.6 24.24 0.209 9156
 9158 3 69.82 32.71 24.32 0.191 9157
 9159 3 69.96 32.75 24.3 0.183 9158
 9160 3 70.15 32.71 24.44 0.184 9159
 9161 3 70.33 32.72 24.45 0.198 9160
 9162 3 70.5 32.69 24.49 0.229 9161
 9163 3 70.59 32.65 24.46 0.302 9162
 9164 3 70.69 32.59 24.46 0.335 9163
 9165 3 70.91 32.67 24.62 0.284 9164
 9166 3 71.06 32.7 24.7 0.281 9165
 9167 3 71.2 32.76 24.7 0.283 9166
 9168 3 71.38 32.8 24.85 0.26 9167
 9169 3 71.51 32.83 24.95 0.259 9168
 9170 3 71.61 33.11 25.07 0.221 9169
 9171 3 71.64 33.2 25.16 0.279 9170
 9172 3 71.68 33.32 25.36 0.263 9171
 9173 3 71.76 33.4 25.52 0.273 9172
 9174 3 71.9 33.42 25.74 0.308 9173
 9175 3 71.96 33.54 25.84 0.367 9174
 9176 3 71.97 33.67 25.93 0.433 9175
 9177 3 72.02 33.73 26.19 0.418 9176
 9178 3 72.13 33.85 26.5 0.328 9177
 9179 3 72.24 33.79 26.83 0.269 9178
 9180 3 72.37 33.79 26.95 0.239 9179
 9181 3 72.51 33.8 27.11 0.207 9180
 9182 3 72.6 33.75 27.33 0.19 9181
 9183 3 72.66 33.74 27.55 0.152 9182
 9184 3 72.74 33.77 27.7 0.154 9183
 9185 3 72.84 33.8 27.85 0.175 9184
 9186 3 72.93 33.8 27.96 0.209 9185
 9187 3 73.04 33.8 28.06 0.158 9186
 9188 3 73.01 33.77 28.24 0.126 9187
 9189 3 72.98 33.74 28.48 0.104 9188
 9190 3 73 33.74 28.64 0.127 9189
 9191 3 73.03 33.78 28.79 0.085 9190
 9192 3 73.16 33.79 28.9 0.083 9191
 9193 3 73.32 33.87 28.94 0.091 9192
 9194 3 73.49 33.85 29 0.128 9193
 9195 3 73.68 33.88 29.1 0.119 9194
 9196 3 73.85 33.86 29.17 0.077 9195
 9197 3 74.02 33.87 29.31 0.081 9196
 9198 3 74.11 33.85 29.43 0.104 9197
 9199 3 74.19 33.83 29.55 0.092 9198
 9200 3 74.24 33.78 29.68 0.066 9199
 9201 3 74.35 33.78 29.78 0.061 9200
 9202 3 74.42 33.84 29.89 0.105 9201
 9203 3 74.5 33.82 29.96 0.000125 9202
 9204 3 73.02 34.1 27.7 0.095 9186
 9205 3 73.01 34.22 27.65 0.096 9204
 9206 3 72.94 34.36 27.61 0.108 9205
 9207 3 72.85 34.48 27.59 0.105 9206
 9208 3 72.9 34.58 27.55 0.123 9207
 9209 3 73.04 34.7 27.42 0.139 9208
 9210 3 73.04 34.86 27.42 0.121 9209
 9211 3 73.19 35.02 27.42 0.121 9210
 9212 3 73.25 35.18 27.34 0.07 9211
 9213 3 73.3 35.27 27.31 0.086 9212
 9214 3 73.36 35.41 27.29 0.109 9213
 9215 3 73.45 35.53 27.24 0.089 9214
 9216 3 73.55 35.71 27.24 0.113 9215
 9217 3 73.64 35.81 27.23 0.143 9216
 9218 3 73.77 35.87 27.09 0.152 9217
 9219 3 73.79 35.89 26.88 0.155 9218
 9220 3 73.86 35.93 26.77 0.137 9219
 9221 3 73.99 35.93 26.63 0.114 9220
 9222 3 74.09 35.86 26.55 0.066 9221
 9223 3 71.33 33.54 24.89 0.087 9171
 9224 3 71.28 33.64 24.76 0.113 9223
 9225 3 71.27 33.7 24.62 0.128 9224
 9226 3 71.28 33.87 24.39 0.142 9225
 9227 3 71.23 33.95 24.3 0.169 9226
 9228 3 71.26 34.18 24.18 0.087 9227
 9229 3 71.15 34.27 24.16 0.087 9228
 9230 3 71.06 34.35 23.95 0.123 9229
 9231 3 70.99 34.35 23.75 0.11 9230
 9232 3 70.89 34.4 23.59 0.099 9231
 9233 3 70.76 34.43 23.53 0.092 9232
 9234 3 70.64 34.48 23.44 0.119 9233
 9235 3 70.49 34.53 23.35 0.14 9234
 9236 3 70.33 34.5 23.18 0.092 9235
 9237 3 70.13 34.44 23.09 0.104 9236
 9238 3 70.08 34.41 22.98 0.115 9237
 9239 3 69.94 34.36 22.85 0.075 9238
 9240 3 69.95 34.21 22.84 0.124 9239
 9241 3 69.87 34.08 22.68 0.139 9240
 9242 3 69.76 34.04 22.58 0.127 9241
 9243 3 69.52 33.95 22.48 0.12 9242
 9244 3 69.3 33.88 22.37 0.109 9243
 9245 3 69.18 33.86 22.27 0.116 9244
 9246 3 69.02 33.82 22.14 0.122 9245
 9247 3 68.82 33.85 22.13 0.127 9246
 9248 3 68.64 33.85 22.06 0.081 9247
 9249 3 68.53 33.91 22.14 0.081 9248
 9250 3 71.17 33.83 24.19 0.105 9227
 9251 3 71.02 33.83 24.05 0.105 9250
 9252 3 70.86 33.82 23.95 0.124 9251
 9253 3 70.75 33.87 23.85 0.122 9252
 9254 3 71.73 32.68 24.84 0.131 9169
 9255 3 71.9 32.75 24.96 0.108 9254
 9256 3 72.05 32.76 25.07 0.15 9255
 9257 3 72.17 32.74 25.13 0.167 9256
 9258 3 72.06 32.64 25.37 0.105 9257
 9259 3 72.1 32.68 25.51 0.113 9258
 9260 3 72.19 32.73 25.63 0.121 9259
 9261 3 72.31 32.77 25.66 0.115 9260
 9262 3 72.43 32.9 25.61 0.099 9261
 9263 3 72.58 32.93 25.64 0.103 9262
 9264 3 72.67 32.99 25.59 0.131 9263
 9265 3 72.78 33.04 25.73 0.171 9264
 9266 3 72.91 33.08 25.9 0.156 9265
 9267 3 73.08 33.01 26 0.089 9266
 9268 3 73.18 33.02 26.06 0.106 9267
 9269 3 73.34 33.05 26.14 0.139 9268
 9270 3 73.49 33.03 26.17 0.137 9269
 9271 3 73.64 32.96 26.16 0.118 9270
 9272 3 73.78 32.93 26.1 0.114 9271
 9273 3 73.89 32.98 26.09 0.067 9272
 9274 3 67.34 32.15 24.82 0.086 9124
 9275 3 67.44 32.18 24.94 0.076 9274
 9276 3 64.72 31.94 24.87 0.124 9007
 9277 3 64.86 31.97 24.87 0.171 9276
 9278 3 64.98 32.02 24.79 0.194 9277
 9279 3 64.91 32.18 24.58 0.207 9278
 9280 3 65.02 32.27 24.58 0.317 9279
 9281 3 65.14 32.1 24.15 0.182 9280
 9282 3 65.29 32.05 23.89 0.091 9281
 9283 3 65.37 32.05 23.77 0.112 9282
 9284 3 65.02 32.57 24.98 0.158 9280
 9285 3 65.11 32.67 25.08 0.23 9284
 9286 3 65.08 32.77 25.2 0.281 9285
 9287 3 64.57 32.64 25.1 0.09 9286
 9288 3 64.44 32.65 25.14 0.13 9287
 9289 3 64.34 32.63 25.21 0.083 9288
 9290 3 65.35 32.89 25.44 0.154 9286
 9291 3 65.47 32.99 25.52 0.193 9290
 9292 3 65.58 33.06 25.53 0.254 9291
 9293 3 65.57 33.19 25.79 0.212 9292
 9294 3 65.6 33.32 25.95 0.22 9293
 9295 3 65.71 33.5 26.08 0.234 9294
 9296 3 65.71 33.65 26.09 0.268 9295
 9297 3 65.71 33.89 25.99 0.395 9296
 9298 3 65.22 33.96 25.55 0.115 9297
 9299 3 65.14 33.97 25.46 0.000125 9298
 9300 3 66.02 33.99 26.27 0.261 9297
 9301 3 66.17 34.02 26.65 0.149 9300
 9302 3 66.27 34.05 26.81 0.152 9301
 9303 3 66.45 34.11 26.99 0.149 9302
 9304 3 66.69 34.21 27.12 0.141 9303
 9305 3 66.83 34.25 27.21 0.147 9304
 9306 3 67 34.3 27.28 0.104 9305
 9307 3 67.13 34.36 27.29 0.052 9306
 9308 3 65.62 33.04 25.1 0.125 9292
 9309 3 65.65 33.07 25.01 0.202 9308
 9310 3 65.64 33.1 24.91 0.308 9309
 9311 3 65.12 33.01 24.62 0.123 9310
 9312 3 64.98 33.01 24.4 0.098 9311
 9313 3 64.93 33.04 24.22 0.126 9312
 9314 3 64.96 33.02 23.95 0.084 9313
 9315 3 64.89 32.9 23.81 0.076 9314
 9316 3 64.77 32.82 23.69 0.116 9315
 9317 3 64.67 32.72 23.56 0.129 9316
 9318 3 64.61 32.63 23.5 0.124 9317
 9319 3 64.53 32.54 23.41 0.103 9318
 9320 3 64.45 32.5 23.32 0.112 9319
 9321 3 64.31 32.5 23.33 0.000125 9320
 9322 3 65.89 33.12 25.03 0.164 9310
 9323 3 66.23 33.25 25.25 0.151 9322
 9324 3 66.43 33.27 25.32 0.199 9323
 9325 3 66.63 33.3 25.38 0.182 9324
 9326 3 66.88 33.38 25.64 0.133 9325
 9327 3 67.03 33.45 25.81 0.142 9326
 9328 3 67.19 33.6 25.97 0.092 9327
 9329 3 67.29 33.74 26.05 0.148 9328
 9330 3 67.41 33.83 26.14 0.149 9329
 9331 3 67.52 33.9 26.3 0.157 9330
 9332 3 67.63 34.08 26.45 0.129 9331
 9333 3 67.77 34.15 26.57 0.114 9332
 9334 3 67.95 34.23 26.76 0.127 9333
 9335 3 68.08 34.33 26.84 0.142 9334
 9336 3 68.21 34.4 27.03 0.153 9335
 9337 3 68.32 34.47 27.16 0.122 9336
 9338 3 68.49 34.52 27.31 0.09 9337
 9339 3 68.62 34.52 27.46 0.075 9338
 9340 3 68.72 34.48 27.58 0.085 9339
 9341 3 68.82 34.54 27.71 0.1 9340
 9342 3 68.91 34.59 27.83 0.124 9341
 9343 3 68.97 34.63 28.01 0.101 9342
 9344 3 68.96 34.65 28.14 0.098 9343
 9345 3 68.95 34.64 28.27 0.136 9344
 9346 3 69.03 34.69 28.4 0.148 9345
 9347 3 69.28 34.84 28.53 0.151 9346
 9348 3 69.36 34.83 28.68 0.131 9347
 9349 3 69.53 34.95 28.83 0.098 9348
 9350 3 69.69 34.98 28.9 0.138 9349
 9351 3 69.83 35.03 28.94 0.152 9350
 9352 3 69.96 35.07 28.92 0.128 9351
 9353 3 70.16 34.98 28.95 0.095 9352
 9354 3 70.23 35.05 29.11 0.083 9353
 9355 3 70.37 35 29.14 0.104 9354
 9356 3 70.53 34.95 29.19 0.138 9355
 9357 3 70.69 34.97 29.26 0.148 9356
 9358 3 70.82 34.99 29.3 0.119 9357
 9359 3 71.05 34.97 29.37 0.096 9358
 9360 3 71.19 35.01 29.36 0.101 9359
 9361 3 71.31 35.07 29.49 0.136 9360
 9362 3 71.37 35.2 29.61 0.13 9361
 9363 3 71.49 35.28 29.68 0.14 9362
 9364 3 71.65 35.4 29.71 0.155 9363
 9365 3 71.81 35.57 29.71 0.149 9364
 9366 3 72.07 35.68 29.73 0.13 9365
 9367 3 72.27 35.64 29.79 0.121 9366
 9368 3 72.49 35.48 29.99 0.091 9367
 9369 3 72.64 35.4 30.12 0.095 9368
 9370 3 72.7 35.35 30.23 0.086 9369
 9371 3 72.82 35.31 30.37 0.056 9370
 9372 3 72.75 35.35 30.57 0.113 9371
 9373 3 72.65 35.39 30.64 0.057 9372
 9374 3 66 33.14 25.09 0.164 9322
 9375 3 65.78 33.13 24.8 0.148 9374
 9376 3 65.66 33.06 24.61 0.091 9375
 9377 3 65.53 33.13 24.54 0.092 9376
 9378 3 65.16 32.08 24.96 0.114 9278
 9379 3 65.28 32.19 25.09 0.084 9378
 9380 3 62.38 31 23.43 0.253 8972
 9381 3 62.04 30.82 23.47 0.1 9380
 9382 3 62.04 30.73 23.38 0.000125 9381
 9383 3 62.59 31 23.2 0.151 9380
 9384 3 62.68 30.94 23.05 0.164 9383
 9385 3 62.78 30.89 22.83 0.16 9384
 9386 3 62.73 30.78 22.74 0.148 9385
 9387 3 62.66 30.68 22.56 0.127 9386
 9388 3 62.62 30.55 22.47 0.131 9387
 9389 3 62.68 30.47 22.38 0.164 9388
 9390 3 62.76 30.47 22.29 0.145 9389
 9391 3 62.92 30.43 22.23 0.167 9390
 9392 3 63.07 30.45 22.2 0.142 9391
 9393 3 63.18 30.4 22.14 0.172 9392
 9394 3 63.03 30.26 21.98 0.151 9393
 9395 3 62.94 30.18 21.85 0.135 9394
 9396 3 62.87 30.05 21.66 0.121 9395
 9397 3 62.87 29.99 21.54 0.000125 9396
 9398 3 63.43 30.45 22.36 0.155 9393
 9399 3 63.52 30.42 22.41 0.157 9398
 9400 3 63.57 30.28 22.3 0.115 9399
 9401 3 63.74 30.26 22.23 0.062 9400
 9402 3 59.47 31.24 22.65 0.122 8957
 9403 3 59.49 31.41 22.7 0.124 9402
 9404 3 59.59 31.53 22.65 0.098 9403
 9405 3 59.69 31.63 22.66 0.095 9404
 9406 3 59.76 31.74 22.68 0.137 9405
 9407 3 59.84 31.81 22.71 0.179 9406
 9408 3 59.91 31.86 22.78 0.172 9407
 9409 3 54.19 29.3 20.94 0.108 8495
 9410 3 54.27 29.31 21.01 0.077 9409
 9411 3 53.44 29.58 21.15 0.082 8491
 9412 3 53.42 29.68 21.23 0.118 9411
 9413 3 53.4 29.82 21.32 0.103 9412
 9414 3 53.33 29.95 21.45 0.138 9413
 9415 3 53.26 30.04 21.59 0.19 9414
 9416 3 53.21 30.11 21.65 0.217 9415
 9417 3 53.08 30.24 21.51 0.092 9416
 9418 3 52.99 30.31 21.57 0.107 9417
 9419 3 52.94 30.4 21.65 0.102 9418
 9420 3 52.86 30.48 21.78 0.091 9419
 9421 3 52.9 30.59 21.87 0.081 9420
 9422 3 52.92 30.71 21.86 0.082 9421
 9423 3 52.94 30.84 21.91 0.069 9422
 9424 3 52.85 30.98 21.98 0.114 9423
 9425 3 52.88 31.11 22.08 0.075 9424
 9426 3 52.83 31.22 22.2 0.089 9425
 9427 3 52.78 31.31 22.34 0.108 9426
 9428 3 52.86 31.42 22.4 0.122 9427
 9429 3 52.82 31.53 22.58 0.112 9428
 9430 3 52.8 31.6 22.75 0.12 9429
 9431 3 52.81 31.65 22.84 0.1 9430
 9432 3 52.84 31.66 22.99 0.089 9431
 9433 3 52.91 31.71 23.15 0.066 9432
 9434 3 52.96 31.81 23.28 0.096 9433
 9435 3 53.06 31.84 23.33 0.000125 9434
 9436 3 53.5 30.26 21.79 0.11 9416
 9437 3 53.74 30.3 21.82 0.056 9436
 9438 3 53.94 30.27 21.85 0.1 9437
 9439 3 54.06 30.33 21.91 0.075 9438
 9440 3 50.46 28.22 19.84 0.512 8468
 9441 3 50.32 28.29 19.89 0.494 9440
 9442 3 50.18 28.33 19.99 0.467 9441
 9443 3 50.02 28.37 20.06 0.442 9442
 9444 3 49.65 27.88 19.96 0.09 9443
 9445 3 49.63 27.78 20.02 0.07 9444
 9446 3 49.52 27.71 20.03 0.076 9445
 9447 3 49.37 27.61 20.01 0.107 9446
 9448 3 49.25 27.48 20.03 0.119 9447
 9449 3 49.19 27.31 20.14 0.129 9448
 9450 3 49.16 27.24 20.22 0.129 9449
 9451 3 49.92 28.47 20.16 0.389 9443
 9452 3 49.79 28.54 20.25 0.327 9451
 9453 3 49.64 28.73 20.31 0.373 9452
 9454 3 49.7 29.36 20.46 0.164 9453
 9455 3 49.85 29.53 20.49 0.189 9454
 9456 3 49.98 29.65 20.5 0.221 9455
 9457 3 50.15 29.72 20.36 0.22 9456
 9458 3 50.26 29.84 20.37 0.275 9457
 9459 3 50.38 29.9 20.26 0.333 9458
 9460 3 50.45 29.95 20.09 0.345 9459
 9461 3 50.49 30.01 19.92 0.371 9460
 9462 3 50.03 30.07 19.79 0.11 9461
 9463 3 49.85 30.07 19.75 0.103 9462
 9464 3 49.67 30.04 19.64 0.079 9463
 9465 3 49.54 29.98 19.57 0.094 9464
 9466 3 49.44 29.93 19.55 0.1 9465
 9467 3 49.28 29.83 19.57 0.105 9466
 9468 3 49.12 29.73 19.52 0.067 9467
 9469 3 49 29.69 19.6 0.09 9468
 9470 3 48.78 29.54 19.49 0.065 9469
 9471 3 48.63 29.46 19.4 0.132 9470
 9472 3 48.57 29.36 19.31 0.093 9471
 9473 3 48.43 29.36 19.25 0.000125 9472
 9474 3 50.59 30.04 19.78 0.358 9461
 9475 3 50.68 30.09 19.72 0.367 9474
 9476 3 51.08 30.4 20.04 0.152 9475
 9477 3 51.25 30.52 19.96 0.106 9476
 9478 3 51.36 30.58 19.96 0.105 9477
 9479 3 51.45 30.68 20 0.139 9478
 9480 3 51.34 30.95 19.98 0.132 9479
 9481 3 51.39 31.04 19.88 0.164 9480
 9482 3 51.46 31.22 19.87 0.179 9481
 9483 3 51.72 31.32 20.03 0.122 9482
 9484 3 51.85 31.45 20.17 0.097 9483
 9485 3 51.96 31.47 20.16 0.091 9484
 9486 3 52.11 31.56 20.17 0.082 9485
 9487 3 52.24 31.55 20.16 0.086 9486
 9488 3 52.36 31.55 20.18 0.127 9487
 9489 3 52.5 31.62 20.18 0.124 9488
 9490 3 52.6 31.63 20.24 0.081 9489
 9491 3 51.27 31.24 19.69 0.147 9482
 9492 3 51.1 31.39 19.7 0.105 9491
 9493 3 51 31.45 19.6 0.121 9492
 9494 3 50.79 31.43 19.55 0.135 9493
 9495 3 50.6 31.45 19.61 0.098 9494
 9496 3 50.5 31.49 19.66 0.096 9495
 9497 3 50.41 31.56 19.67 0.086 9496
 9498 3 50.29 31.55 19.64 0.102 9497
 9499 3 50.03 31.58 19.66 0.055 9498
 9500 3 49.91 31.6 19.7 0.128 9499
 9501 3 49.78 31.64 19.69 0.123 9500
 9502 3 49.61 31.6 19.57 0.075 9501
 9503 3 49.4 31.55 19.46 0.136 9502
 9504 3 49.15 31.52 19.47 0.112 9503
 9505 3 48.98 31.48 19.51 0.131 9504
 9506 3 48.72 31.38 19.54 0.108 9505
 9507 3 48.51 31.37 19.47 0.119 9506
 9508 3 48.26 31.36 19.31 0.123 9507
 9509 3 48.12 31.37 19.19 0.087 9508
 9510 3 47.87 31.38 19.19 0.115 9509
 9511 3 47.69 31.36 19.11 0.135 9510
 9512 3 47.49 31.34 19.03 0.156 9511
 9513 3 47.27 31.41 19.05 0.075 9512
 9514 3 47.17 31.43 19.08 0.044 9513
 9515 3 47.07 31.41 19.09 0.106 9514
 9516 3 46.98 31.44 19.15 0.052 9515
 9517 3 51.72 30.53 20.02 0.15 9479
 9518 3 51.86 30.63 20.06 0.091 9517
 9519 3 52.03 30.62 20.02 0.112 9518
 9520 3 52.21 30.61 19.95 0.148 9519
 9521 3 52.34 30.61 19.89 0.157 9520
 9522 3 52.59 30.62 19.81 0.098 9521
 9523 3 52.74 30.59 19.8 0.143 9522
 9524 3 52.91 30.62 19.89 0.115 9523
 9525 3 53.04 30.65 19.99 0.152 9524
 9526 3 53.18 30.62 19.93 0.144 9525
 9527 3 53.32 30.65 19.83 0.105 9526
 9528 3 53.04 30.88 20.16 0.183 9525
 9529 3 53.1 30.99 20.19 0.215 9528
 9530 3 53.24 31.03 20.32 0.206 9529
 9531 3 53.55 30.9 20.42 0.099 9530
 9532 3 53.68 30.93 20.57 0.076 9531
 9533 3 53.79 30.99 20.67 0.112 9532
 9534 3 53.96 31.05 20.74 0.108 9533
 9535 3 54.12 31.08 20.78 0.13 9534
 9536 3 54.21 31.2 20.94 0.107 9535
 9537 3 54.3 31.27 21.02 0.078 9536
 9538 3 54.5 31.29 21.11 0.136 9537
 9539 3 54.64 31.28 21.16 0.062 9538
 9540 3 54.76 31.29 21.12 0.073 9539
 9541 3 54.89 31.17 21.05 0.217 9540
 9542 3 55.13 31.24 21.22 0.169 9541
 9543 3 55.31 31.32 21.3 0.143 9542
 9544 3 55.43 31.41 21.32 0.097 9543
 9545 3 50.54 29.75 19.34 0.128 9475
 9546 3 50.52 29.59 19.13 0.107 9545
 9547 3 50.49 29.62 19.04 0.158 9546
 9548 3 50.45 29.58 18.93 0.186 9547
 9549 3 50.21 29.67 18.88 0.157 9548
 9550 3 50.2 29.77 18.72 0.188 9549
 9551 3 49.95 29.68 18.74 0.17 9550
 9552 3 49.68 29.61 18.7 0.062 9551
 9553 3 49.56 29.62 18.58 0.133 9552
 9554 3 49.34 29.55 18.5 0.15 9553
 9555 3 49.18 29.5 18.47 0.139 9554
 9556 3 49.01 29.5 18.4 0.125 9555
 9557 3 48.86 29.48 18.38 0.161 9556
 9558 3 48.76 29.44 18.31 0.123 9557
 9559 3 48.57 29.42 18.29 0.094 9558
 9560 3 48.47 29.4 18.22 0.162 9559
 9561 3 48.2 29.42 18.18 0.112 9560
 9562 3 47.96 29.45 18.18 0.1 9561
 9563 3 47.85 29.49 18.17 0.073 9562
 9564 3 50.54 29.89 18.7 0.132 9550
 9565 3 50.71 29.88 18.63 0.158 9564
 9566 3 50.84 29.89 18.69 0.182 9565
 9567 3 51 29.94 18.64 0.099 9566
 9568 3 51.08 29.95 18.55 0.054 9567
 9569 3 49.49 28.71 20.33 0.34 9453
 9570 3 49.34 28.72 20.42 0.327 9569
 9571 3 49.17 28.73 20.39 0.327 9570
 9572 3 49.02 28.73 20.4 0.345 9571
 9573 3 48.89 28.8 20.42 0.314 9572
 9574 3 48.75 28.87 20.38 0.35 9573
 9575 3 48.57 28.81 20.22 0.398 9574
 9576 3 48.54 28.81 19.63 0.128 9575
 9577 3 48.59 28.73 19.5 0.127 9576
 9578 3 48.56 28.57 19.35 0.159 9577
 9579 3 48.61 28.47 19.31 0.252 9578
 9580 3 48.48 28.12 19.1 0.052 9579
 9581 3 48.4 28.02 19 0.055 9580
 9582 3 48.24 28.39 19.31 0.118 9579
 9583 3 47.77 28.36 19.38 0.085 9582
 9584 3 47.61 28.32 19.36 0.121 9583
 9585 3 47.48 28.31 19.36 0.096 9584
 9586 3 47.3 28.27 19.31 0.123 9585
 9587 3 47.15 28.14 19.28 0.139 9586
 9588 3 47.09 27.98 19.34 0.115 9587
 9589 3 47.08 27.87 19.4 0.164 9588
 9590 3 46.86 27.68 19.3 0.094 9589
 9591 3 46.63 27.63 19.28 0.097 9590
 9592 3 46.47 27.67 19.25 0.087 9591
 9593 3 46.31 27.63 19.23 0.058 9592
 9594 3 46.14 27.65 19.19 0.123 9593
 9595 3 46.05 27.71 19.13 0.124 9594
 9596 3 45.87 27.77 19.13 0.121 9595
 9597 3 45.7 27.85 19.06 0.12 9596
 9598 3 45.45 27.82 18.97 0.111 9597
 9599 3 45.33 27.87 18.91 0.112 9598
 9600 3 45.28 27.81 18.79 0.043 9599
 9601 3 48.09 28.38 19.32 0.118 9582
 9602 3 49.28 28.74 19.28 0.095 9601
 9603 3 49.42 28.76 19.26 0.106 9602
 9604 3 49.63 28.76 19.23 0.125 9603
 9605 3 49.79 28.76 19.19 0.118 9604
 9606 3 49.9 28.81 19.18 0.119 9605
 9607 3 50.05 28.85 19.12 0.113 9606
 9608 3 50.25 28.88 19.09 0.057 9607
 9609 3 50.41 28.87 19.12 0.104 9608
 9610 3 50.62 28.87 19.17 0.128 9609
 9611 3 50.77 28.91 19.21 0.115 9610
 9612 3 50.96 28.97 19.24 0.139 9611
 9613 3 51.15 28.97 19.18 0.11 9612
 9614 3 51.35 28.95 19.07 0.091 9613
 9615 3 51.44 29.06 19.05 0.097 9614
 9616 3 51.49 29.14 19.05 0.123 9615
 9617 3 51.66 29.28 19.02 0.124 9616
 9618 3 51.78 29.39 19 0.158 9617
 9619 3 52.16 29.57 19.16 0.133 9618
 9620 3 52.28 29.62 19.25 0.133 9619
 9621 3 52.48 29.62 19.32 0.143 9620
 9622 3 52.66 29.6 19.36 0.145 9621
 9623 3 52.81 29.55 19.43 0.101 9622
 9624 3 53 29.51 19.5 0.108 9623
 9625 3 53.21 29.56 19.59 0.125 9624
 9626 3 53.44 29.61 19.71 0.104 9625
 9627 3 53.62 29.65 19.76 0.101 9626
 9628 3 53.77 29.73 19.8 0.09 9627
 9629 3 53.99 29.81 19.81 0.109 9628
 9630 3 54.08 29.87 19.85 0.103 9629
 9631 3 54.22 29.94 20.03 0.097 9630
 9632 3 54.36 30.02 20.08 0.09 9631
 9633 3 54.47 30.08 20.17 0.119 9632
 9634 3 54.65 30.08 20.2 0.096 9633
 9635 3 54.82 30.14 20.26 0.068 9634
 9636 3 55.06 30.17 20.3 0.11 9635
 9637 3 55.16 30.23 20.33 0.039 9636
 9638 3 47.92 28.37 19.34 0.118 9601
 9639 3 48.43 28.88 20.34 0.387 9575
 9640 3 48.25 28.82 20.36 0.357 9639
 9641 3 48.07 28.85 20.32 0.381 9640
 9642 3 47.85 28.79 20.34 0.393 9641
 9643 3 47.68 28.88 20.31 0.421 9642
 9644 3 47.48 28.9 20.34 0.454 9643
 9645 3 47.18 29.41 20.69 0.129 9644
 9646 3 47.22 29.58 20.72 0.17 9645
 9647 3 46.98 29.55 20.73 0.143 9646
 9648 3 46.73 29.5 20.71 0.112 9647
 9649 3 47.35 28.86 20.3 0.417 9644
 9650 3 47.13 28.76 20.28 0.384 9649
 9651 3 46.99 28.74 20.24 0.373 9650
 9652 3 46.79 28.74 20.22 0.372 9651
 9653 3 46.65 28.77 20.19 0.353 9652
 9654 3 46.44 28.74 20.21 0.327 9653
 9655 3 46.23 28.73 20.23 0.317 9654
 9656 3 46.05 28.71 20.17 0.312 9655
 9657 3 45.81 28.66 20.14 0.329 9656
 9658 3 45.65 28.65 20.09 0.335 9657
 9659 3 45.49 28.65 20.06 0.325 9658
 9660 3 45.27 28.63 20.08 0.338 9659
 9661 3 45 28.59 19.96 0.379 9660
 9662 3 44.81 28.62 19.94 0.401 9661
 9663 3 44.52 28.64 19.9 0.463 9662
 9664 3 44.32 28.98 19.2 0.16 9663
 9665 3 44.37 29.11 19.09 0.168 9664
 9666 3 44.41 29.18 18.97 0.206 9665
 9667 3 44.44 29.3 18.9 0.293 9666
 9668 3 44.07 29.42 18.66 0.217 9667
 9669 3 43.85 29.53 18.55 0.193 9668
 9670 3 43.7 29.58 18.43 0.269 9669
 9671 3 43.55 29.55 18.38 0.345 9670
 9672 3 43.48 29.54 18.27 0.327 9671
 9673 3 43.04 29.19 18.78 0.106 9672
 9674 3 42.93 29.15 18.81 0.129 9673
 9675 3 42.81 29.11 18.81 0.132 9674
 9676 3 42.65 29.04 18.7 0.114 9675
 9677 3 42.59 28.97 18.74 0.121 9676
 9678 3 42.51 28.81 18.73 0.13 9677
 9679 3 42.42 28.7 18.68 0.126 9678
 9680 3 42.32 28.6 18.58 0.155 9679
 9681 3 42.25 28.51 18.52 0.195 9680
 9682 3 42.02 28.45 18.46 0.15 9681
 9683 3 41.94 28.37 18.47 0.132 9682
 9684 3 41.76 28.38 18.46 0.127 9683
 9685 3 41.68 28.27 18.42 0.093 9684
 9686 3 41.61 28.19 18.3 0.125 9685
 9687 3 41.51 28.09 18.21 0.15 9686
 9688 3 41.44 28.04 18.12 0.148 9687
 9689 3 41.26 27.96 18.02 0.109 9688
 9690 3 41.11 27.92 17.84 0.131 9689
 9691 3 40.83 27.81 17.62 0.134 9690
 9692 3 40.62 27.71 17.53 0.15 9691
 9693 3 40.47 27.67 17.47 0.099 9692
 9694 3 40.37 27.65 17.46 0.096 9693
 9695 3 40.28 27.68 17.4 0.099 9694
 9696 3 40.15 27.61 17.37 0.094 9695
 9697 3 40.05 27.62 17.31 0.088 9696
 9698 3 39.88 27.6 17.29 0.111 9697
 9699 3 39.72 27.57 17.2 0.111 9698
 9700 3 39.6 27.59 17.07 0.105 9699
 9701 3 39.47 27.59 16.99 0.114 9700
 9702 3 39.42 27.55 16.82 0.104 9701
 9703 3 39.32 27.51 16.72 0.086 9702
 9704 3 39.21 27.44 16.62 0.121 9703
 9705 3 39.02 27.32 16.44 0.186 9704
 9706 3 38.85 27.15 16.23 0.203 9705
 9707 3 38.6 27.08 16.05 0.175 9706
 9708 3 38.5 27.07 15.77 0.095 9707
 9709 3 38.45 27 15.63 0.08 9708
 9710 3 38.36 26.93 15.49 0.086 9709
 9711 3 38.29 26.95 15.41 0.109 9710
 9712 3 38.38 26.94 15.26 0.000125 9711
 9713 3 38.39 26.98 15.13 0.071 9712
 9714 3 38.67 26.98 16.03 0.098 9707
 9715 3 38.82 26.84 15.86 0.082 9714
 9716 3 38.89 26.81 15.7 0.088 9715
 9717 3 38.71 26.93 16.02 0.098 9714
 9718 3 38.44 27.15 16.15 0.09 9717
 9719 3 38.19 27.18 16.17 0.129 9718
 9720 3 38.01 27.19 16.14 0.167 9719
 9721 3 37.76 27.22 16.07 0.118 9720
 9722 3 37.56 27.32 16.02 0.097 9721
 9723 3 37.43 27.31 15.93 0.147 9722
 9724 3 37.3 27.34 15.88 0.127 9723
 9725 3 37.13 27.38 15.82 0.127 9724
 9726 3 36.95 27.4 15.76 0.133 9725
 9727 3 36.79 27.43 15.63 0.129 9726
 9728 3 36.71 27.49 15.54 0.108 9727
 9729 3 36.59 27.52 15.47 0.108 9728
 9730 3 36.4 27.56 15.32 0.123 9729
 9731 3 36.31 27.61 15.23 0.097 9730
 9732 3 36.17 27.68 15.12 0.104 9731
 9733 3 36.07 27.68 15.06 0.115 9732
 9734 3 35.99 27.78 14.98 0.107 9733
 9735 3 35.9 27.88 14.86 0.126 9734
 9736 3 35.78 27.92 14.78 0.144 9735
 9737 3 35.66 28.04 14.67 0.166 9736
 9738 3 35.53 28.07 14.49 0.151 9737
 9739 3 35.31 28.13 14.52 0.138 9738
 9740 3 35.13 28.21 14.49 0.124 9739
 9741 3 34.99 28.22 14.38 0.137 9740
 9742 3 34.82 28.16 14.43 0.093 9741
 9743 3 34.63 28.19 14.37 0.052 9742
 9744 3 34.55 28.18 14.21 0.111 9743
 9745 3 34.47 28.14 14.1 0.136 9744
 9746 3 34.34 28.13 14.05 0.121 9745
 9747 3 34.9 28.3 14.23 0.071 9741
 9748 3 34.81 28.36 14.15 0.112 9747
 9749 3 34.68 28.31 14 0.115 9748
 9750 3 34.55 28.3 13.8 0.079 9749
 9751 3 34.54 28.3 13.69 0.079 9750
 9752 3 34.53 28.33 13.57 0.095 9751
 9753 3 34.54 28.4 13.45 0.052 9752
 9754 3 34.51 28.39 13.34 0.075 9753
 9755 3 34.47 28.43 13.2 0.117 9754
 9756 3 34.27 28.5 13.07 0.086 9755
 9757 3 34.09 28.47 13.05 0.1 9756
 9758 3 34 28.51 13 0.134 9757
 9759 3 33.86 28.54 12.93 0.141 9758
 9760 3 33.68 28.57 12.83 0.139 9759
 9761 3 33.41 28.56 12.63 0.127 9760
 9762 3 33.29 28.57 12.56 0.125 9761
 9763 3 33.12 28.6 12.42 0.153 9762
 9764 3 33.02 28.6 12.32 0.125 9763
 9765 3 32.87 28.64 12.14 0.097 9764
 9766 3 32.74 28.63 12 0.09 9765
 9767 3 32.63 28.64 11.93 0.073 9766
 9768 3 32.56 28.7 11.78 0.112 9767
 9769 3 32.41 28.72 11.67 0.127 9768
 9770 3 32.37 28.74 11.52 0.112 9769
 9771 3 32.2 28.73 11.45 0.116 9770
 9772 3 32.08 28.7 11.29 0.1 9771
 9773 3 31.99 28.69 11.18 0.119 9772
 9774 3 31.91 28.7 10.99 0.096 9773
 9775 3 31.83 28.69 10.83 0.08 9774
 9776 3 31.72 28.7 10.72 0.092 9775
 9777 3 31.68 28.67 10.59 0.045 9776
 9778 3 31.59 28.63 10.48 0.175 9777
 9779 3 31.49 28.63 10.4 0.128 9778
 9780 3 31.38 28.54 10.34 0.091 9779
 9781 3 31.27 28.55 10.25 0.099 9780
 9782 3 31.12 28.48 10.19 0.127 9781
 9783 3 31.02 28.54 10.13 0.106 9782
 9784 3 30.8 28.51 10.04 0.14 9783
 9785 3 30.68 28.56 9.89 0.127 9784
 9786 3 30.62 28.49 9.82 0.137 9785
 9787 3 30.34 28.52 9.73 0.095 9786
 9788 3 30.22 28.53 9.63 0.062 9787
 9789 3 30.23 28.52 9.51 0.071 9788
 9790 3 30.15 28.52 9.42 0.097 9789
 9791 3 30.02 28.57 9.33 0.105 9790
 9792 3 29.9 28.61 9.24 0.102 9791
 9793 3 38.74 26.88 16.01 0.098 9717
 9794 3 43.48 29.7 18.2 0.278 9672
 9795 3 43.42 29.32 18.04 0.178 9794
 9796 3 43.36 29.19 17.88 0.213 9795
 9797 3 43.31 29.06 17.8 0.256 9796
 9798 3 43.19 28.96 17.81 0.313 9797
 9799 3 43.11 28.88 17.68 0.337 9798
 9800 3 43.09 28.8 17.54 0.341 9799
 9801 3 43.09 28.66 17.58 0.33 9800
 9802 3 42.68 28.7 17.45 0.254 9801
 9803 3 42.43 28.58 17.33 0.152 9802
 9804 3 42.29 28.52 17.16 0.158 9803
 9805 3 42.2 28.48 17.07 0.159 9804
 9806 3 42.09 28.42 16.92 0.207 9805
 9807 3 41.97 28.34 16.82 0.258 9806
 9808 3 41.92 28.28 16.63 0.295 9807
 9809 3 41.91 28.22 16.46 0.287 9808
 9810 3 41.78 28.21 16.35 0.296 9809
 9811 3 41.52 28.06 16.33 0.25 9810
 9812 3 41.4 28 16.18 0.27 9811
 9813 3 41.38 27.93 16.05 0.321 9812
 9814 3 41.19 27.88 15.97 0.354 9813
 9815 3 40.75 27.83 15.88 0.235 9814
 9816 3 40.47 27.78 15.75 0.223 9815
 9817 3 40.33 27.8 15.68 0.153 9816
 9818 3 40.23 27.86 15.64 0.154 9817
 9819 3 40.1 27.9 15.65 0.195 9818
 9820 3 39.89 27.83 15.5 0.244 9819
 9821 3 39.71 27.86 15.48 0.302 9820
 9822 3 39.61 27.86 15.38 0.373 9821
 9823 3 39.69 27.58 14.81 0.13 9822
 9824 3 39.79 27.55 14.64 0.125 9823
 9825 3 39.76 27.59 14.48 0.176 9824
 9826 3 39.78 27.58 14.37 0.272 9825
 9827 3 40.25 27.63 14.27 0.092 9826
 9828 3 40.36 27.67 14.15 0.094 9827
 9829 3 40.49 27.63 14.04 0.077 9828
 9830 3 40.64 27.62 13.98 0.096 9829
 9831 3 40.79 27.64 13.99 0.09 9830
 9832 3 40.96 27.71 13.92 0.054 9831
 9833 3 41.08 27.69 13.85 0.098 9832
 9834 3 41.17 27.76 13.8 0.067 9833
 9835 3 41.29 27.83 13.75 0.126 9834
 9836 3 41.43 27.84 13.8 0.146 9835
 9837 3 41.42 27.87 13.97 0.096 9836
 9838 3 39.42 27.59 14.23 0.092 9826
 9839 3 39.31 27.54 14.07 0.104 9838
 9840 3 39.35 27.64 13.86 0.115 9839
 9841 3 39.38 27.63 13.73 0.056 9840
 9842 3 39.35 28.01 15.5 0.289 9822
 9843 3 39.18 28.02 15.5 0.26 9842
 9844 3 39.09 28.09 15.47 0.262 9843
 9845 3 38.99 28.12 15.42 0.263 9844
 9846 3 39.14 28.54 15.44 0.129 9845
 9847 3 39.18 28.65 15.43 0.186 9846
 9848 3 39.24 28.78 15.42 0.213 9847
 9849 3 39.15 28.94 15.2 0.191 9848
 9850 3 39.11 29.04 15.1 0.251 9849
 9851 3 38.98 29.15 14.96 0.225 9850
 9852 3 38.81 29.26 14.98 0.103 9851
 9853 3 38.74 29.41 14.9 0.131 9852
 9854 3 38.77 29.56 14.76 0.154 9853
 9855 3 38.83 29.64 14.66 0.17 9854
 9856 3 38.7 29.8 14.61 0.121 9855
 9857 3 38.64 29.92 14.54 0.143 9856
 9858 3 38.59 30.03 14.37 0.116 9857
 9859 3 38.46 30.11 14.25 0.145 9858
 9860 3 38.28 30.19 14.21 0.116 9859
 9861 3 38.14 30.2 14.17 0.086 9860
 9862 3 38.03 30.21 14.09 0.06 9861
 9863 3 37.93 30.22 13.97 0.093 9862
 9864 3 37.83 30.27 13.88 0.113 9863
 9865 3 37.86 30.32 13.69 0.063 9864
 9866 3 37.8 30.34 13.61 0.000125 9865
 9867 3 39.56 28.69 15.59 0.074 9848
 9868 3 39.77 28.71 15.62 0.106 9867
 9869 3 39.95 28.75 15.74 0.064 9868
 9870 3 40 28.65 15.75 0.076 9869
 9871 3 40.13 28.61 15.79 0.125 9870
 9872 3 40.29 28.56 15.88 0.152 9871
 9873 3 40.44 28.5 15.97 0.18 9872
 9874 3 40.71 28.53 15.98 0.118 9873
 9875 3 40.84 28.54 15.98 0.12 9874
 9876 3 38.72 28 15.22 0.132 9845
 9877 3 38.6 28.02 15.07 0.136 9876
 9878 3 38.56 28.04 14.9 0.14 9877
 9879 3 38.5 28.12 14.83 0.135 9878
 9880 3 38.46 28.13 14.66 0.114 9879
 9881 3 38.5 28.19 14.55 0.175 9880
 9882 3 38.51 28.33 14.46 0.331 9881
 9883 3 37.97 28.21 14.42 0.146 9882
 9884 3 37.87 28.12 14.26 0.121 9883
 9885 3 37.74 28.03 14.16 0.104 9884
 9886 3 37.61 28.02 14.03 0.116 9885
 9887 3 37.48 28.08 13.88 0.126 9886
 9888 3 37.32 28.09 13.78 0.168 9887
 9889 3 37.1 28.18 13.67 0.193 9888
 9890 3 36.9 28.19 13.6 0.182 9889
 9891 3 36.65 28.21 13.55 0.088 9890
 9892 3 36.44 28.27 13.49 0.064 9891
 9893 3 36.31 28.25 13.42 0.093 9892
 9894 3 36.16 28.26 13.34 0.119 9893
 9895 3 36.02 28.33 13.32 0.111 9894
 9896 3 35.82 28.34 13.13 0.123 9895
 9897 3 35.72 28.36 13.05 0.101 9896
 9898 3 35.63 28.32 12.85 0.127 9897
 9899 3 35.54 28.34 12.74 0.129 9898
 9900 3 35.36 28.35 12.61 0.092 9899
 9901 3 35.25 28.39 12.5 0.09 9900
 9902 3 35.12 28.4 12.43 0.082 9901
 9903 3 35.02 28.5 12.42 0.068 9902
 9904 3 34.84 28.49 12.39 0.081 9903
 9905 3 34.73 28.48 12.33 0.093 9904
 9906 3 34.65 28.5 12.25 0.145 9905
 9907 3 34.56 28.45 12.11 0.079 9906
 9908 3 38.84 28.46 14.3 0.167 9882
 9909 3 39.24 28.54 14.3 0.126 9908
 9910 3 39.41 28.6 14.26 0.112 9909
 9911 3 39.57 28.69 14.27 0.113 9910
 9912 3 39.71 28.72 14.27 0.13 9911
 9913 3 39.87 28.78 14.25 0.114 9912
 9914 3 40.08 28.82 14.31 0.088 9913
 9915 3 40.23 28.82 14.41 0.103 9914
 9916 3 40.5 28.87 14.5 0.151 9915
 9917 3 40.68 28.92 14.55 0.081 9916
 9918 3 40.91 28.92 14.6 0.115 9917
 9919 3 41.16 28.92 14.6 0.138 9918
 9920 3 41.35 28.92 14.63 0.125 9919
 9921 3 41.58 28.87 14.73 0.118 9920
 9922 3 41.71 28.88 14.74 0.000125 9921
 9923 3 41.9 28.4 15.99 0.113 9810
 9924 3 41.8 28.38 15.81 0.089 9923
 9925 3 41.72 28.3 15.81 0.000125 9924
 9926 3 43.76 28.57 17.67 0.118 9801
 9927 3 43.92 28.57 17.6 0.128 9926
 9928 3 44.1 28.54 17.51 0.134 9927
 9929 3 44.21 28.53 17.42 0.168 9928
 9930 3 44.31 28.53 17.35 0.22 9929
 9931 3 44.66 28.59 17.41 0.173 9930
 9932 3 44.74 28.61 17.14 0.075 9931
 9933 3 44.85 28.68 17.07 0.066 9932
 9934 3 44.87 28.64 17.68 0.124 9931
 9935 3 45.03 28.65 17.73 0.136 9934
 9936 3 45.26 28.62 17.84 0.111 9935
 9937 3 45.41 28.52 17.88 0.143 9936
 9938 3 45.54 28.46 17.86 0.177 9937
 9939 3 45.66 28.39 17.89 0.216 9938
 9940 3 45.88 28.56 18.15 0.086 9939
 9941 3 46.06 28.61 18.2 0.118 9940
 9942 3 46.22 28.7 18.18 0.091 9941
 9943 3 45.68 28.14 17.71 0.119 9939
 9944 3 45.79 28.02 17.75 0.085 9943
 9945 3 43.42 29.8 18.11 0.295 9794
 9946 3 43.32 29.94 17.89 0.264 9945
 9947 3 43.28 29.64 17.7 0.086 9946
 9948 3 43.18 29.62 17.61 0.072 9947
 9949 3 43.04 29.64 17.52 0.105 9948
 9950 3 42.85 29.64 17.45 0.089 9949
 9951 3 42.67 29.64 17.46 0.136 9950
 9952 3 42.54 29.6 17.4 0.048 9951
 9953 3 43.26 30.15 17.92 0.204 9946
 9954 3 43.18 30.3 17.88 0.187 9953
 9955 3 43.11 30.48 17.86 0.231 9954
 9956 3 43.09 30.55 17.79 0.29 9955
 9957 3 43.68 30.62 17.76 0.077 9956
 9958 3 43.81 30.63 17.71 0.092 9957
 9959 3 43.97 30.68 17.74 0.094 9958
 9960 3 44.15 30.66 17.82 0.122 9959
 9961 3 44.39 30.68 17.81 0.106 9960
 9962 3 44.54 30.75 17.84 0.119 9961
 9963 3 44.67 30.83 17.82 0.072 9962
 9964 3 44.78 30.85 17.87 0.068 9963
 9965 3 44.86 30.88 17.78 0.11 9964
 9966 3 45.08 30.87 17.78 0.107 9965
 9967 3 45.2 30.87 17.77 0.128 9966
 9968 3 45.29 30.83 17.8 0.098 9967
 9969 3 42.77 30.52 17.72 0.234 9956
 9970 3 42.63 30.48 17.6 0.244 9969
 9971 3 42.47 30.53 17.51 0.268 9970
 9972 3 42.7 30.75 17.28 0.091 9971
 9973 3 42.69 30.82 17.12 0.099 9972
 9974 3 42.68 30.79 16.92 0.117 9973
 9975 3 42.72 30.76 16.79 0.153 9974
 9976 3 42.78 30.75 16.65 0.181 9975
 9977 3 42.59 30.75 16.46 0.147 9976
 9978 3 42.67 30.86 16.38 0.161 9977
 9979 3 42.86 30.93 16.37 0.126 9978
 9980 3 43.06 31 16.34 0.096 9979
 9981 3 43.17 31.01 16.24 0.114 9980
 9982 3 43.3 30.97 16.21 0.098 9981
 9983 3 43.4 31.04 16.19 0.058 9982
 9984 3 42.98 30.78 16.53 0.131 9976
 9985 3 43.02 30.75 16.41 0.099 9984
 9986 3 42.28 30.46 17.59 0.243 9971
 9987 3 42.09 30.42 17.6 0.227 9986
 9988 3 41.94 30.47 17.58 0.204 9987
 9989 3 41.8 30.43 17.62 0.168 9988
 9990 3 41.64 30.43 17.58 0.136 9989
 9991 3 41.46 30.39 17.44 0.191 9990
 9992 3 41.33 30.38 17.35 0.223 9991
 9993 3 41.18 30.43 17.32 0.185 9992
 9994 3 41.09 30.45 17.36 0.235 9993
 9995 3 40.74 30.28 17.45 0.188 9994
 9996 3 40.48 30.23 17.45 0.151 9995
 9997 3 40.36 30.22 17.4 0.155 9996
 9998 3 40.16 30.19 17.35 0.166 9997
 9999 3 39.97 30.16 17.33 0.124 9998
 10000 3 39.85 30.16 17.21 0.159 9999
 10001 3 39.67 30.16 17.13 0.178 10000
 10002 3 39.47 30.1 17.15 0.215 10001
 10003 3 39.28 30.05 17.06 0.196 10002
 10004 3 39.12 30.06 16.92 0.202 10003
 10005 3 39 30.03 16.85 0.233 10004
 10006 3 38.93 30.02 16.78 0.204 10005
 10007 3 38.85 30.13 16.78 0.211 10006
 10008 3 38.81 30.16 16.67 0.218 10007
 10009 3 38.66 30.02 16.56 0.244 10008
 10010 3 38.56 30 16.4 0.24 10009
 10011 3 38.45 29.98 16.28 0.229 10010
 10012 3 38.44 30.01 16.11 0.298 10011
 10013 3 38.45 30.06 15.96 0.326 10012
 10014 3 39 30.06 15.88 0.135 10013
 10015 3 39.2 30.06 15.87 0.071 10014
 10016 3 39.38 30.11 15.93 0.115 10015
 10017 3 39.54 30.02 15.9 0.176 10016
 10018 3 39.77 29.83 15.85 0.128 10017
 10019 3 39.95 29.71 15.84 0.059 10018
 10020 3 40.1 29.68 15.84 0.065 10019
 10021 3 40.28 29.7 15.83 0.109 10020
 10022 3 40.41 29.74 15.88 0.081 10021
 10023 3 40.56 29.82 15.86 0.093 10022
 10024 3 40.68 29.96 15.89 0.102 10023
 10025 3 40.83 29.96 15.85 0.102 10024
 10026 3 41 29.91 15.73 0.157 10025
 10027 3 41.38 30.06 15.87 0.158 10026
 10028 3 41.54 30.05 15.92 0.211 10027
 10029 3 41.86 30.17 15.94 0.182 10028
 10030 3 42.19 30.22 15.92 0.107 10029
 10031 3 42.34 30.27 15.74 0.121 10030
 10032 3 42.39 30.29 15.6 0.127 10031
 10033 3 42.46 30.3 15.49 0.164 10032
 10034 3 42.65 30.29 15.45 0.16 10033
 10035 3 42.9 30.24 15.38 0.076 10034
 10036 3 43.03 30.2 15.29 0.124 10035
 10037 3 43.16 30.25 15.19 0.123 10036
 10038 3 43.23 30.22 15.11 0.115 10037
 10039 3 43.36 30.24 15.07 0.159 10038
 10040 3 43.57 30.27 15.1 0.123 10039
 10041 3 43.76 30.27 15.17 0.159 10040
 10042 3 43.92 30.26 15.27 0.161 10041
 10043 3 44.09 30.3 15.45 0.131 10042
 10044 3 44.25 30.36 15.53 0.144 10043
 10045 3 44.45 30.45 15.62 0.109 10044
 10046 3 44.67 30.45 15.58 0.105 10045
 10047 3 40.82 29.52 15.59 0.098 10026
 10048 3 40.86 29.35 15.49 0.107 10047
 10049 3 38.15 30.02 15.9 0.247 10013
 10050 3 38.01 30.05 15.79 0.206 10049
 10051 3 37.83 30.04 15.67 0.206 10050
 10052 3 37.71 30.05 15.61 0.213 10051
 10053 3 37.54 30.06 15.54 0.224 10052
 10054 3 37.42 30.08 15.39 0.235 10053
 10055 3 37.31 30.12 15.27 0.195 10054
 10056 3 37.17 30.12 15.16 0.198 10055
 10057 3 36.99 30.09 14.96 0.214 10056
 10058 3 36.85 30.07 14.76 0.191 10057
 10059 3 36.67 30.07 14.49 0.159 10058
 10060 3 36.51 30.11 14.39 0.194 10059
 10061 3 36.49 30.19 14.23 0.221 10060
 10062 3 36.35 30.27 14.08 0.256 10061
 10063 3 36.75 30.57 14.06 0.111 10062
 10064 3 36.85 30.65 14.02 0.121 10063
 10065 3 36.94 30.77 14 0.088 10064
 10066 3 37.05 30.78 14 0.077 10065
 10067 3 37.26 30.81 14.09 0.103 10066
 10068 3 37.36 30.87 14.05 0.154 10067
 10069 3 37.49 30.87 14.04 0.229 10068
 10070 3 37.47 30.69 14.31 0.018 10069
 10071 3 37.55 30.68 14.34 0.062 10069
 10072 3 37.72 30.73 14.46 0.115 10071
 10073 3 37.83 30.77 14.56 0.098 10072
 10074 3 37.97 30.76 14.67 0.089 10073
 10075 3 38.09 30.81 14.74 0.109 10074
 10076 3 38.24 30.87 14.81 0.121 10075
 10077 3 35.98 30.19 13.92 0.153 10062
 10078 3 35.75 30.2 13.83 0.108 10077
 10079 3 35.64 30.22 13.78 0.118 10078
 10080 3 35.41 30.19 13.64 0.12 10079
 10081 3 35.29 30.19 13.52 0.132 10080
 10082 3 35.15 30.23 13.41 0.142 10081
 10083 3 34.99 30.28 13.31 0.128 10082
 10084 3 34.87 30.31 13.22 0.181 10083
 10085 3 34.76 30.32 13.09 0.196 10084
 10086 3 34.63 30.39 13.03 0.215 10085
 10087 3 34.5 30.43 12.94 0.208 10086
 10088 3 34.48 30.62 12.9 0.138 10087
 10089 3 34.36 30.72 12.77 0.118 10088
 10090 3 34.38 30.88 12.72 0.085 10089
 10091 3 34.28 30.93 12.63 0.109 10090
 10092 3 34.22 31.03 12.5 0.109 10091
 10093 3 34.24 31.07 12.38 0.129 10092
 10094 3 34.1 31.14 12.23 0.121 10093
 10095 3 33.97 31.23 12.21 0.131 10094
 10096 3 33.91 31.34 12.06 0.136 10095
 10097 3 33.81 31.46 11.93 0.101 10096
 10098 3 33.72 31.55 11.72 0.074 10097
 10099 3 33.61 31.58 11.53 0.039 10098
 10100 3 34.18 30.28 12.71 0.135 10087
 10101 3 34.01 30.32 12.63 0.144 10100
 10102 3 33.79 30.34 12.55 0.115 10101
 10103 3 33.68 30.4 12.49 0.149 10102
 10104 3 33.5 30.42 12.45 0.133 10103
 10105 3 33.32 30.45 12.41 0.139 10104
 10106 3 33.2 30.46 12.39 0.168 10105
 10107 3 32.99 30.26 12.5 0.103 10106
 10108 3 32.88 30.17 12.43 0.096 10107
 10109 3 32.81 30.11 12.3 0.141 10108
 10110 3 32.68 30.1 12.16 0.134 10109
 10111 3 32.62 29.96 12.07 0.153 10110
 10112 3 32.48 29.85 11.89 0.087 10111
 10113 3 32.37 29.81 11.78 0.112 10112
 10114 3 32.21 29.81 11.69 0.105 10113
 10115 3 32.02 29.77 11.55 0.106 10114
 10116 3 31.91 29.77 11.38 0.107 10115
 10117 3 31.84 29.75 11.26 0.092 10116
 10118 3 31.73 29.77 11.1 0.089 10117
 10119 3 31.61 29.82 10.93 0.111 10118
 10120 3 31.47 29.85 10.73 0.146 10119
 10121 3 31.26 29.83 10.54 0.104 10120
 10122 3 31.05 29.82 10.44 0.144 10121
 10123 3 30.9 29.76 10.38 0.104 10122
 10124 3 30.76 29.77 10.27 0.087 10123
 10125 3 30.58 29.79 10.16 0.092 10124
 10126 3 30.48 29.82 10.08 0.103 10125
 10127 3 30.3 29.83 9.92 0.118 10126
 10128 3 30.19 29.8 9.78 0.12 10127
 10129 3 30.1 29.82 9.53 0.092 10128
 10130 3 30.02 29.82 9.43 0.082 10129
 10131 3 29.97 29.82 9.33 0.143 10130
 10132 3 29.9 29.8 9.16 0.186 10131
 10133 3 29.58 29.7 9.05 0.127 10132
 10134 3 29.39 29.68 8.96 0.138 10133
 10135 3 29.15 29.59 8.95 0.077 10134
 10136 3 29 29.55 8.82 0.093 10135
 10137 3 28.83 29.56 8.69 0.1 10136
 10138 3 28.67 29.51 8.55 0.131 10137
 10139 3 28.46 29.47 8.41 0.148 10138
 10140 3 28.31 29.48 8.27 0.156 10139
 10141 3 28.12 29.51 8.12 0.124 10140
 10142 3 27.98 29.49 7.97 0.086 10141
 10143 3 27.87 29.46 7.88 0.089 10142
 10144 3 27.79 29.43 7.7 0.121 10143
 10145 3 27.72 29.36 7.52 0.163 10144
 10146 3 27.52 29.28 7.33 0.118 10145
 10147 3 27.42 29.27 7.19 0.12 10146
 10148 3 27.35 29.21 7.08 0.124 10147
 10149 3 27.27 29.21 6.98 0.114 10148
 10150 3 27.17 29.27 6.92 0.018 10149
 10151 3 30.12 29.85 9.02 0.148 10132
 10152 3 30.2 29.86 8.89 0.111 10151
 10153 3 44.85 29.4 19.02 0.129 9667
 10154 3 45.04 29.45 19.07 0.123 10153
 10155 3 45.17 29.48 19.16 0.182 10154
 10156 3 45.28 29.59 19.02 0.208 10155
 10157 3 45.4 29.68 18.92 0.26 10156
 10158 3 45.31 29.76 18.62 0.135 10157
 10159 3 45.23 29.81 18.43 0.129 10158
 10160 3 45.33 29.74 18.3 0.135 10159
 10161 3 45.43 29.74 18.13 0.174 10160
 10162 3 45.42 29.7 18.02 0.267 10161
 10163 3 45.07 29.82 17.91 0.154 10162
 10164 3 44.85 29.88 17.83 0.122 10163
 10165 3 44.76 29.94 17.71 0.099 10164
 10166 3 44.6 29.93 17.57 0.094 10165
 10167 3 44.48 29.88 17.45 0.106 10166
 10168 3 44.45 29.8 17.4 0.118 10167
 10169 3 44.38 29.73 17.36 0.000125 10168
 10170 3 45.83 29.56 18.05 0.131 10162
 10171 3 45.99 29.54 18.02 0.081 10170
 10172 3 46.25 29.48 18.04 0.095 10171
 10173 3 46.37 29.46 17.98 0.104 10172
 10174 3 46.54 29.43 17.95 0.135 10173
 10175 3 46.76 29.38 17.92 0.167 10174
 10176 3 46.99 29.37 17.88 0.184 10175
 10177 3 47.07 29.35 17.77 0.236 10176
 10178 3 46.99 29.23 17.49 0.13 10177
 10179 3 46.92 29.13 17.32 0.165 10178
 10180 3 46.79 29.08 17.21 0.15 10179
 10181 3 46.63 28.96 17.1 0.147 10180
 10182 3 46.47 28.91 16.97 0.125 10181
 10183 3 46.36 28.85 16.84 0.131 10182
 10184 3 46.3 28.81 16.73 0.115 10183
 10185 3 46.22 28.73 16.67 0.067 10184
 10186 3 47.43 29.39 17.96 0.11 10177
 10187 3 47.57 29.36 17.95 0.122 10186
 10188 3 47.79 29.3 17.9 0.108 10187
 10189 3 47.99 29.27 17.93 0.11 10188
 10190 3 48.22 29.32 17.92 0.118 10189
 10191 3 48.41 29.38 17.91 0.143 10190
 10192 3 48.51 29.46 17.87 0.102 10191
 10193 3 48.6 29.49 17.81 0.000125 10192
 10194 3 45.57 29.69 19.09 0.162 10157
 10195 3 45.76 29.75 19.13 0.159 10194
 10196 3 45.98 29.79 19.21 0.15 10195
 10197 3 46.2 29.91 19.3 0.165 10196
 10198 3 46.36 29.98 19.28 0.187 10197
 10199 3 46.48 30.05 19.29 0.238 10198
 10200 3 46.72 29.98 19.47 0.092 10199
 10201 3 46.87 30.1 19.59 0.146 10200
 10202 3 47.01 30.17 19.67 0.173 10201
 10203 3 47.2 30.34 19.68 0.091 10202
 10204 3 47.2 30.44 19.76 0.136 10203
 10205 3 47.23 30.54 19.88 0.095 10204
 10206 3 46.4 30.3 19.02 0.159 10199
 10207 3 46.12 30.35 18.95 0.111 10206
 10208 3 46 30.4 18.88 0.081 10207
 10209 3 45.82 30.38 18.82 0.075 10208
 10210 3 46.71 30.31 19.01 0.107 10206
 10211 3 46.87 30.45 18.97 0.109 10210
 10212 3 47.09 30.47 18.9 0.116 10211
 10213 3 47.28 30.51 18.9 0.144 10212
 10214 3 47.45 30.55 18.89 0.155 10213
 10215 3 47.6 30.52 18.85 0.123 10214
 10216 3 47.78 30.39 18.88 0.105 10215
 10217 3 47.93 30.3 18.85 0.093 10216
 10218 3 48.1 30.34 18.85 0.064 10217
 10219 3 48.25 30.41 18.78 0.098 10218
 10220 3 48.43 30.42 18.79 0.113 10219
 10221 3 48.46 30.55 18.87 0.108 10220
 10222 3 48.54 30.66 18.89 0.142 10221
 10223 3 48.71 30.62 18.76 0.168 10222
 10224 3 48.83 30.5 18.69 0.085 10223
 10225 3 48.96 30.48 18.66 0.134 10224
 10226 3 49.12 30.42 18.59 0.123 10225
 10227 3 49.26 30.5 18.61 0.099 10226
 10228 3 48.35 30.8 18.99 0.115 10222
 10229 3 48.24 30.8 19.02 0.079 10228
 10230 3 44.39 28.69 19.85 0.446 9663
 10231 3 44.26 28.63 20 0.378 10230
 10232 3 44.08 28.72 19.89 0.403 10231
 10233 3 43.74 28.82 19.76 0.407 10232
 10234 3 43.6 28.71 19.86 0.441 10233
 10235 3 43.39 28.66 19.87 0.431 10234
 10236 3 43.16 28.71 19.85 0.432 10235
 10237 3 42.98 28.65 19.87 0.404 10236
 10238 3 42.83 28.64 19.92 0.383 10237
 10239 3 42.7 28.67 19.98 0.363 10238
 10240 3 42.45 28.63 19.94 0.334 10239
 10241 3 42.28 28.63 19.99 0.343 10240
 10242 3 42.11 28.62 20.01 0.332 10241
 10243 3 41.89 28.6 20.07 0.285 10242
 10244 3 41.71 28.57 20.06 0.299 10243
 10245 3 41.46 28.54 20.05 0.287 10244
 10246 3 41.23 28.52 20.03 0.278 10245
 10247 3 41.11 28.52 20.11 0.289 10246
 10248 3 40.84 28.45 20.33 0.312 10247
 10249 3 40.64 28.4 20.37 0.358 10248
 10250 3 40.31 28.35 20.41 0.358 10249
 10251 3 40.04 27.87 20.55 0.136 10250
 10252 3 40.12 27.68 20.51 0.154 10251
 10253 3 40.16 27.5 20.49 0.152 10252
 10254 3 40.12 27.36 20.57 0.2 10253
 10255 3 40.17 27.33 20.65 0.266 10254
 10256 3 40.18 27.21 20.62 0.336 10255
 10257 3 40.3 27.55 21.2 0.144 10256
 10258 3 40.34 27.49 21.32 0.106 10257
 10259 3 40.06 26.91 20.28 0.189 10256
 10260 3 40.07 26.79 20.16 0.131 10259
 10261 3 40.15 26.69 20.07 0.142 10260
 10262 3 40.16 26.54 20 0.168 10261
 10263 3 40.11 26.43 19.9 0.222 10262
 10264 3 40.04 26.34 19.85 0.283 10263
 10265 3 40.32 26.03 19.82 0.156 10264
 10266 3 40.43 25.88 19.83 0.167 10265
 10267 3 40.54 25.76 19.81 0.211 10266
 10268 3 40.81 25.89 20.06 0.081 10267
 10269 3 40.86 25.87 20.15 0.132 10268
 10270 3 40.9 25.82 20.25 0.166 10269
 10271 3 41 25.82 20.34 0.145 10270
 10272 3 41.17 25.95 20.52 0.119 10271
 10273 3 41.23 25.88 20.63 0.17 10272
 10274 3 41.28 25.73 20.8 0.166 10273
 10275 3 41.5 25.7 20.9 0.119 10274
 10276 3 41.65 25.7 21.01 0.073 10275
 10277 3 41.78 25.66 21.18 0.096 10276
 10278 3 41.89 25.72 21.27 0.123 10277
 10279 3 42.11 25.75 21.35 0.132 10278
 10280 3 42.23 25.83 21.43 0.131 10279
 10281 3 42.45 25.79 21.35 0.134 10280
 10282 3 42.59 25.74 21.31 0.15 10281
 10283 3 42.7 25.7 21.36 0.153 10282
 10284 3 42.85 25.46 21.41 0.077 10283
 10285 3 42.93 25.38 21.47 0.116 10284
 10286 3 43.11 25.3 21.62 0.119 10285
 10287 3 43.2 25.28 21.7 0.126 10286
 10288 3 43.32 25.23 21.77 0.102 10287
 10289 3 43.33 25.14 21.89 0.000125 10288
 10290 3 40.52 25.57 19.64 0.211 10267
 10291 3 40.56 25.44 19.54 0.185 10290
 10292 3 40.58 25.29 19.42 0.122 10291
 10293 3 40.66 25.16 19.36 0.132 10292
 10294 3 40.65 25.05 19.29 0.12 10293
 10295 3 40.72 24.97 19.21 0.123 10294
 10296 3 40.69 24.86 19.12 0.146 10295
 10297 3 40.68 24.81 18.96 0.12 10296
 10298 3 40.7 24.74 18.79 0.167 10297
 10299 3 40.68 24.67 18.67 0.135 10298
 10300 3 40.69 24.64 18.52 0.115 10299
 10301 3 40.68 24.62 18.35 0.135 10300
 10302 3 40.81 24.63 18.19 0.143 10301
 10303 3 40.88 24.62 18.07 0.177 10302
 10304 3 40.95 24.56 17.9 0.238 10303
 10305 3 40.98 24.41 17.58 0.161 10304
 10306 3 41.02 24.22 17.5 0.147 10305
 10307 3 40.96 24.11 17.48 0.188 10306
 10308 3 40.97 24.14 17.2 0.14 10307
 10309 3 41.03 24.12 17.05 0.094 10308
 10310 3 41.06 24.03 16.91 0.118 10309
 10311 3 41.06 24 16.76 0.105 10310
 10312 3 41.07 23.87 16.64 0.13 10311
 10313 3 40.97 23.75 16.48 0.089 10312
 10314 3 40.97 23.57 16.38 0.161 10313
 10315 3 40.68 23.63 16.21 0.125 10314
 10316 3 40.48 23.67 16.11 0.118 10315
 10317 3 40.33 23.61 15.92 0.075 10316
 10318 3 40.24 23.58 15.81 0.108 10317
 10319 3 40.16 23.61 15.69 0.098 10318
 10320 3 40.04 23.63 15.59 0.109 10319
 10321 3 39.93 23.62 15.48 0.134 10320
 10322 3 39.72 23.59 15.35 0.096 10321
 10323 3 39.58 23.62 15.28 0.09 10322
 10324 3 39.5 23.65 15.17 0.082 10323
 10325 3 39.4 23.67 15 0.113 10324
 10326 3 39.27 23.7 14.84 0.085 10325
 10327 3 39.06 23.73 14.63 0.107 10326
 10328 3 38.94 23.72 14.52 0.09 10327
 10329 3 38.83 23.7 14.34 0.108 10328
 10330 3 38.72 23.64 14.21 0.092 10329
 10331 3 38.59 23.63 14.05 0.103 10330
 10332 3 38.52 23.62 13.87 0.084 10331
 10333 3 38.4 23.62 13.71 0.079 10332
 10334 3 38.39 23.6 13.57 0.096 10333
 10335 3 38.33 23.6 13.46 0.083 10334
 10336 3 38.36 23.56 13.23 0.091 10335
 10337 3 38.25 23.63 13.08 0.083 10336
 10338 3 38.2 23.61 12.98 0.097 10337
 10339 3 38.18 23.59 12.83 0.11 10338
 10340 3 38.08 23.56 12.71 0.104 10339
 10341 3 38.07 23.42 12.56 0.104 10340
 10342 3 38 23.34 12.47 0.103 10341
 10343 3 38.01 23.29 12.35 0.165 10342
 10344 3 38.03 23.28 12.23 0.111 10343
 10345 3 41.15 23.48 16.3 0.104 10314
 10346 3 41.25 23.24 16.22 0.088 10345
 10347 3 41.15 23.18 16.09 0.109 10346
 10348 3 41.08 23.16 15.87 0.108 10347
 10349 3 41.02 23.12 15.75 0.108 10348
 10350 3 40.93 23.06 15.69 0.058 10349
 10351 3 40.91 23.92 17.67 0.14 10307
 10352 3 40.97 23.73 17.76 0.159 10351
 10353 3 41.06 23.66 17.81 0.139 10352
 10354 3 41.24 23.63 17.66 0.088 10353
 10355 3 41.3 23.54 17.68 0.054 10354
 10356 3 41.15 23.54 17.97 0.127 10353
 10357 3 41.22 23.44 18.03 0.17 10356
 10358 3 41.3 23.37 18.1 0.172 10357
 10359 3 39.58 26.47 19.82 0.128 10264
 10360 3 39.4 26.48 19.8 0.121 10359
 10361 3 39.3 26.4 19.83 0.083 10360
 10362 3 40.17 28.3 20.43 0.385 10250
 10363 3 40.02 28.42 19.81 0.096 10362
 10364 3 39.92 28.45 19.63 0.1 10363
 10365 3 40.02 28.31 20.51 0.317 10362
 10366 3 39.83 28.31 20.53 0.31 10365
 10367 3 39.65 28.27 20.6 0.304 10366
 10368 3 39.55 28.35 20.73 0.279 10367
 10369 3 39.44 28.43 20.77 0.245 10368
 10370 3 39.24 28.49 20.86 0.252 10369
 10371 3 39.11 28.62 20.95 0.225 10370
 10372 3 38.92 28.68 21.09 0.261 10371
 10373 3 38.64 28.81 21.24 0.317 10372
 10374 3 38.45 28.92 21.39 0.294 10373
 10375 3 38.32 29.03 21.51 0.295 10374
 10376 3 38.22 29.09 21.64 0.234 10375
 10377 3 37.95 29.31 21.78 0.25 10376
 10378 3 37.49 29.61 22.16 0.487 10377
 10379 3 36.42 29.82 21.64 0.878 10378
 10380 3 36.03 29.78 21.22 0.49 10379
 10381 3 35.86 29.72 21.23 0.485 10380
 10382 3 35.81 29.67 21.03 0.496 10381
 10383 3 35.55 29.73 20.84 0.52 10382
 10384 3 35.48 29.66 20.71 0.519 10383
 10385 3 35.39 29.65 20.61 0.501 10384
 10386 3 35.32 29.57 20.42 0.492 10385
 10387 3 35.23 29.54 20.24 0.492 10386
 10388 3 35.08 29.55 20.16 0.488 10387
 10389 3 34.98 29.53 20.03 0.513 10388
 10390 3 34.91 29.47 19.85 0.548 10389
 10391 3 34.8 29.44 19.68 0.559 10390
 10392 3 34.54 29.46 19.67 0.544 10391
 10393 3 34.42 29.46 19.5 0.6 10392
 10394 3 34.24 29.44 19.38 0.626 10393
 10395 3 34.07 29.47 19.27 0.634 10394
 10396 3 33.98 29.45 19.16 0.638 10395
 10397 3 33.86 29.45 19.01 0.62 10396
 10398 3 33.78 29.46 18.9 0.575 10397
 10399 3 33.63 29.43 18.77 0.544 10398
 10400 3 33.47 29.48 18.67 0.517 10399
 10401 3 33.36 29.4 18.57 0.492 10400
 10402 3 33.19 29.39 18.45 0.487 10401
 10403 3 33.06 29.41 18.23 0.474 10402
 10404 3 32.94 29.39 18.12 0.491 10403
 10405 3 32.85 29.45 17.96 0.487 10404
 10406 3 32.73 29.42 17.77 0.467 10405
 10407 3 32.59 29.44 17.66 0.483 10406
 10408 3 32.41 29.44 17.6 0.478 10407
 10409 3 32.29 29.45 17.44 0.5 10408
 10410 3 32.2 29.48 17.26 0.501 10409
 10411 3 32.11 29.52 17.12 0.534 10410
 10412 3 31.88 29.56 17.04 0.553 10411
 10413 3 31.74 29.57 16.89 0.532 10412
 10414 3 31.58 29.55 16.73 0.516 10413
 10415 3 31.43 29.6 16.65 0.504 10414
 10416 3 31.32 29.59 16.49 0.492 10415
 10417 3 31.13 29.66 16.38 0.476 10416
 10418 3 31 29.61 16.23 0.484 10417
 10419 3 30.9 29.62 16.06 0.459 10418
 10420 3 30.81 29.68 15.87 0.482 10419
 10421 3 30.64 29.67 15.79 0.467 10420
 10422 3 30.47 29.71 15.65 0.482 10421
 10423 3 30.34 29.69 15.45 0.492 10422
 10424 3 30.15 29.75 15.34 0.504 10423
 10425 3 30.01 29.74 15.19 0.494 10424
 10426 3 29.85 29.75 15.04 0.492 10425
 10427 3 29.71 29.76 14.93 0.467 10426
 10428 3 29.56 29.78 14.8 0.491 10427
 10429 3 29.44 29.84 14.66 0.527 10428
 10430 3 29.35 29.8 14.5 0.536 10429
 10431 3 29.29 29.73 14.31 0.528 10430
 10432 3 29.7 29.06 14.03 0.149 10431
 10433 3 29.71 28.97 13.88 0.114 10432
 10434 3 29.69 28.88 13.78 0.137 10433
 10435 3 29.64 28.78 13.64 0.14 10434
 10436 3 29.62 28.61 13.5 0.148 10435
 10437 3 29.57 28.52 13.39 0.147 10436
 10438 3 29.55 28.4 13.3 0.128 10437
 10439 3 29.65 28.25 13.23 0.14 10438
 10440 3 29.72 28.12 13.17 0.206 10439
 10441 3 29.85 28.01 13.19 0.223 10440
 10442 3 30.39 28.09 13.36 0.069 10441
 10443 3 30.54 28.05 13.5 0.102 10442
 10444 3 30.73 28.03 13.55 0.103 10443
 10445 3 29.76 27.83 13.07 0.193 10441
 10446 3 29.77 27.64 12.98 0.182 10445
 10447 3 29.8 27.54 12.89 0.213 10446
 10448 3 29.93 27.38 12.89 0.233 10447
 10449 3 29.96 27.27 12.79 0.245 10448
 10450 3 29.93 27.12 12.64 0.18 10449
 10451 3 30 26.98 12.55 0.217 10450
 10452 3 29.98 26.83 12.41 0.21 10451
 10453 3 30 26.67 12.3 0.219 10452
 10454 3 30.01 26.46 12.1 0.185 10453
 10455 3 30.14 26.41 12 0.163 10454
 10456 3 30.16 26.29 11.85 0.204 10455
 10457 3 30.19 26.21 11.8 0.211 10456
 10458 3 30.22 26.14 11.67 0.26 10457
 10459 3 30.4 26.07 11.71 0.295 10458
 10460 3 30.26 25.89 11.56 0.187 10459
 10461 3 30.25 25.7 11.49 0.144 10460
 10462 3 30.21 25.59 11.4 0.166 10461
 10463 3 30.21 25.47 11.32 0.14 10462
 10464 3 30.21 25.33 11.29 0.148 10463
 10465 3 30.19 25.22 11.18 0.135 10464
 10466 3 30.2 25.14 11.1 0.178 10465
 10467 3 30.24 25.04 11.09 0.157 10466
 10468 3 30.16 24.93 10.98 0.16 10467
 10469 3 30.14 24.8 10.88 0.197 10468
 10470 3 30.26 24.67 10.79 0.209 10469
 10471 3 30.18 24.67 10.66 0.218 10470
 10472 3 30.06 24.59 10.58 0.218 10471
 10473 3 30 24.53 10.47 0.169 10472
 10474 3 29.91 24.49 10.25 0.168 10473
 10475 3 29.83 24.44 10.11 0.214 10474
 10476 3 29.72 24.36 9.94 0.179 10475
 10477 3 29.62 24.28 9.71 0.135 10476
 10478 3 29.55 24.24 9.59 0.168 10477
 10479 3 29.4 24.22 9.46 0.168 10478
 10480 3 29.25 24.17 9.36 0.183 10479
 10481 3 29.13 24.17 9.23 0.193 10480
 10482 3 28.99 24.18 9.12 0.204 10481
 10483 3 28.81 24.17 9 0.193 10482
 10484 3 28.7 24.18 8.88 0.192 10483
 10485 3 28.55 24.13 8.69 0.172 10484
 10486 3 28.47 24.14 8.57 0.19 10485
 10487 3 28.32 24.17 8.44 0.157 10486
 10488 3 28.2 24.16 8.33 0.154 10487
 10489 3 28.09 24.18 8.15 0.115 10488
 10490 3 27.94 24.21 8.05 0.145 10489
 10491 3 27.75 24.24 7.87 0.144 10490
 10492 3 27.59 24.3 7.79 0.174 10491
 10493 3 27.44 24.27 7.69 0.179 10492
 10494 3 27.25 24.26 7.5 0.146 10493
 10495 3 27.13 24.31 7.36 0.148 10494
 10496 3 26.98 24.29 7.18 0.135 10495
 10497 3 26.84 24.26 7.02 0.17 10496
 10498 3 26.7 24.27 6.8 0.2 10497
 10499 3 26.56 24.31 6.61 0.185 10498
 10500 3 26.4 24.33 6.48 0.187 10499
 10501 3 26.3 24.33 6.29 0.189 10500
 10502 3 26.19 24.33 6.15 0.192 10501
 10503 3 26.1 24.34 5.98 0.177 10502
 10504 3 26.06 24.36 5.8 0.193 10503
 10505 3 25.91 24.33 5.62 0.167 10504
 10506 3 25.92 24.3 5.51 0.16 10505
 10507 3 25.95 24.32 5.39 0.148 10506
 10508 3 25.84 24.31 5.3 0.173 10507
 10509 3 25.8 24.29 5.18 0.161 10508
 10510 3 25.65 24.29 5.08 0.141 10509
 10511 3 25.48 24.28 4.98 0.159 10510
 10512 3 25.41 24.29 4.86 0.156 10511
 10513 3 25.26 24.23 4.75 0.183 10512
 10514 3 25.1 24.18 4.59 0.153 10513
 10515 3 24.97 24.17 4.5 0.192 10514
 10516 3 24.78 24.11 4.34 0.17 10515
 10517 3 24.62 24.08 4.18 0.157 10516
 10518 3 24.45 24.04 4.05 0.18 10517
 10519 3 24.31 24.02 3.91 0.144 10518
 10520 3 24.13 23.94 3.71 0.138 10519
 10521 3 24.04 23.91 3.53 0.1 10520
 10522 3 23.99 23.89 3.4 0.136 10521
 10523 3 23.85 23.9 3.29 0.123 10522
 10524 3 23.77 23.87 3.13 0.127 10523
 10525 3 23.73 23.87 2.99 0.133 10524
 10526 3 23.67 23.88 2.83 0.176 10525
 10527 3 23.55 23.87 2.68 0.172 10526
 10528 3 23.41 23.84 2.54 0.22 10527
 10529 3 23.27 23.85 2.42 0.198 10528
 10530 3 23.1 23.76 2.26 0.158 10529
 10531 3 22.95 23.75 2.12 0.149 10530
 10532 3 22.83 23.73 1.97 0.148 10531
 10533 3 22.76 23.63 1.84 0.17 10532
 10534 3 22.66 23.57 1.68 0.159 10533
 10535 3 22.53 23.51 1.51 0.147 10534
 10536 3 22.45 23.52 1.39 0.165 10535
 10537 3 22.38 23.53 1.29 0.212 10536
 10538 3 22.27 23.52 1.16 0.257 10537
 10539 3 22.14 23.52 1.06 0.26 10538
 10540 3 22.05 23.49 0.93 0.271 10539
 10541 3 21.93 23.5 0.77 0.263 10540
 10542 3 21.84 23.42 0.67 0.271 10541
 10543 3 21.66 23.35 0.61 0.208 10542
 10544 3 21.52 23.37 0.52 0.182 10543
 10545 3 21.36 23.37 0.42 0.184 10544
 10546 3 21.24 23.33 0.29 0.198 10545
 10547 3 21.04 23.3 0.23 0.193 10546
 10548 3 20.85 23.25 0.11 0.169 10547
 10549 3 20.68 23.2 0.01 0.139 10548
 10550 3 20.58 23.18 -0.08 0.144 10549
 10551 3 20.48 23.09 -0.23 0.157 10550
 10552 3 20.41 23.06 -0.35 0.159 10551
 10553 3 20.34 22.94 -0.46 0.123 10552
 10554 3 20.27 22.84 -0.59 0.122 10553
 10555 3 20.19 22.74 -0.73 0.165 10554
 10556 3 20.12 22.64 -0.83 0.173 10555
 10557 3 19.98 22.57 -0.95 0.143 10556
 10558 3 19.9 22.5 -1.07 0.167 10557
 10559 3 19.85 22.42 -1.19 0.158 10558
 10560 3 19.78 22.29 -1.34 0.152 10559
 10561 3 19.64 22.2 -1.43 0.177 10560
 10562 3 19.56 22.11 -1.56 0.169 10561
 10563 3 19.38 22 -1.67 0.174 10562
 10564 3 19.3 21.9 -1.78 0.188 10563
 10565 3 19.15 21.75 -1.94 0.19 10564
 10566 3 19.01 21.67 -2.01 0.175 10565
 10567 3 18.79 21.5 -2.12 0.163 10566
 10568 3 18.66 21.45 -2.23 0.183 10567
 10569 3 18.52 21.42 -2.31 0.174 10568
 10570 3 18.33 21.43 -2.35 0.163 10569
 10571 3 18.15 21.4 -2.38 0.135 10570
 10572 3 17.92 21.44 -2.43 0.14 10571
 10573 3 17.72 21.42 -2.48 0.161 10572
 10574 3 17.52 21.36 -2.53 0.209 10573
 10575 3 17.31 21.27 -2.57 0.257 10574
 10576 3 17.16 21.21 -2.61 0.36 10575
 10577 3 16.97 21.07 -2.84 0.385 10576
 10578 3 16.83 21 -2.87 0.417 10577
 10579 3 16.7 20.78 -3.22 0.393 10578
 10580 3 16.64 20.63 -3.47 0.406 10579
 10581 3 16.6 20.43 -3.7 0.409 10580
 10582 3 16.65 20.29 -3.81 0.447 10581
 10583 3 16.58 20.16 -3.9 0.476 10582
 10584 3 16.56 20.02 -4.01 0.496 10583
 10585 3 17.26 19.94 -3.82 0.079 10584
 10586 3 17.32 19.95 -3.72 0.148 10585
 10587 3 17.2 19.74 -3.68 0.169 10586
 10588 3 17.25 19.9 -3.42 0.066 10587
 10589 3 17.26 19.97 -3.28 0.054 10588
 10590 3 17.37 20.05 -3.17 0.084 10589
 10591 3 17.4 20.05 -3.02 0.098 10590
 10592 3 17.39 20.02 -2.88 0.068 10591
 10593 3 17.03 19.53 -3.7 0.148 10587
 10594 3 16.85 19.51 -3.64 0.132 10593
 10595 3 16.96 19.22 -3.9 0.135 10594
 10596 3 17.01 19.13 -3.95 0.117 10595
 10597 3 17.04 18.98 -4.15 0.089 10596
 10598 3 17.04 18.87 -4.22 0.081 10597
 10599 3 17.01 18.73 -4.38 0.091 10598
 10600 3 16.91 18.58 -4.51 0.097 10599
 10601 3 16.84 18.54 -4.37 0.109 10600
 10602 3 16.77 18.58 -4.18 0.094 10601
 10603 3 16.63 18.52 -4.03 0.026 10602
 10604 3 16.54 18.55 -3.96 0.05 10603
 10605 3 16.44 18.53 -3.93 0.073 10604
 10606 3 16.3 18.5 -3.9 0.074 10605
 10607 3 16.21 18.41 -3.92 0.036 10606
 10608 3 16.68 19.62 -3.35 0.083 10594
 10609 3 16.59 19.62 -3.22 0.075 10608
 10610 3 16.44 19.64 -3.18 0.073 10609
 10611 3 16.32 19.71 -3.05 0.08 10610
 10612 3 16.29 19.75 -2.9 0.072 10611
 10613 3 16.25 19.86 -2.87 0.048 10612
 10614 3 17.5 20 -3.79 0.144 10586
 10615 3 17.65 20.03 -3.87 0.105 10614
 10616 3 16.58 19.96 -4.12 0.529 10584
 10617 3 15.83 19.85 -4.01 0.201 10616
 10618 3 15.67 19.7 -4.04 0.196 10617
 10619 3 15.52 19.61 -4.06 0.184 10618
 10620 3 15.33 19.48 -4.3 0.134 10619
 10621 3 15.26 19.41 -4.36 0.118 10620
 10622 3 15.2 19.29 -4.42 0.105 10621
 10623 3 15.04 19.3 -4.46 0.119 10622
 10624 3 14.91 19.14 -4.39 0.205 10623
 10625 3 14.74 19.32 -4.11 0.102 10624
 10626 3 14.62 19.36 -4.15 0.068 10625
 10627 3 14.65 19.4 -4.32 0.047 10626
 10628 3 14.68 19.04 -4.51 0.136 10624
 10629 3 14.5 18.93 -4.66 0.133 10628
 10630 3 14.29 18.87 -4.74 0.109 10629
 10631 3 14.06 18.82 -4.75 0.146 10630
 10632 3 13.86 18.75 -4.73 0.137 10631
 10633 3 13.75 18.64 -4.81 0.151 10632
 10634 3 13.71 18.54 -4.89 0.156 10633
 10635 3 13.44 18.37 -4.81 0.104 10634
 10636 3 13.32 18.33 -4.76 0.121 10635
 10637 3 13.16 18.22 -4.75 0.069 10636
 10638 3 12.99 18.17 -4.69 0.095 10637
 10639 3 12.9 18.11 -4.73 0.089 10638
 10640 3 12.8 18.01 -4.81 0.08 10639
 10641 3 12.72 17.92 -4.99 0.06 10640
 10642 3 12.6 17.92 -4.95 0.078 10641
 10643 3 13.77 18.45 -5.11 0.11 10634
 10644 3 13.71 18.35 -5.25 0.069 10643
 10645 3 13.72 18.31 -5.34 0.076 10644
 10646 3 13.7 18.28 -5.48 0.108 10645
 10647 3 13.73 18.22 -5.64 0.144 10646
 10648 3 13.79 18.2 -5.83 0.163 10647
 10649 3 13.92 18.14 -5.88 0.214 10648
 10650 3 14.3 18.19 -5.8 0.07 10649
 10651 3 14.41 18.26 -5.82 0.000125 10650
 10652 3 15.34 19.5 -3.65 0.15 10619
 10653 3 15.18 19.46 -3.55 0.083 10652
 10654 3 15.03 19.49 -3.53 0.053 10653
 10655 3 14.9 19.52 -3.4 0.115 10654
 10656 3 14.8 19.56 -3.32 0.076 10655
 10657 3 14.71 19.61 -3.22 0.079 10656
 10658 3 14.6 19.58 -3.09 0.000125 10657
 10659 3 17.01 19.96 -4.31 0.329 10616
 10660 3 17.23 20.01 -4.67 0.194 10659
 10661 3 17.29 20.04 -4.85 0.236 10660
 10662 3 17.4 20.31 -4.82 0.148 10661
 10663 3 17.58 20.44 -4.81 0.072 10662
 10664 3 17.64 20.42 -4.88 0.09 10663
 10665 3 17.69 20.28 -5.02 0.099 10664
 10666 3 17.23 19.81 -5.17 0.134 10661
 10667 3 17.3 19.74 -5.28 0.165 10666
 10668 3 17.29 19.62 -5.37 0.12 10667
 10669 3 17.2 19.51 -5.54 0.088 10668
 10670 3 17.11 19.52 -5.68 0.095 10669
 10671 3 17.02 19.48 -5.83 0.109 10670
 10672 3 16.95 19.34 -5.98 0.108 10671
 10673 3 16.98 19.34 -6.16 0.134 10672
 10674 3 16.98 19.31 -6.29 0.158 10673
 10675 3 16.82 19.27 -6.48 0.125 10674
 10676 3 16.85 19.24 -6.63 0.068 10675
 10677 3 17.27 19.34 -6.41 0.117 10674
 10678 3 17.48 19.31 -6.55 0.092 10677
 10679 3 17.62 19.31 -6.65 0.089 10678
 10680 3 17.75 19.32 -6.75 0.1 10679
 10681 3 17.87 19.31 -6.85 0.122 10680
 10682 3 18 19.28 -6.93 0.111 10681
 10683 3 18.13 19.26 -7.02 0.116 10682
 10684 3 18.27 19.26 -7.12 0.146 10683
 10685 3 18.45 19.29 -7.25 0.157 10684
 10686 3 18.57 19.31 -7.34 0.122 10685
 10687 3 18.72 19.4 -7.41 0.117 10686
 10688 3 18.94 19.42 -7.52 0.151 10687
 10689 3 18.99 19.5 -7.57 0.155 10688
 10690 3 19 19.59 -7.69 0.119 10689
 10691 3 19.13 19.67 -7.7 0.087 10690
 10692 3 17.13 21.42 -2.18 0.098 10576
 10693 3 16.99 21.4 -2.06 0.088 10692
 10694 3 16.88 21.43 -1.98 0.128 10693
 10695 3 16.87 21.42 -1.81 0.126 10694
 10696 3 16.99 21.49 -1.56 0.109 10695
 10697 3 17.04 21.48 -1.4 0.086 10696
 10698 3 17.09 21.43 -1.27 0.113 10697
 10699 3 17.2 21.37 -1.2 0.157 10698
 10700 3 17.31 21.46 -1 0.108 10699
 10701 3 17.29 21.47 -0.85 0.078 10700
 10702 3 17.34 21.43 -0.72 0.082 10701
 10703 3 17.51 21.47 -0.6 0.113 10702
 10704 3 17.64 21.46 -0.48 0.128 10703
 10705 3 17.74 21.45 -0.39 0.136 10704
 10706 3 17.8 21.41 -0.28 0.152 10705
 10707 3 17.88 21.38 -0.21 0.24 10706
 10708 3 17.63 21.12 -0.07 0.118 10707
 10709 3 17.55 21.01 0.1 0.071 10708
 10710 3 17.53 21.04 0.25 0.108 10709
 10711 3 17.41 21.01 0.35 0.097 10710
 10712 3 18.21 21.68 -0.19 0.121 10707
 10713 3 18.45 21.75 -0.21 0.099 10712
 10714 3 18.6 21.8 -0.16 0.09 10713
 10715 3 18.75 21.88 -0.13 0.123 10714
 10716 3 18.72 22.09 -0.01 0.064 10715
 10717 3 18.79 22.21 0.02 0.094 10716
 10718 3 18.9 22.31 0.07 0.095 10717
 10719 3 19.09 22.36 0.02 0.165 10718
 10720 3 19.25 22.38 -0.01 0.133 10719
 10721 3 18.95 21.83 -0.14 0.101 10715
 10722 3 17.27 21.15 -1.43 0.111 10699
 10723 3 17.33 21.07 -1.55 0.138 10722
 10724 3 17.66 20.93 -1.54 0.078 10723
 10725 3 17.71 20.88 -1.46 0.109 10724
 10726 3 17.79 20.8 -1.38 0.11 10725
 10727 3 17.14 20.92 -1.73 0.047 10723
 10728 3 16.95 20.77 -1.79 0.071 10727
 10729 3 16.71 21.47 -1.79 0.089 10695
 10730 3 16.6 21.56 -1.73 0.088 10729
 10731 3 16.47 21.59 -1.68 0.117 10730
 10732 3 16.3 21.63 -1.66 0.121 10731
 10733 3 16.16 21.69 -1.6 0.088 10732
 10734 3 15.99 21.7 -1.53 0.092 10733
 10735 3 15.86 21.71 -1.47 0.069 10734
 10736 3 15.72 21.71 -1.31 0.139 10735
 10737 3 15.61 21.68 -1.26 0.193 10736
 10738 3 15.65 21.92 -1 0.085 10737
 10739 3 15.64 21.99 -0.85 0.095 10738
 10740 3 15.63 22.09 -0.7 0.095 10739
 10741 3 15.6 22.21 -0.48 0.128 10740
 10742 3 15.58 22.31 -0.36 0.105 10741
 10743 3 15.52 22.41 -0.21 0.114 10742
 10744 3 15.49 22.45 -0.07 0.128 10743
 10745 3 15.61 22.52 0.05 0.135 10744
 10746 3 15.74 22.56 0.18 0.142 10745
 10747 3 15.81 22.52 0.39 0.1 10746
 10748 3 15.85 22.49 0.51 0.077 10747
 10749 3 15.97 22.53 0.72 0.106 10748
 10750 3 16.08 22.5 0.84 0.108 10749
 10751 3 16.15 22.5 0.93 0.125 10750
 10752 3 16.28 22.44 1.02 0.074 10751
 10753 3 16.47 22.5 1.15 0.077 10752
 10754 3 16.6 22.55 1.22 0.09 10753
 10755 3 16.74 22.66 1.32 0.126 10754
 10756 3 16.84 22.77 1.5 0.116 10755
 10757 3 16.96 22.79 1.64 0.105 10756
 10758 3 17.06 22.83 1.72 0.106 10757
 10759 3 15.56 22.56 0.19 0.018 10745
 10760 3 30.42 27.3 13.23 0.13 10449
 10761 3 30.52 27.3 13.29 0.059 10760
 10762 3 29.02 30 14.28 0.486 10431
 10763 3 28.9 30 14.1 0.503 10762
 10764 3 28.78 29.95 13.91 0.52 10763
 10765 3 28.59 29.98 13.79 0.541 10764
 10766 3 28.49 29.99 13.6 0.561 10765
 10767 3 28.32 29.99 13.5 0.571 10766
 10768 3 28.18 29.98 13.35 0.6 10767
 10769 3 28.05 29.99 13.23 0.623 10768
 10770 3 27.98 29.95 13.02 0.573 10769
 10771 3 27.83 29.81 12.94 0.574 10770
 10772 3 27.77 29.82 12.77 0.577 10771
 10773 3 27.66 29.91 12.6 0.549 10772
 10774 3 27.54 29.88 12.44 0.542 10773
 10775 3 27.43 29.87 12.3 0.558 10774
 10776 3 27.3 29.93 12.15 0.571 10775
 10777 3 27.23 29.93 11.95 0.571 10776
 10778 3 27.08 29.93 11.83 0.553 10777
 10779 3 27 29.94 11.69 0.523 10778
 10780 3 26.86 30 11.59 0.496 10779
 10781 3 26.72 29.95 11.42 0.479 10780
 10782 3 26.6 30.08 11.33 0.459 10781
 10783 3 26.4 30.02 11.25 0.454 10782
 10784 3 26.34 30.07 11.12 0.429 10783
 10785 3 26.15 30.08 11.06 0.43 10784
 10786 3 26.01 30.07 10.94 0.394 10785
 10787 3 25.83 30.1 10.76 0.399 10786
 10788 3 25.69 30.11 10.64 0.406 10787
 10789 3 25.5 30.17 10.52 0.431 10788
 10790 3 25.34 30.18 10.45 0.434 10789
 10791 3 25.18 30.2 10.3 0.429 10790
 10792 3 25.05 30.24 10.21 0.448 10791
 10793 3 24.98 30.4 10.17 0.403 10792
 10794 3 24.87 30.36 10.02 0.422 10793
 10795 3 24.61 30.37 9.98 0.457 10794
 10796 3 24.45 30.39 9.83 0.471 10795
 10797 3 24.22 30.47 9.75 0.458 10796
 10798 3 24.13 30.45 9.59 0.462 10797
 10799 3 23.98 30.46 9.43 0.457 10798
 10800 3 23.81 30.34 9.34 0.411 10799
 10801 3 23.68 30.36 9.25 0.401 10800
 10802 3 23.55 30.53 9.16 0.469 10801
 10803 3 23.45 30.52 9.03 0.432 10802
 10804 3 23.33 30.57 8.88 0.429 10803
 10805 3 23.23 30.55 8.7 0.452 10804
 10806 3 23.14 30.58 8.55 0.441 10805
 10807 3 23.02 30.66 8.39 0.463 10806
 10808 3 22.93 30.62 8.24 0.447 10807
 10809 3 22.84 30.67 8.05 0.437 10808
 10810 3 22.68 30.66 7.94 0.445 10809
 10811 3 22.48 30.67 7.91 0.412 10810
 10812 3 22.52 30.77 7.7 0.418 10811
 10813 3 22.53 30.85 7.58 0.388 10812
 10814 3 22.28 30.9 7.57 0.426 10813
 10815 3 22.14 30.85 7.4 0.435 10814
 10816 3 22.02 30.85 7.29 0.445 10815
 10817 3 21.84 30.87 7.15 0.478 10816
 10818 3 21.72 30.83 6.98 0.47 10817
 10819 3 21.53 30.81 6.86 0.486 10818
 10820 3 21.36 30.77 6.73 0.495 10819
 10821 3 21.18 30.73 6.63 0.509 10820
 10822 3 21.02 30.74 6.57 0.536 10821
 10823 3 20.88 30.71 6.42 0.536 10822
 10824 3 20.68 30.79 6.36 0.531 10823
 10825 3 20.56 30.75 6.22 0.51 10824
 10826 3 20.43 30.76 6.12 0.509 10825
 10827 3 20.31 30.79 5.95 0.486 10826
 10828 3 20.15 30.85 5.94 0.491 10827
 10829 3 20.02 30.81 5.84 0.459 10828
 10830 3 19.92 30.87 5.72 0.461 10829
 10831 3 19.79 30.93 5.59 0.452 10830
 10832 3 19.64 30.94 5.51 0.503 10831
 10833 3 19.53 30.93 5.4 0.51 10832
 10834 3 19.39 30.89 5.28 0.482 10833
 10835 3 19.25 30.86 5.24 0.505 10834
 10836 3 19.09 30.88 5.12 0.508 10835
 10837 3 18.97 30.93 5.05 0.516 10836
 10838 3 18.77 30.86 4.93 0.549 10837
 10839 3 18.66 30.83 4.77 0.53 10838
 10840 3 18.49 30.83 4.71 0.541 10839
 10841 3 18.39 30.87 4.53 0.538 10840
 10842 3 18.21 30.81 4.41 0.584 10841
 10843 3 18.13 30.72 4.27 0.584 10842
 10844 3 17.94 30.65 4.2 0.609 10843
 10845 3 17.84 30.61 4.03 0.624 10844
 10846 3 17.67 30.62 3.96 0.669 10845
 10847 3 17.52 30.58 3.81 0.681 10846
 10848 3 17.39 30.63 3.72 0.734 10847
 10849 3 17.26 30.52 3.61 0.734 10848
 10850 3 17.06 30.49 3.54 0.825 10849
 10851 3 16.95 30.48 3.42 0.804 10850
 10852 3 16.82 30.36 3.31 0.801 10851
 10853 3 16.75 30.38 3.14 0.83 10852
 10854 3 16.64 30.34 3.02 0.831 10853
 10855 3 16.56 30.34 2.88 0.83 10854
 10856 3 16.45 30.26 2.79 0.852 10855
 10857 3 16.88 31.18 2.01 0.338 10856
 10858 3 16.92 31.2 1.84 0.323 10857
 10859 3 16.93 31.24 1.65 0.317 10858
 10860 3 16.99 31.37 1.48 0.324 10859
 10861 3 17.02 31.47 1.3 0.328 10860
 10862 3 17.04 31.55 1.1 0.358 10861
 10863 3 16.95 31.7 0.9 0.352 10862
 10864 3 16.96 31.82 0.74 0.373 10863
 10865 3 16.9 31.91 0.56 0.401 10864
 10866 3 16.8 31.94 0.42 0.4 10865
 10867 3 16.66 31.86 0.24 0.403 10866
 10868 3 16.57 31.92 0.13 0.387 10867
 10869 3 16.43 31.94 0 0.347 10868
 10870 3 16.37 32.11 -0.1 0.335 10869
 10871 3 16.2 32.19 -0.22 0.348 10870
 10872 3 16.06 32.31 -0.29 0.352 10871
 10873 3 15.99 32.41 -0.38 0.376 10872
 10874 3 15.9 32.51 -0.53 0.357 10873
 10875 3 15.82 32.64 -0.65 0.326 10874
 10876 3 15.71 32.8 -0.74 0.333 10875
 10877 3 15.71 32.91 -0.88 0.33 10876
 10878 3 15.55 33.01 -0.97 0.344 10877
 10879 3 15.41 33.04 -1.12 0.352 10878
 10880 3 15.31 33.07 -1.22 0.353 10879
 10881 3 15.19 33.15 -1.27 0.314 10880
 10882 3 14.97 33.08 -1.36 0.285 10881
 10883 3 14.8 33.16 -1.4 0.284 10882
 10884 3 14.69 33.17 -1.51 0.283 10883
 10885 3 14.55 33.26 -1.6 0.285 10884
 10886 3 14.48 33.34 -1.68 0.322 10885
 10887 3 14.37 33.44 -1.78 0.335 10886
 10888 3 14.22 33.51 -1.88 0.35 10887
 10889 3 14.07 33.6 -1.92 0.336 10888
 10890 3 13.95 33.73 -1.95 0.348 10889
 10891 3 13.72 33.73 -2 0.303 10890
 10892 3 13.54 33.82 -2.09 0.313 10891
 10893 3 13.35 33.88 -2.16 0.262 10892
 10894 3 13.18 33.99 -2.19 0.258 10893
 10895 3 13.04 34.14 -2.25 0.29 10894
 10896 3 12.98 34.41 -2.29 0.288 10895
 10897 3 12.97 34.71 -2.39 0.3 10896
 10898 3 12.9 34.86 -2.38 0.269 10897
 10899 3 12.85 35.06 -2.48 0.289 10898
 10900 3 12.72 35.15 -2.48 0.295 10899
 10901 3 12.67 35.36 -2.48 0.288 10900
 10902 3 12.61 35.59 -2.45 0.266 10901
 10903 3 12.53 35.74 -2.47 0.237 10902
 10904 3 12.51 35.99 -2.46 0.255 10903
 10905 3 12.42 36.17 -2.45 0.26 10904
 10906 3 12.35 36.35 -2.42 0.289 10905
 10907 3 12.31 36.56 -2.43 0.3 10906
 10908 3 12.16 36.81 -2.36 0.276 10907
 10909 3 12.1 36.98 -2.35 0.306 10908
 10910 3 12 37.19 -2.32 0.325 10909
 10911 3 11.88 37.41 -2.27 0.328 10910
 10912 3 11.84 37.63 -2.3 0.343 10911
 10913 3 11.75 37.84 -2.23 0.37 10912
 10914 3 11.7 38.04 -2.24 0.386 10913
 10915 3 11.66 38.2 -2.25 0.39 10914
 10916 3 11.61 38.38 -2.28 0.376 10915
 10917 3 11.54 38.52 -2.36 0.362 10916
 10918 3 11.45 38.69 -2.35 0.387 10917
 10919 3 11.4 38.86 -2.3 0.445 10918
 10920 3 11.42 39.02 -2.34 0.496 10919
 10921 3 11.46 39.21 -2.38 0.534 10920
 10922 3 11.4 39.36 -2.34 0.577 10921
 10923 3 11.36 39.55 -2.35 0.573 10922
 10924 3 11.29 39.73 -2.32 0.58 10923
 10925 3 11.25 39.96 -2.35 0.568 10924
 10926 3 11.2 40.14 -2.34 0.506 10925
 10927 3 10.99 40.37 -2.4 0.338 10926
 10928 3 10.77 40.48 -2.38 0.31 10927
 10929 3 10.8 40.56 -2.33 0.362 10928
 10930 3 10.63 40.66 -2.35 0.327 10929
 10931 3 11.15 40.94 -2.48 0.053 10930
 10932 3 11.26 41.07 -2.53 0.061 10931
 10933 3 11.26 41.29 -2.57 0.126 10932
 10934 3 11.38 41.48 -2.65 0.102 10933
 10935 3 11.57 41.57 -2.72 0.087 10934
 10936 3 11.71 41.59 -2.77 0.104 10935
 10937 3 11.76 41.66 -2.89 0.086 10936
 10938 3 11.69 41.68 -3.08 0.11 10937
 10939 3 11.67 41.73 -3.28 0.133 10938
 10940 3 11.56 41.71 -3.39 0.154 10939
 10941 3 11.38 41.71 -3.55 0.148 10940
 10942 3 11.44 41.71 -3.67 0.192 10941
 10943 3 11.23 41.98 -3.68 0.091 10942
 10944 3 11.14 42.1 -3.69 0.134 10943
 10945 3 11.09 42.22 -3.71 0.13 10944
 10946 3 11.01 42.44 -3.77 0.084 10945
 10947 3 10.93 42.54 -3.84 0.094 10946
 10948 3 10.9 42.65 -3.92 0.072 10947
 10949 3 10.88 42.82 -4.03 0.14 10948
 10950 3 10.86 42.98 -4.08 0.166 10949
 10951 3 10.92 43.12 -4.26 0.096 10950
 10952 3 10.99 43.33 -4.42 0.114 10951
 10953 3 10.98 43.45 -4.53 0.125 10952
 10954 3 10.76 43.52 -4.64 0.11 10953
 10955 3 10.69 43.49 -4.78 0.131 10954
 10956 3 10.73 43.39 -4.93 0.089 10955
 10957 3 10.78 43.41 -5.09 0.099 10956
 10958 3 10.69 43.44 -5.18 0.062 10957
 10959 3 10.77 43.51 -5.31 0.131 10958
 10960 3 10.77 43.65 -5.38 0.18 10959
 10961 3 10.95 43.82 -5.39 0.09 10960
 10962 3 10.97 43.95 -5.4 0.000125 10961
 10963 3 10.52 43.72 -5.39 0.09 10960
 10964 3 10.47 43.82 -5.4 0.063 10963
 10965 3 10.56 43.98 -5.49 0.079 10964
 10966 3 10.66 44.09 -5.48 0.053 10965
 10967 3 10.68 43.97 -5.67 0.079 10966
 10968 3 11.72 41.45 -3.75 0.124 10942
 10969 3 11.9 41.34 -3.85 0.122 10968
 10970 3 12.05 41.31 -3.93 0.092 10969
 10971 3 12.16 41.21 -4.04 0.093 10970
 10972 3 12.25 41.17 -3.97 0.092 10971
 10973 3 12.31 41.16 -3.87 0.119 10972
 10974 3 12.5 41.01 -4.01 0.115 10973
 10975 3 12.54 40.9 -3.99 0.118 10974
 10976 3 12.48 40.73 -3.89 0.128 10975
 10977 3 12.45 40.69 -3.78 0.102 10976
 10978 3 12.3 40.61 -3.79 0.057 10977
 10979 3 10.56 40.85 -2.37 0.345 10930
 10980 3 10.38 40.97 -2.35 0.344 10979
 10981 3 10.19 41.06 -2.37 0.338 10980
 10982 3 10.03 41.16 -2.38 0.32 10981
 10983 3 9.88 41.32 -2.35 0.355 10982
 10984 3 9.79 41.46 -2.36 0.348 10983
 10985 3 9.74 41.67 -2.33 0.363 10984
 10986 3 9.56 41.78 -2.26 0.377 10985
 10987 3 9.5 41.96 -2.18 0.374 10986
 10988 3 9.57 42.25 -2.11 0.376 10987
 10989 3 9.45 42.38 -2.03 0.382 10988
 10990 3 9.35 42.53 -1.94 0.424 10989
 10991 3 9.43 42.77 -1.89 0.433 10990
 10992 3 9.44 42.96 -1.79 0.436 10991
 10993 3 9.44 43.1 -1.75 0.495 10992
 10994 3 10.13 43.31 -1.93 0.126 10993
 10995 3 10.28 43.48 -1.87 0.122 10994
 10996 3 9.39 43.26 -1.71 0.482 10993
 10997 3 9.38 43.43 -1.74 0.505 10996
 10998 3 9.32 43.57 -1.79 0.511 10997
 10999 3 9.24 43.73 -1.8 0.523 10998
 11000 3 9.21 43.9 -1.82 0.518 10999
 11001 3 9.13 44.09 -1.74 0.503 11000
 11002 3 9.08 44.23 -1.73 0.582 11001
 11003 3 9.98 44.3 -2.1 0.103 11002
 11004 3 10.08 44.37 -2.13 0.051 11003
 11005 3 8.84 44.37 -1.63 0.478 11002
 11006 3 8.36 44.55 -1.53 0.354 11005
 11007 3 8.2 44.7 -1.62 0.332 11006
 11008 3 8.14 44.8 -1.65 0.372 11007
 11009 3 8.01 45.05 -1.58 0.344 11008
 11010 3 7.91 45.19 -1.63 0.396 11009
 11011 3 7.79 45.3 -1.6 0.407 11010
 11012 3 7.75 45.45 -1.65 0.429 11011
 11013 3 7.71 45.58 -1.66 0.466 11012
 11014 3 8.3 45.93 -1.79 0.224 11013
 11015 3 8.3 46.06 -1.87 0.227 11014
 11016 3 8.33 46.27 -1.92 0.202 11015
 11017 3 8.44 46.51 -1.99 0.138 11016
 11018 3 8.49 46.62 -2.06 0.111 11017
 11019 3 8.49 46.73 -2.1 0.185 11018
 11020 3 8.54 46.86 -2.18 0.214 11019
 11021 3 8.57 47.03 -2.24 0.209 11020
 11022 3 8.45 47.25 -2.3 0.255 11021
 11023 3 8.05 47.09 -2.24 0.142 11022
 11024 3 7.88 46.96 -2.23 0.058 11023
 11025 3 7.78 46.91 -2.22 0.104 11024
 11026 3 7.66 46.84 -2.29 0.119 11025
 11027 3 7.53 46.73 -2.53 0.113 11026
 11028 3 7.74 46.7 -2.69 0.076 11027
 11029 3 7.88 46.76 -2.73 0.086 11028
 11030 3 7.9 46.69 -2.85 0.07 11029
 11031 3 7.91 46.62 -2.99 0.126 11030
 11032 3 8.02 46.61 -3.19 0.181 11031
 11033 3 8.1 46.6 -3.28 0.206 11032
 11034 3 8.01 46.46 -3.31 0.079 11033
 11035 3 7.86 46.46 -3.29 0.071 11034
 11036 3 8.35 46.55 -3.26 0.133 11033
 11037 3 8.79 46.44 -3.23 0.115 11036
 11038 3 8.95 46.35 -3.2 0.1 11037
 11039 3 9.08 46.3 -3.17 0.128 11038
 11040 3 9.21 46.23 -3.12 0.115 11039
 11041 3 9.32 46.12 -3.09 0.102 11040
 11042 3 9.39 46.03 -3.13 0.127 11041
 11043 3 8.47 46.52 -3.25 0.133 11036
 11044 3 7.9 46.62 -3.41 0.099 11043
 11045 3 7.78 46.48 -3.47 0.123 11044
 11046 3 7.43 46.51 -3.29 0.066 11045
 11047 3 7.3 46.56 -3.34 0.073 11046
 11048 3 7.19 46.55 -3.36 0.159 11047
 11049 3 7.04 46.42 -3.36 0.136 11048
 11050 3 6.9 46.41 -3.31 0.109 11049
 11051 3 6.79 46.39 -3.23 0.059 11050
 11052 3 6.7 46.33 -3.17 0.026 11051
 11053 3 6.56 46.34 -3.16 0.114 11052
 11054 3 6.44 46.37 -3.17 0.145 11053
 11055 3 6.36 46.54 -3.19 0.056 11054
 11056 3 7.84 46.35 -3.69 0.16 11045
 11057 3 7.95 46.39 -3.78 0.146 11056
 11058 3 7.87 46.51 -3.88 0.168 11057
 11059 3 7.56 46.51 -3.8 0.107 11058
 11060 3 7.42 46.67 -3.79 0.131 11059
 11061 3 7.29 46.81 -3.78 0.102 11060
 11062 3 7.15 47.07 -3.79 0.064 11061
 11063 3 7.05 47.21 -3.81 0.074 11062
 11064 3 7.05 47.36 -3.83 0.089 11063
 11065 3 7.05 47.49 -3.88 0.07 11064
 11066 3 6.9 47.58 -4.01 0.1 11065
 11067 3 6.82 47.69 -4.09 0.03 11066
 11068 3 6.8 47.85 -4.13 0.061 11067
 11069 3 6.73 47.94 -4.17 0.081 11068
 11070 3 8.14 46.61 -3.98 0.138 11058
 11071 3 8.22 46.68 -4.02 0.000125 11070
 11072 3 8.17 46.34 -3.77 0.114 11057
 11073 3 8.59 47.47 -2.41 0.235 11022
 11074 3 8.68 47.65 -2.55 0.236 11073
 11075 3 8.72 47.85 -2.64 0.202 11074
 11076 3 8.89 48.04 -2.77 0.165 11075
 11077 3 8.98 48.09 -2.8 0.133 11076
 11078 3 9.06 48.26 -2.85 0.182 11077
 11079 3 9.16 48.38 -2.88 0.197 11078
 11080 3 9.21 48.56 -2.94 0.204 11079
 11081 3 9.19 48.65 -3.05 0.204 11080
 11082 3 9.27 48.74 -3.14 0.253 11081
 11083 3 9.29 48.91 -3.24 0.285 11082
 11084 3 9.29 49.07 -3.34 0.287 11083
 11085 3 9.27 49.14 -3.44 0.319 11084
 11086 3 9.34 49.31 -3.62 0.327 11085
 11087 3 9.35 49.44 -3.75 0.35 11086
 11088 3 9.39 49.53 -3.86 0.333 11087
 11089 3 9.35 49.61 -3.92 0.381 11088
 11090 3 9.72 49.03 -4.15 0.045 11089
 11091 3 9.66 48.86 -4.17 0.071 11090
 11092 3 9.74 48.77 -4.22 0.047 11091
 11093 3 9.8 48.64 -4.22 0.109 11092
 11094 3 9.82 48.39 -4.29 0.103 11093
 11095 3 9.85 48.27 -4.41 0.095 11094
 11096 3 9.95 48.19 -4.51 0.101 11095
 11097 3 10.11 48.12 -4.57 0.081 11096
 11098 3 10.19 47.99 -4.66 0.069 11097
 11099 3 10.34 47.94 -4.66 0.086 11098
 11100 3 10.42 47.8 -4.67 0.13 11099
 11101 3 10.57 47.68 -4.73 0.135 11100
 11102 3 10.7 47.51 -4.75 0.122 11101
 11103 3 10.77 47.28 -4.78 0.139 11102
 11104 3 10.8 47.17 -4.82 0.162 11103
 11105 3 10.9 47.01 -4.96 0.068 11104
 11106 3 10.88 46.93 -5.07 0.095 11105
 11107 3 10.84 46.77 -5.19 0.083 11106
 11108 3 10.67 46.72 -5.1 0.078 11107
 11109 3 10.58 46.62 -5.09 0.061 11108
 11110 3 10.5 46.54 -5.18 0.087 11109
 11111 3 10.78 46.96 -4.69 0.099 11104
 11112 3 10.94 46.84 -4.71 0.081 11111
 11113 3 11.01 46.7 -4.74 0.109 11112
 11114 3 11.18 46.64 -4.77 0.103 11113
 11115 3 11.31 46.55 -4.78 0.097 11114
 11116 3 11.46 46.35 -4.82 0.094 11115
 11117 3 11.62 46.34 -4.87 0.127 11116
 11118 3 11.78 46.29 -4.87 0.093 11117
 11119 3 11.91 46.23 -4.81 0.058 11118
 11120 3 12.07 46.07 -4.8 0.087 11119
 11121 3 9.21 49.93 -3.89 0.227 11089
 11122 3 9.13 50.04 -3.92 0.18 11121
 11123 3 9.06 50.1 -4.05 0.197 11122
 11124 3 8.98 50.14 -4.15 0.132 11123
 11125 3 8.94 50.22 -4.21 0.142 11124
 11126 3 8.84 50.34 -4.26 0.178 11125
 11127 3 8.76 50.42 -4.2 0.224 11126
 11128 3 8.69 50.59 -4.47 0.168 11127
 11129 3 8.73 50.73 -4.63 0.206 11128
 11130 3 8.76 50.89 -4.77 0.201 11129
 11131 3 8.84 51.1 -4.93 0.185 11130
 11132 3 8.84 51.22 -5.07 0.212 11131
 11133 3 8.78 51.36 -5.08 0.244 11132
 11134 3 8.7 51.49 -5.11 0.296 11133
 11135 3 8.7 51.62 -5.19 0.34 11134
 11136 3 8.18 51.37 -4.96 0.119 11135
 11137 3 8.04 51.42 -4.95 0.201 11136
 11138 3 7.81 51.3 -4.98 0.119 11137
 11139 3 7.72 51.36 -4.99 0.000125 11138
 11140 3 8.81 51.98 -5.27 0.335 11135
 11141 3 8.73 52.13 -5.36 0.362 11140
 11142 3 8.76 52.28 -5.45 0.362 11141
 11143 3 8.73 52.47 -5.49 0.346 11142
 11144 3 8.8 52.75 -5.47 0.323 11143
 11145 3 8.75 52.87 -5.58 0.298 11144
 11146 3 8.65 53.16 -5.49 0.221 11145
 11147 3 8.52 53.37 -5.35 0.183 11146
 11148 3 8.44 53.51 -5.25 0.2 11147
 11149 3 8.35 53.65 -5.21 0.203 11148
 11150 3 8.36 53.8 -5.22 0.207 11149
 11151 3 8.34 53.98 -5.23 0.201 11150
 11152 3 8.27 54.15 -5.19 0.214 11151
 11153 3 8.18 54.31 -5.22 0.252 11152
 11154 3 8.13 54.42 -5.24 0.312 11153
 11155 3 8.6 54.58 -5.25 0.062 11154
 11156 3 8.04 54.55 -5.22 0.182 11154
 11157 3 7.69 54.62 -5.09 0.167 11156
 11158 3 7.47 54.62 -5.02 0.19 11157
 11159 3 7.32 54.64 -4.97 0.193 11158
 11160 3 7.16 54.71 -4.97 0.18 11159
 11161 3 7.2 55.05 -4.97 0.163 11160
 11162 3 7.08 55.25 -4.95 0.162 11161
 11163 3 6.92 55.37 -4.88 0.122 11162
 11164 3 6.78 55.54 -5 0.107 11163
 11165 3 6.69 55.76 -5.08 0.099 11164
 11166 3 6.64 55.88 -5.07 0.097 11165
 11167 3 6.62 56.04 -4.98 0.063 11166
 11168 3 6.59 56.17 -4.96 0.087 11167
 11169 3 6.58 56.29 -4.92 0.102 11168
 11170 3 6.51 56.52 -4.92 0.115 11169
 11171 3 6.4 56.64 -4.9 0.102 11170
 11172 3 6.34 56.79 -4.94 0.114 11171
 11173 3 6.26 56.88 -5 0.096 11172
 11174 3 6.18 57 -5.06 0.077 11173
 11175 3 6.1 57.16 -5.05 0.109 11174
 11176 3 6 57.35 -5.12 0.075 11175
 11177 3 5.92 57.46 -5.13 0.081 11176
 11178 3 5.87 57.68 -5.2 0.153 11177
 11179 3 5.78 57.88 -5.3 0.169 11178
 11180 3 5.7 58 -5.38 0.178 11179
 11181 3 5.62 58.18 -5.51 0.152 11180
 11182 3 5.53 58.29 -5.59 0.084 11181
 11183 3 5.43 58.46 -5.66 0.088 11182
 11184 3 5.41 58.59 -5.77 0.073 11183
 11185 3 5.32 58.66 -5.82 0.087 11184
 11186 3 5.31 58.76 -5.8 0.061 11185
 11187 3 6.97 54.63 -4.92 0.053 11160
 11188 3 6.8 54.71 -4.8 0.000125 11187
 11189 3 8.93 54.39 -5.2 0.096 11156
 11190 3 9.02 54.28 -5.15 0.088 11189
 11191 3 9.1 54.24 -5.08 0.07 11190
 11192 3 9.23 54.14 -5.12 0.12 11191
 11193 3 9.36 54.17 -5.12 0.115 11192
 11194 3 8.73 52.62 -5.97 0.196 11145
 11195 3 8.88 52.54 -6.09 0.183 11194
 11196 3 8.99 52.47 -6.26 0.14 11195
 11197 3 9.06 52.45 -6.44 0.2 11196
 11198 3 9.07 52.52 -6.59 0.165 11197
 11199 3 9.11 52.57 -6.71 0.187 11198
 11200 3 9.11 52.65 -6.79 0.278 11199
 11201 3 9.16 52.42 -6.99 0.173 11200
 11202 3 9.11 52.2 -7.26 0.151 11201
 11203 3 9.12 52.1 -7.43 0.126 11202
 11204 3 9.1 51.98 -7.56 0.11 11203
 11205 3 9.08 51.94 -7.68 0.145 11204
 11206 3 9.17 52.2 -7.82 0.093 11205
 11207 3 9.21 52.39 -7.89 0.112 11206
 11208 3 9.27 52.47 -7.92 0.069 11207
 11209 3 9.02 51.78 -7.71 0.177 11205
 11210 3 8.88 51.59 -7.76 0.142 11209
 11211 3 8.76 51.39 -7.88 0.193 11210
 11212 3 8.54 50.96 -7.98 0.195 11211
 11213 3 8.42 50.74 -8.05 0.153 11212
 11214 3 8.35 50.53 -8.12 0.175 11213
 11215 3 8.29 50.38 -8.28 0.127 11214
 11216 3 8.17 50.28 -8.4 0.115 11215
 11217 3 8.1 50.25 -8.59 0.109 11216
 11218 3 7.98 50.12 -8.67 0.114 11217
 11219 3 7.96 50.08 -8.79 0.099 11218
 11220 3 7.89 49.98 -8.86 0.105 11219
 11221 3 7.82 49.9 -9 0.153 11220
 11222 3 7.87 49.82 -9.05 0.143 11221
 11223 3 7.78 49.73 -9.17 0.11 11222
 11224 3 7.68 49.64 -9.26 0.121 11223
 11225 3 7.59 49.52 -9.35 0.13 11224
 11226 3 7.55 49.36 -9.41 0.133 11225
 11227 3 7.45 49.22 -9.48 0.097 11226
 11228 3 7.44 49.06 -9.56 0.108 11227
 11229 3 7.4 48.95 -9.62 0.131 11228
 11230 3 7.41 48.86 -9.68 0.071 11229
 11231 3 7.35 48.83 -9.79 0.099 11230
 11232 3 7.31 48.74 -9.88 0.178 11231
 11233 3 7.22 48.64 -9.88 0.225 11232
 11234 3 7.21 48.49 -9.92 0.279 11233
 11235 3 6.98 48.42 -9.71 0.085 11234
 11236 3 6.96 48.27 -9.73 0.063 11235
 11237 3 6.88 48.15 -9.64 0.089 11236
 11238 3 6.72 48.02 -9.58 0.089 11237
 11239 3 6.57 47.83 -9.42 0.127 11238
 11240 3 6.71 47.76 -9.21 0.068 11239
 11241 3 6.66 47.52 -9.07 0.092 11240
 11242 3 6.5 47.37 -8.99 0.054 11241
 11243 3 6.36 47.24 -8.98 0.117 11242
 11244 3 6.25 47.03 -8.99 0.104 11243
 11245 3 6.11 46.94 -8.95 0.127 11244
 11246 3 6 46.94 -8.88 0.078 11245
 11247 3 7.37 48.37 -10.27 0.167 11234
 11248 3 7.32 48.28 -10.34 0.087 11247
 11249 3 7.25 48.13 -10.54 0.128 11248
 11250 3 7.31 48.05 -10.74 0.114 11249
 11251 3 7.33 47.97 -10.92 0.113 11250
 11252 3 7.45 47.92 -11.1 0.121 11251
 11253 3 7.44 47.89 -11.33 0.086 11252
 11254 3 7.38 47.91 -11.45 0.122 11253
 11255 3 7.34 47.9 -11.58 0.168 11254
 11256 3 7.3 47.87 -11.68 0.212 11255
 11257 3 7.29 47.61 -11.71 0.136 11256
 11258 3 7.33 47.45 -11.72 0.138 11257
 11259 3 7.27 47.28 -11.7 0.13 11258
 11260 3 7.44 47.37 -11.84 0.086 11259
 11261 3 7.51 47.28 -11.89 0.1 11260
 11262 3 7.54 47.15 -12.01 0.103 11261
 11263 3 7.15 47.15 -11.75 0.059 11259
 11264 3 7.13 47.02 -11.83 0.101 11263
 11265 3 7.46 48.06 -11.85 0.096 11256
 11266 3 7.55 48.12 -11.94 0.097 11265
 11267 3 7.66 48.13 -12.06 0.104 11266
 11268 3 7.65 48.22 -12.21 0.109 11267
 11269 3 8.84 51.49 -7.61 0.107 11210
 11270 3 9.18 51.72 -7.56 0.083 11209
 11271 3 9.26 51.75 -7.46 0.101 11270
 11272 3 9.4 51.78 -7.36 0.067 11271
 11273 3 8.95 53.14 -6.68 0.056 11200
 11274 3 9.04 53.31 -6.87 0.103 11273
 11275 3 9.06 53.41 -7.03 0.107 11274
 11276 3 9.12 53.51 -7.18 0.141 11275
 11277 3 9.16 53.58 -7.25 0.172 11276
 11278 3 9.02 53.87 -7.33 0.056 11277
 11279 3 8.95 54.08 -7.36 0.105 11278
 11280 3 9.01 54.22 -7.47 0.102 11279
 11281 3 8.97 54.44 -7.45 0.095 11280
 11282 3 9.13 54.49 -7.44 0.116 11281
 11283 3 9.21 54.63 -7.39 0.136 11282
 11284 3 9.32 54.84 -7.37 0.12 11283
 11285 3 9.22 55.02 -7.34 0.113 11284
 11286 3 9.28 55.18 -7.29 0.144 11285
 11287 3 9.29 55.39 -7.31 0.104 11286
 11288 3 9.33 55.52 -7.34 0.058 11287
 11289 3 9.44 55.64 -7.42 0.104 11288
 11290 3 9.46 55.88 -7.47 0.154 11289
 11291 3 9.69 55.87 -7.43 0.043 11290
 11292 3 9.78 55.96 -7.44 0.073 11291
 11293 3 9.83 56.1 -7.44 0.106 11292
 11294 3 9.9 56.2 -7.47 0.077 11293
 11295 3 10.08 56.33 -7.5 0.096 11294
 11296 3 10.2 56.38 -7.54 0.085 11295
 11297 3 10.31 56.39 -7.76 0.11 11296
 11298 3 10.4 56.5 -7.96 0.077 11297
 11299 3 10.48 56.57 -8.05 0.088 11298
 11300 3 9.4 55.94 -7.57 0.144 11290
 11301 3 9.1 55.93 -7.54 0.064 11300
 11302 3 8.97 55.92 -7.49 0.021 11301
 11303 3 9.37 53.46 -7.23 0.129 11277
 11304 3 9.51 53.3 -7.16 0.135 11303
 11305 3 9.52 53.14 -7.22 0.124 11304
 11306 3 7.31 45.59 -1.73 0.287 11013
 11307 3 7.1 45.61 -1.77 0.275 11306
 11308 3 6.95 45.71 -1.84 0.27 11307
 11309 3 6.82 45.85 -1.9 0.269 11308
 11310 3 6.75 45.99 -1.89 0.284 11309
 11311 3 6.61 46.09 -1.97 0.332 11310
 11312 3 6.55 46.25 -1.98 0.359 11311
 11313 3 6.34 46.35 -2.08 0.349 11312
 11314 3 6.19 46.35 -2.23 0.324 11313
 11315 3 6.11 46.5 -2.28 0.326 11314
 11316 3 6.03 46.62 -2.29 0.322 11315
 11317 3 5.93 46.7 -2.38 0.28 11316
 11318 3 5.84 46.79 -2.48 0.235 11317
 11319 3 5.82 46.96 -2.51 0.215 11318
 11320 3 5.7 47.07 -2.5 0.219 11319
 11321 3 5.68 47.2 -2.5 0.188 11320
 11322 3 5.64 47.36 -2.57 0.148 11321
 11323 3 5.6 47.49 -2.6 0.183 11322
 11324 3 5.54 47.61 -2.66 0.189 11323
 11325 3 5.47 47.76 -2.66 0.21 11324
 11326 3 5.4 47.87 -2.64 0.19 11325
 11327 3 5.36 47.98 -2.65 0.224 11326
 11328 3 5.23 48.08 -2.67 0.269 11327
 11329 3 5.12 48.19 -2.73 0.281 11328
 11330 3 5.02 48.33 -2.75 0.355 11329
 11331 3 4.92 48.47 -2.76 0.381 11330
 11332 3 4.8 48.57 -2.82 0.42 11331
 11333 3 4.67 48.72 -2.86 0.459 11332
 11334 3 4.57 48.82 -2.86 0.491 11333
 11335 3 4.95 48.87 -3.47 0.096 11334
 11336 3 5.01 48.95 -3.55 0.063 11335
 11337 3 5.09 49.01 -3.66 0.068 11336
 11338 3 5.13 48.87 -3.75 0.107 11337
 11339 3 5.22 48.81 -3.83 0.086 11338
 11340 3 5.3 48.77 -3.91 0.115 11339
 11341 3 5.4 48.7 -3.91 0.13 11340
 11342 3 5.42 48.51 -3.92 0.128 11341
 11343 3 5.51 48.27 -3.93 0.135 11342
 11344 3 5.51 48.05 -4.06 0.094 11343
 11345 3 5.48 47.92 -4.13 0.102 11344
 11346 3 5.55 47.72 -4.18 0.085 11345
 11347 3 5.61 47.59 -4.18 0.097 11346
 11348 3 5.63 47.43 -4.21 0.104 11347
 11349 3 5.72 47.33 -4.16 0.159 11348
 11350 3 5.66 47.15 -4.15 0.167 11349
 11351 3 5.77 46.89 -4.18 0.124 11350
 11352 3 5.83 46.77 -4.22 0.146 11351
 11353 3 5.72 46.61 -4.23 0.081 11352
 11354 3 5.77 46.43 -4.22 0.088 11353
 11355 3 5.71 46.32 -4.22 0.105 11354
 11356 3 5.67 46.21 -4.31 0.133 11355
 11357 3 5.7 46.08 -4.38 0.174 11356
 11358 3 5.72 45.88 -4.49 0.095 11357
 11359 3 4.42 48.95 -2.8 0.496 11334
 11360 3 4.27 48.98 -2.78 0.493 11359
 11361 3 4.13 49.21 -2.92 0.425 11360
 11362 3 4.05 49.38 -2.89 0.444 11361
 11363 3 3.61 49.09 -2.43 0.043 11362
 11364 3 3.47 49.19 -2.41 0.088 11363
 11365 3 3.36 49.24 -2.44 0.06 11364
 11366 3 3.27 49.32 -2.44 0.087 11365
 11367 3 4.09 49.6 -3.03 0.4 11362
 11368 3 4.02 49.82 -3.1 0.32 11367
 11369 3 3.94 49.95 -3.14 0.317 11368
 11370 3 3.88 50.17 -3.27 0.295 11369
 11371 3 3.8 50.25 -3.31 0.34 11370
 11372 3 3.8 50.43 -3.37 0.363 11371
 11373 3 3.7 50.6 -3.45 0.335 11372
 11374 3 3.61 50.73 -3.51 0.297 11373
 11375 3 3.51 50.9 -3.63 0.269 11374
 11376 3 3.47 51.03 -3.73 0.272 11375
 11377 3 3.38 51.17 -3.8 0.302 11376
 11378 3 3.24 51.25 -3.87 0.315 11377
 11379 3 3.26 51.45 -3.99 0.348 11378
 11380 3 3.14 51.54 -4.08 0.325 11379
 11381 3 3.07 51.66 -4.2 0.324 11380
 11382 3 2.97 51.72 -4.28 0.326 11381
 11383 3 2.95 51.9 -4.42 0.322 11382
 11384 3 2.9 52.1 -4.56 0.311 11383
 11385 3 2.88 52.24 -4.69 0.368 11384
 11386 3 2.87 52.37 -4.78 0.387 11385
 11387 3 2.8 52.42 -4.85 0.416 11386
 11388 3 2.7 52.4 -4.98 0.331 11387
 11389 3 2.67 52.47 -5.06 0.297 11388
 11390 3 2.61 52.68 -5.1 0.381 11389
 11391 3 2.52 52.93 -5.12 0.383 11390
 11392 3 2.81 52.87 -5.63 0.123 11391
 11393 3 2.85 52.9 -5.78 0.148 11392
 11394 3 2.92 52.96 -5.91 0.136 11393
 11395 3 2.94 52.95 -6.11 0.216 11394
 11396 3 3.04 52.94 -6.2 0.24 11395
 11397 3 3.21 52.74 -6.03 0.066 11396
 11398 3 3.26 52.66 -5.99 0.063 11397
 11399 3 3.41 52.55 -5.98 0.092 11398
 11400 3 3.54 52.46 -6 0.118 11399
 11401 3 3.59 52.33 -5.99 0.171 11400
 11402 3 3.57 52.06 -5.88 0.13 11401
 11403 3 3.59 51.94 -5.83 0.109 11402
 11404 3 3.6 51.74 -5.85 0.117 11403
 11405 3 3.61 51.62 -5.85 0.168 11404
 11406 3 3.43 51.45 -5.92 0.072 11405
 11407 3 3.41 51.35 -5.89 0.068 11406
 11408 3 3.27 51.23 -5.88 0.121 11407
 11409 3 3.18 51.05 -5.8 0.105 11408
 11410 3 3.14 50.87 -5.83 0.147 11409
 11411 3 3.16 50.67 -5.86 0.096 11410
 11412 3 3.19 50.57 -5.88 0.049 11411
 11413 3 2.82 53.24 -6.57 0.206 11396
 11414 3 2.89 53.34 -6.76 0.231 11413
 11415 3 2.9 53.39 -6.92 0.237 11414
 11416 3 3 53.56 -7.09 0.204 11415
 11417 3 3.04 53.55 -7.26 0.238 11416
 11418 3 3.03 53.63 -7.39 0.289 11417
 11419 3 2.98 53.65 -7.5 0.306 11418
 11420 3 3.12 53.87 -7.67 0.426 11419
 11421 3 3.19 54.12 -7.78 0.441 11420
 11422 3 3.15 54.13 -7.88 0.505 11421
 11423 3 3.25 54.31 -8.01 0.464 11422
 11424 3 3.45 54.45 -7.99 0.471 11423
 11425 3 3.68 54.72 -7.99 0.326 11424
 11426 3 3.92 54.65 -7.53 0.074 11425
 11427 3 3.88 54.62 -7.37 0.077 11426
 11428 3 3.82 54.6 -7.22 0.095 11427
 11429 3 3.76 54.54 -7.08 0.109 11428
 11430 3 3.74 54.42 -6.96 0.083 11429
 11431 3 3.81 54.93 -8.07 0.325 11425
 11432 3 3.77 55.06 -8.07 0.308 11431
 11433 3 4.34 54.94 -7.97 0.169 11432
 11434 3 4.49 55.04 -7.96 0.193 11433
 11435 3 4.68 55.11 -8.03 0.235 11434
 11436 3 4.86 55.18 -8.14 0.19 11435
 11437 3 5.01 55.24 -8.22 0.213 11436
 11438 3 5.02 55.57 -8.31 0.148 11437
 11439 3 5.06 55.7 -8.33 0.18 11438
 11440 3 5.19 55.86 -8.54 0.124 11439
 11441 3 5.26 56.02 -8.63 0.138 11440
 11442 3 5.37 56.16 -8.73 0.127 11441
 11443 3 5.52 56.23 -8.8 0.121 11442
 11444 3 5.61 56.37 -8.93 0.155 11443
 11445 3 5.74 56.47 -9.04 0.147 11444
 11446 3 5.85 56.55 -9.13 0.137 11445
 11447 3 6.02 56.56 -9.2 0.116 11446
 11448 3 6.15 56.69 -9.22 0.119 11447
 11449 3 6.16 56.77 -8.93 0.091 11448
 11450 3 6.24 56.6 -8.88 0.045 11449
 11451 3 6.4 56.84 -9.33 0.134 11448
 11452 3 6.51 56.94 -9.38 0.161 11451
 11453 3 6.61 57.15 -9.42 0.126 11452
 11454 3 6.7 57.26 -9.49 0.162 11453
 11455 3 6.79 57.44 -9.51 0.206 11454
 11456 3 6.85 57.53 -9.63 0.235 11455
 11457 3 6.93 57.57 -9.7 0.188 11456
 11458 3 7.11 57.67 -9.61 0.093 11457
 11459 3 7.17 57.77 -9.68 0.126 11458
 11460 3 7.3 57.81 -9.74 0.136 11459
 11461 3 7.42 57.85 -9.81 0.115 11460
 11462 3 7.49 57.95 -9.87 0.109 11461
 11463 3 7.61 57.94 -9.96 0.113 11462
 11464 3 7.71 58.05 -10.01 0.065 11463
 11465 3 7.83 58.19 -10.03 0.109 11464
 11466 3 7.97 58.34 -10.05 0.142 11465
 11467 3 8.11 58.41 -10.16 0.123 11466
 11468 3 8.25 58.54 -10.34 0.135 11467
 11469 3 8.34 58.71 -10.49 0.139 11468
 11470 3 8.44 58.81 -10.68 0.148 11469
 11471 3 8.54 58.89 -10.85 0.117 11470
 11472 3 8.58 58.93 -11.02 0.143 11471
 11473 3 8.48 58.88 -11.27 0.079 11472
 11474 3 8.4 58.88 -11.41 0.09 11473
 11475 3 8.46 58.93 -11.57 0.184 11474
 11476 3 8.57 59.14 -11.77 0.14 11475
 11477 3 8.67 59.28 -11.9 0.08 11476
 11478 3 8.79 59.41 -12 0.118 11477
 11479 3 8.85 59.59 -12.21 0.148 11478
 11480 3 8.88 59.74 -12.34 0.124 11479
 11481 3 9 59.95 -12.44 0.119 11480
 11482 3 9.13 60.09 -12.48 0.117 11481
 11483 3 9.17 60.28 -12.63 0.151 11482
 11484 3 9.17 60.56 -12.74 0.092 11483
 11485 3 9.25 60.8 -12.84 0.109 11484
 11486 3 9.29 60.92 -12.88 0.097 11485
 11487 3 9.38 61.04 -12.97 0.101 11486
 11488 3 9.48 61.26 -13.13 0.064 11487
 11489 3 9.5 61.36 -13.25 0.098 11488
 11490 3 9.62 61.52 -13.4 0.115 11489
 11491 3 9.73 61.75 -13.67 0.108 11490
 11492 3 9.7 61.79 -13.78 0.111 11491
 11493 3 9.74 61.86 -13.94 0.139 11492
 11494 3 9.72 61.96 -14.07 0.044 11493
 11495 3 8.77 59.02 -11 0.121 11472
 11496 3 8.91 59.12 -11.1 0.126 11495
 11497 3 9.06 59.16 -11.15 0.104 11496
 11498 3 9.18 59.15 -11.27 0.086 11497
 11499 3 9.33 59.2 -11.37 0.118 11498
 11500 3 9.46 59.29 -11.44 0.157 11499
 11501 3 9.55 59.36 -11.48 0.157 11500
 11502 3 9.6 59.43 -11.67 0.106 11501
 11503 3 9.7 59.46 -11.7 0.104 11502
 11504 3 9.82 59.44 -11.77 0.119 11503
 11505 3 9.89 59.42 -11.84 0.171 11504
 11506 3 9.99 59.4 -11.89 0.223 11505
 11507 3 10.11 59.27 -12 0.155 11506
 11508 3 10.26 59.26 -12.17 0.123 11507
 11509 3 10.36 59.22 -12.33 0.141 11508
 11510 3 10.41 59.16 -12.53 0.193 11509
 11511 3 10.42 59.2 -12.66 0.212 11510
 11512 3 10.39 58.8 -12.62 0.097 11511
 11513 3 10.44 58.67 -12.66 0.109 11512
 11514 3 10.42 59.45 -12.9 0.121 11511
 11515 3 10.41 59.35 -13.04 0.096 11514
 11516 3 10.48 59.34 -13.17 0.09 11515
 11517 3 10.58 59.54 -13.23 0.084 11516
 11518 3 10.66 59.66 -13.19 0.064 11517
 11519 3 10.82 59.7 -13.23 0.126 11518
 11520 3 11.04 59.6 -13.57 0.088 11519
 11521 3 11.18 59.52 -13.79 0.077 11520
 11522 3 11.28 59.55 -13.89 0.121 11521
 11523 3 11.41 59.64 -14.02 0.11 11522
 11524 3 11.5 59.78 -14.08 0.058 11523
 11525 3 11.61 59.84 -14.06 0.095 11524
 11526 3 11.81 59.89 -14.11 0.118 11525
 11527 3 11.95 59.93 -14.21 0.1 11526
 11528 3 12.06 59.96 -14.38 0.13 11527
 11529 3 12.09 60.06 -14.55 0.094 11528
 11530 3 12.18 60.12 -14.66 0.101 11529
 11531 3 10.45 59.23 -13.27 0.088 11516
 11532 3 10.53 59.14 -13.22 0.139 11531
 11533 3 10.58 59.1 -13.34 0.158 11532
 11534 3 10.67 59 -13.59 0.12 11533
 11535 3 10.87 59.01 -13.84 0.145 11534
 11536 3 10.95 59.05 -13.98 0.161 11535
 11537 3 10.94 58.98 -14.1 0.176 11536
 11538 3 10.76 58.86 -14.25 0.124 11537
 11539 3 10.69 58.9 -14.38 0.115 11538
 11540 3 10.68 58.92 -14.64 0.138 11539
 11541 3 10.65 58.82 -14.8 0.088 11540
 11542 3 10.55 58.76 -14.95 0.142 11541
 11543 3 10.69 58.55 -15.04 0.109 11542
 11544 3 10.81 58.46 -15.1 0.139 11543
 11545 3 10.83 58.36 -15.09 0.107 11544
 11546 3 10.54 58.97 -15.04 0.097 11542
 11547 3 10.51 59.09 -15.15 0.086 11546
 11548 3 10.43 59.13 -15.2 0.126 11547
 11549 3 10.3 59.12 -15.26 0.168 11548
 11550 3 10.14 59.12 -15.38 0.129 11549
 11551 3 10.07 59.02 -15.34 0.1 11550
 11552 3 10 59 -15.22 0.099 11551
 11553 3 9.99 59.14 -15.72 0.096 11550
 11554 3 9.83 59.08 -15.83 0.107 11553
 11555 3 9.72 59.02 -15.95 0.101 11554
 11556 3 9.54 59.09 -16.02 0.132 11555
 11557 3 9.38 59.15 -16.07 0.075 11556
 11558 3 9.26 59.16 -16.03 0.027 11557
 11559 3 9.2 59.05 -15.92 0.131 11558
 11560 3 9.34 58.96 -15.9 0.1 11559
 11561 3 9.42 58.92 -15.84 0.034 11560
 11562 3 9.02 59.22 -15.87 0.121 11559
 11563 3 8.91 59.26 -15.84 0.112 11562
 11564 3 8.84 59.37 -15.71 0.095 11563
 11565 3 8.79 59.46 -15.65 0.089 11564
 11566 3 5.93 56.77 -8.96 0.072 11446
 11567 3 5.95 56.7 -8.86 0.081 11566
 11568 3 4.94 55.75 -8.06 0.101 11439
 11569 3 4.93 55.74 -7.87 0.11 11568
 11570 3 5.08 55.66 -7.77 0.084 11569
 11571 3 4.83 55.7 -7.76 0.101 11569
 11572 3 4.69 55.73 -7.72 0.109 11571
 11573 3 4.58 55.74 -7.68 0.1 11572
 11574 3 3.61 55.21 -8.16 0.302 11432
 11575 3 3.42 55.57 -8.33 0.25 11574
 11576 3 3.4 55.68 -8.47 0.25 11575
 11577 3 3.33 55.79 -8.56 0.301 11576
 11578 3 3.25 55.88 -8.65 0.338 11577
 11579 3 3.23 56.06 -8.73 0.28 11578
 11580 3 3.15 56.31 -8.79 0.258 11579
 11581 3 3.17 56.44 -8.91 0.265 11580
 11582 3 3.26 56.55 -8.98 0.243 11581
 11583 3 3.39 56.08 -9.24 0.087 11582
 11584 3 3.41 56.01 -9.36 0.099 11583
 11585 3 3.38 55.87 -9.4 0.067 11584
 11586 3 3.39 55.69 -9.38 0.095 11585
 11587 3 3.51 55.6 -9.45 0.097 11586
 11588 3 3.7 55.62 -9.55 0.094 11587
 11589 3 3.75 55.7 -9.51 0.062 11588
 11590 3 3.24 56.92 -9.06 0.232 11582
 11591 3 3.26 57.09 -9.18 0.238 11590
 11592 3 3.26 57.25 -9.23 0.25 11591
 11593 3 3.36 57.46 -9.31 0.275 11592
 11594 3 3.35 57.64 -9.36 0.323 11593
 11595 3 3.36 57.82 -9.5 0.286 11594
 11596 3 3.35 57.98 -9.65 0.329 11595
 11597 3 3.37 58.14 -9.77 0.352 11596
 11598 3 3.38 58.24 -9.86 0.359 11597
 11599 3 3.44 58.41 -9.97 0.344 11598
 11600 3 3.49 58.6 -9.97 0.319 11599
 11601 3 3.55 58.76 -10.07 0.276 11600
 11602 3 3.64 58.95 -10.27 0.263 11601
 11603 3 3.76 59.13 -10.4 0.278 11602
 11604 3 3.7 59.35 -10.59 0.255 11603
 11605 3 3.74 59.51 -10.67 0.24 11604
 11606 3 3.69 59.62 -10.78 0.246 11605
 11607 3 3.76 59.76 -10.87 0.288 11606
 11608 3 3.77 59.85 -11.04 0.334 11607
 11609 3 3.44 59.26 -11.19 0.105 11608
 11610 3 3.37 59.18 -11.21 0.111 11609
 11611 3 3.39 59.06 -11.33 0.139 11610
 11612 3 3.43 58.95 -11.43 0.204 11611
 11613 3 3.11 59.07 -11.66 0.072 11612
 11614 3 3.05 59.09 -11.82 0.103 11613
 11615 3 2.95 59.01 -12.02 0.11 11614
 11616 3 2.81 58.94 -12.22 0.108 11615
 11617 3 2.73 58.95 -12.31 0.11 11616
 11618 3 2.71 59 -12.44 0.143 11617
 11619 3 2.73 59.04 -12.56 0.154 11618
 11620 3 2.75 58.93 -12.72 0.114 11619
 11621 3 2.8 58.92 -12.88 0.11 11620
 11622 3 2.79 58.99 -12.98 0.137 11621
 11623 3 2.59 59.04 -13.02 0.164 11622
 11624 3 2.46 58.98 -13.11 0.136 11623
 11625 3 2.33 58.84 -13.23 0.1 11624
 11626 3 2.25 58.81 -13.34 0.081 11625
 11627 3 2.33 58.87 -13.5 0.098 11626
 11628 3 2.3 58.86 -13.7 0.122 11627
 11629 3 2.19 58.82 -13.87 0.127 11628
 11630 3 2.09 58.77 -13.96 0.141 11629
 11631 3 1.89 58.83 -14.12 0.118 11630
 11632 3 1.78 58.86 -14.2 0.102 11631
 11633 3 1.67 58.93 -14.2 0.122 11632
 11634 3 1.6 59.01 -14.36 0.096 11633
 11635 3 1.54 59.04 -14.49 0.091 11634
 11636 3 1.53 59.06 -14.65 0.08 11635
 11637 3 1.41 59.12 -14.66 0.108 11636
 11638 3 1.3 59.23 -14.69 0.056 11637
 11639 3 1.31 59.28 -14.8 0.15 11638
 11640 3 3.71 58.87 -11.36 0.092 11612
 11641 3 3.88 58.85 -11.51 0.074 11640
 11642 3 3.93 58.83 -11.63 0.09 11641
 11643 3 3.97 58.8 -11.77 0.000125 11642
 11644 3 3.95 60.2 -11.08 0.272 11608
 11645 3 4.01 60.38 -11.21 0.262 11644
 11646 3 4.06 60.55 -11.34 0.278 11645
 11647 3 4.19 60.73 -11.43 0.249 11646
 11648 3 4.24 60.85 -11.51 0.271 11647
 11649 3 4.24 60.93 -11.65 0.267 11648
 11650 3 4.29 61.12 -11.62 0.2 11649
 11651 3 4.36 61.28 -11.69 0.162 11650
 11652 3 4.37 61.43 -11.72 0.143 11651
 11653 3 4.42 61.58 -11.79 0.16 11652
 11654 3 4.45 61.72 -11.87 0.143 11653
 11655 3 4.66 61.94 -11.97 0.152 11654
 11656 3 4.8 62.12 -12.08 0.144 11655
 11657 3 4.88 62.25 -12.15 0.136 11656
 11658 3 4.98 62.4 -12.26 0.161 11657
 11659 3 5.11 62.57 -12.48 0.18 11658
 11660 3 5.24 62.71 -12.73 0.183 11659
 11661 3 5.31 62.85 -12.96 0.178 11660
 11662 3 5.41 62.92 -13.13 0.141 11661
 11663 3 5.5 63.02 -13.35 0.17 11662
 11664 3 5.58 63.11 -13.45 0.219 11663
 11665 3 5.6 63.2 -13.6 0.247 11664
 11666 3 5.64 63.34 -13.88 0.22 11665
 11667 3 5.7 63.48 -13.99 0.295 11666
 11668 3 5.76 63.61 -13.99 0.37 11667
 11669 3 5.83 63.7 -14.09 0.432 11668
 11670 3 5.93 63.74 -14.26 0.343 11669
 11671 3 5.99 63.82 -14.5 0.334 11670
 11672 3 6.09 63.8 -14.69 0.321 11671
 11673 3 5.79 63.84 -14.91 0.056 11672
 11674 3 5.85 63.84 -14.99 0.055 11673
 11675 3 5.92 63.85 -15.08 0.000125 11674
 11676 3 6.35 63.78 -14.77 0.31 11672
 11677 3 6.52 63.79 -14.81 0.372 11676
 11678 3 6.64 63.84 -14.9 0.399 11677
 11679 3 6.8 63.87 -15.02 0.389 11678
 11680 3 6.77 63.8 -15.3 0.326 11679
 11681 3 6.78 63.69 -15.48 0.261 11680
 11682 3 6.8 63.85 -15.68 0.226 11681
 11683 3 6.9 63.94 -15.98 0.187 11682
 11684 3 6.98 63.94 -16.09 0.182 11683
 11685 3 7.11 63.94 -16.21 0.167 11684
 11686 3 7.2 63.92 -16.31 0.174 11685
 11687 3 7.37 63.94 -16.45 0.204 11686
 11688 3 7.44 63.95 -16.62 0.216 11687
 11689 3 7.45 63.84 -16.81 0.17 11688
 11690 3 7.54 63.78 -17.02 0.14 11689
 11691 3 7.61 63.71 -17.13 0.114 11690
 11692 3 7.67 63.71 -17.36 0.135 11691
 11693 3 7.69 63.68 -17.49 0.165 11692
 11694 3 7.71 63.62 -17.59 0.155 11693
 11695 3 7.69 63.71 -17.67 0.193 11694
 11696 3 7.76 63.64 -17.75 0.258 11695
 11697 3 7.85 63.34 -17.83 0.129 11696
 11698 3 7.74 63.22 -17.93 0.161 11697
 11699 3 7.71 63.11 -18.11 0.161 11698
 11700 3 7.69 63.01 -18.25 0.141 11699
 11701 3 7.64 62.92 -18.35 0.136 11700
 11702 3 7.61 62.77 -18.47 0.134 11701
 11703 3 7.55 62.65 -18.63 0.127 11702
 11704 3 7.5 62.51 -18.73 0.114 11703
 11705 3 7.49 62.41 -18.81 0.135 11704
 11706 3 7.46 62.3 -18.89 0.13 11705
 11707 3 7.4 62.2 -18.98 0.145 11706
 11708 3 7.41 62.04 -19.03 0.151 11707
 11709 3 7.31 61.93 -19.12 0.156 11708
 11710 3 7.2 61.82 -19.2 0.148 11709
 11711 3 7.16 61.78 -19.38 0.183 11710
 11712 3 7.17 61.74 -19.51 0.223 11711
 11713 3 7.06 61.68 -19.52 0.298 11712
 11714 3 7.04 61.53 -19.61 0.364 11713
 11715 3 6.89 61.44 -19.55 0.384 11714
 11716 3 6.93 61.08 -19.83 0.228 11715
 11717 3 6.85 60.94 -20.01 0.164 11716
 11718 3 6.8 60.82 -20.14 0.153 11717
 11719 3 6.74 60.61 -20.23 0.133 11718
 11720 3 6.73 60.51 -20.24 0.144 11719
 11721 3 6.61 60.35 -20.19 0.155 11720
 11722 3 6.57 60.26 -20.21 0.234 11721
 11723 3 6.54 60.1 -20.34 0.291 11722
 11724 3 6.88 60.04 -20.33 0.162 11723
 11725 3 6.89 60.01 -20.05 0.167 11724
 11726 3 6.69 60.1 -20.07 0.046 11725
 11727 3 6.56 60.09 -20.09 0.042 11726
 11728 3 6.03 59.98 -20.43 0.141 11723
 11729 3 5.94 59.83 -20.55 0.127 11728
 11730 3 5.81 59.74 -20.68 0.1 11729
 11731 3 5.68 59.69 -20.69 0.119 11730
 11732 3 5.54 59.63 -20.7 0.148 11731
 11733 3 5.42 59.57 -20.81 0.192 11732
 11734 3 5.29 59.51 -20.87 0.216 11733
 11735 3 5.2 59.52 -20.93 0.273 11734
 11736 3 5.13 59.53 -21.09 0.297 11735
 11737 3 5 59.61 -21.27 0.278 11736
 11738 3 4.85 59.66 -21.32 0.29 11737
 11739 3 4.69 59.73 -21.42 0.3 11738
 11740 3 4.53 59.79 -21.4 0.313 11739
 11741 3 4.39 59.78 -21.37 0.308 11740
 11742 3 4.26 59.81 -21.34 0.334 11741
 11743 3 4.1 59.83 -21.35 0.328 11742
 11744 3 3.96 59.87 -21.35 0.357 11743
 11745 3 3.83 59.93 -21.3 0.344 11744
 11746 3 3.76 59.95 -21.46 0.361 11745
 11747 3 3.51 59.63 -21.05 0.095 11746
 11748 3 3.45 59.5 -20.89 0.099 11747
 11749 3 3.31 59.42 -20.76 0.051 11748
 11750 3 3.17 59.47 -20.84 0.086 11749
 11751 3 3.06 59.52 -20.89 0.064 11750
 11752 3 2.86 59.56 -20.95 0.112 11751
 11753 3 2.78 59.46 -20.75 0.149 11752
 11754 3 2.7 59.42 -20.66 0.041 11753
 11755 3 2.78 59.64 -21.09 0.083 11752
 11756 3 2.67 59.68 -21.11 0.139 11755
 11757 3 2.41 59.69 -21.17 0.098 11756
 11758 3 2.26 59.64 -21.32 0.086 11757
 11759 3 2.34 59.69 -21.46 0.056 11758
 11760 3 2.15 59.53 -21.47 0.099 11758
 11761 3 2.12 59.4 -21.59 0.13 11760
 11762 3 1.97 59.4 -21.68 0.09 11761
 11763 3 2.02 59.49 -21.86 0.125 11762
 11764 3 2.01 59.45 -22.01 0.136 11763
 11765 3 2.02 59.37 -22.17 0.119 11764
 11766 3 3.91 59.96 -22.06 0.194 11746
 11767 3 3.95 59.86 -22.2 0.175 11766
 11768 3 3.95 59.71 -22.3 0.176 11767
 11769 3 3.93 59.56 -22.41 0.145 11768
 11770 3 3.95 59.5 -22.51 0.205 11769
 11771 3 4.35 59.42 -22.67 0.142 11770
 11772 3 4.48 59.4 -22.81 0.181 11771
 11773 3 4.6 59.38 -22.9 0.191 11772
 11774 3 4.71 59.34 -22.98 0.228 11773
 11775 3 4.8 59.11 -23.14 0.127 11774
 11776 3 4.88 59.03 -23.21 0.116 11775
 11777 3 4.93 58.86 -23.26 0.109 11776
 11778 3 5.04 58.81 -23.45 0.158 11777
 11779 3 5.23 58.78 -23.63 0.185 11778
 11780 3 5.36 58.8 -23.76 0.206 11779
 11781 3 5.56 58.69 -24.05 0.122 11780
 11782 3 5.62 58.61 -24.18 0.177 11781
 11783 3 5.83 58.55 -24.38 0.146 11782
 11784 3 5.96 58.51 -24.56 0.191 11783
 11785 3 6.05 58.49 -24.74 0.243 11784
 11786 3 6.18 58.37 -24.89 0.285 11785
 11787 3 6.26 58.31 -25.02 0.298 11786
 11788 3 6.39 58.23 -25.17 0.293 11787
 11789 3 6.42 58.15 -25.33 0.28 11788
 11790 3 6.54 58.17 -25.54 0.23 11789
 11791 3 6.72 58.11 -25.67 0.227 11790
 11792 3 6.83 58.18 -25.99 0.192 11791
 11793 3 6.95 58.19 -26.12 0.153 11792
 11794 3 7.12 58.18 -26.24 0.087 11793
 11795 3 7.2 58.11 -26.29 0.138 11794
 11796 3 7.32 58.06 -26.41 0.162 11795
 11797 3 7.46 58.14 -26.58 0.129 11796
 11798 3 7.58 58.13 -26.73 0.124 11797
 11799 3 7.73 58.07 -26.81 0.13 11798
 11800 3 7.86 58.1 -26.84 0.156 11799
 11801 3 8 58.15 -26.92 0.168 11800
 11802 3 8.14 58.16 -27.07 0.148 11801
 11803 3 8.23 58.18 -27.26 0.165 11802
 11804 3 8.34 58.15 -27.4 0.173 11803
 11805 3 8.45 58.1 -27.58 0.201 11804
 11806 3 8.55 58.1 -27.65 0.18 11805
 11807 3 8.62 58.02 -27.83 0.222 11806
 11808 3 8.65 58.02 -27.96 0.289 11807
 11809 3 8.62 58.07 -28.25 0.318 11808
 11810 3 8.74 58.07 -28.26 0.358 11809
 11811 3 8.7 57.94 -28.51 0.291 11810
 11812 3 9.09 58.17 -28.38 0.061 11811
 11813 3 9.23 58.25 -28.41 0.076 11812
 11814 3 9.38 58.27 -28.39 0.089 11813
 11815 3 9.56 58.06 -28.26 0.096 11814
 11816 3 9.66 58.02 -28.23 0.093 11815
 11817 3 9.78 58.01 -28.12 0.037 11816
 11818 3 9.83 57.93 -28.14 0.136 11817
 11819 3 9.98 58.1 -28.08 0.149 11818
 11820 3 9.93 57.94 -27.81 0.093 11819
 11821 3 9.98 57.96 -27.68 0.051 11820
 11822 3 10.08 57.99 -27.63 0.058 11821
 11823 3 10.1 58.32 -28.17 0.04 11819
 11824 3 10.18 58.37 -28.23 0.091 11823
 11825 3 10.25 58.44 -28.34 0.14 11824
 11826 3 10.34 58.48 -28.4 0.084 11825
 11827 3 8.63 57.74 -28.69 0.3 11811
 11828 3 8.54 57.38 -28.93 0.136 11827
 11829 3 8.48 57.24 -29 0.126 11828
 11830 3 8.38 57.05 -29.05 0.121 11829
 11831 3 8.32 56.93 -29.16 0.146 11830
 11832 3 8.2 56.84 -29.3 0.144 11831
 11833 3 8.15 56.83 -29.44 0.133 11832
 11834 3 8.14 56.73 -29.6 0.144 11833
 11835 3 8.13 56.66 -29.75 0.198 11834
 11836 3 8.18 56.56 -29.89 0.201 11835
 11837 3 8.17 56.35 -30.09 0.258 11836
 11838 3 8.12 56.23 -30.31 0.235 11837
 11839 3 8.11 56.13 -30.46 0.208 11838
 11840 3 8.14 55.93 -30.72 0.12 11839
 11841 3 8.17 55.84 -30.82 0.13 11840
 11842 3 8.21 55.77 -30.99 0.149 11841
 11843 3 8.27 55.65 -31.16 0.14 11842
 11844 3 8.31 55.54 -31.24 0.129 11843
 11845 3 8.4 55.39 -31.28 0.164 11844
 11846 3 8.54 55.33 -31.38 0.132 11845
 11847 3 8.58 55.21 -31.54 0.178 11846
 11848 3 8.67 55.13 -31.67 0.179 11847
 11849 3 8.77 55.1 -31.76 0.165 11848
 11850 3 8.83 54.97 -31.87 0.165 11849
 11851 3 8.87 54.77 -32 0.152 11850
 11852 3 8.9 54.65 -32.15 0.187 11851
 11853 3 8.88 54.56 -32.21 0.26 11852
 11854 3 8.84 54.44 -32.27 0.345 11853
 11855 3 8.82 54.29 -32.38 0.419 11854
 11856 3 8.72 54.16 -32.39 0.476 11855
 11857 3 8.84 54.07 -32.57 0.58 11856
 11858 3 8.26 54.05 -31.95 0.324 11857
 11859 3 8.22 53.9 -32.44 0.095 11858
 11860 3 8.16 53.85 -32.35 0.136 11859
 11861 3 8.08 53.69 -32.33 0.134 11860
 11862 3 8 53.58 -32.22 0.075 11861
 11863 3 7.98 53.5 -32.13 0.066 11862
 11864 3 7.87 53.41 -32.13 0.112 11863
 11865 3 7.76 53.34 -32.17 0.084 11864
 11866 3 7.61 53.22 -32.14 0.103 11865
 11867 3 7.52 53.1 -32.14 0.131 11866
 11868 3 7.39 52.99 -32.01 0.121 11867
 11869 3 7.28 52.9 -31.93 0.077 11868
 11870 3 7.12 52.8 -31.91 0.085 11869
 11871 3 7.02 52.68 -31.93 0.113 11870
 11872 3 6.94 52.5 -31.97 0.117 11871
 11873 3 6.9 52.35 -31.97 0.178 11872
 11874 3 6.75 52.31 -31.96 0.166 11873
 11875 3 6.53 52.34 -31.94 0.101 11874
 11876 3 6.5 52.16 -31.99 0.095 11875
 11877 3 6.47 52.01 -32 0.075 11876
 11878 3 6.4 51.89 -32.05 0.126 11877
 11879 3 8.17 54.04 -32.16 0.038 11860
 11880 3 8.13 54.01 -32.05 0.048 11879
 11881 3 8.12 54.01 -31.89 0.047 11880
 11882 3 9.18 53.94 -32.95 0.192 11857
 11883 3 9.21 53.77 -32.93 0.121 11882
 11884 3 9.2 53.61 -32.9 0.132 11883
 11885 3 9.17 53.52 -32.94 0.106 11884
 11886 3 9.24 53.33 -33 0.104 11885
 11887 3 9.35 53.21 -33.1 0.126 11886
 11888 3 9.49 53.1 -33.26 0.121 11887
 11889 3 9.62 52.97 -33.35 0.15 11888
 11890 3 9.73 52.83 -33.36 0.175 11889
 11891 3 9.82 52.73 -33.33 0.185 11890
 11892 3 9.91 52.69 -33.52 0.114 11891
 11893 3 9.9 52.55 -33.69 0.09 11892
 11894 3 9.91 52.46 -33.83 0.097 11893
 11895 3 9.94 52.41 -33.99 0.089 11894
 11896 3 10.01 52.36 -34.13 0.085 11895
 11897 3 10.06 52.49 -34.14 0.122 11896
 11898 3 9.93 52.57 -34.13 0.116 11897
 11899 3 9.84 52.55 -34.27 0.101 11898
 11900 3 9.78 52.58 -34.37 0.162 11899
 11901 3 9.73 52.63 -34.45 0.157 11900
 11902 3 9.86 52.59 -33.11 0.119 11891
 11903 3 9.92 52.43 -33.1 0.148 11902
 11904 3 9.94 52.27 -33.07 0.188 11903
 11905 3 10.05 52.12 -33.14 0.195 11904
 11906 3 10.03 51.95 -33.18 0.215 11905
 11907 3 9.87 51.72 -33.12 0.149 11906
 11908 3 9.75 51.39 -32.96 0.076 11907
 11909 3 9.69 51.24 -32.97 0.113 11908
 11910 3 9.59 51 -32.97 0.066 11909
 11911 3 9.55 50.86 -32.96 0.093 11910
 11912 3 9.47 50.71 -32.91 0.09 11911
 11913 3 9.39 50.56 -32.82 0.148 11912
 11914 3 9.36 50.42 -32.82 0.143 11913
 11915 3 9.43 50.35 -32.66 0.184 11914
 11916 3 9.24 50.17 -32.57 0.122 11915
 11917 3 9.11 50.05 -32.43 0.139 11916
 11918 3 8.98 49.9 -32.26 0.138 11917
 11919 3 8.98 49.84 -32.12 0.149 11918
 11920 3 8.95 50.08 -32.01 0.055 11919
 11921 3 8.96 50.03 -31.91 0.000125 11920
 11922 3 9.07 49.58 -32.05 0.06 11919
 11923 3 9.03 49.47 -32.07 0.053 11922
 11924 3 9.2 49.41 -32.08 0.125 11923
 11925 3 9.38 49.41 -32.09 0.124 11924
 11926 3 9.59 49.44 -32.25 0.08 11925
 11927 3 9.2 50.26 -32.95 0.079 11914
 11928 3 9.25 50.1 -33.03 0.078 11927
 11929 3 9.19 49.97 -33.11 0.06 11928
 11930 3 9.19 49.85 -33.21 0.059 11929
 11931 3 10.1 51.95 -33.38 0.101 11906
 11932 3 10.13 51.95 -33.53 0.037 11931
 11933 3 9.31 54.08 -33.05 0.119 11882
 11934 3 9.47 54.01 -33.31 0.102 11933
 11935 3 9.47 53.91 -33.45 0.124 11934
 11936 3 9.48 53.88 -33.55 0.105 11935
 11937 3 9.5 53.89 -33.68 0.104 11936
 11938 3 9.49 53.81 -33.82 0.147 11937
 11939 3 9.4 53.81 -33.91 0.183 11938
 11940 3 9.32 53.77 -33.95 0.249 11939
 11941 3 9.44 53.76 -34.2 0.134 11940
 11942 3 9.64 53.67 -34.35 0.082 11941
 11943 3 9.81 53.69 -34.39 0.102 11942
 11944 3 9.97 53.76 -34.4 0.088 11943
 11945 3 10.12 53.77 -34.57 0.106 11944
 11946 3 10.12 53.67 -34.65 0.089 11945
 11947 3 8.94 53.8 -33.6 0.07 11940
 11948 3 8.88 53.82 -33.44 0.105 11947
 11949 3 8.82 54.05 -33.39 0.066 11948
 11950 3 8.69 54.08 -33.29 0.101 11949
 11951 3 8.59 54.04 -33.22 0.092 11950
 11952 3 8.42 53.98 -33.15 0.061 11951
 11953 3 8.31 53.94 -33.05 0.091 11952
 11954 3 8.18 53.88 -33 0.122 11953
 11955 3 8.07 53.92 -32.9 0.104 11954
 11956 3 8.9 53.68 -33.36 0.039 11948
 11957 3 8.89 53.69 -33.25 0.038 11956
 11958 3 9.23 58.34 -27.81 0.125 11810
 11959 3 9.42 58.45 -27.71 0.138 11958
 11960 3 9.61 58.56 -27.57 0.07 11959
 11961 3 9.68 58.58 -27.44 0.11 11960
 11962 3 9.81 58.62 -27.3 0.136 11961
 11963 3 9.97 58.61 -27.24 0.083 11962
 11964 3 10.09 58.55 -27.16 0.111 11963
 11965 3 10.22 58.56 -27.04 0.122 11964
 11966 3 10.41 58.64 -26.92 0.107 11965
 11967 3 10.58 58.64 -26.87 0.128 11966
 11968 3 10.81 58.74 -26.88 0.12 11967
 11969 3 10.92 58.8 -26.93 0.125 11968
 11970 3 11.05 58.84 -26.95 0.083 11969
 11971 3 11.15 58.82 -26.9 0.149 11970
 11972 3 11.25 58.71 -26.82 0.105 11971
 11973 3 11.4 58.74 -26.7 0.119 11972
 11974 3 11.51 58.75 -26.53 0.07 11973
 11975 3 11.65 58.79 -26.53 0.075 11974
 11976 3 11.75 58.8 -26.56 0.112 11975
 11977 3 11.92 58.86 -26.44 0.113 11976
 11978 3 12.04 58.87 -26.35 0.082 11977
 11979 3 12.19 58.93 -26.37 0.075 11978
 11980 3 12.32 58.98 -26.4 0.065 11979
 11981 3 3.76 59.51 -22.61 0.07 11770
 11982 3 6.99 60.82 -19.58 0.128 11716
 11983 3 7.1 60.73 -19.52 0.097 11982
 11984 3 6.53 61.74 -19.18 0.124 11715
 11985 3 6.43 61.73 -19.11 0.068 11984
 11986 3 7.5 61.62 -19.99 0.096 11714
 11987 3 7.64 61.63 -20.11 0.106 11986
 11988 3 7.83 61.67 -20.08 0.098 11987
 11989 3 8.02 61.66 -20.05 0.134 11988
 11990 3 8.14 61.67 -20.04 0.165 11989
 11991 3 8.28 61.75 -20.03 0.219 11990
 11992 3 8.36 61.43 -20.19 0.087 11991
 11993 3 8.44 61.38 -20.24 0.105 11992
 11994 3 8.48 61.27 -20.35 0.154 11993
 11995 3 8.55 61.14 -20.43 0.132 11994
 11996 3 8.66 61.12 -20.46 0.11 11995
 11997 3 8.83 61.12 -20.56 0.092 11996
 11998 3 9 61.17 -20.69 0.094 11997
 11999 3 9.13 61.08 -20.83 0.144 11998
 12000 3 9.28 60.88 -20.91 0.157 11999
 12001 3 9.43 60.72 -21.16 0.09 12000
 12002 3 9.48 60.61 -21.15 0.072 12001
 12003 3 9.54 60.49 -21.08 0.127 12002
 12004 3 9.61 60.38 -21.16 0.143 12003
 12005 3 9.65 60.34 -21.26 0.093 12004
 12006 3 8.44 62.01 -20.01 0.134 11991
 12007 3 8.51 62.06 -20.19 0.093 12006
 12008 3 7.82 64.16 -17.73 0.133 11696
 12009 3 7.85 64.3 -17.68 0.18 12008
 12010 3 8.01 64.41 -17.89 0.097 12009
 12011 3 8.09 64.54 -17.88 0.133 12010
 12012 3 8.1 64.67 -17.86 0.118 12011
 12013 3 7.81 64.36 -17.57 0.135 12009
 12014 3 7.72 64.49 -17.37 0.064 12013
 12015 3 7.8 64.39 -17.51 0.135 12013
 12016 3 7.79 64.33 -17.89 0.072 12015
 12017 3 7.8 64.47 -17.95 0.074 12016
 12018 3 7.89 64.54 -17.97 0.065 12017
 12019 3 7.9 64.62 -17.9 0.000125 12018
 12020 3 7.78 64.42 -17.45 0.135 12015
 12021 3 6.98 63.35 -15.38 0.111 11681
 12022 3 7.02 63.18 -15.35 0.07 12021
 12023 3 7.11 63.1 -15.38 0.064 12022
 12024 3 7.16 63.01 -15.44 0.066 12023
 12025 3 7.18 62.92 -15.5 0.093 12024
 12026 3 7.15 62.78 -15.57 0.121 12025
 12027 3 7.17 62.61 -15.62 0.112 12026
 12028 3 7.1 62.49 -15.59 0.058 12027
 12029 3 7.1 62.36 -15.58 0.111 12028
 12030 3 7 62.16 -15.57 0.132 12029
 12031 3 6.89 62.05 -15.56 0.084 12030
 12032 3 6.92 61.82 -15.54 0.089 12031
 12033 3 6.86 61.73 -15.55 0.073 12032
 12034 3 6.73 61.56 -15.56 0.072 12033
 12035 3 6.65 61.5 -15.52 0.000125 12034
 12036 3 7 64.3 -14.6 0.064 11679
 12037 3 7.09 64.32 -14.57 0.091 12036
 12038 3 7.16 64.29 -14.48 0.132 12037
 12039 3 7.22 64.49 -14.44 0.142 12038
 12040 3 7.55 64.39 -14.4 0.066 12039
 12041 3 7.7 64.43 -14.4 0.087 12040
 12042 3 7.84 64.47 -14.35 0.126 12041
 12043 3 7.95 64.46 -14.3 0.153 12042
 12044 3 8.07 64.4 -14.25 0.188 12043
 12045 3 8.06 64.23 -14.14 0.144 12044
 12046 3 8.03 63.98 -14.2 0.09 12045
 12047 3 7.93 63.82 -14.23 0.121 12046
 12048 3 7.76 63.69 -14.25 0.126 12047
 12049 3 7.62 63.66 -14.27 0.053 12048
 12050 3 8.43 64.54 -14.44 0.119 12044
 12051 3 8.56 64.61 -14.44 0.155 12050
 12052 3 8.73 64.78 -14.59 0.201 12051
 12053 3 8.92 64.9 -14.76 0.118 12052
 12054 3 9.05 64.98 -14.78 0.116 12053
 12055 3 9.03 65.25 -14.77 0.183 12054
 12056 3 9.09 65.34 -14.79 0.225 12055
 12057 3 8.84 65.65 -14.84 0.099 12056
 12058 3 8.73 65.71 -14.89 0.131 12057
 12059 3 8.85 65.82 -14.92 0.000125 12058
 12060 3 9.36 65.17 -14.75 0.126 12056
 12061 3 9.56 65.17 -14.87 0.14 12060
 12062 3 9.82 65.18 -15.02 0.153 12061
 12063 3 9.94 65.16 -15.12 0.1 12062
 12064 3 10.07 65.24 -15.21 0.148 12063
 12065 3 10.17 65.16 -15.39 0.113 12064
 12066 3 10.21 65.25 -15.48 0.149 12065
 12067 3 10.21 65.28 -15.59 0.24 12066
 12068 3 10.58 65.35 -15.6 0.162 12067
 12069 3 10.75 65.44 -15.62 0.104 12068
 12070 3 5.9 64.08 -13.52 0.13 11669
 12071 3 5.96 64.27 -13.51 0.086 12070
 12072 3 6.07 64.37 -13.55 0.11 12071
 12073 3 6.22 64.5 -13.56 0.08 12072
 12074 3 6.4 64.53 -13.53 0.086 12073
 12075 3 6.61 64.61 -13.49 0.105 12074
 12076 3 6.75 64.7 -13.43 0.115 12075
 12077 3 6.8 64.81 -13.38 0.157 12076
 12078 3 6.95 64.74 -13.32 0.112 12077
 12079 3 7.14 64.77 -13.33 0.113 12078
 12080 3 7.23 64.86 -13.3 0.117 12079
 12081 3 7.23 64.96 -13.27 0.000125 12080
 12082 3 4.39 60.73 -11.9 0.06 11649
 12083 3 4.33 60.66 -12 0.143 12082
 12084 3 4.4 60.58 -12.02 0.097 12083
 12085 3 4.41 60.48 -12.2 0.124 12084
 12086 3 4.39 60.41 -12.44 0.118 12085
 12087 3 4.42 60.33 -12.62 0.103 12086
 12088 3 4.46 60.25 -12.76 0.102 12087
 12089 3 4.5 60.11 -12.94 0.143 12088
 12090 3 4.56 60 -13.11 0.097 12089
 12091 3 4.65 59.88 -13.24 0.098 12090
 12092 3 4.71 59.76 -13.36 0.099 12091
 12093 3 4.75 59.71 -13.48 0.091 12092
 12094 3 4.79 59.66 -13.61 0.103 12093
 12095 3 4.84 59.59 -13.7 0.083 12094
 12096 3 4.94 59.5 -13.86 0.098 12095
 12097 3 5.03 59.4 -14.01 0.056 12096
 12098 3 5.03 59.33 -14.1 0.073 12097
 12099 3 5.07 59.25 -14.19 0.106 12098
 12100 3 5.18 59.33 -14.31 0.084 12099
 12101 3 5.32 59.41 -14.37 0.082 12100
 12102 3 5.41 59.37 -14.52 0.095 12101
 12103 3 5.51 59.29 -14.6 0.057 12102
 12104 3 5.55 59.32 -14.82 0.115 12103
 12105 3 5.71 59.36 -14.96 0.118 12104
 12106 3 5.7 59.18 -15.11 0.099 12105
 12107 3 5.65 59.08 -15.22 0.14 12106
 12108 3 5.48 59.01 -15.35 0.16 12107
 12109 3 5.26 58.94 -15.41 0.09 12108
 12110 3 5.14 58.91 -15.41 0.000125 12109
 12111 3 5.9 59.51 -14.98 0.051 12105
 12112 3 6.04 59.54 -15.04 0.114 12111
 12113 3 6.16 59.56 -15.07 0.064 12112
 12114 3 3.34 53.99 -8.65 0.078 11424
 12115 3 3.22 53.97 -8.77 0.146 12114
 12116 3 3.1 53.9 -8.87 0.139 12115
 12117 3 3.04 53.81 -9.01 0.113 12116
 12118 3 3.11 53.67 -9.11 0.163 12117
 12119 3 2.9 53.31 -8.91 0.12 12118
 12120 3 2.89 53.19 -8.96 0.102 12119
 12121 3 2.86 53.02 -8.97 0.094 12120
 12122 3 2.87 52.89 -9.14 0.06 12121
 12123 3 2.83 52.8 -9.21 0.073 12122
 12124 3 2.78 52.69 -9.35 0.115 12123
 12125 3 2.7 52.68 -9.5 0.093 12124
 12126 3 2.62 52.43 -9.58 0.125 12125
 12127 3 2.57 52.31 -9.7 0.105 12126
 12128 3 2.49 52.21 -9.79 0.081 12127
 12129 3 2.35 52.16 -9.95 0.141 12128
 12130 3 2.55 52.29 -10.08 0.143 12129
 12131 3 2.73 52.43 -10.19 0.122 12130
 12132 3 2.88 52.52 -10.24 0.038 12131
 12133 3 2.95 52.59 -10.28 0.057 12132
 12134 3 3.04 52.58 -10.35 0.082 12133
 12135 3 3.16 52.59 -10.43 0.069 12134
 12136 3 3.28 52.64 -10.48 0.084 12135
 12137 3 3.43 52.74 -10.56 0.113 12136
 12138 3 3.55 52.8 -10.6 0.137 12137
 12139 3 3.65 52.81 -10.68 0.000125 12138
 12140 3 2.2 52.06 -9.92 0.128 12129
 12141 3 2 52.01 -9.79 0.09 12140
 12142 3 1.85 51.96 -9.63 0.098 12141
 12143 3 1.68 51.93 -9.57 0.155 12142
 12144 3 1.6 51.8 -9.6 0.12 12143
 12145 3 1.44 51.76 -9.5 0.111 12144
 12146 3 1.28 51.62 -9.45 0.082 12145
 12147 3 1.16 51.57 -9.41 0.131 12146
 12148 3 1.03 51.45 -9.33 0.097 12147
 12149 3 0.91 51.33 -9.23 0.129 12148
 12150 3 0.8 51.24 -9.15 0.165 12149
 12151 3 0.65 51.28 -8.94 0.097 12150
 12152 3 0.51 51.15 -8.91 0.108 12151
 12153 3 0.22 51.11 -8.71 0.148 12152
 12154 3 0.07 51.04 -8.59 0.159 12153
 12155 3 -0.08 51.18 -8.49 0.11 12154
 12156 3 -0.15 51.26 -8.57 0.08 12155
 12157 3 -0.18 51.36 -8.6 0.145 12156
 12158 3 -0.24 51.46 -8.53 0.138 12157
 12159 3 -0.32 51.58 -8.4 0.111 12158
 12160 3 -0.11 50.92 -8.42 0.124 12154
 12161 3 -0.21 50.84 -8.37 0.077 12160
 12162 3 -0.32 50.79 -8.28 0.068 12161
 12163 3 -0.41 50.79 -8.16 0.079 12162
 12164 3 -0.57 50.74 -8.04 0.088 12163
 12165 3 -0.72 50.63 -8 0.102 12164
 12166 3 -0.89 50.53 -7.84 0.115 12165
 12167 3 -1.07 50.51 -7.79 0.101 12166
 12168 3 0.76 51.06 -9.31 0.146 12150
 12169 3 2.72 52.78 -9.51 0.026 12125
 12170 3 2.87 52.85 -9.59 0.1 12169
 12171 3 3.41 53.73 -9.46 0.097 12118
 12172 3 3.51 53.8 -9.64 0.14 12171
 12173 3 3.55 53.9 -9.78 0.158 12172
 12174 3 3.91 53.85 -9.95 0.069 12173
 12175 3 4.04 53.86 -10.06 0.094 12174
 12176 3 4.1 53.92 -10.14 0.062 12175
 12177 3 4.17 54.03 -10.29 0.111 12176
 12178 3 4.26 54.06 -10.44 0.105 12177
 12179 3 4.37 54.06 -10.58 0.099 12178
 12180 3 4.49 54.05 -10.69 0.098 12179
 12181 3 4.6 54.16 -10.73 0.095 12180
 12182 3 4.64 54.31 -10.82 0.154 12181
 12183 3 4.69 54.52 -10.78 0.139 12182
 12184 3 4.69 54.74 -10.79 0.000125 12183
 12185 3 2.49 53.17 -5.27 0.379 11391
 12186 3 2.58 53.22 -5.5 0.17 12185
 12187 3 2.52 53.31 -5.51 0.185 12186
 12188 3 2.28 53.42 -5.04 0.3 12185
 12189 3 2.11 53.68 -4.9 0.343 12188
 12190 3 2.05 53.85 -4.9 0.39 12189
 12191 3 2.03 54 -5 0.428 12190
 12192 3 2.06 54.15 -5.16 0.367 12191
 12193 3 1.84 54.24 -4.93 0.183 12192
 12194 3 1.73 54.28 -4.96 0.188 12193
 12195 3 1.62 54.34 -4.95 0.186 12194
 12196 3 1.53 54.38 -4.91 0.18 12195
 12197 3 1.47 54.48 -4.96 0.264 12196
 12198 3 1.51 54.65 -4.94 0.376 12197
 12199 3 1.64 54.86 -4.98 0.28 12198
 12200 3 1.99 54.98 -5.16 0.08 12199
 12201 3 2.13 55.03 -5.22 0.088 12200
 12202 3 1.54 54.92 -4.88 0.296 12199
 12203 3 1.43 55.03 -4.84 0.344 12202
 12204 3 1.32 55.11 -4.79 0.322 12203
 12205 3 1.26 55.21 -4.73 0.332 12204
 12206 3 1.23 55.31 -4.61 0.33 12205
 12207 3 1.16 55.47 -4.52 0.308 12206
 12208 3 0.98 55.62 -4.45 0.314 12207
 12209 3 0.94 55.79 -4.47 0.314 12208
 12210 3 0.54 55.89 -4.54 0.316 12209
 12211 3 0.45 55.99 -4.67 0.303 12210
 12212 3 0.27 56.09 -4.61 0.215 12211
 12213 3 0.15 56.16 -4.6 0.234 12212
 12214 3 0 56.16 -4.63 0.227 12213
 12215 3 -0.18 56.2 -4.77 0.262 12214
 12216 3 -0.29 56.3 -4.94 0.268 12215
 12217 3 -0.37 56.42 -5.05 0.303 12216
 12218 3 -0.55 56.44 -5.11 0.238 12217
 12219 3 -0.63 56.58 -5.17 0.222 12218
 12220 3 -0.72 56.7 -5.24 0.22 12219
 12221 3 -0.8 56.81 -5.31 0.204 12220
 12222 3 -0.96 56.89 -5.34 0.169 12221
 12223 3 -1.1 56.93 -5.35 0.182 12222
 12224 3 -1.21 57 -5.38 0.22 12223
 12225 3 -1.24 57.14 -5.47 0.223 12224
 12226 3 -1.31 57.26 -5.61 0.232 12225
 12227 3 -1.36 57.32 -5.75 0.274 12226
 12228 3 -1.4 57.39 -5.85 0.36 12227
 12229 3 -1.49 57.41 -5.91 0.408 12228
 12230 3 -1.48 57.47 -6.11 0.391 12229
 12231 3 -1.11 57.8 -6.27 0.095 12230
 12232 3 -1.04 57.94 -6.27 0.081 12231
 12233 3 -1.66 57.36 -6.24 0.372 12230
 12234 3 -1.73 57.31 -6.42 0.421 12233
 12235 3 -1.8 57.37 -6.49 0.422 12234
 12236 3 -1.93 57.33 -6.58 0.402 12235
 12237 3 -2.06 57.33 -6.66 0.353 12236
 12238 3 -2.16 57.35 -6.78 0.333 12237
 12239 3 -2.18 57.36 -7.04 0.283 12238
 12240 3 -2.25 57.4 -7.19 0.27 12239
 12241 3 -2.33 57.35 -7.45 0.264 12240
 12242 3 -2.36 57.33 -7.58 0.312 12241
 12243 3 -2.41 57.27 -7.69 0.38 12242
 12244 3 -2.48 57.15 -7.8 0.39 12243
 12245 3 -2.62 57.05 -7.88 0.4 12244
 12246 3 -2.69 56.98 -8.02 0.461 12245
 12247 3 -2.74 56.87 -8.11 0.541 12246
 12248 3 -2.81 56.84 -8.23 0.583 12247
 12249 3 -2.93 56.82 -8.34 0.546 12248
 12250 3 -2.91 56.83 -8.49 0.545 12249
 12251 3 -2.63 57.57 -9.07 0.071 12250
 12252 3 -2.51 57.66 -9.2 0.135 12251
 12253 3 -2.44 57.67 -9.32 0.157 12252
 12254 3 -2.33 57.63 -9.49 0.111 12253
 12255 3 -2.27 57.67 -9.6 0.145 12254
 12256 3 -2.19 57.73 -9.82 0.109 12255
 12257 3 -2.22 57.75 -10.07 0.12 12256
 12258 3 -2.08 57.86 -10.27 0.08 12257
 12259 3 -1.95 57.86 -10.4 0.096 12258
 12260 3 -1.84 57.96 -10.48 0.135 12259
 12261 3 -1.82 57.99 -10.61 0.111 12260
 12262 3 -1.83 57.92 -10.8 0.123 12261
 12263 3 -1.68 57.87 -10.85 0.119 12262
 12264 3 -1.54 57.79 -10.78 0.1 12263
 12265 3 -1.53 57.7 -10.88 0.115 12264
 12266 3 -1.28 57.71 -11 0.087 12265
 12267 3 -1.15 57.66 -11.11 0.079 12266
 12268 3 -1.05 57.66 -11.15 0.062 12267
 12269 3 -0.91 57.63 -11.17 0.105 12268
 12270 3 -0.76 57.61 -11.22 0.109 12269
 12271 3 -0.63 57.7 -11.22 0.147 12270
 12272 3 -0.53 57.76 -11.39 0.113 12271
 12273 3 -0.52 57.8 -11.61 0.115 12272
 12274 3 -0.44 57.83 -11.79 0.093 12273
 12275 3 -0.35 57.75 -11.96 0.103 12274
 12276 3 -0.26 57.72 -12.07 0.111 12275
 12277 3 -0.07 57.75 -12.12 0.064 12276
 12278 3 0.09 57.78 -12.23 0.119 12277
 12279 3 0.24 57.77 -12.35 0.118 12278
 12280 3 0.42 57.73 -12.52 0.148 12279
 12281 3 0.58 57.69 -12.68 0.139 12280
 12282 3 0.69 57.67 -12.74 0.11 12281
 12283 3 0.84 57.71 -12.84 0.129 12282
 12284 3 1.01 57.76 -12.91 0.126 12283
 12285 3 1.23 57.83 -12.95 0.127 12284
 12286 3 1.37 58.02 -12.91 0.118 12285
 12287 3 1.58 58.15 -12.92 0.073 12286
 12288 3 1.72 58.19 -12.94 0.08 12287
 12289 3 1.99 58.28 -12.92 0.102 12288
 12290 3 2.11 58.28 -12.95 0.112 12289
 12291 3 2.21 58.24 -12.99 0.089 12290
 12292 3 2.31 58.19 -13.03 0.117 12291
 12293 3 2.35 58.29 -13.05 0.173 12292
 12294 3 -1.63 57.89 -10.98 0.083 12263
 12295 3 -1.88 57.98 -11.07 0.128 12294
 12296 3 -2.03 57.95 -11.06 0.045 12295
 12297 3 -3.02 56.7 -8.45 0.472 12250
 12298 3 -3.35 56.48 -8.46 0.392 12297
 12299 3 -3.77 56.24 -8.34 0.238 12298
 12300 3 -3.93 56.13 -8.34 0.229 12299
 12301 3 -4.07 56.01 -8.26 0.238 12300
 12302 3 -4.19 55.94 -8.26 0.221 12301
 12303 3 -4.32 55.83 -8.22 0.234 12302
 12304 3 -4.41 55.72 -8.21 0.187 12303
 12305 3 -4.51 55.59 -8.24 0.229 12304
 12306 3 -4.65 55.5 -8.18 0.275 12305
 12307 3 -4.75 55.44 -8.13 0.352 12306
 12308 3 -4.82 55.48 -8.69 0.162 12307
 12309 3 -4.83 55.41 -8.82 0.182 12308
 12310 3 -5.09 55.22 -8.63 0.126 12309
 12311 3 -5.27 55.05 -8.53 0.12 12310
 12312 3 -5.3 54.88 -8.52 0.102 12311
 12313 3 -5.37 54.76 -8.51 0.118 12312
 12314 3 -5.44 54.6 -8.45 0.111 12313
 12315 3 -5.56 54.51 -8.37 0.106 12314
 12316 3 -5.71 54.37 -8.36 0.127 12315
 12317 3 -5.9 54.17 -8.34 0.102 12316
 12318 3 -6.03 54.03 -8.34 0.1 12317
 12319 3 -6.13 53.92 -8.28 0.114 12318
 12320 3 -6.32 53.75 -8.2 0.124 12319
 12321 3 -6.41 53.62 -8.19 0.149 12320
 12322 3 -6.43 53.52 -8.23 0.207 12321
 12323 3 -6.42 53.48 -8.61 0.092 12322
 12324 3 -6.32 53.4 -8.83 0.084 12323
 12325 3 -6.28 53.31 -8.86 0.071 12324
 12326 3 -6.63 53.41 -7.98 0.11 12322
 12327 3 -6.75 53.28 -7.91 0.056 12326
 12328 3 -6.86 53.16 -7.85 0.076 12327
 12329 3 -6.93 53.1 -7.79 0.11 12328
 12330 3 -7.03 52.98 -7.73 0.089 12329
 12331 3 -7.11 52.9 -7.72 0.123 12330
 12332 3 -7.23 52.71 -7.52 0.046 12331
 12333 3 -7.27 52.56 -7.48 0.099 12332
 12334 3 -7.41 52.44 -7.48 0.082 12333
 12335 3 -7.54 52.32 -7.33 0.122 12334
 12336 3 -7.61 52.18 -7.13 0.125 12335
 12337 3 -7.64 52.16 -7 0.148 12336
 12338 3 -7.71 52.16 -6.81 0.152 12337
 12339 3 -7.82 52.12 -6.66 0.116 12338
 12340 3 -7.89 52.14 -6.53 0.107 12339
 12341 3 -7.83 52.21 -6.45 0.076 12340
 12342 3 -4.77 55.46 -9.12 0.171 12309
 12343 3 -4.8 55.47 -9.35 0.168 12342
 12344 3 -4.79 55.48 -9.56 0.171 12343
 12345 3 -4.8 55.54 -9.74 0.207 12344
 12346 3 -4.83 55.6 -9.91 0.228 12345
 12347 3 -4.76 55.61 -10.01 0.282 12346
 12348 3 -4.7 55.64 -10.14 0.307 12347
 12349 3 -4.33 55.31 -9.87 0.1 12348
 12350 3 -4.21 55.21 -9.85 0.115 12349
 12351 3 -4.06 55.17 -9.7 0.062 12350
 12352 3 -4.02 55.22 -9.6 0.076 12351
 12353 3 -4 55.16 -9.44 0.09 12352
 12354 3 -4.01 55.09 -9.33 0.101 12353
 12355 3 -4.11 54.96 -9.15 0.081 12354
 12356 3 -4.14 54.9 -9.06 0.065 12355
 12357 3 -4.13 54.81 -8.97 0.113 12356
 12358 3 -4.17 54.7 -8.78 0.096 12357
 12359 3 -4.19 54.61 -8.62 0.098 12358
 12360 3 -4.21 54.53 -8.55 0.128 12359
 12361 3 -4.23 54.39 -8.46 0.161 12360
 12362 3 -4.18 54.15 -8.63 0.093 12361
 12363 3 -4.03 54.13 -8.72 0.068 12362
 12364 3 -3.9 54.12 -8.65 0.114 12363
 12365 3 -3.84 53.98 -8.67 0.1 12364
 12366 3 -3.9 53.82 -8.73 0.102 12365
 12367 3 -3.94 53.72 -8.77 0.000125 12366
 12368 3 -4.29 54.34 -8.24 0.16 12361
 12369 3 -4.29 54.21 -7.97 0.118 12368
 12370 3 -4.32 54.09 -7.79 0.108 12369
 12371 3 -4.36 53.9 -7.65 0.113 12370
 12372 3 -4.39 53.8 -7.5 0.126 12371
 12373 3 -4.1 55.08 -9.84 0.054 12351
 12374 3 -4.18 55.09 -9.97 0.063 12373
 12375 3 -4.81 55.87 -10.37 0.236 12348
 12376 3 -4.71 55.96 -10.5 0.276 12375
 12377 3 -4.59 55.98 -10.57 0.307 12376
 12378 3 -4.63 56.11 -10.8 0.304 12377
 12379 3 -4.57 56.2 -10.98 0.312 12378
 12380 3 -4.54 56.29 -11.14 0.288 12379
 12381 3 -4.52 56.32 -11.36 0.301 12380
 12382 3 -4.4 56.35 -11.54 0.287 12381
 12383 3 -4.32 56.33 -11.74 0.287 12382
 12384 3 -4.24 56.26 -11.9 0.287 12383
 12385 3 -4.12 56.29 -12.04 0.283 12384
 12386 3 -4.14 56.15 -12.21 0.306 12385
 12387 3 -4.08 56.12 -12.36 0.319 12386
 12388 3 -4.07 56.04 -12.48 0.343 12387
 12389 3 -4.05 55.95 -12.62 0.354 12388
 12390 3 -4.06 55.9 -12.79 0.357 12389
 12391 3 -4.06 55.83 -12.94 0.338 12390
 12392 3 -4.04 55.73 -13.05 0.354 12391
 12393 3 -4.2 55.41 -13.13 0.239 12392
 12394 3 -4.31 55.25 -13.27 0.221 12393
 12395 3 -4.36 55.07 -13.36 0.198 12394
 12396 3 -4.42 54.96 -13.39 0.201 12395
 12397 3 -4.44 54.82 -13.43 0.193 12396
 12398 3 -4.43 54.71 -13.49 0.189 12397
 12399 3 -4.42 54.48 -13.42 0.166 12398
 12400 3 -4.41 54.37 -13.5 0.151 12399
 12401 3 -4.33 54.26 -13.57 0.164 12400
 12402 3 -4.33 54.05 -13.58 0.149 12401
 12403 3 -4.4 53.88 -13.63 0.185 12402
 12404 3 -4.43 53.72 -13.71 0.183 12403
 12405 3 -4.4 53.61 -13.9 0.147 12404
 12406 3 -4.39 53.46 -13.95 0.187 12405
 12407 3 -4.39 53.35 -14 0.198 12406
 12408 3 -4.4 53.22 -14.05 0.207 12407
 12409 3 -4.39 53.13 -14.09 0.271 12408
 12410 3 -4.52 52.84 -13.78 0.149 12409
 12411 3 -4.67 52.73 -13.68 0.159 12410
 12412 3 -4.65 52.56 -13.77 0.091 12411
 12413 3 -4.76 52.42 -13.75 0.126 12412
 12414 3 -4.82 52.27 -13.71 0.152 12413
 12415 3 -4.86 52.11 -13.65 0.15 12414
 12416 3 -4.89 52 -13.44 0.148 12415
 12417 3 -4.95 51.88 -13.37 0.222 12416
 12418 3 -5.05 51.77 -13.41 0.292 12417
 12419 3 -5.15 51.61 -13.38 0.363 12418
 12420 3 -5.26 51.48 -13.29 0.383 12419
 12421 3 -5.31 51.39 -13.26 0.379 12420
 12422 3 -5.41 51.02 -13.61 0.087 12421
 12423 3 -5.43 50.9 -13.73 0.078 12422
 12424 3 -5.33 50.81 -13.8 0.097 12423
 12425 3 -5.38 50.75 -13.88 0.122 12424
 12426 3 -5.26 50.7 -13.96 0.139 12425
 12427 3 -5.43 50.51 -13.94 0.097 12426
 12428 3 -5.53 50.33 -14.01 0.138 12427
 12429 3 -5.63 50.17 -14.05 0.13 12428
 12430 3 -5.71 50.02 -14.11 0.134 12429
 12431 3 -5.84 49.82 -14.15 0.136 12430
 12432 3 -5.97 49.67 -14.12 0.163 12431
 12433 3 -5.99 49.55 -14.06 0.157 12432
 12434 3 -6.05 49.46 -14.02 0.214 12433
 12435 3 -5.92 49.46 -14.29 0.156 12434
 12436 3 -5.8 49.4 -14.42 0.106 12435
 12437 3 -5.72 49.37 -14.58 0.068 12436
 12438 3 -5.65 49.27 -14.7 0.152 12437
 12439 3 -5.66 49.16 -14.82 0.15 12438
 12440 3 -5.7 49.06 -14.9 0.097 12439
 12441 3 -5.6 48.96 -15.03 0.000125 12440
 12442 3 -5.59 48.91 -15.2 0.11 12441
 12443 3 -5.57 48.85 -15.3 0.118 12442
 12444 3 -5.47 48.84 -15.4 0.054 12443
 12445 3 -5.4 48.74 -15.51 0.077 12444
 12446 3 -5.37 48.75 -15.61 0.128 12445
 12447 3 -5.22 48.75 -15.76 0.113 12446
 12448 3 -5.14 48.72 -15.83 0.167 12447
 12449 3 -5.16 48.45 -15.81 0.143 12448
 12450 3 -5.17 48.33 -15.85 0.157 12449
 12451 3 -5.03 48.3 -16.12 0.095 12450
 12452 3 -4.92 48.26 -16.29 0.049 12451
 12453 3 -4.77 48.15 -16.48 0.157 12452
 12454 3 -4.63 48.14 -16.65 0.136 12453
 12455 3 -4.49 48.17 -16.82 0.069 12454
 12456 3 -4.42 48.18 -16.94 0.129 12455
 12457 3 -4.36 48.11 -17.03 0.155 12456
 12458 3 -4.31 48.02 -17.16 0.13 12457
 12459 3 -4.3 47.86 -17.28 0.097 12458
 12460 3 -4.24 47.78 -17.52 0.088 12459
 12461 3 -4.12 47.79 -17.61 0.123 12460
 12462 3 -3.99 47.76 -17.68 0.13 12461
 12463 3 -3.72 47.67 -17.7 0.117 12462
 12464 3 -3.58 47.57 -17.76 0.093 12463
 12465 3 -3.54 47.48 -17.92 0.084 12464
 12466 3 -3.44 47.47 -18.11 0.106 12465
 12467 3 -3.46 47.36 -18.13 0.119 12466
 12468 3 -3.42 47.33 -18.32 0.143 12467
 12469 3 -3.48 47.29 -18.45 0.109 12468
 12470 3 -3.38 47.18 -18.58 0.114 12469
 12471 3 -5.39 48.18 -15.77 0.135 12450
 12472 3 -5.55 48.1 -15.7 0.091 12471
 12473 3 -5.7 47.97 -15.65 0.067 12472
 12474 3 -5.8 47.79 -15.56 0.143 12473
 12475 3 -5.89 47.67 -15.59 0.000125 12474
 12476 3 -5.14 48.97 -15.88 0.192 12448
 12477 3 -4.85 49.03 -16.08 0.121 12476
 12478 3 -4.82 49.13 -16.08 0.000125 12477
 12479 3 -5.4 49.05 -15.75 0.088 12476
 12480 3 -5.51 49.11 -15.84 0.103 12479
 12481 3 -5.62 49.02 -16.05 0.047 12480
 12482 3 -5.77 49.09 -15.98 0.137 12481
 12483 3 -5.92 49.17 -16 0.16 12482
 12484 3 -5.97 49.42 -16.02 0.143 12483
 12485 3 -5.81 49.6 -16.08 0.08 12484
 12486 3 -5.77 49.76 -16.23 0.09 12485
 12487 3 -5.71 49.87 -16.23 0.083 12486
 12488 3 -5.69 50.04 -16.21 0.104 12487
 12489 3 -6.23 49.37 -13.71 0.071 12434
 12490 3 -6.28 49.28 -13.76 0.086 12489
 12491 3 -5.14 50.79 -14.1 0.151 12426
 12492 3 -5.07 50.96 -14.36 0.114 12491
 12493 3 -4.99 50.97 -14.48 0.107 12492
 12494 3 -4.93 51.08 -14.57 0.123 12493
 12495 3 -4.92 51.17 -14.68 0.138 12494
 12496 3 -4.87 51.42 -14.66 0.089 12495
 12497 3 -4.81 51.54 -14.54 0.106 12496
 12498 3 -5.35 51.37 -13.22 0.28 12421
 12499 3 -5.65 51.34 -12.99 0.246 12498
 12500 3 -5.95 51.37 -12.72 0.122 12499
 12501 3 -6.13 51.35 -12.57 0.135 12500
 12502 3 -6.26 51.36 -12.52 0.148 12501
 12503 3 -6.4 51.38 -12.55 0.158 12502
 12504 3 -6.59 51.37 -12.56 0.195 12503
 12505 3 -6.78 51.27 -12.69 0.189 12504
 12506 3 -6.89 51.14 -12.87 0.138 12505
 12507 3 -6.92 51.19 -13.12 0.088 12506
 12508 3 -7.1 51.2 -13.09 0.113 12507
 12509 3 -7.27 51.14 -13.11 0.145 12508
 12510 3 -7.36 51.03 -13.21 0.158 12509
 12511 3 -7.39 50.96 -13.45 0.16 12510
 12512 3 -7.4 51.09 -13.61 0.117 12511
 12513 3 -7.36 51.2 -13.76 0.152 12512
 12514 3 -7.39 51.35 -13.75 0.134 12513
 12515 3 -5.39 51.35 -13.18 0.28 12498
 12516 3 -4.87 51.17 -13.44 0.1 12515
 12517 3 -4.84 51.06 -13.49 0.095 12516
 12518 3 -4.83 50.92 -13.54 0.047 12517
 12519 3 -4.68 50.77 -13.6 0.1 12518
 12520 3 -4.54 50.73 -13.6 0.062 12519
 12521 3 -4.8 52.67 -13.59 0.086 12411
 12522 3 -4.92 52.61 -13.63 0.085 12521
 12523 3 -5.05 52.6 -13.64 0.065 12522
 12524 3 -5.21 52.46 -13.61 0.119 12523
 12525 3 -5.16 52.36 -13.8 0.086 12524
 12526 3 -5.14 52.18 -13.89 0.117 12525
 12527 3 -5.15 52.07 -14.01 0.125 12526
 12528 3 -5.03 51.97 -14.16 0.088 12527
 12529 3 -5.01 52.04 -14.29 0.096 12528
 12530 3 -4.97 52 -14.45 0.127 12529
 12531 3 -4.95 52.01 -14.57 0.151 12530
 12532 3 -5.07 52.05 -14.69 0.124 12531
 12533 3 -5.06 52.09 -14.82 0.122 12532
 12534 3 -5.11 52.16 -14.89 0.000125 12533
 12535 3 -4.22 53.29 -14.47 0.159 12409
 12536 3 -4.17 53.31 -14.63 0.193 12535
 12537 3 -4.07 53.29 -14.84 0.139 12536
 12538 3 -4 53.33 -15.06 0.173 12537
 12539 3 -3.95 53.41 -15.14 0.211 12538
 12540 3 -3.89 53.23 -15.32 0.124 12539
 12541 3 -3.87 53.16 -15.48 0.155 12540
 12542 3 -3.81 53.02 -15.64 0.169 12541
 12543 3 -3.75 52.86 -15.75 0.193 12542
 12544 3 -3.7 52.77 -15.81 0.268 12543
 12545 3 -3.52 52.71 -16 0.245 12544
 12546 3 -3.49 52.63 -16.11 0.252 12545
 12547 3 -3.45 52.53 -16.22 0.222 12546
 12548 3 -3.45 52.41 -16.45 0.116 12547
 12549 3 -3.37 52.42 -16.62 0.146 12548
 12550 3 -3.24 52.54 -16.77 0.129 12549
 12551 3 -3.16 52.58 -16.9 0.143 12550
 12552 3 -3.12 52.48 -17.09 0.128 12551
 12553 3 -3.06 52.46 -17.26 0.145 12552
 12554 3 -3.1 52.37 -17.41 0.125 12553
 12555 3 -3.09 52.33 -17.5 0.176 12554
 12556 3 -3.24 52.08 -17.57 0.154 12555
 12557 3 -3.28 51.9 -17.67 0.162 12556
 12558 3 -3.38 51.68 -17.74 0.106 12557
 12559 3 -3.49 51.54 -17.82 0.112 12558
 12560 3 -3.51 51.39 -17.98 0.152 12559
 12561 3 -3.59 51.33 -18.1 0.172 12560
 12562 3 -3.67 51.22 -18.29 0.154 12561
 12563 3 -3.75 51.12 -18.42 0.134 12562
 12564 3 -3.8 50.93 -18.6 0.123 12563
 12565 3 -3.88 50.78 -18.71 0.126 12564
 12566 3 -3.97 50.62 -18.84 0.105 12565
 12567 3 -4.06 50.52 -18.95 0.095 12566
 12568 3 -4.16 50.38 -19.09 0.106 12567
 12569 3 -4.26 50.28 -19.25 0.083 12568
 12570 3 -4.31 50.29 -19.46 0.116 12569
 12571 3 -4.36 50.24 -19.54 0.122 12570
 12572 3 -4.52 50.32 -19.63 0.095 12571
 12573 3 -4.63 50.25 -19.7 0.114 12572
 12574 3 -4.67 50.12 -19.9 0.102 12573
 12575 3 -4.63 50.02 -20.1 0.112 12574
 12576 3 -4.62 49.96 -20.24 0.104 12575
 12577 3 -4.63 49.92 -20.39 0.139 12576
 12578 3 -4.68 49.95 -20.5 0.221 12577
 12579 3 -4.67 50 -20.62 0.305 12578
 12580 3 -4.57 50.21 -20.71 0.241 12579
 12581 3 -4.12 50.31 -20.76 0.123 12580
 12582 3 -4.04 50.39 -20.77 0.066 12581
 12583 3 -3.92 50.38 -20.82 0.104 12582
 12584 3 -3.78 50.41 -20.81 0.09 12583
 12585 3 -3.67 50.41 -20.88 0.088 12584
 12586 3 -3.56 50.43 -20.94 0.092 12585
 12587 3 -3.45 50.42 -21.04 0.109 12586
 12588 3 -3.31 50.45 -21.19 0.103 12587
 12589 3 -3.24 50.49 -21.35 0.077 12588
 12590 3 -3.11 50.52 -21.59 0.102 12589
 12591 3 -3.02 50.54 -21.68 0.083 12590
 12592 3 -2.9 50.61 -21.67 0.101 12591
 12593 3 -2.77 50.65 -21.68 0.082 12592
 12594 3 -2.59 50.6 -21.76 0.061 12593
 12595 3 -4.79 49.49 -20.7 0.119 12579
 12596 3 -4.82 49.37 -20.78 0.117 12595
 12597 3 -4.9 49.2 -20.88 0.096 12596
 12598 3 -4.93 49.04 -20.97 0.119 12597
 12599 3 -4.95 48.87 -21.07 0.138 12598
 12600 3 -4.97 48.68 -21.06 0.129 12599
 12601 3 -4.98 48.52 -21.07 0.121 12600
 12602 3 -5.05 48.4 -21.08 0.102 12601
 12603 3 -5.18 48.3 -21.16 0.089 12602
 12604 3 -5.3 48.24 -21.28 0.127 12603
 12605 3 -5.39 48.13 -21.32 0.082 12604
 12606 3 -5.52 47.96 -21.38 0.107 12605
 12607 3 -5.59 47.8 -21.37 0.134 12606
 12608 3 -5.74 47.64 -21.47 0.106 12607
 12609 3 -5.86 47.49 -21.6 0.106 12608
 12610 3 -5.98 47.36 -21.66 0.11 12609
 12611 3 -6.04 47.22 -21.87 0.175 12610
 12612 3 -6.08 47.12 -21.94 0.155 12611
 12613 3 -6.11 47.01 -22.11 0.151 12612
 12614 3 -6.18 46.89 -22.23 0.172 12613
 12615 3 -6.3 46.69 -22.25 0.154 12614
 12616 3 -6.37 46.51 -22.28 0.121 12615
 12617 3 -6.45 46.41 -22.26 0.107 12616
 12618 3 -6.52 46.25 -22.26 0.07 12617
 12619 3 -6.51 46.14 -22.31 0.088 12618
 12620 3 -6.54 45.99 -22.29 0.11 12619
 12621 3 -6.57 45.85 -22.3 0.081 12620
 12622 3 -6.58 45.69 -22.35 0.084 12621
 12623 3 -6.59 45.57 -22.41 0.097 12622
 12624 3 -6.57 45.41 -22.44 0.082 12623
 12625 3 -6.56 45.2 -22.55 0.079 12624
 12626 3 -6.6 45.1 -22.56 0.12 12625
 12627 3 -6.68 45.01 -22.5 0.149 12626
 12628 3 -6.64 44.91 -22.52 0.16 12627
 12629 3 -6.43 44.79 -22.6 0.138 12628
 12630 3 -6.03 46.69 -22.54 0.078 12615
 12631 3 -6 46.65 -22.7 0.13 12630
 12632 3 -5.71 46.75 -22.79 0.155 12631
 12633 3 -5.61 46.6 -23.02 0.148 12632
 12634 3 -5.55 46.53 -23.12 0.154 12633
 12635 3 -5.66 46.39 -23.23 0.08 12634
 12636 3 -5.42 46.58 -23.21 0.085 12634
 12637 3 -5.29 46.55 -23.24 0.099 12636
 12638 3 -5.13 46.64 -23.35 0.162 12637
 12639 3 -4.98 46.65 -23.55 0.162 12638
 12640 3 -4.85 46.69 -23.67 0.121 12639
 12641 3 -4.82 46.54 -23.92 0.105 12640
 12642 3 -4.77 46.47 -24.05 0.113 12641
 12643 3 -5.44 47.67 -21.49 0.044 12607
 12644 3 -5.4 47.81 -21.44 0.07 12643
 12645 3 -5.46 47.88 -21.38 0.000125 12644
 12646 3 -2.99 52.72 -16.8 0.117 12551
 12647 3 -2.85 52.72 -16.84 0.079 12646
 12648 3 -2.68 52.69 -16.85 0.083 12647
 12649 3 -2.6 52.63 -16.94 0.075 12648
 12650 3 -3.92 53.76 -15.09 0.081 12539
 12651 3 -3.79 53.88 -15.14 0.093 12650
 12652 3 -3.7 53.83 -15.2 0.111 12651
 12653 3 -4.51 54.72 -13.76 0.101 12398
 12654 3 -4.43 54.72 -13.87 0.082 12653
 12655 3 -4.37 54.64 -14.06 0.128 12654
 12656 3 -4.42 54.54 -14.13 0.109 12655
 12657 3 -4.43 54.47 -14.23 0.1 12656
 12658 3 -3.93 56.13 -13.31 0.169 12392
 12659 3 -3.87 56.13 -13.47 0.159 12658
 12660 3 -3.83 56.19 -13.66 0.133 12659
 12661 3 -3.81 56.26 -13.85 0.187 12660
 12662 3 -3.93 56.32 -14 0.195 12661
 12663 3 -4.09 56.36 -14.15 0.187 12662
 12664 3 -4.32 56.34 -14.25 0.127 12663
 12665 3 -4.44 56.26 -14.35 0.088 12664
 12666 3 -4.47 56.14 -14.44 0.149 12665
 12667 3 -4.5 56.03 -14.44 0.176 12666
 12668 3 -4.65 55.89 -14.5 0.185 12667
 12669 3 -4.52 55.99 -14.75 0.131 12668
 12670 3 -4.52 55.94 -14.88 0.133 12669
 12671 3 -4.49 55.95 -15.07 0.12 12670
 12672 3 -4.35 55.94 -15.24 0.131 12671
 12673 3 -4.32 55.88 -15.42 0.111 12672
 12674 3 -4.33 55.88 -15.61 0.106 12673
 12675 3 -4.25 55.82 -15.76 0.131 12674
 12676 3 -4.18 55.73 -15.95 0.124 12675
 12677 3 -4.18 55.66 -16.07 0.126 12676
 12678 3 -4.12 55.57 -16.23 0.176 12677
 12679 3 -4.09 55.51 -16.37 0.142 12678
 12680 3 -3.95 55.42 -16.48 0.075 12679
 12681 3 -3.88 55.35 -16.67 0.097 12680
 12682 3 -3.85 55.18 -16.73 0.116 12681
 12683 3 -3.7 55.12 -16.89 0.08 12682
 12684 3 -3.54 54.99 -16.98 0.125 12683
 12685 3 -3.44 54.9 -17.05 0.159 12684
 12686 3 -3.31 54.88 -17.11 0.207 12685
 12687 3 -3.23 54.76 -17.06 0.242 12686
 12688 3 -3.14 54.76 -16.91 0.203 12687
 12689 3 -2.98 54.64 -17.06 0.122 12688
 12690 3 -2.82 54.61 -17.25 0.065 12689
 12691 3 -2.75 54.69 -17.27 0.07 12690
 12692 3 -2.65 54.74 -17.28 0.08 12691
 12693 3 -2.55 54.72 -17.33 0.000125 12692
 12694 3 -4.23 55.75 -15.46 0.063 12673
 12695 3 -4.12 55.72 -15.53 0.099 12694
 12696 3 -4.86 55.64 -14.42 0.16 12668
 12697 3 -4.96 55.43 -14.36 0.159 12696
 12698 3 -5.07 55.26 -14.32 0.106 12697
 12699 3 -5.18 55.18 -14.26 0.083 12698
 12700 3 -5.27 55.09 -14.24 0.098 12699
 12701 3 -5.33 54.99 -14.21 0.126 12700
 12702 3 -5.44 54.91 -14.16 0.106 12701
 12703 3 -5.59 54.89 -14.09 0.102 12702
 12704 3 -5.76 54.78 -14.14 0.094 12703
 12705 3 -5.88 54.7 -14.09 0.105 12704
 12706 3 -5.96 54.56 -14.02 0.135 12705
 12707 3 -6.05 54.5 -13.89 0.139 12706
 12708 3 -6.22 54.54 -13.94 0.125 12707
 12709 3 -6.37 54.51 -13.98 0.156 12708
 12710 3 -6.53 54.47 -13.96 0.148 12709
 12711 3 -6.69 54.43 -14 0.143 12710
 12712 3 -6.86 54.45 -14.04 0.095 12711
 12713 3 -7.03 54.4 -14.12 0.063 12712
 12714 3 -5.95 54.45 -13.65 0.111 12707
 12715 3 -5.94 54.32 -13.46 0.092 12714
 12716 3 -5.84 54.24 -13.33 0.109 12715
 12717 3 -5.73 54.19 -13.23 0.121 12716
 12718 3 -5.65 54.11 -13.18 0.135 12717
 12719 3 -5.64 53.97 -13.13 0.211 12718
 12720 3 -5.45 53.81 -13.32 0.121 12719
 12721 3 -5.63 53.97 -12.8 0.136 12719
 12722 3 -5.48 53.81 -12.68 0.119 12721
 12723 3 -5.4 53.63 -12.6 0.104 12722
 12724 3 -5.21 53.6 -12.59 0.077 12723
 12725 3 -5.11 53.59 -12.52 0.098 12724
 12726 3 -5.11 53.58 -12.41 0.105 12725
 12727 3 -4.81 55.29 -7.59 0.172 12307
 12728 3 -4.79 55.22 -7.37 0.131 12727
 12729 3 -4.87 55.14 -7.2 0.115 12728
 12730 3 -4.98 55.12 -7.09 0.133 12729
 12731 3 -5.02 55.03 -7.05 0.146 12730
 12732 3 -5.01 55.03 -6.92 0.172 12731
 12733 3 -5.17 55.1 -6.82 0.225 12732
 12734 3 -5.23 55.55 -6.93 0.152 12733
 12735 3 -5.21 55.71 -6.96 0.111 12734
 12736 3 -5.19 54.82 -6.64 0.125 12733
 12737 3 -5.26 54.79 -6.49 0.136 12736
 12738 3 -5.37 54.7 -6.36 0.172 12737
 12739 3 -5.49 54.6 -6.28 0.159 12738
 12740 3 -5.59 54.51 -6.22 0.141 12739
 12741 3 -5.66 54.35 -6.17 0.166 12740
 12742 3 -5.72 54.23 -6.23 0.227 12741
 12743 3 -5.81 54.1 -6.03 0.189 12742
 12744 3 -5.9 53.96 -5.74 0.152 12743
 12745 3 -5.94 53.84 -5.61 0.146 12744
 12746 3 -5.9 53.74 -5.5 0.097 12745
 12747 3 -5.91 53.53 -5.45 0.148 12746
 12748 3 -5.94 53.41 -5.4 0.167 12747
 12749 3 -5.97 53.28 -5.36 0.172 12748
 12750 3 -5.98 53.14 -5.27 0.176 12749
 12751 3 -6.1 53.03 -5.2 0.247 12750
 12752 3 -6.14 52.93 -5.03 0.248 12751
 12753 3 -6.07 52.77 -4.81 0.214 12752
 12754 3 -5.96 52.63 -4.66 0.181 12753
 12755 3 -6.06 52.46 -4.61 0.175 12754
 12756 3 -6.12 52.32 -4.63 0.225 12755
 12757 3 -6.15 52.25 -4.21 0.139 12756
 12758 3 -6.23 52.33 -3.95 0.109 12757
 12759 3 -6.25 52.4 -3.86 0.16 12758
 12760 3 -6.33 52.39 -3.67 0.109 12759
 12761 3 -6.43 52.31 -3.62 0.143 12760
 12762 3 -6.62 52.34 -3.71 0.105 12761
 12763 3 -6.73 52.18 -3.67 0.000125 12762
 12764 3 -6.44 52.17 -3.53 0.154 12761
 12765 3 -6.47 52.04 -3.54 0.000125 12764
 12766 3 -5.87 54.27 -6.6 0.148 12742
 12767 3 -5.95 54.31 -6.66 0.222 12766
 12768 3 -6.04 53.86 -6.64 0.084 12767
 12769 3 -6.13 53.69 -6.62 0.087 12768
 12770 3 -6.21 53.53 -6.57 0.118 12769
 12771 3 -6.23 53.37 -6.54 0.082 12770
 12772 3 -6.36 53.23 -6.47 0.071 12771
 12773 3 -6.39 53.08 -6.39 0.06 12772
 12774 3 -6.43 52.97 -6.37 0.089 12773
 12775 3 -6.44 52.7 -6.29 0.14 12774
 12776 3 -6.44 52.43 -6.34 0.133 12775
 12777 3 -6.54 52.29 -6.32 0.145 12776
 12778 3 -6.57 52.24 -6.07 0.092 12777
 12779 3 -6.55 52.15 -5.91 0.058 12778
 12780 3 -6.56 52.08 -5.78 0.082 12779
 12781 3 -6.58 52.04 -5.66 0.124 12780
 12782 3 -6.51 51.95 -5.28 0.212 12781
 12783 3 -6.62 51.83 -5.16 0.218 12782
 12784 3 -6.74 51.56 -4.98 0.111 12783
 12785 3 -6.72 51.41 -4.98 0.144 12784
 12786 3 -6.88 51.29 -4.9 0.152 12785
 12787 3 -6.96 51.2 -4.84 0.183 12786
 12788 3 -7.05 51.15 -4.53 0.133 12787
 12789 3 -7.12 51.13 -4.41 0.185 12788
 12790 3 -7.32 51.08 -4.26 0.121 12789
 12791 3 -7.42 50.95 -4.17 0.079 12790
 12792 3 -7.54 50.8 -4.13 0.147 12791
 12793 3 -7.57 50.61 -4.08 0.178 12792
 12794 3 -7.59 50.32 -4.14 0.125 12793
 12795 3 -7.66 50.25 -4.08 0.157 12794
 12796 3 -7.69 50.17 -3.93 0.096 12795
 12797 3 -7.72 49.99 -3.87 0.104 12796
 12798 3 -7.69 49.86 -3.88 0.092 12797
 12799 3 -7.57 49.75 -3.77 0.059 12798
 12800 3 -7.64 49.66 -3.64 0.126 12799
 12801 3 -7.68 49.63 -3.54 0.162 12800
 12802 3 -7.8 49.58 -3.41 0.142 12801
 12803 3 -7.96 49.77 -3.51 0.09 12802
 12804 3 -8.02 49.86 -3.58 0.107 12803
 12805 3 -8.07 49.99 -3.67 0.123 12804
 12806 3 -8.2 50.07 -3.73 0.127 12805
 12807 3 -8.31 50.13 -3.82 0.143 12806
 12808 3 -8.4 50.24 -3.84 0.117 12807
 12809 3 -8.45 50.34 -3.81 0.000125 12808
 12810 3 -6.96 51.32 -4.27 0.119 12789
 12811 3 -6.78 51.39 -4.18 0.142 12810
 12812 3 -6.68 51.62 -4.22 0.084 12811
 12813 3 -6.6 51.71 -4.14 0.000125 12812
 12814 3 -6.75 51.16 -4 0.107 12811
 12815 3 -6.81 51 -3.86 0.104 12814
 12816 3 -6.77 50.96 -3.76 0.073 12815
 12817 3 -6.72 50.91 -3.63 0.083 12816
 12818 3 -6.75 50.88 -3.49 0.1 12817
 12819 3 -6.76 50.85 -3.36 0.08 12818
 12820 3 -7.17 51.16 -5.02 0.065 12787
 12821 3 -7.27 51 -5.12 0.086 12820
 12822 3 -3.11 56.45 -8.76 0.198 12298
 12823 3 -2.95 56.39 -9.07 0.122 12822
 12824 3 -2.95 56.36 -9.23 0.134 12823
 12825 3 -2.95 56.33 -9.36 0.186 12824
 12826 3 -2.93 56.29 -9.49 0.19 12825
 12827 3 -2.93 56.26 -9.66 0.226 12826
 12828 3 -2.86 56.18 -9.79 0.291 12827
 12829 3 -2.82 56.54 -10.01 0.064 12828
 12830 3 -2.77 56.66 -10.09 0.074 12829
 12831 3 -2.65 56.74 -10.14 0.041 12830
 12832 3 -2.59 56.84 -10.21 0.101 12831
 12833 3 -2.72 56.92 -10.32 0.101 12832
 12834 3 -2.75 57.03 -10.44 0.104 12833
 12835 3 -2.77 57.16 -10.45 0.1 12834
 12836 3 -2.78 56.05 -9.89 0.299 12828
 12837 3 -2.74 55.91 -9.96 0.253 12836
 12838 3 -2.78 55.78 -10.08 0.215 12837
 12839 3 -3.03 55.74 -10.3 0.112 12838
 12840 3 -3.01 55.65 -10.41 0.11 12839
 12841 3 -3.02 55.61 -10.55 0.158 12840
 12842 3 -2.96 55.53 -10.63 0.186 12841
 12843 3 -2.87 55.44 -10.76 0.18 12842
 12844 3 -2.84 55.27 -10.8 0.171 12843
 12845 3 -3.14 55.1 -10.92 0.105 12844
 12846 3 -2.48 55.21 -10.75 0.132 12844
 12847 3 -2.32 55.16 -10.9 0.068 12846
 12848 3 -2.22 55.14 -11.09 0.12 12847
 12849 3 -2.32 55.11 -11.43 0.124 12848
 12850 3 -2.29 55.09 -11.57 0.108 12849
 12851 3 -2.3 55.05 -11.67 0.000125 12850
 12852 3 -2.03 55.09 -10.85 0.104 12848
 12853 3 -3.04 57.29 -8.63 0.096 12297
 12854 3 -3.19 57.28 -8.64 0.103 12853
 12855 3 -3.31 57.35 -8.69 0.106 12854
 12856 3 -0.27 55.97 -4.45 0.069 12215
 12857 3 -0.39 55.89 -4.38 0.086 12856
 12858 3 -0.49 55.86 -4.37 0.066 12857
 12859 3 2.22 54.16 -5.53 0.115 12192
 12860 3 2.26 54.19 -5.68 0.155 12859
 12861 3 2.21 54.2 -5.95 0.114 12860
 12862 3 2.22 54.22 -6.19 0.086 12861
 12863 3 2.11 54.25 -6.29 0.147 12862
 12864 3 2.13 54.46 -6.4 0.129 12863
 12865 3 2.2 54.68 -6.57 0.124 12864
 12866 3 2.24 54.91 -6.63 0.081 12865
 12867 3 2.3 54.99 -6.71 0.102 12866
 12868 3 2.34 55.13 -6.75 0.098 12867
 12869 3 2.29 55.22 -6.88 0.057 12868
 12870 3 2.3 55.38 -6.94 0.113 12869
 12871 3 2.26 55.56 -7.01 0.124 12870
 12872 3 2.23 55.7 -7.02 0.146 12871
 12873 3 2.16 55.9 -7.14 0.115 12872
 12874 3 2.13 56.1 -7.21 0.112 12873
 12875 3 2.07 56.18 -7.28 0.106 12874
 12876 3 2.02 56.36 -7.29 0.1 12875
 12877 3 1.95 56.51 -7.28 0.106 12876
 12878 3 1.93 56.62 -7.32 0.108 12877
 12879 3 1.96 56.7 -7.45 0.104 12878
 12880 3 3.13 53.12 -4.58 0.079 11387
 12881 3 3.24 53.26 -4.56 0.079 12880
 12882 3 3.38 53.3 -4.48 0.119 12881
 12883 3 3.47 53.32 -4.43 0.201 12882
 12884 3 3.16 53.35 -4.08 0.112 12883
 12885 3 3.16 53.49 -4.01 0.147 12884
 12886 3 3.11 53.69 -3.93 0.169 12885
 12887 3 3.08 53.92 -3.88 0.13 12886
 12888 3 3.09 54.16 -3.84 0.108 12887
 12889 3 3.1 54.3 -3.75 0.116 12888
 12890 3 3.13 54.41 -3.62 0.107 12889
 12891 3 3.18 54.5 -3.5 0.131 12890
 12892 3 3.24 54.7 -3.46 0.128 12891
 12893 3 3.24 54.86 -3.42 0.085 12892
 12894 3 3.31 54.92 -3.47 0.087 12893
 12895 3 3.33 55.07 -3.53 0.096 12894
 12896 3 3.49 55.16 -3.61 0.073 12895
 12897 3 3.55 55.27 -3.62 0.065 12896
 12898 3 3.74 53.72 -4.62 0.094 12883
 12899 3 3.7 53.89 -4.69 0.078 12898
 12900 3 3.62 54 -4.76 0.115 12899
 12901 3 3.53 54.09 -4.78 0.1 12900
 12902 3 3.48 54.19 -4.82 0.089 12901
 12903 3 3.37 54.34 -4.82 0.125 12902
 12904 3 3.4 54.46 -4.83 0.077 12903
 12905 3 3.38 54.67 -4.82 0.099 12904
 12906 3 3.38 54.8 -4.82 0.094 12905
 12907 3 3.35 55 -4.93 0.077 12906
 12908 3 3.38 55.11 -4.98 0.126 12907
 12909 3 3.34 55.22 -4.9 0.11 12908
 12910 3 3.32 55.38 -4.83 0.113 12909
 12911 3 3.42 55.39 -4.77 0.154 12910
 12912 3 3.52 55.32 -4.64 0.161 12911
 12913 3 3.67 55.29 -4.65 0.2 12912
 12914 3 3.87 55.2 -4.77 0.105 12913
 12915 3 3.58 55.55 -4.6 0.06 12913
 12916 3 3.64 55.67 -4.65 0.073 12915
 12917 3 3.68 55.79 -4.72 0.099 12916
 12918 3 3.7 55.91 -4.77 0.033 12917
 12919 3 3.5 55.46 -4.98 0.129 12911
 12920 3 3.43 55.31 -5.14 0.097 12919
 12921 3 16.02 29.66 3.01 0.472 10856
 12922 3 15.84 29.5 2.91 0.449 12921
 12923 3 15.66 29.42 2.85 0.458 12922
 12924 3 15.53 29.39 2.76 0.476 12923
 12925 3 15.37 29.32 2.66 0.494 12924
 12926 3 15.2 29.22 2.56 0.494 12925
 12927 3 14.99 29.12 2.55 0.504 12926
 12928 3 14.82 29.07 2.47 0.503 12927
 12929 3 14.64 28.96 2.36 0.53 12928
 12930 3 14.46 28.87 2.33 0.49 12929
 12931 3 14.31 28.74 2.21 0.491 12930
 12932 3 14.19 28.6 2.12 0.479 12931
 12933 3 14.06 28.51 1.99 0.434 12932
 12934 3 13.9 28.49 1.95 0.426 12933
 12935 3 13.74 28.37 1.84 0.417 12934
 12936 3 13.56 28.23 1.74 0.418 12935
 12937 3 13.43 28.14 1.59 0.421 12936
 12938 3 13.26 28.12 1.54 0.392 12937
 12939 3 13.09 28.12 1.47 0.418 12938
 12940 3 12.94 28.03 1.29 0.405 12939
 12941 3 12.73 28.02 1.21 0.393 12940
 12942 3 12.56 28.02 1.15 0.414 12941
 12943 3 12.37 28.03 1.04 0.425 12942
 12944 3 12.21 27.98 0.96 0.463 12943
 12945 3 11.99 27.87 0.8 0.4 12944
 12946 3 11.79 27.77 0.63 0.407 12945
 12947 3 11.6 27.72 0.58 0.42 12946
 12948 3 11.42 27.72 0.48 0.432 12947
 12949 3 11.26 27.77 0.44 0.44 12948
 12950 3 11.1 27.7 0.33 0.424 12949
 12951 3 11.11 27.96 0.86 0.089 12950
 12952 3 11.08 28.02 0.94 0.076 12951
 12953 3 10.89 27.65 0.16 0.407 12950
 12954 3 10.69 27.62 0 0.386 12953
 12955 3 10.5 27.62 -0.08 0.383 12954
 12956 3 10.34 27.59 -0.18 0.384 12955
 12957 3 10.15 27.54 -0.26 0.375 12956
 12958 3 9.99 27.51 -0.43 0.392 12957
 12959 3 9.84 27.52 -0.48 0.451 12958
 12960 3 9.66 27.46 -0.63 0.446 12959
 12961 3 9.49 27.44 -0.68 0.501 12960
 12962 3 9.35 27.39 -0.77 0.535 12961
 12963 3 9.15 27.37 -0.86 0.516 12962
 12964 3 8.92 27.47 -0.91 0.469 12963
 12965 3 8.8 27.39 -1.19 0.424 12964
 12966 3 8.62 27.35 -1.23 0.457 12965
 12967 3 8.48 27.32 -1.35 0.486 12966
 12968 3 8.31 27.26 -1.47 0.483 12967
 12969 3 8.2 27.23 -1.56 0.526 12968
 12970 3 8.02 27.16 -1.65 0.552 12969
 12971 3 7.82 27.24 -1.65 0.557 12970
 12972 3 7.8 27.33 -1.78 0.56 12971
 12973 3 7.64 27.21 -1.65 0.686 12972
 12974 3 7.82 27.04 -2 0.729 12973
 12975 3 7.41 27.2 -1.83 0.779 12974
 12976 3 7.25 27.13 -1.89 0.832 12975
 12977 3 7.04 27.09 -1.88 0.831 12976
 12978 3 6.91 26.96 -1.91 0.815 12977
 12979 3 7.11 26.37 -1.27 0.084 12978
 12980 3 7.22 26.29 -1.36 0.000125 12979
 12981 3 6.86 27 -1.92 0.76 12978
 12982 3 6.42 27.15 -2 0.691 12981
 12983 3 5.9 27.44 -1.8 0.391 12982
 12984 3 5.73 27.55 -1.81 0.376 12983
 12985 3 5.59 27.56 -1.84 0.425 12984
 12986 3 5.44 27.6 -1.9 0.41 12985
 12987 3 5.26 27.64 -1.93 0.387 12986
 12988 3 5.17 27.67 -1.97 0.414 12987
 12989 3 5 27.69 -1.94 0.431 12988
 12990 3 4.76 27.67 -1.96 0.435 12989
 12991 3 4.6 27.65 -1.96 0.459 12990
 12992 3 4.43 27.71 -1.94 0.456 12991
 12993 3 4.28 27.68 -1.99 0.441 12992
 12994 3 4.13 27.65 -2.04 0.433 12993
 12995 3 3.97 27.72 -2.03 0.463 12994
 12996 3 3.77 27.69 -2.03 0.503 12995
 12997 3 3.55 27.74 -2 0.529 12996
 12998 3 3.36 27.72 -2.02 0.565 12997
 12999 3 3.21 27.7 -2.07 0.637 12998
 13000 3 3.05 27.74 -2.11 0.68 12999
 13001 3 2.93 27.59 -2.16 0.743 13000
 13002 3 2.8 27.65 -2.18 0.733 13001
 13003 3 2.7 27.66 -2.28 0.707 13002
 13004 3 2.48 27.68 -2.27 0.69 13003
 13005 3 2.32 27.73 -2.31 0.641 13004
 13006 3 2.14 27.75 -2.32 0.553 13005
 13007 3 1.95 27.8 -2.33 0.501 13006
 13008 3 1.72 27.78 -2.36 0.476 13007
 13009 3 1.58 27.78 -2.46 0.437 13008
 13010 3 1.38 27.88 -2.53 0.407 13009
 13011 3 1.3 27.92 -2.6 0.4 13010
 13012 3 1.19 28.01 -2.74 0.375 13011
 13013 3 1.08 28.01 -2.84 0.376 13012
 13014 3 0.93 28.1 -2.89 0.413 13013
 13015 3 0.81 28.16 -2.94 0.492 13014
 13016 3 0.7 28.26 -2.99 0.526 13015
 13017 3 0.6 28.35 -2.99 0.559 13016
 13018 3 0.53 28.47 -3.06 0.567 13017
 13019 3 0.42 28.6 -3.09 0.55 13018
 13020 3 0.28 28.64 -3.15 0.553 13019
 13021 3 0.68 28.83 -3.81 0.148 13020
 13022 3 0.85 28.88 -3.93 0.11 13021
 13023 3 0.94 28.96 -3.99 0.099 13022
 13024 3 1.04 29.04 -4.02 0.111 13023
 13025 3 1.19 29.12 -4.1 0.09 13024
 13026 3 1.31 29.21 -4.16 0.103 13025
 13027 3 1.48 29.33 -4.18 0.109 13026
 13028 3 1.59 29.36 -4.27 0.119 13027
 13029 3 1.65 29.41 -4.36 0.118 13028
 13030 3 1.79 29.51 -4.43 0.134 13029
 13031 3 1.92 29.55 -4.55 0.175 13030
 13032 3 2.09 29.66 -4.56 0.228 13031
 13033 3 2.18 29.73 -4.67 0.282 13032
 13034 3 2.27 29.8 -4.74 0.342 13033
 13035 3 2.36 29.85 -4.78 0.396 13034
 13036 3 2.61 29.8 -4.99 0.241 13035
 13037 3 2.94 29.83 -4.89 0.151 13036
 13038 3 3.11 29.84 -4.95 0.138 13037
 13039 3 3.33 29.88 -5.02 0.107 13038
 13040 3 3.48 29.92 -5.13 0.101 13039
 13041 3 3.62 29.97 -5.14 0.103 13040
 13042 3 3.82 30.11 -5.22 0.152 13041
 13043 3 3.93 30.27 -5.2 0.169 13042
 13044 3 4.01 30.43 -5.2 0.228 13043
 13045 3 4.1 30.53 -5.13 0.254 13044
 13046 3 4.14 30.68 -5.2 0.292 13045
 13047 3 3.72 30.64 -5.05 0.106 13046
 13048 3 3.63 30.57 -5.09 0.063 13047
 13049 3 4.31 30.73 -5.33 0.339 13046
 13050 3 4.34 30.9 -5.38 0.368 13049
 13051 3 4.39 31.04 -5.42 0.356 13050
 13052 3 4.76 31 -5.56 0.195 13051
 13053 3 5.07 31.09 -5.73 0.094 13052
 13054 3 5.21 31.16 -5.73 0.086 13053
 13055 3 5.29 31.27 -5.71 0.124 13054
 13056 3 5.3 31.37 -5.69 0.179 13055
 13057 3 5.44 31.46 -5.92 0.153 13056
 13058 3 5.38 31.35 -6.16 0.116 13057
 13059 3 5.41 31.28 -6.24 0.089 13058
 13060 3 5.43 31.18 -6.38 0.112 13059
 13061 3 5.43 31.07 -6.52 0.129 13060
 13062 3 5.43 30.93 -6.6 0.114 13061
 13063 3 5.57 30.8 -6.76 0.095 13062
 13064 3 5.76 30.75 -6.85 0.074 13063
 13065 3 5.89 30.64 -6.96 0.097 13064
 13066 3 6.02 30.6 -7.11 0.134 13065
 13067 3 6.21 30.59 -7.26 0.178 13066
 13068 3 6.31 30.29 -7.36 0.091 13067
 13069 3 6.32 30.21 -7.47 0.128 13068
 13070 3 6.44 30.07 -7.46 0.097 13069
 13071 3 6.5 29.91 -7.57 0.037 13070
 13072 3 6.48 29.81 -7.7 0.056 13071
 13073 3 6.54 29.72 -7.84 0.046 13072
 13074 3 6.6 29.65 -7.93 0.083 13073
 13075 3 6.77 29.69 -7.98 0.052 13074
 13076 3 6.89 29.7 -8.04 0.077 13075
 13077 3 7.06 29.63 -8.1 0.108 13076
 13078 3 7.2 29.54 -8.18 0.136 13077
 13079 3 7.23 29.57 -8.31 0.073 13078
 13080 3 7.31 29.55 -8.47 0.087 13079
 13081 3 7.3 29.43 -8.57 0.084 13080
 13082 3 5.66 31.6 -5.8 0.081 13057
 13083 3 5.73 31.74 -5.72 0.084 13082
 13084 3 5.77 31.89 -5.69 0.119 13083
 13085 3 5.87 32.05 -5.59 0.123 13084
 13086 3 5.88 32.19 -5.53 0.145 13085
 13087 3 5.99 32.4 -5.46 0.137 13086
 13088 3 6.23 32.33 -5.45 0.079 13087
 13089 3 6.34 32.45 -5.36 0.093 13088
 13090 3 6.49 32.52 -5.34 0.086 13089
 13091 3 6.63 32.6 -5.39 0.072 13090
 13092 3 6.73 32.72 -5.31 0.075 13091
 13093 3 6.79 32.78 -5.17 0.065 13092
 13094 3 6.84 32.7 -5.02 0.122 13093
 13095 3 7.01 33.1 -4.96 0.122 13094
 13096 3 7.05 33.26 -4.99 0.089 13095
 13097 3 7.03 33.4 -4.95 0.075 13096
 13098 3 7.01 33.5 -4.93 0.052 13097
 13099 3 4.02 31.42 -5.19 0.105 13051
 13100 3 3.94 31.64 -5.13 0.13 13099
 13101 3 3.8 31.73 -5.09 0.063 13100
 13102 3 2.65 29.92 -5.08 0.091 13036
 13103 3 2.74 29.93 -5.16 0.117 13102
 13104 3 2.08 30.15 -4.23 0.078 13035
 13105 3 2.05 30.3 -4.12 0.123 13104
 13106 3 2.02 30.38 -3.94 0.122 13105
 13107 3 1.95 30.51 -3.81 0.000125 13106
 13108 3 0.12 28.73 -3.13 0.571 13020
 13109 3 -0.06 28.77 -3.13 0.547 13108
 13110 3 -0.24 28.8 -3.14 0.567 13109
 13111 3 -0.43 28.85 -3.08 0.593 13110
 13112 3 -0.59 28.85 -3.14 0.618 13111
 13113 3 -0.76 28.86 -3.17 0.631 13112
 13114 3 -0.94 28.91 -3.17 0.619 13113
 13115 3 -1.15 28.83 -3.18 0.654 13114
 13116 3 -1.35 28.88 -3.19 0.644 13115
 13117 3 -1.46 28.93 -3.27 0.643 13116
 13118 3 -1.65 28.94 -3.23 0.595 13117
 13119 3 -1.82 28.97 -3.2 0.566 13118
 13120 3 -1.97 29.1 -3.29 0.575 13119
 13121 3 -2.17 29.1 -3.35 0.556 13120
 13122 3 -2.3 29.16 -3.37 0.561 13121
 13123 3 -2.43 29.31 -3.54 0.528 13122
 13124 3 -2.65 29.3 -3.6 0.532 13123
 13125 3 -2.78 29.41 -3.73 0.536 13124
 13126 3 -2.84 29.53 -3.82 0.539 13125
 13127 3 -3 29.56 -3.93 0.473 13126
 13128 3 -3.12 29.63 -3.98 0.437 13127
 13129 3 -3.27 29.68 -4.01 0.42 13128
 13130 3 -3.41 29.75 -4.11 0.415 13129
 13131 3 -3.54 29.89 -4.18 0.467 13130
 13132 3 -3.73 29.81 -4.18 0.464 13131
 13133 3 -3.82 30.04 -4.27 0.432 13132
 13134 3 -3.94 30.14 -4.34 0.411 13133
 13135 3 -4.08 30.15 -4.41 0.411 13134
 13136 3 -4.19 30.25 -4.38 0.41 13135
 13137 3 -4.35 30.23 -4.4 0.408 13136
 13138 3 -4.55 30.24 -4.47 0.424 13137
 13139 3 -4.69 30.28 -4.45 0.443 13138
 13140 3 -4.89 30.25 -4.49 0.44 13139
 13141 3 -5.01 30.28 -4.61 0.467 13140
 13142 3 -5.13 30.35 -4.66 0.473 13141
 13143 3 -5.23 30.39 -4.72 0.502 13142
 13144 3 -4.68 31.03 -5.25 0.127 13143
 13145 3 -4.56 31.14 -5.35 0.158 13144
 13146 3 -4.51 31.25 -5.41 0.196 13145
 13147 3 -4.45 31.34 -5.5 0.225 13146
 13148 3 -4.37 31.37 -5.57 0.191 13147
 13149 3 -4.22 31.44 -5.84 0.103 13148
 13150 3 -4.13 31.47 -5.94 0.131 13149
 13151 3 -4.16 31.49 -6.13 0.156 13150
 13152 3 -4.16 31.58 -6.26 0.219 13151
 13153 3 -4.13 31.67 -6.33 0.266 13152
 13154 3 -3.94 31.76 -6.35 0.233 13153
 13155 3 -3.93 32.13 -6.08 0.054 13154
 13156 3 -3.92 32.26 -6.08 0.091 13155
 13157 3 -3.91 32.44 -6.09 0.072 13156
 13158 3 -3.85 32.55 -6.17 0.075 13157
 13159 3 -3.85 32.74 -6.26 0.079 13158
 13160 3 -3.87 32.91 -6.26 0.111 13159
 13161 3 -3.82 33.03 -6.37 0.076 13160
 13162 3 -3.8 33.15 -6.49 0.077 13161
 13163 3 -3.81 33.26 -6.63 0.152 13162
 13164 3 -3.73 33.44 -6.97 0.106 13163
 13165 3 -3.67 33.53 -7.02 0.167 13164
 13166 3 -3.61 33.6 -7.14 0.19 13165
 13167 3 -3.68 33.21 -7.31 0.095 13166
 13168 3 -3.69 33.12 -7.43 0.105 13167
 13169 3 -3.54 33.75 -7.09 0.114 13166
 13170 3 -3.49 33.55 -7.27 0.112 13169
 13171 3 -3.42 33.53 -7.42 0.093 13170
 13172 3 -3.34 33.53 -7.56 0.106 13171
 13173 3 -3.33 33.55 -7.72 0.071 13172
 13174 3 -3.41 33.52 -7.88 0.06 13173
 13175 3 -3.49 33.59 -8 0.11 13174
 13176 3 -3.33 33.75 -8.1 0.068 13175
 13177 3 -3.34 33.89 -8.11 0.095 13176
 13178 3 -3.36 34.02 -8.12 0.084 13177
 13179 3 -3.43 34.18 -8.12 0.075 13178
 13180 3 -3.55 34.24 -8.14 0.141 13179
 13181 3 -3.64 34.42 -8.24 0.121 13180
 13182 3 -3.7 34.57 -8.31 0.099 13181
 13183 3 -3.83 34.67 -8.34 0.109 13182
 13184 3 -3.85 34.95 -8.41 0.092 13183
 13185 3 -3.79 35.15 -8.55 0.12 13184
 13186 3 -3.73 35.23 -8.63 0.139 13185
 13187 3 -3.64 35.38 -8.73 0.071 13186
 13188 3 -3.74 35.47 -8.86 0.074 13187
 13189 3 -3.71 35.52 -8.98 0.057 13188
 13190 3 -3.72 35.4 -9.04 0.074 13189
 13191 3 -3.61 33.59 -8.07 0.089 13175
 13192 3 -3.72 33.67 -8.08 0.094 13191
 13193 3 -3.81 33.74 -8.11 0.134 13192
 13194 3 -3.44 33.86 -7.06 0.148 13169
 13195 3 -3.31 34.02 -7.15 0.084 13194
 13196 3 -3.24 33.86 -7.23 0.088 13195
 13197 3 -4.13 33.36 -6.36 0.07 13163
 13198 3 -4.22 33.43 -6.18 0.092 13197
 13199 3 -4.31 33.41 -6.12 0.109 13198
 13200 3 -4.45 33.49 -6.09 0.153 13199
 13201 3 -4.58 33.67 -6.1 0.112 13200
 13202 3 -4.78 33.8 -6.04 0.104 13201
 13203 3 -4.94 33.79 -5.98 0.129 13202
 13204 3 -5.06 33.87 -5.87 0.13 13203
 13205 3 -5.2 33.91 -5.78 0.132 13204
 13206 3 -5.37 33.94 -5.81 0.143 13205
 13207 3 -5.51 33.9 -5.93 0.107 13206
 13208 3 -5.56 33.96 -6.07 0.127 13207
 13209 3 -5.61 34.04 -6.24 0.095 13208
 13210 3 -5.7 34.09 -6.33 0.115 13209
 13211 3 -5.77 34.14 -6.42 0.105 13210
 13212 3 -3.83 31.64 -6.46 0.214 13154
 13213 3 -3.59 31.82 -6.21 0.137 13212
 13214 3 -3.44 31.97 -6.16 0.092 13213
 13215 3 -3.31 32.13 -6.15 0.098 13214
 13216 3 -3.22 32.19 -6.14 0.1 13215
 13217 3 -3.09 32.27 -6.23 0.075 13216
 13218 3 -3.02 32.35 -6.26 0.093 13217
 13219 3 -3.93 31.43 -6.72 0.169 13212
 13220 3 -3.87 31.35 -6.83 0.186 13219
 13221 3 -3.88 31.22 -6.94 0.186 13220
 13222 3 -4.07 30.96 -6.91 0.068 13221
 13223 3 -4.08 30.79 -7.02 0.126 13222
 13224 3 -4.14 30.7 -7.06 0.171 13223
 13225 3 -4.23 30.54 -7.06 0.083 13224
 13226 3 -3.65 31.29 -7.1 0.115 13221
 13227 3 -3.48 31.38 -7.12 0.148 13226
 13228 3 -3.31 31.48 -7.09 0.143 13227
 13229 3 -3.16 31.5 -7.09 0.133 13228
 13230 3 -3 31.53 -7.14 0.094 13229
 13231 3 -2.86 31.54 -7.29 0.108 13230
 13232 3 -2.75 31.5 -7.39 0.179 13231
 13233 3 -2.61 31.59 -7.44 0.258 13232
 13234 3 -2.49 31.57 -7.5 0.282 13233
 13235 3 -2.36 31.7 -7.59 0.194 13234
 13236 3 -2.1 31.94 -7.57 0.105 13235
 13237 3 -2.01 31.9 -7.68 0.036 13236
 13238 3 -4.55 31.43 -6.48 0.128 13153
 13239 3 -4.73 31.35 -6.5 0.137 13238
 13240 3 -4.89 31.22 -6.53 0.09 13239
 13241 3 -5.02 31.24 -6.57 0.123 13240
 13242 3 -5.18 31.23 -6.62 0.109 13241
 13243 3 -5.28 31.24 -6.77 0.141 13242
 13244 3 -5.41 31.2 -6.79 0.133 13243
 13245 3 -5.61 31.16 -6.73 0.105 13244
 13246 3 -5.75 31.16 -6.67 0.118 13245
 13247 3 -5.86 31.19 -6.69 0.105 13246
 13248 3 -6.02 31.21 -6.64 0.098 13247
 13249 3 -6.15 31.19 -6.65 0.09 13248
 13250 3 -6.3 31.16 -6.64 0.099 13249
 13251 3 -6.48 31.15 -6.66 0.12 13250
 13252 3 -6.62 31.15 -6.72 0.133 13251
 13253 3 -6.77 31.26 -6.72 0.145 13252
 13254 3 -6.8 31.41 -6.82 0.144 13253
 13255 3 -6.78 31.57 -6.96 0.169 13254
 13256 3 -6.78 31.71 -7.03 0.178 13255
 13257 3 -7.02 31.67 -7.18 0.163 13256
 13258 3 -7.15 31.63 -7.33 0.134 13257
 13259 3 -7.25 31.47 -7.58 0.114 13258
 13260 3 -7.29 31.44 -7.79 0.143 13259
 13261 3 -7.3 31.36 -7.94 0.156 13260
 13262 3 -7.32 31.26 -8.14 0.112 13261
 13263 3 -7.27 31.23 -8.26 0.095 13262
 13264 3 -7.23 31.17 -8.36 0.129 13263
 13265 3 -7.24 31.04 -8.5 0.116 13264
 13266 3 -7.16 31.03 -8.72 0.078 13265
 13267 3 -7.14 30.96 -8.86 0.128 13266
 13268 3 -6.98 30.65 -8.92 0.091 13267
 13269 3 -6.93 30.53 -8.97 0.088 13268
 13270 3 -6.84 30.57 -9.04 0.092 13269
 13271 3 -6.68 30.68 -9.06 0.1 13270
 13272 3 -6.54 30.79 -9 0.118 13271
 13273 3 -6.63 31.87 -6.8 0.088 13256
 13274 3 -6.6 31.84 -6.57 0.102 13273
 13275 3 -6.66 31.88 -6.4 0.121 13274
 13276 3 -6.73 31.95 -6.81 0.028 13273
 13277 3 -6.77 31.93 -6.7 0.067 13276
 13278 3 -5.49 30.31 -4.68 0.39 13143
 13279 3 -5.65 30.3 -4.74 0.387 13278
 13280 3 -5.83 30.2 -4.84 0.388 13279
 13281 3 -5.9 30.22 -4.95 0.432 13280
 13282 3 -6.07 30.18 -4.99 0.478 13281
 13283 3 -6.17 30.19 -5.11 0.53 13282
 13284 3 -6.32 30.15 -5.16 0.561 13283
 13285 3 -6.45 30.05 -5.25 0.554 13284
 13286 3 -6.6 29.98 -5.34 0.543 13285
 13287 3 -6.81 29.97 -5.4 0.549 13286
 13288 3 -6.92 29.91 -5.5 0.554 13287
 13289 3 -7.06 29.84 -5.58 0.546 13288
 13290 3 -7.2 29.79 -5.67 0.559 13289
 13291 3 -7.35 29.84 -5.79 0.607 13290
 13292 3 -7.51 29.83 -5.86 0.638 13291
 13293 3 -7.7 29.78 -5.84 0.683 13292
 13294 3 -7.79 29.84 -6.03 0.663 13293
 13295 3 -7.92 29.88 -6.09 0.664 13294
 13296 3 -7.99 29.8 -6.18 0.687 13295
 13297 3 -7.58 29.09 -6.81 0.284 13296
 13298 3 -7.63 28.99 -6.92 0.303 13297
 13299 3 -7.67 28.88 -7.04 0.319 13298
 13300 3 -7.75 28.78 -7.14 0.354 13299
 13301 3 -7.81 28.7 -7.26 0.413 13300
 13302 3 -7.91 28.61 -7.38 0.428 13301
 13303 3 -7.97 28.47 -7.5 0.422 13302
 13304 3 -8.01 28.44 -7.62 0.413 13303
 13305 3 -8.04 28.25 -7.75 0.412 13304
 13306 3 -8.15 28.2 -7.91 0.438 13305
 13307 3 -8.2 28.13 -8.08 0.422 13306
 13308 3 -8.2 28.06 -8.17 0.408 13307
 13309 3 -8.23 28.29 -8.44 0.332 13308
 13310 3 -8.29 28.32 -8.63 0.311 13309
 13311 3 -8.32 28.3 -8.84 0.316 13310
 13312 3 -8.36 28.26 -9.02 0.341 13311
 13313 3 -8.36 28.24 -9.21 0.365 13312
 13314 3 -8.39 28.25 -9.38 0.376 13313
 13315 3 -8.36 28.28 -9.57 0.386 13314
 13316 3 -8.32 28.26 -9.75 0.419 13315
 13317 3 -8.22 28.33 -9.96 0.46 13316
 13318 3 -8.17 28.24 -10.18 0.487 13317
 13319 3 -8.1 28.19 -10.36 0.479 13318
 13320 3 -7.99 28.19 -10.52 0.499 13319
 13321 3 -7.14 28.05 -10.32 0.139 13320
 13322 3 -6.97 28.09 -10.33 0.122 13321
 13323 3 -6.85 28.01 -10.42 0.122 13322
 13324 3 -6.71 27.96 -10.48 0.102 13323
 13325 3 -6.49 27.94 -10.45 0.085 13324
 13326 3 -6.36 27.91 -10.43 0.114 13325
 13327 3 -6.23 27.97 -10.43 0.132 13326
 13328 3 -6.15 27.92 -10.35 0.084 13327
 13329 3 -6.02 27.83 -10.35 0.067 13328
 13330 3 -5.9 27.73 -10.39 0.086 13329
 13331 3 -5.78 27.62 -10.44 0.154 13330
 13332 3 -5.73 27.47 -10.52 0.169 13331
 13333 3 -5.6 27.24 -10.6 0.101 13332
 13334 3 -5.44 27.22 -10.53 0.116 13333
 13335 3 -5.3 27.19 -10.39 0.097 13334
 13336 3 -5.24 27.24 -10.2 0.093 13335
 13337 3 -5.31 27.22 -10.08 0.084 13336
 13338 3 -5.33 27.13 -9.97 0.144 13337
 13339 3 -5.35 27.16 -9.82 0.14 13338
 13340 3 -5.29 27.4 -9.59 0.068 13339
 13341 3 -5.24 27.49 -9.47 0.098 13340
 13342 3 -5.13 27.64 -9.26 0.107 13341
 13343 3 -5.03 27.75 -9.1 0.11 13342
 13344 3 -4.94 27.77 -8.97 0.000125 13343
 13345 3 -7.88 28.09 -10.67 0.31 13320
 13346 3 -8.76 28.29 -10.55 0.171 13345
 13347 3 -8.77 28.34 -10.65 0.181 13346
 13348 3 -8.74 28.42 -10.77 0.178 13347
 13349 3 -8.86 28.51 -10.95 0.175 13348
 13350 3 -8.9 28.52 -11.12 0.161 13349
 13351 3 -8.91 28.65 -11.24 0.181 13350
 13352 3 -8.96 28.71 -11.37 0.219 13351
 13353 3 -8.97 28.85 -11.53 0.212 13352
 13354 3 -9.04 28.91 -11.64 0.215 13353
 13355 3 -9.14 29.08 -11.78 0.202 13354
 13356 3 -9.19 29.18 -11.9 0.195 13355
 13357 3 -9.25 29.31 -12.02 0.2 13356
 13358 3 -9.27 29.48 -12.14 0.241 13357
 13359 3 -9.34 29.5 -12.23 0.235 13358
 13360 3 -9.39 29.53 -12.33 0.256 13359
 13361 3 -9.52 29.66 -12.43 0.229 13360
 13362 3 -9.3 29.76 -12.66 0.106 13361
 13363 3 -9.17 29.82 -12.78 0.081 13362
 13364 3 -9.12 29.96 -12.73 0.061 13363
 13365 3 -9.01 30.03 -12.73 0.122 13364
 13366 3 -8.93 30.15 -12.62 0.121 13365
 13367 3 -8.84 30.23 -12.44 0.139 13366
 13368 3 -8.76 30.26 -12.35 0.202 13367
 13369 3 -8.73 30.39 -12.3 0.222 13368
 13370 3 -8.75 30.63 -12.47 0.119 13369
 13371 3 -8.7 30.74 -12.61 0.102 13370
 13372 3 -8.61 30.8 -12.8 0.102 13371
 13373 3 -8.53 30.93 -12.93 0.132 13372
 13374 3 -8.45 31.05 -12.91 0.154 13373
 13375 3 -8.39 31.18 -12.91 0.201 13374
 13376 3 -8.21 30.98 -12.69 0.067 13375
 13377 3 -8.55 31.29 -12.88 0.096 13375
 13378 3 -8.19 31.24 -12.99 0.068 13377
 13379 3 -8.29 31.22 -12.67 0.047 13378
 13380 3 -8.2 31.3 -12.48 0.101 13379
 13381 3 -8.1 31.36 -12.33 0.143 13380
 13382 3 -7.99 31.39 -12.26 0.17 13381
 13383 3 -7.99 31.68 -12.27 0.098 13382
 13384 3 -7.97 31.77 -12.1 0.083 13383
 13385 3 -7.96 31.87 -11.96 0.058 13384
 13386 3 -7.88 31.96 -11.9 0.079 13385
 13387 3 -7.74 32.06 -11.98 0.063 13386
 13388 3 -7.75 32.11 -12.11 0.073 13387
 13389 3 -7.94 31.17 -12.26 0.116 13382
 13390 3 -7.87 30.98 -12.22 0.099 13389
 13391 3 -7.74 30.99 -12.19 0.165 13390
 13392 3 -7.64 30.96 -12.09 0.152 13391
 13393 3 -8.09 31.27 -13.07 0.08 13378
 13394 3 -7.99 31.26 -13.15 0.097 13393
 13395 3 -7.82 31.18 -13.34 0.085 13394
 13396 3 -7.74 31.15 -13.38 0.072 13395
 13397 3 -7.58 31.19 -13.42 0.146 13396
 13398 3 -7.56 30.97 -13.64 0.081 13397
 13399 3 -7.56 30.87 -13.67 0.044 13398
 13400 3 -7.57 30.78 -13.79 0.08 13399
 13401 3 -7.52 30.73 -13.91 0.000125 13400
 13402 3 -7.47 31.48 -13.18 0.078 13397
 13403 3 -7.9 31.25 -13.23 0.097 13394
 13404 3 -8.71 31.33 -12.81 0.111 13377
 13405 3 -8.88 31.56 -12.66 0.088 13404
 13406 3 -8.92 31.65 -12.56 0.079 13405
 13407 3 -8.9 31.78 -12.41 0.08 13406
 13408 3 -8.95 31.97 -12.32 0.052 13407
 13409 3 -9.02 32.11 -12.12 0.135 13408
 13410 3 -9.05 32.11 -12 0.106 13409
 13411 3 -9.08 32.18 -11.91 0.03 13410
 13412 3 -8.86 31.37 -12.76 0.111 13404
 13413 3 -9.6 29.83 -12.49 0.194 13361
 13414 3 -9.59 29.95 -12.65 0.192 13413
 13415 3 -9.66 30.05 -12.72 0.18 13414
 13416 3 -9.81 30.1 -12.75 0.203 13415
 13417 3 -9.8 30.18 -12.94 0.218 13416
 13418 3 -9.84 30.21 -13.16 0.228 13417
 13419 3 -9.87 30.26 -13.29 0.231 13418
 13420 3 -9.91 30.32 -13.46 0.246 13419
 13421 3 -9.91 30.38 -13.61 0.209 13420
 13422 3 -9.91 30.47 -13.73 0.249 13421
 13423 3 -9.98 30.55 -13.93 0.293 13422
 13424 3 -10.31 30.29 -13.6 0.131 13423
 13425 3 -10.38 30.21 -13.65 0.13 13424
 13426 3 -9.76 30.68 -14.22 0.226 13423
 13427 3 -9.73 30.87 -14.39 0.173 13426
 13428 3 -9.7 30.91 -14.52 0.18 13427
 13429 3 -9.64 31.02 -14.61 0.248 13428
 13430 3 -9.63 30.99 -14.84 0.255 13429
 13431 3 -9.57 31.03 -14.99 0.3 13430
 13432 3 -9.52 31 -15.15 0.314 13431
 13433 3 -9.55 30.96 -15.38 0.292 13432
 13434 3 -9.5 31.03 -15.58 0.22 13433
 13435 3 -9.47 31.03 -15.7 0.286 13434
 13436 3 -9.41 30.67 -15.49 0.141 13435
 13437 3 -9.52 30.63 -15.36 0.095 13436
 13438 3 -9.58 31.18 -16.01 0.151 13435
 13439 3 -9.54 31.19 -16.19 0.19 13438
 13440 3 -9.42 30.93 -16.01 0.069 13439
 13441 3 -9.34 30.85 -15.99 0.081 13440
 13442 3 -9.49 31.29 -16.39 0.23 13439
 13443 3 -9.45 31.3 -16.53 0.254 13442
 13444 3 -9.39 31.34 -16.67 0.246 13443
 13445 3 -9.35 31.36 -16.92 0.22 13444
 13446 3 -9.27 31.41 -17.06 0.223 13445
 13447 3 -9.32 31.4 -17.26 0.204 13446
 13448 3 -9.33 31.41 -17.48 0.148 13447
 13449 3 -9.28 31.39 -17.62 0.162 13448
 13450 3 -9.27 31.4 -17.74 0.171 13449
 13451 3 -9.27 31.4 -17.91 0.177 13450
 13452 3 -9.34 31.46 -18.08 0.183 13451
 13453 3 -9.32 31.39 -18.24 0.186 13452
 13454 3 -9.29 31.39 -18.43 0.204 13453
 13455 3 -9.24 31.49 -18.61 0.198 13454
 13456 3 -9.13 31.51 -18.73 0.215 13455
 13457 3 -8.99 31.51 -18.88 0.218 13456
 13458 3 -8.82 31.56 -19.12 0.221 13457
 13459 3 -8.65 31.65 -19.39 0.233 13458
 13460 3 -8.6 31.8 -19.59 0.247 13459
 13461 3 -8.49 31.93 -19.77 0.338 13460
 13462 3 -8.4 32.05 -19.89 0.382 13461
 13463 3 -8.29 32.06 -20.04 0.436 13462
 13464 3 -8.22 32.08 -20.2 0.477 13463
 13465 3 -7.99 32.33 -19.66 0.133 13464
 13466 3 -7.94 32.43 -19.74 0.126 13465
 13467 3 -7.83 32.55 -19.73 0.113 13466
 13468 3 -7.78 32.65 -19.71 0.072 13467
 13469 3 -7.69 32.77 -19.81 0.113 13468
 13470 3 -7.67 32.9 -19.86 0.109 13469
 13471 3 -7.58 33 -19.86 0.071 13470
 13472 3 -7.5 33.04 -19.91 0.089 13471
 13473 3 -7.43 33.13 -19.85 0.108 13472
 13474 3 -7.43 33.32 -19.73 0.076 13473
 13475 3 -7.34 33.54 -19.71 0.102 13474
 13476 3 -7.18 33.78 -19.7 0.142 13475
 13477 3 -7.13 33.93 -19.73 0.133 13476
 13478 3 -7.26 34.06 -19.65 0.091 13477
 13479 3 -7.35 34.16 -19.53 0.141 13478
 13480 3 -7.42 34.22 -19.42 0.133 13479
 13481 3 -7.52 34.32 -19.33 0.087 13480
 13482 3 -7.69 34.3 -19.28 0.122 13481
 13483 3 -7.76 34.39 -19.27 0.143 13482
 13484 3 -7.82 34.52 -19.37 0.12 13483
 13485 3 -7.89 34.61 -19.4 0.079 13484
 13486 3 -6.96 34.06 -19.84 0.132 13477
 13487 3 -6.92 34.18 -19.86 0.106 13486
 13488 3 -6.81 34.28 -19.92 0.099 13487
 13489 3 -6.76 34.35 -19.99 0.074 13488
 13490 3 -6.72 34.39 -20.18 0.137 13489
 13491 3 -6.77 34.48 -20.3 0.13 13490
 13492 3 -8.13 32.21 -20.67 0.419 13464
 13493 3 -8.06 32.22 -20.76 0.381 13492
 13494 3 -7.89 32.29 -20.88 0.361 13493
 13495 3 -7.91 32.17 -20.86 0.361 13494
 13496 3 -7.67 32.62 -21.31 0.281 13495
 13497 3 -7.6 32.61 -21.47 0.293 13496
 13498 3 -7.56 32.56 -21.77 0.21 13497
 13499 3 -7.44 32.69 -21.93 0.197 13498
 13500 3 -7.36 32.83 -22.15 0.204 13499
 13501 3 -7.24 32.92 -22.35 0.226 13500
 13502 3 -7.16 32.98 -22.55 0.261 13501
 13503 3 -7.08 32.98 -22.71 0.297 13502
 13504 3 -6.92 33.01 -22.83 0.268 13503
 13505 3 -6.74 33.11 -22.9 0.245 13504
 13506 3 -6.57 33.26 -22.98 0.281 13505
 13507 3 -6.44 33.36 -23.08 0.319 13506
 13508 3 -6.33 33.41 -23.18 0.348 13507
 13509 3 -6.25 33.43 -23.37 0.379 13508
 13510 3 -6.17 33.49 -23.51 0.448 13509
 13511 3 -6.24 33.85 -23.65 0.312 13510
 13512 3 -6.32 34.05 -23.78 0.294 13511
 13513 3 -6.77 34.07 -23.46 0.138 13512
 13514 3 -6.98 34.07 -23.35 0.116 13513
 13515 3 -7.27 34.07 -23.17 0.15 13514
 13516 3 -7.45 34.14 -22.91 0.099 13515
 13517 3 -7.57 34.15 -22.7 0.09 13516
 13518 3 -7.68 34.1 -22.6 0.1 13517
 13519 3 -7.79 34.01 -22.59 0.119 13518
 13520 3 -7.87 34.03 -22.47 0.17 13519
 13521 3 -7.9 33.91 -22.27 0.1 13520
 13522 3 -8 33.87 -22.15 0.075 13521
 13523 3 -8.03 33.87 -22 0.101 13522
 13524 3 -8.1 33.82 -21.85 0.109 13523
 13525 3 -6.2 34.17 -24.02 0.238 13512
 13526 3 -6.07 34.26 -24.24 0.217 13525
 13527 3 -6.01 34.37 -24.34 0.194 13526
 13528 3 -5.9 34.47 -24.43 0.17 13527
 13529 3 -5.75 34.61 -24.59 0.222 13528
 13530 3 -5.63 34.67 -24.67 0.228 13529
 13531 3 -5.49 34.83 -24.82 0.199 13530
 13532 3 -5.36 35 -25.05 0.181 13531
 13533 3 -5.25 35.07 -25.17 0.174 13532
 13534 3 -5.16 35.14 -25.29 0.173 13533
 13535 3 -5.09 35.21 -25.39 0.169 13534
 13536 3 -5.04 35.32 -25.49 0.182 13535
 13537 3 -4.98 35.38 -25.58 0.244 13536
 13538 3 -4.94 35.48 -25.71 0.258 13537
 13539 3 -4.89 35.73 -25.87 0.226 13538
 13540 3 -4.87 36.04 -26.08 0.184 13539
 13541 3 -4.84 36.23 -26.15 0.215 13540
 13542 3 -4.78 36.38 -26.14 0.283 13541
 13543 3 -4.68 36.48 -26.18 0.334 13542
 13544 3 -4.54 36.59 -26.23 0.398 13543
 13545 3 -4.4 36.73 -26.3 0.396 13544
 13546 3 -4.3 37.06 -26.73 0.303 13545
 13547 3 -4.16 37.28 -26.9 0.275 13546
 13548 3 -4.06 37.58 -27.09 0.221 13547
 13549 3 -4.06 37.7 -27.22 0.183 13548
 13550 3 -4.28 37.82 -27.38 0.111 13549
 13551 3 -4.3 37.89 -27.51 0.11 13550
 13552 3 -4.27 37.99 -27.63 0.097 13551
 13553 3 -3.85 37.89 -27.24 0.175 13549
 13554 3 -3.76 38.01 -27.36 0.2 13553
 13555 3 -3.65 38.29 -27.36 0.144 13554
 13556 3 -3.57 38.46 -27.48 0.177 13555
 13557 3 -3.6 38.55 -27.62 0.188 13556
 13558 3 -3.52 38.69 -27.67 0.175 13557
 13559 3 -3.46 38.88 -27.75 0.168 13558
 13560 3 -3.49 38.99 -27.87 0.199 13559
 13561 3 -3.47 39.16 -27.93 0.222 13560
 13562 3 -3.24 39.42 -28.06 0.19 13561
 13563 3 -3.16 39.6 -28.2 0.156 13562
 13564 3 -3.12 39.74 -28.38 0.202 13563
 13565 3 -3.06 39.89 -28.5 0.211 13564
 13566 3 -2.96 39.99 -28.71 0.166 13565
 13567 3 -2.82 40.04 -28.91 0.161 13566
 13568 3 -2.73 40.06 -29 0.191 13567
 13569 3 -2.61 40.09 -29.07 0.244 13568
 13570 3 -2.53 40.05 -29.15 0.307 13569
 13571 3 -2.74 39.66 -29.18 0.071 13570
 13572 3 -2.75 39.52 -29.21 0.072 13571
 13573 3 -2.62 39.54 -29.22 0.000125 13572
 13574 3 -2.22 40.3 -29.15 0.205 13570
 13575 3 -2.05 40.39 -29.2 0.184 13574
 13576 3 -1.89 40.5 -29.28 0.139 13575
 13577 3 -1.8 40.58 -29.38 0.146 13576
 13578 3 -1.7 40.69 -29.48 0.172 13577
 13579 3 -1.59 40.74 -29.6 0.173 13578
 13580 3 -1.49 40.82 -29.78 0.191 13579
 13581 3 -1.38 40.88 -29.93 0.255 13580
 13582 3 -1.24 41.13 -29.99 0.173 13581
 13583 3 -1.14 41.27 -30.1 0.161 13582
 13584 3 -1.06 41.38 -30.16 0.176 13583
 13585 3 -0.94 41.47 -30.22 0.168 13584
 13586 3 -0.83 41.49 -30.32 0.176 13585
 13587 3 -0.63 41.58 -30.43 0.186 13586
 13588 3 -0.58 41.72 -30.57 0.18 13587
 13589 3 -0.49 41.78 -30.6 0.176 13588
 13590 3 -0.41 41.89 -30.7 0.214 13589
 13591 3 -0.26 42.1 -30.73 0.155 13590
 13592 3 -0.18 42.22 -30.78 0.131 13591
 13593 3 -0.08 42.32 -30.88 0.112 13592
 13594 3 -0.01 42.41 -30.99 0.135 13593
 13595 3 0.08 42.49 -31.05 0.155 13594
 13596 3 0.14 42.6 -31.19 0.188 13595
 13597 3 0.24 42.71 -31.27 0.172 13596
 13598 3 0.34 42.81 -31.36 0.174 13597
 13599 3 0.47 42.93 -31.5 0.198 13598
 13600 3 0.62 42.98 -31.75 0.217 13599
 13601 3 0.71 42.97 -31.94 0.219 13600
 13602 3 0.8 43.03 -32.18 0.146 13601
 13603 3 0.84 43.08 -32.34 0.151 13602
 13604 3 0.88 43.07 -32.5 0.127 13603
 13605 3 0.94 43.09 -32.66 0.094 13604
 13606 3 0.96 43.15 -32.77 0.132 13605
 13607 3 1.08 43.17 -32.85 0.138 13606
 13608 3 1.27 43.2 -32.91 0.162 13607
 13609 3 1.34 43.24 -32.99 0.19 13608
 13610 3 1.43 43.27 -33.06 0.227 13609
 13611 3 1.48 43.23 -33.27 0.244 13610
 13612 3 1.61 43.19 -33.42 0.281 13611
 13613 3 1.83 42.96 -33.59 0.162 13612
 13614 3 1.93 42.89 -33.76 0.157 13613
 13615 3 2.06 42.91 -33.97 0.146 13614
 13616 3 2.14 42.88 -34.12 0.138 13615
 13617 3 2.21 42.86 -34.31 0.156 13616
 13618 3 2.29 42.79 -34.46 0.147 13617
 13619 3 2.4 42.72 -34.57 0.156 13618
 13620 3 2.49 42.67 -34.59 0.117 13619
 13621 3 2.6 42.57 -34.8 0.216 13620
 13622 3 2.68 42.57 -34.96 0.24 13621
 13623 3 2.72 42.48 -35.16 0.306 13622
 13624 3 2.75 42.46 -35.36 0.35 13623
 13625 3 2.87 42.45 -35.51 0.39 13624
 13626 3 2.97 42.44 -35.65 0.39 13625
 13627 3 3.04 42.38 -35.82 0.383 13626
 13628 3 3.02 42.2 -35.93 0.411 13627
 13629 3 3.49 42.56 -35.95 0.129 13628
 13630 3 3.55 42.5 -36.09 0.000125 13629
 13631 3 2.96 42.01 -36.03 0.281 13628
 13632 3 3 41.77 -36.08 0.194 13631
 13633 3 3.02 41.4 -36.1 0.153 13632
 13634 3 3.09 41.31 -36.07 0.195 13633
 13635 3 3.14 41.19 -36 0.162 13634
 13636 3 3.15 41.01 -35.92 0.152 13635
 13637 3 3.17 40.74 -35.9 0.217 13636
 13638 3 3.18 40.43 -35.84 0.149 13637
 13639 3 3.16 40.21 -35.82 0.166 13638
 13640 3 3.2 40.03 -35.78 0.178 13639
 13641 3 3.3 39.91 -35.75 0.142 13640
 13642 3 3.64 39.91 -35.88 0.094 13641
 13643 3 3.73 39.83 -35.99 0.077 13642
 13644 3 3.79 39.71 -36.05 0.084 13643
 13645 3 3.83 39.66 -36.2 0.066 13644
 13646 3 3.9 39.7 -36.37 0.098 13645
 13647 3 4.05 39.63 -36.53 0.099 13646
 13648 3 4.18 39.64 -36.64 0.086 13647
 13649 3 4.21 39.75 -36.76 0.087 13648
 13650 3 4.3 39.88 -36.84 0.11 13649
 13651 3 4.4 39.94 -36.9 0.095 13650
 13652 3 4.52 39.73 -36.81 0.000125 13651
 13653 3 3.23 39.77 -35.38 0.125 13641
 13654 3 3.19 39.74 -35.25 0.144 13653
 13655 3 3.21 39.84 -34.98 0.153 13654
 13656 3 3.28 39.86 -34.86 0.21 13655
 13657 3 3.46 39.53 -34.9 0.108 13656
 13658 3 3.49 39.42 -34.93 0.148 13657
 13659 3 3.67 39.31 -34.88 0.113 13658
 13660 3 3.81 39.16 -35 0.098 13659
 13661 3 3.25 39.97 -34.79 0.126 13656
 13662 3 3.19 40.19 -34.63 0.118 13661
 13663 3 3.07 40.28 -34.48 0.078 13662
 13664 3 3.12 39.8 -34.65 0.077 13661
 13665 3 3.04 39.83 -34.52 0.109 13664
 13666 3 3.04 39.88 -34.36 0.084 13665
 13667 3 3.02 39.85 -34.21 0.068 13666
 13668 3 3.03 39.82 -34.09 0.141 13667
 13669 3 3 39.81 -33.91 0.162 13668
 13670 3 2.88 39.98 -33.77 0.111 13669
 13671 3 2.85 40.05 -33.61 0.094 13670
 13672 3 2.86 40.06 -33.5 0.09 13671
 13673 3 2.91 40.11 -33.35 0.098 13672
 13674 3 2.85 40.17 -33.26 0.091 13673
 13675 3 2.84 40.21 -33.16 0.098 13674
 13676 3 2.72 40.24 -32.97 0.118 13675
 13677 3 2.62 40.27 -32.89 0.131 13676
 13678 3 2.55 40.33 -32.82 0.146 13677
 13679 3 2.51 40.44 -32.46 0.158 13678
 13680 3 2.41 40.43 -32.29 0.194 13679
 13681 3 2.27 40.35 -32.2 0.238 13680
 13682 3 2.33 40.33 -32.12 0.326 13681
 13683 3 2.28 40.33 -31.97 0.379 13682
 13684 3 2.2 40.15 -31.92 0.336 13683
 13685 3 2.09 39.75 -31.96 0.067 13684
 13686 3 2.04 39.67 -32.01 0.000125 13685
 13687 3 2.15 40.19 -31.66 0.263 13684
 13688 3 1.85 40.39 -31.15 0.123 13687
 13689 3 1.71 40.46 -31.04 0.094 13688
 13690 3 1.59 40.52 -30.98 0.138 13689
 13691 3 1.59 40.56 -30.69 0.126 13690
 13692 3 3.54 42.89 -35.8 0.107 13627
 13693 3 3.6 42.96 -35.9 0.094 13692
 13694 3 3.75 43.05 -35.96 0.079 13693
 13695 3 3.86 43.1 -36.07 0.097 13694
 13696 3 3.91 43.14 -36.16 0.093 13695
 13697 3 3.97 43.17 -36.25 0.095 13696
 13698 3 4.06 43.28 -36.31 0.096 13697
 13699 3 4.15 43.31 -36.35 0.126 13698
 13700 3 4.32 43.37 -36.34 0.062 13699
 13701 3 4.44 43.46 -36.33 0.133 13700
 13702 3 4.55 43.53 -36.34 0.137 13701
 13703 3 4.7 43.45 -36.32 0.096 13702
 13704 3 4.79 43.42 -36.29 0.148 13703
 13705 3 4.86 43.43 -36.22 0.146 13704
 13706 3 5.12 43.57 -36.29 0.089 13705
 13707 3 5.26 43.78 -36.28 0.074 13706
 13708 3 5.38 43.82 -36.28 0.089 13707
 13709 3 5.48 43.89 -36.33 0.106 13708
 13710 3 5.51 44.09 -36.27 0.091 13709
 13711 3 5.65 44.24 -36.22 0.07 13710
 13712 3 5.77 44.21 -36.12 0.116 13711
 13713 3 5.85 44.3 -36 0.135 13712
 13714 3 6.05 44.48 -35.96 0.084 13713
 13715 3 6.18 44.5 -36.01 0.132 13714
 13716 3 6.32 44.61 -36.22 0.099 13715
 13717 3 6.48 44.65 -36.36 0.116 13716
 13718 3 6.6 44.73 -36.4 0.117 13717
 13719 3 6.72 44.79 -36.44 0.153 13718
 13720 3 6.97 44.79 -36.21 0.092 13719
 13721 3 7.06 44.68 -36.13 0.146 13720
 13722 3 7.04 44.6 -36.04 0.199 13721
 13723 3 7.35 44.99 -36.07 0.094 13722
 13724 3 7.47 45.09 -36.06 0.096 13723
 13725 3 7.67 45.16 -36.03 0.111 13724
 13726 3 7.79 45.18 -35.93 0.131 13725
 13727 3 7.98 45.25 -35.85 0.131 13726
 13728 3 8.04 45.32 -35.74 0.086 13727
 13729 3 6.83 44.45 -35.73 0.11 13722
 13730 3 6.69 44.5 -35.52 0.084 13729
 13731 3 6.62 44.55 -35.39 0.084 13730
 13732 3 6.54 44.6 -35.3 0.106 13731
 13733 3 6.38 44.61 -35.19 0.117 13732
 13734 3 6.26 44.69 -34.96 0.096 13733
 13735 3 6.28 44.81 -34.95 0.072 13734
 13736 3 1.21 43.43 -33.66 0.065 13612
 13737 3 1.21 43.54 -33.77 0.074 13736
 13738 3 1.14 43.57 -33.86 0.088 13737
 13739 3 1.13 43.58 -34.03 0.172 13738
 13740 3 1.15 43.61 -34.15 0.189 13739
 13741 3 1.18 43.81 -34.26 0.136 13740
 13742 3 1.08 43.9 -34.19 0.184 13741
 13743 3 1.01 43.96 -33.96 0.086 13742
 13744 3 0.98 44 -33.87 0.1 13743
 13745 3 0.98 44.06 -33.76 0.105 13744
 13746 3 0.97 44.15 -33.64 0.107 13745
 13747 3 0.96 44.37 -33.52 0.135 13746
 13748 3 0.91 44.51 -33.48 0.12 13747
 13749 3 0.91 44.68 -33.53 0.104 13748
 13750 3 0.98 44.87 -33.57 0.135 13749
 13751 3 1.06 44.97 -33.63 0.125 13750
 13752 3 1.21 45.07 -33.71 0.152 13751
 13753 3 1.37 45.17 -33.55 0.107 13752
 13754 3 1.44 45.34 -33.45 0.052 13753
 13755 3 1.59 45.33 -33.3 0.101 13754
 13756 3 1.7 45.36 -33.33 0.109 13755
 13757 3 1.73 45.48 -33.23 0.064 13756
 13758 3 1.74 45.61 -33.17 0.086 13757
 13759 3 1.85 45.73 -33.2 0.192 13758
 13760 3 1.78 45.96 -32.8 0.109 13759
 13761 3 1.79 46.16 -32.74 0.086 13760
 13762 3 1.76 46.38 -32.62 0.101 13761
 13763 3 1.71 46.56 -32.65 0.151 13762
 13764 3 1.7 46.75 -32.64 0.155 13763
 13765 3 1.73 46.93 -32.56 0.092 13764
 13766 3 1.73 47.16 -32.56 0.084 13765
 13767 3 1.71 47.31 -32.48 0.089 13766
 13768 3 1.65 47.49 -32.39 0.116 13767
 13769 3 1.54 47.65 -32.28 0.147 13768
 13770 3 1.37 47.87 -32.22 0.166 13769
 13771 3 1.3 48.04 -32.06 0.092 13770
 13772 3 1.24 48.04 -31.95 0.000125 13771
 13773 3 1.04 43.36 -34.24 0.112 13740
 13774 3 1.1 43.15 -34.3 0.103 13773
 13775 3 1.07 43.01 -34.4 0.068 13774
 13776 3 -1.36 40.63 -30.17 0.077 13581
 13777 3 -1.29 40.65 -30.25 0.093 13776
 13778 3 -1.17 40.7 -30.36 0.078 13777
 13779 3 -1.16 40.8 -30.4 0.076 13778
 13780 3 -1.12 41.02 -30.56 0.07 13779
 13781 3 -1.03 41.1 -30.55 0.077 13780
 13782 3 -0.96 41.24 -30.63 0.116 13781
 13783 3 -0.94 41.27 -30.8 0.077 13782
 13784 3 -3.69 37.89 -27.68 0.124 13554
 13785 3 -3.67 37.81 -27.91 0.116 13784
 13786 3 -3.68 37.73 -27.99 0.112 13785
 13787 3 -5.98 33.15 -23.63 0.209 13510
 13788 3 -5.78 33.32 -23.82 0.113 13787
 13789 3 -5.57 33.37 -23.87 0.118 13788
 13790 3 -5.44 33.41 -23.9 0.11 13789
 13791 3 -5.31 33.5 -23.96 0.121 13790
 13792 3 -5.16 33.56 -24.05 0.127 13791
 13793 3 -5.07 33.62 -24.23 0.121 13792
 13794 3 -4.98 33.65 -24.33 0.159 13793
 13795 3 -4.74 33.67 -24.22 0.123 13794
 13796 3 -4.63 33.64 -24.21 0.143 13795
 13797 3 -4.52 33.59 -24.22 0.158 13796
 13798 3 -4.38 33.71 -24.25 0.157 13797
 13799 3 -4.29 33.75 -24.34 0.196 13798
 13800 3 -4.18 33.83 -24.42 0.196 13799
 13801 3 -3.98 34.01 -24.3 0.15 13800
 13802 3 -3.98 34.2 -24.13 0.104 13801
 13803 3 -3.95 34.33 -24.08 0.135 13802
 13804 3 -3.83 34.5 -24.03 0.14 13803
 13805 3 -3.67 34.69 -23.95 0.155 13804
 13806 3 -3.54 34.79 -23.99 0.143 13805
 13807 3 -3.37 34.83 -23.84 0.086 13806
 13808 3 -3.22 34.84 -23.89 0.071 13807
 13809 3 -3.1 34.76 -23.94 0.115 13808
 13810 3 -2.94 34.8 -23.86 0.195 13809
 13811 3 -2.78 34.73 -23.82 0.187 13810
 13812 3 -2.67 34.97 -23.65 0.099 13811
 13813 3 -2.64 34.86 -23.56 0.084 13812
 13814 3 -2.68 34.51 -23.74 0.153 13811
 13815 3 -2.54 34.45 -23.69 0.119 13814
 13816 3 -2.43 34.5 -23.51 0.082 13815
 13817 3 -2.31 34.55 -23.42 0.102 13816
 13818 3 -2.21 34.59 -23.38 0.123 13817
 13819 3 -1.98 34.5 -23.22 0.133 13818
 13820 3 -1.86 34.49 -23.11 0.162 13819
 13821 3 -1.75 34.56 -23 0.155 13820
 13822 3 -1.66 34.66 -22.76 0.116 13821
 13823 3 -1.5 34.65 -22.53 0.076 13822
 13824 3 -1.4 34.73 -22.42 0.095 13823
 13825 3 -1.41 34.71 -22.28 0.061 13824
 13826 3 -1.39 34.68 -22.15 0.102 13825
 13827 3 -1.35 34.58 -22.16 0.104 13826
 13828 3 -1.41 34.47 -22.15 0.000125 13827
 13829 3 -4.32 33.68 -24.69 0.055 13800
 13830 3 -4.34 33.63 -24.81 0.128 13829
 13831 3 -4.18 33.68 -25.1 0.097 13830
 13832 3 -4.51 33.32 -24.36 0.088 13797
 13833 3 -4.44 33.2 -24.36 0.136 13832
 13834 3 -4.35 33.09 -24.31 0.097 13833
 13835 3 -4.35 32.95 -24.29 0.11 13834
 13836 3 -4.39 32.84 -24.32 0.099 13835
 13837 3 -9.73 30.53 -15.4 0.081 13433
 13838 3 -9.63 30.47 -15.49 0.126 13837
 13839 3 -9.62 30.34 -15.59 0.102 13838
 13840 3 -7.75 28.03 -10.86 0.339 13345
 13841 3 -7.67 27.99 -11.01 0.343 13840
 13842 3 -7.53 27.9 -11.32 0.326 13841
 13843 3 -7.46 27.86 -11.51 0.329 13842
 13844 3 -7.41 27.75 -11.61 0.355 13843
 13845 3 -7.4 27.64 -11.71 0.377 13844
 13846 3 -7.41 27.58 -11.87 0.385 13845
 13847 3 -7.41 27.55 -12 0.397 13846
 13848 3 -7.45 27.55 -12.16 0.307 13847
 13849 3 -7.34 27.38 -12.25 0.324 13848
 13850 3 -7.3 27.33 -12.35 0.353 13849
 13851 3 -7.26 27.37 -12.56 0.295 13850
 13852 3 -7.21 27.36 -12.64 0.275 13851
 13853 3 -7.17 27.47 -12.91 0.253 13852
 13854 3 -7.29 27.41 -13.19 0.317 13853
 13855 3 -7.29 27.39 -13.35 0.37 13854
 13856 3 -7.33 27.32 -13.47 0.413 13855
 13857 3 -7.2 27.21 -13.6 0.408 13856
 13858 3 -7.17 27.18 -13.78 0.438 13857
 13859 3 -7.16 27.24 -13.98 0.447 13858
 13860 3 -7.06 27.76 -14.25 0.189 13859
 13861 3 -7.02 27.84 -14.33 0.213 13860
 13862 3 -7.07 28.02 -14.47 0.221 13861
 13863 3 -7.1 28.14 -14.5 0.219 13862
 13864 3 -6.81 28.14 -14.36 0.091 13863
 13865 3 -6.72 28.34 -14.29 0.153 13864
 13866 3 -6.59 28.54 -14.25 0.133 13865
 13867 3 -6.49 28.64 -14.27 0.085 13866
 13868 3 -6.4 28.71 -14.32 0.109 13867
 13869 3 -6.19 28.84 -14.37 0.187 13868
 13870 3 -6 28.67 -14.43 0.124 13869
 13871 3 -5.96 28.44 -14.41 0.128 13870
 13872 3 -5.84 28.34 -14.44 0.126 13871
 13873 3 -5.76 28.22 -14.4 0.137 13872
 13874 3 -5.74 28.06 -14.37 0.234 13873
 13875 3 -5.67 27.95 -14.37 0.309 13874
 13876 3 -5.39 27.82 -14.72 0.179 13875
 13877 3 -5.22 27.84 -14.79 0.19 13876
 13878 3 -5.07 27.96 -15.03 0.115 13877
 13879 3 -4.99 28.08 -15.16 0.072 13878
 13880 3 -4.93 28.06 -15.35 0.128 13879
 13881 3 -5.1 27.78 -14.61 0.128 13877
 13882 3 -5.04 27.72 -14.55 0.08 13881
 13883 3 -6.26 28.94 -14.44 0.191 13869
 13884 3 -6.32 28.93 -14.63 0.076 13883
 13885 3 -6.35 28.92 -14.73 0.112 13884
 13886 3 -6.41 28.98 -14.89 0.159 13885
 13887 3 -6.17 29.09 -14.05 0.21 13883
 13888 3 -6.17 29.18 -13.95 0.237 13887
 13889 3 -7.18 28.32 -14.65 0.161 13863
 13890 3 -7.33 28.46 -14.7 0.188 13889
 13891 3 -7.42 28.56 -14.78 0.205 13890
 13892 3 -7.41 28.71 -14.84 0.153 13891
 13893 3 -7.44 28.84 -14.95 0.136 13892
 13894 3 -7.41 28.96 -15.1 0.133 13893
 13895 3 -7.38 29.1 -15.13 0.167 13894
 13896 3 -7.46 29.3 -15.28 0.185 13895
 13897 3 -7.48 29.52 -15.35 0.2 13896
 13898 3 -7.5 29.73 -15.44 0.155 13897
 13899 3 -7.58 29.9 -15.64 0.139 13898
 13900 3 -7.57 30.01 -15.75 0.17 13899
 13901 3 -7.63 30.07 -15.86 0.235 13900
 13902 3 -7.98 29.84 -15.99 0.116 13901
 13903 3 -7.95 29.86 -16.14 0.111 13902
 13904 3 -7.82 29.86 -16.37 0.105 13903
 13905 3 -7.74 29.87 -16.47 0.111 13904
 13906 3 -7.61 29.89 -16.54 0.157 13905
 13907 3 -7.57 29.88 -16.7 0.163 13906
 13908 3 -7.38 29.77 -16.72 0.097 13907
 13909 3 -7.38 29.65 -16.82 0.122 13908
 13910 3 -7.43 29.5 -16.72 0.118 13909
 13911 3 -7.43 30.3 -15.91 0.138 13901
 13912 3 -7.41 30.4 -16.03 0.152 13911
 13913 3 -7.38 30.62 -16.12 0.173 13912
 13914 3 -7.38 30.83 -16.2 0.152 13913
 13915 3 -7.41 31.09 -16.18 0.165 13914
 13916 3 -7.37 31.19 -16.19 0.21 13915
 13917 3 -7.42 31.41 -16.2 0.163 13916
 13918 3 -7.46 31.56 -16.19 0.176 13917
 13919 3 -7.47 31.73 -16.15 0.12 13918
 13920 3 -7.54 31.9 -16.13 0.137 13919
 13921 3 -7.43 31.98 -15.99 0.141 13920
 13922 3 -7.35 32.13 -15.94 0.128 13921
 13923 3 -7.3 32.27 -15.95 0.109 13922
 13924 3 -7.33 32.45 -15.84 0.107 13923
 13925 3 -7.28 32.53 -15.82 0.162 13924
 13926 3 -7.44 32.6 -15.58 0.058 13925
 13927 3 -7.55 32.63 -15.39 0.095 13926
 13928 3 -7.56 32.67 -15.25 0.108 13927
 13929 3 -7.55 32.78 -15.16 0.07 13928
 13930 3 -7.49 32.84 -14.96 0.101 13929
 13931 3 -7.1 32.54 -15.92 0.181 13925
 13932 3 -7.19 32.76 -15.84 0.169 13931
 13933 3 -7.22 32.94 -15.76 0.185 13932
 13934 3 -7.01 33.03 -16.03 0.1 13933
 13935 3 -7.01 33.21 -16.01 0.115 13934
 13936 3 -6.97 33.39 -15.94 0.124 13935
 13937 3 -7 33.57 -15.93 0.153 13936
 13938 3 -7.01 33.7 -16.06 0.158 13937
 13939 3 -7.04 33.85 -16.09 0.124 13938
 13940 3 -7.01 34.03 -16.22 0.14 13939
 13941 3 -7 34.24 -16.42 0.119 13940
 13942 3 -7.06 34.36 -16.47 0.124 13941
 13943 3 -7.16 34.38 -16.29 0.069 13942
 13944 3 -7.22 34.46 -16.29 0.000125 13943
 13945 3 -6.95 34.52 -16.43 0.062 13942
 13946 3 -6.94 34.61 -16.49 0.131 13945
 13947 3 -6.9 34.73 -16.69 0.074 13946
 13948 3 -6.8 34.9 -16.81 0.086 13947
 13949 3 -6.68 35.06 -16.85 0.095 13948
 13950 3 -6.62 35.14 -16.86 0.046 13949
 13951 3 -6.55 35.2 -16.77 0.114 13950
 13952 3 -6.56 35.28 -16.71 0.15 13951
 13953 3 -6.63 35.46 -16.71 0.083 13952
 13954 3 -7.16 26.97 -14.03 0.378 13859
 13955 3 -7.71 26.87 -13.73 0.079 13954
 13956 3 -7.92 26.8 -13.73 0.102 13955
 13957 3 -8.07 26.84 -13.66 0.167 13956
 13958 3 -8.18 26.88 -13.61 0.25 13957
 13959 3 -8.27 26.83 -13.32 0.245 13958
 13960 3 -8.32 26.8 -13.19 0.271 13959
 13961 3 -8.39 26.71 -13.05 0.308 13960
 13962 3 -8.43 26.55 -12.97 0.283 13961
 13963 3 -8.45 26.21 -13.03 0.095 13962
 13964 3 -8.53 26.07 -12.95 0.136 13963
 13965 3 -8.63 25.98 -12.89 0.19 13964
 13966 3 -8.74 25.89 -13.27 0.106 13965
 13967 3 -8.73 25.78 -13.42 0.181 13966
 13968 3 -8.6 25.69 -13.63 0.182 13967
 13969 3 -8.61 25.55 -13.68 0.216 13968
 13970 3 -8.71 25.11 -13.41 0.14 13969
 13971 3 -8.79 24.97 -13.28 0.157 13970
 13972 3 -8.86 24.85 -13.21 0.181 13971
 13973 3 -8.87 24.6 -12.98 0.105 13972
 13974 3 -8.93 24.55 -12.92 0.068 13973
 13975 3 -8.59 25.79 -13.98 0.098 13969
 13976 3 -8.59 25.88 -14.12 0.114 13975
 13977 3 -8.6 25.92 -14.26 0.068 13976
 13978 3 -8.61 26.01 -14.45 0.082 13977
 13979 3 -8.59 26.06 -14.62 0.092 13978
 13980 3 -8.52 26.05 -14.84 0.126 13979
 13981 3 -8.45 26.11 -14.9 0.127 13980
 13982 3 -8.69 25.83 -12.5 0.143 13965
 13983 3 -8.71 25.76 -12.35 0.119 13982
 13984 3 -8.51 26.66 -12.49 0.114 13962
 13985 3 -8.58 26.6 -12.33 0.097 13984
 13986 3 -8.67 26.53 -12.16 0.092 13985
 13987 3 -8.7 26.51 -12.02 0.124 13986
 13988 3 -8.81 26.44 -11.82 0.118 13987
 13989 3 -8.87 26.44 -11.69 0.13 13988
 13990 3 -8.94 26.48 -11.54 0.122 13989
 13991 3 -9.05 26.49 -11.3 0.105 13990
 13992 3 -9.1 26.46 -11.09 0.09 13991
 13993 3 -9.18 26.44 -10.97 0.094 13992
 13994 3 -9.2 26.41 -10.88 0.105 13993
 13995 3 -9.27 26.34 -10.74 0.131 13994
 13996 3 -9.22 26.23 -10.66 0.084 13995
 13997 3 -9.08 26.25 -10.5 0.113 13996
 13998 3 -9.07 26.2 -10.3 0.137 13997
 13999 3 -9.17 26.13 -10.08 0.134 13998
 14000 3 -9.22 26.14 -9.93 0.185 13999
 14001 3 -9.29 26.08 -9.73 0.138 14000
 14002 3 -9.28 26.12 -9.5 0.088 14001
 14003 3 -9.28 26.08 -9.4 0.06 14002
 14004 3 -9.22 26.03 -9.2 0.093 14003
 14005 3 -9.18 26.06 -9.1 0.069 14004
 14006 3 -9.22 26.05 -9.01 0.068 14005
 14007 3 -9.2 26.05 -8.89 0.06 14006
 14008 3 -9.18 26.02 -8.71 0.105 14007
 14009 3 -9.26 26.02 -8.64 0.142 14008
 14010 3 -9.14 25.93 -8.48 0.089 14009
 14011 3 -9.06 25.96 -8.33 0.099 14010
 14012 3 -8.18 27.01 -14.06 0.083 13958
 14013 3 -8.18 27.04 -14.24 0.06 14012
 14014 3 -8.25 27.13 -14.36 0.025 14013
 14015 3 -8.23 27.28 -14.43 0.067 14014
 14016 3 -8.23 27.35 -14.51 0.094 14015
 14017 3 -8.21 27.39 -14.68 0.077 14016
 14018 3 -8.17 27.48 -14.82 0.119 14017
 14019 3 -8.11 27.6 -15.02 0.133 14018
 14020 3 -8 27.69 -15.23 0.035 14019
 14021 3 -6.96 26.89 -14.16 0.305 13954
 14022 3 -6.82 26.71 -14.4 0.313 14021
 14023 3 -6.72 26.59 -14.58 0.297 14022
 14024 3 -6.48 26.63 -14.94 0.201 14023
 14025 3 -6.42 26.59 -15.12 0.208 14024
 14026 3 -6.34 26.61 -15.32 0.194 14025
 14027 3 -6.28 26.64 -15.48 0.16 14026
 14028 3 -6.15 26.61 -15.63 0.196 14027
 14029 3 -6.12 26.62 -15.8 0.199 14028
 14030 3 -6.01 26.58 -15.96 0.21 14029
 14031 3 -5.95 26.62 -16.09 0.23 14030
 14032 3 -5.9 26.52 -16.29 0.205 14031
 14033 3 -5.9 26.47 -16.5 0.183 14032
 14034 3 -5.96 26.42 -16.68 0.209 14033
 14035 3 -5.95 26.36 -16.81 0.254 14034
 14036 3 -5.83 26.36 -16.97 0.241 14035
 14037 3 -5.78 26.31 -17.12 0.238 14036
 14038 3 -5.87 26.29 -17.22 0.274 14037
 14039 3 -5.95 26.36 -17.35 0.297 14038
 14040 3 -5.98 26.34 -17.45 0.383 14039
 14041 3 -6.03 26.36 -17.55 0.384 14040
 14042 3 -5.96 26.45 -17.67 0.47 14041
 14043 3 -5.56 26.12 -17.73 0.362 14042
 14044 3 -5.56 26.2 -17.94 0.277 14043
 14045 3 -5.43 26.26 -18.07 0.28 14044
 14046 3 -5.37 26.2 -18.26 0.284 14045
 14047 3 -5.32 26.19 -18.45 0.278 14046
 14048 3 -5.23 26.12 -18.56 0.285 14047
 14049 3 -5.2 26.12 -18.76 0.264 14048
 14050 3 -5.13 26.19 -18.9 0.279 14049
 14051 3 -5.07 26.25 -19.07 0.281 14050
 14052 3 -5.09 26.31 -19.27 0.335 14051
 14053 3 -5.08 26.35 -19.42 0.335 14052
 14054 3 -5.1 26.43 -19.59 0.356 14053
 14055 3 -5.02 26.55 -19.71 0.428 14054
 14056 3 -4.99 26.71 -19.83 0.46 14055
 14057 3 -4.88 26.69 -19.92 0.455 14056
 14058 3 -5.06 27.39 -19.55 0.128 14057
 14059 3 -5.03 27.54 -19.55 0.134 14058
 14060 3 -5.05 27.67 -19.52 0.12 14059
 14061 3 -5.13 27.71 -19.4 0.078 14060
 14062 3 -4.88 26.57 -20.07 0.343 14057
 14063 3 -4.81 26.43 -20.45 0.323 14062
 14064 3 -4.83 26.42 -20.65 0.337 14063
 14065 3 -4.8 26.35 -20.84 0.383 14064
 14066 3 -4.78 26.24 -20.96 0.385 14065
 14067 3 -4.94 25.71 -20.97 0.115 14066
 14068 3 -4.96 25.59 -21.04 0.107 14067
 14069 3 -5.01 25.41 -21.05 0.114 14068
 14070 3 -5.03 25.29 -21.06 0.12 14069
 14071 3 -5.02 25.06 -21.1 0.103 14070
 14072 3 -5.01 24.9 -21.09 0.131 14071
 14073 3 -5.07 24.71 -21 0.162 14072
 14074 3 -5.16 24.6 -20.94 0.164 14073
 14075 3 -5.14 24.42 -20.83 0.136 14074
 14076 3 -5.2 24.31 -20.83 0.172 14075
 14077 3 -5.32 24.23 -20.94 0.133 14076
 14078 3 -5.42 24.1 -21.07 0.147 14077
 14079 3 -5.41 24.03 -21.23 0.167 14078
 14080 3 -5.49 23.93 -21.36 0.154 14079
 14081 3 -5.53 23.79 -21.38 0.193 14080
 14082 3 -5.65 23.71 -21.61 0.154 14081
 14083 3 -5.78 23.65 -21.78 0.13 14082
 14084 3 -5.88 23.56 -21.89 0.142 14083
 14085 3 -6.02 23.34 -21.97 0.14 14084
 14086 3 -6.08 23.16 -22 0.093 14085
 14087 3 -6.12 23.03 -22 0.114 14086
 14088 3 -6.12 22.92 -22.03 0.158 14087
 14089 3 -6.21 22.81 -22.06 0.212 14088
 14090 3 -6.36 22.85 -22.23 0.117 14089
 14091 3 -6.49 22.84 -22.27 0.13 14090
 14092 3 -6.57 22.82 -22.38 0.175 14091
 14093 3 -6.86 22.83 -22.2 0.116 14092
 14094 3 -7.01 22.92 -22.17 0.122 14093
 14095 3 -7.09 23.05 -22.19 0.142 14094
 14096 3 -7.27 22.86 -22.16 0.078 14095
 14097 3 -7.36 22.78 -22.08 0.138 14096
 14098 3 -7.58 22.6 -21.73 0.131 14097
 14099 3 -7.69 22.55 -21.56 0.1 14098
 14100 3 -7.75 22.54 -21.35 0.09 14099
 14101 3 -7.9 22.52 -21.2 0.089 14100
 14102 3 -7.99 22.45 -21.14 0.082 14101
 14103 3 -8.07 22.35 -21.05 0.074 14102
 14104 3 -8.12 22.37 -20.93 0.114 14103
 14105 3 -8.08 22.23 -20.79 0.095 14104
 14106 3 -8.08 22.22 -20.61 0.053 14105
 14107 3 -8.09 22.23 -20.46 0.12 14106
 14108 3 -8.14 22.27 -20.36 0.198 14107
 14109 3 -7.92 22.12 -20.21 0.122 14108
 14110 3 -7.84 22.02 -20.1 0.082 14109
 14111 3 -7.76 21.84 -19.92 0.148 14110
 14112 3 -7.68 21.71 -19.83 0.116 14111
 14113 3 -7.63 21.46 -19.82 0.056 14112
 14114 3 -7.61 21.21 -19.68 0.166 14113
 14115 3 -7.67 21.15 -19.42 0.12 14114
 14116 3 -7.68 20.98 -19.25 0.093 14115
 14117 3 -7.74 20.91 -19.12 0.167 14116
 14118 3 -7.73 20.92 -18.97 0.175 14117
 14119 3 -7.66 21.15 -18.71 0.104 14118
 14120 3 -7.61 21.25 -18.65 0.086 14119
 14121 3 -7.69 21.06 -18.47 0.062 14120
 14122 3 -7.72 21.03 -18.34 0.056 14121
 14123 3 -7.71 21.07 -18.15 0.063 14122
 14124 3 -7.76 21.05 -18.01 0.061 14123
 14125 3 -7.82 21.04 -17.9 0.052 14124
 14126 3 -7.85 21.05 -17.76 0.053 14125
 14127 3 -7.54 21.31 -17.57 0.283 14126
 14128 3 -7.6 21.07 -17.28 0.103 14127
 14129 3 -7.6 21.03 -17.09 0.13 14128
 14130 3 -7.6 21.03 -16.95 0.072 14129
 14131 3 -7.22 21.68 -17.59 0.122 14127
 14132 3 -7.19 21.79 -17.63 0.2 14131
 14133 3 -7 21.71 -17.38 0.129 14132
 14134 3 -6.92 21.64 -17.28 0.167 14133
 14135 3 -6.76 21.6 -17.19 0.000125 14134
 14136 3 -7.24 21.84 -17.94 0.082 14132
 14137 3 -7.27 21.9 -18.05 0.103 14136
 14138 3 -7.26 21.96 -18.18 0.116 14137
 14139 3 -7.28 22 -18.3 0.104 14138
 14140 3 -7.34 22.01 -18.44 0.112 14139
 14141 3 -7.37 22.07 -18.55 0.106 14140
 14142 3 -7.33 22.02 -18.72 0.136 14141
 14143 3 -7.38 22.07 -18.9 0.116 14142
 14144 3 -7.46 22.15 -18.99 0.068 14143
 14145 3 -7.53 21.31 -18.58 0.103 14120
 14146 3 -7.4 21.29 -18.52 0.145 14145
 14147 3 -7.47 21.43 -18.23 0.12 14146
 14148 3 -7.48 21.37 -18.1 0.138 14147
 14149 3 -7.47 21.33 -17.95 0.13 14148
 14150 3 -7.46 21.28 -17.81 0.146 14149
 14151 3 -7.48 21.35 -17.65 0.193 14150
 14152 3 -8.39 22.4 -20.43 0.132 14108
 14153 3 -8.51 22.39 -20.41 0.000125 14152
 14154 3 -6.27 22.62 -21.7 0.158 14089
 14155 3 -6.31 22.49 -21.51 0.141 14154
 14156 3 -6.32 22.5 -21.28 0.083 14155
 14157 3 -5.43 23.67 -21.05 0.154 14081
 14158 3 -5.49 23.63 -20.89 0.104 14157
 14159 3 -5.65 23.6 -20.75 0.109 14158
 14160 3 -5.62 23.52 -20.68 0.128 14159
 14161 3 -5.6 23.42 -20.57 0.096 14160
 14162 3 -5.6 23.32 -20.42 0.105 14161
 14163 3 -5.63 23.16 -20.25 0.126 14162
 14164 3 -5.61 23.03 -20.26 0.102 14163
 14165 3 -5.6 22.85 -20.15 0.081 14164
 14166 3 -5.56 22.72 -20.07 0.096 14165
 14167 3 -5.44 22.54 -20.06 0.096 14166
 14168 3 -5.32 22.44 -20.06 0.099 14167
 14169 3 -5.22 22.28 -20.05 0.115 14168
 14170 3 -5.11 22.29 -19.92 0.174 14169
 14171 3 -5.04 22.33 -19.81 0.166 14170
 14172 3 -4.99 22.08 -19.73 0.151 14171
 14173 3 -5 21.94 -19.61 0.121 14172
 14174 3 -4.91 21.85 -19.51 0.097 14173
 14175 3 -4.72 26.52 -21.18 0.298 14066
 14176 3 -4.76 26.48 -21.38 0.308 14175
 14177 3 -4.57 26.44 -21.6 0.236 14176
 14178 3 -4.5 26.5 -21.79 0.242 14177
 14179 3 -4.45 26.43 -22.03 0.242 14178
 14180 3 -4.38 26.48 -22.21 0.248 14179
 14181 3 -4.29 26.53 -22.38 0.267 14180
 14182 3 -4.21 26.46 -22.51 0.279 14181
 14183 3 -4.24 26.44 -22.71 0.336 14182
 14184 3 -4.25 26.55 -22.88 0.363 14183
 14185 3 -4.26 26.6 -23.02 0.369 14184
 14186 3 -4.16 26.45 -23.13 0.408 14185
 14187 3 -4.24 25.75 -22.93 0.082 14186
 14188 3 -4.21 25.64 -22.85 0.124 14187
 14189 3 -4.24 25.4 -22.76 0.064 14188
 14190 3 -4.26 25.27 -22.75 0.131 14189
 14191 3 -4.22 25.14 -22.77 0.124 14190
 14192 3 -4.05 25.05 -22.75 0.128 14191
 14193 3 -3.89 25.02 -22.66 0.13 14192
 14194 3 -3.85 24.97 -22.54 0.174 14193
 14195 3 -3.59 25.3 -22.41 0.168 14194
 14196 3 -3.73 24.51 -22.57 0.165 14194
 14197 3 -3.69 24.24 -22.55 0.166 14196
 14198 3 -3.72 23.95 -22.52 0.089 14197
 14199 3 -3.71 23.77 -22.55 0.098 14198
 14200 3 -3.63 23.66 -22.51 0.085 14199
 14201 3 -3.56 23.51 -22.43 0.093 14200
 14202 3 -3.46 23.46 -22.36 0.118 14201
 14203 3 -3.27 23.45 -22.33 0.15 14202
 14204 3 -3.08 23.52 -22.24 0.156 14203
 14205 3 -2.89 23.63 -22.14 0.054 14204
 14206 3 -2.77 23.72 -22.06 0.075 14205
 14207 3 -2.82 23.71 -21.94 0.132 14206
 14208 3 -2.88 23.7 -21.76 0.097 14207
 14209 3 -2.88 23.61 -21.66 0.109 14208
 14210 3 -2.78 23.5 -21.59 0.126 14209
 14211 3 -2.75 23.39 -21.44 0.108 14210
 14212 3 -2.69 23.31 -21.32 0.133 14211
 14213 3 -2.61 23.18 -21.31 0.13 14212
 14214 3 -2.68 23.72 -22.17 0.06 14206
 14215 3 -4.07 26.71 -23.35 0.332 14186
 14216 3 -3.94 26.8 -23.45 0.315 14215
 14217 3 -3.84 26.77 -23.64 0.288 14216
 14218 3 -3.78 26.85 -23.78 0.329 14217
 14219 3 -3.64 26.92 -23.92 0.318 14218
 14220 3 -3.51 27 -24.01 0.313 14219
 14221 3 -3.46 27.03 -24.17 0.297 14220
 14222 3 -3.5 27.04 -24.33 0.298 14221
 14223 3 -3.82 27.06 -24.42 0.108 14222
 14224 3 -3.92 27.1 -24.48 0.114 14223
 14225 3 -4.13 27.08 -24.48 0.092 14224
 14226 3 -4.31 27.14 -24.55 0.084 14225
 14227 3 -4.45 27.21 -24.56 0.16 14226
 14228 3 -4.58 27.27 -24.51 0.181 14227
 14229 3 -4.63 27.51 -24.69 0.074 14228
 14230 3 -4.65 27.61 -24.76 0.131 14229
 14231 3 -4.7 27.72 -24.74 0.082 14230
 14232 3 -3.35 27.2 -24.43 0.279 14222
 14233 3 -3.23 27.31 -24.53 0.299 14232
 14234 3 -3.12 27.51 -24.64 0.288 14233
 14235 3 -3 27.65 -24.71 0.273 14234
 14236 3 -2.92 27.79 -24.82 0.302 14235
 14237 3 -2.84 27.89 -24.92 0.329 14236
 14238 3 -2.77 28.03 -25.03 0.361 14237
 14239 3 -2.79 28.05 -25.25 0.324 14238
 14240 3 -3.19 28.46 -25.2 0.171 14239
 14241 3 -3.24 28.63 -25.15 0.172 14240
 14242 3 -3.31 28.8 -25.01 0.102 14241
 14243 3 -3.3 28.77 -24.89 0.000125 14242
 14244 3 -2.66 27.95 -25.46 0.259 14239
 14245 3 -2.58 27.95 -25.61 0.289 14244
 14246 3 -2.55 27.96 -25.77 0.339 14245
 14247 3 -2.39 28.19 -26.01 0.253 14246
 14248 3 -2.29 28.39 -26.2 0.24 14247
 14249 3 -2.22 28.49 -26.35 0.246 14248
 14250 3 -2.13 28.59 -26.45 0.28 14249
 14251 3 -2 28.67 -26.64 0.309 14250
 14252 3 -1.98 28.72 -26.82 0.32 14251
 14253 3 -1.85 28.82 -26.98 0.319 14252
 14254 3 -1.75 28.88 -27.08 0.339 14253
 14255 3 -1.74 29 -27.19 0.323 14254
 14256 3 -1.73 29.07 -27.31 0.317 14255
 14257 3 -1.71 29.17 -27.6 0.233 14256
 14258 3 -1.74 29.28 -27.73 0.228 14257
 14259 3 -1.71 29.41 -27.84 0.278 14258
 14260 3 -1.73 29.55 -27.91 0.34 14259
 14261 3 -1.74 29.67 -27.98 0.386 14260
 14262 3 -1.71 29.82 -28.06 0.447 14261
 14263 3 -1.58 29.91 -28.15 0.458 14262
 14264 3 -1.53 30.07 -28.13 0.469 14263
 14265 3 -1.31 30.08 -28.5 0.411 14264
 14266 3 -1.19 30.11 -28.9 0.273 14265
 14267 3 -1 30.3 -29.04 0.205 14266
 14268 3 -0.86 30.27 -29.15 0.241 14267
 14269 3 -0.83 30.27 -29.25 0.267 14268
 14270 3 -0.34 30.22 -29.14 0.095 14269
 14271 3 -0.19 30.27 -29.18 0.091 14270
 14272 3 0 30.28 -29.16 0.095 14271
 14273 3 0.12 30.25 -29.23 0.12 14272
 14274 3 -0.78 30.28 -29.44 0.236 14269
 14275 3 -0.69 30.3 -29.64 0.231 14274
 14276 3 -0.73 30.35 -29.75 0.268 14275
 14277 3 -0.42 30.67 -29.88 0.16 14276
 14278 3 -0.31 30.72 -30.04 0.21 14277
 14279 3 -0.22 30.84 -30.18 0.248 14278
 14280 3 -0.11 30.89 -30.31 0.269 14279
 14281 3 -0.04 30.87 -30.42 0.306 14280
 14282 3 -0.11 30.41 -30.33 0.145 14281
 14283 3 -0.03 30.09 -30.39 0.042 14282
 14284 3 -0.14 30.07 -30.36 0.079 14283
 14285 3 -0.19 30.15 -30.27 0.077 14284
 14286 3 -0.02 31.1 -30.62 0.256 14281
 14287 3 -0.03 31.17 -30.7 0.302 14286
 14288 3 0.27 31.3 -30.26 0.096 14287
 14289 3 0.12 31.17 -30.21 0.072 14288
 14290 3 0.42 31.34 -30.28 0.092 14288
 14291 3 0.51 31.32 -30.24 0.164 14290
 14292 3 0.51 31.06 -30.25 0.167 14291
 14293 3 0.58 30.92 -30.35 0.232 14292
 14294 3 0.42 30.78 -30.24 0.099 14293
 14295 3 0.36 30.73 -30.32 0.000125 14294
 14296 3 0.75 30.77 -30.5 0.182 14293
 14297 3 0.82 30.67 -30.41 0.194 14296
 14298 3 0.81 30.65 -30.16 0.171 14297
 14299 3 0.6 31.58 -30.12 0.108 14291
 14300 3 0.77 31.72 -30.07 0.105 14299
 14301 3 0.8 31.86 -30.07 0.088 14300
 14302 3 0.9 31.97 -30.12 0.103 14301
 14303 3 1.05 32.07 -30.17 0.109 14302
 14304 3 1.23 32.16 -30.2 0.146 14303
 14305 3 1.31 32.26 -30.09 0.21 14304
 14306 3 1.44 32.31 -29.97 0.271 14305
 14307 3 1.32 32.65 -30.23 0.101 14306
 14308 3 1.37 32.75 -30.28 0.121 14307
 14309 3 1.42 32.84 -30.36 0.167 14308
 14310 3 1.48 32.93 -30.5 0.205 14309
 14311 3 1.31 33.02 -30.61 0.111 14310
 14312 3 1.4 33.09 -30.63 0.07 14311
 14313 3 1.72 32.24 -29.72 0.083 14306
 14314 3 1.85 32.32 -29.63 0.086 14313
 14315 3 2.01 32.43 -29.56 0.084 14314
 14316 3 2.12 32.52 -29.56 0.094 14315
 14317 3 2.23 32.57 -29.58 0.109 14316
 14318 3 2.37 32.66 -29.61 0.096 14317
 14319 3 2.48 32.74 -29.6 0.085 14318
 14320 3 2.58 32.79 -29.48 0.07 14319
 14321 3 2.68 32.91 -29.33 0.119 14320
 14322 3 2.69 33.06 -29.23 0.089 14321
 14323 3 -0.13 31.24 -30.83 0.233 14287
 14324 3 0.11 31.39 -30.97 0.14 14323
 14325 3 0.19 31.47 -31.03 0.163 14324
 14326 3 0.25 31.52 -31.22 0.136 14325
 14327 3 0.28 31.51 -31.38 0.158 14326
 14328 3 0.34 31.53 -31.5 0.185 14327
 14329 3 0.53 31.74 -31.66 0.174 14328
 14330 3 0.74 31.74 -31.97 0.185 14329
 14331 3 0.81 31.74 -32.16 0.172 14330
 14332 3 0.86 31.69 -32.3 0.176 14331
 14333 3 1.1 31.74 -32.24 0.063 14332
 14334 3 0.77 31.63 -32.44 0.133 14332
 14335 3 0.71 31.6 -32.54 0.177 14334
 14336 3 0.45 31.79 -32.49 0.092 14335
 14337 3 0.48 31.92 -32.58 0.12 14336
 14338 3 0.5 32.06 -32.67 0.108 14337
 14339 3 0.55 32.12 -32.76 0.068 14338
 14340 3 0.94 31.55 -32.73 0.214 14335
 14341 3 0.99 31.48 -32.85 0.207 14340
 14342 3 0.67 31.58 -32.88 0.075 14341
 14343 3 0.65 31.5 -32.97 0.085 14342
 14344 3 0.6 31.38 -33.01 0.112 14343
 14345 3 1.02 31.36 -32.98 0.182 14341
 14346 3 1.15 31.13 -33.11 0.128 14345
 14347 3 1.29 31.04 -33.28 0.117 14346
 14348 3 1.32 30.99 -33.43 0.097 14347
 14349 3 1.35 30.89 -33.58 0.109 14348
 14350 3 1.42 30.79 -33.77 0.137 14349
 14351 3 1.45 30.69 -33.86 0.133 14350
 14352 3 1.4 30.55 -33.93 0.129 14351
 14353 3 1.45 30.48 -34.03 0.168 14352
 14354 3 1.52 30.39 -34.18 0.17 14353
 14355 3 1.55 30.27 -34.31 0.156 14354
 14356 3 1.62 30.2 -34.43 0.134 14355
 14357 3 1.66 30.15 -34.64 0.128 14356
 14358 3 1.67 30.14 -34.8 0.117 14357
 14359 3 1.69 30.08 -35 0.137 14358
 14360 3 1.71 30.06 -35.14 0.107 14359
 14361 3 1.65 29.96 -35.28 0.111 14360
 14362 3 1.64 29.9 -35.43 0.137 14361
 14363 3 1.62 29.84 -35.54 0.19 14362
 14364 3 1.52 29.83 -35.8 0.169 14363
 14365 3 1.6 29.81 -35.92 0.22 14364
 14366 3 1.45 29.5 -35.96 0.127 14365
 14367 3 1.39 29.3 -36.02 0.12 14366
 14368 3 1.4 29.18 -36.06 0.16 14367
 14369 3 1.46 29.06 -36.11 0.145 14368
 14370 3 1.46 28.94 -36.23 0.196 14369
 14371 3 1.47 28.8 -36.3 0.251 14370
 14372 3 1.76 28.85 -36.74 0.13 14371
 14373 3 1.77 28.89 -36.91 0.156 14372
 14374 3 1.89 28.86 -37.08 0.099 14373
 14375 3 1.85 28.81 -37.29 0.061 14374
 14376 3 1.89 28.89 -37.44 0.101 14375
 14377 3 1.86 28.91 -37.56 0.143 14376
 14378 3 1.9 28.99 -37.67 0.15 14377
 14379 3 1.91 29.12 -37.82 0.166 14378
 14380 3 1.97 29.34 -38 0.101 14379
 14381 3 2.02 29.37 -38.09 0.094 14380
 14382 3 1.98 29.57 -38.07 0.054 14381
 14383 3 2.06 29.67 -38.09 0.077 14382
 14384 3 2.18 29.71 -38.13 0.144 14383
 14385 3 2.1 29.93 -38.02 0.076 14384
 14386 3 2.18 30.04 -37.96 0.078 14385
 14387 3 2.22 30.14 -37.87 0.126 14386
 14388 3 2.3 30.36 -37.73 0.138 14387
 14389 3 2.33 30.55 -37.63 0.125 14388
 14390 3 2.46 30.73 -37.62 0.128 14389
 14391 3 2.52 30.89 -37.64 0.124 14390
 14392 3 2.56 31.03 -37.7 0.105 14391
 14393 3 2.65 31.21 -37.72 0.084 14392
 14394 3 2.72 31.36 -37.67 0.095 14393
 14395 3 2.8 31.5 -37.7 0.075 14394
 14396 3 2.89 31.64 -37.69 0.074 14395
 14397 3 2.9 31.73 -37.74 0.034 14396
 14398 3 1.34 28.64 -36.13 0.177 14371
 14399 3 1.28 28.51 -36.01 0.123 14398
 14400 3 1.2 28.4 -36.11 0.075 14399
 14401 3 1.22 28.26 -36.21 0.104 14400
 14402 3 1.28 28.08 -36.22 0.098 14401
 14403 3 1.29 27.97 -36.2 0.069 14402
 14404 3 1.31 27.78 -36.34 0.103 14403
 14405 3 1.37 27.62 -36.44 0.15 14404
 14406 3 1.44 27.49 -36.48 0.11 14405
 14407 3 1.47 27.33 -36.4 0.089 14406
 14408 3 1.39 27.22 -36.23 0.087 14407
 14409 3 1.3 27.15 -36.04 0.061 14408
 14410 3 1.21 27.03 -36.02 0.076 14409
 14411 3 1.09 26.95 -36.04 0.089 14410
 14412 3 0.98 26.89 -36.01 0.069 14411
 14413 3 1.78 30.14 -36.05 0.153 14365
 14414 3 1.94 30.29 -36.1 0.154 14413
 14415 3 2.03 30.47 -36.07 0.126 14414
 14416 3 2.12 30.55 -36.08 0.113 14415
 14417 3 2.2 30.65 -36.12 0.118 14416
 14418 3 2.27 30.82 -36.13 0.1 14417
 14419 3 2.38 30.95 -36.13 0.095 14418
 14420 3 2.5 31.05 -36.18 0.101 14419
 14421 3 2.59 31.11 -36.19 0.126 14420
 14422 3 2.76 31.27 -36.17 0.109 14421
 14423 3 2.89 31.32 -36.18 0.083 14422
 14424 3 3 31.48 -36.19 0.084 14423
 14425 3 3.11 31.63 -36.23 0.092 14424
 14426 3 3.18 31.7 -36.34 0.046 14425
 14427 3 3.17 31.86 -36.37 0.102 14426
 14428 3 3.25 31.95 -36.43 0.084 14427
 14429 3 3.24 32.17 -36.54 0.111 14428
 14430 3 3.24 32.36 -36.54 0.143 14429
 14431 3 3.3 32.47 -36.62 0.201 14430
 14432 3 3.61 32.28 -36.73 0.119 14431
 14433 3 3.74 32.22 -36.83 0.096 14432
 14434 3 3.84 32.26 -36.93 0.084 14433
 14435 3 3.97 32.24 -37.03 0.09 14434
 14436 3 4.08 32.21 -37.03 0.145 14435
 14437 3 4.24 32.16 -37.26 0.203 14436
 14438 3 4.4 32.13 -37.45 0.152 14437
 14439 3 4.61 32.06 -37.72 0.102 14438
 14440 3 4.74 32.01 -37.77 0.08 14439
 14441 3 4.81 31.92 -37.79 0.114 14440
 14442 3 4.84 31.72 -37.91 0.246 14441
 14443 3 4.86 31.65 -37.98 0.299 14442
 14444 3 4.95 31.59 -38.11 0.326 14443
 14445 3 5.26 31.53 -37.95 0.153 14444
 14446 3 5.46 31.52 -37.96 0.135 14445
 14447 3 5.63 31.5 -38.06 0.085 14446
 14448 3 5.77 31.55 -38.12 0.135 14447
 14449 3 5.9 31.53 -38.24 0.112 14448
 14450 3 5.98 31.42 -38.36 0.108 14449
 14451 3 6.08 31.38 -38.49 0.097 14450
 14452 3 6.27 31.34 -38.56 0.078 14451
 14453 3 6.41 31.32 -38.66 0.132 14452
 14454 3 6.47 31.26 -38.77 0.131 14453
 14455 3 6.56 31.13 -38.8 0.127 14454
 14456 3 6.75 31.07 -38.78 0.118 14455
 14457 3 6.77 30.94 -38.8 0.081 14456
 14458 3 6.87 30.81 -38.78 0.12 14457
 14459 3 6.95 30.69 -38.75 0.084 14458
 14460 3 7.02 30.58 -38.77 0.093 14459
 14461 3 7.14 30.47 -38.74 0.057 14460
 14462 3 7.22 30.36 -38.73 0.07 14461
 14463 3 7.34 30.23 -38.77 0.099 14462
 14464 3 7.46 30.07 -38.89 0.125 14463
 14465 3 7.6 29.82 -38.93 0.136 14464
 14466 3 7.72 29.65 -38.93 0.142 14465
 14467 3 7.87 29.62 -38.94 0.178 14466
 14468 3 8.04 29.62 -39.17 0.156 14467
 14469 3 8.17 29.58 -39.17 0.131 14468
 14470 3 8.31 29.6 -39.23 0.000125 14469
 14471 3 6.83 31.25 -38.66 0.048 14456
 14472 3 6.72 31.28 -38.7 0.093 14471
 14473 3 4.9 31.64 -38.34 0.273 14444
 14474 3 5.22 32.07 -38.6 0.061 14473
 14475 3 5.37 32.21 -38.68 0.109 14474
 14476 3 5.49 32.34 -38.67 0.114 14475
 14477 3 5.52 32.5 -38.69 0.183 14476
 14478 3 5.52 32.6 -38.78 0.16 14477
 14479 3 5.52 32.67 -38.96 0.135 14478
 14480 3 5.52 32.7 -39.1 0.101 14479
 14481 3 5.64 32.73 -39.24 0.088 14480
 14482 3 5.74 32.7 -39.36 0.092 14481
 14483 3 5.93 32.76 -39.48 0.071 14482
 14484 3 6.03 32.75 -39.61 0.059 14483
 14485 3 6.09 32.79 -39.7 0.083 14484
 14486 3 6.25 32.79 -39.8 0.044 14485
 14487 3 6.28 32.86 -39.92 0.094 14486
 14488 3 6.39 32.96 -39.96 0.07 14487
 14489 3 6.54 32.97 -39.98 0.091 14488
 14490 3 6.71 32.97 -40.04 0.127 14489
 14491 3 6.83 32.99 -40.14 0.117 14490
 14492 3 6.95 33.02 -40.15 0.215 14491
 14493 3 6.82 32.81 -40.41 0.043 14492
 14494 3 7.01 32.83 -40.44 0.04 14493
 14495 3 7.17 33.06 -40.13 0.138 14492
 14496 3 7.34 33 -40.23 0.101 14495
 14497 3 7.38 32.98 -40.32 0.065 14496
 14498 3 7.47 33.01 -40.37 0.092 14497
 14499 3 7.57 33.04 -40.46 0.096 14498
 14500 3 7.62 33.05 -40.59 0.024 14499
 14501 3 7.79 33.13 -40.62 0.079 14500
 14502 3 3.22 32.69 -36.5 0.16 14431
 14503 3 3.19 32.9 -36.43 0.135 14502
 14504 3 3.24 33.11 -36.35 0.132 14503
 14505 3 3.34 33.26 -36.27 0.091 14504
 14506 3 3.4 33.38 -36.24 0.131 14505
 14507 3 3.5 33.51 -36.24 0.159 14506
 14508 3 3.66 33.61 -36.2 0.15 14507
 14509 3 3.8 33.71 -36.16 0.192 14508
 14510 3 3.71 33.92 -36.37 0.156 14509
 14511 3 3.69 34.02 -36.5 0.111 14510
 14512 3 -0.48 31.29 -30.81 0.153 14323
 14513 3 -0.27 31.7 -30.86 0.073 14512
 14514 3 -0.28 31.85 -30.87 0.05 14513
 14515 3 -0.24 31.9 -30.97 0.000125 14514
 14516 3 -0.58 31.34 -30.83 0.104 14512
 14517 3 -0.8 31.04 -30.87 0.101 14516
 14518 3 -0.87 31.02 -30.97 0.000125 14517
 14519 3 -0.77 31.37 -30.9 0.201 14516
 14520 3 -0.87 31.4 -30.97 0.268 14519
 14521 3 -0.97 31.77 -31.01 0.136 14520
 14522 3 -1.05 31.91 -31.03 0.085 14521
 14523 3 -1.03 32.1 -30.99 0.111 14522
 14524 3 -0.99 32.38 -30.93 0.156 14523
 14525 3 -0.9 32.56 -30.85 0.109 14524
 14526 3 -0.84 32.66 -30.75 0.098 14525
 14527 3 -0.78 32.8 -30.64 0.11 14526
 14528 3 -0.78 32.93 -30.63 0.094 14527
 14529 3 -0.78 33.08 -30.65 0.137 14528
 14530 3 -0.76 33.2 -30.65 0.135 14529
 14531 3 -0.68 33.3 -30.44 0.146 14530
 14532 3 -0.65 33.42 -30.29 0.174 14531
 14533 3 -0.52 33.5 -30.21 0.224 14532
 14534 3 -0.28 33.53 -30.3 0.185 14533
 14535 3 -0.14 33.57 -30.36 0.11 14534
 14536 3 -0.92 30.91 -31.27 0.146 14520
 14537 3 -0.98 30.81 -31.44 0.167 14536
 14538 3 -1.16 30.72 -31.56 0.147 14537
 14539 3 -1.36 30.63 -31.58 0.121 14538
 14540 3 -1.52 30.59 -31.55 0.088 14539
 14541 3 -1.68 30.56 -31.54 0.158 14540
 14542 3 -1.79 30.49 -31.55 0.22 14541
 14543 3 -1.88 30.37 -31.5 0.256 14542
 14544 3 -2.05 30.29 -30.98 0.081 14543
 14545 3 -2.17 30.22 -30.93 0.104 14544
 14546 3 -2.34 30.21 -30.84 0.075 14545
 14547 3 -2.42 30.21 -30.71 0.092 14546
 14548 3 -2.46 30.23 -30.56 0.086 14547
 14549 3 -2.54 30.18 -30.47 0.111 14548
 14550 3 -2.79 30.08 -30.39 0.117 14549
 14551 3 -2.84 30.13 -30.27 0.096 14550
 14552 3 -2.81 30.25 -30.12 0.074 14551
 14553 3 -1.92 30.41 -31.94 0.091 14543
 14554 3 -1.97 30.33 -32.11 0.126 14553
 14555 3 -2.07 30.3 -32.28 0.117 14554
 14556 3 -2.14 30.21 -32.48 0.143 14555
 14557 3 -2.2 30.14 -32.71 0.11 14556
 14558 3 -2.25 30.12 -32.83 0.138 14557
 14559 3 -2.3 30.1 -32.95 0.149 14558
 14560 3 -2.31 30.05 -33.11 0.134 14559
 14561 3 -2.46 30.15 -33.16 0.049 14560
 14562 3 -2.45 30.11 -33.26 0.065 14561
 14563 3 -0.87 30.69 -31.58 0.105 14537
 14564 3 -0.84 30.55 -31.68 0.092 14563
 14565 3 -0.82 30.46 -31.78 0.081 14564
 14566 3 -0.74 30.38 -31.9 0.144 14565
 14567 3 -0.62 30.27 -32.06 0.138 14566
 14568 3 -0.53 30.09 -32.14 0.118 14567
 14569 3 -0.39 30 -32.27 0.126 14568
 14570 3 -0.36 29.77 -32.42 0.111 14569
 14571 3 -0.32 29.68 -32.55 0.109 14570
 14572 3 -0.26 29.59 -32.63 0.081 14571
 14573 3 -1.9 30.25 -27.31 0.116 14264
 14574 3 -2.01 30.23 -27.17 0.074 14573
 14575 3 -2.09 30.12 -27.02 0.057 14574
 14576 3 -2.51 29.83 -28.02 0.108 14262
 14577 3 -2.64 29.86 -27.99 0.127 14576
 14578 3 -2.81 29.86 -27.99 0.098 14577
 14579 3 -2.89 29.87 -27.88 0.125 14578
 14580 3 -3.02 29.87 -27.85 0.129 14579
 14581 3 -3.19 29.94 -27.8 0.107 14580
 14582 3 -2.56 27.31 -25.64 0.111 14246
 14583 3 -2.53 27.18 -25.69 0.132 14582
 14584 3 -2.49 27.03 -25.66 0.141 14583
 14585 3 -2.56 26.89 -25.73 0.105 14584
 14586 3 -2.6 26.74 -25.79 0.128 14585
 14587 3 -2.57 26.61 -25.8 0.139 14586
 14588 3 -2.58 26.41 -25.9 0.143 14587
 14589 3 -2.57 26.28 -25.96 0.148 14588
 14590 3 -2.56 26.07 -25.91 0.128 14589
 14591 3 -2.49 25.91 -25.99 0.155 14590
 14592 3 -2.41 25.72 -26.02 0.189 14591
 14593 3 -2.25 25.7 -26.12 0.229 14592
 14594 3 -2.08 25.74 -26.16 0.296 14593
 14595 3 -1.81 26.02 -26.1 0.129 14594
 14596 3 -1.66 26.12 -26.1 0.173 14595
 14597 3 -1.54 26.19 -26.02 0.159 14596
 14598 3 -1.46 26.29 -25.84 0.169 14597
 14599 3 -1.43 26.38 -25.62 0.092 14598
 14600 3 -1.44 26.49 -25.46 0.138 14599
 14601 3 -1.4 26.63 -25.28 0.114 14600
 14602 3 -1.3 26.74 -25.15 0.141 14601
 14603 3 -1.17 26.89 -25.12 0.134 14602
 14604 3 -0.96 27 -25.14 0.094 14603
 14605 3 -2.12 25.53 -26.12 0.142 14594
 14606 3 -2.16 25.38 -26.32 0.115 14605
 14607 3 -2.15 25.26 -26.4 0.109 14606
 14608 3 -2.19 25.14 -26.51 0.093 14607
 14609 3 -2.26 24.93 -26.58 0.094 14608
 14610 3 -2.23 24.81 -26.65 0.127 14609
 14611 3 -2.19 24.68 -26.74 0.18 14610
 14612 3 -2.17 24.51 -26.88 0.194 14611
 14613 3 -2.09 24.1 -26.82 0.117 14612
 14614 3 -1.99 23.9 -26.79 0.12 14613
 14615 3 -1.93 23.83 -26.76 0.092 14614
 14616 3 -1.83 23.74 -26.65 0.106 14615
 14617 3 -2.42 24.54 -27.11 0.153 14612
 14618 3 -2.48 24.47 -27.24 0.189 14617
 14619 3 -2.51 24.65 -27.47 0.234 14618
 14620 3 -2.49 24.92 -27.53 0.125 14619
 14621 3 -2.4 25.01 -27.55 0.058 14620
 14622 3 -2.11 25.33 -26.09 0.145 14605
 14623 3 -2.11 25.05 -26.08 0.091 14622
 14624 3 -2.11 25.23 -26.08 0.145 14622
 14625 3 -2.16 25.32 -26.07 0.142 14624
 14626 3 -2.53 28.55 -24.63 0.145 14238
 14627 3 -2.43 28.76 -24.64 0.065 14626
 14628 3 -2.39 28.87 -24.65 0.08 14627
 14629 3 -2.28 28.92 -24.64 0.131 14628
 14630 3 -2.14 29.02 -24.64 0.123 14629
 14631 3 -2.05 29.18 -24.67 0.11 14630
 14632 3 -1.96 29.29 -24.7 0.13 14631
 14633 3 -1.84 29.46 -24.75 0.09 14632
 14634 3 -4.6 26.92 -23.1 0.173 14185
 14635 3 -4.78 26.87 -23.18 0.104 14634
 14636 3 -4.89 26.94 -23.22 0.135 14635
 14637 3 -5.07 26.94 -23.21 0.181 14636
 14638 3 -5.12 27.07 -23.29 0.116 14637
 14639 3 -5.24 27.16 -23.32 0.08 14638
 14640 3 -5.38 27.2 -23.36 0.11 14639
 14641 3 -5.4 27.33 -23.35 0.099 14640
 14642 3 -5.39 27.54 -23.33 0.082 14641
 14643 3 -5.49 27.66 -23.17 0.106 14642
 14644 3 -5.48 27.76 -23.15 0.091 14643
 14645 3 -5.48 27.86 -23.07 0.079 14644
 14646 3 -5.51 28.14 -23.1 0.144 14645
 14647 3 -5.45 28.31 -23.25 0.078 14646
 14648 3 -5.45 28.43 -23.36 0.073 14647
 14649 3 -5.41 28.55 -23.45 0.106 14648
 14650 3 -5.44 28.66 -23.5 0.105 14649
 14651 3 -5.51 28.78 -23.36 0.026 14650
 14652 3 -5.64 28.87 -23.36 0.104 14651
 14653 3 -5.14 26.75 -23.37 0.172 14637
 14654 3 -5.28 26.56 -23.33 0.128 14653
 14655 3 -5.34 26.26 -23.29 0.116 14654
 14656 3 -5.35 26.13 -23.24 0.159 14655
 14657 3 -5.39 25.97 -23.1 0.151 14656
 14658 3 -5.44 25.87 -23.1 0.187 14657
 14659 3 -5.29 25.6 -23.34 0.184 14658
 14660 3 -5.51 25.72 -23.63 0.103 14659
 14661 3 -5.54 25.74 -23.78 0.177 14660
 14662 3 -5.72 25.53 -23.82 0.128 14661
 14663 3 -5.86 25.4 -23.97 0.122 14662
 14664 3 -5.93 25.26 -24.09 0.095 14663
 14665 3 -6.05 25.27 -24.12 0.151 14664
 14666 3 -6.15 25.3 -24.17 0.167 14665
 14667 3 -6.26 25.3 -24.24 0.159 14666
 14668 3 -6.42 25.31 -24.34 0.122 14667
 14669 3 -6.51 25.5 -24.33 0.118 14668
 14670 3 -6.57 25.71 -24.37 0.101 14669
 14671 3 -6.63 25.84 -24.34 0.114 14670
 14672 3 -6.63 25.92 -24.26 0.135 14671
 14673 3 -6.67 26.08 -24.27 0.116 14672
 14674 3 -6.78 26.16 -24.24 0.11 14673
 14675 3 -6.87 26.28 -24.21 0.103 14674
 14676 3 -6.88 26.35 -24.11 0.117 14675
 14677 3 -6.94 26.43 -24.06 0.111 14676
 14678 3 -5.41 25.91 -23.98 0.063 14661
 14679 3 -5.3 25.95 -24.13 0.137 14678
 14680 3 -5.19 26.01 -24.23 0.108 14679
 14681 3 -5.74 25.92 -22.94 0.106 14658
 14682 3 -5.89 25.84 -22.78 0.11 14681
 14683 3 -5.99 25.89 -22.71 0.105 14682
 14684 3 -6.13 25.83 -22.57 0.102 14683
 14685 3 -6.19 25.76 -22.52 0.117 14684
 14686 3 -6.32 25.68 -22.47 0.103 14685
 14687 3 -6.44 25.76 -22.42 0.109 14686
 14688 3 -6.59 25.72 -22.28 0.135 14687
 14689 3 -6.71 25.73 -22.18 0.157 14688
 14690 3 -6.92 25.78 -22.2 0.167 14689
 14691 3 -7.06 25.68 -22.18 0.208 14690
 14692 3 -7.13 25.75 -22.01 0.171 14691
 14693 3 -7.16 25.7 -21.86 0.073 14692
 14694 3 -7.08 25.33 -22.22 0.139 14691
 14695 3 -7.13 25.23 -22.25 0.166 14694
 14696 3 -6.9 25.27 -22.05 0.088 14695
 14697 3 -6.81 25.27 -21.95 0.094 14696
 14698 3 -7.25 25.15 -22.27 0.159 14695
 14699 3 -7.46 25.09 -22.08 0.064 14698
 14700 3 -7.54 25.03 -22.04 0.104 14699
 14701 3 -7.6 24.94 -22.07 0.069 14700
 14702 3 -7.63 24.76 -22.14 0.129 14701
 14703 3 -7.7 24.65 -22.21 0.119 14702
 14704 3 -7.79 24.51 -22.22 0.121 14703
 14705 3 -7.85 24.36 -22.15 0.089 14704
 14706 3 -7.91 24.21 -22.11 0.105 14705
 14707 3 -7.93 24.05 -22.03 0.106 14706
 14708 3 -7.99 23.93 -21.99 0.112 14707
 14709 3 -8.07 23.83 -21.87 0.079 14708
 14710 3 -8.11 23.75 -21.68 0.116 14709
 14711 3 -8.14 23.68 -21.49 0.128 14710
 14712 3 -8.28 23.7 -21.34 0.117 14711
 14713 3 -8.37 23.73 -21.18 0.11 14712
 14714 3 -8.49 23.65 -21.05 0.123 14713
 14715 3 -8.64 23.59 -20.93 0.097 14714
 14716 3 -8.7 23.55 -20.77 0.137 14715
 14717 3 -8.84 23.51 -20.68 0.113 14716
 14718 3 -9 23.49 -20.49 0.073 14717
 14719 3 -8.99 23.44 -20.39 0.086 14718
 14720 3 -9.05 23.38 -20.23 0.108 14719
 14721 3 -9.09 23.3 -20.08 0.048 14720
 14722 3 -9.03 23.33 -19.96 0.114 14721
 14723 3 -9.11 23.34 -19.84 0.101 14722
 14724 3 -5.18 26.64 -21.29 0.256 14176
 14725 3 -5.4 26.73 -20.88 0.121 14724
 14726 3 -5.54 26.84 -20.77 0.109 14725
 14727 3 -5.62 26.96 -20.69 0.117 14726
 14728 3 -5.1 26.87 -21.54 0.064 14724
 14729 3 -5.05 26.98 -21.58 0.094 14728
 14730 3 -5.01 27.13 -21.66 0.074 14729
 14731 3 -4.88 26.51 -20.15 0.343 14062
 14732 3 -4.37 26.3 -19.9 0.1 14731
 14733 3 -4.21 26.35 -19.93 0.162 14732
 14734 3 -4.08 26.43 -19.98 0.196 14733
 14735 3 -3.94 26.75 -20.02 0.104 14734
 14736 3 -3.81 26.9 -20.06 0.144 14735
 14737 3 -3.8 27.02 -20.24 0.137 14736
 14738 3 -3.86 27.12 -20.47 0.094 14737
 14739 3 -3.91 27.1 -20.66 0.109 14738
 14740 3 -4.01 26.14 -19.89 0.101 14734
 14741 3 -3.9 26.08 -19.79 0.135 14740
 14742 3 -3.89 25.96 -19.69 0.146 14741
 14743 3 -3.9 25.9 -19.39 0.122 14742
 14744 3 -3.9 25.86 -19.21 0.136 14743
 14745 3 -3.95 25.85 -19.02 0.138 14744
 14746 3 -4.03 25.87 -18.94 0.107 14745
 14747 3 -5.24 25.68 -17.42 0.13 14043
 14748 3 -5.1 25.56 -17.35 0.162 14747
 14749 3 -4.99 25.5 -17.27 0.147 14748
 14750 3 -5.06 25.29 -17.38 0.089 14749
 14751 3 -5.13 25.16 -17.32 0.097 14750
 14752 3 -5.15 25.01 -17.3 0.156 14751
 14753 3 -5.01 24.89 -17.16 0.108 14752
 14754 3 -5.05 24.76 -17.06 0.113 14753
 14755 3 -5.06 24.67 -17.02 0.085 14754
 14756 3 -5.17 24.52 -16.81 0.078 14755
 14757 3 -5.19 24.44 -16.68 0.091 14756
 14758 3 -5.25 24.42 -16.51 0.096 14757
 14759 3 -5.28 24.37 -16.3 0.069 14758
 14760 3 -5.39 24.27 -16.25 0.099 14759
 14761 3 -5.54 24.15 -16.12 0.081 14760
 14762 3 -5.63 24.11 -16.03 0.045 14761
 14763 3 -5.72 24 -15.93 0.074 14762
 14764 3 -5.79 23.88 -15.86 0.098 14763
 14765 3 -5.87 23.84 -15.8 0.064 14764
 14766 3 -4.81 25.55 -17.16 0.075 14749
 14767 3 -4.69 25.64 -17.05 0.12 14766
 14768 3 -4.58 25.7 -16.96 0.132 14767
 14769 3 -4.45 25.73 -16.86 0.135 14768
 14770 3 -4.31 25.8 -16.83 0.171 14769
 14771 3 -4.21 25.82 -16.94 0.108 14770
 14772 3 -6.37 26.86 -17.78 0.166 14042
 14773 3 -6.43 26.95 -17.88 0.159 14772
 14774 3 -6.7 27.18 -17.79 0.145 14773
 14775 3 -6.77 27.24 -17.86 0.205 14774
 14776 3 -6.86 27.32 -17.89 0.253 14775
 14777 3 -7.14 27.24 -17.98 0.145 14776
 14778 3 -7.3 27.26 -17.98 0.129 14777
 14779 3 -7.44 27.27 -18.02 0.098 14778
 14780 3 -7.6 27.22 -18.04 0.135 14779
 14781 3 -7.63 27.2 -18.16 0.252 14780
 14782 3 -7.74 27.23 -18.19 0.32 14781
 14783 3 -7.47 27.48 -18.4 0.098 14782
 14784 3 -8.22 27.21 -18 0.168 14782
 14785 3 -8.41 27.16 -18.03 0.2 14784
 14786 3 -8.7 27.2 -17.99 0.169 14785
 14787 3 -8.91 27.27 -17.81 0.165 14786
 14788 3 -9.07 27.3 -17.62 0.135 14787
 14789 3 -9.21 27.26 -17.46 0.106 14788
 14790 3 -9.3 27.31 -17.36 0.139 14789
 14791 3 -9.38 27.34 -17.27 0.153 14790
 14792 3 -9.36 27.23 -17.02 0.047 14791
 14793 3 -9.41 27.27 -16.92 0.099 14792
 14794 3 -9.46 27.27 -16.72 0.111 14793
 14795 3 -9.54 27.23 -16.56 0.12 14794
 14796 3 -9.67 27.18 -16.56 0.059 14795
 14797 3 -9.55 27.33 -17.29 0.087 14791
 14798 3 -9.65 27.38 -17.22 0.147 14797
 14799 3 -9.73 27.44 -17.18 0.208 14798
 14800 3 -9.87 27.43 -17.58 0.087 14799
 14801 3 -9.87 27.5 -17.65 0.061 14800
 14802 3 -9.83 27.25 -16.74 0.117 14799
 14803 3 -9.88 27.13 -16.63 0.115 14802
 14804 3 -9.79 26.95 -16.51 0.084 14803
 14805 3 -9.74 26.79 -16.46 0.096 14804
 14806 3 -9.63 26.64 -16.53 0.134 14805
 14807 3 -9.46 26.48 -16.6 0.12 14806
 14808 3 -9.31 26.34 -16.63 0.125 14807
 14809 3 -9.25 26.29 -16.72 0.115 14808
 14810 3 -9.15 26.24 -16.87 0.133 14809
 14811 3 -8.79 26.18 -16.65 0.098 14810
 14812 3 -9.1 26.05 -17.09 0.097 14810
 14813 3 -8.99 26.02 -17.16 0.049 14812
 14814 3 -8.9 25.97 -17.17 0.106 14813
 14815 3 -8.85 25.88 -17.21 0.104 14814
 14816 3 -8.76 25.66 -17.25 0.082 14815
 14817 3 -8.63 25.58 -17.18 0.099 14816
 14818 3 -8.49 25.53 -17.14 0.106 14817
 14819 3 -8.37 25.46 -17.06 0.08 14818
 14820 3 -8.28 25.33 -17.09 0.113 14819
 14821 3 -8.2 25.19 -17.21 0.143 14820
 14822 3 -8.1 24.86 -17.29 0.152 14821
 14823 3 -8.09 24.8 -17.43 0.243 14822
 14824 3 -7.71 24.63 -17.66 0.192 14823
 14825 3 -7.68 24.51 -17.78 0.155 14824
 14826 3 -7.64 24.45 -17.91 0.139 14825
 14827 3 -7.58 24.39 -18.03 0.075 14826
 14828 3 -8.4 24.88 -17.53 0.086 14823
 14829 3 -8.45 24.95 -17.64 0.093 14828
 14830 3 -8.49 24.99 -17.85 0.089 14829
 14831 3 -8.54 25.05 -17.94 0.117 14830
 14832 3 -8.66 24.97 -17.99 0.214 14831
 14833 3 -8.61 25.08 -18.21 0.124 14832
 14834 3 -8.65 25.13 -18.4 0.136 14833
 14835 3 -8.6 25.2 -18.63 0.12 14834
 14836 3 -8.61 25.21 -18.81 0.149 14835
 14837 3 -8.61 25.26 -18.91 0.189 14836
 14838 3 -8.85 25.5 -18.8 0.175 14837
 14839 3 -8.9 25.31 -18.54 0.153 14838
 14840 3 -8.97 25.1 -18.42 0.117 14839
 14841 3 -9.01 24.99 -18.38 0.118 14840
 14842 3 -8.83 25.88 -19.04 0.169 14838
 14843 3 -8.85 26.05 -19.21 0.113 14842
 14844 3 -8.89 26.18 -19.35 0.192 14843
 14845 3 -8.85 26.06 -19.54 0.198 14844
 14846 3 -8.53 25.17 -19 0.078 14837
 14847 3 -8.39 25.17 -19.09 0.135 14846
 14848 3 -8.3 25.21 -19.19 0.135 14847
 14849 3 -8.27 25.32 -19.3 0.163 14848
 14850 3 -8.24 25.39 -19.39 0.21 14849
 14851 3 -8.17 25.45 -19.49 0.27 14850
 14852 3 -8.1 25.45 -19.61 0.286 14851
 14853 3 -7.8 25.21 -19.56 0.194 14852
 14854 3 -7.63 25 -19.5 0.121 14853
 14855 3 -7.58 24.83 -19.5 0.085 14854
 14856 3 -7.47 24.74 -19.43 0.112 14855
 14857 3 -7.38 24.63 -19.33 0.11 14856
 14858 3 -7.31 24.55 -19.22 0.09 14857
 14859 3 -7.33 24.46 -19.04 0.117 14858
 14860 3 -7.3 24.37 -18.95 0.127 14859
 14861 3 -7.3 24.18 -18.92 0.072 14860
 14862 3 -7.35 24.1 -18.88 0.112 14861
 14863 3 -7.39 24.05 -18.72 0.157 14862
 14864 3 -7.24 23.84 -18.45 0.103 14863
 14865 3 -7.15 23.82 -18.27 0.1 14864
 14866 3 -7.08 23.76 -18.17 0.056 14865
 14867 3 -7.03 23.69 -18.07 0.072 14866
 14868 3 -7 23.57 -17.97 0.093 14867
 14869 3 -6.97 23.45 -17.83 0.086 14868
 14870 3 -6.96 23.39 -17.73 0.082 14869
 14871 3 -6.92 23.2 -17.58 0.102 14870
 14872 3 -6.89 23.1 -17.53 0.119 14871
 14873 3 -6.88 23 -17.47 0.065 14872
 14874 3 -6.91 22.96 -17.37 0.074 14873
 14875 3 -6.92 22.88 -17.31 0.122 14874
 14876 3 -6.94 22.79 -17.17 0.097 14875
 14877 3 -7 22.73 -17.06 0.041 14876
 14878 3 -6.94 22.69 -16.98 0.062 14877
 14879 3 -6.88 22.62 -16.89 0.075 14878
 14880 3 -6.83 22.52 -16.83 0.078 14879
 14881 3 -6.75 22.39 -16.76 0.092 14880
 14882 3 -6.71 22.26 -16.71 0.114 14881
 14883 3 -6.71 22.09 -16.73 0.124 14882
 14884 3 -6.63 21.99 -17.02 0.124 14883
 14885 3 -6.6 21.91 -17.24 0.131 14884
 14886 3 -6.58 21.9 -17.46 0.099 14885
 14887 3 -6.54 21.92 -17.59 0.086 14886
 14888 3 -6.59 21.94 -17.71 0.067 14887
 14889 3 -6.62 22.1 -17.81 0.132 14888
 14890 3 -6.62 22.22 -17.94 0.179 14889
 14891 3 -6.65 22.3 -18.09 0.209 14890
 14892 3 -6.58 22.26 -18.4 0.125 14891
 14893 3 -6.48 22.18 -18.62 0.104 14892
 14894 3 -6.38 22.23 -18.75 0.108 14893
 14895 3 -6.36 22.32 -18.89 0.127 14894
 14896 3 -6.3 22.37 -19.04 0.107 14895
 14897 3 -6.36 22.49 -19.1 0.094 14896
 14898 3 -6.52 27.54 -17.97 0.201 14776
 14899 3 -6.55 27.55 -18.07 0.249 14898
 14900 3 -6.32 27.95 -17.73 0.099 14899
 14901 3 -6.21 28.07 -17.7 0.116 14900
 14902 3 -6.02 28.19 -17.53 0.113 14901
 14903 3 -5.9 28.25 -17.37 0.088 14902
 14904 3 -5.8 28.31 -17.23 0.133 14903
 14905 3 -5.71 28.34 -17.15 0.179 14904
 14906 3 -5.74 28.63 -17.07 0.132 14905
 14907 3 -5.71 28.83 -17.04 0.184 14906
 14908 3 -5.67 28.97 -17.04 0.226 14907
 14909 3 -5.32 28.94 -17.22 0.128 14908
 14910 3 -5.28 28.98 -17.31 0.12 14909
 14911 3 -5.25 28.98 -17.47 0.063 14910
 14912 3 -5.21 29 -17.59 0.081 14911
 14913 3 -5.16 29.07 -17.74 0.119 14912
 14914 3 -4.96 28.93 -17.93 0.109 14913
 14915 3 -4.92 28.91 -18.04 0.000125 14914
 14916 3 -5.49 28.16 -17.13 0.101 14905
 14917 3 -5.39 28.11 -17.16 0.085 14916
 14918 3 -6.6 27.46 -18.27 0.061 14899
 14919 3 -6.57 27.56 -18.39 0.088 14918
 14920 3 -6.51 27.58 -18.51 0.095 14919
 14921 3 -6.45 27.59 -18.66 0.172 14920
 14922 3 -6.72 27.35 -18.72 0.119 14921
 14923 3 -6.88 27.28 -18.69 0.074 14922
 14924 3 -6.41 26.94 -18 0.131 14773
 14925 3 -6.32 26.94 -18.16 0.104 14924
 14926 3 -6.79 27.06 -12.42 0.112 13850
 14927 3 -6.62 26.97 -12.43 0.108 14926
 14928 3 -6.41 26.94 -12.37 0.078 14927
 14929 3 -7.11 26.93 -11.59 0.153 13847
 14930 3 -7.13 26.69 -11.57 0.138 14929
 14931 3 -7.18 26.53 -11.53 0.16 14930
 14932 3 -7.25 26.36 -11.44 0.17 14931
 14933 3 -7.24 26.16 -11.35 0.199 14932
 14934 3 -7.14 26.03 -11.36 0.261 14933
 14935 3 -7.2 25.89 -11.37 0.316 14934
 14936 3 -7.34 25.78 -11.34 0.331 14935
 14937 3 -7.29 25.67 -11.35 0.392 14936
 14938 3 -6.6 25.56 -11.21 0.132 14937
 14939 3 -6.46 25.51 -11.01 0.152 14938
 14940 3 -6.31 25.48 -10.89 0.126 14939
 14941 3 -6.13 25.5 -10.85 0.089 14940
 14942 3 -5.96 25.53 -10.89 0.136 14941
 14943 3 -5.81 25.5 -10.88 0.23 14942
 14944 3 -5.6 25.83 -10.85 0.128 14943
 14945 3 -5.41 25.91 -10.86 0.124 14944
 14946 3 -5.24 25.99 -10.93 0.148 14945
 14947 3 -5.07 26.06 -11.15 0.138 14946
 14948 3 -4.97 25.99 -11.09 0.114 14947
 14949 3 -4.89 25.85 -10.87 0.116 14948
 14950 3 -4.84 25.78 -10.72 0.16 14949
 14951 3 -4.82 25.92 -10.6 0.127 14950
 14952 3 -4.74 25.95 -10.48 0.135 14951
 14953 3 -4.63 25.94 -10.46 0.197 14952
 14954 3 -4.55 26.15 -10.42 0.069 14953
 14955 3 -5.03 26.24 -11.24 0.086 14947
 14956 3 -5.04 26.33 -11.19 0.064 14955
 14957 3 -5.87 25.11 -10.98 0.099 14943
 14958 3 -5.77 25.02 -11.07 0.15 14957
 14959 3 -5.8 24.85 -11.03 0.18 14958
 14960 3 -5.83 24.73 -10.99 0.117 14959
 14961 3 -5.8 24.54 -10.97 0.089 14960
 14962 3 -5.69 24.48 -11.01 0.072 14961
 14963 3 -5.61 24.43 -10.88 0.103 14962
 14964 3 -7.44 25.55 -11.2 0.355 14937
 14965 3 -7.48 25.44 -10.95 0.42 14964
 14966 3 -7.49 25.37 -10.42 0.29 14965
 14967 3 -7.56 25.44 -10.21 0.282 14966
 14968 3 -7.61 25.41 -10.09 0.283 14967
 14969 3 -7.57 25.38 -9.91 0.262 14968
 14970 3 -7.5 25.26 -9.74 0.304 14969
 14971 3 -7.5 25.17 -9.61 0.316 14970
 14972 3 -7.73 24.98 -9.59 0.271 14971
 14973 3 -7.62 24.56 -9.52 0.085 14972
 14974 3 -7.61 24.45 -9.48 0.074 14973
 14975 3 -7.65 24.33 -9.58 0.104 14974
 14976 3 -7.65 24.17 -9.39 0.131 14975
 14977 3 -7.6 23.98 -9.29 0.1 14976
 14978 3 -7.58 23.83 -9.39 0.13 14977
 14979 3 -7.61 23.7 -9.56 0.133 14978
 14980 3 -7.58 23.59 -9.57 0.103 14979
 14981 3 -7.19 25.39 -9.29 0.166 14971
 14982 3 -7.12 25.36 -9.19 0.196 14981
 14983 3 -6.99 25.26 -9.1 0.161 14982
 14984 3 -6.78 25.12 -9.39 0.13 14983
 14985 3 -6.75 25.02 -9.58 0.047 14984
 14986 3 -6.68 24.96 -9.73 0.089 14985
 14987 3 -6.69 24.83 -9.91 0.117 14986
 14988 3 -6.59 24.8 -10.08 0.088 14987
 14989 3 -6.5 24.75 -10.24 0.107 14988
 14990 3 -6.44 24.7 -10.4 0.073 14989
 14991 3 -6.33 24.64 -10.54 0.083 14990
 14992 3 -6.24 24.58 -10.73 0.115 14991
 14993 3 -6.23 24.49 -10.85 0.081 14992
 14994 3 -6.22 24.39 -11.01 0.097 14993
 14995 3 -6.15 24.2 -11.05 0.11 14994
 14996 3 -6.1 24.1 -11.15 0.115 14995
 14997 3 -6.1 23.95 -11.22 0.109 14996
 14998 3 -6.1 23.89 -11.36 0.088 14997
 14999 3 -6.94 25.25 -8.9 0.121 14983
 15000 3 -6.91 25.28 -8.74 0.09 14999
 15001 3 -6.84 25.18 -8.6 0.142 15000
 15002 3 -6.83 25.13 -8.39 0.148 15001
 15003 3 -6.83 25.1 -8.21 0.146 15002
 15004 3 -6.8 25.07 -8.07 0.173 15003
 15005 3 -6.89 25.02 -7.86 0.125 15004
 15006 3 -6.87 24.95 -7.72 0.129 15005
 15007 3 -6.98 24.88 -7.55 0.107 15006
 15008 3 -6.99 24.88 -7.32 0.11 15007
 15009 3 -7.01 24.82 -7.17 0.123 15008
 15010 3 -6.97 24.69 -7.07 0.151 15009
 15011 3 -6.88 24.63 -6.87 0.178 15010
 15012 3 -6.73 24.66 -6.71 0.188 15011
 15013 3 -6.57 24.59 -6.63 0.197 15012
 15014 3 -6.46 24.59 -6.56 0.218 15013
 15015 3 -6.34 24.85 -6.3 0.128 15014
 15016 3 -6.29 24.94 -6.2 0.111 15015
 15017 3 -6.22 25.01 -6.05 0.101 15016
 15018 3 -6.18 25.05 -5.95 0.147 15017
 15019 3 -6.15 25.07 -5.8 0.19 15018
 15020 3 -5.88 25.04 -5.85 0.15 15019
 15021 3 -5.63 24.95 -5.91 0.068 15020
 15022 3 -5.56 25.02 -5.95 0.000125 15021
 15023 3 -6.31 25.19 -5.6 0.146 15019
 15024 3 -6.18 25.23 -5.48 0.164 15023
 15025 3 -6.14 25.29 -5.38 0.122 15024
 15026 3 -6.21 25.06 -5.27 0.108 15025
 15027 3 -6.22 24.96 -5.14 0.131 15026
 15028 3 -6.29 24.89 -4.93 0.116 15027
 15029 3 -6.37 24.81 -4.86 0.15 15028
 15030 3 -6.13 24.76 -4.6 0.09 15029
 15031 3 -5.98 24.8 -4.51 0.105 15030
 15032 3 -5.83 24.7 -4.52 0.096 15031
 15033 3 -5.73 24.62 -4.61 0.101 15032
 15034 3 -5.6 24.57 -4.56 0.132 15033
 15035 3 -5.5 24.51 -4.52 0.072 15034
 15036 3 -6.52 24.66 -4.66 0.086 15029
 15037 3 -6.64 24.53 -4.65 0.053 15036
 15038 3 -6.33 24.34 -6.81 0.087 15014
 15039 3 -6.26 24.25 -6.85 0.105 15038
 15040 3 -6.13 24.15 -6.93 0.127 15039
 15041 3 -6.03 24.06 -6.96 0.187 15040
 15042 3 -6.19 23.77 -7.13 0.095 15041
 15043 3 -6.17 23.54 -7.17 0.109 15042
 15044 3 -6.17 23.4 -7.17 0.201 15043
 15045 3 -5.89 23.18 -7.25 0.091 15044
 15046 3 -5.78 23.04 -7.29 0.066 15045
 15047 3 -5.7 22.97 -7.37 0.041 15046
 15048 3 -5.63 22.8 -7.46 0.082 15047
 15049 3 -5.57 22.67 -7.54 0.093 15048
 15050 3 -6.51 23.48 -7.17 0.099 15044
 15051 3 -6.69 23.44 -7.2 0.109 15050
 15052 3 -6.9 23.45 -7.22 0.113 15051
 15053 3 -7.01 23.39 -7.23 0.083 15052
 15054 3 -6.64 24.89 -8.21 0.058 15004
 15055 3 -6.58 24.67 -8.24 0.07 15054
 15056 3 -6.47 24.59 -8.24 0.065 15055
 15057 3 -6.34 24.63 -8.25 0.102 15056
 15058 3 -6.2 24.63 -8.26 0.101 15057
 15059 3 -6.08 24.48 -8.31 0.115 15058
 15060 3 -6.01 24.4 -8.33 0.093 15059
 15061 3 -7.23 25.72 -9.27 0.05 14982
 15062 3 -7.17 25.85 -9.19 0.094 15061
 15063 3 -7.17 25.98 -9.11 0.121 15062
 15064 3 -7.13 26.11 -9.07 0.133 15063
 15065 3 -7.01 26.25 -9.02 0.059 15064
 15066 3 -6.97 26.36 -8.96 0.044 15065
 15067 3 -6.89 26.45 -8.92 0.118 15066
 15068 3 -6.81 26.65 -8.96 0.102 15067
 15069 3 -6.73 26.85 -9 0.12 15068
 15070 3 -6.72 27.03 -9.01 0.076 15069
 15071 3 -6.67 27.24 -8.94 0.079 15070
 15072 3 -6.69 27.34 -8.92 0.000125 15071
 15073 3 -7.86 25.51 -9.89 0.058 14969
 15074 3 -8.42 30.18 -5.9 0.462 13296
 15075 3 -8.52 30.22 -6.01 0.457 15074
 15076 3 -8.69 30.3 -6.08 0.477 15075
 15077 3 -8.82 30.42 -6.05 0.482 15076
 15078 3 -8.98 30.44 -6.09 0.482 15077
 15079 3 -9.1 30.54 -6.17 0.498 15078
 15080 3 -9.2 30.6 -6.2 0.502 15079
 15081 3 -9.35 30.65 -6.22 0.523 15080
 15082 3 -9.5 30.75 -6.3 0.497 15081
 15083 3 -9.61 30.86 -6.37 0.48 15082
 15084 3 -9.73 30.95 -6.44 0.495 15083
 15085 3 -9.35 31.41 -5.96 0.116 15084
 15086 3 -9.36 31.41 -5.71 0.097 15085
 15087 3 -9.79 30.94 -6.46 0.453 15084
 15088 3 -9.96 31.16 -6.4 0.38 15087
 15089 3 -10.1 31.22 -6.42 0.39 15088
 15090 3 -10.16 31.38 -6.47 0.401 15089
 15091 3 -10.23 31.29 -6.99 0.098 15090
 15092 3 -10.35 31.4 -7.06 0.119 15091
 15093 3 -10.37 31.52 -7.06 0.000125 15092
 15094 3 -10.27 31.5 -6.41 0.384 15090
 15095 3 -10.37 31.61 -6.46 0.39 15094
 15096 3 -10.42 31.8 -6.48 0.404 15095
 15097 3 -10.5 31.93 -6.47 0.412 15096
 15098 3 -10.61 32.05 -6.46 0.31 15097
 15099 3 -10.65 32.2 -6.44 0.306 15098
 15100 3 -10.7 32.4 -6.45 0.294 15099
 15101 3 -10.81 32.53 -6.48 0.301 15100
 15102 3 -10.81 32.75 -6.52 0.275 15101
 15103 3 -10.88 32.95 -6.57 0.278 15102
 15104 3 -10.85 33.24 -6.61 0.273 15103
 15105 3 -10.85 33.47 -6.7 0.276 15104
 15106 3 -10.82 33.63 -6.69 0.339 15105
 15107 3 -10.76 33.86 -6.65 0.301 15106
 15108 3 -10.77 34.06 -6.61 0.276 15107
 15109 3 -10.75 34.2 -6.6 0.329 15108
 15110 3 -10.65 34.46 -6.47 0.273 15109
 15111 3 -10.6 34.6 -6.39 0.265 15110
 15112 3 -10.55 34.74 -6.32 0.288 15111
 15113 3 -10.51 34.9 -6.25 0.276 15112
 15114 3 -10.45 35.01 -6.13 0.32 15113
 15115 3 -10.39 35.12 -5.99 0.322 15114
 15116 3 -10.33 35.31 -5.95 0.342 15115
 15117 3 -10.34 35.47 -5.88 0.352 15116
 15118 3 -10.32 35.61 -5.79 0.345 15117
 15119 3 -10.22 35.73 -5.66 0.405 15118
 15120 3 -10.13 35.8 -5.47 0.448 15119
 15121 3 -10.07 35.91 -5.36 0.521 15120
 15122 3 -10.1 35.98 -5.21 0.491 15121
 15123 3 -10.11 36.06 -5.16 0.517 15122
 15124 3 -10.12 36.26 -5.16 0.56 15123
 15125 3 -10 36.11 -4.94 0.505 15124
 15126 3 -9.62 35.92 -4.55 0.335 15125
 15127 3 -9.48 35.81 -4.37 0.304 15126
 15128 3 -9.36 35.88 -4.26 0.326 15127
 15129 3 -9.31 35.9 -4.07 0.309 15128
 15130 3 -9.22 35.87 -3.88 0.311 15129
 15131 3 -9.23 35.76 -3.71 0.399 15130
 15132 3 -9.17 35.73 -3.57 0.429 15131
 15133 3 -8.57 36.23 -3.67 0.197 15132
 15134 3 -8.39 36.3 -3.67 0.166 15133
 15135 3 -8.26 36.37 -3.68 0.178 15134
 15136 3 -8.07 36.45 -3.58 0.193 15135
 15137 3 -7.87 36.69 -3.67 0.143 15136
 15138 3 -7.82 36.86 -3.71 0.191 15137
 15139 3 -7.81 36.97 -3.65 0.197 15138
 15140 3 -8.15 37.08 -3.85 0.09 15139
 15141 3 -8.25 37.19 -3.94 0.056 15140
 15142 3 -7.69 37.17 -3.6 0.222 15139
 15143 3 -7.4 37.39 -3.72 0.21 15142
 15144 3 -7.35 37.46 -3.82 0.227 15143
 15145 3 -7.19 37.6 -3.87 0.284 15144
 15146 3 -7.08 37.67 -3.93 0.289 15145
 15147 3 -6.98 37.81 -3.94 0.321 15146
 15148 3 -7.03 38.18 -3.7 0.203 15147
 15149 3 -7.04 38.33 -3.53 0.165 15148
 15150 3 -7 38.44 -3.54 0.194 15149
 15151 3 -6.94 38.58 -3.51 0.212 15150
 15152 3 -6.65 38.67 -3.48 0.164 15151
 15153 3 -6.51 38.77 -3.38 0.181 15152
 15154 3 -6.32 38.72 -3.31 0.249 15153
 15155 3 -6.2 38.66 -3.31 0.359 15154
 15156 3 -6.07 38.63 -3.26 0.414 15155
 15157 3 -6.09 38.65 -3.16 0.453 15156
 15158 3 -5.78 38.19 -3.45 0.247 15157
 15159 3 -5.47 38.04 -3.7 0.117 15158
 15160 3 -5.31 37.91 -3.85 0.124 15159
 15161 3 -5.25 37.75 -3.91 0.131 15160
 15162 3 -5.32 37.6 -3.99 0.135 15161
 15163 3 -5.3 37.52 -4.12 0.129 15162
 15164 3 -5.3 37.44 -4.2 0.083 15163
 15165 3 -5.33 37.35 -4.31 0.064 15164
 15166 3 -5.36 37.4 -4.49 0.112 15165
 15167 3 -5.37 37.4 -4.62 0.141 15166
 15168 3 -5.34 37.4 -4.82 0.088 15167
 15169 3 -5.34 37.47 -4.96 0.155 15168
 15170 3 -5.35 37.49 -5.06 0.231 15169
 15171 3 -5.25 37.74 -5.25 0.124 15170
 15172 3 -5.19 37.87 -5.41 0.145 15171
 15173 3 -6.1 39 -2.97 0.177 15157
 15174 3 -5.95 39.13 -2.77 0.084 15173
 15175 3 -5.89 39.19 -2.66 0.118 15174
 15176 3 -5.82 39.25 -2.6 0.094 15175
 15177 3 -5.74 39.28 -2.53 0.088 15176
 15178 3 -5.63 39.27 -2.58 0.072 15177
 15179 3 -5.47 39.34 -2.52 0.088 15178
 15180 3 -5.33 39.34 -2.56 0.123 15179
 15181 3 -5.22 39.35 -2.55 0.105 15180
 15182 3 -5.05 39.37 -2.57 0.15 15181
 15183 3 -4.91 39.41 -2.64 0.159 15182
 15184 3 -4.8 39.47 -2.65 0.146 15183
 15185 3 -4.65 39.48 -2.64 0.187 15184
 15186 3 -4.5 39.41 -2.67 0.217 15185
 15187 3 -4.42 39.6 -2.54 0.111 15186
 15188 3 -4.35 39.71 -2.46 0.064 15187
 15189 3 -4.29 39.83 -2.39 0.096 15188
 15190 3 -4.16 39.94 -2.35 0.148 15189
 15191 3 -4.31 39.05 -2.73 0.125 15186
 15192 3 -4.17 38.9 -2.71 0.128 15191
 15193 3 -4.03 38.81 -2.8 0.135 15192
 15194 3 -3.97 38.65 -2.8 0.098 15193
 15195 3 -3.97 38.56 -2.75 0.082 15194
 15196 3 -3.83 38.49 -2.77 0.169 15195
 15197 3 -3.82 38.31 -2.66 0.176 15196
 15198 3 -3.71 38.11 -2.54 0.184 15197
 15199 3 -3.57 38.13 -2.44 0.203 15198
 15200 3 -3.46 38.3 -2.37 0.111 15199
 15201 3 -3.35 38.49 -2.34 0.064 15200
 15202 3 -3.22 38.62 -2.27 0.065 15201
 15203 3 -3.3 38.66 -2.08 0.058 15202
 15204 3 -3.29 38.72 -1.97 0.027 15203
 15205 3 -3.31 38.02 -2.49 0.137 15199
 15206 3 -3.19 38.03 -2.54 0.185 15205
 15207 3 -3.14 37.93 -2.61 0.185 15206
 15208 3 -3.35 37.64 -2.75 0.056 15207
 15209 3 -3.32 37.56 -2.87 0.081 15208
 15210 3 -3.32 37.45 -2.95 0.095 15209
 15211 3 -6.83 37.59 -4.21 0.125 15147
 15212 3 -6.65 37.6 -4.32 0.137 15211
 15213 3 -6.52 37.58 -4.45 0.132 15212
 15214 3 -6.4 37.59 -4.55 0.167 15213
 15215 3 -6.31 37.55 -4.62 0.172 15214
 15216 3 -6.39 37.3 -4.71 0.056 15215
 15217 3 -6.35 37.19 -4.75 0.067 15216
 15218 3 -6.38 37.02 -4.86 0.087 15217
 15219 3 -6.38 36.85 -4.87 0.098 15218
 15220 3 -6.33 36.62 -4.87 0.068 15219
 15221 3 -6.31 36.51 -4.81 0.127 15220
 15222 3 -6.43 36.4 -4.79 0.137 15221
 15223 3 -6.33 36.23 -4.86 0.091 15222
 15224 3 -6.16 36.19 -4.91 0.128 15223
 15225 3 -5.99 36.12 -4.72 0.107 15224
 15226 3 -5.87 36.18 -4.62 0.129 15225
 15227 3 -5.79 36.25 -4.56 0.12 15226
 15228 3 -6.13 36.13 -5.27 0.087 15224
 15229 3 -6.06 36.04 -5.38 0.105 15228
 15230 3 -5.94 36.04 -5.6 0.095 15229
 15231 3 -5.95 36.1 -5.73 0.076 15230
 15232 3 -6.02 36.09 -5.87 0.062 15231
 15233 3 -5.98 36.11 -6.03 0.117 15232
 15234 3 -6 35.97 -6.18 0.102 15233
 15235 3 -6.08 35.84 -6.33 0.103 15234
 15236 3 -5.99 35.72 -6.54 0.094 15235
 15237 3 -5.97 35.55 -6.58 0.104 15236
 15238 3 -6.01 35.48 -6.71 0.13 15237
 15239 3 -6.06 35.46 -6.91 0.161 15238
 15240 3 -6.07 35.4 -7.08 0.156 15239
 15241 3 -6.03 35.36 -7.22 0.166 15240
 15242 3 -5.91 35.4 -7.27 0.161 15241
 15243 3 -5.71 35.58 -7.34 0.128 15242
 15244 3 -5.64 35.68 -7.5 0.11 15243
 15245 3 -5.55 35.81 -7.59 0.106 15244
 15246 3 -5.48 35.76 -7.82 0.048 15245
 15247 3 -5.52 35.7 -7.93 0.116 15246
 15248 3 -6.1 37.88 -4.68 0.11 15215
 15249 3 -6.01 37.99 -4.7 0.113 15248
 15250 3 -6.15 38.05 -4.76 0.000125 15249
 15251 3 -9.29 35.54 -3.36 0.267 15132
 15252 3 -9.29 35.49 -3.15 0.275 15251
 15253 3 -9.3 35.47 -3.01 0.278 15252
 15254 3 -9.1 35.59 -2.78 0.299 15253
 15255 3 -9.07 35.73 -2.63 0.345 15254
 15256 3 -9.06 35.88 -2.49 0.329 15255
 15257 3 -8.85 35.8 -2.4 0.272 15256
 15258 3 -8.74 35.74 -2.27 0.312 15257
 15259 3 -8.53 35.52 -2.14 0.231 15258
 15260 3 -8.35 35.46 -2.03 0.235 15259
 15261 3 -8.16 35.38 -1.94 0.216 15260
 15262 3 -7.95 35.25 -1.92 0.166 15261
 15263 3 -7.72 35.24 -1.91 0.171 15262
 15264 3 -7.55 35.22 -1.84 0.191 15263
 15265 3 -7.49 35.21 -1.76 0.192 15264
 15266 3 -7.3 35.13 -1.72 0.189 15265
 15267 3 -7.11 35.03 -1.7 0.163 15266
 15268 3 -7.04 34.89 -1.63 0.223 15267
 15269 3 -6.9 34.91 -1.6 0.249 15268
 15270 3 -6.73 34.92 -1.66 0.219 15269
 15271 3 -6.43 34.97 -1.82 0.155 15270
 15272 3 -6.21 35.03 -1.79 0.168 15271
 15273 3 -6.09 34.99 -1.79 0.179 15272
 15274 3 -5.91 35.02 -1.8 0.204 15273
 15275 3 -5.67 35.02 -1.79 0.207 15274
 15276 3 -5.55 34.99 -1.73 0.222 15275
 15277 3 -5.66 34.66 -1.67 0.097 15276
 15278 3 -5.53 34.57 -1.66 0.071 15277
 15279 3 -5.44 34.5 -1.62 0.123 15278
 15280 3 -5.35 34.43 -1.61 0.166 15279
 15281 3 -5.28 34.37 -1.58 0.203 15280
 15282 3 -5.27 34.07 -1.52 0.068 15281
 15283 3 -5.19 33.96 -1.51 0.084 15282
 15284 3 -5.03 33.9 -1.4 0.109 15283
 15285 3 -5.33 35.15 -1.71 0.186 15276
 15286 3 -5.16 35.22 -1.63 0.212 15285
 15287 3 -5.01 35.35 -1.55 0.222 15286
 15288 3 -4.92 35.47 -1.5 0.276 15287
 15289 3 -4.64 35.39 -1.45 0.226 15288
 15290 3 -4.5 35.49 -1.37 0.236 15289
 15291 3 -4.37 35.55 -1.21 0.27 15290
 15292 3 -4.26 35.62 -1.11 0.326 15291
 15293 3 -4.12 35.77 -1.09 0.365 15292
 15294 3 -4.08 35.78 -0.98 0.416 15293
 15295 3 -4.33 35.15 -0.86 0.1 15294
 15296 3 -4.44 35.18 -0.79 0.127 15295
 15297 3 -4.52 35.2 -0.67 0.126 15296
 15298 3 -4.44 35.16 -0.55 0.122 15297
 15299 3 -4.35 35.12 -0.51 0.098 15298
 15300 3 -4.31 35.13 -0.41 0.139 15299
 15301 3 -4.29 34.98 -0.28 0.193 15300
 15302 3 -4.41 34.84 -0.26 0.119 15301
 15303 3 -4.48 34.75 -0.24 0.128 15302
 15304 3 -4.62 34.79 -0.14 0.136 15303
 15305 3 -3.95 34.82 -0.2 0.179 15301
 15306 3 -3.81 34.84 -0.22 0.253 15305
 15307 3 -3.63 34.84 -0.27 0.302 15306
 15308 3 -3.45 34.79 -0.32 0.313 15307
 15309 3 -3.29 34.74 -0.38 0.324 15308
 15310 3 -3.18 34.68 -0.34 0.316 15309
 15311 3 -3.04 34.68 -0.37 0.276 15310
 15312 3 -2.9 34.45 -0.26 0.168 15311
 15313 3 -2.8 34.43 -0.19 0.183 15312
 15314 3 -2.63 34.37 -0.29 0.11 15313
 15315 3 -2.47 34.32 -0.3 0.156 15314
 15316 3 -2.31 34.26 -0.37 0.166 15315
 15317 3 -2.13 34.3 -0.36 0.141 15316
 15318 3 -1.92 34.34 -0.47 0.166 15317
 15319 3 -1.81 34.42 -0.55 0.203 15318
 15320 3 -1.68 34.11 -0.64 0.147 15319
 15321 3 -1.6 34.19 -0.68 0.142 15320
 15322 3 -1.49 34.24 -0.73 0.115 15321
 15323 3 -1.33 34.31 -0.83 0.098 15322
 15324 3 -1.24 34.38 -0.95 0.137 15323
 15325 3 -1.08 34.46 -0.93 0.109 15324
 15326 3 -0.92 34.6 -0.9 0.098 15325
 15327 3 -0.8 34.67 -0.86 0.115 15326
 15328 3 -0.7 34.78 -0.89 0.152 15327
 15329 3 -0.55 34.83 -0.9 0.177 15328
 15330 3 -0.47 34.91 -0.94 0.197 15329
 15331 3 -0.33 35.05 -0.94 0.186 15330
 15332 3 -0.19 35.22 -0.97 0.132 15331
 15333 3 0 35.25 -0.95 0.127 15332
 15334 3 0.16 35.29 -1 0.114 15333
 15335 3 0.31 35.25 -1.09 0.1 15334
 15336 3 0.45 35.24 -1.13 0.105 15335
 15337 3 0.56 35.16 -1.22 0.148 15336
 15338 3 0.66 35.14 -1.34 0.193 15337
 15339 3 0.75 35.09 -1.46 0.256 15338
 15340 3 0.85 35.01 -1.57 0.317 15339
 15341 3 0.99 34.95 -1.64 0.362 15340
 15342 3 1.18 34.75 -1.63 0.291 15341
 15343 3 1.48 34.79 -1.47 0.165 15342
 15344 3 1.68 34.79 -1.51 0.148 15343
 15345 3 1.85 34.76 -1.58 0.114 15344
 15346 3 1.95 34.94 -1.59 0.212 15345
 15347 3 2.22 34.7 -1.69 0.143 15346
 15348 3 2.37 34.71 -1.73 0.157 15347
 15349 3 2.52 34.75 -1.74 0.125 15348
 15350 3 2.7 34.98 -1.61 0.089 15349
 15351 3 2.63 35.12 -1.5 0.101 15350
 15352 3 1.89 35.2 -1.58 0.111 15346
 15353 3 1.85 35.36 -1.7 0.075 15352
 15354 3 1.82 35.41 -1.81 0.161 15353
 15355 3 1.97 35.47 -1.87 0.165 15354
 15356 3 2.15 35.59 -1.92 0.108 15355
 15357 3 2.3 35.7 -2.01 0.138 15356
 15358 3 2.46 35.74 -2 0.122 15357
 15359 3 2.64 35.69 -1.98 0.04 15358
 15360 3 1.06 35.45 -1.62 0.212 15341
 15361 3 1.34 35.36 -1.68 0.102 15360
 15362 3 1.42 35.32 -1.76 0.000125 15361
 15363 3 -1.71 34.66 -0.63 0.12 15319
 15364 3 -1.64 34.75 -0.71 0.108 15363
 15365 3 -1.53 34.91 -0.67 0.112 15364
 15366 3 -1.44 35.1 -0.57 0.084 15365
 15367 3 -1.32 35.19 -0.48 0.106 15366
 15368 3 -1.13 35.33 -0.45 0.082 15367
 15369 3 -2.87 34.5 0.11 0.093 15313
 15370 3 -3.01 34.6 0.25 0.142 15369
 15371 3 -3.15 34.67 0.42 0.098 15370
 15372 3 -3.19 34.67 0.55 0.000125 15371
 15373 3 -3.92 36.09 -0.98 0.352 15294
 15374 3 -3.82 36.3 -0.93 0.358 15373
 15375 3 -3.66 36.34 -0.75 0.354 15374
 15376 3 -3.55 36.49 -0.71 0.323 15375
 15377 3 -3.1 36.45 -1.11 0.131 15376
 15378 3 -2.99 36.47 -1.17 0.139 15377
 15379 3 -2.96 36.46 -1.34 0.06 15378
 15380 3 -2.78 36.48 -1.45 0.095 15379
 15381 3 -2.56 36.5 -1.51 0.074 15380
 15382 3 -2.43 36.48 -1.55 0.09 15381
 15383 3 -2.26 36.48 -1.59 0.127 15382
 15384 3 -2.06 36.5 -1.69 0.097 15383
 15385 3 -1.95 36.45 -1.72 0.098 15384
 15386 3 -1.83 36.5 -1.72 0.075 15385
 15387 3 -2.81 36.54 -1.07 0.115 15378
 15388 3 -2.74 36.56 -0.87 0.104 15387
 15389 3 -3.7 36.64 -0.33 0.085 15376
 15390 3 -3.63 36.72 -0.26 0.093 15389
 15391 3 -3.64 36.85 -0.12 0.112 15390
 15392 3 -3.6 36.95 -0.02 0.103 15391
 15393 3 -3.61 37.05 0.11 0.129 15392
 15394 3 -3.57 37.15 0.22 0.204 15393
 15395 3 -3.54 37.3 0.29 0.253 15394
 15396 3 -3.75 37.61 0.44 0.198 15395
 15397 3 -3.67 37.74 0.49 0.195 15396
 15398 3 -3.4 37.84 0.42 0.098 15397
 15399 3 -3.26 37.86 0.33 0.125 15398
 15400 3 -3.18 38.08 0.31 0.091 15399
 15401 3 -3.12 38.13 0.15 0.139 15400
 15402 3 -3.04 38.21 -0.02 0.088 15401
 15403 3 -2.99 38.26 -0.1 0.1 15402
 15404 3 -2.96 38.38 -0.16 0.106 15403
 15405 3 -2.96 38.55 -0.19 0.107 15404
 15406 3 -2.86 38.57 -0.23 0.112 15405
 15407 3 -2.84 38.61 -0.38 0.162 15406
 15408 3 -2.98 38.68 -0.47 0.08 15407
 15409 3 -2.96 38.8 -0.57 0.09 15408
 15410 3 -2.93 38.9 -0.66 0.177 15409
 15411 3 -2.97 39.01 -0.62 0.156 15410
 15412 3 -3.09 39.12 -0.61 0.062 15411
 15413 3 -3.22 39.21 -0.6 0.078 15412
 15414 3 -3.41 39.27 -0.59 0.068 15413
 15415 3 -3.55 39.31 -0.57 0.11 15414
 15416 3 -3.7 39.29 -0.63 0.071 15415
 15417 3 -2.59 38.65 -0.44 0.111 15407
 15418 3 -2.47 38.53 -0.5 0.101 15417
 15419 3 -2.32 38.51 -0.46 0.125 15418
 15420 3 -2.17 38.47 -0.49 0.15 15419
 15421 3 -1.97 38.58 -0.59 0.109 15420
 15422 3 -1.82 38.61 -0.63 0.121 15421
 15423 3 -1.65 38.61 -0.69 0.000125 15422
 15424 3 -2.02 38.44 -0.37 0.136 15420
 15425 3 -1.9 38.45 -0.36 0.18 15424
 15426 3 -1.64 38.27 -0.63 0.135 15425
 15427 3 -1.53 38.3 -0.81 0.124 15426
 15428 3 -1.45 38.32 -0.94 0.123 15427
 15429 3 -1.37 38.23 -1.09 0.117 15428
 15430 3 -1.33 38.12 -1.24 0.065 15429
 15431 3 -1.36 38.14 -1.36 0.114 15430
 15432 3 -1.42 38.24 -1.42 0.077 15431
 15433 3 -1.41 38.34 -1.51 0.087 15432
 15434 3 -1.54 38.35 -1.57 0.079 15433
 15435 3 -1.56 38.38 -1.66 0.113 15434
 15436 3 -1.82 38.55 -0.19 0.05 15425
 15437 3 -1.69 38.64 -0.12 0.068 15436
 15438 3 -3.04 37.63 0.25 0.121 15399
 15439 3 -2.91 37.12 0.14 0.176 15438
 15440 3 -3 37.04 0.12 0.135 15439
 15441 3 -2.75 36.99 0.1 0.205 15439
 15442 3 -2.5 36.88 0.11 0.209 15441
 15443 3 -2.1 37.02 -0.02 0.139 15442
 15444 3 -1.94 36.91 -0.12 0.113 15443
 15445 3 -1.9 36.83 -0.25 0.115 15444
 15446 3 -1.9 36.7 -0.34 0.105 15445
 15447 3 -2.02 36.61 -0.56 0.196 15446
 15448 3 -2.15 36.68 -0.57 0.131 15447
 15449 3 -2.34 36.79 -0.61 0.141 15448
 15450 3 -2.55 36.79 -0.6 0.178 15449
 15451 3 -2.61 36.71 -0.65 0.13 15450
 15452 3 -2.66 36.63 -0.77 0.102 15451
 15453 3 -2.83 36.89 -0.52 0.103 15450
 15454 3 -3.01 36.82 -0.63 0.104 15453
 15455 3 -3.11 36.67 -0.79 0.08 15454
 15456 3 -1.84 36.53 -0.77 0.117 15447
 15457 3 -1.74 36.6 -0.85 0.145 15456
 15458 3 -1.61 36.39 -0.87 0.136 15457
 15459 3 -1.39 36.21 -0.96 0.136 15458
 15460 3 -1.27 36.24 -0.94 0.128 15459
 15461 3 -1.72 36.87 -0.94 0.098 15457
 15462 3 -1.7 36.91 -1.09 0.07 15461
 15463 3 -1.6 37 -1.16 0.108 15462
 15464 3 -1.51 37.11 -1.24 0.096 15463
 15465 3 -3.99 36.83 -1.09 0.09 15374
 15466 3 -3.95 36.92 -1.11 0.095 15465
 15467 3 -5.11 35.84 -1.61 0.102 15288
 15468 3 -5.17 35.94 -1.7 0.129 15467
 15469 3 -5.1 36.06 -1.73 0.111 15468
 15470 3 -5.17 36.12 -1.9 0.097 15469
 15471 3 -8.27 35.47 -1.64 0.14 15261
 15472 3 -8.32 35.53 -1.49 0.25 15471
 15473 3 -8.16 35.53 -1.33 0.149 15472
 15474 3 -8.06 35.63 -1.28 0.074 15473
 15475 3 -8.35 35.69 -1.48 0.202 15472
 15476 3 -8.11 36.01 -1.44 0.073 15475
 15477 3 -8.04 36.15 -1.48 0.052 15476
 15478 3 -8.45 35.8 -1.36 0.116 15475
 15479 3 -8.58 35.21 -1.43 0.113 15478
 15480 3 -8.71 35.03 -1.35 0.042 15479
 15481 3 -8.83 34.92 -1.33 0.081 15480
 15482 3 -8.89 34.79 -1.28 0.068 15481
 15483 3 -8.98 34.7 -1.2 0.085 15482
 15484 3 -8.98 34.52 -1.32 0.058 15483
 15485 3 -8.56 35.91 -1.23 0.116 15478
 15486 3 -8.61 36.02 -1.14 0.131 15485
 15487 3 -8.75 36 -1.07 0.103 15486
 15488 3 -8.89 35.98 -0.93 0.098 15487
 15489 3 -8.89 36.09 -0.85 0.066 15488
 15490 3 -8.91 36.24 -0.77 0.074 15489
 15491 3 -9.02 36.34 -0.65 0.137 15490
 15492 3 -9.82 35.37 -3.18 0.074 15253
 15493 3 -9.9 35.48 -3.08 0.082 15492
 15494 3 -10.38 36.77 -5.56 0.228 15124
 15495 3 -10.36 36.92 -5.54 0.262 15494
 15496 3 -10.39 37.13 -5.59 0.252 15495
 15497 3 -10.46 37.26 -5.59 0.271 15496
 15498 3 -10.45 37.43 -5.62 0.298 15497
 15499 3 -10.44 37.55 -5.64 0.327 15498
 15500 3 -10.51 37.69 -5.6 0.316 15499
 15501 3 -10.61 37.83 -5.51 0.346 15500
 15502 3 -10.67 37.99 -5.57 0.349 15501
 15503 3 -10.73 38.14 -5.64 0.33 15502
 15504 3 -10.91 38.21 -5.55 0.305 15503
 15505 3 -11.03 38.31 -5.67 0.344 15504
 15506 3 -11.04 38.47 -5.65 0.341 15505
 15507 3 -10.93 38.8 -5.76 0.289 15506
 15508 3 -10.95 39.02 -5.72 0.309 15507
 15509 3 -10.96 39.22 -5.79 0.293 15508
 15510 3 -11 39.45 -5.82 0.323 15509
 15511 3 -10.98 39.66 -5.94 0.325 15510
 15512 3 -10.94 39.81 -5.96 0.349 15511
 15513 3 -10.89 39.97 -6.05 0.415 15512
 15514 3 -10.98 40.12 -6.13 0.433 15513
 15515 3 -11.1 40.17 -6.05 0.48 15514
 15516 3 -10.5 40.07 -6.34 0.078 15515
 15517 3 -10.41 40.15 -6.51 0.027 15516
 15518 3 -11.2 40.3 -6.07 0.54 15515
 15519 3 -11.28 40.38 -5.96 0.574 15518
 15520 3 -11.31 40.48 -5.93 0.621 15519
 15521 3 -11.2 40.81 -6 0.538 15520
 15522 3 -11.24 40.94 -5.98 0.518 15521
 15523 3 -10.72 41.33 -6.37 0.253 15522
 15524 3 -10.71 41.55 -6.42 0.229 15523
 15525 3 -10.56 41.62 -6.18 0.181 15524
 15526 3 -10.56 41.76 -6.1 0.167 15525
 15527 3 -10.49 41.84 -6.02 0.189 15526
 15528 3 -10.4 41.87 -5.91 0.186 15527
 15529 3 -10.29 42 -5.82 0.186 15528
 15530 3 -10.19 42.12 -5.71 0.196 15529
 15531 3 -10.05 42.2 -5.56 0.216 15530
 15532 3 -9.98 42.17 -5.37 0.267 15531
 15533 3 -9.99 41.91 -5.05 0.161 15532
 15534 3 -9.9 41.96 -4.96 0.212 15533
 15535 3 -9.68 42.08 -5.14 0.137 15534
 15536 3 -9.62 42.23 -5.13 0.144 15535
 15537 3 -9.49 42.38 -5.22 0.067 15536
 15538 3 -9.8 42.37 -5.44 0.203 15532
 15539 3 -9.67 42.51 -5.38 0.159 15538
 15540 3 -9.56 42.68 -5.32 0.184 15539
 15541 3 -9.47 42.75 -5.33 0.235 15540
 15542 3 -9.46 42.99 -5.06 0.208 15541
 15543 3 -9.37 43.15 -5.02 0.214 15542
 15544 3 -9.33 43.26 -4.83 0.226 15543
 15545 3 -9.29 43.38 -4.74 0.233 15544
 15546 3 -9.21 43.51 -4.6 0.278 15545
 15547 3 -9.09 43.57 -4.43 0.272 15546
 15548 3 -9.07 43.75 -4.32 0.272 15547
 15549 3 -9.03 43.9 -4.18 0.252 15548
 15550 3 -8.96 44.02 -4.05 0.247 15549
 15551 3 -8.89 44.15 -3.94 0.304 15550
 15552 3 -8.88 44.26 -3.77 0.339 15551
 15553 3 -8.84 44.42 -3.64 0.309 15552
 15554 3 -8.82 44.59 -3.56 0.3 15553
 15555 3 -8.51 44.71 -3.57 0.271 15554
 15556 3 -8.39 44.84 -3.54 0.291 15555
 15557 3 -8.32 44.99 -3.46 0.344 15556
 15558 3 -8.27 45.07 -3.38 0.429 15557
 15559 3 -8.33 44.92 -2.86 0.221 15558
 15560 3 -8.28 44.9 -2.71 0.243 15559
 15561 3 -8.28 44.9 -2.54 0.267 15560
 15562 3 -8.25 44.94 -2.38 0.246 15561
 15563 3 -8.25 45.01 -2.31 0.28 15562
 15564 3 -8.72 45.11 -2.31 0.074 15563
 15565 3 -8.82 45.15 -2.18 0.095 15564
 15566 3 -8.9 45.07 -1.99 0.114 15565
 15567 3 -8.95 45.05 -1.86 0.115 15566
 15568 3 -9 45.12 -1.71 0.144 15567
 15569 3 -9.04 45.12 -1.56 0.127 15568
 15570 3 -9.16 45.03 -1.43 0.074 15569
 15571 3 -9.26 45 -1.39 0.083 15570
 15572 3 -9.41 45.03 -1.31 0.13 15571
 15573 3 -9.55 45.16 -1.26 0.1 15572
 15574 3 -9.65 45.07 -1.15 0.000125 15573
 15575 3 -9.64 45.22 -1.39 0.054 15573
 15576 3 -9.73 45.21 -1.49 0.144 15575
 15577 3 -9.81 45.27 -1.52 0.185 15576
 15578 3 -9.8 45.46 -1.59 0.159 15577
 15579 3 -9.83 45.6 -1.73 0.16 15578
 15580 3 -9.86 45.7 -1.9 0.135 15579
 15581 3 -9.89 45.87 -1.91 0.107 15580
 15582 3 -9.89 46.07 -1.91 0.083 15581
 15583 3 -9.94 46.22 -1.97 0.104 15582
 15584 3 -9.99 46.33 -2.14 0.115 15583
 15585 3 -10.03 46.38 -2.32 0.123 15584
 15586 3 -9.96 46.49 -2.4 0.117 15585
 15587 3 -9.97 46.56 -2.51 0.141 15586
 15588 3 -9.98 46.65 -2.63 0.204 15587
 15589 3 -10.23 46.53 -2.77 0.082 15588
 15590 3 -10.33 46.51 -2.88 0.121 15589
 15591 3 -10.39 46.52 -3 0.067 15590
 15592 3 -9.78 46.95 -2.72 0.12 15588
 15593 3 -9.79 47.1 -2.78 0.134 15592
 15594 3 -9.67 47.34 -2.89 0.092 15593
 15595 3 -9.68 47.43 -3.01 0.109 15594
 15596 3 -9.65 47.48 -3.13 0.101 15595
 15597 3 -10.01 45.01 -1.53 0.042 15577
 15598 3 -10.12 44.96 -1.48 0.049 15597
 15599 3 -7.9 44.98 -2.13 0.214 15563
 15600 3 -7.81 44.96 -2.04 0.245 15599
 15601 3 -7.63 45 -1.93 0.229 15600
 15602 3 -7.52 45.08 -1.76 0.235 15601
 15603 3 -7.41 45.05 -1.6 0.247 15602
 15604 3 -7.34 45 -1.47 0.346 15603
 15605 3 -7.28 45.07 -1.3 0.384 15604
 15606 3 -7.25 44.99 -1.15 0.435 15605
 15607 3 -7.16 44.96 -1.04 0.46 15606
 15608 3 -7.26 44.86 -0.84 0.365 15607
 15609 3 -7.38 44.3 -0.78 0.139 15608
 15610 3 -7.44 44.07 -0.83 0.135 15609
 15611 3 -7.43 43.87 -0.84 0.175 15610
 15612 3 -7.54 43.75 -0.72 0.165 15611
 15613 3 -7.65 43.61 -0.65 0.204 15612
 15614 3 -7.59 43.4 -0.62 0.215 15613
 15615 3 -7.57 43.32 -0.51 0.203 15614
 15616 3 -7.43 43.13 -0.41 0.14 15615
 15617 3 -7.33 43.02 -0.29 0.121 15616
 15618 3 -7.32 43 -0.11 0.144 15617
 15619 3 -7.28 42.99 -0.01 0.189 15618
 15620 3 -7.16 42.75 -0.1 0.163 15619
 15621 3 -7.14 42.66 -0.04 0.153 15620
 15622 3 -7.07 42.62 0.1 0.14 15621
 15623 3 -7.01 42.49 0.14 0.161 15622
 15624 3 -6.88 42.34 0 0.12 15623
 15625 3 -6.83 42.24 -0.03 0.06 15624
 15626 3 -7.02 42.27 0.23 0.112 15623
 15627 3 -6.89 42.24 0.35 0.089 15626
 15628 3 -6.78 42.17 0.4 0.118 15627
 15629 3 -6.71 42.04 0.41 0.118 15628
 15630 3 -6.66 41.92 0.52 0.121 15629
 15631 3 -6.6 41.8 0.56 0.122 15630
 15632 3 -6.51 41.65 0.63 0.126 15631
 15633 3 -6.36 41.72 0.46 0.142 15632
 15634 3 -7.47 43.14 0.26 0.092 15619
 15635 3 -7.83 43.41 -0.42 0.101 15615
 15636 3 -7.84 43.37 -0.27 0.101 15635
 15637 3 -7.76 43.43 -0.19 0.000125 15636
 15638 3 -7.16 45.07 -0.82 0.127 15608
 15639 3 -6.55 45.04 -1.57 0.117 15607
 15640 3 -6.43 45.05 -1.65 0.109 15639
 15641 3 -6.3 45.16 -1.69 0.103 15640
 15642 3 -6.23 45.23 -1.71 0.111 15641
 15643 3 -6.14 45.31 -1.72 0.112 15642
 15644 3 -6.04 45.41 -1.78 0.126 15643
 15645 3 -6 45.59 -1.79 0.095 15644
 15646 3 -5.88 45.78 -1.78 0.086 15645
 15647 3 -5.78 45.84 -1.79 0.117 15646
 15648 3 -5.67 45.83 -1.82 0.17 15647
 15649 3 -5.53 45.88 -1.87 0.187 15648
 15650 3 -5.43 46.14 -1.79 0.143 15649
 15651 3 -5.4 46.37 -1.78 0.142 15650
 15652 3 -5.41 46.52 -1.77 0.161 15651
 15653 3 -5.44 46.66 -1.7 0.198 15652
 15654 3 -5.61 46.85 -1.47 0.073 15653
 15655 3 -5.59 47.02 -1.43 0.113 15654
 15656 3 -5.58 47.11 -1.38 0.141 15655
 15657 3 -5.6 47.04 -1.15 0.122 15656
 15658 3 -5.55 47.04 -1.02 0.091 15657
 15659 3 -8 45.53 -3.83 0.118 15558
 15660 3 -7.93 45.67 -3.89 0.174 15659
 15661 3 -7.87 45.83 -3.97 0.233 15660
 15662 3 -7.82 45.97 -4.03 0.294 15661
 15663 3 -7.73 46.02 -4.15 0.33 15662
 15664 3 -7.72 46.12 -4.27 0.362 15663
 15665 3 -8.2 46.59 -4.1 0.169 15664
 15666 3 -7.99 46.85 -4.14 0.145 15665
 15667 3 -7.88 47.01 -4.14 0.083 15666
 15668 3 -7.81 47.12 -4.2 0.078 15667
 15669 3 -7.64 47.26 -4.19 0.165 15668
 15670 3 -7.5 47.46 -4.19 0.161 15669
 15671 3 -7.36 47.56 -4.24 0.145 15670
 15672 3 -7.19 47.58 -4.2 0.083 15671
 15673 3 -7.03 47.61 -4.22 0.105 15672
 15674 3 -6.91 47.67 -4.29 0.141 15673
 15675 3 -6.72 47.7 -4.31 0.17 15674
 15676 3 -6.56 47.5 -4.35 0.072 15675
 15677 3 -6.46 47.45 -4.28 0.071 15676
 15678 3 -6.44 47.31 -4.23 0.101 15677
 15679 3 -6.45 47.22 -4.16 0.059 15678
 15680 3 -7.3 45.72 -4.22 0.108 15664
 15681 3 -7.18 45.77 -4.24 0.163 15680
 15682 3 -7.14 45.53 -4.26 0.065 15681
 15683 3 -7.03 45.34 -4.34 0.122 15682
 15684 3 -6.93 45.16 -4.37 0.076 15683
 15685 3 -6.78 45.13 -4.4 0.075 15684
 15686 3 -6.73 45.01 -4.41 0.08 15685
 15687 3 -7.12 46.06 -4.09 0.064 15681
 15688 3 -9.2 44.71 -3.48 0.142 15554
 15689 3 -9.35 44.71 -3.45 0.14 15688
 15690 3 -9.59 44.45 -3.55 0.11 15689
 15691 3 -9.63 44.35 -3.61 0.101 15690
 15692 3 -9.23 45.01 -3.46 0.08 15689
 15693 3 -9.16 45.11 -3.41 0.049 15692
 15694 3 -8.92 43.28 -4.26 0.121 15547
 15695 3 -8.93 43.1 -4.19 0.08 15694
 15696 3 -8.97 43.02 -4.1 0.064 15695
 15697 3 -8.95 43.01 -3.97 0.129 15696
 15698 3 -8.95 43.07 -3.84 0.133 15697
 15699 3 -9.3 42.57 -5.64 0.133 15541
 15700 3 -9.14 42.55 -5.71 0.08 15699
 15701 3 -9.02 42.56 -5.82 0.082 15700
 15702 3 -8.9 42.48 -5.98 0.114 15701
 15703 3 -8.76 42.45 -6.02 0.078 15702
 15704 3 -8.69 42.35 -6.1 0.114 15703
 15705 3 -8.57 42.19 -6.14 0.093 15704
 15706 3 -8.54 42.06 -6.21 0.058 15705
 15707 3 -8.47 41.98 -6.34 0.085 15706
 15708 3 -8.42 41.9 -6.53 0.038 15707
 15709 3 -8.28 41.85 -6.65 0.094 15708
 15710 3 -8.2 41.68 -6.78 0.118 15709
 15711 3 -8.1 41.53 -6.9 0.1 15710
 15712 3 -8.04 41.47 -7.02 0.113 15711
 15713 3 -7.82 41.43 -7.19 0.116 15712
 15714 3 -7.61 41.47 -7.35 0.091 15713
 15715 3 -7.49 41.57 -7.37 0.114 15714
 15716 3 -7.35 41.57 -7.52 0.09 15715
 15717 3 -7.2 41.51 -7.66 0.089 15716
 15718 3 -10.87 41.8 -6.72 0.138 15524
 15719 3 -10.85 41.96 -6.81 0.107 15718
 15720 3 -10.85 42.09 -6.91 0.085 15719
 15721 3 -10.91 42.08 -7.04 0.065 15720
 15722 3 -11.63 40.95 -5.86 0.277 15522
 15723 3 -11.65 41.18 -5.87 0.226 15722
 15724 3 -11.73 41.26 -5.79 0.216 15723
 15725 3 -11.81 41.49 -5.78 0.208 15724
 15726 3 -11.9 41.63 -5.68 0.244 15725
 15727 3 -11.98 41.7 -5.71 0.258 15726
 15728 3 -12.03 41.88 -5.76 0.226 15727
 15729 3 -12.08 42.06 -5.86 0.24 15728
 15730 3 -12.15 42.22 -5.96 0.252 15729
 15731 3 -12.19 42.38 -6.04 0.262 15730
 15732 3 -12.24 42.54 -6.04 0.299 15731
 15733 3 -12.26 42.63 -5.7 0.124 15732
 15734 3 -12.27 42.79 -5.59 0.095 15733
 15735 3 -12.27 42.96 -5.53 0.123 15734
 15736 3 -12.15 43.11 -5.47 0.13 15735
 15737 3 -12.05 43.29 -5.44 0.19 15736
 15738 3 -11.98 43.4 -5.52 0.228 15737
 15739 3 -11.89 43.46 -5.57 0.255 15738
 15740 3 -11.96 43.69 -5.27 0.142 15739
 15741 3 -11.91 43.88 -5.11 0.137 15740
 15742 3 -11.93 44 -4.93 0.139 15741
 15743 3 -11.9 44.11 -4.79 0.135 15742
 15744 3 -11.81 44.3 -4.63 0.105 15743
 15745 3 -11.8 44.4 -4.47 0.099 15744
 15746 3 -11.73 44.48 -4.33 0.097 15745
 15747 3 -11.71 44.6 -4.21 0.106 15746
 15748 3 -11.72 44.66 -4.09 0.17 15747
 15749 3 -11.79 44.42 -4.02 0.091 15748
 15750 3 -11.89 44.32 -3.9 0.115 15749
 15751 3 -11.91 44.27 -3.7 0.157 15750
 15752 3 -11.83 44.25 -3.58 0.07 15751
 15753 3 -11.76 44.25 -3.43 0.083 15752
 15754 3 -11.8 44.85 -4.1 0.139 15748
 15755 3 -11.84 45.06 -4.15 0.095 15754
 15756 3 -11.89 45.11 -4.24 0.091 15755
 15757 3 -11.87 45.32 -4.29 0.129 15756
 15758 3 -11.8 45.45 -4.44 0.138 15757
 15759 3 -11.62 45.73 -4.44 0.077 15758
 15760 3 -11.59 45.87 -4.47 0.102 15759
 15761 3 -11.47 45.94 -4.65 0.112 15760
 15762 3 -11.7 43.41 -5.86 0.105 15739
 15763 3 -11.57 43.5 -5.92 0.106 15762
 15764 3 -11.49 43.43 -6.02 0.075 15763
 15765 3 -12.32 42.68 -6.28 0.277 15732
 15766 3 -12.34 42.76 -6.36 0.333 15765
 15767 3 -12.23 42.98 -6.43 0.316 15766
 15768 3 -11.78 43.25 -6.25 0.08 15767
 15769 3 -11.68 43.27 -6.28 0.08 15768
 15770 3 -11.6 43.27 -6.38 0.000125 15769
 15771 3 -12.29 43.14 -6.63 0.235 15767
 15772 3 -12.21 43.32 -6.79 0.246 15771
 15773 3 -12.2 43.39 -6.91 0.246 15772
 15774 3 -12.13 43.5 -7.02 0.275 15773
 15775 3 -12.08 43.69 -7.12 0.323 15774
 15776 3 -12.06 43.76 -7.37 0.339 15775
 15777 3 -12.02 43.88 -7.52 0.346 15776
 15778 3 -11.97 44.01 -7.58 0.329 15777
 15779 3 -11.88 44.14 -7.6 0.244 15778
 15780 3 -11.78 44.38 -7.8 0.233 15779
 15781 3 -11.69 44.55 -7.85 0.208 15780
 15782 3 -11.6 44.73 -7.93 0.189 15781
 15783 3 -11.48 44.89 -8.01 0.222 15782
 15784 3 -11.34 45.04 -8.07 0.293 15783
 15785 3 -11.31 45.23 -8.03 0.369 15784
 15786 3 -11.29 45.41 -8.19 0.387 15785
 15787 3 -11.23 45.53 -8.34 0.388 15786
 15788 3 -11.25 45.56 -8.61 0.371 15787
 15789 3 -11.29 45.65 -8.79 0.358 15788
 15790 3 -11.16 45.78 -8.8 0.338 15789
 15791 3 -11.06 46.02 -8.81 0.286 15790
 15792 3 -11.03 46.2 -8.85 0.248 15791
 15793 3 -11.02 46.37 -8.95 0.236 15792
 15794 3 -10.91 46.52 -8.94 0.216 15793
 15795 3 -10.86 46.63 -8.95 0.204 15794
 15796 3 -10.87 46.83 -9.18 0.183 15795
 15797 3 -10.77 46.98 -9.19 0.21 15796
 15798 3 -10.66 47.11 -9.24 0.233 15797
 15799 3 -10.59 47.14 -9.38 0.294 15798
 15800 3 -10.64 47.01 -9.71 0.093 15799
 15801 3 -10.67 47.03 -9.85 0.134 15800
 15802 3 -10.73 47.03 -9.96 0.221 15801
 15803 3 -10.75 46.97 -10.03 0.227 15802
 15804 3 -10.72 47.02 -10.37 0.173 15803
 15805 3 -10.99 46.97 -10.45 0.126 15804
 15806 3 -11.02 46.94 -10.59 0.122 15805
 15807 3 -11.03 47.02 -10.76 0.132 15806
 15808 3 -11.02 47.13 -10.95 0.148 15807
 15809 3 -10.93 47.21 -11.1 0.162 15808
 15810 3 -10.87 47.32 -11.19 0.21 15809
 15811 3 -10.82 47.49 -11.22 0.251 15810
 15812 3 -10.68 47.47 -11.41 0.237 15811
 15813 3 -10.6 47.51 -11.56 0.25 15812
 15814 3 -10.49 47.49 -11.78 0.209 15813
 15815 3 -10.38 47.44 -12.01 0.212 15814
 15816 3 -10.28 47.36 -12.16 0.236 15815
 15817 3 -10.19 47.35 -12.24 0.24 15816
 15818 3 -10.09 47.36 -12.39 0.269 15817
 15819 3 -10.02 47.29 -12.52 0.294 15818
 15820 3 -9.88 47.44 -12.52 0.092 15819
 15821 3 -9.8 47.61 -12.58 0.159 15820
 15822 3 -9.82 47.87 -12.5 0.096 15821
 15823 3 -9.8 48.03 -12.47 0.089 15822
 15824 3 -9.76 48.18 -12.52 0.095 15823
 15825 3 -9.69 48.99 -12.77 0.000125 15824
 15826 3 -9.6 49.3 -12.75 0.168 15825
 15827 3 -9.52 49.44 -12.76 0.188 15826
 15828 3 -9.43 49.53 -12.81 0.134 15827
 15829 3 -9.32 49.62 -12.8 0.081 15828
 15830 3 -9.2 49.76 -12.92 0.127 15829
 15831 3 -9.02 49.73 -12.95 0.11 15830
 15832 3 -8.88 49.74 -13 0.096 15831
 15833 3 -8.81 49.78 -13.12 0.073 15832
 15834 3 -8.64 49.81 -13.21 0.114 15833
 15835 3 -8.49 49.9 -13.33 0.112 15834
 15836 3 -8.34 49.88 -13.48 0.104 15835
 15837 3 -8.21 49.97 -13.63 0.133 15836
 15838 3 -8.09 50.05 -13.8 0.131 15837
 15839 3 -7.97 50.14 -14.02 0.158 15838
 15840 3 -7.84 50.41 -14.2 0.192 15839
 15841 3 -7.83 50.51 -14.19 0.135 15840
 15842 3 -10.11 47 -12.72 0.201 15819
 15843 3 -10.08 46.84 -12.81 0.181 15842
 15844 3 -9.89 46.74 -12.97 0.162 15843
 15845 3 -9.83 46.66 -13.06 0.176 15844
 15846 3 -9.73 46.53 -13.16 0.194 15845
 15847 3 -9.71 46.43 -13.31 0.221 15846
 15848 3 -9.69 46.29 -13.4 0.233 15847
 15849 3 -9.59 46.3 -13.59 0.202 15848
 15850 3 -9.59 46.25 -13.8 0.242 15849
 15851 3 -9.55 46.15 -13.9 0.285 15850
 15852 3 -9.47 46.1 -14.06 0.303 15851
 15853 3 -9.38 45.88 -14.08 0.332 15852
 15854 3 -9.32 45.76 -14.17 0.38 15853
 15855 3 -9.22 45.61 -14.22 0.406 15854
 15856 3 -9.19 45.53 -14.45 0.309 15855
 15857 3 -9.13 45.4 -14.6 0.285 15856
 15858 3 -9.12 45.29 -14.81 0.246 15857
 15859 3 -9.1 44.94 -14.88 0.177 15858
 15860 3 -9.09 44.79 -14.99 0.187 15859
 15861 3 -9.08 44.66 -15.06 0.21 15860
 15862 3 -9.08 44.57 -15.15 0.175 15861
 15863 3 -9.11 44.46 -15.25 0.136 15862
 15864 3 -9.21 44.33 -15.34 0.143 15863
 15865 3 -9.29 44.17 -15.46 0.158 15864
 15866 3 -9.33 44.07 -15.56 0.152 15865
 15867 3 -9.45 43.96 -15.73 0.118 15866
 15868 3 -9.47 43.83 -15.84 0.108 15867
 15869 3 -9.46 43.7 -15.86 0.149 15868
 15870 3 -9.43 43.57 -15.92 0.152 15869
 15871 3 -9.43 43.41 -16.03 0.115 15870
 15872 3 -9.45 43.29 -16.11 0.112 15871
 15873 3 -9.5 43.11 -16.22 0.069 15872
 15874 3 -9.53 42.97 -16.24 0.107 15873
 15875 3 -9.58 42.8 -16.3 0.12 15874
 15876 3 -9.67 42.58 -16.25 0.142 15875
 15877 3 -9.69 42.41 -16.19 0.169 15876
 15878 3 -9.71 42.27 -16.09 0.188 15877
 15879 3 -9.75 42.06 -16.12 0.169 15878
 15880 3 -9.86 41.89 -16.04 0.19 15879
 15881 3 -9.88 41.81 -15.94 0.216 15880
 15882 3 -9.88 42.14 -15.8 0.184 15881
 15883 3 -9.56 42.22 -15.87 0.068 15882
 15884 3 -9.45 42.35 -15.82 0.043 15883
 15885 3 -9.84 41.54 -15.84 0.203 15881
 15886 3 -9.68 41.34 -16.13 0.14 15885
 15887 3 -9.58 41.27 -16.32 0.11 15886
 15888 3 -9.51 41.25 -16.42 0.194 15887
 15889 3 -9.46 41.03 -16.48 0.181 15888
 15890 3 -9.25 40.75 -16.39 0.1 15889
 15891 3 -9.1 40.61 -16.32 0.074 15890
 15892 3 -9.05 40.48 -16.37 0.084 15891
 15893 3 -9.04 40.31 -16.47 0.102 15892
 15894 3 -9.06 40.18 -16.58 0.103 15893
 15895 3 -9.01 40.09 -16.69 0.126 15894
 15896 3 -8.98 40 -16.82 0.075 15895
 15897 3 -8.98 39.92 -16.92 0.129 15896
 15898 3 -8.95 39.83 -16.94 0.142 15897
 15899 3 -9.03 39.7 -16.93 0.082 15898
 15900 3 -9.11 39.53 -16.94 0.096 15899
 15901 3 -9.16 39.44 -17.02 0.106 15900
 15902 3 -9.17 39.3 -17.11 0.099 15901
 15903 3 -9.16 39.18 -17.22 0.12 15902
 15904 3 -9.18 39.06 -17.28 0.08 15903
 15905 3 -9.03 45.37 -15.12 0.116 15858
 15906 3 -8.94 45.35 -15.28 0.1 15905
 15907 3 -8.86 45.26 -15.48 0.11 15906
 15908 3 -8.81 45.17 -15.64 0.086 15907
 15909 3 -8.74 45.13 -15.75 0.104 15908
 15910 3 -8.64 45.06 -15.92 0.12 15909
 15911 3 -8.57 44.96 -16.06 0.138 15910
 15912 3 -8.46 44.8 -16.21 0.095 15911
 15913 3 -8.38 44.67 -16.33 0.059 15912
 15914 3 -8.34 44.54 -16.47 0.101 15913
 15915 3 -8.27 44.47 -16.58 0.086 15914
 15916 3 -8.12 44.42 -16.67 0.091 15915
 15917 3 -7.99 44.37 -16.78 0.09 15916
 15918 3 -7.86 44.25 -16.89 0.101 15917
 15919 3 -7.74 44.11 -17 0.134 15918
 15920 3 -7.61 43.92 -17.15 0.119 15919
 15921 3 -7.52 43.81 -17.34 0.104 15920
 15922 3 -7.44 43.85 -17.45 0.000125 15921
 15923 3 -7.49 43.66 -17.42 0.06 15921
 15924 3 -7.42 43.58 -17.56 0.091 15923
 15925 3 -7.39 43.46 -17.66 0.089 15924
 15926 3 -7.3 43.4 -17.78 0.082 15925
 15927 3 -7.17 43.36 -17.81 0.089 15926
 15928 3 -7.07 43.3 -17.83 0.113 15927
 15929 3 -7.02 43.2 -17.91 0.084 15928
 15930 3 -6.98 43.11 -18.01 0.104 15929
 15931 3 -6.87 43.11 -18.18 0.114 15930
 15932 3 -6.69 43.01 -18.25 0.133 15931
 15933 3 -6.54 42.86 -18.22 0.13 15932
 15934 3 -6.54 42.66 -18.06 0.17 15933
 15935 3 -6.48 42.53 -17.97 0.153 15934
 15936 3 -6.39 42.52 -17.91 0.063 15935
 15937 3 -6.35 42.51 -17.8 0.071 15936
 15938 3 -6.27 42.39 -17.69 0.093 15937
 15939 3 -6.15 42.43 -17.47 0.198 15938
 15940 3 -6.03 42.16 -17.29 0.229 15939
 15941 3 -5.81 42.02 -17.25 0.123 15940
 15942 3 -5.77 41.85 -17.28 0.167 15941
 15943 3 -5.61 41.83 -17.41 0.111 15942
 15944 3 -5.5 41.78 -17.53 0.088 15943
 15945 3 -5.29 41.73 -17.56 0.097 15944
 15946 3 -5.15 41.81 -17.52 0.108 15945
 15947 3 -4.98 41.81 -17.49 0.147 15946
 15948 3 -4.89 41.93 -17.46 0.15 15947
 15949 3 -4.86 42.18 -17.54 0.093 15948
 15950 3 -4.84 42.36 -17.56 0.057 15949
 15951 3 -4.87 42.46 -17.61 0.155 15950
 15952 3 -4.95 42.6 -17.65 0.115 15951
 15953 3 -4.71 41.93 -17.36 0.133 15948
 15954 3 -4.61 42 -17.36 0.135 15953
 15955 3 -4.48 42.08 -17.42 0.211 15954
 15956 3 -4.36 42.13 -17.41 0.237 15955
 15957 3 -4.16 42.13 -17.53 0.271 15956
 15958 3 -4.09 42.33 -17.43 0.273 15957
 15959 3 -3.97 42.42 -17.54 0.306 15958
 15960 3 -3.89 42.55 -17.47 0.297 15959
 15961 3 -3.75 42.67 -17.12 0.132 15960
 15962 3 -3.67 42.72 -17.21 0.069 15961
 15963 3 -3.69 41.88 -17.84 0.101 15957
 15964 3 -3.67 41.57 -17.7 0.144 15963
 15965 3 -3.57 41.68 -17.65 0.136 15964
 15966 3 -3.23 41.71 -17.68 0.184 15965
 15967 3 -3.02 41.67 -17.68 0.13 15966
 15968 3 -2.81 41.67 -17.68 0.09 15967
 15969 3 -2.69 41.64 -17.78 0.091 15968
 15970 3 -2.44 41.66 -17.8 0.117 15969
 15971 3 -2.31 41.64 -17.83 0.161 15970
 15972 3 -2.06 41.51 -17.78 0.094 15971
 15973 3 -1.96 41.47 -17.83 0.148 15972
 15974 3 -1.75 41.46 -17.78 0.099 15973
 15975 3 -1.63 41.44 -17.82 0.126 15974
 15976 3 -1.4 41.37 -17.74 0.111 15975
 15977 3 -1.26 41.35 -17.72 0.109 15976
 15978 3 -1.14 41.28 -17.68 0.087 15977
 15979 3 -6.04 41.85 -17.2 0.11 15940
 15980 3 -6.04 41.65 -17.18 0.144 15979
 15981 3 -6.06 41.46 -17.19 0.149 15980
 15982 3 -5.94 41.19 -17.29 0.109 15981
 15983 3 -5.86 41.07 -17.23 0.113 15982
 15984 3 -5.79 41.03 -17.07 0.157 15983
 15985 3 -5.79 41.02 -16.83 0.08 15984
 15986 3 -5.74 40.8 -16.72 0.075 15985
 15987 3 -5.73 40.64 -16.72 0.101 15986
 15988 3 -5.76 40.46 -16.78 0.141 15987
 15989 3 -5.85 40.29 -16.78 0.179 15988
 15990 3 -6.07 40.23 -16.53 0.124 15989
 15991 3 -6.21 40.15 -16.48 0.123 15990
 15992 3 -5.78 40.12 -16.95 0.08 15989
 15993 3 -5.65 39.96 -17.08 0.058 15992
 15994 3 -5.57 39.91 -16.98 0.078 15993
 15995 3 -5.67 39.73 -16.96 0.075 15994
 15996 3 -5.78 39.74 -16.87 0.062 15995
 15997 3 -5.88 39.82 -16.84 0.11 15996
 15998 3 -9.61 46.4 -14.48 0.097 15852
 15999 3 -9.59 46.6 -14.65 0.11 15998
 16000 3 -9.51 46.67 -14.73 0.117 15999
 16001 3 -9.42 46.8 -14.79 0.051 16000
 16002 3 -11.05 47.73 -10.85 0.066 15811
 16003 3 -11.11 47.86 -10.81 0.064 16002
 16004 3 -11.2 47.98 -10.77 0.128 16003
 16005 3 -11.31 48.08 -10.6 0.157 16004
 16006 3 -11.39 48.23 -10.39 0.103 16005
 16007 3 -11.47 48.27 -10.23 0.092 16006
 16008 3 -11.58 48.38 -10.08 0.043 16007
 16009 3 -11.57 48.45 -10.01 0.069 16008
 16010 3 -11.52 48.58 -9.97 0.054 16009
 16011 3 -10.49 47.53 -9.01 0.172 15799
 16012 3 -10.46 47.6 -8.95 0.172 16011
 16013 3 -10.33 47.77 -8.92 0.246 16012
 16014 3 -10.23 47.82 -8.84 0.303 16013
 16015 3 -10.12 47.87 -8.74 0.349 16014
 16016 3 -10.05 47.99 -8.68 0.377 16015
 16017 3 -10.01 48.09 -8.57 0.451 16016
 16018 3 -10 47.58 -8.22 0.133 16017
 16019 3 -9.98 47.56 -8.07 0.107 16018
 16020 3 -10.04 47.52 -7.91 0.129 16019
 16021 3 -10.16 47.48 -7.82 0.108 16020
 16022 3 -10.19 47.55 -7.69 0.056 16021
 16023 3 -9.95 48.16 -8.49 0.44 16017
 16024 3 -9.88 48.31 -8.42 0.472 16023
 16025 3 -9.81 48.36 -8.3 0.525 16024
 16026 3 -9.38 48.45 -8.44 0.293 16025
 16027 3 -9.18 48.59 -8.45 0.308 16026
 16028 3 -9.14 48.63 -8.32 0.215 16027
 16029 3 -8.75 48.82 -8.31 0.242 16028
 16030 3 -8.6 48.9 -8.25 0.269 16029
 16031 3 -8.5 48.95 -8.08 0.276 16030
 16032 3 -8.4 49.01 -8.02 0.318 16031
 16033 3 -8.4 48.94 -7.87 0.285 16032
 16034 3 -8.16 49.04 -7.88 0.313 16033
 16035 3 -7.79 49.27 -7.85 0.221 16034
 16036 3 -7.57 49.44 -7.74 0.162 16035
 16037 3 -7.32 49.51 -7.7 0.195 16036
 16038 3 -7.05 49.52 -7.54 0.161 16037
 16039 3 -6.84 49.56 -7.46 0.191 16038
 16040 3 -6.7 49.56 -7.37 0.194 16039
 16041 3 -6.58 49.59 -7.32 0.26 16040
 16042 3 -6.25 49.44 -7.59 0.085 16041
 16043 3 -6.14 49.41 -7.68 0.128 16042
 16044 3 -6.03 49.45 -7.76 0.173 16043
 16045 3 -6.04 49.34 -7.85 0.252 16044
 16046 3 -6.36 49.07 -7.98 0.113 16045
 16047 3 -6.48 48.96 -8.13 0.127 16046
 16048 3 -6.54 49.71 -7.11 0.17 16041
 16049 3 -6.38 49.9 -7.11 0.108 16048
 16050 3 -6.28 49.98 -7.12 0.139 16049
 16051 3 -6.17 50.02 -7.17 0.216 16050
 16052 3 -6.21 50.21 -6.87 0.102 16051
 16053 3 -6.15 50.32 -6.77 0.114 16052
 16054 3 -6.01 50.37 -6.72 0.105 16053
 16055 3 -5.92 50.49 -6.62 0.19 16054
 16056 3 -5.87 50.53 -6.54 0.165 16055
 16057 3 -5.59 50.5 -6.49 0.135 16056
 16058 3 -5.41 50.56 -6.47 0.143 16057
 16059 3 -5.22 50.61 -6.54 0.097 16058
 16060 3 -5.07 50.61 -6.49 0.136 16059
 16061 3 -4.9 50.63 -6.53 0.15 16060
 16062 3 -4.75 50.65 -6.53 0.146 16061
 16063 3 -4.57 50.64 -6.57 0.121 16062
 16064 3 -4.4 50.6 -6.39 0.105 16063
 16065 3 -4.37 50.57 -6.24 0.084 16064
 16066 3 -4.37 50.5 -6.13 0.106 16065
 16067 3 -4.37 50.45 -5.98 0.125 16066
 16068 3 -4.46 50.36 -5.91 0.092 16067
 16069 3 -4.34 50.7 -6.74 0.13 16063
 16070 3 -4.16 50.59 -6.96 0.149 16069
 16071 3 -4.05 50.55 -7.06 0.142 16070
 16072 3 -4.01 50.38 -7.16 0.08 16071
 16073 3 -3.91 50.39 -7.22 0.102 16072
 16074 3 -3.77 50.28 -7.34 0.118 16073
 16075 3 -3.66 50.26 -7.43 0.061 16074
 16076 3 -3.47 50.22 -7.54 0.136 16075
 16077 3 -3.33 50.21 -7.67 0.09 16076
 16078 3 -3.26 50.32 -7.78 0.12 16077
 16079 3 -2.94 50.12 -7.83 0.102 16078
 16080 3 -2.8 50.03 -7.89 0.121 16079
 16081 3 -2.71 49.88 -7.95 0.106 16080
 16082 3 -2.59 49.74 -7.97 0.063 16081
 16083 3 -2.43 49.69 -8.05 0.083 16082
 16084 3 -2.29 49.61 -8.11 0.105 16083
 16085 3 -2.18 49.51 -8.15 0.101 16084
 16086 3 -2.03 49.49 -8.15 0.099 16085
 16087 3 -1.93 49.54 -8.2 0.141 16086
 16088 3 -1.85 49.62 -8.38 0.083 16087
 16089 3 -1.62 49.68 -8.47 0.107 16088
 16090 3 -1.47 49.73 -8.45 0.048 16089
 16091 3 -1.31 49.76 -8.43 0.108 16090
 16092 3 -1.16 49.82 -8.43 0.1 16091
 16093 3 -0.98 49.91 -8.46 0.095 16092
 16094 3 -0.84 49.91 -8.61 0.11 16093
 16095 3 -0.65 49.92 -8.47 0.074 16094
 16096 3 -3.17 50.53 -7.97 0.053 16078
 16097 3 -3.02 50.62 -8.08 0.086 16096
 16098 3 -2.95 50.69 -8.15 0.117 16097
 16099 3 -2.85 50.87 -8.21 0.091 16098
 16100 3 -2.9 50.98 -8.18 0.088 16099
 16101 3 -2.95 51.08 -8.17 0.129 16100
 16102 3 -2.97 51.2 -8.24 0.183 16101
 16103 3 -3.3 51.27 -8.02 0.172 16102
 16104 3 -3.35 51.42 -8.02 0.139 16103
 16105 3 -3.54 51.5 -8 0.089 16104
 16106 3 -2.75 51.19 -8.45 0.105 16102
 16107 3 -2.64 51.23 -8.55 0.08 16106
 16108 3 -2.49 51.29 -8.57 0.087 16107
 16109 3 -2.43 51.41 -8.59 0.103 16108
 16110 3 -2.34 51.48 -8.65 0.163 16109
 16111 3 -2.24 51.62 -8.64 0.203 16110
 16112 3 -2.08 51.43 -8.93 0.115 16111
 16113 3 -2.12 51.33 -8.94 0.000125 16112
 16114 3 -2.19 51.72 -8.5 0.115 16111
 16115 3 -2.18 51.83 -8.44 0.061 16114
 16116 3 -4.02 50.72 -6.94 0.123 16071
 16117 3 -4.06 50.81 -6.83 0.104 16116
 16118 3 -7.18 49.54 -7.98 0.128 16037
 16119 3 -7.14 49.6 -8.13 0.111 16118
 16120 3 -7.13 49.65 -8.32 0.108 16119
 16121 3 -7.03 49.69 -8.43 0.092 16120
 16122 3 -6.93 49.72 -8.55 0.11 16121
 16123 3 -6.91 49.8 -8.83 0.098 16122
 16124 3 -6.85 49.88 -8.97 0.104 16123
 16125 3 -6.74 50.01 -9.05 0.085 16124
 16126 3 -6.68 50.2 -9.17 0.112 16125
 16127 3 -6.63 50.37 -9.3 0.095 16126
 16128 3 -6.62 50.49 -9.37 0.155 16127
 16129 3 -6.57 50.56 -9.59 0.132 16128
 16130 3 -6.55 50.5 -9.8 0.099 16129
 16131 3 -6.6 50.49 -9.98 0.107 16130
 16132 3 -6.56 50.44 -10.15 0.1 16131
 16133 3 -6.48 50.46 -10.28 0.000125 16132
 16134 3 -8.07 48.91 -7.86 0.185 16034
 16135 3 -8.05 48.73 -7.89 0.151 16134
 16136 3 -8.22 48.59 -8.01 0.000125 16135
 16137 3 -8.57 48.83 -7.62 0.092 16033
 16138 3 -8.66 48.77 -7.46 0.072 16137
 16139 3 -8.71 48.72 -7.3 0.106 16138
 16140 3 -8.76 48.68 -7.15 0.077 16139
 16141 3 -8.82 48.68 -7.05 0.078 16140
 16142 3 -8.92 48.68 -6.92 0.13 16141
 16143 3 -9.04 48.5 -6.88 0.129 16142
 16144 3 -9.03 48.27 -6.93 0.11 16143
 16145 3 -9.07 48.14 -6.99 0.074 16144
 16146 3 -9.06 47.97 -6.94 0.123 16145
 16147 3 -9.07 47.84 -7.01 0.158 16146
 16148 3 -9.12 47.69 -6.98 0.173 16147
 16149 3 -9.23 47.48 -6.85 0.104 16148
 16150 3 -9.33 47.3 -6.77 0.073 16149
 16151 3 -8.95 47.71 -7.26 0.077 16148
 16152 3 -8.85 47.68 -7.37 0.091 16151
 16153 3 -8.76 47.66 -7.49 0.113 16152
 16154 3 -8.68 47.69 -7.55 0.071 16153
 16155 3 -8.57 47.71 -7.69 0.000125 16154
 16156 3 -8.06 49.32 -8.53 0.11 16032
 16157 3 -7.97 49.39 -8.66 0.104 16156
 16158 3 -7.92 49.42 -8.85 0.092 16157
 16159 3 -7.83 49.5 -8.99 0.124 16158
 16160 3 -7.74 49.53 -9.09 0.197 16159
 16161 3 -7.29 49.85 -9.29 0.09 16160
 16162 3 -7.2 49.99 -9.39 0.106 16161
 16163 3 -7.11 50.13 -9.53 0.145 16162
 16164 3 -7.03 50.15 -9.69 0.172 16163
 16165 3 -7.06 50.4 -9.59 0.078 16164
 16166 3 -6.98 50.59 -9.6 0.107 16165
 16167 3 -6.95 50.73 -9.72 0.111 16166
 16168 3 -6.96 50.9 -9.75 0.073 16167
 16169 3 -6.95 51 -9.81 0.054 16168
 16170 3 -7.97 49.19 -9.13 0.125 16160
 16171 3 -7.99 49.02 -9.15 0.111 16170
 16172 3 -9.02 48.58 -8.95 0.113 16027
 16173 3 -8.89 48.66 -9.05 0.108 16172
 16174 3 -8.82 48.63 -9.21 0.145 16173
 16175 3 -8.81 48.6 -9.33 0.219 16174
 16176 3 -9.01 48.39 -9.41 0.165 16175
 16177 3 -8.96 48.39 -9.58 0.202 16176
 16178 3 -9.03 47.98 -9.65 0.121 16177
 16179 3 -9.13 47.81 -9.63 0.146 16178
 16180 3 -9.25 47.82 -9.47 0.12 16179
 16181 3 -9.35 47.71 -9.44 0.082 16180
 16182 3 -8.61 48.82 -9.38 0.195 16175
 16183 3 -8.41 48.6 -9.55 0.1 16182
 16184 3 -8.41 48.46 -9.69 0.114 16183
 16185 3 -8.35 48.5 -9.86 0.067 16184
 16186 3 -8.29 48.48 -10.02 0.124 16185
 16187 3 -8.18 48.45 -10.17 0.151 16186
 16188 3 -8.12 48.38 -10.29 0.143 16187
 16189 3 -8.03 48.58 -10.34 0.124 16188
 16190 3 -7.89 48.53 -10.42 0.073 16189
 16191 3 -7.79 48.57 -10.51 0.074 16190
 16192 3 -7.72 48.63 -10.6 0.07 16191
 16193 3 -8.64 49.16 -9.42 0.14 16182
 16194 3 -8.55 49.27 -9.51 0.164 16193
 16195 3 -8.64 49.63 -9.39 0.111 16194
 16196 3 -8.72 49.79 -9.4 0.128 16195
 16197 3 -8.8 49.89 -9.38 0.151 16196
 16198 3 -8.83 49.99 -9.39 0.194 16197
 16199 3 -8.69 50.2 -9.12 0.108 16198
 16200 3 -8.59 50.36 -9.01 0.136 16199
 16201 3 -8.6 50.5 -8.95 0.151 16200
 16202 3 -8.41 50.67 -9.01 0.131 16201
 16203 3 -8.28 50.85 -9.1 0.13 16202
 16204 3 -8.14 51.02 -9.19 0.156 16203
 16205 3 -8.07 51.16 -9.4 0.147 16204
 16206 3 -8.01 51.21 -9.51 0.124 16205
 16207 3 -7.87 51.35 -9.58 0.074 16206
 16208 3 -7.71 51.33 -9.71 0.074 16207
 16209 3 -8.91 49.89 -9.67 0.059 16198
 16210 3 -8.91 49.93 -9.81 0.063 16209
 16211 3 -8.92 50.02 -9.92 0.099 16210
 16212 3 -8.88 50.01 -10.11 0.116 16211
 16213 3 -8.84 50.05 -10.22 0.175 16212
 16214 3 -8.88 50.17 -10.22 0.17 16213
 16215 3 -8.6 49.17 -9.71 0.274 16194
 16216 3 -8.99 48.65 -9.92 0.129 16215
 16217 3 -8.91 48.56 -10.1 0.106 16216
 16218 3 -8.91 48.57 -10.22 0.102 16217
 16219 3 -8.92 48.58 -10.36 0.086 16218
 16220 3 -8.91 48.49 -10.53 0.105 16219
 16221 3 -8.77 48.45 -10.69 0.133 16220
 16222 3 -8.6 48.39 -10.88 0.152 16221
 16223 3 -8.54 48.26 -10.99 0.11 16222
 16224 3 -8.49 48.12 -11.06 0.108 16223
 16225 3 -8.43 47.85 -11.2 0.1 16224
 16226 3 -8.44 47.71 -11.25 0.137 16225
 16227 3 -8.49 47.56 -11.22 0.122 16226
 16228 3 -8.49 47.46 -11.26 0.000125 16227
 16229 3 -8.64 49.07 -9.79 0.274 16215
 16230 3 -8.21 49.48 -9.67 0.085 16229
 16231 3 -8.1 49.49 -9.78 0.08 16230
 16232 3 -7.98 49.42 -9.93 0.094 16231
 16233 3 -7.81 49.42 -10 0.079 16232
 16234 3 -7.67 49.39 -10.1 0.07 16233
 16235 3 -7.49 49.36 -10.21 0.101 16234
 16236 3 -7.4 49.32 -10.31 0.137 16235
 16237 3 -7.23 49.58 -10.13 0.091 16236
 16238 3 -7.51 49.08 -10.67 0.126 16236
 16239 3 -7.58 48.94 -10.67 0.085 16238
 16240 3 -10.71 46.51 -8.78 0.077 15795
 16241 3 -11.32 45.14 -7.43 0.065 15785
 16242 3 -11.25 45.2 -7.3 0.078 16241
 16243 3 -11.26 45.27 -7.17 0.087 16242
 16244 3 -11.23 45.32 -6.97 0.129 16243
 16245 3 -11.14 45.36 -6.75 0.168 16244
 16246 3 -11.09 45.33 -6.59 0.132 16245
 16247 3 -11.01 45.45 -6.46 0.074 16246
 16248 3 -10.96 45.54 -6.32 0.08 16247
 16249 3 -10.93 45.68 -6.22 0.092 16248
 16250 3 -10.92 45.82 -6.2 0.11 16249
 16251 3 -10.96 45.93 -6.12 0.089 16250
 16252 3 -11.01 46.06 -6.05 0.103 16251
 16253 3 -10.99 46.16 -6.04 0.219 16252
 16254 3 -10.81 46.31 -6.33 0.107 16253
 16255 3 -10.74 46.38 -6.42 0.051 16254
 16256 3 -11.24 46.1 -5.74 0.099 16253
 16257 3 -11.26 46.18 -5.64 0.096 16256
 16258 3 -11.27 46.22 -5.5 0.122 16257
 16259 3 -11.29 46.24 -5.27 0.11 16258
 16260 3 -11.24 46.34 -5.25 0.066 16259
 16261 3 -11.03 45.12 -6.62 0.121 16246
 16262 3 -11.03 45.06 -6.49 0.162 16261
 16263 3 -10.96 45.09 -6.37 0.174 16262
 16264 3 -10.58 45.24 -6.25 0.107 16263
 16265 3 -10.46 45.34 -6.22 0.107 16264
 16266 3 -10.34 45.37 -6.18 0.08 16265
 16267 3 -10.23 45.44 -6.09 0.109 16266
 16268 3 -10.1 45.49 -5.97 0.17 16267
 16269 3 -10.02 45.55 -5.91 0.183 16268
 16270 3 -9.76 45.71 -6.01 0.137 16269
 16271 3 -9.64 45.61 -6.04 0.135 16270
 16272 3 -10.09 45.45 -5.71 0.181 16269
 16273 3 -10.14 45.31 -5.61 0.241 16272
 16274 3 -10.48 45.31 -5.31 0.097 16273
 16275 3 -10.58 45.26 -5.16 0.119 16274
 16276 3 -10.7 45.21 -5.04 0.121 16275
 16277 3 -10.92 45.18 -4.89 0.071 16276
 16278 3 -10.9 45.21 -4.75 0.109 16277
 16279 3 -10.95 45.17 -4.55 0.059 16278
 16280 3 -10.79 45.26 -4.31 0.069 16279
 16281 3 -9.85 45.21 -5.79 0.083 16273
 16282 3 -9.74 45.18 -5.85 0.065 16281
 16283 3 -9.6 45.19 -5.9 0.123 16282
 16284 3 -9.49 45.14 -5.97 0.148 16283
 16285 3 -9.38 45.16 -5.99 0.153 16284
 16286 3 -9.28 45.14 -6 0.203 16285
 16287 3 -9.32 45.17 -6.26 0.212 16286
 16288 3 -9.62 45.07 -6.38 0.101 16287
 16289 3 -9.76 45.02 -6.52 0.126 16288
 16290 3 -9.86 44.95 -6.67 0.137 16289
 16291 3 -9.87 44.86 -6.82 0.153 16290
 16292 3 -9.94 44.7 -6.96 0.153 16291
 16293 3 -10.05 44.52 -7.1 0.164 16292
 16294 3 -10.2 44.39 -7.18 0.14 16293
 16295 3 -10.36 44.46 -7.18 0.122 16294
 16296 3 -10.55 44.45 -7.23 0.099 16295
 16297 3 -10.63 44.53 -7.34 0.093 16296
 16298 3 -10.65 44.59 -7.48 0.092 16297
 16299 3 -10.6 44.57 -7.65 0.073 16298
 16300 3 -10.59 44.53 -7.85 0.077 16299
 16301 3 -10.59 44.53 -7.97 0.102 16300
 16302 3 -10.65 44.41 -8.07 0.1 16301
 16303 3 -9.17 44.95 -5.88 0.132 16286
 16304 3 -9.07 44.84 -5.93 0.089 16303
 16305 3 -8.93 44.69 -5.94 0.086 16304
 16306 3 -8.8 44.57 -5.87 0.13 16305
 16307 3 -8.72 44.48 -5.82 0.116 16306
 16308 3 -12.33 43.8 -7.73 0.096 15777
 16309 3 -12.38 43.71 -7.89 0.101 16308
 16310 3 -12.38 43.59 -8.02 0.085 16309
 16311 3 -12.47 43.48 -8.15 0.105 16310
 16312 3 -12.55 43.44 -8.23 0.116 16311
 16313 3 -12.53 43.43 -8.38 0.128 16312
 16314 3 -12.5 43.39 -8.5 0.2 16313
 16315 3 -12.47 43.39 -8.65 0.32 16314
 16316 3 -12.54 43.05 -8.5 0.119 16315
 16317 3 -12.5 42.91 -8.44 0.039 16316
 16318 3 -12.17 43.66 -8.94 0.067 16315
 16319 3 -11.96 43.71 -9.05 0.082 16318
 16320 3 -11.82 43.73 -9.12 0.094 16319
 16321 3 -11.67 43.78 -9.19 0.06 16320
 16322 3 -11.68 39.74 -5.47 0.201 15520
 16323 3 -11.75 39.66 -5.37 0.129 16322
 16324 3 -11.78 39.47 -5.26 0.156 16323
 16325 3 -11.85 39.34 -5.2 0.176 16324
 16326 3 -11.9 39.2 -5.09 0.195 16325
 16327 3 -11.91 39.17 -4.87 0.208 16326
 16328 3 -11.87 39.22 -4.66 0.204 16327
 16329 3 -12.02 39.61 -4.62 0.141 16328
 16330 3 -11.96 39.79 -4.5 0.129 16329
 16331 3 -11.87 39.91 -4.42 0.145 16330
 16332 3 -11.74 39.87 -4.15 0.127 16331
 16333 3 -11.72 39.9 -4 0.139 16332
 16334 3 -11.72 39.86 -3.85 0.129 16333
 16335 3 -11.6 39.81 -3.72 0.1 16334
 16336 3 -11.54 39.76 -3.54 0.081 16335
 16337 3 -11.76 39.13 -4.39 0.142 16328
 16338 3 -11.74 39.1 -4.27 0.19 16337
 16339 3 -11.74 39.1 -4.16 0.193 16338
 16340 3 -11.59 38.95 -3.98 0.173 16339
 16341 3 -11.53 38.94 -3.8 0.187 16340
 16342 3 -11.43 38.88 -3.64 0.149 16341
 16343 3 -11.38 38.91 -3.49 0.171 16342
 16344 3 -11.34 38.91 -3.38 0.172 16343
 16345 3 -11.24 38.87 -3.31 0.192 16344
 16346 3 -11.19 38.79 -3.25 0.219 16345
 16347 3 -10.93 38.75 -3.08 0.216 16346
 16348 3 -10.79 38.82 -3.06 0.273 16347
 16349 3 -10.79 38.73 -2.77 0.156 16348
 16350 3 -10.64 38.8 -2.6 0.18 16349
 16351 3 -10.54 38.85 -2.48 0.227 16350
 16352 3 -10.54 39 -2.39 0.251 16351
 16353 3 -10.28 38.68 -2.26 0.121 16352
 16354 3 -10.12 38.65 -2.02 0.131 16353
 16355 3 -10 38.69 -1.92 0.123 16354
 16356 3 -9.97 38.7 -1.76 0.127 16355
 16357 3 -9.91 38.77 -1.66 0.182 16356
 16358 3 -10.03 39.01 -1.68 0.099 16357
 16359 3 -10.03 39.19 -1.72 0.092 16358
 16360 3 -9.92 39.39 -1.74 0.109 16359
 16361 3 -9.83 39.53 -1.72 0.081 16360
 16362 3 -9.83 39.69 -1.8 0.107 16361
 16363 3 -9.87 39.76 -1.9 0.138 16362
 16364 3 -9.75 38.8 -1.57 0.146 16357
 16365 3 -9.72 38.75 -1.33 0.153 16364
 16366 3 -9.62 38.75 -1.24 0.176 16365
 16367 3 -9.51 38.61 -1.14 0.193 16366
 16368 3 -9.47 38.54 -1.03 0.28 16367
 16369 3 -9.38 38.44 -0.95 0.33 16368
 16370 3 -9.31 38.45 -0.8 0.369 16369
 16371 3 -9.2 38.45 -0.73 0.381 16370
 16372 3 -9.15 38.3 -0.66 0.306 16371
 16373 3 -8.96 38.33 -0.6 0.169 16372
 16374 3 -8.9 38.25 -0.52 0.149 16373
 16375 3 -8.89 38.15 -0.51 0.217 16374
 16376 3 -8.66 38.36 -0.42 0.097 16375
 16377 3 -8.61 38.36 -0.27 0.073 16376
 16378 3 -8.55 38.32 -0.18 0.101 16377
 16379 3 -8.51 38.24 -0.04 0.143 16378
 16380 3 -8.45 38.1 0 0.225 16379
 16381 3 -8.08 38.15 0.16 0.191 16380
 16382 3 -7.95 38.22 0.23 0.242 16381
 16383 3 -7.96 38.52 0.44 0.121 16382
 16384 3 -8 38.61 0.59 0.098 16383
 16385 3 -7.7 37.98 0.17 0.136 16382
 16386 3 -7.54 37.96 0.17 0.114 16385
 16387 3 -7.48 37.86 0.2 0.091 16386
 16388 3 -7.45 37.79 0.26 0.086 16387
 16389 3 -7.32 37.78 0.29 0.074 16388
 16390 3 -7.23 37.64 0.27 0.058 16389
 16391 3 -7.1 37.69 0.3 0.031 16390
 16392 3 -7.01 37.76 0.28 0.000125 16391
 16393 3 -9.02 39.1 -0.96 0.071 16371
 16394 3 -9.02 39.24 -0.93 0.087 16393
 16395 3 -8.97 39.38 -0.84 0.092 16394
 16396 3 -8.99 39.51 -0.74 0.057 16395
 16397 3 -8.92 39.6 -0.71 0.09 16396
 16398 3 -8.91 39.64 -0.61 0.148 16397
 16399 3 -8.79 39.69 -0.34 0.113 16398
 16400 3 -8.68 39.62 -0.35 0.059 16399
 16401 3 -8.55 39.67 -0.56 0.107 16398
 16402 3 -8.45 39.39 -0.44 0.103 16401
 16403 3 -8.4 39.31 -0.37 0.000125 16402
 16404 3 -8.34 39.85 -0.82 0.158 16401
 16405 3 -8.28 39.99 -0.89 0.082 16404
 16406 3 -8.2 39.61 -0.56 0.069 16404
 16407 3 -8.1 39.55 -0.56 0.124 16406
 16408 3 -9.64 38.98 -1.67 0.048 16364
 16409 3 -9.51 39.06 -1.58 0.121 16408
 16410 3 -10.75 39.26 -2.44 0.146 16352
 16411 3 -10.71 39.33 -2.35 0.162 16410
 16412 3 -10.75 39.47 -2.4 0.185 16411
 16413 3 -10.55 39.68 -2.38 0.153 16412
 16414 3 -10.48 39.8 -2.29 0.153 16413
 16415 3 -10.41 39.87 -2.22 0.115 16414
 16416 3 -10.29 40.12 -2.19 0.104 16415
 16417 3 -10.39 40.32 -2.28 0.115 16416
 16418 3 -10.45 40.53 -2.39 0.084 16417
 16419 3 -10.56 40.7 -2.34 0.073 16418
 16420 3 -10.58 40.85 -2.35 0.087 16419
 16421 3 -10.67 40.99 -2.37 0.098 16420
 16422 3 -10.78 41.12 -2.43 0.102 16421
 16423 3 -10.79 41.19 -2.51 0.083 16422
 16424 3 -9.96 40.25 -2.06 0.086 16416
 16425 3 -9.82 40.33 -2.03 0.077 16424
 16426 3 -11.12 40.01 -5.44 0.087 15519
 16427 3 -11.05 39.9 -5.37 0.082 16426
 16428 3 -9.94 36.89 -5.34 0.046 15495
 16429 3 -9.93 36.92 -5.21 0.1 16428
 16430 3 -9.83 37.01 -5.1 0.06 16429
 16431 3 -11.04 33.49 -7.2 0.12 15106
 16432 3 -11.02 33.55 -7.32 0.183 16431
 16433 3 -11.11 33.3 -7.55 0.089 16432
 16434 3 -11.07 33.22 -7.72 0.119 16433
 16435 3 -11.07 33.15 -7.85 0.143 16434
 16436 3 -11.15 33.04 -7.94 0.162 16435
 16437 3 -11.36 33.08 -8.06 0.088 16436
 16438 3 -11.05 32.75 -7.96 0.083 16436
 16439 3 -11.06 32.65 -7.91 0.058 16438
 16440 3 -10.85 33.71 -7.32 0.135 16432
 16441 3 -10.82 33.8 -7.44 0.132 16440
 16442 3 -10.74 33.91 -7.58 0.082 16441
 16443 3 -10.62 34.02 -7.6 0.164 16442
 16444 3 -10.33 34.18 -7.48 0.087 16443
 16445 3 -10.19 34.18 -7.46 0.089 16444
 16446 3 -10.12 34.13 -7.32 0.078 16445
 16447 3 -10.75 34.01 -8.07 0.115 16443
 16448 3 -10.77 34 -8.21 0.123 16447
 16449 3 -10.78 34.09 -8.35 0.178 16448
 16450 3 -10.91 33.96 -8.5 0.115 16449
 16451 3 -10.98 33.9 -8.62 0.074 16450
 16452 3 -10.63 34.34 -8.58 0.199 16449
 16453 3 -10.88 34.19 -8.5 0.102 16452
 16454 3 -11.08 34.15 -8.57 0.056 16453
 16455 3 -11.09 34.16 -8.71 0.072 16454
 16456 3 -11.14 34.15 -8.85 0.129 16455
 16457 3 -11.22 34.16 -8.94 0.147 16456
 16458 3 -11.19 34.2 -9.24 0.097 16457
 16459 3 -11.26 34.26 -9.36 0.128 16458
 16460 3 -11.37 34.28 -9.44 0.034 16459
 16461 3 -11.36 34.23 -8.83 0.054 16457
 16462 3 -11.42 34.33 -8.84 0.084 16461
 16463 3 -11.49 34.5 -8.85 0.11 16462
 16464 3 -10.49 34.63 -8.78 0.163 16452
 16465 3 -10.42 34.8 -8.84 0.139 16464
 16466 3 -10.4 34.85 -8.96 0.155 16465
 16467 3 -10.28 34.67 -9.19 0.094 16466
 16468 3 -10.24 34.59 -9.3 0.101 16467
 16469 3 -10.04 34.63 -9.39 0.15 16468
 16470 3 -9.95 34.64 -9.51 0.18 16469
 16471 3 -9.81 34.41 -9.52 0.14 16470
 16472 3 -9.76 34.16 -9.44 0.171 16471
 16473 3 -9.67 34.1 -9.31 0.223 16472
 16474 3 -9.58 34.22 -9.2 0.274 16473
 16475 3 -9.92 33.67 -9.36 0.106 16474
 16476 3 -10.02 33.52 -9.4 0.102 16475
 16477 3 -10.04 33.36 -9.43 0.000125 16476
 16478 3 -9.52 34.37 -9.02 0.286 16474
 16479 3 -9.87 34.01 -8.8 0.105 16478
 16480 3 -9.98 33.92 -8.69 0.196 16479
 16481 3 -9.24 34.9 -9.01 0.099 16478
 16482 3 -9.15 35.02 -9 0.112 16481
 16483 3 -9.01 35.16 -8.99 0.113 16482
 16484 3 -8.93 35.25 -8.93 0.118 16483
 16485 3 -8.73 35.33 -8.94 0.079 16484
 16486 3 -8.65 35.46 -8.94 0.033 16485
 16487 3 -8.57 35.58 -9.05 0.087 16486
 16488 3 -8.4 35.7 -9.06 0.119 16487
 16489 3 -8.27 35.77 -9.05 0.078 16488
 16490 3 -8.18 35.87 -9.07 0.094 16489
 16491 3 -8.13 36.02 -9.04 0.078 16490
 16492 3 -8.07 36.15 -9.13 0.099 16491
 16493 3 -7.98 36.23 -9.21 0.124 16492
 16494 3 -7.93 36.36 -9.12 0.148 16493
 16495 3 -7.66 36.59 -9.13 0.059 16494
 16496 3 -7.59 36.71 -9.18 0.062 16495
 16497 3 -7.53 36.86 -9.21 0.048 16496
 16498 3 -7.45 36.94 -9.21 0.055 16497
 16499 3 -7.37 37 -9.28 0.086 16498
 16500 3 -7.27 37.03 -9.3 0.106 16499
 16501 3 -7.15 37.06 -9.3 0.119 16500
 16502 3 -6.91 37.19 -9.45 0.076 16501
 16503 3 -6.8 37.25 -9.59 0.136 16502
 16504 3 -6.68 37.3 -9.67 0.143 16503
 16505 3 -6.57 37.38 -9.7 0.118 16504
 16506 3 -9.85 30.92 -6.48 0.453 15087
 16507 3 -9.59 31.45 -5.99 0.08 16506
 16508 3 -9.63 31.48 -5.86 0.072 16507
 16509 3 -8.15 29.63 -4.99 0.042 13293
 16510 3 -8.15 29.69 -4.82 0.12 16509
 16511 3 -3.94 29.18 -3.86 0.119 13132
 16512 3 -4.02 29.04 -3.84 0.000125 16511
 16513 3 -1.02 29.55 -3.92 0.107 13117
 16514 3 -0.96 29.61 -3.99 0.109 16513
 16515 3 -0.69 29.74 -4.01 0.126 16514
 16516 3 -0.51 29.77 -4.04 0.099 16515
 16517 3 -0.33 29.76 -4.1 0.095 16516
 16518 3 -0.22 29.79 -4.21 0.034 16517
 16519 3 -0.13 29.75 -4.3 0.101 16518
 16520 3 0 29.76 -4.36 0.192 16519
 16521 3 0.17 29.99 -4.32 0.095 16520
 16522 3 0.27 30.09 -4.36 0.102 16521
 16523 3 0.38 30.15 -4.38 0.092 16522
 16524 3 0.56 30.15 -4.35 0.128 16523
 16525 3 0.64 30.05 -4.34 0.099 16524
 16526 3 0.05 29.52 -4.59 0.113 16520
 16527 3 0.15 29.46 -4.63 0.103 16526
 16528 3 0.32 29.51 -4.65 0.076 16527
 16529 3 0.46 29.49 -4.75 0.119 16528
 16530 3 0.58 29.31 -4.89 0.063 16529
 16531 3 0.66 29.23 -4.95 0.109 16530
 16532 3 0.73 29.16 -4.95 0.114 16531
 16533 3 0.81 29.26 -5.13 0.037 16532
 16534 3 1 29.25 -5.24 0.09 16533
 16535 3 0.99 28.97 -5.22 0.143 16534
 16536 3 0.88 28.85 -5.28 0.166 16535
 16537 3 0.8 28.89 -5.32 0.114 16536
 16538 3 0.81 28.98 -5.45 0.099 16537
 16539 3 0.86 28.93 -5.71 0.109 16538
 16540 3 0.81 28.83 -5.74 0.11 16539
 16541 3 0.64 28.81 -5.81 0.09 16540
 16542 3 0.51 28.71 -5.79 0.073 16541
 16543 3 0.37 28.61 -6.09 0.175 16542
 16544 3 0.44 28.71 -6.44 0.103 16543
 16545 3 0.51 28.61 -6.59 0.158 16544
 16546 3 0.57 28.46 -6.69 0.13 16545
 16547 3 0.8 28.49 -6.8 0.108 16546
 16548 3 0.85 28.38 -6.9 0.128 16547
 16549 3 0.94 28.3 -6.94 0.113 16548
 16550 3 1.16 28.26 -7.04 0.082 16549
 16551 3 1.27 28.23 -7.11 0.127 16550
 16552 3 1.37 28.19 -7.18 0.142 16551
 16553 3 1.31 28 -7.37 0.088 16552
 16554 3 1.32 28.01 -7.51 0.146 16553
 16555 3 1.43 27.91 -7.57 0.193 16554
 16556 3 1.57 27.62 -7.47 0.129 16555
 16557 3 1.61 27.55 -7.39 0.166 16556
 16558 3 1.79 27.46 -7.49 0.098 16557
 16559 3 2 27.54 -7.43 0.111 16558
 16560 3 2.12 27.53 -7.32 0.092 16559
 16561 3 0.31 28.52 -6.11 0.15 16543
 16562 3 0.26 28.42 -6.13 0.085 16561
 16563 3 0.21 28.33 -6.13 0.055 16562
 16564 3 0.09 28.22 -6.11 0.089 16563
 16565 3 -0.02 28.11 -6.2 0.097 16564
 16566 3 -0.09 27.97 -6.36 0.128 16565
 16567 3 -0.11 27.9 -6.46 0.129 16566
 16568 3 -0.13 27.79 -6.6 0.116 16567
 16569 3 6.81 27.03 -1.94 0.76 12981
 16570 3 6.91 27.35 -2.47 0.000125 16569
 16571 3 6.92 27.29 -2.58 0.07 16570
 16572 3 6.71 26.58 -1.24 0.144 16569
 16573 3 6.57 26.57 -1.13 0.183 16572
 16574 3 6.48 26.59 -1.03 0.207 16573
 16575 3 6.23 26.67 -1.26 0.074 16574
 16576 3 6.21 26.71 -1.05 0.035 16575
 16577 3 6.36 26.72 -0.95 0.037 16576
 16578 3 6.4 26.52 -0.87 0.251 16574
 16579 3 6.34 26.52 -0.71 0.285 16578
 16580 3 6.24 26.42 -0.6 0.344 16579
 16581 3 6.16 26.3 -0.57 0.383 16580
 16582 3 6.03 26.06 -0.48 0.341 16581
 16583 3 5.98 25.85 -0.47 0.347 16582
 16584 3 5.89 25.76 -0.48 0.381 16583
 16585 3 5.73 25.7 -0.52 0.457 16584
 16586 3 5.61 25.64 -0.44 0.467 16585
 16587 3 5.47 25.56 -0.48 0.418 16586
 16588 3 5.42 25.34 -0.49 0.427 16587
 16589 3 5.31 25.05 -0.54 0.365 16588
 16590 3 5.25 24.76 -0.63 0.33 16589
 16591 3 5.17 24.54 -0.6 0.293 16590
 16592 3 5.12 24.23 -0.59 0.256 16591
 16593 3 5 24.08 -0.59 0.211 16592
 16594 3 4.94 23.95 -0.56 0.209 16593
 16595 3 4.84 23.81 -0.5 0.162 16594
 16596 3 4.78 23.67 -0.49 0.19 16595
 16597 3 4.69 23.54 -0.44 0.186 16596
 16598 3 4.55 23.41 -0.35 0.213 16597
 16599 3 4.38 23.39 -0.2 0.158 16598
 16600 3 4.19 23.28 -0.06 0.2 16599
 16601 3 4.05 23.21 0.01 0.207 16600
 16602 3 3.94 23.08 0.09 0.199 16601
 16603 3 3.86 22.93 0.13 0.228 16602
 16604 3 3.89 22.67 -0.04 0.138 16603
 16605 3 3.94 22.52 -0.13 0.119 16604
 16606 3 3.95 22.42 -0.29 0.147 16605
 16607 3 3.82 22.61 -0.43 0.112 16606
 16608 3 3.86 22.61 -0.59 0.117 16607
 16609 3 4.11 22.26 -0.34 0.109 16606
 16610 3 3.99 22.12 -0.22 0.091 16609
 16611 3 3.88 21.85 -0.25 0.119 16610
 16612 3 3.97 21.74 -0.35 0.112 16611
 16613 3 3.96 21.63 -0.44 0.143 16612
 16614 3 4.03 21.53 -0.63 0.052 16613
 16615 3 3.66 22.87 0.34 0.18 16603
 16616 3 3.56 22.71 0.44 0.24 16615
 16617 3 3.38 22.75 0.15 0.151 16616
 16618 3 3.27 22.67 -0.03 0.09 16617
 16619 3 3.52 22.6 0.65 0.241 16616
 16620 3 3.43 22.49 0.81 0.239 16619
 16621 3 3.27 22.42 0.94 0.212 16620
 16622 3 3.13 22.23 1.08 0.222 16621
 16623 3 3.11 22.18 1.19 0.21 16622
 16624 3 2.92 22.11 1.28 0.178 16623
 16625 3 2.74 22.01 1.33 0.133 16624
 16626 3 2.56 21.94 1.36 0.165 16625
 16627 3 2.41 21.9 1.4 0.202 16626
 16628 3 2.28 21.79 1.36 0.24 16627
 16629 3 2.29 21.57 0.95 0.104 16628
 16630 3 2.26 21.47 0.81 0.092 16629
 16631 3 2.25 21.45 0.67 0.135 16630
 16632 3 2.32 21.43 0.54 0.114 16631
 16633 3 2.12 21.76 1.51 0.177 16628
 16634 3 1.88 21.6 1.72 0.196 16633
 16635 3 1.73 21.44 1.79 0.21 16634
 16636 3 1.67 21.29 1.82 0.196 16635
 16637 3 1.58 21.11 2.09 0.134 16636
 16638 3 1.59 21 2.15 0.16 16637
 16639 3 1.59 20.9 2.21 0.154 16638
 16640 3 1.55 20.82 2.4 0.15 16639
 16641 3 1.54 20.74 2.53 0.175 16640
 16642 3 1.46 20.74 2.81 0.135 16641
 16643 3 1.4 20.71 3 0.165 16642
 16644 3 1.38 20.7 3.18 0.164 16643
 16645 3 1.33 20.7 3.38 0.21 16644
 16646 3 1.32 20.72 3.55 0.183 16645
 16647 3 1.35 20.78 3.75 0.162 16646
 16648 3 1.37 20.83 3.92 0.147 16647
 16649 3 1.33 20.89 4.09 0.161 16648
 16650 3 1.33 20.95 4.27 0.15 16649
 16651 3 1.37 20.99 4.46 0.146 16650
 16652 3 1.44 21.1 4.61 0.128 16651
 16653 3 1.45 21.19 4.76 0.162 16652
 16654 3 1.49 21.29 4.85 0.191 16653
 16655 3 1.39 21.29 4.98 0.163 16654
 16656 3 1.25 21.24 5.08 0.161 16655
 16657 3 1.13 21.28 5.19 0.199 16656
 16658 3 0.99 21.27 5.28 0.253 16657
 16659 3 0.97 21.32 5.43 0.306 16658
 16660 3 1.32 21.79 5.56 0.099 16659
 16661 3 1.4 21.95 5.61 0.114 16660
 16662 3 1.46 22.07 5.7 0.1 16661
 16663 3 1.51 22.2 5.75 0.149 16662
 16664 3 1.55 22.34 5.77 0.142 16663
 16665 3 1.67 22.48 5.78 0.065 16664
 16666 3 0.71 21.09 5.45 0.224 16659
 16667 3 0.42 20.89 5.42 0.165 16666
 16668 3 0.35 20.92 5.57 0.185 16667
 16669 3 0.18 20.89 5.66 0.157 16668
 16670 3 0.08 20.8 5.79 0.139 16669
 16671 3 0.04 20.8 5.93 0.201 16670
 16672 3 -0.02 20.81 6.04 0.281 16671
 16673 3 -0.08 20.68 6.22 0.252 16672
 16674 3 0.24 20.59 6.39 0.089 16673
 16675 3 0.37 20.65 6.44 0.069 16674
 16676 3 0.61 20.69 6.46 0.073 16675
 16677 3 -0.35 20.87 6.33 0.209 16673
 16678 3 -0.48 21 6.47 0.228 16677
 16679 3 -0.55 20.99 6.61 0.268 16678
 16680 3 -0.68 20.79 6.85 0.166 16679
 16681 3 -0.65 20.84 6.95 0.354 16680
 16682 3 -0.55 20.93 7.08 0.428 16681
 16683 3 -0.61 21.03 7.15 0.501 16682
 16684 3 -0.53 21.02 7.33 0.497 16683
 16685 3 -1.25 20.46 7.55 0.135 16684
 16686 3 -1.36 20.25 7.53 0.089 16685
 16687 3 -1.36 20.23 7.65 0.146 16686
 16688 3 -1.34 20.37 7.88 0.099 16687
 16689 3 -1.37 20.27 7.94 0.134 16688
 16690 3 -1.21 20.18 8.08 0.109 16689
 16691 3 -1.12 20.06 8.13 0.096 16690
 16692 3 -1.11 19.95 8.23 0.078 16691
 16693 3 -1.19 19.81 8.33 0.092 16692
 16694 3 -1.21 19.61 8.37 0.115 16693
 16695 3 -1.27 19.49 8.37 0.167 16694
 16696 3 -1.34 19.35 8.37 0.153 16695
 16697 3 -1.3 19.35 8.22 0.000125 16696
 16698 3 -1.46 20.5 8.05 0.123 16689
 16699 3 -1.7 20.65 8.29 0.16 16698
 16700 3 -1.86 20.58 8.32 0.074 16699
 16701 3 -1.98 20.57 8.45 0.096 16700
 16702 3 -2.06 20.52 8.53 0.153 16701
 16703 3 -2.11 20.44 8.63 0.183 16702
 16704 3 -2.17 20.62 8.86 0.131 16703
 16705 3 -2.19 20.57 9 0.138 16704
 16706 3 -2.15 20.48 9.17 0.136 16705
 16707 3 -2.13 20.49 9.32 0.122 16706
 16708 3 -1.97 20.52 9.53 0.089 16707
 16709 3 -1.86 20.47 9.57 0.129 16708
 16710 3 -1.71 20.34 9.53 0.103 16709
 16711 3 -1.67 20.15 9.51 0.163 16710
 16712 3 -1.84 20.09 9.35 0.132 16711
 16713 3 -1.86 19.98 9.4 0.072 16712
 16714 3 -0.54 21.05 7.39 0.406 16684
 16715 3 -0.9 20.96 7.81 0.215 16714
 16716 3 -1 21.01 7.96 0.221 16715
 16717 3 -1.24 20.95 8.25 0.095 16716
 16718 3 -0.55 21.08 7.44 0.406 16714
 16719 3 0.06 21.43 7.03 0.105 16718
 16720 3 0.04 21.58 7 0.088 16719
 16721 3 -1.16 20.37 7.14 0.089 16683
 16722 3 -1.26 20.21 7.13 0.096 16721
 16723 3 -1.29 20.26 7.23 0.045 16722
 16724 3 -0.31 21.41 6.46 0.092 16679
 16725 3 -0.22 21.56 6.39 0.142 16724
 16726 3 -0.13 21.63 6.2 0.105 16725
 16727 3 -0.07 21.69 6.1 0.139 16726
 16728 3 -0.19 21.69 5.88 0.101 16727
 16729 3 -0.26 21.71 5.79 0.071 16728
 16730 3 0.08 21.86 6.09 0.115 16727
 16731 3 0.24 22.04 6.06 0.13 16730
 16732 3 0.33 22.16 6.01 0.138 16731
 16733 3 0.48 22.27 5.99 0.124 16732
 16734 3 0.62 22.23 5.99 0.073 16733
 16735 3 0.65 22.52 5.94 0.113 16733
 16736 3 0.77 22.65 5.87 0.127 16735
 16737 3 0.89 22.72 5.82 0.131 16736
 16738 3 0.95 22.81 5.71 0.127 16737
 16739 3 1.75 20.67 2.35 0.079 16641
 16740 3 1.85 20.59 2.32 0.062 16739
 16741 3 1.9 20.56 2.41 0.133 16740
 16742 3 1.97 20.61 2.59 0.089 16741
 16743 3 2.06 20.58 2.71 0.098 16742
 16744 3 9.72 26.84 -1.33 0.106 12962
 16745 3 9.76 26.71 -1.35 0.165 16744
 16746 3 9.89 26.63 -1.28 0.155 16745
 16747 3 10.07 26.52 -1.26 0.102 16746
 16748 3 10.16 26.4 -1.36 0.151 16747
 16749 3 10.3 26.28 -1.37 0.161 16748
 16750 3 10.37 26.13 -1.39 0.121 16749
 16751 3 10.39 25.95 -1.42 0.121 16750
 16752 3 10.32 25.79 -1.5 0.206 16751
 16753 3 10.31 25.68 -1.47 0.196 16752
 16754 3 10.38 25.54 -1.59 0.114 16753
 16755 3 10.3 25.48 -1.66 0.116 16754
 16756 3 10.3 25.37 -1.62 0.152 16755
 16757 3 10.2 25.31 -1.53 0.16 16756
 16758 3 10.28 25.2 -1.43 0.2 16757
 16759 3 10.3 25.09 -1.34 0.24 16758
 16760 3 10.25 24.94 -1.24 0.267 16759
 16761 3 10.3 24.79 -1.19 0.322 16760
 16762 3 10.38 24.66 -1.13 0.416 16761
 16763 3 10.4 24.56 -1.09 0.414 16762
 16764 3 10.53 24.57 -0.95 0.329 16763
 16765 3 10.99 24.75 -0.71 0.105 16764
 16766 3 11.12 24.73 -0.72 0.127 16765
 16767 3 11.27 24.6 -0.82 0.073 16766
 16768 3 11.39 24.61 -0.75 0.085 16767
 16769 3 11.52 24.59 -0.61 0.073 16768
 16770 3 11.71 24.52 -0.55 0.085 16769
 16771 3 11.87 24.46 -0.52 0.128 16770
 16772 3 11.98 24.34 -0.55 0.151 16771
 16773 3 11.79 24.07 -0.47 0.093 16772
 16774 3 11.65 24.07 -0.37 0.122 16773
 16775 3 11.53 24.07 -0.28 0.082 16774
 16776 3 11.54 24.03 -0.14 0.084 16775
 16777 3 11.51 24.04 0 0.108 16776
 16778 3 11.53 23.97 0.17 0.079 16777
 16779 3 11.61 23.86 0.24 0.101 16778
 16780 3 11.62 23.77 0.34 0.119 16779
 16781 3 11.67 23.71 0.5 0.103 16780
 16782 3 12.15 24.38 -0.39 0.058 16772
 16783 3 10.58 24.29 -1.04 0.167 16764
 16784 3 10.57 24.18 -0.98 0.177 16783
 16785 3 10.55 24.03 -0.94 0.201 16784
 16786 3 10.53 23.9 -0.92 0.207 16785
 16787 3 10.49 23.78 -0.83 0.235 16786
 16788 3 10.46 23.67 -0.76 0.24 16787
 16789 3 10.41 23.53 -0.71 0.283 16788
 16790 3 10.26 23.56 -0.5 0.196 16789
 16791 3 10.2 23.45 -0.37 0.179 16790
 16792 3 9.99 23.42 -0.25 0.143 16791
 16793 3 9.86 23.35 -0.21 0.145 16792
 16794 3 9.72 23.24 -0.22 0.135 16793
 16795 3 9.7 23.04 -0.24 0.136 16794
 16796 3 9.61 22.98 -0.14 0.122 16795
 16797 3 9.52 22.79 -0.17 0.131 16796
 16798 3 9.49 22.64 -0.2 0.12 16797
 16799 3 9.4 22.49 -0.13 0.151 16798
 16800 3 9.61 22.45 -0.05 0.085 16799
 16801 3 9.77 22.41 0 0.08 16800
 16802 3 9.88 22.4 0.06 0.11 16801
 16803 3 10.02 22.38 0.15 0.091 16802
 16804 3 10.12 22.29 0.25 0.045 16803
 16805 3 10.13 22.17 0.35 0.094 16804
 16806 3 10.22 22.14 0.45 0.106 16805
 16807 3 10.33 22.2 0.55 0.093 16806
 16808 3 10.54 23.26 -0.87 0.087 16789
 16809 3 10.55 23.09 -0.87 0.097 16808
 16810 3 10.51 22.93 -0.95 0.127 16809
 16811 3 10.44 22.8 -0.99 0.124 16810
 16812 3 10.31 22.67 -0.98 0.089 16811
 16813 3 10.24 22.52 -1.01 0.082 16812
 16814 3 10.18 23.91 -1.64 0.131 16763
 16815 3 10.22 23.74 -1.82 0.133 16814
 16816 3 10.24 23.59 -1.95 0.124 16815
 16817 3 10.2 23.56 -2.18 0.082 16816
 16818 3 10.34 23.48 -1.99 0.084 16816
 16819 3 10.51 23.43 -2 0.087 16818
 16820 3 10.62 23.32 -2.06 0.09 16819
 16821 3 10.72 23.21 -2.15 0.095 16820
 16822 3 10.82 23.04 -2.24 0.098 16821
 16823 3 10.95 22.93 -2.31 0.136 16822
 16824 3 11 22.72 -2.34 0.129 16823
 16825 3 11.08 22.49 -2.47 0.113 16824
 16826 3 11.2 22.28 -2.6 0.148 16825
 16827 3 11.34 22.14 -2.72 0.113 16826
 16828 3 11.42 22.08 -2.8 0.048 16827
 16829 3 10.01 25.36 -1.75 0.03 16757
 16830 3 9.91 25.45 -1.75 0.064 16829
 16831 3 11.34 28.44 0.69 0.09 12949
 16832 3 11.33 28.66 0.62 0.111 16831
 16833 3 11.31 28.9 0.64 0.097 16832
 16834 3 11.32 29.02 0.59 0.093 16833
 16835 3 11.34 29.14 0.48 0.095 16834
 16836 3 11.41 29.32 0.44 0.074 16835
 16837 3 11.51 29.46 0.37 0.05 16836
 16838 3 11.58 29.58 0.34 0.058 16837
 16839 3 11.68 29.71 0.33 0.091 16838
 16840 3 11.77 29.82 0.28 0.069 16839
 16841 3 11.87 29.96 0.26 0.12 16840
 16842 3 12 30.1 0.26 0.116 16841
 16843 3 12.19 30.25 0.29 0.057 16842
 16844 3 12.25 30.34 0.27 0.055 16843
 16845 3 12.32 30.41 0.27 0.048 16844
 16846 3 12.29 28.64 1.39 0.111 12944
 16847 3 12.19 28.76 1.44 0.086 16846
 16848 3 12.15 28.95 1.46 0.108 16847
 16849 3 12.06 29.13 1.5 0.106 16848
 16850 3 12 29.3 1.44 0.08 16849
 16851 3 11.8 29.4 1.44 0.107 16850
 16852 3 11.65 29.53 1.47 0.083 16851
 16853 3 11.51 29.55 1.47 0.086 16852
 16854 3 11.4 29.56 1.45 0.000125 16853
 16855 3 27.55 30.61 13.73 0.1 10769
 16856 3 27.37 30.64 13.68 0.096 16855
 16857 3 27.24 30.7 13.63 0.139 16856
 16858 3 27.12 30.76 13.65 0.117 16857
 16859 3 26.9 30.77 13.62 0.156 16858
 16860 3 26.74 30.68 13.54 0.147 16859
 16861 3 26.61 30.58 13.36 0.115 16860
 16862 3 26.5 30.52 13.25 0.128 16861
 16863 3 26.47 30.4 13.09 0.115 16862
 16864 3 26.32 30.31 12.98 0.137 16863
 16865 3 26.13 30.24 12.88 0.189 16864
 16866 3 25.9 30.19 12.77 0.145 16865
 16867 3 25.77 30.11 12.6 0.152 16866
 16868 3 25.57 30.01 12.46 0.153 16867
 16869 3 25.4 30.01 12.18 0.163 16868
 16870 3 25.35 29.96 12.02 0.178 16869
 16871 3 25.23 29.9 11.86 0.231 16870
 16872 3 25.12 29.85 11.72 0.219 16871
 16873 3 24.99 29.84 11.63 0.224 16872
 16874 3 24.82 29.84 11.51 0.253 16873
 16875 3 24.69 29.75 11.42 0.241 16874
 16876 3 24.5 29.68 11.31 0.235 16875
 16877 3 24.34 29.61 11.17 0.217 16876
 16878 3 24.15 29.52 11.15 0.232 16877
 16879 3 23.93 29.44 11.05 0.246 16878
 16880 3 23.77 29.39 10.96 0.241 16879
 16881 3 23.6 29.46 10.81 0.195 16880
 16882 3 23.5 29.53 10.78 0.228 16881
 16883 3 23.42 29.85 10.94 0.084 16882
 16884 3 23.37 29.94 10.94 0.094 16883
 16885 3 23.37 29.4 10.45 0.127 16882
 16886 3 23.15 29.39 10.33 0.141 16885
 16887 3 22.98 29.36 10.11 0.151 16886
 16888 3 22.86 29.34 9.95 0.15 16887
 16889 3 22.72 29.34 9.83 0.143 16888
 16890 3 22.55 29.38 9.68 0.126 16889
 16891 3 22.38 29.46 9.61 0.12 16890
 16892 3 22.22 29.52 9.59 0.13 16891
 16893 3 22.09 29.56 9.57 0.125 16892
 16894 3 21.94 29.66 9.55 0.114 16893
 16895 3 21.79 29.74 9.53 0.118 16894
 16896 3 21.68 29.8 9.45 0.11 16895
 16897 3 21.59 29.85 9.54 0.138 16896
 16898 3 21.49 29.92 9.5 0.121 16897
 16899 3 21.33 29.89 9.34 0.105 16898
 16900 3 21.21 29.94 9.27 0.115 16899
 16901 3 21.05 30.01 9.18 0.113 16900
 16902 3 20.9 30.07 9.1 0.12 16901
 16903 3 20.75 30.11 8.96 0.141 16902
 16904 3 20.65 30.18 8.82 0.169 16903
 16905 3 20.45 30.2 8.78 0.138 16904
 16906 3 20.28 30.17 8.63 0.137 16905
 16907 3 20.19 30.21 8.55 0.15 16906
 16908 3 20.13 30.4 8.73 0.1 16907
 16909 3 20.11 30.26 8.35 0.102 16907
 16910 3 20.03 30.37 8.24 0.162 16909
 16911 3 19.98 30.34 8.14 0.178 16910
 16912 3 20.02 30.06 7.98 0.047 16911
 16913 3 20.03 29.92 8.01 0.063 16912
 16914 3 20.05 29.75 7.99 0.115 16913
 16915 3 20.01 29.58 7.87 0.106 16914
 16916 3 19.94 29.48 7.91 0.126 16915
 16917 3 19.72 29.42 7.87 0.116 16916
 16918 3 21.6 29.96 9.82 0.102 16897
 16919 3 21.66 29.98 9.96 0.111 16918
 16920 3 21.73 30.15 10.08 0.12 16919
 16921 3 21.86 30.32 10.17 0.085 16920
 16922 3 21.91 30.37 10.26 0.106 16921
 16923 3 23.85 29.13 11.09 0.13 16880
 16924 3 23.9 28.98 11.12 0.097 16923
 16925 3 23.9 28.9 11.2 0.072 16924
 16926 3 36.54 29.9 21.82 0.913 10379
 16927 3 41.68 32.17 4.52 0.106 7174
 16928 3 41.56 32.3 4.43 0.143 16927
 16929 3 41.39 32.36 4.32 0.144 16928
 16930 3 41.23 32.42 4.27 0.121 16929
 16931 3 41.08 32.47 4.19 0.11 16930
 16932 3 40.96 32.55 4.12 0.082 16931
 16933 3 40.86 32.58 4.09 0.099 16932
 16934 3 40.79 32.65 4 0.093 16933
 16935 3 40.57 32.69 3.86 0.124 16934
 16936 3 40.39 32.78 3.78 0.087 16935
 16937 3 40.28 32.78 3.67 0.09 16936
 16938 3 40.15 32.79 3.46 0.119 16937
 16939 3 40.02 32.83 3.23 0.126 16938
 16940 3 39.86 32.9 3.11 0.138 16939
 16941 3 39.77 32.97 3.07 0.068 16940
 16942 3 40.47 32.55 3.79 0.098 16935
 16943 3 40.31 32.53 3.73 0.161 16942
 16944 3 40.25 32.38 3.74 0.17 16943
 16945 3 40.14 32.26 3.78 0.181 16944
 16946 3 40.08 32.17 3.78 0.259 16945
 16947 3 40.19 31.93 3.66 0.146 16946
 16948 3 40.11 31.8 3.67 0.128 16947
 16949 3 40.05 31.65 3.77 0.126 16948
 16950 3 42.4 31.72 4.76 0.287 7173
 16951 3 42.52 31.66 4.76 0.327 16950
 16952 3 42.87 31.73 4.81 0.088 16951
 16953 3 43.01 31.68 4.82 0.119 16952
 16954 3 42.35 31.35 4.74 0.173 16951
 16955 3 42.44 31.15 4.76 0.168 16954
 16956 3 42.44 30.87 4.91 0.141 16955
 16957 3 42.34 30.67 4.97 0.133 16956
 16958 3 42.3 30.59 5 0.175 16957
 16959 3 42.39 30.4 5.34 0.128 16958
 16960 3 42.4 30.3 5.5 0.134 16959
 16961 3 42.45 30.25 5.66 0.083 16960
 16962 3 42.5 30.19 5.78 0.083 16961
 16963 3 42.5 30.11 5.93 0.134 16962
 16964 3 42.55 30.06 6.05 0.118 16963
 16965 3 42.63 30.07 6.13 0.131 16964
 16966 3 42.69 30.02 6.26 0.134 16965
 16967 3 42.73 30.03 6.45 0.087 16966
 16968 3 42.87 30.02 6.56 0.119 16967
 16969 3 42.93 30.02 6.71 0.138 16968
 16970 3 43.1 30.08 6.82 0.177 16969
 16971 3 43.28 29.92 6.96 0.123 16970
 16972 3 43.43 29.91 7.1 0.105 16971
 16973 3 43.58 29.89 7.26 0.094 16972
 16974 3 43.7 29.86 7.32 0.085 16973
 16975 3 43.79 29.91 7.4 0.108 16974
 16976 3 43.93 29.95 7.48 0.106 16975
 16977 3 44.04 30.01 7.57 0.097 16976
 16978 3 44.09 30.08 7.67 0.112 16977
 16979 3 44.21 30.18 7.73 0.118 16978
 16980 3 44.34 30.19 7.88 0.099 16979
 16981 3 44.45 30.22 8.05 0.105 16980
 16982 3 44.55 30.24 8.17 0.069 16981
 16983 3 44.74 30.26 8.21 0.137 16982
 16984 3 44.87 30.24 8.41 0.111 16983
 16985 3 44.96 30.21 8.54 0.114 16984
 16986 3 45.08 30.19 8.64 0.102 16985
 16987 3 45.24 30.3 8.69 0.146 16986
 16988 3 45.39 30.44 8.76 0.105 16987
 16989 3 45.48 30.55 8.86 0.103 16988
 16990 3 45.53 30.58 8.98 0.101 16989
 16991 3 45.67 30.63 9.11 0.124 16990
 16992 3 45.75 30.55 9.2 0.122 16991
 16993 3 45.88 30.51 9.23 0.124 16992
 16994 3 46.07 30.49 9.16 0.134 16993
 16995 3 46.19 30.43 9.13 0.166 16994
 16996 3 46.22 30.52 8.85 0.098 16995
 16997 3 46.29 30.58 8.76 0.103 16996
 16998 3 46.43 30.63 8.6 0.106 16997
 16999 3 46.45 30.69 8.5 0.108 16998
 17000 3 46.28 30.37 9.35 0.095 16995
 17001 3 46.37 30.31 9.46 0.125 17000
 17002 3 46.5 30.32 9.58 0.131 17001
 17003 3 46.65 30.33 9.76 0.148 17002
 17004 3 46.8 30.34 9.87 0.148 17003
 17005 3 47.09 30.43 9.84 0.13 17004
 17006 3 47.36 30.44 9.93 0.099 17005
 17007 3 47.54 30.45 10 0.075 17006
 17008 3 47.73 30.5 10.04 0.103 17007
 17009 3 47.86 30.5 10.15 0.136 17008
 17010 3 48.04 30.48 10.32 0.104 17009
 17011 3 48.23 30.51 10.41 0.083 17010
 17012 3 48.32 30.48 10.57 0.115 17011
 17013 3 48.46 30.48 10.68 0.128 17012
 17014 3 48.64 30.45 10.76 0.156 17013
 17015 3 48.76 30.46 10.87 0.12 17014
 17016 3 48.83 30.45 10.97 0.099 17015
 17017 3 48.98 30.39 11.05 0.102 17016
 17018 3 49.13 30.35 11.16 0.108 17017
 17019 3 49.31 30.3 11.28 0.075 17018
 17020 3 49.43 30.3 11.29 0.075 17019
 17021 3 49.62 30.28 11.32 0.073 17020
 17022 3 49.76 30.25 11.44 0.109 17021
 17023 3 49.88 30.22 11.56 0.102 17022
 17024 3 50.02 30.23 11.62 0.105 17023
 17025 3 50.16 30.25 11.68 0.082 17024
 17026 3 43.17 30.29 6.81 0.11 16970
 17027 3 43.28 30.27 6.94 0.07 17026
 17028 3 42.17 33.07 5.29 0.081 7163
 17029 3 42.07 33.21 5.32 0.108 17028
 17030 3 41.89 33.23 5.37 0.115 17029
 17031 3 41.71 33.28 5.37 0.075 17030
 17032 3 41.58 33.3 5.38 0.1 17031
 17033 3 41.43 33.32 5.34 0.134 17032
 17034 3 41.3 33.34 5.27 0.131 17033
 17035 3 41.17 33.45 5.23 0.132 17034
 17036 3 40.98 33.51 5.22 0.135 17035
 17037 3 40.77 33.51 5.09 0.11 17036
 17038 3 40.66 33.43 5.04 0.135 17037
 17039 3 40.59 33.32 5.03 0.095 17038
 17040 3 43.35 32.79 4.96 0.097 7159
 17041 3 43.73 32.75 4.95 0.075 17040
 17042 3 43.93 32.76 4.98 0.118 17041
 17043 3 44.08 32.79 5.03 0.155 17042
 17044 3 44.28 32.79 5.1 0.102 17043
 17045 3 44.45 32.86 5.1 0.09 17044
 17046 3 44.58 32.9 5.1 0.114 17045
 17047 3 44.76 32.96 5.04 0.089 17046
 17048 3 44.96 32.95 5.06 0.137 17047
 17049 3 45.11 32.82 5.11 0.096 17048
 17050 3 45.19 32.68 5.17 0.091 17049
 17051 3 45.12 32.62 5.3 0.000125 17050
 17052 3 46.11 32.86 7.9 0.152 7143
 17053 3 46.21 32.8 8 0.12 17052
 17054 3 46.34 32.73 8.15 0.13 17053
 17055 3 46.61 32.71 8.2 0.104 17054
 17056 3 46.8 32.75 8.26 0.108 17055
 17057 3 46.92 32.84 8.39 0.133 17056
 17058 3 47.03 32.95 8.62 0.088 17057
 17059 3 47.07 33.02 8.76 0.117 17058
 17060 3 47.14 33.03 8.85 0.1 17059
 17061 3 45.8 33.42 8.13 0.252 7142
 17062 3 45.41 33.36 8.24 0.114 17061
 17063 3 45.27 33.31 8.32 0.121 17062
 17064 3 45.15 33.26 8.46 0.155 17063
 17065 3 45.08 33.23 8.57 0.192 17064
 17066 3 45.19 33.29 8.87 0.16 17065
 17067 3 45.29 33.18 9.01 0.24 17066
 17068 3 45.65 33.07 9.17 0.096 17067
 17069 3 45.81 33 9.18 0.108 17068
 17070 3 45.98 33.04 9.2 0.106 17069
 17071 3 46.22 32.79 9.27 0.211 17070
 17072 3 46.38 32.76 9.34 0.172 17071
 17073 3 46.49 32.76 9.44 0.142 17072
 17074 3 46.61 32.75 9.53 0.138 17073
 17075 3 46.71 32.77 9.61 0.103 17074
 17076 3 46.82 32.85 9.74 0.136 17075
 17077 3 47.01 32.94 9.84 0.095 17076
 17078 3 47.2 32.99 9.91 0.116 17077
 17079 3 47.39 32.99 10 0.13 17078
 17080 3 47.57 32.98 10.04 0.123 17079
 17081 3 47.77 32.91 10.13 0.116 17080
 17082 3 47.88 32.87 10.17 0.138 17081
 17083 3 48.09 32.87 10.26 0.132 17082
 17084 3 48.26 32.87 10.33 0.076 17083
 17085 3 48.39 32.9 10.41 0.084 17084
 17086 3 46.06 33.44 8.27 0.102 17061
 17087 3 46.15 33.39 8.4 0.099 17086
 17088 3 46.2 33.38 8.51 0.108 17087
 17089 3 46.95 33.93 6.96 0.159 7136
 17090 3 46.88 33.88 6.84 0.154 17089
 17091 3 46.81 33.9 6.68 0.132 17090
 17092 3 46.79 33.93 6.52 0.144 17091
 17093 3 46.77 33.9 6.39 0.162 17092
 17094 3 46.8 33.9 6.26 0.194 17093
 17095 3 46.89 33.86 6.17 0.27 17094
 17096 3 46.81 33.82 5.99 0.287 17095
 17097 3 46.78 33.76 5.89 0.318 17096
 17098 3 47.18 33.49 5.97 0.128 17097
 17099 3 47.35 33.4 6.05 0.137 17098
 17100 3 47.4 33.3 6.14 0.135 17099
 17101 3 47.48 33.17 6.32 0.109 17100
 17102 3 47.58 33.07 6.36 0.126 17101
 17103 3 47.72 32.98 6.36 0.153 17102
 17104 3 47.85 32.95 6.36 0.171 17103
 17105 3 48.02 32.95 6.34 0.164 17104
 17106 3 48.11 32.94 6.49 0.116 17105
 17107 3 48.24 32.95 6.59 0.136 17106
 17108 3 48.44 32.92 6.74 0.125 17107
 17109 3 48.52 32.88 6.86 0.096 17108
 17110 3 48.54 32.83 6.97 0.126 17109
 17111 3 48.59 32.77 7.09 0.143 17110
 17112 3 48.72 32.77 7.22 0.127 17111
 17113 3 48.88 32.77 7.34 0.108 17112
 17114 3 49.02 32.73 7.53 0.106 17113
 17115 3 49.09 32.64 7.62 0.111 17114
 17116 3 49.12 32.51 7.67 0.147 17115
 17117 3 49.16 32.46 7.79 0.184 17116
 17118 3 49.37 32.31 7.7 0.11 17117
 17119 3 49.47 32.19 7.74 0.125 17118
 17120 3 49.6 32.11 7.85 0.123 17119
 17121 3 49.67 32.04 7.92 0.113 17120
 17122 3 49.8 31.98 8.01 0.087 17121
 17123 3 49.87 31.93 8.09 0.109 17122
 17124 3 49.98 31.91 8.2 0.061 17123
 17125 3 50.09 31.84 8.26 0.108 17124
 17126 3 50.25 31.75 8.36 0.102 17125
 17127 3 50.4 31.71 8.44 0.083 17126
 17128 3 50.51 31.65 8.54 0.078 17127
 17129 3 50.65 31.59 8.66 0.137 17128
 17130 3 50.72 31.5 8.79 0.083 17129
 17131 3 50.79 31.51 8.86 0.103 17130
 17132 3 48.9 32.48 8.03 0.174 17117
 17133 3 48.79 32.38 8.19 0.124 17132
 17134 3 48.74 32.33 8.4 0.137 17133
 17135 3 48.85 32.33 8.57 0.132 17134
 17136 3 48.98 32.23 8.71 0.068 17135
 17137 3 46.39 33.94 5.67 0.155 17097
 17138 3 46.21 33.97 5.53 0.162 17137
 17139 3 46.1 34 5.42 0.176 17138
 17140 3 46.03 34.04 5.31 0.168 17139
 17141 3 45.94 34.09 5.08 0.164 17140
 17142 3 45.82 34.1 4.94 0.167 17141
 17143 3 45.71 34.13 4.86 0.133 17142
 17144 3 45.68 34.23 4.79 0.134 17143
 17145 3 45.69 34.22 4.68 0.166 17144
 17146 3 45.53 34.23 4.67 0.203 17145
 17147 3 45.43 34.2 4.57 0.193 17146
 17148 3 45.33 34.23 4.46 0.23 17147
 17149 3 45.25 34.19 4.34 0.23 17148
 17150 3 45.16 34.13 4.21 0.298 17149
 17151 3 45.09 34.1 4.14 0.294 17150
 17152 3 44.95 33.93 4.06 0.294 17151
 17153 3 44.81 33.83 4 0.271 17152
 17154 3 44.74 33.7 3.95 0.289 17153
 17155 3 44.66 33.49 3.92 0.293 17154
 17156 3 44.67 33.36 3.85 0.33 17155
 17157 3 44.54 33.27 3.77 0.367 17156
 17158 3 44.41 33.21 3.63 0.351 17157
 17159 3 44.4 33.04 3.58 0.341 17158
 17160 3 44.34 32.97 3.48 0.322 17159
 17161 3 44.24 32.86 3.44 0.313 17160
 17162 3 44.52 32.65 3.63 0.208 17161
 17163 3 44.88 32.63 3.63 0.093 17162
 17164 3 45.01 32.68 3.59 0.1 17163
 17165 3 45.19 32.7 3.57 0.081 17164
 17166 3 45.33 32.61 3.65 0.125 17165
 17167 3 45.4 32.58 3.74 0.146 17166
 17168 3 45.54 32.51 3.81 0.16 17167
 17169 3 45.67 32.37 3.66 0.105 17168
 17170 3 45.82 32.26 3.55 0.099 17169
 17171 3 45.97 32.21 3.61 0.134 17170
 17172 3 46.03 32.16 3.74 0.179 17171
 17173 3 46.05 32.11 3.91 0.213 17172
 17174 3 46.26 32.14 3.93 0.13 17173
 17175 3 46.45 32.18 3.9 0.076 17174
 17176 3 46.55 32.27 3.96 0.105 17175
 17177 3 46.63 32.35 4.11 0.084 17176
 17178 3 46.53 32.34 4.34 0.092 17177
 17179 3 46.52 32.29 4.45 0.122 17178
 17180 3 46.72 32.18 4.54 0.168 17179
 17181 3 46.89 32.11 4.61 0.149 17180
 17182 3 46.93 31.98 4.6 0.157 17181
 17183 3 47.08 31.91 4.64 0.21 17182
 17184 3 47.16 31.86 4.73 0.205 17183
 17185 3 47.11 31.77 4.7 0.253 17184
 17186 3 46.93 31.61 4.56 0.116 17185
 17187 3 46.82 31.46 4.56 0.146 17186
 17188 3 45.58 32.57 4.05 0.115 17168
 17189 3 45.67 32.5 4.19 0.077 17188
 17190 3 45.7 32.44 4.29 0.104 17189
 17191 3 45.73 32.38 4.44 0.125 17190
 17192 3 45.85 32.4 4.55 0.172 17191
 17193 3 46.03 32.41 4.69 0.163 17192
 17194 3 46.24 32.46 4.71 0.094 17193
 17195 3 46.39 32.55 4.9 0.129 17194
 17196 3 46.45 32.52 5.14 0.096 17195
 17197 3 43.88 32.99 3.21 0.182 17161
 17198 3 43.68 32.93 3.15 0.139 17197
 17199 3 43.54 32.99 3.09 0.112 17198
 17200 3 43.4 33.05 3.07 0.111 17199
 17201 3 43.21 33.11 3.08 0.18 17200
 17202 3 43.03 33.05 3.16 0.214 17201
 17203 3 42.89 32.94 3.17 0.245 17202
 17204 3 42.76 32.52 3.26 0.125 17203
 17205 3 42.69 32.4 3.29 0.133 17204
 17206 3 42.71 32.24 3.39 0.134 17205
 17207 3 42.76 32.12 3.44 0.153 17206
 17208 3 42.72 32.01 3.37 0.21 17207
 17209 3 42.54 31.97 3.31 0.188 17208
 17210 3 42.31 32.06 3.14 0.061 17209
 17211 3 42.69 33.09 2.87 0.124 17203
 17212 3 42.59 33.16 2.81 0.162 17211
 17213 3 42.39 33.17 2.64 0.156 17212
 17214 3 42.33 33.14 2.46 0.175 17213
 17215 3 42.24 33.12 2.29 0.192 17214
 17216 3 41.97 33.21 2.29 0.097 17215
 17217 3 41.87 33.26 2.17 0.094 17216
 17218 3 41.83 33.31 2.05 0.116 17217
 17219 3 41.78 33.34 1.92 0.151 17218
 17220 3 41.72 33.33 1.8 0.172 17219
 17221 3 41.46 33.36 1.63 0.113 17220
 17222 3 41.38 33.41 1.45 0.115 17221
 17223 3 41.3 33.46 1.32 0.121 17222
 17224 3 41.14 33.44 1.25 0.093 17223
 17225 3 40.94 33.5 1.21 0.131 17224
 17226 3 40.85 33.52 1.15 0.171 17225
 17227 3 40.75 33.57 1.06 0.201 17226
 17228 3 40.54 33.44 1.25 0.077 17227
 17229 3 40.38 33.4 1.27 0.132 17228
 17230 3 40.19 33.39 1.31 0.099 17229
 17231 3 40.01 33.4 1.32 0.061 17230
 17232 3 39.87 33.42 1.27 0.1 17231
 17233 3 39.71 33.45 1.22 0.081 17232
 17234 3 39.56 33.5 1.12 0.102 17233
 17235 3 39.37 33.46 1.03 0.118 17234
 17236 3 39.27 33.5 1 0.057 17235
 17237 3 49.12 33.2 9.51 0.174 7121
 17238 3 49.02 33.07 9.28 0.156 17237
 17239 3 48.99 32.96 9.24 0.201 17238
 17240 3 49.21 32.72 9.46 0.132 17239
 17241 3 49.3 32.6 9.52 0.071 17240
 17242 3 48.76 32.97 9.02 0.117 17239
 17243 3 48.61 32.96 8.91 0.1 17242
 17244 3 49.31 33.19 9.77 0.115 17237
 17245 3 49.39 33.19 9.89 0.126 17244
 17246 3 49.45 33.2 10.02 0.111 17245
 17247 3 50.91 33.48 10.71 0.075 7105
 17248 3 50.73 33.38 10.76 0.089 17247
 17249 3 50.6 33.42 10.86 0.09 17248
 17250 3 50.49 33.35 10.91 0.14 17249
 17251 3 50.48 33.23 11.12 0.111 17250
 17252 3 50.41 33.3 11.23 0.119 17251
 17253 3 50.29 33.32 11.16 0.000125 17252
 17254 3 50.25 33.43 10.77 0.109 17250
 17255 3 50.07 33.49 10.78 0.145 17254
 17256 3 52.47 33.25 10.52 0.172 7101
 17257 3 52.62 33.21 10.45 0.186 17256
 17258 3 52.84 33.14 10.43 0.183 17257
 17259 3 53.06 33.08 10.46 0.131 17258
 17260 3 53.26 33.02 10.41 0.17 17259
 17261 3 53.44 32.96 10.45 0.153 17260
 17262 3 53.61 32.89 10.41 0.136 17261
 17263 3 53.78 32.8 10.42 0.134 17262
 17264 3 53.92 32.76 10.51 0.164 17263
 17265 3 54.01 32.62 10.48 0.178 17264
 17266 3 53.87 32.35 10.42 0.153 17265
 17267 3 53.78 32.27 10.44 0.129 17266
 17268 3 53.73 32.08 10.49 0.171 17267
 17269 3 53.61 31.93 10.49 0.253 17268
 17270 3 53.39 31.8 10.42 0.26 17269
 17271 3 52.95 31.78 10.33 0.12 17270
 17272 3 52.79 31.82 10.34 0.096 17271
 17273 3 52.67 31.79 10.3 0.145 17272
 17274 3 52.61 31.74 10.15 0.163 17273
 17275 3 52.41 31.96 10.12 0.095 17274
 17276 3 52.24 32.02 10.1 0.078 17275
 17277 3 52.1 32.01 10.12 0.104 17276
 17278 3 51.93 32.03 10.19 0.136 17277
 17279 3 51.73 32.01 10.14 0.119 17278
 17280 3 51.6 32.05 10.24 0.092 17279
 17281 3 51.53 32.11 10.16 0.092 17280
 17282 3 51.37 32.17 10.18 0.094 17281
 17283 3 51.25 32.24 10.23 0.095 17282
 17284 3 51.11 32.31 10.27 0.073 17283
 17285 3 50.9 32.3 10.26 0.12 17284
 17286 3 50.71 32.24 10.23 0.107 17285
 17287 3 50.59 32.25 10.12 0.119 17286
 17288 3 50.42 32.31 10.02 0.102 17287
 17289 3 50.36 32.39 9.93 0.087 17288
 17290 3 50.28 32.46 9.86 0.1 17289
 17291 3 50.24 32.57 9.74 0.109 17290
 17292 3 50.15 32.62 9.63 0.113 17291
 17293 3 49.99 32.71 9.56 0.063 17292
 17294 3 49.86 32.68 9.49 0.083 17293
 17295 3 49.82 32.72 9.39 0.091 17294
 17296 3 49.64 32.73 9.32 0.099 17295
 17297 3 49.59 32.73 9.2 0.124 17296
 17298 3 49.53 32.78 9.05 0.116 17297
 17299 3 49.42 32.8 8.88 0.116 17298
 17300 3 49.34 32.76 8.7 0.118 17299
 17301 3 49.29 32.76 8.57 0.129 17300
 17302 3 49.12 32.76 8.46 0.13 17301
 17303 3 48.97 32.76 8.39 0.095 17302
 17304 3 53.94 31.85 10.62 0.179 17270
 17305 3 54.18 31.86 10.82 0.107 17304
 17306 3 54.14 32.65 10.54 0.151 17265
 17307 3 54.3 32.67 10.53 0.169 17306
 17308 3 54.44 32.57 10.53 0.173 17307
 17309 3 54.56 32.59 10.56 0.167 17308
 17310 3 54.67 32.55 10.52 0.14 17309
 17311 3 54.81 32.51 10.56 0.145 17310
 17312 3 54.92 32.43 10.54 0.139 17311
 17313 3 55 32.37 10.52 0.157 17312
 17314 3 55.06 32.3 10.47 0.183 17313
 17315 3 55.21 32.28 10.55 0.188 17314
 17316 3 55.34 32.23 10.64 0.237 17315
 17317 3 55.53 32.12 10.78 0.267 17316
 17318 3 55.66 32.08 10.81 0.33 17317
 17319 3 55.76 32.06 10.85 0.404 17318
 17320 3 55.99 32.2 10.86 0.363 17319
 17321 3 56.16 32.35 10.95 0.312 17320
 17322 3 56.31 32.24 10.93 0.367 17321
 17323 3 56.52 32.12 10.98 0.28 17322
 17324 3 56.63 31.96 11.11 0.165 17323
 17325 3 56.67 31.89 11.24 0.123 17324
 17326 3 56.81 31.84 11.27 0.141 17325
 17327 3 56.94 31.73 11.35 0.174 17326
 17328 3 56.94 31.62 11.43 0.229 17327
 17329 3 56.88 31.51 11.44 0.323 17328
 17330 3 57.14 31.52 11.74 0.147 17329
 17331 3 57.25 31.46 11.89 0.093 17330
 17332 3 57.2 31.37 12.05 0.122 17331
 17333 3 57.27 31.32 12.14 0.082 17332
 17334 3 57.34 31.37 12.26 0.091 17333
 17335 3 57.37 31.4 12.42 0.147 17334
 17336 3 57.55 31.5 12.59 0.176 17335
 17337 3 57.71 31.48 12.77 0.117 17336
 17338 3 57.77 31.49 12.89 0.123 17337
 17339 3 57.83 31.5 13.1 0.165 17338
 17340 3 57.86 31.46 13.19 0.231 17339
 17341 3 58.18 31.53 13.36 0.123 17340
 17342 3 58.35 31.52 13.51 0.148 17341
 17343 3 58.42 31.55 13.67 0.121 17342
 17344 3 58.55 31.6 13.81 0.089 17343
 17345 3 58.63 31.54 13.94 0.103 17344
 17346 3 58.63 31.5 14.04 0.108 17345
 17347 3 58.69 31.51 14.17 0.145 17346
 17348 3 58.65 31.53 14.3 0.176 17347
 17349 3 58.66 31.54 14.43 0.188 17348
 17350 3 58.69 31.72 14.6 0.116 17349
 17351 3 58.61 31.84 14.7 0.091 17350
 17352 3 58.6 31.81 14.85 0.112 17351
 17353 3 58.67 31.81 15.04 0.101 17352
 17354 3 58.81 31.82 15.15 0.102 17353
 17355 3 59.02 31.83 15.2 0.117 17354
 17356 3 59.19 31.86 15.27 0.13 17355
 17357 3 59.38 31.91 15.46 0.133 17356
 17358 3 59.51 31.93 15.65 0.104 17357
 17359 3 59.63 31.96 15.83 0.11 17358
 17360 3 59.72 31.99 15.9 0.111 17359
 17361 3 59.83 32.07 16.01 0.08 17360
 17362 3 59.88 32.2 16.13 0.093 17361
 17363 3 60.01 32.32 16.19 0.073 17362
 17364 3 60.11 32.36 16.26 0.093 17363
 17365 3 60.22 32.43 16.39 0.097 17364
 17366 3 60.35 32.51 16.53 0.094 17365
 17367 3 60.46 32.53 16.6 0.078 17366
 17368 3 60.72 32.66 16.68 0.071 17367
 17369 3 60.85 32.72 16.74 0.104 17368
 17370 3 60.97 32.79 16.78 0.1 17369
 17371 3 61.23 32.89 16.88 0.135 17370
 17372 3 61.41 32.95 16.97 0.108 17371
 17373 3 61.61 33.08 17.13 0.089 17372
 17374 3 61.79 33.09 17.27 0.13 17373
 17375 3 61.93 33.1 17.34 0.163 17374
 17376 3 62.13 33.07 17.27 0.1 17375
 17377 3 58.76 31.71 14.79 0.071 17350
 17378 3 56.47 31.21 11.28 0.159 17329
 17379 3 56.17 31.1 11.18 0.138 17378
 17380 3 56 31.1 11.16 0.108 17379
 17381 3 55.77 31.1 11.22 0.1 17380
 17382 3 55.67 31 11.27 0.036 17381
 17383 3 55.58 31.02 11.16 0.089 17382
 17384 3 55.41 31.54 11.01 0.144 17319
 17385 3 55.4 31.45 11.08 0.085 17384
 17386 3 53.9 32.85 10.77 0.087 17264
 17387 3 53.84 32.87 10.9 0.05 17386
 17388 3 53.88 32.92 11.14 0.095 17387
 17389 3 53.85 32.97 11.28 0.1 17388
 17390 3 53.88 33.04 11.37 0.078 17389
 17391 3 53.87 33.07 11.54 0.12 17390
 17392 3 53.82 32.96 11.73 0.116 17391
 17393 3 53.91 33.01 11.92 0.111 17392
 17394 3 53.96 33.04 12.1 0.127 17393
 17395 3 53.91 33.11 12.24 0.136 17394
 17396 3 53.94 33.17 12.39 0.107 17395
 17397 3 54.02 33.19 12.55 0.136 17396
 17398 3 54.13 33.26 12.66 0.108 17397
 17399 3 54.15 33.33 12.78 0.058 17398
 17400 3 52.65 33.22 11.31 0.058 7098
 17401 3 52.76 33.17 11.27 0.088 17400
 17402 3 53 33.18 11.33 0.126 17401
 17403 3 53.12 33.24 11.28 0.101 17402
 17404 3 53.22 33.25 11.4 0.142 17403
 17405 3 53.29 33.21 11.54 0.113 17404
 17406 3 53.34 33.21 11.69 0.084 17405
 17407 3 53.41 33.16 11.78 0.077 17406
 17408 3 53.28 33 11.78 0.225 17407
 17409 3 52.92 32.96 11.67 0.132 17408
 17410 3 52.76 32.96 11.62 0.117 17409
 17411 3 52.68 32.98 11.36 0.111 17401
 17412 3 52.64 32.86 11.43 0.128 17411
 17413 3 52.51 32.8 11.49 0.16 17412
 17414 3 52.23 32.78 11.4 0.123 17413
 17415 3 52.07 32.73 11.4 0.092 17414
 17416 3 51.96 32.73 11.41 0.084 17415
 17417 3 51.83 32.75 11.41 0.096 17416
 17418 3 52.01 34.89 12.49 0.496 7089
 17419 3 52.42 35.24 12.76 0.293 17418
 17420 3 52.63 35.23 12.86 0.286 17419
 17421 3 52.82 35.32 12.98 0.244 17420
 17422 3 52.96 35.32 13.05 0.28 17421
 17423 3 53.07 35.45 13.16 0.308 17422
 17424 3 53.18 35.4 13.24 0.365 17423
 17425 3 53.24 35.65 13.52 0.257 17424
 17426 3 53.32 35.7 13.66 0.246 17425
 17427 3 53.38 35.73 13.82 0.239 17426
 17428 3 53.5 35.78 13.9 0.252 17427
 17429 3 53.56 35.79 14.05 0.224 17428
 17430 3 53.59 35.84 14.23 0.197 17429
 17431 3 53.64 35.86 14.36 0.236 17430
 17432 3 53.72 35.9 14.51 0.18 17431
 17433 3 53.85 35.88 14.63 0.176 17432
 17434 3 53.96 35.84 14.73 0.176 17433
 17435 3 54.08 35.84 14.85 0.178 17434
 17436 3 54.18 35.82 15.01 0.213 17435
 17437 3 54.29 35.76 15.09 0.228 17436
 17438 3 54.47 35.77 15.2 0.217 17437
 17439 3 54.52 35.73 15.34 0.219 17438
 17440 3 54.59 35.68 15.45 0.329 17439
 17441 3 54.16 35.3 15.41 0.11 17440
 17442 3 54.04 35.16 15.45 0.119 17441
 17443 3 53.93 35.02 15.47 0.121 17442
 17444 3 53.86 34.85 15.36 0.143 17443
 17445 3 53.86 34.71 15.27 0.157 17444
 17446 3 53.76 34.68 15.13 0.11 17445
 17447 3 53.69 34.57 14.99 0.138 17446
 17448 3 53.65 34.39 14.85 0.062 17447
 17449 3 53.64 34.29 14.8 0.113 17448
 17450 3 53.36 34.24 14.91 0.134 17449
 17451 3 53.28 34.18 14.96 0.069 17450
 17452 3 53.83 34.15 14.64 0.107 17449
 17453 3 53.98 34.05 14.51 0.117 17452
 17454 3 54.08 33.95 14.41 0.118 17453
 17455 3 54.18 33.83 14.37 0.14 17454
 17456 3 54.3 33.81 14.31 0.13 17455
 17457 3 54.9 35.75 15.56 0.244 17440
 17458 3 55.08 35.73 15.65 0.235 17457
 17459 3 55.2 35.73 15.76 0.262 17458
 17460 3 55.41 35.76 15.86 0.26 17459
 17461 3 55.57 35.84 15.95 0.292 17460
 17462 3 55.68 35.88 16.02 0.36 17461
 17463 3 55.76 36.03 16.13 0.397 17462
 17464 3 55.98 35.67 15.46 0.082 17463
 17465 3 56.02 35.55 15.36 0.128 17464
 17466 3 55.92 35.51 15.22 0.115 17465
 17467 3 55.91 35.43 15.06 0.116 17466
 17468 3 55.89 35.35 14.92 0.105 17467
 17469 3 55.7 35.33 14.99 0.039 17468
 17470 3 55.63 35.31 14.91 0.078 17469
 17471 3 55.52 35.25 14.77 0.09 17470
 17472 3 55.49 35.27 14.67 0.104 17471
 17473 3 55.87 36.01 16.15 0.352 17463
 17474 3 55.45 36.29 16.53 0.129 17473
 17475 3 55.29 36.3 16.61 0.124 17474
 17476 3 55.16 36.3 16.7 0.121 17475
 17477 3 54.99 36.27 16.69 0.1 17476
 17478 3 56.01 36.02 16.2 0.357 17473
 17479 3 56.17 36.03 16.24 0.387 17478
 17480 3 56.31 36.07 16.34 0.426 17479
 17481 3 56.44 36.47 16.88 0.121 17480
 17482 3 56.46 36.53 17 0.103 17481
 17483 3 56.53 36.65 17.05 0.087 17482
 17484 3 56.59 36.7 17.17 0.087 17483
 17485 3 56.56 36.73 17.32 0.089 17484
 17486 3 56.54 36.8 17.44 0.114 17485
 17487 3 56.61 36.83 17.71 0.112 17486
 17488 3 56.5 36.86 17.83 0.114 17487
 17489 3 56.36 36.84 17.91 0.089 17488
 17490 3 56.31 36.73 18.05 0.084 17489
 17491 3 56.27 36.69 18.14 0.108 17490
 17492 3 56.18 36.59 18.11 0.094 17491
 17493 3 56.02 36.53 18.19 0.09 17492
 17494 3 55.89 36.5 18.27 0.074 17493
 17495 3 55.75 36.46 18.33 0.103 17494
 17496 3 55.64 36.29 18.43 0.118 17495
 17497 3 55.49 36.23 18.58 0.113 17496
 17498 3 55.44 36.14 18.67 0.117 17497
 17499 3 56.51 36.11 16.39 0.311 17480
 17500 3 56.26 35.43 16.22 0.143 17499
 17501 3 56.44 35.35 16.17 0.000125 17500
 17502 3 56.71 36.16 16.45 0.311 17499
 17503 3 56.98 36.21 16.44 0.28 17502
 17504 3 57.12 36.28 16.4 0.363 17503
 17505 3 57.26 36.43 16.63 0.298 17504
 17506 3 57.44 36.44 16.67 0.297 17505
 17507 3 57.6 36.49 16.74 0.318 17506
 17508 3 57.76 36.48 16.79 0.323 17507
 17509 3 57.85 36.37 16.9 0.374 17508
 17510 3 57.95 36.34 17 0.461 17509
 17511 3 57.87 35.68 16.76 0.14 17510
 17512 3 57.85 35.58 16.7 0.228 17511
 17513 3 57.59 35.37 16.73 0.12 17512
 17514 3 57.51 35.19 16.76 0.111 17513
 17515 3 57.44 35.12 16.76 0.000125 17514
 17516 3 58.16 35.64 16.65 0.149 17512
 17517 3 58.19 35.43 16.53 0.118 17516
 17518 3 58.23 35.29 16.4 0.135 17517
 17519 3 58.3 35.16 16.27 0.113 17518
 17520 3 58.34 35.18 16.1 0.089 17519
 17521 3 58.38 35.32 15.97 0.12 17520
 17522 3 58.44 35.33 15.86 0.173 17521
 17523 3 58.29 35.21 15.66 0.117 17522
 17524 3 58.17 35.09 15.49 0.083 17523
 17525 3 58.13 34.98 15.38 0.105 17524
 17526 3 58.07 34.91 15.32 0.093 17525
 17527 3 58.06 34.83 15.18 0.08 17526
 17528 3 57.98 34.77 15.14 0.106 17527
 17529 3 58.01 36.56 17.3 0.349 17510
 17530 3 58.17 36.6 17.37 0.29 17529
 17531 3 58.3 36.65 17.45 0.287 17530
 17532 3 58.47 36.74 17.52 0.258 17531
 17533 3 58.5 36.72 17.66 0.258 17532
 17534 3 58.55 36.6 17.69 0.326 17533
 17535 3 58.31 36.49 18.18 0.207 17534
 17536 3 58.33 36.44 18.3 0.246 17535
 17537 3 58.45 36.5 18.41 0.27 17536
 17538 3 58.6 36.59 18.57 0.264 17537
 17539 3 58.75 36.94 18.68 0.127 17538
 17540 3 58.81 36.99 18.76 0.182 17539
 17541 3 59.05 37.15 18.81 0.097 17540
 17542 3 59.15 37.23 18.89 0.103 17541
 17543 3 59.3 37.31 19.01 0.182 17542
 17544 3 59.43 37.37 19.1 0.196 17543
 17545 3 59.6 37.39 19.19 0.172 17544
 17546 3 59.29 37.23 19.41 0.122 17545
 17547 3 59.22 37.27 19.48 0.000125 17546
 17548 3 59.8 37.42 19.2 0.117 17545
 17549 3 59.96 37.35 19.34 0.092 17548
 17550 3 60.14 37.41 19.43 0.112 17549
 17551 3 60.24 37.48 19.44 0.136 17550
 17552 3 60.45 37.53 19.49 0.093 17551
 17553 3 60.6 37.55 19.63 0.104 17552
 17554 3 60.69 37.55 19.75 0.091 17553
 17555 3 60.83 37.69 19.8 0.098 17554
 17556 3 61.03 37.71 19.87 0.11 17555
 17557 3 61.17 37.74 19.99 0.149 17556
 17558 3 61.28 37.62 20.17 0.121 17557
 17559 3 61.39 37.49 20.28 0.086 17558
 17560 3 61.42 37.5 20.43 0.131 17559
 17561 3 61.48 37.51 20.57 0.138 17560
 17562 3 61.4 37.48 20.74 0.081 17561
 17563 3 58.59 36.38 18.7 0.27 17538
 17564 3 58.59 36.3 18.82 0.334 17563
 17565 3 58.61 36.21 18.88 0.33 17564
 17566 3 58.74 36.32 19.11 0.257 17565
 17567 3 58.83 36.38 19.34 0.182 17566
 17568 3 58.97 36.45 19.5 0.189 17567
 17569 3 59.05 36.49 19.61 0.173 17568
 17570 3 59.17 36.6 19.78 0.143 17569
 17571 3 59.25 36.6 19.95 0.151 17570
 17572 3 59.34 36.58 20.09 0.164 17571
 17573 3 59.47 36.58 20.24 0.161 17572
 17574 3 59.56 36.44 20.3 0.22 17573
 17575 3 59.73 36.58 20.47 0.149 17574
 17576 3 59.86 36.71 20.59 0.147 17575
 17577 3 59.98 36.73 20.7 0.152 17576
 17578 3 60.16 36.74 20.79 0.153 17577
 17579 3 60.32 36.74 20.86 0.124 17578
 17580 3 60.53 36.72 20.97 0.135 17579
 17581 3 60.69 36.7 20.98 0.185 17580
 17582 3 60.84 36.71 21.08 0.231 17581
 17583 3 60.96 36.63 21.13 0.292 17582
 17584 3 60.97 36.5 21.14 0.297 17583
 17585 3 61.15 36.52 21.09 0.405 17584
 17586 3 61.48 36.99 21.01 0.105 17585
 17587 3 61.63 37.04 21.12 0.136 17586
 17588 3 61.81 37.12 21.11 0.08 17587
 17589 3 61.93 37.19 21.08 0.107 17588
 17590 3 62.02 37.3 21.21 0.097 17589
 17591 3 62.1 37.27 21.28 0.096 17590
 17592 3 62.3 37.34 21.28 0.094 17591
 17593 3 62.38 37.44 21.42 0.097 17592
 17594 3 62.48 37.47 21.46 0.063 17593
 17595 3 61.18 36.38 20.92 0.412 17585
 17596 3 61.29 36.37 20.96 0.441 17595
 17597 3 61.17 36.2 20.53 0.263 17596
 17598 3 61.28 36.36 20.07 0.115 17597
 17599 3 61.23 36.32 19.97 0.084 17598
 17600 3 61.22 36.31 19.82 0.117 17599
 17601 3 61.43 36.29 19.75 0.114 17600
 17602 3 61.32 35.98 19.55 0.13 17601
 17603 3 61.27 35.88 19.49 0.1 17602
 17604 3 61.11 35.66 19.4 0.119 17603
 17605 3 61.2 35.57 19.41 0.102 17604
 17606 3 61.1 36.34 19.73 0.121 17600
 17607 3 60.99 36.25 19.63 0.103 17606
 17608 3 60.88 36.12 19.5 0.145 17607
 17609 3 60.79 35.92 19.41 0.141 17608
 17610 3 60.77 35.8 19.37 0.101 17609
 17611 3 60.68 35.65 19.16 0.091 17610
 17612 3 60.6 35.57 19.01 0.145 17611
 17613 3 60.36 35.42 19.01 0.123 17612
 17614 3 60.33 35.28 18.96 0.15 17613
 17615 3 60.21 35.12 18.93 0.167 17614
 17616 3 60.04 34.98 18.94 0.17 17615
 17617 3 59.87 34.76 18.92 0.132 17616
 17618 3 59.69 34.55 18.73 0.091 17617
 17619 3 59.71 34.43 18.65 0.143 17618
 17620 3 59.94 34.54 18.25 0.109 17619
 17621 3 59.93 34.48 18.13 0.118 17620
 17622 3 59.9 34.37 18.09 0.000125 17621
 17623 3 59.65 34.33 18.54 0.171 17619
 17624 3 59.77 34.18 18.32 0.000125 17623
 17625 3 59.5 34.25 18.89 0.165 17623
 17626 3 59.56 34.16 18.97 0.208 17625
 17627 3 59.77 34.12 19.22 0.174 17626
 17628 3 59.87 34.2 19.43 0.089 17627
 17629 3 59.89 34.25 19.62 0.118 17628
 17630 3 59.93 34.13 19.67 0.102 17629
 17631 3 60.05 34.06 19.65 0.127 17630
 17632 3 59.91 33.88 19.56 0.134 17631
 17633 3 59.71 33.95 19.53 0.105 17632
 17634 3 59.64 34.04 19.51 0.058 17633
 17635 3 59.26 34.04 18.88 0.139 17626
 17636 3 59.07 33.97 18.84 0.14 17635
 17637 3 58.92 33.89 18.83 0.133 17636
 17638 3 58.71 33.87 18.74 0.075 17637
 17639 3 61.42 36.09 20.62 0.129 17597
 17640 3 61.72 35.81 20.73 0.126 17639
 17641 3 61.77 35.75 20.83 0.139 17640
 17642 3 61.98 35.67 20.86 0.099 17641
 17643 3 62.07 35.62 20.78 0.088 17642
 17644 3 62.22 35.49 20.67 0.156 17643
 17645 3 62.23 35.37 20.56 0.141 17644
 17646 3 62.29 35.22 20.43 0.166 17645
 17647 3 62.32 35.14 20.34 0.102 17646
 17648 3 62.24 35.01 20.25 0.117 17647
 17649 3 62.09 34.91 20.18 0.102 17648
 17650 3 61.92 34.82 19.99 0.082 17649
 17651 3 61.8 34.72 19.91 0.083 17650
 17652 3 61.72 34.68 19.86 0.104 17651
 17653 3 61.65 34.68 19.76 0.145 17652
 17654 3 61.55 34.68 19.68 0.151 17653
 17655 3 61.32 34.36 19.5 0.111 17654
 17656 3 61.22 34.2 19.45 0.134 17655
 17657 3 61.14 34.02 19.41 0.126 17656
 17658 3 61.04 33.99 19.36 0.191 17657
 17659 3 61.25 33.85 19.29 0.105 17658
 17660 3 61.38 33.81 19.44 0.115 17659
 17661 3 61.43 33.78 19.52 0.068 17660
 17662 3 60.68 34.03 19.45 0.099 17658
 17663 3 60.6 33.94 19.41 0.071 17662
 17664 3 60.61 33.88 19.3 0.039 17663
 17665 3 61.54 36.04 20.67 0.129 17639
 17666 3 60.53 36.01 20.58 0.123 17665
 17667 3 60.37 35.94 20.44 0.111 17666
 17668 3 60.22 35.89 20.39 0.104 17667
 17669 3 60.08 35.9 20.27 0.084 17668
 17670 3 59.89 35.83 20.23 0.096 17669
 17671 3 59.78 35.75 20.17 0.09 17670
 17672 3 59.67 35.71 20.09 0.112 17671
 17673 3 59.52 35.66 19.94 0.141 17672
 17674 3 59.37 35.59 19.88 0.152 17673
 17675 3 59.08 35.49 19.77 0.113 17674
 17676 3 58.99 35.46 19.65 0.132 17675
 17677 3 58.88 35.36 19.45 0.095 17676
 17678 3 58.69 35.29 19.45 0.073 17677
 17679 3 58.58 35.24 19.4 0.098 17678
 17680 3 58.45 35.21 19.38 0.095 17679
 17681 3 58.32 35.17 19.3 0.103 17680
 17682 3 58.18 35.19 19.22 0.106 17681
 17683 3 58.05 35.14 19.07 0.057 17682
 17684 3 57.85 35.07 19 0.117 17683
 17685 3 57.7 35.01 18.87 0.096 17684
 17686 3 57.6 34.93 18.78 0.119 17685
 17687 3 57.43 34.87 18.64 0.072 17686
 17688 3 57.37 34.83 18.56 0.072 17687
 17689 3 57.25 34.79 18.43 0.068 17688
 17690 3 57.1 34.83 18.41 0.083 17689
 17691 3 61.67 35.98 20.72 0.129 17665
 17692 3 61.58 36.5 21.32 0.283 17596
 17693 3 61.8 36.5 21.33 0.2 17692
 17694 3 61.94 36.55 21.45 0.136 17693
 17695 3 61.92 36.46 21.55 0.213 17694
 17696 3 62.13 36.41 21.6 0.202 17695
 17697 3 62.27 36.34 21.62 0.249 17696
 17698 3 62.4 36.35 21.65 0.301 17697
 17699 3 62.61 36.59 21.69 0.269 17698
 17700 3 62.74 36.7 21.79 0.215 17699
 17701 3 62.89 36.72 21.73 0.295 17700
 17702 3 63.03 36.74 21.7 0.378 17701
 17703 3 63.16 36.75 21.64 0.431 17702
 17704 3 63.25 36.71 21.44 0.376 17703
 17705 3 63.42 36.84 21.76 0.36 17704
 17706 3 63.7 36.89 22.02 0.171 17705
 17707 3 63.52 36.86 21.91 0.018 17706
 17708 3 64.06 36.93 22.04 0.168 17706
 17709 3 64.16 36.98 22.12 0.172 17708
 17710 3 64.37 36.99 22.09 0.181 17709
 17711 3 64.53 37.03 22.07 0.19 17710
 17712 3 64.48 37.03 21.64 0.146 17711
 17713 3 64.59 36.99 21.49 0.104 17712
 17714 3 64.63 36.92 21.38 0.066 17713
 17715 3 64.77 36.92 21.23 0.081 17714
 17716 3 64.87 36.98 21.12 0.097 17715
 17717 3 65.04 36.99 21.04 0.13 17716
 17718 3 64.74 37.05 22.14 0.162 17711
 17719 3 64.95 37.05 22.2 0.133 17718
 17720 3 65.08 37.1 22.29 0.131 17719
 17721 3 65.23 37.1 22.29 0.12 17720
 17722 3 65.38 37.1 22.32 0.105 17721
 17723 3 65.53 37.13 22.36 0.1 17722
 17724 3 65.68 37.13 22.35 0.145 17723
 17725 3 65.89 37.14 22.33 0.147 17724
 17726 3 66.06 37.22 22.43 0.086 17725
 17727 3 66.15 37.22 22.45 0.084 17726
 17728 3 66.33 37.4 22.53 0.136 17727
 17729 3 66.47 37.45 22.53 0.15 17728
 17730 3 66.66 37.52 22.59 0.186 17729
 17731 3 66.88 37.54 22.75 0.126 17730
 17732 3 67.07 37.56 22.86 0.168 17731
 17733 3 67.2 37.49 22.97 0.11 17732
 17734 3 67.29 37.5 23.02 0.144 17733
 17735 3 67.46 37.46 22.94 0.088 17734
 17736 3 67.58 37.46 22.98 0.068 17735
 17737 3 67.82 37.46 23.03 0.092 17736
 17738 3 67.9 37.44 23.1 0.124 17737
 17739 3 68.06 37.39 23.19 0.118 17738
 17740 3 68.22 37.39 23.23 0.135 17739
 17741 3 68.39 37.41 23.32 0.118 17740
 17742 3 68.52 37.47 23.46 0.115 17741
 17743 3 68.73 37.49 23.61 0.096 17742
 17744 3 68.89 37.47 23.68 0.154 17743
 17745 3 69.04 37.5 23.75 0.174 17744
 17746 3 69.24 37.6 23.83 0.125 17745
 17747 3 69.45 37.63 23.81 0.074 17746
 17748 3 69.52 37.61 23.7 0.125 17747
 17749 3 69.6 37.63 23.62 0.119 17748
 17750 3 67.25 37.51 23.17 0.09 17734
 17751 3 67.22 37.52 23.39 0.124 17750
 17752 3 67.23 37.57 23.57 0.115 17751
 17753 3 67.15 37.53 23.72 0.104 17752
 17754 3 67.1 37.57 23.88 0.143 17753
 17755 3 67.05 37.54 23.98 0.21 17754
 17756 3 66.81 37.37 23.95 0.12 17755
 17757 3 66.66 37.3 24 0.105 17756
 17758 3 66.59 37.37 24.1 0.000125 17757
 17759 3 67.33 37.64 24.17 0.092 17755
 17760 3 67.47 37.61 24.21 0.066 17759
 17761 3 67.55 37.66 24.32 0.094 17760
 17762 3 66.06 37.06 22.12 0.142 17725
 17763 3 66.07 37.03 21.99 0.105 17762
 17764 3 66.17 37.02 21.88 0.153 17763
 17765 3 66.02 36.9 21.64 0.092 17764
 17766 3 66.01 36.86 21.55 0.104 17765
 17767 3 65.94 36.77 21.44 0.108 17766
 17768 3 65.89 36.62 21.39 0.12 17767
 17769 3 65.92 36.52 21.29 0.142 17768
 17770 3 65.87 36.3 21.28 0.13 17769
 17771 3 65.88 36.18 21.19 0.093 17770
 17772 3 66.44 36.99 21.9 0.102 17764
 17773 3 62.09 36.6 21.43 0.018 17695
 17774 3 59.35 36.07 20.36 0.063 17574
 17775 3 59.23 35.9 20.57 0.096 17774
 17776 3 59.2 35.75 20.68 0.137 17775
 17777 3 59.25 35.73 20.82 0.099 17776
 17778 3 59.2 35.73 20.99 0.16 17777
 17779 3 59.29 35.72 21.09 0.207 17778
 17780 3 59.14 35.59 21.26 0.162 17779
 17781 3 58.9 35.45 21.25 0.137 17780
 17782 3 58.74 35.41 21.25 0.139 17781
 17783 3 58.59 35.36 21.15 0.146 17782
 17784 3 58.46 35.34 21.15 0.123 17783
 17785 3 58.35 35.33 21.31 0.000125 17784
 17786 3 59.27 35.62 21.4 0.047 17780
 17787 3 59.3 35.57 21.52 0.067 17786
 17788 3 59.33 35.51 21.74 0.18 17787
 17789 3 58.52 35.75 18.54 0.143 17565
 17790 3 58.42 35.63 18.45 0.134 17789
 17791 3 58.35 35.51 18.44 0.12 17790
 17792 3 58.41 35.45 18.36 0.11 17791
 17793 3 58.31 35.34 18.41 0.113 17792
 17794 3 58.25 35.28 18.35 0.126 17793
 17795 3 58.23 35.16 18.32 0.16 17794
 17796 3 58.21 34.95 18.34 0.162 17795
 17797 3 58.19 34.83 18.33 0.188 17796
 17798 3 58.09 34.7 18.24 0.155 17797
 17799 3 58.02 34.6 18.14 0.093 17798
 17800 3 57.9 34.55 18.08 0.116 17799
 17801 3 57.74 34.56 18.08 0.096 17800
 17802 3 58.93 36.43 17.29 0.221 17534
 17803 3 59.04 36.44 17.29 0.327 17802
 17804 3 59.17 36.11 16.84 0.116 17803
 17805 3 59.36 36 16.64 0.13 17804
 17806 3 59.39 35.77 16.5 0.151 17805
 17807 3 59.43 35.62 16.54 0.221 17806
 17808 3 59.17 35.34 16.41 0.113 17807
 17809 3 59.08 35.19 16.56 0.093 17808
 17810 3 58.94 34.99 16.67 0.129 17809
 17811 3 58.8 34.95 16.83 0.159 17810
 17812 3 58.76 34.83 16.92 0.102 17811
 17813 3 58.67 34.86 17.04 0.099 17812
 17814 3 58.56 34.79 17.15 0.173 17813
 17815 3 58.71 34.78 17.33 0.126 17814
 17816 3 58.83 34.74 17.33 0.178 17815
 17817 3 59.09 34.89 17.26 0.137 17816
 17818 3 59.26 34.9 17.22 0.131 17817
 17819 3 59.36 34.87 17.16 0.162 17818
 17820 3 59.42 34.91 17.07 0.173 17819
 17821 3 59.46 34.88 16.95 0.22 17820
 17822 3 59.19 34.8 16.68 0.077 17821
 17823 3 59.17 34.84 16.54 0.078 17822
 17824 3 59.66 34.94 17.01 0.169 17821
 17825 3 59.79 35.17 17.17 0.089 17824
 17826 3 59.89 35.28 17.03 0.115 17825
 17827 3 60.05 35.3 16.89 0.135 17826
 17828 3 60.16 35.26 16.82 0.138 17827
 17829 3 60.28 35.17 16.69 0.07 17828
 17830 3 59.71 34.93 16.88 0.069 17824
 17831 3 58.86 34.33 17.18 0.126 17816
 17832 3 58.89 34.21 17.1 0.149 17831
 17833 3 58.68 34.13 16.9 0.08 17832
 17834 3 58.4 34.54 17.04 0.079 17814
 17835 3 59.65 35.59 16.45 0.137 17807
 17836 3 59.73 35.58 16.37 0.153 17835
 17837 3 59.88 35.6 16.3 0.124 17836
 17838 3 59.22 36.57 17.56 0.233 17803
 17839 3 59.4 36.59 17.64 0.243 17838
 17840 3 59.6 36.61 17.64 0.258 17839
 17841 3 59.73 36.58 17.78 0.261 17840
 17842 3 59.88 36.55 17.85 0.247 17841
 17843 3 60.17 36.59 17.94 0.22 17842
 17844 3 60.28 36.55 17.98 0.229 17843
 17845 3 60.45 36.53 18.08 0.269 17844
 17846 3 60.61 36.78 18.38 0.084 17845
 17847 3 60.77 36.88 18.51 0.1 17846
 17848 3 60.9 36.92 18.57 0.101 17847
 17849 3 61.03 37.01 18.74 0.075 17848
 17850 3 61.08 37.05 18.85 0.129 17849
 17851 3 61.18 37.16 18.89 0.104 17850
 17852 3 61.27 37.23 19 0.082 17851
 17853 3 61.34 37.28 19.08 0.063 17852
 17854 3 61.45 37.31 19.09 0.09 17853
 17855 3 61.62 37.3 19.13 0.092 17854
 17856 3 61.8 37.34 19.18 0.103 17855
 17857 3 62 37.36 19.25 0.088 17856
 17858 3 62.12 37.4 19.34 0.096 17857
 17859 3 62.21 37.39 19.43 0.107 17858
 17860 3 62.33 37.42 19.53 0.123 17859
 17861 3 62.5 37.43 19.62 0.121 17860
 17862 3 60.56 36.44 18.05 0.203 17845
 17863 3 60.68 36.33 18.03 0.223 17862
 17864 3 60.83 36.31 18.07 0.275 17863
 17865 3 60.91 36.23 18.13 0.289 17864
 17866 3 61.07 36.22 18.17 0.293 17865
 17867 3 61.23 36.21 18.16 0.241 17866
 17868 3 61.51 36.24 18.06 0.15 17867
 17869 3 61.76 36.21 18.1 0.171 17868
 17870 3 61.86 36.13 18.12 0.207 17869
 17871 3 62.08 36.15 18.17 0.196 17870
 17872 3 62.36 36.25 18.26 0.149 17871
 17873 3 62.54 36.36 18.35 0.147 17872
 17874 3 62.64 36.46 18.41 0.134 17873
 17875 3 62.78 36.51 18.5 0.096 17874
 17876 3 62.88 36.47 18.63 0.084 17875
 17877 3 62.94 36.43 18.71 0.095 17876
 17878 3 63.03 36.39 18.79 0.108 17877
 17879 3 63.16 36.4 18.9 0.093 17878
 17880 3 63.32 36.4 18.92 0.101 17879
 17881 3 63.46 36.41 19.01 0.127 17880
 17882 3 63.57 36.36 19.07 0.165 17881
 17883 3 63.69 36.33 19.15 0.182 17882
 17884 3 63.77 36.32 19.35 0.171 17883
 17885 3 63.82 36.11 19.31 0.051 17884
 17886 3 63.73 36.15 19.21 0.045 17885
 17887 3 63.98 36.32 19.47 0.133 17884
 17888 3 64.25 36.26 19.59 0.1 17887
 17889 3 64.47 36.28 19.58 0.135 17888
 17890 3 64.72 36.3 19.61 0.121 17889
 17891 3 64.91 36.33 19.66 0.119 17890
 17892 3 65.09 36.36 19.66 0.104 17891
 17893 3 65.26 36.36 19.64 0.089 17892
 17894 3 65.49 36.37 19.61 0.113 17893
 17895 3 65.73 36.47 19.65 0.126 17894
 17896 3 65.93 36.52 19.72 0.141 17895
 17897 3 66.02 36.62 19.8 0.112 17896
 17898 3 66.12 36.59 19.92 0.103 17897
 17899 3 66.2 36.57 20.05 0.124 17898
 17900 3 66.27 36.6 20.16 0.168 17899
 17901 3 66.54 36.67 20.29 0.127 17900
 17902 3 66.65 36.77 20.43 0.104 17901
 17903 3 66.77 36.85 20.58 0.108 17902
 17904 3 66.91 36.78 20.7 0.128 17903
 17905 3 66.9 36.64 20.7 0.131 17904
 17906 3 66.87 36.58 20.88 0.132 17905
 17907 3 66.76 36.47 20.96 0.153 17906
 17908 3 66.81 36.38 21.05 0.16 17907
 17909 3 66.79 36.25 21.06 0.12 17908
 17910 3 57.05 36 15.79 0.129 17504
 17911 3 56.98 35.9 15.65 0.103 17910
 17912 3 56.85 35.82 15.51 0.079 17911
 17913 3 56.78 35.71 15.36 0.088 17912
 17914 3 56.69 35.7 15.23 0.079 17913
 17915 3 56.68 35.69 15.09 0.108 17914
 17916 3 56.63 35.7 14.95 0.088 17915
 17917 3 56.61 35.65 14.8 0.084 17916
 17918 3 56.69 35.63 14.68 0.131 17917
 17919 3 56.64 35.6 14.56 0.134 17918
 17920 3 56.69 35.51 14.43 0.161 17919
 17921 3 56.62 35.38 14.26 0.134 17920
 17922 3 56.57 35.45 14.17 0.096 17921
 17923 3 56.89 35.59 14.34 0.097 17920
 17924 3 57.04 35.48 14.28 0.072 17923
 17925 3 57.14 35.42 14.33 0.034 17924
 17926 3 53.38 35.05 12.9 0.253 17424
 17927 3 53.55 35 12.89 0.29 17926
 17928 3 53.72 34.99 12.82 0.314 17927
 17929 3 53.88 34.97 12.83 0.344 17928
 17930 3 54.05 35.25 13.38 0.099 17929
 17931 3 54.11 35.23 13.46 0.094 17930
 17932 3 54 34.87 12.66 0.256 17929
 17933 3 54.1 34.68 12.66 0.252 17932
 17934 3 54.26 34.57 12.67 0.22 17933
 17935 3 54.41 34.46 12.63 0.196 17934
 17936 3 54.55 34.44 12.6 0.177 17935
 17937 3 54.75 34.38 12.65 0.197 17936
 17938 3 54.89 34.43 12.64 0.215 17937
 17939 3 55.02 34.46 12.59 0.284 17938
 17940 3 54.89 34.32 12.28 0.12 17939
 17941 3 54.88 34.22 12.2 0.000125 17940
 17942 3 55.35 34.47 12.8 0.148 17939
 17943 3 55.55 34.38 12.8 0.131 17942
 17944 3 55.68 34.38 12.77 0.161 17943
 17945 3 55.88 34.33 12.77 0.169 17944
 17946 3 56.01 34.24 12.65 0.173 17945
 17947 3 56.03 34.35 12.41 0.113 17946
 17948 3 56.09 34.34 12.31 0.085 17947
 17949 3 56.24 34.12 12.7 0.168 17946
 17950 3 56.35 34.08 12.69 0.179 17949
 17951 3 56.46 34.08 12.66 0.182 17950
 17952 3 56.51 33.84 12.65 0.156 17951
 17953 3 56.64 33.76 12.64 0.125 17952
 17954 3 56.75 33.68 12.63 0.165 17953
 17955 3 56.89 33.69 12.69 0.199 17954
 17956 3 56.96 33.5 12.46 0.096 17955
 17957 3 57 33.36 12.38 0.151 17956
 17958 3 57.02 33.19 12.41 0.133 17957
 17959 3 57.03 33.03 12.27 0.159 17958
 17960 3 57.15 32.87 12.37 0.236 17959
 17961 3 57.19 32.68 12.46 0.188 17960
 17962 3 57.37 32.67 12.47 0.181 17961
 17963 3 57.46 32.63 12.53 0.258 17962
 17964 3 57.55 32.52 12.62 0.353 17963
 17965 3 57.56 32.44 12.69 0.389 17964
 17966 3 57.01 32.35 12.95 0.095 17965
 17967 3 57.92 32.49 12.6 0.275 17965
 17968 3 58.14 32.23 12.43 0.17 17967
 17969 3 58.24 32.16 12.52 0.116 17968
 17970 3 58.34 32.09 12.61 0.112 17969
 17971 3 58.42 32 12.66 0.139 17970
 17972 3 58.42 31.87 12.67 0.105 17971
 17973 3 58.47 31.75 12.71 0.06 17972
 17974 3 58.54 31.56 12.82 0.067 17973
 17975 3 58.49 31.41 13.01 0.11 17974
 17976 3 58.39 31.29 13.09 0.132 17975
 17977 3 58.27 31.18 13.16 0.125 17976
 17978 3 58.3 31.1 13.23 0.000125 17977
 17979 3 56.98 33.72 12.97 0.181 17955
 17980 3 57.01 33.75 13.19 0.153 17979
 17981 3 57.05 33.81 13.34 0.113 17980
 17982 3 57.14 33.85 13.48 0.134 17981
 17983 3 57.24 33.89 13.58 0.147 17982
 17984 3 57.3 33.86 13.71 0.211 17983
 17985 3 57.34 33.72 13.83 0.204 17984
 17986 3 57.23 33.62 13.93 0.134 17985
 17987 3 57.31 33.68 13.97 0.064 17986
 17988 3 57.29 33.66 14.07 0.000125 17987
 17989 3 57.23 33.42 13.97 0.132 17986
 17990 3 57.19 33.26 14.05 0.13 17989
 17991 3 57.18 33.16 14.15 0.119 17990
 17992 3 57.07 33.02 14.26 0.069 17991
 17993 3 52.05 34.91 12.48 0.496 17418
 17994 3 51.88 34.45 12.92 0.109 17993
 17995 3 51.96 34.31 13.04 0.15 17994
 17996 3 52.09 34.22 13.08 0.158 17995
 17997 3 52.24 34.08 12.96 0.047 17996
 17998 3 52.43 34.05 12.96 0.074 17997
 17999 3 52.58 34.02 13.02 0.11 17998
 18000 3 52.67 34.02 13.09 0.132 17999
 18001 3 52.82 34.01 13.13 0.136 18000
 18002 3 53.03 34.02 13.16 0.101 18001
 18003 3 53.21 34.09 13.3 0.103 18002
 18004 3 53.36 34.15 13.35 0.101 18003
 18005 3 53.53 34.24 13.36 0.107 18004
 18006 3 53.58 34.22 13.46 0.09 18005
 18007 3 46.4 35.84 13.41 0.122 6708
 18008 3 46.25 35.8 13.39 0.157 18007
 18009 3 46.23 35.85 13.15 0.199 18008
 18010 3 46.04 35.88 13.02 0.147 18009
 18011 3 45.98 35.97 12.85 0.186 18010
 18012 3 45.97 36.06 12.71 0.239 18011
 18013 3 45.92 36.07 12.62 0.247 18012
 18014 3 45.5 35.99 12.52 0.118 18013
 18015 3 45.29 35.96 12.39 0.092 18014
 18016 3 45.13 36 12.32 0.123 18015
 18017 3 45.03 36.09 12.22 0.163 18016
 18018 3 45.03 36.08 12.11 0.204 18017
 18019 3 44.81 36.04 12.01 0.155 18018
 18020 3 44.68 36 11.89 0.153 18019
 18021 3 44.5 36.01 11.75 0.143 18020
 18022 3 44.36 36.11 11.76 0.133 18021
 18023 3 44.31 36.21 11.74 0.173 18022
 18024 3 44.31 36.32 11.77 0.251 18023
 18025 3 44.22 36.29 12.21 0.107 18024
 18026 3 44.37 36.45 11.57 0.245 18024
 18027 3 44.46 36.55 11.6 0.343 18026
 18028 3 44.7 36.66 11.98 0.193 18027
 18029 3 44.81 36.49 11.81 0.08 18028
 18030 3 45.02 36.66 12.02 0.141 18028
 18031 3 45.18 36.6 11.96 0.147 18030
 18032 3 45.38 36.48 11.87 0.118 18031
 18033 3 45.46 36.27 11.81 0.122 18032
 18034 3 45.52 36.17 11.78 0.194 18033
 18035 3 44.36 36.5 11.12 0.181 18027
 18036 3 44.33 36.5 11.03 0.212 18035
 18037 3 44.74 36.56 10.85 0.177 18036
 18038 3 44.82 36.59 10.69 0.147 18037
 18039 3 44.8 36.64 10.51 0.136 18038
 18040 3 44.82 36.6 10.37 0.112 18039
 18041 3 44.76 36.6 10.25 0.083 18040
 18042 3 44.72 36.63 10.13 0.103 18041
 18043 3 44.67 36.71 10.05 0.098 18042
 18044 3 44.72 36.76 9.91 0.116 18043
 18045 3 44.83 36.78 9.76 0.159 18044
 18046 3 44.1 36.54 10.97 0.111 18036
 18047 3 44.14 36.64 10.82 0.143 18046
 18048 3 44.09 36.7 10.74 0.211 18047
 18049 3 44.2 36.81 10.72 0.238 18048
 18050 3 44.08 37.07 10.94 0.116 18049
 18051 3 44.05 37.18 10.95 0.048 18050
 18052 3 44.35 36.75 10.47 0.139 18049
 18053 3 44.43 36.77 10.31 0.145 18052
 18054 3 44.42 36.6 10.23 0.118 18053
 18055 3 44.35 36.48 10.14 0.101 18054
 18056 3 44.32 36.41 10.02 0.101 18055
 18057 3 44.2 36.35 9.91 0.161 18056
 18058 3 44.2 36.41 9.78 0.138 18057
 18059 3 44.08 36.45 9.71 0.131 18058
 18060 3 43.97 36.42 9.7 0.164 18059
 18061 3 43.87 36.33 9.97 0.096 18060
 18062 3 43.86 36.43 10.09 0.069 18061
 18063 3 43.88 36.49 10.19 0.069 18062
 18064 3 43.81 36.43 9.5 0.111 18060
 18065 3 43.74 36.5 9.42 0.114 18064
 18066 3 43.75 36.63 9.37 0.113 18065
 18067 3 43.83 36.79 9.23 0.126 18066
 18068 3 43.81 36.93 9.17 0.118 18067
 18069 3 43.76 37.12 9.1 0.169 18068
 18070 3 43.62 37.2 9.03 0.218 18069
 18071 3 43.25 37.19 8.78 0.272 18070
 18072 3 43.08 37.2 8.67 0.271 18071
 18073 3 42.94 37.18 8.56 0.219 18072
 18074 3 42.69 36.97 8.35 0.133 18073
 18075 3 42.61 36.96 8.17 0.091 18074
 18076 3 42.6 36.91 8 0.107 18075
 18077 3 43.87 37.12 8.72 0.165 18070
 18078 3 44.08 37.21 8.57 0.083 18077
 18079 3 44.21 37.22 8.49 0.09 18078
 18080 3 44.35 37.25 8.39 0.084 18079
 18081 3 44.39 37.27 8.27 0.092 18080
 18082 3 44.41 37.14 8.21 0.111 18081
 18083 3 44.28 37 8.25 0.102 18082
 18084 3 44.18 36.93 8.27 0.000125 18083
 18085 3 46.59 35.93 12.99 0.103 18009
 18086 3 46.64 35.93 12.82 0.065 18085
 18087 3 47.21 36.05 14.04 0.122 6706
 18088 3 47.36 36.13 14.09 0.079 18087
 18089 3 47.39 36.24 14.06 0.104 18088
 18090 3 47.44 36.3 13.91 0.096 18089
 18091 3 47.52 36.36 13.79 0.074 18090
 18092 3 47.42 36.38 13.66 0.098 18091
 18093 3 47.38 36.35 13.56 0.097 18092
 18094 3 47.22 36.33 13.45 0.106 18093
 18095 3 46.89 36.3 13.53 0.087 18094
 18096 3 46.81 35.31 20.22 0.19 6605
 18097 3 46.76 35.3 20.37 0.212 18096
 18098 3 46.61 35.32 20.39 0.209 18097
 18099 3 46.22 35.56 20.33 0.124 18098
 18100 3 46.05 35.57 20.17 0.159 18099
 18101 3 45.89 35.61 20.06 0.133 18100
 18102 3 45.73 35.66 20.01 0.088 18101
 18103 3 45.55 35.65 19.96 0.108 18102
 18104 3 45.37 35.61 19.84 0.122 18103
 18105 3 45.25 35.59 19.74 0.156 18104
 18106 3 45.06 35.61 19.63 0.138 18105
 18107 3 44.9 35.65 19.48 0.115 18106
 18108 3 44.76 35.73 19.41 0.137 18107
 18109 3 44.68 35.88 19.29 0.114 18108
 18110 3 44.56 36.01 19.27 0.149 18109
 18111 3 44.42 36.11 19.24 0.121 18110
 18112 3 44.27 36.15 19.25 0.132 18111
 18113 3 44.19 36.27 19.24 0.316 18112
 18114 3 44.56 36.57 18.83 0.114 18113
 18115 3 44.63 36.67 18.74 0.068 18114
 18116 3 44 36.24 19.43 0.305 18113
 18117 3 43.93 36.31 19.52 0.393 18116
 18118 3 43.84 36.39 19.65 0.41 18117
 18119 3 43.73 36.45 19.74 0.399 18118
 18120 3 43.83 36 20.4 0.15 18119
 18121 3 43.84 35.89 20.53 0.182 18120
 18122 3 43.95 35.87 20.67 0.149 18121
 18123 3 44.08 35.75 20.8 0.133 18122
 18124 3 44.2 35.68 20.88 0.1 18123
 18125 3 44.32 35.61 20.89 0.071 18124
 18126 3 44.38 35.52 20.98 0.066 18125
 18127 3 44.43 35.55 21.22 0.116 18126
 18128 3 44.47 35.57 21.39 0.135 18127
 18129 3 44.44 35.66 21.51 0.162 18128
 18130 3 44.13 35.63 21.5 0.081 18129
 18131 3 44 35.69 21.45 0.000125 18130
 18132 3 44.63 35.72 21.55 0.164 18129
 18133 3 44.75 35.68 21.55 0.133 18132
 18134 3 44.85 35.64 21.46 0.058 18133
 18135 3 44.11 36.08 20.71 0.094 18122
 18136 3 44.28 36.12 20.65 0.076 18135
 18137 3 44.38 36.23 20.62 0.1 18136
 18138 3 44.52 36.31 20.64 0.096 18137
 18139 3 43.67 36.65 19.74 0.208 18119
 18140 3 43.54 36.87 19.73 0.09 18139
 18141 3 43.48 36.99 19.82 0.164 18140
 18142 3 43.57 37.22 19.96 0.178 18141
 18143 3 43.7 37.27 19.67 0.154 18142
 18144 3 43.72 37.31 19.51 0.13 18143
 18145 3 43.77 37.38 19.4 0.117 18144
 18146 3 43.52 37.26 20.22 0.18 18142
 18147 3 43.52 37.19 20.41 0.242 18146
 18148 3 43.35 37.32 20.43 0.264 18147
 18149 3 43.32 37.32 20.56 0.269 18148
 18150 3 43.43 37.16 20.86 0.179 18149
 18151 3 43.4 37.19 20.99 0.208 18150
 18152 3 43.43 37.26 21.14 0.257 18151
 18153 3 43.77 37.23 21.43 0.109 18152
 18154 3 43.87 37.28 21.53 0.089 18153
 18155 3 43.95 37.28 21.69 0.108 18154
 18156 3 44.03 37.2 21.83 0.136 18155
 18157 3 44.09 37.12 21.89 0.148 18156
 18158 3 44.07 36.98 22.06 0.186 18157
 18159 3 44.14 36.88 22.25 0.184 18158
 18160 3 44.27 36.7 22.45 0.235 18159
 18161 3 44.36 36.74 22.59 0.238 18160
 18162 3 44.71 36.64 22.47 0.143 18161
 18163 3 44.74 36.55 22.42 0.092 18162
 18164 3 43.85 37.24 22.3 0.083 18159
 18165 3 43.76 37.3 22.22 0.119 18164
 18166 3 43.66 37.36 22.08 0.116 18165
 18167 3 43.6 37.43 22 0.000125 18166
 18168 3 43.76 36.97 20.63 0.051 18147
 18169 3 43.83 36.9 20.71 0.106 18168
 18170 3 43.87 36.95 20.83 0.127 18169
 18171 3 43.95 37.04 20.87 0.119 18170
 18172 3 44.06 37.11 20.95 0.126 18171
 18173 3 44.11 37.19 21 0.064 18172
 18174 3 43.34 37.12 19.53 0.08 18141
 18175 3 43.13 36.57 18.94 0.109 18139
 18176 3 43.05 36.53 18.83 0.079 18175
 18177 3 43.03 36.48 18.72 0.1 18176
 18178 3 43.01 36.52 18.61 0.135 18177
 18179 3 43.03 36.57 18.51 0.185 18178
 18180 3 42.86 36.57 18.36 0.161 18179
 18181 3 42.63 36.41 18.25 0.143 18180
 18182 3 42.68 36.4 18.11 0.206 18181
 18183 3 42.67 36.33 18.01 0.235 18182
 18184 3 42.52 36.38 17.87 0.222 18183
 18185 3 42.34 36.23 17.83 0.182 18184
 18186 3 42.11 36.12 17.68 0.091 18185
 18187 3 42.03 36.08 17.48 0.128 18186
 18188 3 42.03 36.1 17.32 0.113 18187
 18189 3 41.93 36.09 17.2 0.089 18188
 18190 3 41.92 36.07 17.07 0.17 18189
 18191 3 41.87 36.07 16.93 0.199 18190
 18192 3 41.62 36.03 16.78 0.078 18191
 18193 3 41.59 36.14 16.7 0.104 18192
 18194 3 46.52 35.39 20.52 0.113 18098
 18195 3 46.61 35.51 20.8 0.127 18194
 18196 3 46.62 35.56 20.96 0.133 18195
 18197 3 46.57 35.56 21.08 0.101 18196
 18198 3 51.7 37.18 24.62 0.207 6566
 18199 3 51.74 37.22 24.53 0.19 18198
 18200 3 51.7 37.49 24.49 0.137 18199
 18201 3 51.73 37.66 24.45 0.125 18200
 18202 3 51.71 37.8 24.38 0.199 18201
 18203 3 51.66 37.92 24.38 0.264 18202
 18204 3 51.21 37.77 24.3 0.079 18203
 18205 3 51.12 37.75 24.31 0.15 18204
 18206 3 51.03 37.78 24.37 0.237 18205
 18207 3 50.95 37.77 23.98 0.118 18206
 18208 3 50.86 37.77 23.77 0.11 18207
 18209 3 50.87 37.84 23.61 0.112 18208
 18210 3 50.84 37.92 23.44 0.111 18209
 18211 3 50.76 38 23.39 0.106 18210
 18212 3 50.66 38.02 23.28 0.092 18211
 18213 3 50.55 38.06 23.17 0.091 18212
 18214 3 50.47 38.18 23.06 0.118 18213
 18215 3 50.31 38.33 22.98 0.082 18214
 18216 3 50.27 38.35 22.89 0.103 18215
 18217 3 50.24 38.34 22.78 0.194 18216
 18218 3 50.22 38.32 22.68 0.307 18217
 18219 3 50.82 38.4 22.62 0.111 18218
 18220 3 50.99 38.35 22.57 0.074 18219
 18221 3 49.94 38.31 22.69 0.115 18218
 18222 3 49.93 38.17 22.56 0.113 18221
 18223 3 49.89 38.05 22.47 0.069 18222
 18224 3 49.74 38.3 22.66 0.142 18221
 18225 3 49.32 38.23 22.57 0.099 18224
 18226 3 49.21 38.12 22.44 0.129 18225
 18227 3 49.11 38.02 22.43 0.109 18226
 18228 3 49.56 38.29 22.63 0.142 18224
 18229 3 51.07 37.83 24.87 0.078 18206
 18230 3 51.1 37.94 24.95 0.081 18229
 18231 3 51.11 38.08 24.98 0.122 18230
 18232 3 51.03 38.17 25.1 0.143 18231
 18233 3 50.95 38.25 25.22 0.000125 18232
 18234 3 51.71 37.97 24.35 0.163 18203
 18235 3 51.81 38.19 24.23 0.151 18234
 18236 3 51.89 38.38 24.15 0.125 18235
 18237 3 51.88 38.58 24.07 0.146 18236
 18238 3 51.87 38.71 24.1 0.206 18237
 18239 3 52.15 38.84 23.84 0.156 18238
 18240 3 52.23 38.93 23.75 0.149 18239
 18241 3 52.3 39.02 23.72 0.193 18240
 18242 3 52.4 39.09 23.95 0.152 18241
 18243 3 52.48 39.22 23.99 0.126 18242
 18244 3 52.56 39.37 23.9 0.069 18243
 18245 3 52.43 39.04 23.43 0.16 18241
 18246 3 52.53 39.08 23.36 0.212 18245
 18247 3 52.58 39.11 23.22 0.174 18246
 18248 3 52.71 39.16 23.25 0.194 18247
 18249 3 52.75 39.22 23.15 0.226 18248
 18250 3 52.77 38.92 22.75 0.173 18249
 18251 3 52.76 38.91 22.53 0.139 18250
 18252 3 52.86 38.92 22.34 0.121 18251
 18253 3 52.94 38.9 22.19 0.133 18252
 18254 3 52.95 38.79 22.07 0.187 18253
 18255 3 52.95 38.63 21.89 0.178 18254
 18256 3 52.88 38.44 21.72 0.133 18255
 18257 3 52.87 38.37 21.54 0.165 18256
 18258 3 52.88 38.34 21.4 0.196 18257
 18259 3 52.69 38.29 21.15 0.168 18258
 18260 3 52.55 38.23 21 0.129 18259
 18261 3 52.44 38.23 20.89 0.14 18260
 18262 3 52.34 38.35 20.9 0.152 18261
 18263 3 52.29 38.46 20.89 0.207 18262
 18264 3 52.08 38.57 21.09 0.143 18263
 18265 3 51.93 38.57 21.23 0.086 18264
 18266 3 51.81 38.58 21.32 0.09 18265
 18267 3 51.7 38.62 21.41 0.129 18266
 18268 3 51.59 38.58 21.53 0.099 18267
 18269 3 51.51 38.62 21.64 0.073 18268
 18270 3 52.39 38.4 20.58 0.148 18263
 18271 3 52.31 38.39 20.43 0.153 18270
 18272 3 52.25 38.39 20.26 0.129 18271
 18273 3 52.15 38.36 20.11 0.143 18272
 18274 3 52.13 38.25 19.95 0.123 18273
 18275 3 52.12 38.19 19.83 0.129 18274
 18276 3 52.05 38.09 19.73 0.159 18275
 18277 3 52.09 38.11 19.52 0.201 18276
 18278 3 52.17 38.05 19.33 0.204 18277
 18279 3 52.13 38 19.21 0.186 18278
 18280 3 51.91 38.12 18.95 0.171 18279
 18281 3 51.76 38.1 18.8 0.202 18280
 18282 3 51.49 38 18.53 0.127 18281
 18283 3 51.33 37.94 18.44 0.125 18282
 18284 3 51.2 37.9 18.3 0.129 18283
 18285 3 51.1 37.88 18.1 0.125 18284
 18286 3 50.96 37.83 17.99 0.116 18285
 18287 3 50.81 37.69 17.92 0.099 18286
 18288 3 50.71 37.61 17.85 0.118 18287
 18289 3 50.61 37.55 17.78 0.15 18288
 18290 3 50.51 37.5 17.73 0.111 18289
 18291 3 52.22 37.87 19.16 0.154 18279
 18292 3 52.25 37.88 18.98 0.13 18291
 18293 3 52.22 37.9 18.78 0.096 18292
 18294 3 52.24 37.94 18.64 0.12 18293
 18295 3 52.11 37.92 18.38 0.128 18294
 18296 3 52 37.83 18.12 0.116 18295
 18297 3 52.05 37.8 18.03 0.098 18296
 18298 3 53.19 38.39 21.48 0.118 18258
 18299 3 53.35 38.39 21.53 0.075 18298
 18300 3 52.92 39.22 23.56 0.125 18248
 18301 3 53.01 39.2 23.51 0.117 18300
 18302 3 53.11 39.2 23.56 0.115 18301
 18303 3 53.26 39.27 23.58 0.102 18302
 18304 3 53.61 39.22 23.49 0.11 18303
 18305 3 53.75 39.23 23.52 0.141 18304
 18306 3 53.73 39.25 23.7 0.071 18305
 18307 3 53.84 39.38 23.87 0.141 18306
 18308 3 53.84 39.47 23.98 0.122 18307
 18309 3 53.89 39.54 24.03 0.135 18308
 18310 3 53.99 39.63 24.09 0.126 18309
 18311 3 54.05 39.74 24.12 0.071 18310
 18312 3 53.89 39.23 23.4 0.104 18305
 18313 3 54.09 39.27 23.42 0.138 18312
 18314 3 54.25 39.36 23.48 0.151 18313
 18315 3 54.45 39.44 23.54 0.106 18314
 18316 3 54.6 39.47 23.64 0.085 18315
 18317 3 54.64 39.5 23.77 0.119 18316
 18318 3 54.74 39.39 23.93 0.102 18317
 18319 3 54.76 39.38 24.05 0.101 18318
 18320 3 54.84 39.28 24.25 0.139 18319
 18321 3 54.91 39.24 24.52 0.124 18320
 18322 3 54.97 39.38 24.67 0.000125 18321
 18323 3 51.76 38.02 24.32 0.163 18234
 18324 3 51.85 38.23 24.64 0.158 18323
 18325 3 51.91 38.34 24.6 0.182 18324
 18326 3 52 38.43 24.81 0.14 18325
 18327 3 52.04 38.47 24.99 0.132 18326
 18328 3 52.18 38.53 25.16 0.194 18327
 18329 3 52.33 38.58 25.22 0.187 18328
 18330 3 52.54 38.64 25.07 0.096 18329
 18331 3 52.69 38.72 25.1 0.101 18330
 18332 3 52.76 38.75 25.21 0.142 18331
 18333 3 52.82 38.85 25.24 0.118 18332
 18334 3 52.88 39.03 25.43 0.095 18333
 18335 3 52.9 39.1 25.6 0.105 18334
 18336 3 52.81 39.18 25.79 0.09 18335
 18337 3 52.77 39.24 25.9 0.133 18336
 18338 3 52.69 39.33 25.98 0.216 18337
 18339 3 52.66 39.36 26.08 0.278 18338
 18340 3 52.81 39.53 26.2 0.171 18339
 18341 3 52.76 39.75 26.19 0.107 18340
 18342 3 52.77 39.71 26.34 0.105 18341
 18343 3 52.77 39.63 26.45 0.137 18342
 18344 3 52.82 39.62 26.62 0.159 18343
 18345 3 52.84 39.66 26.74 0.000125 18344
 18346 3 52.71 38.93 26.2 0.048 18339
 18347 3 52.82 38.92 26.28 0.144 18346
 18348 3 52.96 38.96 26.34 0.127 18347
 18349 3 53.07 38.68 25.16 0.112 18333
 18350 3 53.16 38.67 25.05 0.09 18349
 18351 3 52.14 36.88 26.11 0.156 6558
 18352 3 52.25 36.89 26.08 0.208 18351
 18353 3 52.38 36.95 26.06 0.242 18352
 18354 3 52.61 36.99 26.21 0.21 18353
 18355 3 52.77 37.13 26.15 0.234 18354
 18356 3 52.89 37.17 26.18 0.271 18355
 18357 3 53.05 37.28 26.31 0.293 18356
 18358 3 53.21 37.41 26.4 0.31 18357
 18359 3 53.3 37.53 26.48 0.35 18358
 18360 3 53.45 37.64 26.45 0.392 18359
 18361 3 53.59 37.76 26.42 0.419 18360
 18362 3 53.59 37.67 25.76 0.04 18361
 18363 3 53.48 37.77 25.82 0.032 18362
 18364 3 53.66 37.87 26.46 0.334 18361
 18365 3 54.04 38 26.6 0.362 18364
 18366 3 54.05 37.98 26.46 0.359 18365
 18367 3 54.19 37.96 25.88 0.175 18366
 18368 3 54.29 37.98 25.85 0.185 18367
 18369 3 54.43 38.12 25.62 0.16 18368
 18370 3 54.47 38.23 25.64 0.23 18369
 18371 3 54.63 38.13 25.28 0.122 18370
 18372 3 54.52 38.33 25.13 0.144 18371
 18373 3 54.25 38.34 25.1 0.099 18372
 18374 3 54.2 38.41 25.04 0.17 18373
 18375 3 54.23 38.4 24.86 0.158 18374
 18376 3 54.28 38.34 24.71 0.044 18375
 18377 3 54.66 38.37 25.04 0.111 18372
 18378 3 54.67 38.38 24.94 0.084 18377
 18379 3 54.68 38.38 24.8 0.109 18378
 18380 3 54.65 38.52 24.66 0.156 18379
 18381 3 54.67 38.63 24.6 0.166 18380
 18382 3 54.56 38.82 24.73 0.117 18381
 18383 3 54.61 38.89 24.79 0.119 18382
 18384 3 54.8 38.42 24.47 0.071 18381
 18385 3 54.89 38.47 24.37 0.118 18384
 18386 3 54.78 38.1 25.19 0.102 18371
 18387 3 55.03 38.06 25.17 0.117 18386
 18388 3 55.2 38.07 25.2 0.126 18387
 18389 3 55.33 38.08 25.13 0.107 18388
 18390 3 55.44 38.16 25.06 0.093 18389
 18391 3 55.47 38.29 25.02 0.123 18390
 18392 3 55.43 38.34 24.92 0.155 18391
 18393 3 55.52 38.47 24.86 0.12 18392
 18394 3 55.59 38.59 24.78 0.116 18393
 18395 3 55.79 38.52 24.63 0.116 18394
 18396 3 55.89 38.42 24.56 0.175 18395
 18397 3 56.02 38.4 24.53 0.183 18396
 18398 3 56.12 38.42 24.48 0.279 18397
 18399 3 56.37 38.67 24.83 0.15 18398
 18400 3 56.54 38.76 24.94 0.118 18399
 18401 3 56.73 38.85 24.88 0.146 18400
 18402 3 56.84 38.9 24.71 0.109 18401
 18403 3 57.01 38.94 24.6 0.11 18402
 18404 3 57.14 38.97 24.51 0.109 18403
 18405 3 57.15 39 24.4 0.148 18404
 18406 3 57.38 39.04 24.47 0.161 18405
 18407 3 57.59 39.08 24.58 0.158 18406
 18408 3 57.75 39.14 24.72 0.138 18407
 18409 3 57.88 39.27 24.85 0.115 18408
 18410 3 58.11 39.33 24.89 0.109 18409
 18411 3 58.35 39.41 24.87 0.147 18410
 18412 3 58.53 39.47 24.84 0.134 18411
 18413 3 58.69 39.55 24.84 0.079 18412
 18414 3 56.97 38.9 24.23 0.087 18405
 18415 3 56.92 38.84 24.11 0.12 18414
 18416 3 56.92 38.83 23.98 0.2 18415
 18417 3 57.29 38.99 23.9 0.103 18416
 18418 3 57.4 39.1 23.91 0.101 18417
 18419 3 57.53 39.19 23.89 0.092 18418
 18420 3 57.65 39.25 23.73 0.071 18419
 18421 3 57.77 39.33 23.78 0.14 18420
 18422 3 57.87 39.37 23.88 0.05 18421
 18423 3 56.62 38.76 23.99 0.108 18416
 18424 3 56.5 38.85 23.96 0.083 18423
 18425 3 56.36 38.88 23.92 0.088 18424
 18426 3 56.16 38.83 23.87 0.05 18425
 18427 3 56.06 38.76 23.82 0.116 18426
 18428 3 56.1 38.67 23.69 0.078 18427
 18429 3 56.11 38.27 24.03 0.123 18398
 18430 3 56.25 38.24 23.86 0.116 18429
 18431 3 56.29 38.3 23.76 0.052 18430
 18432 3 56.35 38.29 23.6 0.11 18431
 18433 3 56.31 38.27 23.48 0.11 18432
 18434 3 56.33 38.34 23.35 0.097 18433
 18435 3 56.4 38.33 23.21 0.09 18434
 18436 3 54.11 38.23 26.77 0.201 18366
 18437 3 53.92 38.29 26.23 0.037 18436
 18438 3 53.95 38.35 26.36 0.04 18437
 18439 3 54.17 38.35 27 0.214 18436
 18440 3 54.26 38.44 27.24 0.261 18439
 18441 3 54.37 38.49 27.38 0.318 18440
 18442 3 54.7 38.51 27.51 0.283 18441
 18443 3 54.83 38.56 27.43 0.337 18442
 18444 3 54.98 38.54 27.47 0.357 18443
 18445 3 55.07 38.58 27.59 0.374 18444
 18446 3 55.1 38.79 27.14 0.133 18445
 18447 3 55.21 38.84 26.99 0.127 18446
 18448 3 55.11 38.58 27.72 0.335 18445
 18449 3 55.44 38.38 27.31 0.094 18448
 18450 3 55.56 38.31 27.24 0.095 18449
 18451 3 55.75 38.32 27.22 0.096 18450
 18452 3 55.87 38.32 27.22 0.104 18451
 18453 3 56.04 38.35 27.2 0.101 18452
 18454 3 56.24 38.43 27.16 0.09 18453
 18455 3 56.39 38.49 27.21 0.13 18454
 18456 3 56.5 38.56 27.2 0.123 18455
 18457 3 56.54 38.62 27.1 0.084 18456
 18458 3 56.66 38.66 27.02 0.088 18457
 18459 3 56.71 38.79 26.98 0.138 18458
 18460 3 56.76 38.88 26.97 0.094 18459
 18461 3 56.86 38.95 26.93 0.119 18460
 18462 3 56.97 39.02 26.92 0.085 18461
 18463 3 56.95 39.05 26.79 0.122 18462
 18464 3 56.91 39.15 26.71 0.132 18463
 18465 3 56.8 39.28 26.86 0.088 18464
 18466 3 56.82 39.4 27 0.086 18465
 18467 3 56.82 39.54 27.05 0.108 18466
 18468 3 56.89 39.66 27.09 0.09 18467
 18469 3 56.88 39.68 27.19 0.000125 18468
 18470 3 57.13 39.21 26.69 0.043 18464
 18471 3 57.29 39.38 26.71 0.135 18470
 18472 3 57.29 39.57 26.7 0.219 18471
 18473 3 57.24 39.51 26.3 0.144 18472
 18474 3 57.08 39.54 26.15 0.085 18473
 18475 3 56.81 39.53 26.15 0.075 18474
 18476 3 56.72 39.53 26.19 0.099 18475
 18477 3 56.61 39.57 26.2 0.094 18476
 18478 3 56.5 39.52 26.09 0.089 18477
 18479 3 56.37 39.49 26 0.118 18478
 18480 3 56.23 39.42 26.01 0.161 18479
 18481 3 55.91 39.55 25.97 0.171 18480
 18482 3 55.8 39.59 25.82 0.089 18481
 18483 3 55.72 39.61 25.66 0.094 18482
 18484 3 55.64 39.65 25.55 0.127 18483
 18485 3 55.57 39.63 25.41 0.127 18484
 18486 3 55.55 39.68 25.27 0.093 18485
 18487 3 56.2 39.22 25.91 0.111 18480
 18488 3 56.26 39.16 25.97 0.072 18487
 18489 3 57.3 39.6 27.13 0.106 18472
 18490 3 57.19 39.69 27.3 0.102 18489
 18491 3 57.22 39.71 27.41 0.085 18490
 18492 3 57.42 39.67 27.59 0.063 18491
 18493 3 56.68 38.66 27.39 0.083 18456
 18494 3 56.79 38.69 27.45 0.000125 18493
 18495 3 55.18 38.61 27.92 0.255 18448
 18496 3 55.02 39.08 27.29 0.104 18495
 18497 3 55.16 39.07 27.23 0.082 18496
 18498 3 55.23 39.11 27.17 0.064 18497
 18499 3 55.25 38.63 28.11 0.255 18495
 18500 3 55.37 38.63 28.17 0.225 18499
 18501 3 55.48 38.64 28.31 0.162 18500
 18502 3 55.51 38.63 28.41 0.176 18501
 18503 3 55.6 38.65 28.48 0.183 18502
 18504 3 55.63 38.59 28.62 0.226 18503
 18505 3 55.66 38.46 28.85 0.187 18504
 18506 3 55.72 38.46 28.96 0.147 18505
 18507 3 55.75 38.45 29.12 0.134 18506
 18508 3 55.87 38.52 29.23 0.146 18507
 18509 3 55.94 38.53 29.38 0.116 18508
 18510 3 56.07 38.58 29.41 0.094 18509
 18511 3 56.17 38.6 29.47 0.144 18510
 18512 3 56.27 38.67 29.6 0.163 18511
 18513 3 56.27 38.51 29.8 0.111 18512
 18514 3 56.27 38.48 30.01 0.139 18513
 18515 3 56.33 38.5 30.21 0.158 18514
 18516 3 56.47 38.54 30.34 0.217 18515
 18517 3 56.52 38.57 30.44 0.259 18516
 18518 3 57.01 38.64 30.29 0.104 18517
 18519 3 57.13 38.75 30.23 0.126 18518
 18520 3 57.27 38.77 30.28 0.137 18519
 18521 3 57.35 38.79 30.5 0.098 18520
 18522 3 57.49 38.94 30.58 0.117 18521
 18523 3 57.65 39.01 30.7 0.083 18522
 18524 3 57.81 39.06 30.81 0.109 18523
 18525 3 57.87 39.11 30.96 0.095 18524
 18526 3 57.89 39.18 31.12 0.149 18525
 18527 3 57.99 39.23 31.24 0.156 18526
 18528 3 58.11 39.38 31.36 0.119 18527
 18529 3 58.27 39.51 31.45 0.139 18528
 18530 3 58.41 39.7 31.39 0.103 18529
 18531 3 58.5 39.8 31.38 0.13 18530
 18532 3 58.58 39.81 31.31 0.135 18531
 18533 3 58.62 39.89 31.27 0.079 18532
 18534 3 58.65 39.99 31.24 0.104 18533
 18535 3 58.74 40.08 31.16 0.095 18534
 18536 3 58.76 40.22 31.05 0.085 18535
 18537 3 58.79 40.31 30.98 0.152 18536
 18538 3 58.65 40.37 30.63 0.126 18537
 18539 3 58.57 40.51 30.48 0.114 18538
 18540 3 58.48 40.57 30.37 0.138 18539
 18541 3 58.42 40.51 30.21 0.188 18540
 18542 3 58.37 40.43 29.96 0.135 18541
 18543 3 58.36 40.39 29.8 0.13 18542
 18544 3 58.45 40.24 29.62 0.115 18543
 18545 3 58.48 40.16 29.52 0.105 18544
 18546 3 58.52 39.97 29.57 0.087 18545
 18547 3 58.54 39.88 29.63 0.098 18546
 18548 3 58.57 39.81 29.72 0.000125 18547
 18549 3 58.89 40.45 31.22 0.142 18537
 18550 3 58.88 40.55 31.32 0.147 18549
 18551 3 58.89 40.64 31.5 0.119 18550
 18552 3 58.84 40.61 31.61 0.108 18551
 18553 3 58.91 40.63 31.77 0.098 18552
 18554 3 59.02 40.71 31.89 0.097 18553
 18555 3 59.08 40.74 32.01 0.102 18554
 18556 3 59.07 40.66 32.18 0.075 18555
 18557 3 59.14 40.6 32.31 0.093 18556
 18558 3 59.18 40.59 32.42 0.121 18557
 18559 3 59.25 40.49 32.55 0.104 18558
 18560 3 58.31 39.41 31.59 0.13 18529
 18561 3 58.38 39.47 31.74 0.14 18560
 18562 3 58.53 39.55 31.85 0.051 18561
 18563 3 58.54 39.56 31.98 0.085 18562
 18564 3 58.56 39.54 32.13 0.072 18563
 18565 3 58.61 39.53 32.26 0.09 18564
 18566 3 58.63 39.39 32.42 0.092 18565
 18567 3 58.74 39.41 32.54 0.092 18566
 18568 3 58.7 39.39 32.66 0.082 18567
 18569 3 58.64 39.4 32.82 0.106 18568
 18570 3 58.62 39.41 33.01 0.109 18569
 18571 3 58.68 39.42 33.18 0.121 18570
 18572 3 58.69 39.43 33.33 0.11 18571
 18573 3 58.75 39.36 33.5 0.126 18572
 18574 3 58.91 39.34 33.65 0.093 18573
 18575 3 59.05 39.38 33.72 0.11 18574
 18576 3 59.22 39.42 33.83 0.127 18575
 18577 3 59.36 39.42 34.04 0.103 18576
 18578 3 59.61 39.54 34.07 0.077 18577
 18579 3 59.72 39.65 34.07 0.061 18578
 18580 3 59.76 39.67 34.21 0.079 18579
 18581 3 59.8 39.82 34.26 0.084 18580
 18582 3 59.89 39.98 34.32 0.073 18581
 18583 3 60.09 40.06 34.43 0.115 18582
 18584 3 60.12 40.16 34.58 0.137 18583
 18585 3 60.36 40.24 34.58 0.076 18584
 18586 3 60.4 40.23 34.77 0.09 18585
 18587 3 60.4 40.27 34.92 0.123 18586
 18588 3 60.47 40.33 35.01 0.124 18587
 18589 3 60.53 40.35 35.16 0.135 18588
 18590 3 60.26 40.27 35.13 0.085 18589
 18591 3 60.29 40.36 35.28 0.092 18590
 18592 3 60.68 40.4 35.33 0.111 18589
 18593 3 60.84 40.39 35.4 0.094 18592
 18594 3 56.25 38.6 30.67 0.148 18517
 18595 3 56.21 38.62 30.82 0.155 18594
 18596 3 56.13 38.62 30.93 0.196 18595
 18597 3 56.01 38.6 31.15 0.21 18596
 18598 3 55.85 38.55 31.3 0.2 18597
 18599 3 55.82 38.57 31.48 0.255 18598
 18600 3 55.78 38.59 31.61 0.311 18599
 18601 3 55.36 38.34 31.38 0.096 18600
 18602 3 55.24 38.37 31.33 0.117 18601
 18603 3 55.12 38.45 31.32 0.109 18602
 18604 3 55.1 38.44 31.43 0.000125 18603
 18605 3 55.96 38.72 31.85 0.262 18600
 18606 3 56.01 38.77 32 0.326 18605
 18607 3 56.36 39.19 32.11 0.088 18606
 18608 3 56.46 39.3 32.17 0.09 18607
 18609 3 56.66 39.42 32.23 0.095 18608
 18610 3 56.73 39.55 32.21 0.126 18609
 18611 3 56.86 39.69 32.22 0.143 18610
 18612 3 57 39.8 32.31 0.103 18611
 18613 3 57.14 39.96 32.38 0.131 18612
 18614 3 57.24 39.98 32.46 0.119 18613
 18615 3 57.36 40.04 32.61 0.157 18614
 18616 3 57.39 39.97 32.74 0.217 18615
 18617 3 57.47 39.97 32.85 0.251 18616
 18618 3 57.91 40.22 32.87 0.107 18617
 18619 3 58.04 40.25 33.03 0.051 18618
 18620 3 58.14 40.26 33.09 0.109 18619
 18621 3 58.25 40.32 33.23 0.104 18620
 18622 3 58.36 40.3 33.39 0.127 18621
 18623 3 58.38 40.23 33.57 0.156 18622
 18624 3 58.32 40.21 33.71 0.049 18623
 18625 3 57.37 39.85 32.99 0.115 18617
 18626 3 57.38 39.97 33.18 0.081 18625
 18627 3 55.95 38.7 32.13 0.33 18606
 18628 3 55.91 38.73 32.31 0.375 18627
 18629 3 55.45 38.65 32.61 0.178 18628
 18630 3 55.37 38.62 32.74 0.232 18629
 18631 3 55.24 38.61 32.87 0.301 18630
 18632 3 55.17 38.49 33.01 0.487 18631
 18633 3 55.26 38.71 33.25 0.45 18632
 18634 3 54.58 38.4 32.96 0.104 18633
 18635 3 54.48 38.32 33.06 0.096 18634
 18636 3 54.32 38.3 33.06 0.135 18635
 18637 3 54.25 38.32 33.13 0.072 18636
 18638 3 54.11 38.33 33.18 0.109 18637
 18639 3 54.02 38.29 33.2 0.117 18638
 18640 3 53.84 38.26 33.19 0.092 18639
 18641 3 53.72 38.27 33.2 0.175 18640
 18642 3 53.58 38.27 33.2 0.216 18641
 18643 3 53.45 38.29 33.21 0.277 18642
 18644 3 53.33 38.36 33.29 0.311 18643
 18645 3 53.28 38.46 33.38 0.306 18644
 18646 3 53.54 38.42 33.95 0.102 18645
 18647 3 53.56 38.39 34.13 0.142 18646
 18648 3 53.56 38.23 34.21 0.157 18647
 18649 3 53.45 37.99 34.15 0.119 18648
 18650 3 53.49 37.87 34.11 0.161 18649
 18651 3 53.43 37.71 34.07 0.16 18650
 18652 3 53.4 37.58 34.01 0.188 18651
 18653 3 53.16 37.45 33.86 0.153 18652
 18654 3 53.09 37.36 33.89 0.188 18653
 18655 3 53.42 37.4 34.07 0.1 18654
 18656 3 53.41 37.26 34.12 0.083 18655
 18657 3 52.68 37.34 33.71 0.114 18654
 18658 3 52.56 37.31 33.64 0.091 18657
 18659 3 52.43 37.28 33.63 0.141 18658
 18660 3 52.24 37.25 33.49 0.133 18659
 18661 3 52.04 37.13 33.61 0.175 18660
 18662 3 52.07 37.28 33.78 0.119 18661
 18663 3 52 37.33 33.85 0.089 18662
 18664 3 51.91 37.38 33.86 0.051 18663
 18665 3 51.79 37.32 33.85 0.095 18664
 18666 3 51.59 37.31 33.87 0.084 18665
 18667 3 51.45 37.4 34.01 0.081 18666
 18668 3 51.87 37.01 33.57 0.104 18661
 18669 3 51.7 37.05 33.51 0.089 18668
 18670 3 51.57 37.07 33.49 0.12 18669
 18671 3 51.46 37.17 33.29 0.137 18670
 18672 3 51.34 37.25 33.27 0.134 18671
 18673 3 51.19 37.34 33.26 0.154 18672
 18674 3 51.12 37.4 33.12 0.161 18673
 18675 3 51.03 37.49 33.01 0.165 18674
 18676 3 50.91 37.54 32.95 0.146 18675
 18677 3 50.9 37.67 32.91 0.102 18676
 18678 3 50.94 37.72 32.8 0.155 18677
 18679 3 51.06 37.84 32.79 0.151 18678
 18680 3 51.21 37.9 32.87 0.122 18679
 18681 3 51.31 37.88 32.87 0.08 18680
 18682 3 52.26 37.35 33.34 0.144 18660
 18683 3 52 37.26 33.37 0.151 18682
 18684 3 51.85 37.36 33.51 0.109 18683
 18685 3 51.69 37.39 33.62 0.071 18684
 18686 3 51.59 37.49 33.66 0.124 18685
 18687 3 51.6 37.6 33.71 0.094 18686
 18688 3 52.54 37.25 33.29 0.116 18682
 18689 3 53.66 38.18 34.37 0.144 18648
 18690 3 53.47 38.22 34.61 0.084 18689
 18691 3 53.44 38.23 34.72 0.153 18690
 18692 3 53.38 38.16 34.8 0.221 18691
 18693 3 53.66 38.37 34.98 0.104 18692
 18694 3 53.76 38.44 35.06 0.143 18693
 18695 3 53.79 38.39 35.19 0.129 18694
 18696 3 53.78 38.38 35.34 0.132 18695
 18697 3 53.96 38.44 35.48 0.091 18696
 18698 3 54.04 38.46 35.66 0.081 18697
 18699 3 53.68 38.25 35.43 0.086 18696
 18700 3 53.61 38.25 35.53 0.101 18699
 18701 3 53.46 38.33 35.48 0.092 18700
 18702 3 53.41 38.3 35.58 0.000125 18701
 18703 3 53.05 38.12 34.86 0.091 18692
 18704 3 53.18 37.9 34.8 0.247 18703
 18705 3 52.94 37.79 34.78 0.191 18704
 18706 3 52.75 37.79 34.82 0.149 18705
 18707 3 55.57 38.91 33.47 0.327 18633
 18708 3 55.69 39.03 33.55 0.304 18707
 18709 3 55.81 39.04 33.68 0.266 18708
 18710 3 56.02 39.1 33.74 0.244 18709
 18711 3 56.15 39.19 33.87 0.209 18710
 18712 3 56.22 39.2 33.97 0.169 18711
 18713 3 56.4 39.28 34.2 0.092 18712
 18714 3 56.43 39.42 34.28 0.128 18713
 18715 3 56.57 39.52 34.6 0.144 18714
 18716 3 56.61 39.75 34.56 0.118 18715
 18717 3 56.68 39.82 34.67 0.082 18716
 18718 3 56.71 39.91 34.87 0.119 18717
 18719 3 56.69 39.97 34.95 0.189 18718
 18720 3 56.8 40.07 35.02 0.192 18719
 18721 3 57.04 40.23 35.07 0.111 18720
 18722 3 57.18 40.29 35.2 0.116 18721
 18723 3 57.33 40.29 35.16 0.142 18722
 18724 3 57.47 40.25 35.15 0.193 18723
 18725 3 57.55 40.3 35.3 0.203 18724
 18726 3 57.54 40.36 35.48 0.139 18725
 18727 3 57.51 40.48 35.63 0.126 18726
 18728 3 57.64 40.47 35.75 0.076 18727
 18729 3 57.69 40.39 35.8 0.118 18728
 18730 3 57.81 40.36 35.84 0.116 18729
 18731 3 57.93 40.27 35.97 0.093 18730
 18732 3 58.04 40.27 36.05 0.155 18731
 18733 3 58.12 40.23 36.11 0.191 18732
 18734 3 58.18 40.4 36.37 0.084 18733
 18735 3 58.33 40.42 36.46 0.139 18734
 18736 3 58.36 40.43 36.62 0.106 18735
 18737 3 58.3 40.32 36.8 0.091 18736
 18738 3 58.32 40.27 36.96 0.049 18737
 18739 3 58.44 40.28 37.08 0.109 18738
 18740 3 58.53 40.29 37.21 0.086 18739
 18741 3 58.71 40.33 37.25 0.085 18740
 18742 3 58.9 40.4 37.25 0.09 18741
 18743 3 59 40.42 37.26 0.164 18742
 18744 3 59.17 40.28 37.21 0.147 18743
 18745 3 59.3 39.99 37.18 0.129 18744
 18746 3 59.36 39.94 37.1 0.142 18745
 18747 3 59.46 39.89 37.02 0.126 18746
 18748 3 59.63 39.84 37.04 0.117 18747
 18749 3 59.87 39.73 36.89 0.102 18748
 18750 3 59.91 39.7 36.72 0.118 18749
 18751 3 59.96 39.68 36.58 0.135 18750
 18752 3 59.93 39.73 36.36 0.101 18751
 18753 3 59.87 39.75 36.24 0.142 18752
 18754 3 59.89 39.64 36.03 0.083 18753
 18755 3 59.75 39.62 35.81 0.142 18754
 18756 3 59.6 39.55 35.71 0.118 18755
 18757 3 58.13 40.01 35.84 0.113 18733
 18758 3 58.34 40.02 35.75 0.129 18757
 18759 3 58.37 39.98 35.65 0.153 18758
 18760 3 58.54 40.01 35.65 0.071 18759
 18761 3 56.59 39.43 34.79 0.074 18715
 18762 3 56.68 39.46 34.91 0.084 18761
 18763 3 56.74 39.4 35.03 0.04 18762
 18764 3 56.92 39.25 35.06 0.133 18763
 18765 3 57.05 39.18 35.11 0.107 18764
 18766 3 56.96 39.03 35.18 0.17 18765
 18767 3 56.94 38.87 35.21 0.162 18766
 18768 3 56.96 38.79 35.27 0.085 18767
 18769 3 54.82 37.89 32.54 0.1 18632
 18770 3 54.73 37.73 32.47 0.108 18769
 18771 3 54.65 37.65 32.41 0.107 18770
 18772 3 54.52 37.67 32.35 0.114 18771
 18773 3 54.48 37.54 32.5 0.077 18772
 18774 3 54.37 37.53 32.57 0.158 18773
 18775 3 54.31 37.47 32.63 0.175 18774
 18776 3 54.23 37.38 32.65 0.138 18775
 18777 3 54.23 37.3 32.75 0.118 18776
 18778 3 54.3 37.27 32.97 0.092 18777
 18779 3 54.37 37.27 33.15 0.097 18778
 18780 3 56.21 38.86 32.38 0.248 18628
 18781 3 56.36 38.93 32.48 0.231 18780
 18782 3 54.16 38.95 27.22 0.103 18441
 18783 3 54.15 39.1 27.05 0.08 18782
 18784 3 54.14 39.14 26.89 0.098 18783
 18785 3 54.17 39.09 26.67 0.082 18784
 18786 3 54.13 39.08 26.57 0.135 18785
 18787 3 54.11 39.14 26.4 0.089 18786
 18788 3 53.98 39.26 26.4 0.048 18787
 18789 3 53.89 39.26 26.35 0.000125 18788
 18790 3 53.22 37.48 27.02 0.108 18359
 18791 3 53.26 37.47 27.12 0.101 18790
 18792 3 53.33 37.38 27.2 0.137 18791
 18793 3 53.58 37.46 27.28 0.094 18792
 18794 3 53.7 37.49 27.41 0.097 18793
 18795 3 53.75 37.55 27.54 0.117 18794
 18796 3 53.76 37.58 27.7 0.172 18795
 18797 3 53.81 37.55 27.82 0.117 18796
 18798 3 53.85 37.51 27.98 0.118 18797
 18799 3 54 37.47 28.01 0.129 18798
 18800 3 54.09 37.37 28.15 0.115 18799
 18801 3 54.17 37.38 28.28 0.000125 18800
 18802 3 51.04 36.39 26.5 0.163 6555
 18803 3 50.91 36.4 26.45 0.172 18802
 18804 3 50.76 36.42 26.45 0.168 18803
 18805 3 50.56 36.41 26.41 0.112 18804
 18806 3 50.32 36.38 26.39 0.085 18805
 18807 3 50.17 36.41 26.33 0.112 18806
 18808 3 50.06 36.5 26.27 0.086 18807
 18809 3 49.91 36.45 26.14 0.078 18808
 18810 3 49.9 36.36 26.03 0.116 18809
 18811 3 49.94 36.3 25.92 0.1 18810
 18812 3 50.05 36.22 25.78 0.092 18811
 18813 3 50.08 36.11 25.67 0.074 18812
 18814 3 50.06 36.01 25.55 0.11 18813
 18815 3 50.06 35.91 25.47 0.107 18814
 18816 3 50.17 35.81 25.44 0.116 18815
 18817 3 50.2 35.72 25.38 0.000125 18816
 18818 3 51.99 35.96 27.49 0.096 6553
 18819 3 52.03 36 27.65 0.098 18818
 18820 3 52.07 35.88 27.78 0.1 18819
 18821 3 52.12 35.9 27.9 0.109 18820
 18822 3 52.22 35.89 28.06 0.121 18821
 18823 3 52.3 35.89 28.24 0.143 18822
 18824 3 52.37 35.86 28.42 0.104 18823
 18825 3 52.44 35.76 28.51 0.131 18824
 18826 3 52.62 35.77 28.55 0.134 18825
 18827 3 52.73 35.61 28.59 0.162 18826
 18828 3 52.83 35.57 28.74 0.149 18827
 18829 3 52.87 35.5 28.94 0.144 18828
 18830 3 53 35.4 29.17 0.151 18829
 18831 3 53.11 35.38 29.31 0.157 18830
 18832 3 52.98 35.33 29.49 0.105 18831
 18833 3 52.95 35.23 29.61 0.104 18832
 18834 3 52.84 35.1 29.67 0.182 18833
 18835 3 52.78 34.99 29.66 0.191 18834
 18836 3 52.61 34.73 29.56 0.121 18835
 18837 3 52.63 34.64 29.62 0.163 18836
 18838 3 52.69 34.55 29.68 0.172 18837
 18839 3 52.82 34.47 29.77 0.104 18838
 18840 3 52.85 34.36 29.91 0.116 18839
 18841 3 52.97 34.3 30.07 0.128 18840
 18842 3 53.06 34.37 30.25 0.132 18841
 18843 3 53.15 34.46 30.39 0.156 18842
 18844 3 53.28 34.54 30.53 0.173 18843
 18845 3 53.39 34.62 30.75 0.128 18844
 18846 3 53.35 35.63 29.28 0.088 18831
 18847 3 53.45 35.71 29.39 0.126 18846
 18848 3 53.58 35.78 29.62 0.12 18847
 18849 3 53.66 35.83 29.81 0.11 18848
 18850 3 53.74 35.85 29.93 0.121 18849
 18851 3 53.79 35.86 30.12 0.089 18850
 18852 3 53.8 35.79 30.27 0.083 18851
 18853 3 53.84 35.79 30.41 0.159 18852
 18854 3 50.84 35.99 29.19 0.3 6543
 18855 3 50.8 36.1 29.28 0.299 18854
 18856 3 50.93 36.21 29.21 0.172 18855
 18857 3 50.46 36.34 29.46 0.116 18855
 18858 3 50.34 36.49 29.5 0.122 18857
 18859 3 50.18 36.58 29.63 0.117 18858
 18860 3 50.11 36.69 29.75 0.081 18859
 18861 3 50.09 36.82 29.78 0.141 18860
 18862 3 50.04 36.89 29.91 0.166 18861
 18863 3 50.03 36.95 30.11 0.126 18862
 18864 3 50.1 37.06 30.25 0.119 18863
 18865 3 50.13 37.19 30.3 0.077 18864
 18866 3 51.12 36.03 29.01 0.016 18854
 18867 3 48.18 32.54 28.35 0.251 6399
 18868 3 48.29 32.56 28.26 0.271 18867
 18869 3 48.47 32.61 28.19 0.206 18868
 18870 3 48.58 32.66 28.15 0.258 18869
 18871 3 48.7 32.68 28.15 0.276 18870
 18872 3 48.83 32.8 27.95 0.269 18871
 18873 3 49 32.82 27.79 0.268 18872
 18874 3 48.42 32.97 27.44 0.091 18873
 18875 3 48.37 32.95 27.33 0.155 18874
 18876 3 48.49 33.16 27.27 0.132 18875
 18877 3 48.61 33.17 27.2 0.161 18876
 18878 3 48.72 33.34 27.34 0.073 18877
 18879 3 48.71 33.45 27.46 0.143 18878
 18880 3 48.78 33.57 27.57 0.15 18879
 18881 3 48.64 33.65 27.69 0.095 18880
 18882 3 48.61 33.74 27.75 0.084 18881
 18883 3 48.98 33.69 27.74 0.145 18880
 18884 3 49.13 33.84 27.79 0.132 18883
 18885 3 49.23 33.98 27.74 0.11 18884
 18886 3 49.28 34.08 27.83 0.101 18885
 18887 3 48.26 32.8 27.25 0.069 18875
 18888 3 48.13 32.69 27.07 0.109 18887
 18889 3 47.98 32.61 26.92 0.124 18888
 18890 3 47.83 32.55 26.71 0.105 18889
 18891 3 47.76 32.57 26.58 0.102 18890
 18892 3 47.79 32.69 26.45 0.131 18891
 18893 3 47.74 32.68 26.34 0.197 18892
 18894 3 47.51 32.87 26.39 0.124 18893
 18895 3 47.45 32.97 26.29 0.083 18894
 18896 3 47.38 33.06 26.22 0.097 18895
 18897 3 47.33 33.12 26.33 0.168 18896
 18898 3 47.4 33.22 26.48 0.218 18897
 18899 3 47.57 33.3 26.72 0.127 18898
 18900 3 47.65 33.31 26.89 0.125 18899
 18901 3 48.12 32.56 26.21 0.094 18893
 18902 3 48.26 32.61 26.24 0.069 18901
 18903 3 48.38 32.6 26.34 0.065 18902
 18904 3 48.5 32.67 26.45 0.1 18903
 18905 3 48.59 32.74 26.43 0.097 18904
 18906 3 49.14 32.92 27.67 0.233 18873
 18907 3 49.43 33.02 27.51 0.225 18906
 18908 3 49.56 33.06 27.31 0.214 18907
 18909 3 49.69 33.12 27.3 0.191 18908
 18910 3 49.8 33.21 27.24 0.162 18909
 18911 3 50 33.26 27.18 0.154 18910
 18912 3 50.13 33.33 27.16 0.191 18911
 18913 3 50.27 33.36 27.27 0.22 18912
 18914 3 50.41 33.35 27.13 0.201 18913
 18915 3 50.54 33.38 27.06 0.209 18914
 18916 3 50.7 33.43 27.01 0.2 18915
 18917 3 50.85 33.48 26.92 0.192 18916
 18918 3 50.99 33.48 26.88 0.183 18917
 18919 3 51.11 33.44 26.79 0.206 18918
 18920 3 51.21 33.5 26.72 0.189 18919
 18921 3 51.31 33.53 26.64 0.203 18920
 18922 3 51.42 33.67 26.54 0.194 18921
 18923 3 51.61 33.75 26.48 0.192 18922
 18924 3 51.77 33.87 26.37 0.194 18923
 18925 3 51.87 33.96 26.26 0.178 18924
 18926 3 52.01 34 26.2 0.161 18925
 18927 3 52.14 34.06 26.14 0.17 18926
 18928 3 52.25 34.08 25.97 0.16 18927
 18929 3 52.38 34.1 25.87 0.139 18928
 18930 3 52.5 34.17 25.79 0.168 18929
 18931 3 52.66 34.2 25.69 0.167 18930
 18932 3 52.79 34.16 25.64 0.209 18931
 18933 3 52.99 34.23 25.6 0.19 18932
 18934 3 53.15 34.25 25.56 0.172 18933
 18935 3 53.35 34.27 25.53 0.142 18934
 18936 3 53.49 34.24 25.43 0.089 18935
 18937 3 53.63 34.27 25.48 0.094 18936
 18938 3 53.77 34.29 25.49 0.1 18937
 18939 3 53.89 34.34 25.47 0.095 18938
 18940 3 54.09 34.34 25.43 0.134 18939
 18941 3 54.36 34.41 25.41 0.197 18940
 18942 3 54.55 34.5 25.35 0.199 18941
 18943 3 54.79 34.65 25.36 0.142 18942
 18944 3 54.96 34.86 25.43 0.093 18943
 18945 3 55.11 34.89 25.37 0.15 18944
 18946 3 55.22 34.96 25.32 0.166 18945
 18947 3 55.34 35.09 25.29 0.175 18946
 18948 3 55.49 35.2 25.25 0.211 18947
 18949 3 55.68 35.24 25.15 0.26 18948
 18950 3 55.81 35.33 25.11 0.246 18949
 18951 3 55.94 35.47 25 0.23 18950
 18952 3 56.11 35.6 24.92 0.206 18951
 18953 3 56.29 35.63 24.79 0.23 18952
 18954 3 56.48 35.67 24.6 0.172 18953
 18955 3 56.57 35.71 24.53 0.159 18954
 18956 3 56.69 35.77 24.49 0.164 18955
 18957 3 56.83 35.8 24.4 0.152 18956
 18958 3 56.92 35.86 24.32 0.191 18957
 18959 3 57.05 35.9 24.17 0.189 18958
 18960 3 57.15 35.85 24.08 0.247 18959
 18961 3 57.22 35.82 24.01 0.295 18960
 18962 3 57.3 35.75 23.94 0.361 18961
 18963 3 57.37 35.79 23.7 0.38 18962
 18964 3 57.48 35.78 23.62 0.458 18963
 18965 3 57.59 35.77 23.52 0.526 18964
 18966 3 57.64 35.72 23.41 0.593 18965
 18967 3 58.22 36.14 23.62 0.279 18966
 18968 3 58.49 36.27 23.7 0.229 18967
 18969 3 58.68 36.4 23.78 0.226 18968
 18970 3 58.87 36.5 23.83 0.266 18969
 18971 3 59.02 36.6 23.78 0.298 18970
 18972 3 59.16 36.69 23.76 0.292 18971
 18973 3 59.39 36.67 23.9 0.248 18972
 18974 3 59.54 36.67 23.88 0.247 18973
 18975 3 59.74 36.71 23.87 0.272 18974
 18976 3 59.98 36.72 23.88 0.335 18975
 18977 3 60.21 36.78 23.95 0.296 18976
 18978 3 60.44 36.82 23.9 0.311 18977
 18979 3 60.6 36.84 23.82 0.348 18978
 18980 3 60.78 36.79 23.79 0.268 18979
 18981 3 60.98 36.83 23.93 0.258 18980
 18982 3 61.13 36.82 24.02 0.231 18981
 18983 3 61.23 36.9 24.11 0.249 18982
 18984 3 61.18 37.11 24.4 0.103 18983
 18985 3 61.25 37.16 24.45 0.063 18984
 18986 3 61.52 36.74 24.01 0.219 18983
 18987 3 61.65 36.71 24.07 0.253 18986
 18988 3 61.82 36.67 24.13 0.238 18987
 18989 3 62.02 36.69 24.18 0.257 18988
 18990 3 62.2 36.7 24.23 0.227 18989
 18991 3 62.37 36.68 24.23 0.201 18990
 18992 3 62.55 36.64 24.29 0.208 18991
 18993 3 62.6 36.78 24.03 0.133 18992
 18994 3 62.64 36.86 23.91 0.161 18993
 18995 3 62.5 36.97 23.7 0.112 18994
 18996 3 62.5 37.02 23.55 0.124 18995
 18997 3 62.55 37.08 23.49 0.000125 18996
 18998 3 62.83 36.82 23.96 0.109 18994
 18999 3 63.05 36.87 23.93 0.128 18998
 19000 3 63.19 36.93 23.93 0.1 18999
 19001 3 63.32 36.94 23.89 0.101 19000
 19002 3 63.48 36.97 23.85 0.075 19001
 19003 3 63.68 37.06 23.8 0.114 19002
 19004 3 63.85 37.17 23.76 0.12 19003
 19005 3 64.02 37.32 23.78 0.094 19004
 19006 3 64.23 37.43 23.85 0.111 19005
 19007 3 64.4 37.49 23.9 0.113 19006
 19008 3 64.55 37.57 24 0.156 19007
 19009 3 64.83 37.59 24.15 0.148 19008
 19010 3 65.03 37.59 24.25 0.098 19009
 19011 3 65.21 37.64 24.13 0.144 19010
 19012 3 65.33 37.55 24.02 0.11 19011
 19013 3 65.43 37.51 23.96 0.086 19012
 19014 3 65.56 37.5 23.9 0.108 19013
 19015 3 65.67 37.48 23.83 0.115 19014
 19016 3 65.85 37.46 23.75 0.136 19015
 19017 3 66.05 37.48 23.64 0.151 19016
 19018 3 66.22 37.58 23.59 0.088 19017
 19019 3 66.37 37.78 23.63 0.112 19018
 19020 3 66.44 37.87 23.64 0.000125 19019
 19021 3 62.71 36.61 24.44 0.162 18992
 19022 3 62.83 36.55 24.56 0.162 19021
 19023 3 62.99 36.46 24.72 0.173 19022
 19024 3 63.14 36.35 24.78 0.211 19023
 19025 3 63.29 36.43 24.54 0.158 19024
 19026 3 63.47 36.44 24.51 0.187 19025
 19027 3 63.34 36.63 24.34 0.153 19026
 19028 3 63.09 36.74 24.33 0.07 19027
 19029 3 62.95 36.74 24.33 0.039 19028
 19030 3 63.74 36.36 24.64 0.141 19026
 19031 3 63.88 36.43 24.86 0.14 19030
 19032 3 63.95 36.45 24.97 0.146 19031
 19033 3 64.09 36.57 25.2 0.139 19032
 19034 3 64.26 36.59 25.31 0.123 19033
 19035 3 64.45 36.64 25.43 0.112 19034
 19036 3 64.76 36.72 25.53 0.149 19035
 19037 3 64.89 36.79 25.6 0.114 19036
 19038 3 65.03 36.76 25.6 0.134 19037
 19039 3 65.17 36.79 25.67 0.171 19038
 19040 3 65.34 36.49 25.7 0.091 19039
 19041 3 65.48 36.46 25.68 0.079 19040
 19042 3 65.59 36.5 25.71 0.114 19041
 19043 3 65.74 36.59 25.83 0.118 19042
 19044 3 65.81 36.68 25.94 0.109 19043
 19045 3 65.83 36.74 26.1 0.077 19044
 19046 3 65.09 37.07 25.6 0.12 19039
 19047 3 65.15 37.13 25.54 0.126 19046
 19048 3 65.31 37.24 25.53 0.132 19047
 19049 3 65.62 37.36 25.69 0.139 19048
 19050 3 65.74 37.43 25.86 0.132 19049
 19051 3 65.86 37.55 26.05 0.137 19050
 19052 3 66.01 37.6 26.14 0.122 19051
 19053 3 66.2 37.58 26.3 0.129 19052
 19054 3 66.35 37.66 26.48 0.102 19053
 19055 3 66.54 37.81 26.68 0.127 19054
 19056 3 66.63 37.92 26.81 0.111 19055
 19057 3 66.72 38.03 27.02 0.099 19056
 19058 3 63.09 36.12 24.95 0.145 19024
 19059 3 63.09 35.91 25.07 0.114 19058
 19060 3 63.17 35.8 25.21 0.136 19059
 19061 3 63.37 35.68 25.34 0.119 19060
 19062 3 63.37 35.56 25.43 0.144 19061
 19063 3 63.42 35.43 25.52 0.19 19062
 19064 3 63.02 35.25 25.59 0.135 19063
 19065 3 62.73 35.19 25.42 0.102 19064
 19066 3 63.8 35.41 25.52 0.127 19063
 19067 3 63.95 35.45 25.56 0.094 19066
 19068 3 64.07 35.45 25.65 0.085 19067
 19069 3 64.24 35.55 25.72 0.127 19068
 19070 3 64.35 35.65 25.78 0.138 19069
 19071 3 64.51 35.69 25.81 0.103 19070
 19072 3 64.67 35.75 25.81 0.111 19071
 19073 3 64.85 35.79 25.84 0.114 19072
 19074 3 64.96 35.83 25.91 0.099 19073
 19075 3 65.13 35.87 25.98 0.124 19074
 19076 3 65.33 35.93 26.02 0.118 19075
 19077 3 65.47 35.99 26.04 0.099 19076
 19078 3 65.64 36.03 26.16 0.126 19077
 19079 3 65.79 36.08 26.23 0.131 19078
 19080 3 65.99 36.15 26.35 0.103 19079
 19081 3 66.11 36.22 26.43 0.121 19080
 19082 3 66.3 36.32 26.55 0.121 19081
 19083 3 66.48 36.37 26.7 0.117 19082
 19084 3 66.63 36.45 26.89 0.118 19083
 19085 3 66.78 36.51 26.98 0.092 19084
 19086 3 66.9 36.58 27.08 0.128 19085
 19087 3 67.12 36.63 27.24 0.124 19086
 19088 3 67.29 36.65 27.38 0.125 19087
 19089 3 67.39 36.73 27.48 0.114 19088
 19090 3 67.61 36.76 27.56 0.102 19089
 19091 3 67.72 36.8 27.65 0.093 19090
 19092 3 67.88 36.85 27.74 0.103 19091
 19093 3 68.03 36.87 27.79 0.167 19092
 19094 3 68.15 36.96 27.88 0.166 19093
 19095 3 68.25 37 27.93 0.121 19094
 19096 3 68.29 37.06 28.06 0.074 19095
 19097 3 68.42 37.09 28.18 0.15 19096
 19098 3 68.52 37.12 28.31 0.177 19097
 19099 3 68.57 37.13 28.41 0.227 19098
 19100 3 68.46 37.29 28.61 0.082 19099
 19101 3 68.56 37.32 28.86 0.132 19100
 19102 3 68.75 37.44 28.97 0.166 19101
 19103 3 68.93 37.58 29.08 0.098 19102
 19104 3 60.5 37.15 23.35 0.104 18979
 19105 3 60.54 37.17 23.19 0.107 19104
 19106 3 60.49 37.29 23.07 0.137 19105
 19107 3 60.55 37.37 22.97 0.161 19106
 19108 3 60.64 37.49 22.85 0.129 19107
 19109 3 60.74 37.59 22.77 0.042 19108
 19110 3 60.82 37.68 22.69 0.111 19109
 19111 3 60.86 37.77 22.64 0.163 19110
 19112 3 60.83 38 22.78 0.135 19111
 19113 3 60.82 38.17 22.68 0.104 19112
 19114 3 60.87 38.18 22.54 0.161 19113
 19115 3 60.87 38.28 22.32 0.101 19114
 19116 3 60.91 38.31 22.16 0.106 19115
 19117 3 60.99 37.59 22.37 0.098 19111
 19118 3 61.1 37.62 22.23 0.094 19117
 19119 3 61.2 37.61 22.17 0.000125 19118
 19120 3 59.91 36.24 23.71 0.144 18976
 19121 3 59.83 36.08 23.73 0.115 19120
 19122 3 59.78 35.92 23.79 0.106 19121
 19123 3 59.83 35.8 23.92 0.098 19122
 19124 3 59.81 35.71 24.01 0.159 19123
 19125 3 60.05 35.54 24.08 0.166 19124
 19126 3 60.24 35.75 24.13 0.11 19125
 19127 3 60.4 35.76 24.13 0.104 19126
 19128 3 60.49 35.79 24.21 0.000125 19127
 19129 3 60.19 35.41 24.16 0.13 19125
 19130 3 60.29 35.44 24.29 0.118 19129
 19131 3 60.36 35.46 24.36 0.133 19130
 19132 3 60.42 35.5 24.5 0.000125 19131
 19133 3 59.41 35.65 23.96 0.111 19124
 19134 3 59.27 35.55 23.92 0.13 19133
 19135 3 59.13 35.49 23.86 0.12 19134
 19136 3 58.98 35.36 23.81 0.145 19135
 19137 3 58.91 35.22 23.8 0.096 19136
 19138 3 58.87 35 23.84 0.12 19137
 19139 3 58.85 34.82 23.78 0.116 19138
 19140 3 58.78 34.69 23.83 0.123 19139
 19141 3 58.7 34.57 23.83 0.081 19140
 19142 3 58.64 34.47 23.86 0.098 19141
 19143 3 58.51 34.33 23.81 0.09 19142
 19144 3 58.38 34.25 23.89 0.102 19143
 19145 3 58.25 34.17 23.89 0.113 19144
 19146 3 58.2 34.05 23.94 0.113 19145
 19147 3 58.1 33.96 24.03 0.146 19146
 19148 3 57.95 33.82 23.98 0.126 19147
 19149 3 57.82 33.7 23.94 0.111 19148
 19150 3 57.7 33.56 23.92 0.13 19149
 19151 3 57.57 33.48 23.92 0.118 19150
 19152 3 57.45 33.29 23.87 0.084 19151
 19153 3 57.35 33.21 23.93 0.09 19152
 19154 3 57.24 33.15 23.87 0.055 19153
 19155 3 57.15 33.03 23.82 0.1 19154
 19156 3 57.09 32.94 23.7 0.123 19155
 19157 3 57.24 35.16 23.01 0.346 18966
 19158 3 57.22 35.08 22.91 0.425 19157
 19159 3 57.2 35 22.81 0.421 19158
 19160 3 57.13 34.91 22.75 0.538 19159
 19161 3 57.6 34.66 22.99 0.327 19160
 19162 3 57.75 34.57 22.99 0.313 19161
 19163 3 57.84 34.44 23.04 0.344 19162
 19164 3 57.87 34.3 22.96 0.407 19163
 19165 3 57.93 34.22 22.91 0.49 19164
 19166 3 57.97 34.16 22.81 0.539 19165
 19167 3 57.14 34.01 22.39 0.104 19166
 19168 3 57 34.08 22.38 0.092 19167
 19169 3 56.92 34.06 22.29 0.091 19168
 19170 3 56.93 34.14 22.12 0.000125 19169
 19171 3 58.26 34.21 23.01 0.347 19166
 19172 3 58.83 34.36 23.25 0.268 19171
 19173 3 58.92 34.31 23.45 0.139 19172
 19174 3 58.98 34.21 23.58 0.105 19173
 19175 3 59.07 34.05 23.54 0.108 19174
 19176 3 59.13 33.98 23.61 0.155 19175
 19177 3 59.22 33.94 23.69 0.146 19176
 19178 3 59.32 33.9 23.78 0.103 19177
 19179 3 59.48 33.83 23.8 0.148 19178
 19180 3 59.65 33.83 23.83 0.137 19179
 19181 3 59.9 33.92 23.93 0.124 19180
 19182 3 60.03 33.93 24 0.119 19181
 19183 3 60.25 33.96 24.09 0.129 19182
 19184 3 60.47 33.98 24.22 0.108 19183
 19185 3 60.63 34.03 24.35 0.081 19184
 19186 3 60.71 34.05 24.42 0.072 19185
 19187 3 60.93 34.07 24.55 0.122 19186
 19188 3 61.04 34.1 24.67 0.112 19187
 19189 3 61.11 34.1 24.8 0.069 19188
 19190 3 61.29 34.22 24.88 0.088 19189
 19191 3 61.43 34.3 24.96 0.094 19190
 19192 3 61.58 34.34 25.04 0.096 19191
 19193 3 61.78 34.37 25.09 0.113 19192
 19194 3 61.87 34.44 25 0.089 19193
 19195 3 61.99 34.51 24.97 0.061 19194
 19196 3 62.06 34.61 24.99 0.125 19195
 19197 3 62.18 34.65 24.94 0.126 19196
 19198 3 62.32 34.78 24.9 0.136 19197
 19199 3 59.11 34.52 23.03 0.136 19172
 19200 3 59.24 34.55 23 0.116 19199
 19201 3 59.41 34.65 22.93 0.112 19200
 19202 3 59.59 34.71 22.97 0.124 19201
 19203 3 59.74 34.76 22.95 0.165 19202
 19204 3 59.83 34.87 22.91 0.111 19203
 19205 3 59.89 34.96 22.83 0.088 19204
 19206 3 59.99 35.02 22.81 0.084 19205
 19207 3 60.13 35.01 22.77 0.101 19206
 19208 3 60.24 34.98 22.69 0.1 19207
 19209 3 60.37 34.97 22.58 0.143 19208
 19210 3 60.47 34.99 22.52 0.214 19209
 19211 3 60.7 35.14 22.63 0.097 19210
 19212 3 60.86 35.17 22.67 0.095 19211
 19213 3 61.06 35.32 22.64 0.121 19212
 19214 3 61.2 35.4 22.66 0.129 19213
 19215 3 61.38 35.47 22.73 0.158 19214
 19216 3 61.61 35.51 22.77 0.134 19215
 19217 3 61.72 35.48 22.7 0.14 19216
 19218 3 61.92 35.49 22.83 0.145 19217
 19219 3 62.09 35.52 22.87 0.188 19218
 19220 3 62.4 35.56 22.99 0.157 19219
 19221 3 62.73 35.56 23.2 0.128 19220
 19222 3 62.91 35.55 23.34 0.168 19221
 19223 3 63.12 35.58 23.48 0.138 19222
 19224 3 63.31 35.62 23.57 0.101 19223
 19225 3 63.55 35.64 23.63 0.123 19224
 19226 3 63.73 35.66 23.74 0.116 19225
 19227 3 63.84 35.72 23.85 0.118 19226
 19228 3 63.99 35.79 23.94 0.114 19227
 19229 3 64.18 35.86 24 0.1 19228
 19230 3 64.35 35.91 23.99 0.162 19229
 19231 3 64.57 35.94 24.07 0.161 19230
 19232 3 64.79 36.01 24.15 0.119 19231
 19233 3 64.94 36.04 24.24 0.103 19232
 19234 3 65.03 36.08 24.37 0.088 19233
 19235 3 65.12 36.08 24.52 0.08 19234
 19236 3 65.25 36.14 24.62 0.089 19235
 19237 3 65.37 36.16 24.68 0.109 19236
 19238 3 65.63 36.15 24.68 0.112 19237
 19239 3 65.77 36.2 24.78 0.094 19238
 19240 3 65.87 36.25 24.92 0.082 19239
 19241 3 65.97 36.32 24.99 0.078 19240
 19242 3 66.04 36.31 25.14 0.098 19241
 19243 3 66.16 36.39 25.27 0.114 19242
 19244 3 66.3 36.5 25.41 0.123 19243
 19245 3 66.37 36.45 25.47 0.122 19244
 19246 3 60.23 34.88 22.28 0.142 19210
 19247 3 60.22 34.81 22.16 0.137 19246
 19248 3 60.23 34.83 21.93 0.108 19247
 19249 3 60.18 34.72 21.75 0.105 19248
 19250 3 60.13 34.66 21.6 0.102 19249
 19251 3 60.03 34.62 21.48 0.137 19250
 19252 3 59.84 34.5 21.49 0.142 19251
 19253 3 59.76 34.39 21.54 0.062 19252
 19254 3 59.64 34.27 21.59 0.128 19253
 19255 3 59.64 34.19 21.72 0.148 19254
 19256 3 59.57 34.1 21.7 0.134 19255
 19257 3 59.49 34.13 21.86 0.084 19256
 19258 3 58.41 34.24 23.11 0.347 19171
 19259 3 57.91 34.09 22.45 0.163 19258
 19260 3 57.91 34.01 22.35 0.173 19259
 19261 3 57.78 33.86 22.19 0.195 19260
 19262 3 57.71 33.76 22.07 0.285 19261
 19263 3 57.43 33.45 22.05 0.101 19262
 19264 3 57.3 33.38 22.09 0.103 19263
 19265 3 57.21 33.3 22.13 0.086 19264
 19266 3 57.09 33.21 22.17 0.108 19265
 19267 3 57 33.07 22.13 0.134 19266
 19268 3 56.94 32.97 22.14 0.124 19267
 19269 3 56.85 32.85 22.13 0.102 19268
 19270 3 56.7 32.82 22.13 0.061 19269
 19271 3 56.65 32.7 22.11 0.092 19270
 19272 3 56.61 32.61 22.02 0.156 19271
 19273 3 56.57 32.51 21.9 0.108 19272
 19274 3 56.53 32.42 21.87 0.13 19273
 19275 3 56.58 32.27 21.77 0.183 19274
 19276 3 56.77 32.27 21.76 0.113 19275
 19277 3 56.84 32.18 21.56 0.097 19276
 19278 3 56.82 32.08 21.45 0.066 19277
 19279 3 56.76 32.01 21.33 0.121 19278
 19280 3 56.72 31.98 21.2 0.113 19279
 19281 3 56.66 31.89 21.02 0.07 19280
 19282 3 56.29 32.12 21.71 0.1 19275
 19283 3 56.27 32.17 21.52 0.12 19282
 19284 3 56.3 32.1 21.39 0.147 19283
 19285 3 56.12 32.28 21.28 0.13 19284
 19286 3 56.12 32.45 21.14 0.139 19285
 19287 3 56.05 32.56 20.99 0.138 19286
 19288 3 56.03 32.51 20.85 0.141 19287
 19289 3 55.85 32.6 20.92 0.069 19288
 19290 3 55.74 32.56 20.92 0.137 19289
 19291 3 55.77 32.42 20.66 0.099 19290
 19292 3 55.74 32.32 20.61 0.137 19291
 19293 3 55.54 32.31 20.62 0.07 19292
 19294 3 55.39 32.21 20.48 0.14 19293
 19295 3 55.38 32.15 20.39 0.126 19294
 19296 3 55.57 32.18 20.14 0.09 19295
 19297 3 55.62 32.16 19.98 0.14 19296
 19298 3 55.62 32.16 19.85 0.208 19297
 19299 3 55.41 32.02 19.57 0.093 19298
 19300 3 55.36 31.92 19.45 0.102 19299
 19301 3 55.32 31.79 19.36 0.159 19300
 19302 3 55.33 31.66 19.31 0.162 19301
 19303 3 55.46 31.73 19.15 0.000125 19302
 19304 3 55.94 32.33 20.53 0.145 19292
 19305 3 55.92 32.41 20.36 0.141 19304
 19306 3 55.7 32.48 20.33 0.132 19305
 19307 3 55.54 32.57 20.34 0.109 19306
 19308 3 56.34 31.9 21.29 0.086 19284
 19309 3 56.32 31.75 21.21 0.122 19308
 19310 3 56.37 31.54 21.17 0.112 19309
 19311 3 56.76 32.42 22.05 0.044 19272
 19312 3 56.68 32.31 22.01 0.051 19311
 19313 3 56.73 32.24 21.94 0.033 19312
 19314 3 58.06 34 21.59 0.217 19262
 19315 3 57.82 33.98 21.24 0.09 19314
 19316 3 57.65 33.92 21.2 0.076 19315
 19317 3 57.53 33.86 21.07 0.099 19316
 19318 3 57.45 33.78 20.96 0.146 19317
 19319 3 57.32 33.77 20.85 0.118 19318
 19320 3 57.2 33.65 20.75 0.148 19319
 19321 3 56.92 33.67 20.57 0.126 19320
 19322 3 56.95 33.78 20.47 0.055 19321
 19323 3 58.02 34.79 22.66 0.116 19162
 19324 3 58.15 34.79 22.59 0.069 19323
 19325 3 56.51 35.11 22.41 0.246 19160
 19326 3 56.44 35.07 22.26 0.249 19325
 19327 3 56.4 34.96 21.96 0.191 19326
 19328 3 56.27 34.85 21.88 0.123 19327
 19329 3 56.31 34.84 21.76 0.142 19328
 19330 3 56.19 34.82 21.7 0.18 19329
 19331 3 56.07 34.79 21.6 0.191 19330
 19332 3 55.89 34.69 21.46 0.204 19331
 19333 3 55.7 34.67 21.38 0.173 19332
 19334 3 55.58 34.62 21.25 0.222 19333
 19335 3 55.45 34.61 21.13 0.23 19334
 19336 3 55.35 34.59 21.01 0.249 19335
 19337 3 55.69 34.86 20.68 0.124 19336
 19338 3 55.81 34.96 20.59 0.111 19337
 19339 3 55.95 35.03 20.56 0.173 19338
 19340 3 55.96 35.01 20.31 0.101 19339
 19341 3 56.05 35.02 20.25 0.067 19340
 19342 3 56.15 35.1 20.3 0.094 19341
 19343 3 56.28 35.22 20.3 0.145 19342
 19344 3 56.38 35.34 20.24 0.144 19343
 19345 3 55.12 34.51 20.95 0.207 19336
 19346 3 54.84 34.39 20.97 0.156 19345
 19347 3 54.69 34.31 20.86 0.195 19346
 19348 3 54.44 34.2 20.79 0.204 19347
 19349 3 54.28 34.11 20.63 0.233 19348
 19350 3 54.1 34.08 20.48 0.237 19349
 19351 3 53.92 34 20.35 0.258 19350
 19352 3 53.77 33.98 20.24 0.256 19351
 19353 3 53.61 33.92 20.15 0.259 19352
 19354 3 53.43 33.88 20.17 0.263 19353
 19355 3 53.33 33.84 20.14 0.348 19354
 19356 3 53.39 33.65 20.42 0.217 19355
 19357 3 53.22 33.5 20.51 0.144 19356
 19358 3 52.96 33.4 20.54 0.096 19357
 19359 3 52.86 33.33 20.65 0.099 19358
 19360 3 52.9 33.21 20.74 0.114 19359
 19361 3 52.86 33.15 20.85 0.129 19360
 19362 3 52.68 33.1 20.93 0.125 19361
 19363 3 52.63 33.01 21.02 0.254 19362
 19364 3 52.55 32.93 21.08 0.342 19363
 19365 3 52.49 32.83 21.16 0.384 19364
 19366 3 52.4 32.8 21.15 0.429 19365
 19367 3 52.13 32.72 20.4 0.149 19366
 19368 3 52.13 32.59 20.13 0.128 19367
 19369 3 52.14 32.56 19.99 0.137 19368
 19370 3 52.16 32.58 19.88 0.225 19369
 19371 3 51.86 32.46 19.8 0.149 19370
 19372 3 51.73 32.4 19.72 0.209 19371
 19373 3 51.51 32.44 19.72 0.15 19372
 19374 3 51.36 32.46 19.67 0.141 19373
 19375 3 51.21 32.47 19.62 0.176 19374
 19376 3 51.02 32.47 19.54 0.218 19375
 19377 3 50.91 32.44 19.35 0.238 19376
 19378 3 50.49 32.4 19.43 0.147 19377
 19379 3 50.27 32.29 19.42 0.094 19378
 19380 3 50.11 32.17 19.38 0.126 19379
 19381 3 49.94 32.12 19.34 0.135 19380
 19382 3 49.79 32.12 19.35 0.153 19381
 19383 3 49.72 32.34 19.32 0.112 19382
 19384 3 49.59 32.44 19.29 0.12 19383
 19385 3 49.51 32.52 19.18 0.166 19384
 19386 3 49.39 32.49 18.93 0.114 19385
 19387 3 49.25 32.43 18.85 0.145 19386
 19388 3 49.06 32.44 18.85 0.105 19387
 19389 3 48.88 32.42 18.78 0.129 19388
 19390 3 48.85 32.39 18.48 0.105 19389
 19391 3 48.75 32.35 18.38 0.151 19390
 19392 3 48.59 32.29 18.21 0.103 19391
 19393 3 48.49 32.27 18.18 0.087 19392
 19394 3 48.4 32.21 18.14 0.076 19393
 19395 3 48.35 32.16 18.01 0.102 19394
 19396 3 48.93 32.23 18.21 0.067 19391
 19397 3 48.93 32.27 18.06 0.096 19396
 19398 3 48.98 32.24 17.92 0.091 19397
 19399 3 48.99 32.19 17.82 0.112 19398
 19400 3 48.97 32.09 17.69 0.06 19399
 19401 3 48.93 32.06 17.56 0.113 19400
 19402 3 48.91 31.99 17.44 0.105 19401
 19403 3 48.91 31.86 17.26 0.13 19402
 19404 3 48.71 31.66 17.22 0.174 19403
 19405 3 48.56 31.55 17.23 0.151 19404
 19406 3 48.49 31.51 17.06 0.096 19405
 19407 3 48.59 31.53 16.9 0.093 19406
 19408 3 48.64 31.57 16.8 0.12 19407
 19409 3 48.75 31.49 16.77 0.07 19408
 19410 3 48.63 31.34 17.45 0.084 19405
 19411 3 48.73 31.21 17.55 0.099 19410
 19412 3 48.78 31.15 17.64 0.078 19411
 19413 3 49.69 31.97 19.36 0.121 19382
 19414 3 49.51 31.93 19.31 0.096 19413
 19415 3 49.41 31.86 19.27 0.137 19414
 19416 3 49.32 31.81 19.24 0.102 19415
 19417 3 51.3 32.57 18.92 0.124 19377
 19418 3 51.41 32.63 18.86 0.131 19417
 19419 3 51.55 32.66 18.72 0.097 19418
 19420 3 51.68 32.64 18.63 0.098 19419
 19421 3 51.87 32.66 18.61 0.139 19420
 19422 3 52 32.73 18.66 0.134 19421
 19423 3 52.16 32.86 18.71 0.1 19422
 19424 3 52.36 32.91 18.7 0.117 19423
 19425 3 52.51 33 18.66 0.13 19424
 19426 3 52.6 33.09 18.68 0.104 19425
 19427 3 52.71 33.18 18.8 0.123 19426
 19428 3 52.84 33.18 18.79 0.099 19427
 19429 3 52.99 33.18 18.79 0.094 19428
 19430 3 53.16 33.15 18.85 0.104 19429
 19431 3 53.3 33.22 18.93 0.076 19430
 19432 3 53.37 33.28 18.98 0.095 19431
 19433 3 53.46 33.39 19 0.107 19432
 19434 3 53.57 33.48 19.05 0.144 19433
 19435 3 53.69 33.5 19.05 0.08 19434
 19436 3 51.76 32.58 18.34 0.081 19421
 19437 3 51.73 32.63 18.19 0.11 19436
 19438 3 51.62 32.55 18.03 0.086 19437
 19439 3 51.5 32.51 17.93 0.083 19438
 19440 3 51.38 32.54 17.81 0.077 19439
 19441 3 51.34 32.48 17.7 0.059 19440
 19442 3 51.27 32.44 17.64 0.102 19441
 19443 3 52.56 32.73 19.95 0.156 19370
 19444 3 52.8 32.81 19.96 0.121 19443
 19445 3 52.97 32.81 19.92 0.122 19444
 19446 3 51.87 32.86 20.54 0.146 19367
 19447 3 51.72 32.85 20.55 0.151 19446
 19448 3 51.56 32.81 20.59 0.12 19447
 19449 3 51.43 32.78 20.66 0.106 19448
 19450 3 51.32 32.77 20.62 0.117 19449
 19451 3 51.12 32.76 20.6 0.131 19450
 19452 3 50.97 32.77 20.66 0.183 19451
 19453 3 50.83 32.83 20.65 0.157 19452
 19454 3 50.7 32.85 20.72 0.156 19453
 19455 3 50.47 32.81 20.57 0.037 19454
 19456 3 53.18 33.85 19.65 0.206 19355
 19457 3 53.08 33.79 19.48 0.218 19456
 19458 3 52.96 33.73 19.35 0.226 19457
 19459 3 52.8 33.69 19.23 0.22 19458
 19460 3 52.7 33.71 19.15 0.225 19459
 19461 3 52.49 33.77 19.39 0.116 19460
 19462 3 52.69 33.68 18.92 0.166 19460
 19463 3 52.63 33.67 18.77 0.17 19462
 19464 3 52.58 33.66 18.62 0.211 19463
 19465 3 52.32 33.61 18.58 0.164 19464
 19466 3 52.17 33.56 18.47 0.181 19465
 19467 3 52.04 33.5 18.36 0.191 19466
 19468 3 51.9 33.53 18.26 0.216 19467
 19469 3 51.72 33.47 18.17 0.21 19468
 19470 3 51.53 33.38 17.98 0.208 19469
 19471 3 51.4 33.39 17.92 0.231 19470
 19472 3 51.51 33.68 17.8 0.087 19471
 19473 3 51.53 33.8 17.71 0.086 19472
 19474 3 51.61 33.92 17.54 0.126 19473
 19475 3 51.75 33.99 17.43 0.13 19474
 19476 3 51.81 34.03 17.32 0.159 19475
 19477 3 51.91 34.1 17.27 0.213 19476
 19478 3 51.77 34.29 17 0.111 19477
 19479 3 51.86 34.31 16.93 0.077 19478
 19480 3 52.19 34.11 17.34 0.118 19477
 19481 3 52.2 34.26 17.24 0.157 19480
 19482 3 52.24 34.34 17.14 0.137 19481
 19483 3 52.35 34.5 17.12 0.112 19482
 19484 3 52.44 34.69 17.1 0.084 19483
 19485 3 51.19 33.35 17.93 0.222 19471
 19486 3 51 33.31 17.98 0.242 19485
 19487 3 50.84 33.27 17.96 0.298 19486
 19488 3 50.63 33.14 17.77 0.202 19487
 19489 3 50.47 33.06 17.69 0.177 19488
 19490 3 50.32 32.96 17.56 0.203 19489
 19491 3 50.21 32.82 17.55 0.278 19490
 19492 3 50.06 32.92 17.31 0.191 19491
 19493 3 49.9 32.91 17.18 0.217 19492
 19494 3 49.72 32.89 17.19 0.259 19493
 19495 3 49.59 32.9 17.14 0.287 19494
 19496 3 49.45 32.84 17.14 0.341 19495
 19497 3 49.4 32.86 16.78 0.249 19496
 19498 3 49.35 32.85 16.58 0.242 19497
 19499 3 49.33 32.81 16.43 0.284 19498
 19500 3 49.03 32.76 16.4 0.164 19499
 19501 3 48.92 32.76 16.26 0.168 19500
 19502 3 48.69 32.71 16.16 0.172 19501
 19503 3 48.47 32.62 16.05 0.203 19502
 19504 3 48.32 32.6 15.93 0.264 19503
 19505 3 48.22 32.52 15.84 0.353 19504
 19506 3 48.17 32.44 15.71 0.46 19505
 19507 3 48.05 32.38 15.6 0.476 19506
 19508 3 47.89 32.28 15.53 0.451 19507
 19509 3 47.84 31.87 15.6 0.173 19508
 19510 3 47.78 31.79 15.42 0.095 19509
 19511 3 47.69 31.76 15.36 0.051 19510
 19512 3 47.59 31.75 15.39 0.058 19511
 19513 3 47.46 31.73 15.43 0.099 19512
 19514 3 47.36 31.67 15.42 0.157 19513
 19515 3 47.3 31.59 15.39 0.23 19514
 19516 3 47.09 31.65 15.83 0.089 19515
 19517 3 46.96 31.7 15.95 0.106 19516
 19518 3 46.93 31.66 16.06 0.148 19517
 19519 3 46.89 31.53 16.14 0.174 19518
 19520 3 46.62 31.58 16.2 0.136 19519
 19521 3 46.47 31.57 16.29 0.11 19520
 19522 3 46.22 31.57 16.4 0.091 19521
 19523 3 46.09 31.6 16.45 0.091 19522
 19524 3 45.93 31.65 16.44 0.095 19523
 19525 3 45.8 31.58 16.48 0.105 19524
 19526 3 45.57 31.54 16.56 0.126 19525
 19527 3 45.38 31.49 16.54 0.068 19526
 19528 3 45.22 31.44 16.49 0.095 19527
 19529 3 45.07 31.46 16.4 0.076 19528
 19530 3 44.88 31.43 16.39 0.105 19529
 19531 3 44.74 31.43 16.36 0.094 19530
 19532 3 44.55 31.43 16.33 0.158 19531
 19533 3 44.32 31.49 16 0.234 19532
 19534 3 43.82 31.47 15.79 0.058 19533
 19535 3 43.69 31.4 15.81 0.095 19534
 19536 3 43.55 31.38 15.77 0.13 19535
 19537 3 43.41 31.46 15.67 0.149 19536
 19538 3 44.25 31.52 15.78 0.137 19533
 19539 3 44.31 31.55 15.55 0.188 19538
 19540 3 44.39 31.55 15.38 0.133 19539
 19541 3 44.5 31.56 15.22 0.12 19540
 19542 3 44.39 31.47 16.58 0.096 19532
 19543 3 44.3 31.37 16.61 0.124 19542
 19544 3 44.2 31.25 16.67 0.106 19543
 19545 3 47.36 31.41 15.07 0.144 19515
 19546 3 47.25 31.31 15.05 0.184 19545
 19547 3 47.1 31.13 15.29 0.197 19546
 19548 3 47.03 31.06 15.3 0.233 19547
 19549 3 47.08 30.91 15.03 0.156 19548
 19550 3 47.05 30.83 14.91 0.054 19549
 19551 3 47.07 31.24 15.68 0.102 19548
 19552 3 47.05 31.28 15.79 0.000125 19551
 19553 3 47.09 31.22 14.7 0.119 19546
 19554 3 47.02 31.1 14.64 0.119 19553
 19555 3 46.95 31.03 14.52 0.119 19554
 19556 3 46.71 31.06 14.42 0.097 19555
 19557 3 46.56 31.04 14.4 0.041 19556
 19558 3 46.45 30.96 14.42 0.081 19557
 19559 3 46.32 30.9 14.41 0.1 19558
 19560 3 46.15 30.89 14.37 0.137 19559
 19561 3 46 30.85 14.35 0.141 19560
 19562 3 45.87 30.78 14.29 0.13 19561
 19563 3 45.68 30.76 14.18 0.105 19562
 19564 3 45.44 30.76 14.13 0.078 19563
 19565 3 45.31 30.73 14.04 0.111 19564
 19566 3 45.09 30.6 14.03 0.118 19565
 19567 3 44.91 30.46 13.99 0.147 19566
 19568 3 44.76 30.42 13.95 0.139 19567
 19569 3 44.59 30.34 13.8 0.131 19568
 19570 3 44.43 30.3 13.71 0.158 19569
 19571 3 44.24 30.25 13.57 0.15 19570
 19572 3 44.08 30.25 13.47 0.109 19571
 19573 3 43.91 30.34 13.46 0.077 19572
 19574 3 43.72 30.31 13.36 0.075 19573
 19575 3 43.57 30.26 13.37 0.121 19574
 19576 3 43.4 30.26 13.33 0.114 19575
 19577 3 43.19 30.26 13.21 0.12 19576
 19578 3 43.01 30.17 13.1 0.106 19577
 19579 3 42.8 30.08 13.04 0.1 19578
 19580 3 42.65 30.03 13 0.098 19579
 19581 3 42.48 30.02 12.99 0.102 19580
 19582 3 42.33 30.05 12.97 0.091 19581
 19583 3 42.18 30 12.93 0.091 19582
 19584 3 42.01 30.03 12.9 0.06 19583
 19585 3 41.87 30.05 12.8 0.134 19584
 19586 3 41.71 29.97 12.72 0.13 19585
 19587 3 41.63 29.92 12.68 0.077 19586
 19588 3 41.52 29.83 12.66 0.134 19587
 19589 3 41.38 29.82 12.62 0.07 19588
 19590 3 47.49 32.35 15.46 0.335 19508
 19591 3 47.24 32.28 15.4 0.3 19590
 19592 3 47.01 32.28 15.32 0.265 19591
 19593 3 46.78 32.26 15.3 0.241 19592
 19594 3 46.6 32.24 15.22 0.227 19593
 19595 3 46.45 32.2 15.08 0.237 19594
 19596 3 46.28 32.22 14.96 0.283 19595
 19597 3 46.14 32.21 14.84 0.311 19596
 19598 3 45.98 32.19 14.79 0.313 19597
 19599 3 45.81 32.13 14.62 0.301 19598
 19600 3 45.68 32.09 14.54 0.327 19599
 19601 3 45.57 32.02 14.45 0.347 19600
 19602 3 45.36 32.02 14.4 0.306 19601
 19603 3 45.17 31.99 14.37 0.309 19602
 19604 3 44.94 31.99 14.53 0.26 19603
 19605 3 44.76 31.93 14.63 0.283 19604
 19606 3 44.72 31.75 14.64 0.311 19605
 19607 3 44.84 31.48 14.89 0.076 19606
 19608 3 44.89 31.46 15.03 0.096 19607
 19609 3 45.01 31.49 15.22 0.098 19608
 19610 3 45.15 31.39 15.3 0.23 19609
 19611 3 45.11 31.11 15.09 0.161 19610
 19612 3 45.21 31.06 14.92 0.124 19611
 19613 3 44.57 31.85 14.63 0.255 19606
 19614 3 44.26 31.93 14.59 0.244 19613
 19615 3 44.05 31.87 14.57 0.262 19614
 19616 3 43.83 31.89 14.57 0.245 19615
 19617 3 43.61 31.87 14.62 0.242 19616
 19618 3 43.45 31.82 14.55 0.245 19617
 19619 3 43.21 31.79 14.48 0.257 19618
 19620 3 43.02 31.77 14.4 0.238 19619
 19621 3 42.8 31.75 14.33 0.252 19620
 19622 3 42.61 31.69 14.29 0.242 19621
 19623 3 42.46 31.66 14.22 0.285 19622
 19624 3 42.32 31.61 14.22 0.354 19623
 19625 3 42.37 31.25 14.14 0.093 19624
 19626 3 42.33 31.14 14.02 0.079 19625
 19627 3 42.18 31.04 13.95 0.11 19626
 19628 3 42.02 30.98 13.83 0.084 19627
 19629 3 41.98 31.03 13.64 0.058 19628
 19630 3 41.94 30.98 13.53 0.098 19629
 19631 3 41.93 30.94 13.44 0.129 19630
 19632 3 42.17 31.64 14.26 0.316 19624
 19633 3 42.68 31.28 13.94 0.149 19632
 19634 3 42.74 31.24 13.85 0.138 19633
 19635 3 42.84 31.3 13.73 0.083 19634
 19636 3 42.01 31.63 14.28 0.342 19632
 19637 3 41.74 31.56 14.13 0.262 19636
 19638 3 41.57 31.56 14.04 0.242 19637
 19639 3 41.36 31.57 14.01 0.218 19638
 19640 3 41.19 31.53 13.92 0.261 19639
 19641 3 40.96 31.49 13.95 0.284 19640
 19642 3 40.83 31.45 13.89 0.326 19641
 19643 3 40.45 31.5 14.35 0.179 19642
 19644 3 40.22 31.49 14.33 0.147 19643
 19645 3 40.11 31.45 14.34 0.066 19644
 19646 3 39.98 31.43 14.43 0.071 19645
 19647 3 39.86 31.39 14.43 0.1 19646
 19648 3 39.67 31.35 14.41 0.06 19647
 19649 3 39.49 31.31 14.44 0.086 19648
 19650 3 39.33 31.23 14.46 0.11 19649
 19651 3 39.16 31.21 14.49 0.087 19650
 19652 3 40.74 31.39 13.47 0.152 19642
 19653 3 40.64 31.4 13.54 0.156 19652
 19654 3 40.54 31.38 13.46 0.193 19653
 19655 3 40.4 31.41 13.32 0.166 19654
 19656 3 40.24 31.38 13.27 0.188 19655
 19657 3 40.05 31.36 13.19 0.224 19656
 19658 3 39.9 31.4 13.11 0.21 19657
 19659 3 39.74 31.4 13.11 0.222 19658
 19660 3 39.6 31.37 13.02 0.257 19659
 19661 3 39.45 31.34 13.03 0.292 19660
 19662 3 39.34 31.16 13.44 0.086 19661
 19663 3 39.21 31.05 13.49 0.086 19662
 19664 3 39.02 31 13.58 0.126 19663
 19665 3 39.27 31.38 12.79 0.207 19661
 19666 3 39.13 31.32 12.59 0.225 19665
 19667 3 39.01 31.31 12.38 0.226 19666
 19668 3 38.85 31.32 12.27 0.238 19667
 19669 3 38.79 31.25 12.06 0.224 19668
 19670 3 38.73 31.2 11.85 0.237 19669
 19671 3 38.67 31.13 11.66 0.309 19670
 19672 3 38.59 31.07 11.53 0.327 19671
 19673 3 38.47 31 11.39 0.349 19672
 19674 3 38.43 30.93 11.3 0.386 19673
 19675 3 39.09 30.73 11.32 0.112 19674
 19676 3 39.19 30.74 11.43 0.133 19675
 19677 3 39.23 30.68 11.58 0.119 19676
 19678 3 39.29 30.6 11.73 0.101 19677
 19679 3 39.45 30.58 11.82 0.113 19678
 19680 3 39.67 30.54 11.92 0.076 19679
 19681 3 39.78 30.51 12.03 0.119 19680
 19682 3 39.93 30.44 12.14 0.104 19681
 19683 3 40.01 30.37 12.23 0.151 19682
 19684 3 40.23 30.45 12.18 0.139 19683
 19685 3 40.33 30.42 12.31 0.197 19684
 19686 3 40.44 30.44 12.38 0.183 19685
 19687 3 40.26 30.35 12.68 0.069 19686
 19688 3 39.78 30.34 12.37 0.079 19683
 19689 3 39.66 30.35 12.45 0.111 19688
 19690 3 39.58 30.41 12.43 0.094 19689
 19691 3 38.18 30.96 11.19 0.321 19674
 19692 3 38.02 30.94 11.09 0.298 19691
 19693 3 37.87 30.98 11 0.287 19692
 19694 3 37.78 30.84 10.93 0.311 19693
 19695 3 37.64 30.89 10.74 0.292 19694
 19696 3 37.4 31.19 10.62 0.202 19695
 19697 3 37.35 31.18 10.45 0.203 19696
 19698 3 37.21 31.22 10.38 0.183 19697
 19699 3 37.1 31.15 10.28 0.209 19698
 19700 3 36.92 31.14 10.13 0.187 19699
 19701 3 36.85 31.13 10 0.184 19700
 19702 3 36.63 31.11 9.93 0.171 19701
 19703 3 36.4 31.09 9.92 0.145 19702
 19704 3 36.2 31.06 9.8 0.124 19703
 19705 3 36.11 31.11 9.77 0.127 19704
 19706 3 35.96 31.12 9.65 0.151 19705
 19707 3 35.78 31.16 9.59 0.142 19706
 19708 3 35.68 31.19 9.47 0.145 19707
 19709 3 35.41 31.26 9.38 0.11 19708
 19710 3 35.18 31.31 9.38 0.151 19709
 19711 3 35.04 31.32 9.32 0.136 19710
 19712 3 34.86 31.37 9.2 0.125 19711
 19713 3 34.71 31.33 9.06 0.146 19712
 19714 3 34.52 31.34 8.86 0.101 19713
 19715 3 34.38 31.34 8.7 0.126 19714
 19716 3 34.2 31.32 8.65 0.125 19715
 19717 3 34.02 31.32 8.57 0.159 19716
 19718 3 33.86 31.33 8.51 0.179 19717
 19719 3 33.72 31.26 8.51 0.22 19718
 19720 3 33.6 31.24 8.57 0.303 19719
 19721 3 33.33 31.23 8.17 0.161 19720
 19722 3 33.19 31.31 8.08 0.14 19721
 19723 3 32.98 31.31 7.92 0.105 19722
 19724 3 32.79 31.38 7.84 0.118 19723
 19725 3 32.56 31.44 7.74 0.105 19724
 19726 3 32.38 31.44 7.68 0.152 19725
 19727 3 32.27 31.43 7.58 0.199 19726
 19728 3 32.12 31.49 7.54 0.211 19727
 19729 3 31.96 31.55 7.47 0.224 19728
 19730 3 31.8 31.58 7.36 0.18 19729
 19731 3 31.64 31.61 7.23 0.135 19730
 19732 3 31.4 31.64 7.14 0.121 19731
 19733 3 31.23 31.74 7.18 0.116 19732
 19734 3 31.03 31.8 7.17 0.092 19733
 19735 3 30.8 31.8 7.16 0.108 19734
 19736 3 30.65 31.84 7.08 0.177 19735
 19737 3 30.47 31.89 7.03 0.166 19736
 19738 3 30.18 32.03 7 0.074 19737
 19739 3 30.05 32.06 7.02 0.108 19738
 19740 3 29.91 32.07 7 0.125 19739
 19741 3 29.74 32.01 7.03 0.108 19740
 19742 3 29.48 31.97 7.04 0.084 19741
 19743 3 29.33 31.88 6.97 0.124 19742
 19744 3 29.19 31.87 6.89 0.151 19743
 19745 3 28.99 32.09 6.76 0.104 19744
 19746 3 28.83 32.14 6.64 0.127 19745
 19747 3 28.72 32.1 6.49 0.103 19746
 19748 3 28.59 32.08 6.3 0.129 19747
 19749 3 28.45 32.02 6.07 0.118 19748
 19750 3 28.3 32.01 5.9 0.08 19749
 19751 3 28.23 31.96 5.82 0.109 19750
 19752 3 28.22 31.88 5.75 0.163 19751
 19753 3 28.17 31.85 5.66 0.158 19752
 19754 3 28 31.83 5.53 0.125 19753
 19755 3 27.89 31.81 5.4 0.102 19754
 19756 3 27.67 31.8 5.3 0.126 19755
 19757 3 27.52 31.77 5.28 0.087 19756
 19758 3 27.27 31.76 5.25 0.125 19757
 19759 3 27.1 31.76 5.14 0.155 19758
 19760 3 26.94 31.78 5 0.136 19759
 19761 3 26.85 31.87 4.86 0.097 19760
 19762 3 26.71 31.93 4.73 0.092 19761
 19763 3 26.62 31.97 4.59 0.083 19762
 19764 3 33.55 31.38 9.06 0.161 19720
 19765 3 33.58 31.39 9.29 0.177 19764
 19766 3 33.51 31.35 9.38 0.183 19765
 19767 3 33.63 31.28 9.55 0.08 19766
 19768 3 37.6 30.55 10.59 0.227 19695
 19769 3 37.52 30.42 10.37 0.177 19768
 19770 3 37.46 30.39 10.2 0.18 19769
 19771 3 37.63 30.34 10 0.107 19770
 19772 3 37.58 30.27 9.87 0.116 19771
 19773 3 37.48 30.23 9.7 0.125 19772
 19774 3 37.4 30.21 9.56 0.17 19773
 19775 3 37.39 30.15 9.41 0.161 19774
 19776 3 37.27 30.08 9.32 0.145 19775
 19777 3 37.14 29.99 9.16 0.136 19776
 19778 3 37.08 29.9 9.03 0.169 19777
 19779 3 36.99 29.79 9 0.186 19778
 19780 3 36.75 29.64 9.04 0.13 19779
 19781 3 36.54 29.59 9 0.146 19780
 19782 3 36.4 29.57 8.97 0.218 19781
 19783 3 36.03 29.62 8.84 0.164 19782
 19784 3 35.75 29.62 8.84 0.135 19783
 19785 3 35.56 29.68 8.81 0.137 19784
 19786 3 35.34 29.7 8.75 0.135 19785
 19787 3 35.15 29.67 8.71 0.113 19786
 19788 3 34.92 29.73 8.65 0.091 19787
 19789 3 34.74 29.74 8.53 0.118 19788
 19790 3 34.59 29.76 8.42 0.106 19789
 19791 3 34.46 29.79 8.31 0.105 19790
 19792 3 34.25 29.84 8.23 0.109 19791
 19793 3 34.11 29.9 8.19 0.131 19792
 19794 3 33.89 29.88 8.08 0.102 19793
 19795 3 33.79 29.92 7.98 0.117 19794
 19796 3 33.66 29.92 7.87 0.126 19795
 19797 3 33.5 29.95 7.71 0.132 19796
 19798 3 33.28 30.02 7.6 0.125 19797
 19799 3 33.18 30.05 7.53 0.127 19798
 19800 3 33.06 30.02 7.43 0.099 19799
 19801 3 32.86 30.02 7.31 0.136 19800
 19802 3 32.79 29.94 7.35 0.000125 19801
 19803 3 32.72 30 7.26 0.151 19801
 19804 3 32.72 29.95 7.12 0.206 19803
 19805 3 32.26 29.98 7.06 0.137 19804
 19806 3 32.04 29.91 6.9 0.138 19805
 19807 3 31.83 29.94 6.82 0.116 19806
 19808 3 31.69 29.99 6.83 0.085 19807
 19809 3 31.48 30.01 6.72 0.13 19808
 19810 3 31.28 30.06 6.61 0.185 19809
 19811 3 31.07 30.07 6.49 0.119 19810
 19812 3 30.85 30.05 6.31 0.118 19811
 19813 3 30.75 30.03 6.22 0.123 19812
 19814 3 30.61 30.09 6.18 0.18 19813
 19815 3 30.49 29.88 5.98 0.1 19814
 19816 3 30.26 29.84 5.87 0.077 19815
 19817 3 30.12 29.83 5.83 0.08 19816
 19818 3 29.97 29.81 5.71 0.133 19817
 19819 3 29.85 29.77 5.63 0.174 19818
 19820 3 29.7 29.74 5.58 0.2 19819
 19821 3 29.41 29.73 5.64 0.096 19820
 19822 3 29.15 29.74 5.51 0.135 19821
 19823 3 29 29.77 5.39 0.118 19822
 19824 3 28.81 29.84 5.25 0.085 19823
 19825 3 28.7 29.97 5.18 0.138 19824
 19826 3 28.59 30.04 5.11 0.122 19825
 19827 3 28.5 30.1 4.99 0.136 19826
 19828 3 28.35 30.21 4.87 0.177 19827
 19829 3 28.14 30.32 4.71 0.137 19828
 19830 3 27.89 30.24 4.61 0.087 19829
 19831 3 27.75 30.22 4.55 0.104 19830
 19832 3 27.64 30.2 4.49 0.104 19831
 19833 3 27.45 30.2 4.44 0.102 19832
 19834 3 27.25 30.17 4.35 0.133 19833
 19835 3 27.04 30.22 4.25 0.124 19834
 19836 3 26.85 30.23 4.12 0.112 19835
 19837 3 26.67 30.2 4.06 0.118 19836
 19838 3 26.47 30.1 3.99 0.111 19837
 19839 3 26.38 30.11 3.89 0.000125 19838
 19840 3 29.82 29.67 5.25 0.113 19820
 19841 3 29.74 29.55 5.16 0.087 19840
 19842 3 29.68 29.43 5.02 0.112 19841
 19843 3 29.55 29.34 4.89 0.114 19842
 19844 3 29.46 29.27 4.8 0.116 19843
 19845 3 32.9 29.89 7.08 0.088 19804
 19846 3 32.89 29.78 7.05 0.109 19845
 19847 3 32.94 29.58 6.99 0.12 19846
 19848 3 33.01 29.45 6.96 0.124 19847
 19849 3 33.07 29.38 7.05 0.122 19848
 19850 3 36.44 29.45 9.5 0.15 19782
 19851 3 36.51 29.42 9.62 0.125 19850
 19852 3 36.63 29.38 9.76 0.113 19851
 19853 3 36.82 29.37 9.91 0.168 19852
 19854 3 37.03 29.28 9.98 0.16 19853
 19855 3 37.29 29.21 9.99 0.158 19854
 19856 3 37.44 29.29 10.18 0.075 19855
 19857 3 37.58 29.29 10.24 0.115 19856
 19858 3 37.75 29.29 10.31 0.118 19857
 19859 3 37.9 29.28 10.33 0.1 19858
 19860 3 38.03 29.28 10.4 0.103 19859
 19861 3 38.16 29.28 10.45 0.069 19860
 19862 3 38.28 29.3 10.46 0.093 19861
 19863 3 38.38 29.29 10.54 0.08 19862
 19864 3 38.55 29.26 10.64 0.109 19863
 19865 3 38.7 29.2 10.7 0.115 19864
 19866 3 38.83 29.14 10.74 0.11 19865
 19867 3 39.04 29.09 10.79 0.105 19866
 19868 3 39.29 29.13 10.87 0.118 19867
 19869 3 39.47 29.22 10.98 0.184 19868
 19870 3 37.12 30.4 10.29 0.08 19770
 19871 3 37.96 30.47 11.14 0.161 19694
 19872 3 37.96 30.41 11.26 0.077 19871
 19873 3 41.89 31.67 14.86 0.116 19636
 19874 3 41.95 31.69 15 0.113 19873
 19875 3 42 31.67 15.16 0.117 19874
 19876 3 42.11 31.64 15.36 0.116 19875
 19877 3 42.11 31.64 15.49 0.099 19876
 19878 3 42.16 31.64 15.63 0.119 19877
 19879 3 42.28 31.55 15.8 0.107 19878
 19880 3 42.47 31.56 15.88 0.088 19879
 19881 3 42.58 31.61 15.99 0.107 19880
 19882 3 42.75 31.65 16.07 0.067 19881
 19883 3 42.88 31.67 16.17 0.12 19882
 19884 3 43.04 31.67 16.21 0.101 19883
 19885 3 44.7 31.64 14.78 0.144 19613
 19886 3 44.53 31.52 14.9 0.126 19885
 19887 3 44.48 31.5 15.03 0.14 19886
 19888 3 44.29 31.48 14.94 0.000125 19887
 19889 3 44.69 31.6 14.84 0.144 19885
 19890 3 45.12 31.39 14.61 0.083 19889
 19891 3 45.23 31.31 14.61 0.134 19890
 19892 3 45.36 31.26 14.61 0.076 19891
 19893 3 44.68 31.55 14.91 0.144 19889
 19894 3 45.3 31.89 13.96 0.113 19603
 19895 3 45.28 31.8 13.75 0.129 19894
 19896 3 45.29 31.7 13.55 0.071 19895
 19897 3 45.27 31.62 13.36 0.123 19896
 19898 3 45.17 31.54 13.27 0.117 19897
 19899 3 45.03 31.45 13.15 0.109 19898
 19900 3 44.89 31.41 13.06 0.13 19899
 19901 3 44.72 31.41 12.94 0.139 19900
 19902 3 44.55 31.39 12.85 0.156 19901
 19903 3 44.28 31.42 12.73 0.139 19902
 19904 3 44.09 31.37 12.8 0.078 19903
 19905 3 43.94 31.36 12.87 0.099 19904
 19906 3 43.78 31.33 12.84 0.067 19905
 19907 3 43.62 31.35 12.78 0.107 19906
 19908 3 43.49 31.39 12.72 0.167 19907
 19909 3 43.39 31.37 12.77 0.163 19908
 19910 3 43.28 31.34 12.68 0.129 19909
 19911 3 43.13 31.34 12.44 0.087 19910
 19912 3 43.05 31.4 12.28 0.096 19911
 19913 3 43.03 31.45 12.15 0.028 19912
 19914 3 43.02 31.37 12.06 0.103 19913
 19915 3 42.96 31.27 11.93 0.077 19914
 19916 3 49.18 32.71 17.65 0.108 19496
 19917 3 49.03 32.73 17.57 0.097 19916
 19918 3 48.9 32.74 17.6 0.12 19917
 19919 3 48.74 32.73 17.58 0.123 19918
 19920 3 48.55 32.72 17.56 0.103 19919
 19921 3 48.39 32.69 17.47 0.114 19920
 19922 3 48.17 32.66 17.47 0.088 19921
 19923 3 48.07 32.62 17.36 0.083 19922
 19924 3 47.96 32.53 17.27 0.123 19923
 19925 3 47.79 32.49 17.24 0.059 19924
 19926 3 50.37 32.52 17.83 0.149 19491
 19927 3 50.45 32.39 17.86 0.128 19926
 19928 3 50.38 32.22 17.95 0.122 19927
 19929 3 50.33 32.04 18.06 0.128 19928
 19930 3 50.41 31.94 18.09 0.21 19929
 19931 3 50.08 31.9 18.17 0.096 19930
 19932 3 49.94 31.87 18.24 0.077 19931
 19933 3 49.8 31.8 18.21 0.102 19932
 19934 3 49.68 31.67 18.22 0.095 19933
 19935 3 49.52 31.54 18.27 0.079 19934
 19936 3 52.91 33.67 18.36 0.142 19464
 19937 3 52.98 33.67 18.26 0.171 19936
 19938 3 53.11 33.67 18.13 0.231 19937
 19939 3 53.27 33.64 18.08 0.208 19938
 19940 3 53.49 33.63 18.04 0.24 19939
 19941 3 53.4 33.58 17.76 0.126 19940
 19942 3 53.4 33.61 17.56 0.12 19941
 19943 3 53.41 33.67 17.38 0.107 19942
 19944 3 53.36 33.74 17.24 0.112 19943
 19945 3 53.36 33.82 17.07 0.121 19944
 19946 3 53.28 33.83 16.93 0.148 19945
 19947 3 53.09 33.72 16.82 0.144 19946
 19948 3 53.08 33.75 16.65 0.077 19947
 19949 3 53.9 33.71 18.24 0.123 19940
 19950 3 54.07 33.75 18.3 0.119 19949
 19951 3 54.2 33.85 18.38 0.119 19950
 19952 3 54.34 33.94 18.36 0.106 19951
 19953 3 54.49 34 18.26 0.13 19952
 19954 3 54.58 34.1 18.27 0.077 19953
 19955 3 54.67 34.21 18.31 0.084 19954
 19956 3 54.76 34.29 18.29 0.081 19955
 19957 3 54.9 34.41 18.42 0.109 19956
 19958 3 55.05 34.46 18.51 0.096 19957
 19959 3 55.23 34.51 18.52 0.101 19958
 19960 3 55.35 34.52 18.59 0.106 19959
 19961 3 57.32 35.51 24.56 0.119 18962
 19962 3 57.35 35.43 24.71 0.115 19961
 19963 3 57.31 35.37 24.87 0.119 19962
 19964 3 57.32 35.34 25.05 0.123 19963
 19965 3 57.46 35.26 25.09 0.079 19964
 19966 3 57.55 35.22 25.21 0.11 19965
 19967 3 57.65 35.23 25.28 0.07 19966
 19968 3 57.78 35.2 25.27 0.11 19967
 19969 3 57.85 35.08 25.21 0.176 19968
 19970 3 58.06 34.87 25.33 0.121 19969
 19971 3 58.35 34.88 25.31 0.13 19970
 19972 3 58.56 34.9 25.3 0.112 19971
 19973 3 58.71 34.92 25.34 0.129 19972
 19974 3 58.85 34.96 25.36 0.131 19973
 19975 3 59.11 34.95 25.45 0.141 19974
 19976 3 59.32 35.12 25.6 0.084 19975
 19977 3 59.43 35.19 25.72 0.076 19976
 19978 3 59.55 35.25 25.72 0.064 19977
 19979 3 59.8 35.29 25.79 0.099 19978
 19980 3 59.93 35.25 25.84 0.112 19979
 19981 3 60.14 35.18 25.89 0.095 19980
 19982 3 60.27 35.22 25.89 0.114 19981
 19983 3 60.39 35.31 25.96 0.132 19982
 19984 3 60.38 35.39 26.09 0.129 19983
 19985 3 60.19 35.41 26.17 0.121 19984
 19986 3 60.04 35.29 26.25 0.066 19985
 19987 3 59.91 35.24 26.23 0.094 19986
 19988 3 59.83 35.34 26.24 0.069 19987
 19989 3 59.84 35.15 26.31 0.085 19987
 19990 3 59.73 35.07 26.38 0.134 19989
 19991 3 59.61 35.01 26.48 0.13 19990
 19992 3 59.46 34.91 26.46 0.128 19991
 19993 3 59.31 34.85 26.5 0.134 19992
 19994 3 59.15 34.76 26.58 0.119 19993
 19995 3 58.86 34.61 26.72 0.263 19994
 19996 3 58.45 34.4 26.78 0.129 19995
 19997 3 58.28 34.32 26.81 0.137 19996
 19998 3 58.07 34.22 26.79 0.049 19997
 19999 3 58.87 34.6 26.82 0.194 19995
 20000 3 58.97 34.71 26.86 0.000125 19999
 20001 3 58.11 35.13 25.19 0.128 19969
 20002 3 58.25 35.15 25.16 0.04 20001
 20003 3 50.37 33.36 27.7 0.109 18913
 20004 3 50.41 33.42 27.83 0.107 20003
 20005 3 50.46 33.34 27.94 0.052 20004
 20006 3 49.45 32.71 27.99 0.1 18906
 20007 3 49.56 32.61 28.03 0.096 20006
 20008 3 49.63 32.55 28.17 0.114 20007
 20009 3 49.75 32.51 28.28 0.117 20008
 20010 3 50.02 32.49 28.41 0.126 20009
 20011 3 50.09 32.47 28.49 0.117 20010
 20012 3 50.23 32.44 28.49 0.189 20011
 20013 3 50.31 32.48 28.75 0.142 20012
 20014 3 50.41 32.5 28.87 0.173 20013
 20015 3 50.49 32.47 28.97 0.131 20014
 20016 3 50.66 32.46 29.02 0.111 20015
 20017 3 50.8 32.49 29 0.149 20016
 20018 3 50.89 32.25 29.09 0.129 20017
 20019 3 50.98 32.21 29.19 0.112 20018
 20020 3 51.15 32.3 29.25 0.125 20019
 20021 3 51.31 32.39 29.31 0.125 20020
 20022 3 51.42 32.5 29.45 0.101 20021
 20023 3 51.58 32.55 29.42 0.119 20022
 20024 3 51.69 32.64 29.39 0.083 20023
 20025 3 51.75 32.7 29.49 0.063 20024
 20026 3 51.85 32.82 29.48 0.095 20025
 20027 3 51.97 32.91 29.47 0.118 20026
 20028 3 52.2 32.95 29.42 0.102 20027
 20029 3 52.35 32.97 29.42 0.000125 20028
 20030 3 46.88 31.27 29.69 1.362 6397
 20031 3 46.71 31.24 29.67 1.336 20030
 20032 3 46.51 31.14 29.63 1.314 20031
 20033 3 46.46 31.22 29.52 1.248 20032
 20034 3 46.41 31.21 29.33 1.205 20033
 20035 3 46.25 31.25 29.27 1.112 20034
 20036 3 46.16 31.36 29.17 1.072 20035
 20037 3 46.11 31.44 29 1.001 20036
 20038 3 46.04 31.45 28.84 0.96 20037
 20039 3 45.87 31.39 28.81 0.928 20038
 20040 3 45.86 31.37 28.59 0.9 20039
 20041 3 45.75 31.36 28.49 0.874 20040
 20042 3 45.76 31.38 28.26 0.888 20041
 20043 3 45.53 31.29 28.33 0.867 20042
 20044 3 45.4 31.38 28.2 0.849 20043
 20045 3 45.29 31.4 28.06 0.826 20044
 20046 3 45.17 31.36 28.01 0.809 20045
 20047 3 45.03 31.41 27.95 0.795 20046
 20048 3 44.83 31.4 27.96 0.771 20047
 20049 3 44.75 31.41 27.83 0.761 20048
 20050 3 44.59 31.39 27.76 0.791 20049
 20051 3 44.49 31.36 27.66 0.79 20050
 20052 3 44.24 31.36 27.67 0.813 20051
 20053 3 44.17 31.35 27.52 0.81 20052
 20054 3 44.01 31.4 27.41 0.781 20053
 20055 3 43.75 31.42 27.35 0.793 20054
 20056 3 43.69 31.43 27.07 0.854 20055
 20057 3 43.59 31.44 26.94 0.889 20056
 20058 3 43.41 31.43 26.83 0.91 20057
 20059 3 43.21 31.47 26.79 0.94 20058
 20060 3 43 31.55 26.79 0.956 20059
 20061 3 42.81 31.59 26.69 0.968 20060
 20062 3 42.77 31.51 26.53 0.989 20061
 20063 3 42.48 31.54 26.52 1.003 20062
 20064 3 42.34 31.53 26.4 0.999 20063
 20065 3 42.09 31.55 26.34 0.978 20064
 20066 3 41.83 31.58 26.34 0.971 20065
 20067 3 41.65 31.61 26.28 0.964 20066
 20068 3 41.44 31.57 26.23 0.953 20067
 20069 3 41.37 31.64 26.08 0.932 20068
 20070 3 41.12 31.7 26.03 0.955 20069
 20071 3 40.94 31.73 25.91 0.957 20070
 20072 3 40.77 31.63 25.76 0.952 20071
 20073 3 40.58 31.58 25.65 0.926 20072
 20074 3 40.37 31.67 25.53 0.94 20073
 20075 3 40.24 31.65 25.39 0.906 20074
 20076 3 40.08 31.78 25.29 0.911 20075
 20077 3 39.91 31.81 25.19 0.923 20076
 20078 3 39.8 31.81 25.02 0.911 20077
 20079 3 39.7 31.84 24.84 0.906 20078
 20080 3 39.69 31.86 24.55 0.951 20079
 20081 3 40.41 32.17 23.13 0.051 20080
 20082 3 40.48 32.25 23.02 0.06 20081
 20083 3 40.62 32.26 22.91 0.071 20082
 20084 3 40.75 32.33 22.83 0.135 20083
 20085 3 40.78 32.38 22.71 0.146 20084
 20086 3 40.69 32.38 22.47 0.106 20085
 20087 3 40.62 32.37 22.34 0.128 20086
 20088 3 40.49 32.42 22.2 0.113 20087
 20089 3 40.44 32.46 22.09 0.115 20088
 20090 3 39.51 31.96 24.57 0.923 20080
 20091 3 39.38 31.95 24.44 0.888 20090
 20092 3 39.13 31.91 24.31 0.9 20091
 20093 3 39.04 31.91 24.16 0.924 20092
 20094 3 38.77 31.77 24 0.982 20093
 20095 3 38.76 31.61 23.76 1.02 20094
 20096 3 38.76 30.75 23.71 0.105 20095
 20097 3 38.89 30.74 23.83 0.095 20096
 20098 3 38.95 30.72 23.92 0.109 20097
 20099 3 39.05 30.6 24.03 0.112 20098
 20100 3 39.16 30.51 24.09 0.103 20099
 20101 3 39.41 30.47 24.25 0.132 20100
 20102 3 39.61 30.51 24.37 0.105 20101
 20103 3 39.66 30.5 24.5 0.128 20102
 20104 3 39.69 30.52 24.64 0.137 20103
 20105 3 39.66 30.5 24.76 0.127 20104
 20106 3 39.58 30.44 24.95 0.134 20105
 20107 3 39.43 30.5 25.01 0.099 20106
 20108 3 39.25 30.49 25.12 0.116 20107
 20109 3 39.18 30.59 25.34 0.103 20108
 20110 3 39.18 30.7 25.51 0.101 20109
 20111 3 39.1 30.83 25.6 0.118 20110
 20112 3 39.59 30.33 24.55 0.057 20103
 20113 3 39.64 30.28 24.71 0.057 20112
 20114 3 39.72 30.26 24.78 0.063 20113
 20115 3 38.65 31.61 23.72 1.019 20095
 20116 3 38.92 30.59 23.3 0.102 20115
 20117 3 39.06 30.62 23.32 0.119 20116
 20118 3 39.21 30.68 23.25 0.114 20117
 20119 3 39.36 30.66 23.06 0.109 20118
 20120 3 39.49 30.65 23.01 0.129 20119
 20121 3 39.63 30.71 22.93 0.16 20120
 20122 3 39.68 30.7 22.77 0.223 20121
 20123 3 39.53 30.77 22.43 0.085 20122
 20124 3 39.49 30.8 22.27 0.1 20123
 20125 3 39.47 30.84 22.09 0.105 20124
 20126 3 39.48 30.85 21.94 0.119 20125
 20127 3 39.4 30.97 21.77 0.096 20126
 20128 3 39.3 31.06 21.68 0.072 20127
 20129 3 39.3 31.14 21.58 0.088 20128
 20130 3 39.17 31.17 21.46 0.109 20129
 20131 3 39.11 31.19 21.33 0.128 20130
 20132 3 38.99 31.29 21.24 0.108 20131
 20133 3 38.92 31.36 21.16 0.039 20132
 20134 3 38.86 31.41 21.06 0.083 20133
 20135 3 38.75 31.41 20.91 0.104 20134
 20136 3 38.72 31.43 20.77 0.116 20135
 20137 3 38.68 31.45 20.67 0.107 20136
 20138 3 38.78 31.45 20.54 0.11 20137
 20139 3 38.85 31.41 20.45 0.000125 20138
 20140 3 39.85 30.67 22.91 0.144 20122
 20141 3 39.99 30.65 22.85 0.077 20140
 20142 3 40.19 30.66 22.83 0.111 20141
 20143 3 40.35 30.64 22.82 0.134 20142
 20144 3 40.49 30.58 22.82 0.158 20143
 20145 3 40.63 30.49 22.91 0.16 20144
 20146 3 40.69 30.39 22.94 0.121 20145
 20147 3 40.74 30.28 22.99 0.153 20146
 20148 3 40.82 30.22 22.91 0.237 20147
 20149 3 40.95 30.11 23.01 0.294 20148
 20150 3 41.03 30.01 23.19 0.31 20149
 20151 3 41.17 29.87 23.18 0.338 20150
 20152 3 41.17 29.69 23.07 0.381 20151
 20153 3 41.27 29.57 23.03 0.436 20152
 20154 3 41.47 29.3 22.6 0.172 20153
 20155 3 41.59 29.1 22.49 0.169 20154
 20156 3 41.68 28.98 22.5 0.153 20155
 20157 3 41.78 29.02 22.55 0.054 20156
 20158 3 40.74 29.52 23.67 0.198 20153
 20159 3 40.72 29.42 23.79 0.221 20158
 20160 3 40.79 29.11 23.93 0.167 20159
 20161 3 41.03 28.95 24.02 0.136 20160
 20162 3 41.08 28.81 24.15 0.132 20161
 20163 3 41.21 28.72 24.15 0.198 20162
 20164 3 41.34 28.64 24.22 0.227 20163
 20165 3 41.37 28.56 24.31 0.267 20164
 20166 3 41.69 28.62 24.47 0.138 20165
 20167 3 41.78 28.53 24.46 0.178 20166
 20168 3 41.96 28.42 24.54 0.136 20167
 20169 3 42.19 28.36 24.54 0.083 20168
 20170 3 41.86 28.84 24.35 0.12 20167
 20171 3 41.95 28.97 24.25 0.094 20170
 20172 3 42 29.11 24.17 0.127 20171
 20173 3 41.96 29.2 24.09 0.144 20172
 20174 3 41.84 29.26 23.91 0.106 20173
 20175 3 41.75 29.29 23.75 0.131 20174
 20176 3 41.73 29.31 23.64 0.162 20175
 20177 3 41.94 29.27 23.4 0.061 20176
 20178 3 41.94 29.35 23.29 0.061 20177
 20179 3 42 29.38 23.12 0.052 20178
 20180 3 41.92 29.29 23.1 0.093 20179
 20181 3 41.62 29.45 23.65 0.112 20176
 20182 3 41.47 29.47 23.6 0.106 20181
 20183 3 41.36 29.52 23.55 0.091 20182
 20184 3 41.44 28.29 24.33 0.13 20165
 20185 3 41.51 28.17 24.4 0.154 20184
 20186 3 41.57 28.04 24.51 0.124 20185
 20187 3 41.62 27.87 24.56 0.115 20186
 20188 3 41.78 27.7 24.67 0.154 20187
 20189 3 41.8 27.55 24.79 0.191 20188
 20190 3 41.73 27.44 24.94 0.206 20189
 20191 3 41.6 27.45 25 0.279 20190
 20192 3 41.24 27.55 25.05 0.145 20191
 20193 3 41.19 27.57 25.15 0.084 20192
 20194 3 41.17 27.59 25.27 0.133 20193
 20195 3 40.94 27.75 25.35 0.139 20194
 20196 3 40.8 27.79 25.27 0.000125 20195
 20197 3 41.97 27.39 25.26 0.14 20191
 20198 3 42.12 27.46 25.38 0.115 20197
 20199 3 42.23 27.48 25.51 0.273 20198
 20200 3 42.41 27.85 25.47 0.092 20199
 20201 3 42.3 27.9 25.48 0.000125 20200
 20202 3 42.28 27.2 25.67 0.109 20199
 20203 3 42.32 27.2 25.77 0.000125 20202
 20204 3 40.87 29.55 22.99 0.084 20152
 20205 3 40.87 29.5 22.8 0.11 20204
 20206 3 40.9 29.5 22.66 0.066 20205
 20207 3 41.06 29.84 23.56 0.097 20151
 20208 3 38.23 31.28 23.32 1.572 20115
 20209 3 37.82 31.15 22.91 1.556 20208
 20210 3 37.74 31.11 22.77 1.474 20209
 20211 3 37.79 31.45 22.74 1.301 20210
 20212 3 37.72 31.53 22.7 1.205 20211
 20213 3 37.62 31.56 22.63 1.119 20212
 20214 3 37.52 31.69 22.6 1.052 20213
 20215 3 37.49 31.8 22.5 0.989 20214
 20216 3 37.29 31.86 22.44 0.916 20215
 20217 3 37.23 31.92 22.31 0.854 20216
 20218 3 37.17 32.01 22.25 0.815 20217
 20219 3 36.97 31.98 22.14 0.77 20218
 20220 3 36.93 32.01 21.97 0.728 20219
 20221 3 36.85 32.08 21.84 0.67 20220
 20222 3 36.65 32.2 21.74 0.64 20221
 20223 3 36.57 32.32 21.61 0.601 20222
 20224 3 36.54 32.35 21.45 0.576 20223
 20225 3 36.38 32.37 21.29 0.577 20224
 20226 3 36.3 32.47 21.16 0.576 20225
 20227 3 36.16 32.54 21.02 0.574 20226
 20228 3 36.17 32.58 20.87 0.567 20227
 20229 3 35.94 32.63 20.71 0.561 20228
 20230 3 35.81 32.68 20.62 0.506 20229
 20231 3 35.81 32.81 20.51 0.544 20230
 20232 3 35.8 32.77 20.34 0.591 20231
 20233 3 35.78 32.87 20.21 0.593 20232
 20234 3 35.76 32.78 20.01 0.595 20233
 20235 3 35.6 33.05 19.94 0.589 20234
 20236 3 35.64 33.09 19.75 0.578 20235
 20237 3 35.6 33.06 19.64 0.598 20236
 20238 3 35.32 33.12 19.53 0.641 20237
 20239 3 35.2 33.21 19.38 0.636 20238
 20240 3 35.14 33.29 19.24 0.635 20239
 20241 3 35.05 33.35 19.1 0.655 20240
 20242 3 34.91 33.48 18.97 0.627 20241
 20243 3 34.87 33.54 18.82 0.621 20242
 20244 3 34.77 33.58 18.66 0.6 20243
 20245 3 34.63 33.7 18.55 0.584 20244
 20246 3 34.54 33.78 18.45 0.539 20245
 20247 3 34.56 33.81 18.33 0.548 20246
 20248 3 34.42 33.79 18.17 0.587 20247
 20249 3 34.26 33.8 18.08 0.561 20248
 20250 3 34.31 33.79 17.9 0.547 20249
 20251 3 34.28 33.78 17.73 0.525 20250
 20252 3 34.22 33.83 17.58 0.516 20251
 20253 3 34.23 33.92 17.43 0.528 20252
 20254 3 34.21 33.83 17.27 0.481 20253
 20255 3 33.98 34 17.21 0.534 20254
 20256 3 33.99 34.04 17.04 0.538 20255
 20257 3 33.84 34.12 16.86 0.535 20256
 20258 3 33.71 34.23 16.72 0.557 20257
 20259 3 33.69 34.24 16.55 0.564 20258
 20260 3 33.61 34.32 16.4 0.575 20259
 20261 3 33.52 34.4 16.24 0.583 20260
 20262 3 33.5 34.43 16.05 0.627 20261
 20263 3 33.4 34.54 15.9 0.623 20262
 20264 3 33.22 34.64 15.83 0.617 20263
 20265 3 33.18 34.72 15.66 0.628 20264
 20266 3 33.05 34.82 15.56 0.634 20265
 20267 3 32.92 34.94 15.41 0.606 20266
 20268 3 32.82 35.02 15.23 0.632 20267
 20269 3 32.77 35.14 15.08 0.654 20268
 20270 3 32.65 35.11 14.9 0.67 20269
 20271 3 32.57 35.09 14.72 0.703 20270
 20272 3 32.47 35.1 14.54 0.724 20271
 20273 3 32.46 35.15 14.39 0.739 20272
 20274 3 32.34 35.23 14.23 0.765 20273
 20275 3 32.3 35.28 14.09 0.781 20274
 20276 3 32.16 35.35 13.95 0.765 20275
 20277 3 32.11 35.46 13.8 0.763 20276
 20278 3 32.06 35.46 13.61 0.756 20277
 20279 3 32 35.54 13.44 0.742 20278
 20280 3 31.94 35.54 13.29 0.743 20279
 20281 3 31.49 35.53 12.97 0.85 20280
 20282 3 30.32 35.21 12.39 0.224 20281
 20283 3 30.15 35.2 12.28 0.233 20282
 20284 3 29.95 35.19 12.15 0.245 20283
 20285 3 29.81 35.12 12.1 0.255 20284
 20286 3 29.61 35.13 11.98 0.26 20285
 20287 3 29.44 35.11 11.81 0.272 20286
 20288 3 29.26 35.12 11.65 0.276 20287
 20289 3 29.11 35.11 11.49 0.261 20288
 20290 3 28.93 35.09 11.23 0.23 20289
 20291 3 28.84 35.1 10.99 0.19 20290
 20292 3 28.71 35.11 10.86 0.202 20291
 20293 3 28.6 35.09 10.73 0.194 20292
 20294 3 28.49 35.07 10.58 0.188 20293
 20295 3 28.41 35.02 10.45 0.234 20294
 20296 3 28.34 34.98 10.28 0.208 20295
 20297 3 28.35 34.94 10.13 0.201 20296
 20298 3 28.29 34.98 9.99 0.191 20297
 20299 3 28.25 34.94 9.83 0.195 20298
 20300 3 28.18 34.92 9.63 0.233 20299
 20301 3 28.14 34.92 9.46 0.223 20300
 20302 3 28.05 34.86 9.26 0.244 20301
 20303 3 27.96 34.84 9.13 0.237 20302
 20304 3 27.83 34.76 8.92 0.271 20303
 20305 3 27.8 34.79 8.78 0.265 20304
 20306 3 27.68 34.77 8.64 0.235 20305
 20307 3 27.64 34.82 8.52 0.235 20306
 20308 3 27.61 34.81 8.35 0.223 20307
 20309 3 27.5 34.8 8.17 0.234 20308
 20310 3 27.39 34.83 8.02 0.225 20309
 20311 3 27.32 34.86 7.87 0.214 20310
 20312 3 27.17 34.88 7.7 0.211 20311
 20313 3 27.1 34.92 7.53 0.238 20312
 20314 3 26.99 34.98 7.4 0.276 20313
 20315 3 26.91 35.02 7.26 0.351 20314
 20316 3 26.81 35.06 7.12 0.387 20315
 20317 3 26.8 35.11 6.97 0.425 20316
 20318 3 26.65 35.13 6.84 0.45 20317
 20319 3 26.57 35.16 6.71 0.439 20318
 20320 3 26.48 35.13 6.54 0.408 20319
 20321 3 26.43 35.16 6.39 0.408 20320
 20322 3 26.3 35.15 6.21 0.392 20321
 20323 3 26.15 35.17 6.08 0.351 20322
 20324 3 25.92 35.09 5.9 0.257 20323
 20325 3 25.85 35.12 5.75 0.262 20324
 20326 3 25.72 35.13 5.65 0.275 20325
 20327 3 25.59 35.04 5.47 0.255 20326
 20328 3 25.56 35.05 5.29 0.279 20327
 20329 3 25.46 35.08 5.12 0.294 20328
 20330 3 25.34 35.1 4.95 0.264 20329
 20331 3 25.27 35.13 4.8 0.227 20330
 20332 3 25.19 35.17 4.66 0.259 20331
 20333 3 25.1 35.22 4.5 0.269 20332
 20334 3 25 35.31 4.31 0.283 20333
 20335 3 24.97 35.42 4.1 0.28 20334
 20336 3 24.96 35.45 3.92 0.279 20335
 20337 3 24.92 35.44 3.76 0.283 20336
 20338 3 24.84 35.41 3.54 0.252 20337
 20339 3 24.86 35.43 3.36 0.202 20338
 20340 3 24.83 35.47 3.26 0.221 20339
 20341 3 24.74 35.39 3.15 0.198 20340
 20342 3 24.78 35.44 3.01 0.236 20341
 20343 3 24.81 35.47 2.84 0.224 20342
 20344 3 24.79 35.51 2.68 0.223 20343
 20345 3 24.67 35.47 2.6 0.193 20344
 20346 3 24.68 35.56 2.38 0.234 20345
 20347 3 24.72 35.53 2.21 0.221 20346
 20348 3 24.65 35.63 2.13 0.22 20347
 20349 3 24.46 35.66 1.93 0.232 20348
 20350 3 24.42 35.67 1.82 0.253 20349
 20351 3 24.37 35.71 1.64 0.256 20350
 20352 3 24.34 35.76 1.51 0.233 20351
 20353 3 24.3 35.85 1.31 0.235 20352
 20354 3 24.28 35.87 1.12 0.232 20353
 20355 3 24.25 35.98 0.92 0.2 20354
 20356 3 24.25 35.99 0.76 0.197 20355
 20357 3 24.27 36.04 0.6 0.203 20356
 20358 3 24.27 36.05 0.43 0.191 20357
 20359 3 24.27 36.05 0.28 0.183 20358
 20360 3 24.24 36.04 0.13 0.193 20359
 20361 3 24.17 36.04 -0.05 0.196 20360
 20362 3 24.1 36.09 -0.22 0.177 20361
 20363 3 24.06 36.02 -0.36 0.207 20362
 20364 3 24.02 36.02 -0.51 0.199 20363
 20365 3 24.01 36.02 -0.7 0.205 20364
 20366 3 23.99 35.98 -0.89 0.222 20365
 20367 3 23.95 35.95 -1.02 0.221 20366
 20368 3 23.98 35.92 -1.25 0.229 20367
 20369 3 23.96 35.94 -1.4 0.223 20368
 20370 3 23.97 35.97 -1.58 0.209 20369
 20371 3 23.98 35.96 -1.78 0.177 20370
 20372 3 24.02 35.91 -1.99 0.18 20371
 20373 3 23.97 35.85 -2.15 0.178 20372
 20374 3 23.91 35.85 -2.32 0.201 20373
 20375 3 23.88 35.84 -2.47 0.187 20374
 20376 3 23.76 35.82 -2.56 0.17 20375
 20377 3 23.69 35.74 -2.73 0.186 20376
 20378 3 23.64 35.75 -2.89 0.204 20377
 20379 3 23.67 35.82 -3.06 0.191 20378
 20380 3 23.64 35.84 -3.24 0.22 20379
 20381 3 23.58 35.85 -3.38 0.235 20380
 20382 3 23.51 35.86 -3.5 0.231 20381
 20383 3 23.35 35.83 -3.68 0.217 20382
 20384 3 23.31 35.87 -3.79 0.248 20383
 20385 3 23.18 35.82 -3.91 0.239 20384
 20386 3 23.11 35.8 -4.02 0.219 20385
 20387 3 22.98 35.77 -4.11 0.211 20386
 20388 3 22.87 35.76 -4.26 0.22 20387
 20389 3 22.68 35.71 -4.4 0.189 20388
 20390 3 22.51 35.65 -4.49 0.203 20389
 20391 3 22.37 35.59 -4.62 0.192 20390
 20392 3 22.31 35.6 -4.83 0.196 20391
 20393 3 22.29 35.61 -4.98 0.217 20392
 20394 3 22.19 35.62 -5.17 0.206 20393
 20395 3 22.2 35.68 -5.31 0.248 20394
 20396 3 22.12 35.7 -5.44 0.239 20395
 20397 3 22.03 35.81 -5.6 0.239 20396
 20398 3 21.9 35.86 -5.69 0.267 20397
 20399 3 21.77 35.86 -5.79 0.309 20398
 20400 3 21.63 35.89 -5.9 0.342 20399
 20401 3 21.53 35.92 -6.03 0.334 20400
 20402 3 21.46 35.97 -6.17 0.275 20401
 20403 3 21.41 36.08 -6.27 0.27 20402
 20404 3 21.35 36.16 -6.39 0.211 20403
 20405 3 21.37 36.38 -6.55 0.16 20404
 20406 3 21.29 36.51 -6.67 0.198 20405
 20407 3 21.14 36.64 -6.76 0.215 20406
 20408 3 21.01 36.78 -6.83 0.24 20407
 20409 3 20.85 36.84 -6.9 0.247 20408
 20410 3 20.67 36.85 -6.95 0.255 20409
 20411 3 20.49 36.91 -7.01 0.266 20410
 20412 3 20.29 36.91 -7.06 0.267 20411
 20413 3 20.09 36.88 -7.11 0.24 20412
 20414 3 19.89 36.85 -7.15 0.194 20413
 20415 3 19.71 36.89 -7.18 0.206 20414
 20416 3 19.62 37 -7.23 0.263 20415
 20417 3 19.55 37.09 -7.29 0.303 20416
 20418 3 19.46 37.13 -7.36 0.343 20417
 20419 3 20.02 37.23 -7.64 0.095 20418
 20420 3 20.11 37.18 -7.81 0.112 20419
 20421 3 20.13 37.36 -7.84 0.054 20420
 20422 3 20.15 37.52 -7.87 0.075 20421
 20423 3 20.18 37.66 -7.88 0.092 20422
 20424 3 20.19 37.82 -7.9 0.11 20423
 20425 3 20.1 37.84 -7.85 0.063 20424
 20426 3 19.22 37.2 -7.39 0.274 20418
 20427 3 19.09 37.43 -7.45 0.206 20426
 20428 3 18.99 37.56 -7.54 0.202 20427
 20429 3 18.94 37.79 -7.55 0.222 20428
 20430 3 18.86 37.93 -7.61 0.263 20429
 20431 3 18.76 38.02 -7.68 0.24 20430
 20432 3 18.49 38.12 -7.71 0.232 20431
 20433 3 18.24 38.19 -7.68 0.246 20432
 20434 3 18.11 38.27 -7.69 0.263 20433
 20435 3 18.02 38.36 -7.7 0.295 20434
 20436 3 17.94 38.5 -7.65 0.359 20435
 20437 3 17.82 38.66 -7.63 0.407 20436
 20438 3 17.73 38.82 -7.65 0.388 20437
 20439 3 17.43 38.74 -7.84 0.392 20438
 20440 3 17.33 38.81 -7.86 0.371 20439
 20441 3 17.16 38.75 -7.92 0.404 20440
 20442 3 17.01 38.77 -7.95 0.369 20441
 20443 3 16.8 38.69 -8.05 0.373 20442
 20444 3 16.53 38.59 -8.17 0.301 20443
 20445 3 16.42 38.61 -8.27 0.315 20444
 20446 3 16.3 38.65 -8.3 0.365 20445
 20447 3 16.2 38.74 -8.36 0.356 20446
 20448 3 16.03 38.7 -8.47 0.356 20447
 20449 3 15.86 38.67 -8.57 0.322 20448
 20450 3 15.69 38.71 -8.58 0.301 20449
 20451 3 15.72 39 -8.7 0.339 20450
 20452 3 15.6 39.06 -8.67 0.336 20451
 20453 3 15.5 39.17 -8.73 0.34 20452
 20454 3 15.37 39.23 -8.79 0.324 20453
 20455 3 15.22 39.26 -8.91 0.306 20454
 20456 3 15.11 39.34 -9.03 0.314 20455
 20457 3 15.02 39.45 -9.14 0.304 20456
 20458 3 14.94 39.54 -9.17 0.331 20457
 20459 3 14.88 39.67 -9.25 0.337 20458
 20460 3 14.77 39.7 -9.35 0.387 20459
 20461 3 14.39 39.2 -9.21 0.155 20460
 20462 3 14.23 39.18 -9.01 0.152 20461
 20463 3 14.17 39.23 -8.8 0.125 20462
 20464 3 14.12 39.27 -8.69 0.125 20463
 20465 3 13.89 39.28 -8.6 0.11 20464
 20466 3 13.78 39.32 -8.6 0.111 20465
 20467 3 13.59 39.37 -8.59 0.09 20466
 20468 3 13.45 39.42 -8.61 0.076 20467
 20469 3 13.19 39.5 -8.67 0.112 20468
 20470 3 12.96 39.61 -8.68 0.104 20469
 20471 3 12.79 39.67 -8.61 0.179 20470
 20472 3 12.64 39.46 -8.68 0.082 20471
 20473 3 12.65 39.36 -8.84 0.142 20472
 20474 3 12.54 39.23 -8.9 0.094 20473
 20475 3 12.48 39.08 -8.87 0.107 20474
 20476 3 12.55 38.94 -8.89 0.164 20475
 20477 3 12.53 38.78 -8.91 0.139 20476
 20478 3 12.5 38.57 -8.96 0.087 20477
 20479 3 12.41 38.45 -8.98 0.109 20478
 20480 3 12.46 38.34 -9.25 0.098 20479
 20481 3 12.47 38.35 -9.38 0.112 20480
 20482 3 12.5 38.32 -9.53 0.094 20481
 20483 3 12.46 38.29 -9.66 0.125 20482
 20484 3 12.53 38.32 -9.78 0.075 20483
 20485 3 12.6 38.33 -9.9 0.000125 20484
 20486 3 12.74 39.8 -8.49 0.157 20471
 20487 3 12.73 39.94 -8.42 0.211 20486
 20488 3 12.42 39.93 -8.34 0.135 20487
 20489 3 12.28 40.01 -8.22 0.144 20488
 20490 3 12.21 40.12 -8.1 0.147 20489
 20491 3 12.21 40.26 -7.93 0.112 20490
 20492 3 12.17 40.15 -7.81 0.145 20491
 20493 3 12.15 40.42 -7.63 0.169 20492
 20494 3 12.38 40.63 -7.6 0.118 20493
 20495 3 12.52 40.78 -7.58 0.102 20494
 20496 3 12.63 40.96 -7.53 0.101 20495
 20497 3 12.74 41.11 -7.4 0.085 20496
 20498 3 12.87 41.13 -7.33 0.079 20497
 20499 3 12.96 41.17 -7.24 0.112 20498
 20500 3 13.04 41.27 -7.16 0.119 20499
 20501 3 13.09 41.3 -7.02 0.126 20500
 20502 3 13.14 41.43 -6.95 0.118 20501
 20503 3 13.33 41.57 -6.85 0.129 20502
 20504 3 13.48 41.71 -6.78 0.084 20503
 20505 3 13.68 39.49 -8.78 0.075 20468
 20506 3 13.78 39.56 -8.93 0.064 20505
 20507 3 13.88 39.63 -8.99 0.075 20506
 20508 3 13.86 39.76 -9 0.033 20507
 20509 3 14.26 39.33 -8.56 0.107 20464
 20510 3 14.19 39.31 -8.46 0.136 20509
 20511 3 14.11 39.27 -8.39 0.099 20510
 20512 3 14.8 39.86 -9.46 0.335 20460
 20513 3 14.75 39.97 -9.5 0.316 20512
 20514 3 14.69 40.11 -9.55 0.314 20513
 20515 3 14.63 40.22 -9.63 0.307 20514
 20516 3 14.5 40.29 -9.72 0.325 20515
 20517 3 14.44 40.38 -9.84 0.371 20516
 20518 3 14.41 40.47 -9.93 0.436 20517
 20519 3 14.32 40.55 -10.01 0.511 20518
 20520 3 14.28 40.63 -10.12 0.607 20519
 20521 3 14.26 40.73 -10.18 0.637 20520
 20522 3 14.36 40.79 -10.34 0.657 20521
 20523 3 15.33 41.02 -10.76 0.241 20522
 20524 3 15.49 41.06 -10.89 0.221 20523
 20525 3 15.69 41.1 -11 0.249 20524
 20526 3 15.82 41.13 -11.04 0.301 20525
 20527 3 15.98 41.21 -11.11 0.291 20526
 20528 3 16.14 41.18 -11.14 0.272 20527
 20529 3 16.33 40.88 -11.17 0.159 20528
 20530 3 16.39 40.89 -11.29 0.000125 20529
 20531 3 16.22 41.42 -11.23 0.186 20528
 20532 3 16.35 41.48 -11.28 0.171 20531
 20533 3 16.47 41.54 -11.47 0.123 20532
 20534 3 16.59 41.63 -11.52 0.122 20533
 20535 3 16.7 41.78 -11.57 0.153 20534
 20536 3 16.77 41.79 -11.66 0.184 20535
 20537 3 16.89 41.75 -11.82 0.213 20536
 20538 3 16.97 42.1 -11.9 0.115 20537
 20539 3 17.08 42.25 -11.93 0.103 20538
 20540 3 17.13 42.35 -11.88 0.135 20539
 20541 3 17.31 42.42 -11.74 0.136 20540
 20542 3 17.42 42.51 -11.75 0.15 20541
 20543 3 17.6 42.57 -11.84 0.144 20542
 20544 3 17.82 42.71 -11.92 0.108 20543
 20545 3 17.98 42.78 -11.96 0.107 20544
 20546 3 18.1 42.8 -12.01 0.174 20545
 20547 3 18.18 42.76 -12.05 0.24 20546
 20548 3 18.03 43.21 -11.96 0.163 20547
 20549 3 17.92 43.41 -11.9 0.124 20548
 20550 3 17.92 43.61 -11.88 0.065 20549
 20551 3 17.97 43.74 -11.87 0.068 20550
 20552 3 17.99 43.82 -11.74 0.039 20551
 20553 3 16.9 42.45 -11.74 0.082 20540
 20554 3 17.05 41.46 -12.01 0.114 20537
 20555 3 17.22 41.38 -12.07 0.11 20554
 20556 3 17.33 41.32 -12.05 0.154 20555
 20557 3 17.46 41.5 -12.08 0.058 20556
 20558 3 17.61 41.5 -12.17 0.068 20557
 20559 3 17.73 41.57 -12.24 0.089 20558
 20560 3 17.88 41.6 -12.27 0.074 20559
 20561 3 18.05 41.57 -12.27 0.116 20560
 20562 3 18.26 41.67 -12.33 0.145 20561
 20563 3 18.48 41.77 -12.33 0.122 20562
 20564 3 18.57 41.79 -12.27 0.09 20563
 20565 3 17.38 41.07 -12.11 0.095 20556
 20566 3 17.46 40.96 -12.21 0.098 20565
 20567 3 17.56 40.88 -12.38 0.121 20566
 20568 3 17.53 40.78 -12.5 0.085 20567
 20569 3 17.46 40.71 -12.64 0.085 20568
 20570 3 17.4 40.66 -12.77 0.118 20569
 20571 3 17.38 40.57 -13.04 0.127 20570
 20572 3 17.43 40.52 -13.25 0.095 20571
 20573 3 17.47 40.46 -13.36 0.089 20572
 20574 3 17.49 40.49 -13.56 0.132 20573
 20575 3 17.61 40.48 -13.66 0.098 20574
 20576 3 17.74 40.39 -13.75 0.087 20575
 20577 3 17.84 40.29 -13.83 0.104 20576
 20578 3 17.95 40.17 -13.94 0.126 20577
 20579 3 17.92 39.97 -13.99 0.087 20578
 20580 3 17.89 39.82 -14 0.085 20579
 20581 3 18 39.72 -14.02 0.118 20580
 20582 3 14.01 40.76 -10.21 0.345 20522
 20583 3 13.41 40.79 -10.03 0.292 20582
 20584 3 13.25 40.87 -10.12 0.275 20583
 20585 3 13.13 40.95 -10.16 0.26 20584
 20586 3 12.96 41 -10.22 0.232 20585
 20587 3 12.84 41.07 -10.29 0.215 20586
 20588 3 12.7 41.16 -10.36 0.209 20587
 20589 3 12.59 41.21 -10.49 0.2 20588
 20590 3 12.49 41.27 -10.55 0.222 20589
 20591 3 12.44 41.37 -10.58 0.267 20590
 20592 3 12.34 41.42 -10.72 0.255 20591
 20593 3 12.28 41.42 -10.86 0.24 20592
 20594 3 12.21 41.55 -10.92 0.229 20593
 20595 3 12.15 41.56 -11.11 0.212 20594
 20596 3 12.07 41.63 -11.23 0.208 20595
 20597 3 12.03 41.71 -11.41 0.235 20596
 20598 3 11.98 41.78 -11.51 0.276 20597
 20599 3 11.9 41.86 -11.61 0.319 20598
 20600 3 11.6 42.07 -11.43 0.134 20599
 20601 3 11.48 42.21 -11.46 0.126 20600
 20602 3 11.28 42.38 -11.55 0.122 20601
 20603 3 11.15 42.44 -11.58 0.111 20602
 20604 3 10.97 42.55 -11.6 0.085 20603
 20605 3 10.85 42.59 -11.52 0.146 20604
 20606 3 10.72 42.64 -11.5 0.13 20605
 20607 3 10.55 42.73 -11.5 0.128 20606
 20608 3 10.43 42.78 -11.39 0.126 20607
 20609 3 11.91 41.84 -11.85 0.301 20599
 20610 3 11.88 41.88 -11.99 0.396 20609
 20611 3 11.87 41.93 -12.16 0.445 20610
 20612 3 11.81 41.99 -12.28 0.512 20611
 20613 3 11.87 42.08 -12.44 0.547 20612
 20614 3 12.61 42.3 -12.2 0.199 20613
 20615 3 12.6 42.41 -11.91 0.137 20614
 20616 3 12.59 42.49 -11.86 0.146 20615
 20617 3 12.64 42.64 -11.82 0.142 20616
 20618 3 12.72 42.83 -11.81 0.089 20617
 20619 3 12.85 42.8 -11.76 0.088 20618
 20620 3 12.66 42.35 -12.58 0.05 20614
 20621 3 12.63 42.47 -12.65 0.051 20620
 20622 3 12.68 42.53 -12.75 0.023 20621
 20623 3 11.49 42.02 -12.52 0.435 20613
 20624 3 11.46 42.05 -12.66 0.47 20623
 20625 3 11.55 42.42 -12.87 0.362 20624
 20626 3 11.59 42.74 -13.06 0.292 20625
 20627 3 11.5 42.79 -13.17 0.347 20626
 20628 3 11.52 43.01 -13.3 0.322 20627
 20629 3 11.53 43.11 -13.48 0.305 20628
 20630 3 11.5 43.21 -13.56 0.328 20629
 20631 3 11.49 43.28 -13.69 0.336 20630
 20632 3 11.55 43.46 -13.77 0.277 20631
 20633 3 11.59 43.49 -13.91 0.258 20632
 20634 3 11.53 43.73 -13.97 0.241 20633
 20635 3 11.56 43.96 -14.04 0.25 20634
 20636 3 11.6 44.14 -14.09 0.216 20635
 20637 3 11.67 44.31 -14.13 0.242 20636
 20638 3 11.67 44.46 -14.16 0.272 20637
 20639 3 11.72 44.67 -14.14 0.268 20638
 20640 3 11.59 44.72 -14.3 0.23 20639
 20641 3 11.54 44.84 -14.38 0.253 20640
 20642 3 11.5 44.99 -14.43 0.239 20641
 20643 3 11.47 45.15 -14.53 0.231 20642
 20644 3 11.39 45.24 -14.58 0.242 20643
 20645 3 11.35 45.37 -14.67 0.281 20644
 20646 3 11.24 45.45 -14.71 0.254 20645
 20647 3 11.22 45.55 -14.82 0.216 20646
 20648 3 11.2 45.66 -14.85 0.247 20647
 20649 3 11.14 45.87 -14.9 0.171 20648
 20650 3 11.11 46.07 -14.96 0.164 20649
 20651 3 11.08 46.26 -14.97 0.176 20650
 20652 3 11.06 46.41 -14.98 0.214 20651
 20653 3 11.04 46.58 -15.03 0.229 20652
 20654 3 11.01 46.72 -15.1 0.26 20653
 20655 3 11.01 46.97 -15.13 0.323 20654
 20656 3 10.95 47.07 -15.19 0.304 20655
 20657 3 10.96 47.2 -15.29 0.279 20656
 20658 3 10.92 47.4 -15.33 0.305 20657
 20659 3 10.88 47.6 -15.4 0.292 20658
 20660 3 10.98 47.75 -15.49 0.331 20659
 20661 3 10.91 47.91 -15.53 0.293 20660
 20662 3 10.97 48.07 -15.63 0.287 20661
 20663 3 11.05 48.3 -15.72 0.263 20662
 20664 3 11.06 48.44 -15.77 0.265 20663
 20665 3 11.08 48.56 -15.85 0.287 20664
 20666 3 11.13 48.74 -15.87 0.348 20665
 20667 3 11.11 48.86 -15.87 0.388 20666
 20668 3 10.94 48.37 -16.27 0.099 20667
 20669 3 10.86 48.35 -16.37 0.137 20668
 20670 3 10.66 48.32 -16.39 0.144 20669
 20671 3 10.39 48.24 -16.36 0.087 20670
 20672 3 10.25 48.14 -16.4 0.124 20671
 20673 3 10.15 48.03 -16.46 0.135 20672
 20674 3 9.99 47.84 -16.55 0.149 20673
 20675 3 9.84 47.64 -16.59 0.159 20674
 20676 3 9.74 47.5 -16.62 0.14 20675
 20677 3 9.6 47.3 -16.61 0.134 20676
 20678 3 9.51 47.15 -16.55 0.101 20677
 20679 3 9.41 46.98 -16.54 0.088 20678
 20680 3 9.33 46.84 -16.56 0.107 20679
 20681 3 9.24 46.66 -16.58 0.12 20680
 20682 3 9.14 46.41 -16.54 0.149 20681
 20683 3 9.09 46.27 -16.54 0.142 20682
 20684 3 9 46.12 -16.54 0.128 20683
 20685 3 8.9 45.93 -16.6 0.14 20684
 20686 3 8.77 45.77 -16.61 0.145 20685
 20687 3 8.7 45.44 -16.55 0.103 20686
 20688 3 8.63 45.26 -16.52 0.122 20687
 20689 3 8.47 45.16 -16.66 0.076 20688
 20690 3 8.36 44.98 -16.61 0.096 20689
 20691 3 8.27 44.84 -16.6 0.117 20690
 20692 3 8.22 44.68 -16.59 0.068 20691
 20693 3 8.24 44.51 -16.74 0.167 20692
 20694 3 8.3 44.47 -16.87 0.055 20693
 20695 3 8.15 44.45 -16.98 0.071 20694
 20696 3 8.05 44.53 -16.82 0.106 20693
 20697 3 8.43 44.38 -16.61 0.091 20696
 20698 3 8.48 44.26 -16.57 0.122 20697
 20699 3 8.65 44.22 -16.61 0.139 20698
 20700 3 8.75 44.16 -16.59 0.159 20699
 20701 3 8.96 44.2 -16.68 0.046 20700
 20702 3 8.98 44.11 -16.75 0.053 20701
 20703 3 8.41 44.23 -16.39 0.079 20698
 20704 3 8.4 44.23 -16.27 0.000125 20703
 20705 3 7.91 44.57 -16.93 0.118 20696
 20706 3 7.78 44.67 -16.99 0.148 20705
 20707 3 7.67 44.72 -17.02 0.239 20706
 20708 3 7.55 44.75 -17 0.308 20707
 20709 3 7.63 44.42 -16.84 0.082 20708
 20710 3 7.53 44.34 -16.77 0.089 20709
 20711 3 7.4 44.33 -16.73 0.094 20710
 20712 3 7.38 44.77 -16.98 0.407 20708
 20713 3 7.17 44.27 -16.57 0.089 20712
 20714 3 7.06 45.01 -17.12 0.298 20712
 20715 3 7.03 45.12 -17.2 0.223 20714
 20716 3 7.04 45.38 -17.38 0.162 20715
 20717 3 7.04 45.44 -17.49 0.18 20716
 20718 3 6.85 45.23 -17.56 0.132 20717
 20719 3 6.77 45.08 -17.6 0.102 20718
 20720 3 6.69 44.92 -17.65 0.106 20719
 20721 3 6.54 44.97 -17.71 0.088 20720
 20722 3 6.41 44.95 -17.74 0.068 20721
 20723 3 6.24 44.85 -17.77 0.142 20722
 20724 3 6.12 44.69 -17.79 0.201 20723
 20725 3 6.02 44.57 -17.79 0.23 20724
 20726 3 6.14 44.17 -17.55 0.124 20725
 20727 3 6.13 44.14 -17.34 0.063 20726
 20728 3 5.81 44.64 -17.9 0.136 20725
 20729 3 5.62 44.56 -17.88 0.088 20728
 20730 3 5.45 44.49 -17.86 0.123 20729
 20731 3 5.34 44.4 -17.75 0.121 20730
 20732 3 5.18 44.35 -17.74 0.068 20731
 20733 3 5.07 44.28 -17.73 0.056 20732
 20734 3 5.05 44.12 -17.68 0.108 20733
 20735 3 5.07 43.98 -17.54 0.064 20734
 20736 3 5.07 43.91 -17.42 0.085 20735
 20737 3 5.01 43.84 -17.34 0.111 20736
 20738 3 4.81 43.82 -17.34 0.069 20737
 20739 3 4.72 43.78 -17.47 0.105 20738
 20740 3 4.59 43.66 -17.55 0.059 20739
 20741 3 4.53 43.58 -17.63 0.046 20740
 20742 3 4.57 43.67 -17.75 0.047 20741
 20743 3 6.71 44.72 -17.65 0.108 20720
 20744 3 7.22 45.68 -17.67 0.095 20717
 20745 3 7.32 45.81 -17.71 0.112 20744
 20746 3 7.33 45.9 -17.63 0.103 20745
 20747 3 11.23 49.27 -15.79 0.323 20667
 20748 3 11.2 49.42 -15.86 0.285 20747
 20749 3 11.21 49.64 -15.85 0.279 20748
 20750 3 11.22 49.85 -15.89 0.292 20749
 20751 3 11.24 50.01 -15.93 0.337 20750
 20752 3 11.24 50.22 -15.94 0.362 20751
 20753 3 11.17 50.41 -16 0.383 20752
 20754 3 11.05 50.58 -16.04 0.377 20753
 20755 3 10.88 50.62 -16.03 0.437 20754
 20756 3 10.4 50.45 -15.9 0.135 20755
 20757 3 10.29 50.45 -15.78 0.104 20756
 20758 3 10.2 50.5 -15.67 0.092 20757
 20759 3 10.08 50.51 -15.59 0.082 20758
 20760 3 9.96 50.51 -15.43 0.116 20759
 20761 3 9.78 50.5 -15.26 0.169 20760
 20762 3 9.68 50.48 -14.93 0.112 20761
 20763 3 9.68 50.43 -14.84 0.126 20762
 20764 3 9.62 50.42 -14.72 0.114 20763
 20765 3 9.72 50.35 -14.57 0.116 20764
 20766 3 9.74 50.35 -14.43 0.082 20765
 20767 3 9.85 50.35 -14.3 0.128 20766
 20768 3 9.88 50.44 -14.14 0.105 20767
 20769 3 10 50.53 -14.05 0.11 20768
 20770 3 10.14 50.55 -13.95 0.076 20769
 20771 3 10.13 50.59 -13.8 0.068 20770
 20772 3 10.19 50.61 -13.7 0.088 20771
 20773 3 10.87 50.63 -16.04 0.138 20755
 20774 3 10.52 50.83 -16.12 0.132 20773
 20775 3 10.46 50.88 -16.18 0.136 20774
 20776 3 10.46 51 -16.24 0.138 20775
 20777 3 10.42 51.17 -16.31 0.134 20776
 20778 3 10.4 51.32 -16.34 0.108 20777
 20779 3 10.3 51.36 -16.4 0.135 20778
 20780 3 10.2 51.44 -16.38 0.131 20779
 20781 3 10 51.44 -16.39 0.104 20780
 20782 3 9.87 51.49 -16.49 0.12 20781
 20783 3 9.7 51.47 -16.62 0.256 20782
 20784 3 9.64 51.55 -16.67 0.305 20783
 20785 3 9.72 51.84 -16.77 0.124 20784
 20786 3 9.67 51.98 -16.75 0.155 20785
 20787 3 9.67 52.14 -16.83 0.183 20786
 20788 3 9.65 52.41 -17.03 0.125 20787
 20789 3 9.6 52.6 -17.04 0.128 20788
 20790 3 9.58 52.75 -17.03 0.118 20789
 20791 3 9.53 52.88 -17.1 0.125 20790
 20792 3 9.47 52.96 -17.24 0.142 20791
 20793 3 9.41 53.09 -17.39 0.154 20792
 20794 3 9.37 53.19 -17.5 0.15 20793
 20795 3 9.19 53.23 -17.55 0.129 20794
 20796 3 9.03 53.26 -17.57 0.117 20795
 20797 3 8.86 53.29 -17.59 0.116 20796
 20798 3 8.7 53.35 -17.59 0.106 20797
 20799 3 8.58 53.33 -17.7 0.107 20798
 20800 3 8.54 53.3 -17.85 0.115 20799
 20801 3 8.48 53.3 -17.98 0.155 20800
 20802 3 8.35 53.33 -18.16 0.118 20801
 20803 3 8.32 53.34 -18.29 0.108 20802
 20804 3 8.29 53.29 -18.42 0.113 20803
 20805 3 8.21 53.2 -18.54 0.14 20804
 20806 3 8.06 53.02 -18.62 0.096 20805
 20807 3 7.99 52.91 -18.71 0.048 20806
 20808 3 7.9 52.95 -18.74 0.086 20807
 20809 3 7.81 53.02 -18.79 0.149 20808
 20810 3 7.73 53 -18.91 0.14 20809
 20811 3 7.56 52.86 -18.98 0.093 20810
 20812 3 7.45 52.87 -19.04 0.107 20811
 20813 3 7.32 52.74 -19.2 0.096 20812
 20814 3 7.26 52.7 -19.29 0.09 20813
 20815 3 7.09 52.59 -19.37 0.114 20814
 20816 3 7 52.52 -19.53 0.095 20815
 20817 3 6.92 52.41 -19.68 0.104 20816
 20818 3 9.53 53.22 -17.63 0.089 20794
 20819 3 9.58 53.34 -17.8 0.128 20818
 20820 3 9.57 53.44 -17.92 0.172 20819
 20821 3 9.7 53.47 -18.06 0.15 20820
 20822 3 9.82 53.63 -18.17 0.103 20821
 20823 3 9.89 53.73 -18.21 0.105 20822
 20824 3 9.96 53.84 -18.25 0.098 20823
 20825 3 10.03 53.98 -18.25 0.131 20824
 20826 3 9.99 54.11 -18.26 0.106 20825
 20827 3 10.04 54.25 -18.31 0.074 20826
 20828 3 10.06 54.37 -18.32 0.186 20827
 20829 3 10 54.47 -18.35 0.162 20828
 20830 3 9.54 51.39 -16.71 0.266 20784
 20831 3 9.65 51.85 -16.38 0.097 20830
 20832 3 9.71 51.95 -16.31 0.053 20831
 20833 3 9.43 51.29 -16.74 0.272 20830
 20834 3 9.53 50.76 -16.83 0.078 20833
 20835 3 9.59 50.68 -16.74 0.000125 20834
 20836 3 9.13 51.14 -16.79 0.241 20833
 20837 3 9 51.23 -16.8 0.274 20836
 20838 3 8.93 51.69 -16.8 0.11 20837
 20839 3 8.9 51.79 -16.82 0.000125 20838
 20840 3 8.72 50.96 -16.72 0.149 20837
 20841 3 8.51 50.85 -16.76 0.149 20840
 20842 3 8.33 50.77 -16.81 0.192 20841
 20843 3 8.31 50.62 -16.79 0.215 20842
 20844 3 8.48 50.5 -16.76 0.108 20843
 20845 3 7.97 50.78 -16.8 0.169 20843
 20846 3 7.82 50.84 -16.72 0.13 20845
 20847 3 7.7 50.84 -16.71 0.144 20846
 20848 3 7.56 50.79 -16.74 0.179 20847
 20849 3 7.44 50.87 -16.69 0.149 20848
 20850 3 7.28 50.91 -16.6 0.129 20849
 20851 3 7.14 50.87 -16.51 0.12 20850
 20852 3 6.95 50.83 -16.44 0.128 20851
 20853 3 6.74 50.82 -16.37 0.091 20852
 20854 3 6.58 50.84 -16.33 0.103 20853
 20855 3 6.44 50.89 -16.21 0.099 20854
 20856 3 6.29 50.94 -16.18 0.109 20855
 20857 3 6.18 51.01 -16.1 0.134 20856
 20858 3 6.03 51.02 -16.11 0.106 20857
 20859 3 5.88 51.01 -16.08 0.084 20858
 20860 3 5.72 50.95 -16.08 0.168 20859
 20861 3 5.6 50.91 -16 0.158 20860
 20862 3 5.48 50.82 -15.98 0.151 20861
 20863 3 5.28 50.66 -15.96 0.099 20862
 20864 3 5.19 50.6 -15.97 0.08 20863
 20865 3 5.11 50.61 -15.9 0.09 20864
 20866 3 5.08 50.57 -15.74 0.092 20865
 20867 3 4.98 50.64 -15.53 0.121 20866
 20868 3 4.93 50.71 -15.44 0.146 20867
 20869 3 4.68 50.61 -15.39 0.124 20868
 20870 3 4.51 50.54 -15.37 0.126 20869
 20871 3 4.45 50.39 -15.15 0.08 20870
 20872 3 4.46 50.36 -15.04 0.062 20871
 20873 3 4.46 50.28 -14.95 0.082 20872
 20874 3 4.45 50.09 -14.94 0.082 20873
 20875 3 4.41 49.86 -14.98 0.106 20874
 20876 3 4.4 50.5 -15.35 0.088 20870
 20877 3 4.27 50.54 -15.19 0.091 20876
 20878 3 4.19 50.47 -15.1 0.128 20877
 20879 3 4.08 50.42 -15.03 0.16 20878
 20880 3 4.01 50.47 -14.87 0.161 20879
 20881 3 3.89 50.43 -14.64 0.149 20880
 20882 3 3.82 50.37 -14.43 0.106 20881
 20883 3 3.77 50.31 -14.28 0.127 20882
 20884 3 3.74 50.36 -14.17 0.204 20883
 20885 3 3.94 50.58 -14.04 0.095 20884
 20886 3 4.02 50.66 -13.86 0.087 20885
 20887 3 5.77 51.34 -15.98 0.091 20860
 20888 3 5.87 51.44 -16.01 0.000125 20887
 20889 3 10.85 50.64 -16.05 0.138 20773
 20890 3 11.32 50.76 -15.98 0.118 20889
 20891 3 11.41 50.92 -16.06 0.000125 20890
 20892 3 10.82 50.66 -16.06 0.138 20889
 20893 3 11.06 50.79 -16.37 0.028 20892
 20894 3 10.75 50.7 -16.09 0.138 20892
 20895 3 11.59 50.77 -15.99 0.133 20894
 20896 3 11.61 50.89 -15.96 0.15 20895
 20897 3 11.69 50.99 -15.86 0.117 20896
 20898 3 11.81 51.04 -15.8 0.128 20897
 20899 3 11.95 51.08 -15.77 0.114 20898
 20900 3 12.05 51.21 -15.73 0.14 20899
 20901 3 12.22 51.41 -15.78 0.136 20900
 20902 3 12.32 51.55 -15.85 0.205 20901
 20903 3 12.47 51.65 -15.91 0.25 20902
 20904 3 12.56 51.69 -15.97 0.257 20903
 20905 3 12.51 51.69 -16.4 0.106 20904
 20906 3 12.39 51.73 -16.5 0.095 20905
 20907 3 12.38 51.8 -16.61 0.121 20906
 20908 3 12.35 51.87 -16.74 0.074 20907
 20909 3 12.39 51.99 -16.82 0.000125 20908
 20910 3 12.54 51.82 -15.84 0.114 20904
 20911 3 12.73 51.37 -15.9 0.099 20910
 20912 3 12.75 51.26 -15.73 0.163 20911
 20913 3 12.89 51.29 -15.52 0.107 20912
 20914 3 12.55 51.98 -15.76 0.139 20910
 20915 3 12.57 52.28 -15.65 0.135 20914
 20916 3 12.58 52.5 -15.55 0.14 20915
 20917 3 12.53 52.67 -15.52 0.164 20916
 20918 3 12.62 52.92 -15.52 0.157 20917
 20919 3 12.75 53.19 -15.43 0.133 20918
 20920 3 12.82 53.35 -15.41 0.119 20919
 20921 3 12.91 53.53 -15.41 0.114 20920
 20922 3 12.89 53.61 -15.29 0.159 20921
 20923 3 12.92 53.74 -15.24 0.151 20922
 20924 3 12.91 53.86 -15.13 0.099 20923
 20925 3 12.92 53.98 -14.98 0.102 20924
 20926 3 13 54.02 -14.89 0.138 20925
 20927 3 12.93 54.2 -14.79 0.115 20926
 20928 3 12.92 54.32 -14.66 0.127 20927
 20929 3 12.95 54.41 -14.56 0.157 20928
 20930 3 12.71 54.34 -14.43 0.131 20929
 20931 3 12.62 54.29 -14.31 0.106 20930
 20932 3 12.41 54.33 -14.27 0.102 20931
 20933 3 12.26 54.34 -14.27 0.107 20932
 20934 3 12.15 54.28 -14.24 0.09 20933
 20935 3 12.04 54.45 -14.16 0.065 20934
 20936 3 11.94 54.47 -14.08 0.102 20935
 20937 3 11.74 54.53 -13.96 0.116 20936
 20938 3 11.6 54.51 -13.85 0.123 20937
 20939 3 11.5 54.53 -13.68 0.097 20938
 20940 3 11.37 54.62 -13.65 0.093 20939
 20941 3 11.26 54.66 -13.71 0.079 20940
 20942 3 13.09 54.63 -14.55 0.126 20929
 20943 3 13.07 54.63 -14.41 0.145 20942
 20944 3 13 54.58 -14.36 0.075 20943
 20945 3 12.75 52.2 -15.61 0.068 20915
 20946 3 12.7 52.21 -15.51 0.041 20945
 20947 3 12.65 52.28 -15.43 0.069 20946
 20948 3 12.57 52.13 -15.69 0.139 20914
 20949 3 10.61 50.78 -16.15 0.138 20894
 20950 3 11.93 44.87 -13.82 0.075 20639
 20951 3 12.02 44.96 -13.82 0.095 20950
 20952 3 12.09 45.09 -13.67 0.062 20951
 20953 3 12.15 45.17 -13.54 0.142 20952
 20954 3 12.14 45.26 -13.37 0.191 20953
 20955 3 12.56 45.32 -13.25 0.229 20954
 20956 3 12.78 45.56 -13.15 0.122 20955
 20957 3 12.96 45.66 -13.09 0.078 20956
 20958 3 13.13 45.72 -13.08 0.109 20957
 20959 3 13.31 45.75 -13.03 0.107 20958
 20960 3 13.55 45.8 -13 0.06 20959
 20961 3 13.7 45.79 -12.88 0.102 20960
 20962 3 13.81 45.94 -12.69 0.11 20961
 20963 3 13.95 46.16 -12.58 0.105 20962
 20964 3 14.07 46.27 -12.48 0.1 20963
 20965 3 14.23 46.36 -12.33 0.114 20964
 20966 3 14.35 46.36 -12.21 0.093 20965
 20967 3 14.45 46.4 -12.07 0.107 20966
 20968 3 14.68 46.53 -12 0.12 20967
 20969 3 14.75 46.65 -11.94 0.199 20968
 20970 3 14.61 46.65 -11.64 0.11 20969
 20971 3 14.58 46.67 -11.41 0.133 20970
 20972 3 14.51 46.73 -11.23 0.165 20971
 20973 3 14.35 46.85 -11.01 0.148 20972
 20974 3 14.35 46.97 -10.97 0.22 20973
 20975 3 14.21 46.82 -10.68 0.089 20974
 20976 3 14.18 46.84 -10.48 0.105 20975
 20977 3 14.07 46.82 -10.36 0.084 20976
 20978 3 13.92 46.76 -10.16 0.079 20977
 20979 3 13.8 46.72 -10.07 0.112 20978
 20980 3 13.72 46.78 -9.97 0.138 20979
 20981 3 13.48 46.74 -9.91 0.072 20980
 20982 3 13.38 46.74 -9.78 0.081 20981
 20983 3 13.39 46.7 -9.66 0.143 20982
 20984 3 13.22 46.6 -9.54 0.124 20983
 20985 3 13.08 46.64 -9.45 0.096 20984
 20986 3 12.95 46.57 -9.37 0.069 20985
 20987 3 12.89 46.58 -9.27 0.077 20986
 20988 3 12.86 46.69 -9.23 0.149 20987
 20989 3 12.92 46.88 -9.17 0.131 20988
 20990 3 12.95 47.02 -9.13 0.099 20989
 20991 3 12.68 46.48 -9.21 0.064 20988
 20992 3 12.54 46.3 -9.22 0.104 20991
 20993 3 12.47 46.13 -9.14 0.098 20992
 20994 3 12.51 46 -9.12 0.108 20993
 20995 3 12.4 45.82 -9.06 0.113 20994
 20996 3 12.35 45.69 -8.97 0.094 20995
 20997 3 12.27 45.58 -8.86 0.097 20996
 20998 3 12.17 45.52 -8.72 0.125 20997
 20999 3 12.04 45.52 -8.63 0.096 20998
 21000 3 11.87 45.53 -8.53 0.094 20999
 21001 3 14.58 47.16 -11.18 0.073 20974
 21002 3 14.68 47.25 -11.22 0.105 21001
 21003 3 14.76 47.39 -11.32 0.104 21002
 21004 3 14.83 47.55 -11.42 0.056 21003
 21005 3 14.8 47.6 -11.53 0.092 21004
 21006 3 14.73 47.72 -11.61 0.076 21005
 21007 3 12.78 45 -13.2 0.118 20955
 21008 3 12.81 44.87 -13.2 0.09 21007
 21009 3 11.83 43.1 -14.09 0.15 20633
 21010 3 11.89 42.9 -14.15 0.11 21009
 21011 3 11.97 42.75 -14.18 0.112 21010
 21012 3 12.11 42.7 -14.18 0.207 21011
 21013 3 12.12 42.87 -14.51 0.124 21012
 21014 3 12.15 42.93 -14.61 0.202 21013
 21015 3 12.2 42.59 -14.58 0.135 21014
 21016 3 12.12 43.09 -14.66 0.214 21014
 21017 3 12.36 42.97 -14.76 0.112 21016
 21018 3 12.24 43.26 -14.84 0.121 21016
 21019 3 12.33 43.31 -14.98 0.127 21018
 21020 3 12.41 43.5 -15.04 0.114 21019
 21021 3 12.5 43.56 -15.07 0.069 21020
 21022 3 12.14 43.46 -14.8 0.034 21018
 21023 3 12.02 43.4 -14.78 0.081 21022
 21024 3 11.98 43.32 -14.71 0.000125 21023
 21025 3 12.21 42.51 -13.97 0.186 21012
 21026 3 12.36 42.35 -13.86 0.093 21025
 21027 3 12.31 42.18 -13.79 0.093 21026
 21028 3 11.78 42.88 -13.73 0.043 20629
 21029 3 11.74 42.88 -13.84 0.053 21028
 21030 3 11.64 42.8 -13.89 0.113 21029
 21031 3 11.59 42.7 -13.8 0.101 21030
 21032 3 11.5 42.65 -13.71 0.000125 21031
 21033 3 11.42 41.27 -12.59 0.153 20624
 21034 3 11.18 41.14 -12.65 0.113 21033
 21035 3 11.09 41.03 -12.58 0.105 21034
 21036 3 10.99 40.97 -12.58 0.111 21035
 21037 3 11.07 40.79 -12.66 0.114 21036
 21038 3 11.16 40.64 -12.72 0.109 21037
 21039 3 11.2 40.46 -12.69 0.113 21038
 21040 3 11.19 40.3 -12.64 0.094 21039
 21041 3 11.19 40.16 -12.6 0.069 21040
 21042 3 11.18 40.03 -12.58 0.117 21041
 21043 3 11.14 39.83 -12.42 0.098 21042
 21044 3 11.14 39.69 -12.35 0.111 21043
 21045 3 11.16 39.59 -12.28 0.125 21044
 21046 3 11.11 39.45 -12.13 0.12 21045
 21047 3 11.09 39.24 -12.01 0.077 21046
 21048 3 11.07 39.12 -11.93 0.06 21047
 21049 3 11.09 39.03 -11.85 0.091 21048
 21050 3 11.16 38.97 -11.72 0.143 21049
 21051 3 11.05 39.03 -11.66 0.096 21050
 21052 3 10.9 39.15 -11.59 0.084 21051
 21053 3 10.77 39.14 -11.53 0.09 21052
 21054 3 10.65 39.24 -11.37 0.084 21053
 21055 3 10.59 39.32 -11.29 0.076 21054
 21056 3 10.51 39.43 -11.17 0.083 21055
 21057 3 10.37 39.4 -11.06 0.084 21056
 21058 3 10.24 39.38 -11.13 0.135 21057
 21059 3 10.1 39.33 -11.18 0.09 21058
 21060 3 10.68 40.98 -12.46 0.124 21036
 21061 3 10.47 40.95 -12.47 0.112 21060
 21062 3 10.3 40.94 -12.52 0.072 21061
 21063 3 10.15 40.95 -12.6 0.09 21062
 21064 3 9.95 40.98 -12.58 0.076 21063
 21065 3 9.83 41.02 -12.53 0.117 21064
 21066 3 9.72 41.06 -12.59 0.196 21065
 21067 3 9.65 41.41 -12.66 0.178 21066
 21068 3 9.74 41.69 -12.66 0.077 21067
 21069 3 9.81 41.75 -12.8 0.069 21068
 21070 3 9.96 41.85 -12.76 0.048 21069
 21071 3 10 41.98 -12.81 0.084 21070
 21072 3 9.84 42.11 -13.14 0.093 21071
 21073 3 9.77 42.17 -13.25 0.000125 21072
 21074 3 9.51 41.32 -12.81 0.124 21067
 21075 3 9.35 41.28 -12.91 0.122 21074
 21076 3 9.45 40.8 -12.44 0.075 21066
 21077 3 9.29 40.78 -12.44 0.061 21076
 21078 3 9.16 40.7 -12.41 0.075 21077
 21079 3 9.07 40.61 -12.31 0.097 21078
 21080 3 8.92 40.53 -12.28 0.112 21079
 21081 3 8.84 40.55 -12.18 0.118 21080
 21082 3 8.63 40.61 -12.01 0.13 21081
 21083 3 8.49 40.56 -11.96 0.16 21082
 21084 3 8.4 40.52 -11.89 0.175 21083
 21085 3 8.31 40.45 -11.83 0.191 21084
 21086 3 8.09 40.55 -11.93 0.088 21085
 21087 3 7.96 40.51 -11.99 0.15 21086
 21088 3 7.83 40.48 -11.88 0.073 21087
 21089 3 7.7 40.56 -11.87 0.115 21088
 21090 3 7.58 40.54 -11.92 0.099 21089
 21091 3 7.45 40.41 -11.96 0.102 21090
 21092 3 7.47 40.27 -12.05 0.105 21091
 21093 3 7.39 40.17 -12.09 0.067 21092
 21094 3 8.34 40.22 -11.69 0.134 21085
 21095 3 8.31 40.14 -11.78 0.000125 21094
 21096 3 13.84 40.74 -10.15 0.345 20582
 21097 3 14.15 40.43 -10.68 0.127 21096
 21098 3 14.18 40.42 -10.79 0.249 21097
 21099 3 13.95 40.51 -10.86 0.157 21098
 21100 3 13.81 40.63 -10.97 0.131 21099
 21101 3 13.69 40.72 -11.12 0.131 21100
 21102 3 13.62 40.8 -11.18 0.142 21101
 21103 3 13.75 40.89 -11.36 0.069 21102
 21104 3 13.75 40.96 -11.49 0.000125 21103
 21105 3 14.52 40.38 -10.99 0.092 21098
 21106 3 14.65 40.32 -11.11 0.127 21105
 21107 3 14.9 40.28 -11.14 0.131 21106
 21108 3 15.03 40.24 -11.08 0.124 21107
 21109 3 15.26 40.16 -10.91 0.088 21108
 21110 3 15.33 40.08 -10.77 0.07 21109
 21111 3 15.39 40.12 -10.6 0.104 21110
 21112 3 15.49 40.17 -10.49 0.153 21111
 21113 3 15.61 40.19 -10.44 0.095 21112
 21114 3 15.8 40.21 -10.38 0.073 21113
 21115 3 15.88 40.2 -10.32 0.154 21114
 21116 3 15.99 40.19 -10.28 0.177 21115
 21117 3 15.59 40.22 -10.26 0.077 21113
 21118 3 15.66 40.36 -10.22 0.073 21117
 21119 3 15.74 40.35 -10.06 0.126 21118
 21120 3 15.84 40.32 -9.94 0.061 21119
 21121 3 17.88 39.56 -7.45 0.105 20438
 21122 3 17.78 39.79 -7.36 0.105 21121
 21123 3 17.81 39.98 -7.3 0.104 21122
 21124 3 17.88 40.14 -7.26 0.136 21123
 21125 3 17.92 40.22 -7.21 0.154 21124
 21126 3 17.95 40.44 -7.15 0.115 21125
 21127 3 18.06 40.69 -7.1 0.094 21126
 21128 3 18.21 40.86 -7.04 0.143 21127
 21129 3 18.32 40.97 -6.98 0.141 21128
 21130 3 18.35 41.16 -6.87 0.144 21129
 21131 3 18.33 41.32 -6.85 0.161 21130
 21132 3 18.33 41.49 -6.83 0.112 21131
 21133 3 18.44 41.66 -6.83 0.119 21132
 21134 3 18.51 41.79 -6.87 0.093 21133
 21135 3 18.63 41.93 -6.94 0.101 21134
 21136 3 18.74 42.13 -6.88 0.134 21135
 21137 3 18.73 42.35 -6.8 0.136 21136
 21138 3 18.57 42.39 -6.74 0.16 21137
 21139 3 18.34 42.46 -6.72 0.153 21138
 21140 3 18.13 42.68 -6.7 0.128 21139
 21141 3 18.02 42.83 -6.67 0.096 21140
 21142 3 17.97 42.98 -6.68 0.109 21141
 21143 3 17.75 42.92 -6.43 0.14 21142
 21144 3 17.64 43.09 -6.48 0.069 21143
 21145 3 17.5 43.21 -6.48 0.072 21144
 21146 3 17.39 43.28 -6.45 0.081 21145
 21147 3 17.21 43.26 -6.41 0.105 21146
 21148 3 17 43.32 -6.35 0.113 21147
 21149 3 16.86 43.25 -6.33 0.078 21148
 21150 3 16.7 43.18 -6.3 0.118 21149
 21151 3 16.57 43.22 -6.28 0.128 21150
 21152 3 16.38 43.21 -6.23 0.11 21151
 21153 3 16.25 43.17 -6.2 0.095 21152
 21154 3 16.12 43.12 -6.22 0.144 21153
 21155 3 16.02 43.13 -6.22 0.197 21154
 21156 3 15.88 43.07 -5.98 0.084 21155
 21157 3 15.69 43.03 -5.83 0.093 21156
 21158 3 15.52 43.07 -5.78 0.099 21157
 21159 3 15.37 43.12 -5.74 0.059 21158
 21160 3 15.29 43.22 -5.68 0.091 21159
 21161 3 15.18 43.28 -5.62 0.000125 21160
 21162 3 15.79 43.19 -6.08 0.045 21156
 21163 3 15.73 43.2 -6 0.046 21162
 21164 3 31.51 35.55 12.85 0.779 20281
 21165 3 31.61 35.68 12.72 0.772 21164
 21166 3 31.65 35.78 12.56 0.713 21165
 21167 3 31.67 35.87 12.41 0.665 21166
 21168 3 31.72 35.95 12.24 0.641 21167
 21169 3 31.71 36 12.09 0.642 21168
 21170 3 31.7 36.06 11.92 0.601 21169
 21171 3 31.67 36.15 11.76 0.582 21170
 21172 3 31.58 36.17 11.59 0.558 21171
 21173 3 31.66 36.2 11.44 0.552 21172
 21174 3 31.6 36.26 11.25 0.534 21173
 21175 3 31.64 36.3 11.09 0.539 21174
 21176 3 31.58 36.34 10.91 0.538 21175
 21177 3 31.58 36.31 10.75 0.545 21176
 21178 3 31.56 36.28 10.59 0.553 21177
 21179 3 31.53 36.33 10.39 0.565 21178
 21180 3 31.69 36.24 10.23 0.584 21179
 21181 3 32.5 36.13 10.23 0.112 21180
 21182 3 32.58 36.06 10.3 0.065 21181
 21183 3 31.65 36.27 10.07 0.568 21180
 21184 3 31.57 36.33 9.89 0.549 21183
 21185 3 31.59 36.31 9.74 0.526 21184
 21186 3 31.47 36.33 9.56 0.527 21185
 21187 3 31.41 36.35 9.39 0.509 21186
 21188 3 31.35 36.4 9.22 0.493 21187
 21189 3 31.32 36.42 9.08 0.51 21188
 21190 3 31.32 36.44 8.92 0.545 21189
 21191 3 31.24 36.44 8.76 0.542 21190
 21192 3 31.17 36.43 8.6 0.556 21191
 21193 3 31.11 36.44 8.42 0.547 21192
 21194 3 31.03 36.41 8.27 0.563 21193
 21195 3 31.15 36.5 8.07 0.564 21194
 21196 3 31.16 36.45 7.96 0.556 21195
 21197 3 30.96 36.52 7.79 0.57 21196
 21198 3 30.97 36.54 7.63 0.537 21197
 21199 3 30.77 36.46 7.43 0.534 21198
 21200 3 30.7 36.43 7.3 0.519 21199
 21201 3 30.64 36.56 7.14 0.494 21200
 21202 3 30.69 36.53 7.05 0.488 21201
 21203 3 30.74 36.5 6.91 0.496 21202
 21204 3 30.81 36.4 6.75 0.497 21203
 21205 3 30.86 36.47 6.59 0.497 21204
 21206 3 30.86 36.45 6.45 0.501 21205
 21207 3 30.94 36.42 6.32 0.47 21206
 21208 3 30.95 36.45 6.17 0.465 21207
 21209 3 30.95 36.39 6 0.47 21208
 21210 3 30.92 36.42 5.85 0.488 21209
 21211 3 30.87 36.43 5.68 0.489 21210
 21212 3 30.85 36.42 5.49 0.5 21211
 21213 3 30.94 36.42 5.31 0.544 21212
 21214 3 30.92 36.47 5.17 0.514 21213
 21215 3 30.86 36.46 5 0.499 21214
 21216 3 30.78 36.43 4.85 0.523 21215
 21217 3 30.71 36.45 4.68 0.525 21216
 21218 3 30.66 36.48 4.53 0.542 21217
 21219 3 30.67 36.42 4.35 0.584 21218
 21220 3 30.52 36.37 4.14 0.62 21219
 21221 3 30.46 36.32 3.98 0.601 21220
 21222 3 30.38 36.34 3.75 0.628 21221
 21223 3 30.2 36.29 3.56 0.645 21222
 21224 3 30.1 36.26 3.39 0.662 21223
 21225 3 30.03 36.2 3.22 0.646 21224
 21226 3 29.92 36.07 2.99 0.641 21225
 21227 3 29.94 36.14 2.87 0.635 21226
 21228 3 29.79 36.14 2.71 0.65 21227
 21229 3 29.76 36.01 2.52 0.607 21228
 21230 3 29.76 35.98 2.35 0.57 21229
 21231 3 29.66 35.95 2.14 0.568 21230
 21232 3 29.58 35.84 1.95 0.532 21231
 21233 3 29.54 35.86 1.74 0.538 21232
 21234 3 29.51 35.83 1.57 0.526 21233
 21235 3 29.52 35.78 1.38 0.506 21234
 21236 3 29.52 35.76 1.17 0.511 21235
 21237 3 29.46 35.73 0.96 0.523 21236
 21238 3 29.41 35.78 0.76 0.521 21237
 21239 3 29.42 35.77 0.6 0.523 21238
 21240 3 29.38 35.79 0.4 0.542 21239
 21241 3 29.34 35.78 0.19 0.581 21240
 21242 3 29.32 35.75 0 0.63 21241
 21243 3 29.24 35.83 -0.21 0.662 21242
 21244 3 29.22 35.86 -0.36 0.695 21243
 21245 3 29.19 35.91 -0.54 0.79 21244
 21246 3 29.11 35.89 -0.67 0.813 21245
 21247 3 29.03 35.99 -0.82 0.797 21246
 21248 3 28.73 35.93 -1 0.84 21247
 21249 3 28.51 35.89 -1.22 0.974 21248
 21250 3 28.4 35.87 -1.35 0.943 21249
 21251 3 28.43 35.95 -1.47 0.885 21250
 21252 3 28.21 35.88 -1.62 0.862 21251
 21253 3 28.15 35.9 -1.78 0.881 21252
 21254 3 27.34 35.14 -2.74 1.429 21253
 21255 3 26.21 34.1 -4.32 0.615 21254
 21256 3 26 34.03 -4.59 0.53 21255
 21257 3 25.82 33.99 -4.75 0.537 21256
 21258 3 25.67 33.94 -4.91 0.49 21257
 21259 3 25.59 33.89 -5.19 0.447 21258
 21260 3 25.54 33.84 -5.37 0.455 21259
 21261 3 25.44 33.82 -5.47 0.468 21260
 21262 3 25.4 33.74 -5.55 0.471 21261
 21263 3 25.23 33.78 -5.66 0.471 21262
 21264 3 25.12 33.73 -5.78 0.505 21263
 21265 3 24.99 33.67 -5.81 0.498 21264
 21266 3 24.85 33.7 -5.95 0.508 21265
 21267 3 24.73 33.61 -6.05 0.522 21266
 21268 3 24.57 33.56 -6.14 0.578 21267
 21269 3 24.5 33.54 -6.31 0.571 21268
 21270 3 24.3 33.44 -6.35 0.566 21269
 21271 3 24.18 33.42 -6.47 0.568 21270
 21272 3 24.05 33.42 -6.6 0.571 21271
 21273 3 23.9 33.35 -6.67 0.57 21272
 21274 3 23.79 33.23 -6.78 0.536 21273
 21275 3 23.64 33.2 -6.9 0.522 21274
 21276 3 23.5 33.13 -6.97 0.512 21275
 21277 3 23.34 33.03 -7.08 0.525 21276
 21278 3 23.14 32.98 -7.18 0.529 21277
 21279 3 22.98 32.87 -7.21 0.553 21278
 21280 3 22.84 32.69 -7.32 0.615 21279
 21281 3 22.7 32.6 -7.4 0.626 21280
 21282 3 22.58 32.49 -7.52 0.616 21281
 21283 3 22.37 32.54 -7.63 0.601 21282
 21284 3 22.22 32.56 -7.72 0.56 21283
 21285 3 22.11 32.5 -7.88 0.521 21284
 21286 3 21.93 32.49 -8.04 0.505 21285
 21287 3 21.71 32.46 -8.17 0.498 21286
 21288 3 21.5 32.51 -8.38 0.499 21287
 21289 3 21.33 32.58 -8.54 0.508 21288
 21290 3 21.13 32.56 -8.64 0.579 21289
 21291 3 21.02 32.58 -8.79 0.655 21290
 21292 3 20.88 32.58 -8.84 0.677 21291
 21293 3 20.82 32.58 -8.95 0.692 21292
 21294 3 21.84 32.57 -9.45 0.112 21293
 21295 3 21.9 32.54 -9.53 0.171 21294
 21296 3 22.09 32.79 -9.6 0.112 21295
 21297 3 22.22 32.89 -9.68 0.127 21296
 21298 3 22.36 32.99 -9.79 0.128 21297
 21299 3 22.39 33.1 -9.9 0.15 21298
 21300 3 22.43 33.2 -9.97 0.209 21299
 21301 3 22.51 33.35 -10.01 0.215 21300
 21302 3 22.68 33.53 -10.01 0.193 21301
 21303 3 22.82 33.75 -10.09 0.153 21302
 21304 3 22.9 33.83 -10.1 0.149 21303
 21305 3 22.99 34.07 -10.16 0.202 21304
 21306 3 23.17 34.29 -10.16 0.198 21305
 21307 3 23.28 34.35 -10.22 0.191 21306
 21308 3 23.44 34.54 -10.3 0.147 21307
 21309 3 23.52 34.67 -10.32 0.178 21308
 21310 3 23.69 34.85 -10.4 0.162 21309
 21311 3 23.88 34.99 -10.46 0.152 21310
 21312 3 24.02 35.12 -10.53 0.193 21311
 21313 3 24.14 35.21 -10.58 0.253 21312
 21314 3 24.22 35.24 -10.68 0.315 21313
 21315 3 24.32 35.27 -10.66 0.355 21314
 21316 3 24.44 35.55 -10.52 0.284 21315
 21317 3 24.59 35.6 -10.46 0.319 21316
 21318 3 24.78 35.19 -10.51 0.155 21317
 21319 3 24.83 35.05 -10.38 0.067 21318
 21320 3 24.64 35.9 -10.41 0.278 21317
 21321 3 24.79 35.96 -10.31 0.27 21320
 21322 3 24.96 36.09 -10.21 0.242 21321
 21323 3 25.03 36.21 -10.17 0.278 21322
 21324 3 24.79 36.44 -9.88 0.126 21323
 21325 3 24.72 36.57 -9.81 0.124 21324
 21326 3 24.54 36.53 -9.5 0.109 21325
 21327 3 24.69 36.68 -9.45 0.137 21326
 21328 3 24.85 36.92 -9.45 0.044 21327
 21329 3 24.85 36.97 -9.34 0.072 21328
 21330 3 24.87 37.05 -9.26 0.084 21329
 21331 3 24.91 36.88 -10.11 0.106 21325
 21332 3 24.99 36.97 -10.15 0.062 21331
 21333 3 25.36 36.23 -10.25 0.151 21323
 21334 3 25.62 36.4 -10.25 0.142 21333
 21335 3 25.78 36.64 -10.28 0.154 21334
 21336 3 25.9 36.74 -10.26 0.146 21335
 21337 3 26.11 36.94 -10.29 0.106 21336
 21338 3 26.22 36.97 -10.27 0.156 21337
 21339 3 26.36 37.14 -10.36 0.104 21338
 21340 3 26.47 37.27 -10.37 0.117 21339
 21341 3 26.68 37.3 -10.21 0.087 21340
 21342 3 26.81 37.44 -10.23 0.077 21341
 21343 3 26.52 37.4 -10.47 0.119 21340
 21344 3 26.61 37.48 -10.56 0.125 21343
 21345 3 26.75 37.62 -10.62 0.146 21344
 21346 3 26.86 37.73 -10.68 0.151 21345
 21347 3 26.98 37.84 -10.75 0.147 21346
 21348 3 27.14 37.92 -10.8 0.161 21347
 21349 3 27.28 38.04 -10.86 0.142 21348
 21350 3 27.44 38.08 -10.87 0.106 21349
 21351 3 27.58 38.14 -10.91 0.135 21350
 21352 3 27.7 38.16 -10.94 0.116 21351
 21353 3 27.85 38.23 -11.01 0.146 21352
 21354 3 27.92 38.33 -11.11 0.098 21353
 21355 3 28.01 38.36 -11.16 0.106 21354
 21356 3 28.1 38.4 -11.19 0.109 21355
 21357 3 28.18 38.54 -11.33 0.138 21356
 21358 3 28.28 38.73 -11.41 0.116 21357
 21359 3 28.27 38.9 -11.47 0.1 21358
 21360 3 28.36 39.05 -11.5 0.108 21359
 21361 3 28.36 39.26 -11.57 0.123 21360
 21362 3 28.32 39.45 -11.61 0.101 21361
 21363 3 28.25 39.57 -11.65 0.107 21362
 21364 3 28.24 39.7 -11.79 0.083 21363
 21365 3 28.24 39.84 -11.9 0.083 21364
 21366 3 28.26 39.93 -12.03 0.099 21365
 21367 3 28.25 40.09 -12.11 0.121 21366
 21368 3 28.17 40.27 -12.21 0.142 21367
 21369 3 28.12 40.44 -12.25 0.12 21368
 21370 3 28 40.63 -12.25 0.128 21369
 21371 3 27.92 40.73 -12.19 0.135 21370
 21372 3 27.94 40.93 -12.12 0.122 21371
 21373 3 27.9 41.1 -12.09 0.102 21372
 21374 3 27.78 41.26 -12.16 0.103 21373
 21375 3 27.68 41.4 -12.13 0.09 21374
 21376 3 27.58 41.5 -12.27 0.122 21375
 21377 3 27.42 41.61 -12.24 0.1 21376
 21378 3 27.31 41.72 -12.26 0.078 21377
 21379 3 27.27 41.88 -12.32 0.084 21378
 21380 3 27.31 41.98 -12.41 0.109 21379
 21381 3 27.3 42.08 -12.43 0.098 21380
 21382 3 27.35 42.23 -12.37 0.08 21381
 21383 3 27.4 42.35 -12.38 0.138 21382
 21384 3 27.44 42.57 -12.41 0.119 21383
 21385 3 27.49 42.75 -12.39 0.192 21384
 21386 3 27.42 43.02 -12.42 0.154 21385
 21387 3 27.24 43.27 -12.38 0.08 21386
 21388 3 27.26 43.39 -12.43 0.107 21387
 21389 3 27.2 43.54 -12.47 0.135 21388
 21390 3 27.05 43.74 -12.44 0.118 21389
 21391 3 26.94 43.81 -12.43 0.16 21390
 21392 3 26.63 43.82 -12.41 0.077 21391
 21393 3 26.51 43.8 -12.4 0.119 21392
 21394 3 26.43 43.8 -12.47 0.201 21393
 21395 3 26.6 43.93 -12.77 0.125 21394
 21396 3 26.75 44.03 -12.82 0.121 21395
 21397 3 26.73 44.13 -12.94 0.097 21396
 21398 3 26.72 44.23 -13.1 0.117 21397
 21399 3 26.75 44.32 -13.22 0.122 21398
 21400 3 26.74 44.3 -13.37 0.127 21399
 21401 3 26.64 44.36 -13.56 0.105 21400
 21402 3 26.63 44.47 -13.68 0.125 21401
 21403 3 26.59 44.61 -13.82 0.107 21402
 21404 3 26.6 44.73 -13.9 0.117 21403
 21405 3 26.6 44.79 -14.06 0.14 21404
 21406 3 26.64 44.93 -14.16 0.127 21405
 21407 3 26.61 45.09 -14.2 0.103 21406
 21408 3 26.6 45.28 -14.22 0.115 21407
 21409 3 26.6 45.45 -14.28 0.141 21408
 21410 3 26.65 45.6 -14.36 0.158 21409
 21411 3 26.59 45.8 -14.36 0.165 21410
 21412 3 26.52 45.97 -14.41 0.115 21411
 21413 3 26.5 46.12 -14.37 0.132 21412
 21414 3 26.46 46.28 -14.44 0.045 21413
 21415 3 26.39 46.39 -14.47 0.12 21414
 21416 3 26.31 46.48 -14.49 0.106 21415
 21417 3 26.22 43.74 -12.33 0.13 21394
 21418 3 26.11 43.71 -12.33 0.129 21417
 21419 3 26.42 36.82 -10.18 0.106 21338
 21420 3 26.62 36.92 -10.05 0.126 21419
 21421 3 26.72 36.96 -10 0.177 21420
 21422 3 26.89 37.06 -9.89 0.07 21421
 21423 3 26.99 37.12 -9.79 0.122 21422
 21424 3 27.05 37.11 -9.67 0.118 21423
 21425 3 27.2 37.24 -9.54 0.098 21424
 21426 3 24.2 34.89 -11.17 0.105 21315
 21427 3 24.32 34.73 -11.29 0.082 21426
 21428 3 24.42 34.59 -11.36 0.051 21427
 21429 3 24.52 34.62 -11.43 0.078 21428
 21430 3 24.64 34.65 -11.49 0.123 21429
 21431 3 24.82 34.66 -11.49 0.091 21430
 21432 3 25.01 34.61 -11.63 0.099 21431
 21433 3 25.01 34.56 -11.81 0.111 21432
 21434 3 24.8 34.53 -11.69 0.093 21433
 21435 3 24.64 34.56 -11.71 0.065 21434
 21436 3 20.52 32.62 -8.93 0.651 21293
 21437 3 20.39 32.69 -8.94 0.683 21436
 21438 3 20.34 32.82 -9.02 0.708 21437
 21439 3 20.3 32.97 -9.11 0.666 21438
 21440 3 20.41 33.39 -9.22 0.59 21439
 21441 3 20.51 33.67 -9.35 0.519 21440
 21442 3 20.5 33.86 -9.48 0.493 21441
 21443 3 20.6 34.13 -9.61 0.497 21442
 21444 3 20.64 34.32 -9.66 0.459 21443
 21445 3 20.64 34.46 -9.74 0.439 21444
 21446 3 20.58 34.5 -9.86 0.498 21445
 21447 3 20.54 34.59 -9.98 0.505 21446
 21448 3 20.34 34.57 -10.05 0.47 21447
 21449 3 20.18 34.58 -10.13 0.456 21448
 21450 3 20.09 34.63 -10.23 0.473 21449
 21451 3 19.98 34.67 -10.31 0.503 21450
 21452 3 19.89 34.76 -10.44 0.526 21451
 21453 3 19.65 34.69 -10.5 0.545 21452
 21454 3 19.47 34.62 -10.58 0.571 21453
 21455 3 19.32 34.54 -10.68 0.595 21454
 21456 3 19.2 34.45 -10.85 0.563 21455
 21457 3 19.1 34.45 -10.97 0.528 21456
 21458 3 18.9 34.36 -11.11 0.468 21457
 21459 3 18.64 34.28 -11.2 0.415 21458
 21460 3 18.56 34.24 -11.36 0.429 21459
 21461 3 18.47 34.2 -11.52 0.451 21460
 21462 3 18.19 34.11 -11.6 0.354 21461
 21463 3 18.06 34.06 -11.69 0.344 21462
 21464 3 17.96 33.95 -11.79 0.354 21463
 21465 3 17.83 33.87 -11.9 0.348 21464
 21466 3 17.75 33.77 -11.96 0.343 21465
 21467 3 17.66 33.78 -12.1 0.37 21466
 21468 3 17.51 33.67 -12.08 0.41 21467
 21469 3 17.64 33.26 -11.71 0.059 21468
 21470 3 17.65 33.15 -11.62 0.063 21469
 21471 3 17.63 33.04 -11.6 0.062 21470
 21472 3 17.53 33.01 -11.55 0.144 21471
 21473 3 17.44 33.07 -11.4 0.138 21472
 21474 3 17.37 33.25 -11.34 0.139 21473
 21475 3 17.44 33.38 -11.32 0.13 21474
 21476 3 17.61 32.83 -11.75 0.089 21472
 21477 3 17.67 32.71 -11.81 0.05 21476
 21478 3 17.59 32.62 -11.86 0.014 21477
 21479 3 17.56 32.5 -11.89 0.071 21478
 21480 3 17.61 32.4 -11.94 0.000125 21479
 21481 3 17.4 33.68 -12.21 0.435 21468
 21482 3 17.3 33.57 -12.32 0.447 21481
 21483 3 17.22 33.59 -12.49 0.472 21482
 21484 3 17.13 33.55 -12.58 0.482 21483
 21485 3 16.99 33.55 -12.68 0.521 21484
 21486 3 16.86 33.49 -12.74 0.573 21485
 21487 3 16.78 33.41 -12.83 0.609 21486
 21488 3 16.63 33.34 -12.91 0.62 21487
 21489 3 16.46 33.37 -13.02 0.617 21488
 21490 3 16.29 33.25 -13.09 0.616 21489
 21491 3 16.11 33.19 -13.15 0.602 21490
 21492 3 15.96 33.13 -13.32 0.571 21491
 21493 3 15.8 33.02 -13.39 0.526 21492
 21494 3 15.66 32.95 -13.5 0.508 21493
 21495 3 15.49 32.9 -13.58 0.521 21494
 21496 3 15.35 32.84 -13.7 0.522 21495
 21497 3 15.23 32.84 -13.85 0.526 21496
 21498 3 15.1 32.84 -14 0.533 21497
 21499 3 14.97 32.81 -14.08 0.544 21498
 21500 3 14.92 32.68 -14.22 0.554 21499
 21501 3 14.69 32.68 -14.21 0.543 21500
 21502 3 14.56 32.71 -14.27 0.528 21501
 21503 3 14.7 32.54 -14.46 0.464 21502
 21504 3 14.77 32.55 -14.69 0.487 21503
 21505 3 14.8 32.59 -14.98 0.422 21504
 21506 3 14.63 32.53 -15.04 0.467 21505
 21507 3 14.52 32.55 -15.21 0.44 21506
 21508 3 14.41 32.53 -15.36 0.446 21507
 21509 3 14.22 32.53 -15.46 0.422 21508
 21510 3 14.12 32.61 -15.67 0.436 21509
 21511 3 14 32.59 -15.75 0.456 21510
 21512 3 13.97 32.61 -15.9 0.504 21511
 21513 3 13.85 32.61 -15.99 0.529 21512
 21514 3 13.77 32.65 -16.12 0.552 21513
 21515 3 13.7 32.59 -16.25 0.532 21514
 21516 3 13.64 32.63 -16.36 0.494 21515
 21517 3 13.52 32.66 -16.48 0.488 21516
 21518 3 13.55 32.38 -16.69 0.349 21517
 21519 3 13.54 32.33 -16.86 0.32 21518
 21520 3 13.49 32.27 -16.98 0.317 21519
 21521 3 13.47 32.21 -17.16 0.328 21520
 21522 3 13.37 32.1 -17.32 0.309 21521
 21523 3 13.38 32.1 -17.48 0.309 21522
 21524 3 13.42 32.05 -17.67 0.357 21523
 21525 3 13.3 31.92 -17.8 0.397 21524
 21526 3 13.23 31.87 -17.94 0.409 21525
 21527 3 13.15 31.77 -18.07 0.399 21526
 21528 3 13.05 31.61 -18.2 0.414 21527
 21529 3 13.01 31.52 -18.32 0.428 21528
 21530 3 12.9 31.41 -18.41 0.425 21529
 21531 3 12.84 31.38 -18.6 0.455 21530
 21532 3 12.74 31.32 -18.73 0.468 21531
 21533 3 12.57 31.27 -18.9 0.468 21532
 21534 3 12.48 31.2 -19.03 0.497 21533
 21535 3 12.37 31.15 -19.13 0.487 21534
 21536 3 12.19 31.06 -19.24 0.525 21535
 21537 3 12.06 31.05 -19.45 0.538 21536
 21538 3 11.97 30.91 -19.48 0.565 21537
 21539 3 11.86 30.79 -19.59 0.57 21538
 21540 3 11.74 30.68 -19.73 0.564 21539
 21541 3 11.57 30.66 -19.89 0.528 21540
 21542 3 11.38 30.69 -20.04 0.521 21541
 21543 3 11.17 30.76 -20.22 0.494 21542
 21544 3 11.02 30.75 -20.28 0.486 21543
 21545 3 10.9 30.68 -20.36 0.504 21544
 21546 3 10.77 30.67 -20.48 0.502 21545
 21547 3 10.62 30.73 -20.62 0.486 21546
 21548 3 10.47 30.71 -20.66 0.503 21547
 21549 3 10.33 30.73 -20.76 0.513 21548
 21550 3 10.24 30.71 -20.85 0.572 21549
 21551 3 10.29 30.01 -20.33 0.096 21550
 21552 3 10.23 29.93 -20.4 0.122 21551
 21553 3 10.08 29.85 -20.47 0.044 21552
 21554 3 10.03 30.73 -21.04 0.518 21550
 21555 3 9.93 30.8 -21.21 0.573 21554
 21556 3 9.84 30.88 -21.42 0.548 21555
 21557 3 9.64 30.8 -21.48 0.554 21556
 21558 3 9.54 30.79 -21.63 0.565 21557
 21559 3 9.39 30.81 -21.74 0.569 21558
 21560 3 9.26 30.81 -21.85 0.563 21559
 21561 3 9.12 30.89 -21.9 0.533 21560
 21562 3 8.98 30.89 -21.98 0.512 21561
 21563 3 8.89 30.76 -22.27 0.42 21562
 21564 3 8.77 30.66 -22.46 0.381 21563
 21565 3 8.78 30.77 -22.68 0.392 21564
 21566 3 8.76 30.83 -22.91 0.408 21565
 21567 3 8.63 30.86 -23.04 0.403 21566
 21568 3 8.44 30.78 -23.19 0.38 21567
 21569 3 8.28 30.83 -23.29 0.387 21568
 21570 3 8.19 30.91 -23.43 0.431 21569
 21571 3 8.14 31.04 -23.51 0.449 21570
 21572 3 8.12 31.11 -23.67 0.503 21571
 21573 3 8.01 31.04 -23.8 0.489 21572
 21574 3 7.95 30.99 -23.98 0.517 21573
 21575 3 7.98 30.97 -24.18 0.538 21574
 21576 3 7.8 30.95 -24.32 0.552 21575
 21577 3 7.71 30.95 -24.48 0.528 21576
 21578 3 7.67 30.92 -24.69 0.513 21577
 21579 3 7.64 30.81 -24.93 0.48 21578
 21580 3 7.59 30.8 -25.08 0.454 21579
 21581 3 7.58 30.84 -25.23 0.417 21580
 21582 3 7.57 30.79 -25.46 0.39 21581
 21583 3 7.6 30.77 -25.69 0.41 21582
 21584 3 7.66 30.58 -26 0.385 21583
 21585 3 7.74 30.55 -26.16 0.384 21584
 21586 3 7.83 30.43 -26.4 0.371 21585
 21587 3 7.9 30.3 -26.52 0.372 21586
 21588 3 7.79 30.25 -26.69 0.45 21587
 21589 3 7.83 30.48 -26.82 0.373 21588
 21590 3 7.91 30.37 -27.04 0.39 21589
 21591 3 8.06 30.43 -27.21 0.413 21590
 21592 3 8.09 30.44 -27.35 0.446 21591
 21593 3 8.21 30.43 -27.56 0.448 21592
 21594 3 8.22 30.41 -27.74 0.458 21593
 21595 3 8.24 30.47 -27.91 0.446 21594
 21596 3 8.47 30.48 -28.08 0.444 21595
 21597 3 8.61 30.45 -28.23 0.427 21596
 21598 3 8.77 30.53 -28.43 0.414 21597
 21599 3 8.83 30.44 -28.56 0.445 21598
 21600 3 9.02 30.46 -28.77 0.464 21599
 21601 3 9.17 30.49 -28.89 0.479 21600
 21602 3 9.3 30.66 -29.04 0.476 21601
 21603 3 9.43 30.59 -29.22 0.579 21602
 21604 3 9.55 30.55 -29.34 0.65 21603
 21605 3 9.67 30.67 -29.45 0.635 21604
 21606 3 9.83 30.61 -29.62 0.66 21605
 21607 3 9.95 30.67 -29.67 0.635 21606
 21608 3 9.84 29.8 -30.07 0.1 21607
 21609 3 9.82 29.84 -30.17 0.142 21608
 21610 3 9.95 29.75 -30.36 0.123 21609
 21611 3 9.94 29.53 -30.53 0.15 21610
 21612 3 9.9 29.43 -30.65 0.171 21611
 21613 3 9.9 29.22 -30.72 0.162 21612
 21614 3 9.78 29.09 -30.82 0.205 21613
 21615 3 9.73 28.98 -30.89 0.228 21614
 21616 3 9.54 28.99 -30.6 0.05 21615
 21617 3 9.51 29.03 -30.44 0.087 21616
 21618 3 9.49 28.99 -30.29 0.108 21617
 21619 3 9.42 28.99 -30.17 0.07 21618
 21620 3 9.68 28.92 -31.12 0.2 21615
 21621 3 9.65 28.88 -31.27 0.22 21620
 21622 3 9.72 28.79 -31.38 0.262 21621
 21623 3 9.75 28.42 -31.45 0.151 21622
 21624 3 9.76 28.32 -31.6 0.164 21623
 21625 3 9.72 28.15 -31.8 0.141 21624
 21626 3 9.68 28.01 -31.97 0.182 21625
 21627 3 9.56 27.85 -32.13 0.171 21626
 21628 3 9.31 27.76 -32.19 0.126 21627
 21629 3 9.25 27.63 -32.33 0.12 21628
 21630 3 9.22 27.48 -32.38 0.127 21629
 21631 3 9.2 27.39 -32.49 0.069 21630
 21632 3 9.62 27.66 -32.26 0.158 21627
 21633 3 9.61 27.51 -32.35 0.174 21632
 21634 3 9.72 27.36 -32.47 0.16 21633
 21635 3 9.84 27.17 -32.64 0.143 21634
 21636 3 9.88 26.97 -32.71 0.175 21635
 21637 3 9.83 26.82 -32.68 0.256 21636
 21638 3 9.69 26.83 -32.38 0.154 21637
 21639 3 9.63 26.79 -32.1 0.052 21638
 21640 3 9.69 26.83 -31.97 0.068 21639
 21641 3 9.7 26.82 -31.85 0.097 21640
 21642 3 9.75 26.79 -31.73 0.092 21641
 21643 3 9.8 26.84 -31.58 0.113 21642
 21644 3 9.97 26.87 -31.58 0.093 21643
 21645 3 9.97 26.75 -31.6 0.108 21644
 21646 3 9.99 26.61 -31.61 0.089 21645
 21647 3 9.97 26.42 -31.55 0.088 21646
 21648 3 9.93 26.26 -31.49 0.085 21647
 21649 3 9.88 26.17 -31.37 0.108 21648
 21650 3 9.82 26.08 -31.21 0.098 21649
 21651 3 9.73 26.03 -31.09 0.145 21650
 21652 3 9.68 25.81 -31.06 0.06 21651
 21653 3 9.65 25.71 -31.03 0.04 21652
 21654 3 9.98 26.64 -33.03 0.121 21637
 21655 3 10.04 26.64 -33.2 0.136 21654
 21656 3 10.02 26.59 -33.36 0.086 21655
 21657 3 10.05 26.55 -33.5 0.088 21656
 21658 3 10.12 26.59 -33.67 0.127 21657
 21659 3 10.13 26.67 -33.91 0.141 21658
 21660 3 10.16 26.66 -34.04 0.218 21659
 21661 3 10.18 27.07 -34.18 0.123 21660
 21662 3 10.21 27.35 -34.14 0.099 21661
 21663 3 10.24 27.53 -34.23 0.094 21662
 21664 3 10.24 27.63 -34.32 0.115 21663
 21665 3 10.25 27.74 -34.39 0.127 21664
 21666 3 10.26 27.9 -34.38 0.09 21665
 21667 3 10.3 28.1 -34.35 0.115 21666
 21668 3 10.41 28.31 -34.45 0.119 21667
 21669 3 10.44 28.49 -34.55 0.125 21668
 21670 3 10.48 28.62 -34.57 0.152 21669
 21671 3 10.48 28.65 -34.76 0.154 21670
 21672 3 9.72 28.94 -31.68 0.135 21622
 21673 3 9.73 28.94 -31.82 0.079 21672
 21674 3 9.36 28.95 -31.37 0.088 21621
 21675 3 9.22 28.91 -31.37 0.134 21674
 21676 3 9.09 28.88 -31.4 0.121 21675
 21677 3 9.97 30.65 -29.78 0.509 21607
 21678 3 10.19 30.56 -30.05 0.441 21677
 21679 3 10.31 30.56 -30.17 0.435 21678
 21680 3 10.57 30.67 -30.18 0.42 21679
 21681 3 10.72 30.64 -30.31 0.38 21680
 21682 3 10.88 30.82 -30.17 0.413 21681
 21683 3 10.88 30.89 -30.56 0.313 21682
 21684 3 10.96 30.98 -30.74 0.299 21683
 21685 3 11.08 31.07 -30.85 0.294 21684
 21686 3 11.17 31.08 -30.98 0.306 21685
 21687 3 11.31 31.22 -31.09 0.339 21686
 21688 3 11.38 31.3 -31.28 0.31 21687
 21689 3 11.53 31.37 -31.38 0.304 21688
 21690 3 11.68 31.47 -31.5 0.312 21689
 21691 3 11.79 31.6 -31.63 0.342 21690
 21692 3 11.88 31.73 -31.72 0.369 21691
 21693 3 12.03 31.87 -31.78 0.393 21692
 21694 3 12.15 31.9 -31.85 0.455 21693
 21695 3 12.23 31.95 -31.94 0.52 21694
 21696 3 12.37 31.89 -32.13 0.532 21695
 21697 3 12.4 31.88 -32.3 0.603 21696
 21698 3 12.62 32 -32.3 0.545 21697
 21699 3 12.69 32.18 -32.43 0.57 21698
 21700 3 12.79 32.39 -32.46 0.561 21699
 21701 3 12.85 32.62 -32.64 0.472 21700
 21702 3 12.93 32.79 -32.71 0.434 21701
 21703 3 13.03 32.9 -32.93 0.453 21702
 21704 3 13.16 33.07 -33.13 0.467 21703
 21705 3 13.26 33.17 -33.22 0.461 21704
 21706 3 13.41 33.31 -33.33 0.455 21705
 21707 3 13.55 33.49 -33.4 0.494 21706
 21708 3 13.66 33.63 -33.46 0.449 21707
 21709 3 13.75 33.78 -33.67 0.396 21708
 21710 3 13.85 33.99 -33.85 0.363 21709
 21711 3 13.99 34.1 -33.87 0.399 21710
 21712 3 14.09 34.18 -34.05 0.403 21711
 21713 3 14.2 34.35 -34.07 0.449 21712
 21714 3 14.32 34.49 -34.25 0.489 21713
 21715 3 14.42 34.58 -34.41 0.487 21714
 21716 3 14.56 34.71 -34.47 0.52 21715
 21717 3 14.68 34.85 -34.73 0.511 21716
 21718 3 14.84 34.93 -34.85 0.508 21717
 21719 3 14.99 35.01 -35.02 0.504 21718
 21720 3 15.13 35.09 -35.14 0.505 21719
 21721 3 15.23 34.73 -35.69 0.096 21720
 21722 3 15.35 34.73 -35.76 0.098 21721
 21723 3 15.41 34.62 -35.84 0.000125 21722
 21724 3 15.26 35.3 -35.14 0.42 21720
 21725 3 15.4 35.44 -35.29 0.383 21724
 21726 3 15.54 35.56 -35.36 0.403 21725
 21727 3 15.65 35.68 -35.43 0.366 21726
 21728 3 15.73 35.82 -35.65 0.352 21727
 21729 3 15.86 35.88 -35.84 0.375 21728
 21730 3 15.95 35.99 -35.96 0.407 21729
 21731 3 16.07 36.09 -36.06 0.411 21730
 21732 3 16.13 36.09 -36.29 0.422 21731
 21733 3 16.04 35.51 -36.58 0.084 21732
 21734 3 16.02 35.37 -36.58 0.103 21733
 21735 3 15.93 35.2 -36.61 0.109 21734
 21736 3 15.97 35.07 -36.67 0.114 21735
 21737 3 15.98 34.84 -36.68 0.082 21736
 21738 3 16 34.49 -36.76 0.076 21737
 21739 3 15.99 34.35 -36.83 0.078 21738
 21740 3 15.98 34.2 -36.92 0.091 21739
 21741 3 16.01 34.04 -37.04 0.059 21740
 21742 3 16.05 33.83 -37.12 0.097 21741
 21743 3 16.03 33.68 -37.17 0.116 21742
 21744 3 16.02 33.53 -37.18 0.126 21743
 21745 3 15.99 33.31 -37.05 0.109 21744
 21746 3 16.04 33.22 -37.01 0.1 21745
 21747 3 16.09 33.06 -36.92 0.111 21746
 21748 3 16.14 32.94 -36.92 0.105 21747
 21749 3 16.16 32.78 -36.86 0.103 21748
 21750 3 16.23 32.68 -36.81 0.115 21749
 21751 3 16.24 32.5 -36.82 0.167 21750
 21752 3 16.1 32.41 -36.98 0.104 21751
 21753 3 16.01 32.3 -37.09 0.099 21752
 21754 3 15.89 32.2 -37.14 0.078 21753
 21755 3 15.77 32.15 -37.07 0.096 21754
 21756 3 15.59 32.14 -36.91 0.169 21755
 21757 3 15.42 32.24 -36.75 0.102 21756
 21758 3 15.26 32.31 -36.67 0.156 21757
 21759 3 16.28 32.36 -36.62 0.164 21751
 21760 3 16.23 32.24 -36.41 0.119 21759
 21761 3 16.23 32.11 -36.3 0.133 21760
 21762 3 16.31 32.07 -36.16 0.142 21761
 21763 3 16.37 32.01 -36.08 0.122 21762
 21764 3 16.4 31.98 -35.96 0.034 21763
 21765 3 16.46 31.84 -35.96 0.161 21764
 21766 3 16.33 32.83 -36.67 0.089 21750
 21767 3 16.29 36.25 -36.33 0.435 21732
 21768 3 16.42 36.31 -36.47 0.478 21767
 21769 3 16.58 36.36 -36.65 0.517 21768
 21770 3 16.67 36.4 -36.85 0.527 21769
 21771 3 16.8 36.43 -37.02 0.52 21770
 21772 3 16.93 36.43 -37.13 0.525 21771
 21773 3 17.21 36.75 -36.87 0.371 21772
 21774 3 17.39 36.83 -36.88 0.366 21773
 21775 3 17.55 36.85 -36.93 0.34 21774
 21776 3 17.71 36.89 -37 0.331 21775
 21777 3 17.92 36.92 -36.96 0.366 21776
 21778 3 18.05 36.98 -37.1 0.357 21777
 21779 3 18.18 37.05 -37.09 0.369 21778
 21780 3 17.82 37.34 -36.95 0.105 21779
 21781 3 17.8 37.45 -36.88 0.144 21780
 21782 3 17.8 37.58 -36.83 0.157 21781
 21783 3 17.73 37.75 -36.96 0.174 21782
 21784 3 17.71 37.88 -36.96 0.212 21783
 21785 3 17.42 37.95 -36.72 0.093 21784
 21786 3 17.29 38.07 -36.55 0.084 21785
 21787 3 17.25 38.18 -36.5 0.054 21786
 21788 3 17.22 38.3 -36.38 0.091 21787
 21789 3 17.18 38.46 -36.28 0.098 21788
 21790 3 17.08 38.63 -36.24 0.131 21789
 21791 3 16.94 38.75 -36.17 0.178 21790
 21792 3 16.71 38.84 -35.95 0.133 21791
 21793 3 16.58 38.86 -35.98 0.118 21792
 21794 3 16.33 39 -35.89 0.155 21793
 21795 3 16.24 39.03 -35.78 0.174 21794
 21796 3 16.12 39.02 -35.69 0.186 21795
 21797 3 15.78 38.99 -35.65 0.101 21796
 21798 3 15.66 39.01 -35.63 0.094 21797
 21799 3 15.64 39.01 -35.47 0.067 21798
 21800 3 15.48 39 -35.42 0.052 21799
 21801 3 15.33 39.05 -35.37 0.076 21800
 21802 3 15.19 39.03 -35.43 0.071 21801
 21803 3 15.03 39.01 -35.39 0.085 21802
 21804 3 14.88 38.98 -35.46 0.077 21803
 21805 3 14.77 39 -35.46 0.077 21804
 21806 3 14.63 39.07 -35.25 0.04 21805
 21807 3 14.54 39.11 -35.23 0.064 21806
 21808 3 16.31 39.12 -35.49 0.048 21796
 21809 3 16.22 39.2 -35.44 0.116 21808
 21810 3 16.03 39.22 -35.27 0.139 21809
 21811 3 15.91 39.24 -35.14 0.193 21810
 21812 3 15.81 39.22 -35.07 0.223 21811
 21813 3 15.63 39.25 -35.05 0.211 21812
 21814 3 15.49 39.26 -34.99 0.235 21813
 21815 3 15.34 39.27 -34.98 0.194 21814
 21816 3 15.22 39.39 -34.98 0.169 21815
 21817 3 15.23 39.66 -34.95 0.101 21816
 21818 3 15.19 39.77 -34.95 0.067 21817
 21819 3 15.15 39.88 -34.99 0.082 21818
 21820 3 15.03 39.97 -34.94 0.09 21819
 21821 3 14.89 40.15 -34.92 0.241 21820
 21822 3 14.71 40.39 -34.84 0.155 21821
 21823 3 14.58 40.62 -34.82 0.092 21822
 21824 3 14.57 40.76 -34.82 0.123 21823
 21825 3 14.66 40.9 -34.87 0.145 21824
 21826 3 14.46 41.03 -34.81 0.136 21825
 21827 3 14.4 41.12 -34.65 0.128 21826
 21828 3 15.83 38.94 -34.97 0.096 21812
 21829 3 15.95 38.8 -34.98 0.093 21828
 21830 3 16.06 38.69 -34.93 0.137 21829
 21831 3 16.1 38.55 -34.85 0.122 21830
 21832 3 16.11 38.36 -34.73 0.123 21831
 21833 3 16.1 38.24 -34.65 0.099 21832
 21834 3 15.98 38.08 -34.51 0.117 21833
 21835 3 15.8 37.93 -34.43 0.135 21834
 21836 3 15.68 37.81 -34.37 0.159 21835
 21837 3 15.55 37.68 -34.34 0.122 21836
 21838 3 15.46 37.54 -34.37 0.094 21837
 21839 3 15.36 37.46 -34.5 0.071 21838
 21840 3 15.29 37.42 -34.57 0.000125 21839
 21841 3 17.88 37.97 -37.23 0.106 21784
 21842 3 17.93 38.01 -37.3 0.065 21841
 21843 3 18.06 38.04 -37.38 0.068 21842
 21844 3 18.21 38.09 -37.38 0.047 21843
 21845 3 18.34 38.15 -37.46 0.142 21844
 21846 3 18.42 38.17 -37.58 0.088 21845
 21847 3 18.42 37.09 -37.17 0.37 21779
 21848 3 18.63 37.11 -37.24 0.365 21847
 21849 3 18.79 37.13 -37.28 0.345 21848
 21850 3 18.95 37.15 -37.29 0.348 21849
 21851 3 19.12 37.15 -37.33 0.301 21850
 21852 3 19.27 37.26 -37.33 0.336 21851
 21853 3 19.44 37.26 -37.46 0.341 21852
 21854 3 19.57 37.23 -37.51 0.362 21853
 21855 3 19.76 37.23 -37.57 0.364 21854
 21856 3 19.83 37.43 -37.59 0.435 21855
 21857 3 19.96 37.45 -37.63 0.478 21856
 21858 3 20.08 37.47 -37.74 0.491 21857
 21859 3 20.16 37.59 -37.67 0.55 21858
 21860 3 20.26 37.7 -37.65 0.569 21859
 21861 3 20.39 37.72 -37.62 0.577 21860
 21862 3 20.02 38.21 -36.92 0.025 21861
 21863 3 20.05 38.08 -36.84 0.072 21862
 21864 3 20.17 38.05 -36.81 0.000125 21863
 21865 3 20.51 37.72 -37.67 0.535 21861
 21866 3 20.61 37.66 -37.95 0.436 21865
 21867 3 20.76 37.58 -38.05 0.528 21866
 21868 3 20.7 36.8 -38.63 0.183 21867
 21869 3 20.74 36.7 -38.78 0.188 21868
 21870 3 20.8 36.63 -38.86 0.191 21869
 21871 3 20.76 36.75 -39.13 0.142 21870
 21872 3 20.88 36.62 -39.16 0.089 21871
 21873 3 21.05 36.64 -39.17 0.09 21872
 21874 3 21.14 36.6 -39.29 0.091 21873
 21875 3 20.69 36.73 -39.25 0.088 21871
 21876 3 20.61 36.59 -39.31 0.164 21875
 21877 3 20.51 36.58 -39.41 0.206 21876
 21878 3 20.48 36.64 -39.55 0.273 21877
 21879 3 20.27 36.35 -39.16 0.07 21878
 21880 3 20.15 36.29 -39.09 0.13 21879
 21881 3 20.11 36.18 -39 0.155 21880
 21882 3 20.15 36.23 -38.84 0.159 21881
 21883 3 20.18 36.37 -38.64 0.113 21882
 21884 3 20.14 36.43 -38.54 0.000125 21883
 21885 3 20.51 36.82 -39.64 0.127 21878
 21886 3 20.59 37.15 -39.81 0.119 21885
 21887 3 20.63 37.29 -39.82 0.13 21886
 21888 3 20.77 37.38 -39.9 0.114 21887
 21889 3 20.91 37.49 -40 0.118 21888
 21890 3 20.88 37.66 -40.15 0.103 21889
 21891 3 20.87 37.81 -40.24 0.069 21890
 21892 3 20.85 37.96 -40.34 0.086 21891
 21893 3 20.91 38.03 -40.43 0.083 21892
 21894 3 20.94 38.17 -40.45 0.054 21893
 21895 3 21 38.24 -40.51 0.07 21894
 21896 3 21.1 38.34 -40.64 0.118 21895
 21897 3 21.21 38.49 -40.78 0.107 21896
 21898 3 21.23 38.65 -40.86 0.071 21897
 21899 3 21.29 38.65 -41.01 0.085 21898
 21900 3 21.29 38.61 -41.11 0.052 21899
 21901 3 21.26 38.62 -41.23 0.104 21900
 21902 3 21.29 38.68 -41.33 0.112 21901
 21903 3 21.33 38.83 -41.47 0.089 21902
 21904 3 21.34 38.96 -41.61 0.072 21903
 21905 3 21.36 39.12 -41.69 0.076 21904
 21906 3 21.43 39.24 -41.8 0.104 21905
 21907 3 21.53 39.39 -41.87 0.175 21906
 21908 3 21.65 39.42 -42.05 0.206 21907
 21909 3 21.64 39.45 -42.18 0.228 21908
 21910 3 20.54 36.91 -39.68 0.127 21885
 21911 3 20.36 36.36 -39.58 0.09 21910
 21912 3 20.34 36.19 -39.66 0.099 21911
 21913 3 20.24 36.09 -39.73 0.125 21912
 21914 3 20.23 35.97 -39.82 0.132 21913
 21915 3 20.22 35.84 -39.9 0.126 21914
 21916 3 20.08 35.64 -40.07 0.111 21915
 21917 3 19.97 35.46 -40.1 0.142 21916
 21918 3 19.91 35.32 -40.1 0.153 21917
 21919 3 19.84 35.21 -40.2 0.176 21918
 21920 3 19.73 35.16 -40.26 0.202 21919
 21921 3 19.76 34.98 -40.47 0.142 21920
 21922 3 19.72 34.81 -40.51 0.152 21921
 21923 3 19.62 34.71 -40.5 0.14 21922
 21924 3 19.5 34.56 -40.44 0.108 21923
 21925 3 19.44 34.38 -40.34 0.114 21924
 21926 3 19.35 34.3 -40.24 0.131 21925
 21927 3 19.28 34.23 -40.14 0.144 21926
 21928 3 19.2 34.05 -40.11 0.101 21927
 21929 3 19.12 33.86 -40.16 0.095 21928
 21930 3 19.04 33.75 -40.1 0.13 21929
 21931 3 19 33.52 -40.12 0.081 21930
 21932 3 18.97 33.38 -40.11 0.092 21931
 21933 3 18.89 33.26 -40.03 0.101 21932
 21934 3 18.77 33.14 -40.03 0.107 21933
 21935 3 18.65 33.01 -39.92 0.103 21934
 21936 3 18.48 32.76 -39.88 0.133 21935
 21937 3 18.41 32.62 -39.85 0.092 21936
 21938 3 18.33 32.48 -39.83 0.064 21937
 21939 3 18.19 32.4 -39.76 0.138 21938
 21940 3 18.01 32.32 -39.79 0.167 21939
 21941 3 17.9 32.22 -39.71 0.189 21940
 21942 3 17.95 31.91 -39.46 0.122 21941
 21943 3 17.96 31.75 -39.43 0.131 21942
 21944 3 18.01 31.57 -39.39 0.054 21943
 21945 3 17.94 31.45 -39.41 0.08 21944
 21946 3 17.91 31.35 -39.48 0.074 21945
 21947 3 17.86 31.19 -39.51 0.086 21946
 21948 3 17.85 31.04 -39.48 0.09 21947
 21949 3 17.84 30.84 -39.49 0.142 21948
 21950 3 17.72 30.67 -39.54 0.124 21949
 21951 3 17.7 30.34 -39.39 0.135 21950
 21952 3 17.74 30.1 -39.51 0.08 21951
 21953 3 17.86 30.03 -39.6 0.073 21952
 21954 3 17.91 29.92 -39.66 0.099 21953
 21955 3 17.91 29.71 -39.74 0.104 21954
 21956 3 17.67 32.39 -39.75 0.098 21941
 21957 3 17.53 32.39 -39.71 0.08 21956
 21958 3 17.32 32.34 -39.69 0.076 21957
 21959 3 17.12 32.29 -39.67 0.111 21958
 21960 3 19.57 35.05 -40.02 0.086 21920
 21961 3 19.48 35.03 -39.86 0.096 21960
 21962 3 19.37 34.95 -39.75 0.08 21961
 21963 3 19.29 34.79 -39.78 0.06 21962
 21964 3 19.23 34.65 -39.65 0.101 21963
 21965 3 19.21 34.51 -39.52 0.116 21964
 21966 3 19.2 34.35 -39.45 0.141 21965
 21967 3 19.17 34.31 -39.28 0.121 21966
 21968 3 19.1 34.14 -39.18 0.127 21967
 21969 3 19.06 34.05 -39.11 0.112 21968
 21970 3 19 33.92 -39 0.091 21969
 21971 3 20.87 37.83 -37.92 0.394 21867
 21972 3 21.03 37.75 -38.07 0.35 21971
 21973 3 21.16 37.86 -38.12 0.331 21972
 21974 3 21.37 37.84 -38.3 0.298 21973
 21975 3 21.5 37.86 -38.4 0.28 21974
 21976 3 21.71 37.81 -38.48 0.302 21975
 21977 3 21.86 37.8 -38.49 0.304 21976
 21978 3 22 37.79 -38.59 0.285 21977
 21979 3 22.16 37.83 -38.62 0.321 21978
 21980 3 22.3 37.82 -38.75 0.328 21979
 21981 3 22.46 37.7 -38.85 0.302 21980
 21982 3 22.57 37.75 -38.95 0.307 21981
 21983 3 22.69 37.79 -38.96 0.318 21982
 21984 3 22.84 37.79 -39.03 0.319 21983
 21985 3 23.01 37.78 -39.1 0.349 21984
 21986 3 23.14 37.75 -39.18 0.373 21985
 21987 3 23.28 37.7 -39.29 0.374 21986
 21988 3 23.41 37.72 -39.41 0.419 21987
 21989 3 23.62 37.71 -39.51 0.448 21988
 21990 3 23.74 37.64 -39.59 0.459 21989
 21991 3 23.9 37.55 -39.65 0.433 21990
 21992 3 24.07 37.52 -39.77 0.402 21991
 21993 3 24.21 37.56 -39.86 0.432 21992
 21994 3 24.32 37.53 -39.97 0.429 21993
 21995 3 24.26 36.99 -40.06 0.104 21994
 21996 3 24.23 36.92 -40.17 0.165 21995
 21997 3 24.27 36.77 -40.17 0.166 21996
 21998 3 24.4 36.6 -40.19 0.154 21997
 21999 3 24.4 36.51 -40.24 0.185 21998
 22000 3 24.35 36.32 -40.12 0.102 21999
 22001 3 24.33 36.18 -40.12 0.13 22000
 22002 3 24.15 36.04 -40.02 0.151 22001
 22003 3 24.08 35.92 -39.98 0.133 22002
 22004 3 23.96 35.79 -39.98 0.15 22003
 22005 3 23.85 35.63 -40.01 0.152 22004
 22006 3 23.64 35.39 -40.1 0.178 22005
 22007 3 23.49 35.29 -40.19 0.169 22006
 22008 3 23.35 35.18 -40.31 0.109 22007
 22009 3 23.24 35.14 -40.39 0.196 22008
 22010 3 23.19 35.15 -40.47 0.272 22009
 22011 3 23.05 35.05 -40.54 0.28 22010
 22012 3 23.09 34.74 -40.87 0.133 22011
 22013 3 23.12 34.52 -40.96 0.079 22012
 22014 3 23.04 34.33 -41.01 0.113 22013
 22015 3 22.95 34.25 -41.06 0.082 22014
 22016 3 22.85 34.16 -40.99 0.059 22015
 22017 3 22.75 34.07 -41.04 0.059 22016
 22018 3 22.72 33.94 -41.07 0.068 22017
 22019 3 22.78 33.81 -41.04 0.094 22018
 22020 3 22.83 33.72 -41.02 0.121 22019
 22021 3 22.78 33.57 -40.91 0.066 22020
 22022 3 22.76 33.47 -41.06 0.132 22021
 22023 3 22.68 33.38 -41.12 0.179 22022
 22024 3 22.6 33.21 -41.22 0.196 22023
 22025 3 22.53 32.95 -41.2 0.162 22024
 22026 3 22.51 32.76 -41.23 0.136 22025
 22027 3 22.48 32.57 -41.31 0.175 22026
 22028 3 22.38 32.46 -41.35 0.183 22027
 22029 3 22.14 32.32 -41.26 0.101 22028
 22030 3 22.06 32.26 -41.19 0.112 22029
 22031 3 21.96 32.12 -41.08 0.106 22030
 22032 3 21.83 32.05 -41.03 0.099 22031
 22033 3 21.75 31.87 -41 0.109 22032
 22034 3 21.64 31.72 -40.99 0.12 22033
 22035 3 21.64 31.55 -41.06 0.105 22034
 22036 3 21.63 31.41 -41.11 0.096 22035
 22037 3 21.54 31.27 -41.16 0.093 22036
 22038 3 21.53 31.11 -41.19 0.138 22037
 22039 3 21.52 31.02 -41.25 0.182 22038
 22040 3 21.73 30.91 -41.32 0.097 22039
 22041 3 21.83 30.74 -41.45 0.077 22040
 22042 3 21.87 30.62 -41.48 0.114 22041
 22043 3 21.97 30.49 -41.48 0.148 22042
 22044 3 22.09 30.37 -41.55 0.136 22043
 22045 3 22.17 30.19 -41.56 0.199 22044
 22046 3 22.23 30.1 -41.53 0.269 22045
 22047 3 22.41 30.12 -41.63 0.108 22046
 22048 3 22.6 29.94 -41.64 0.118 22047
 22049 3 22.72 29.77 -41.74 0.084 22048
 22050 3 22.87 29.66 -41.79 0.101 22049
 22051 3 22.97 29.62 -41.84 0.073 22050
 22052 3 23.07 29.54 -41.88 0.000125 22051
 22053 3 21.41 31.07 -41.35 0.11 22039
 22054 3 21.56 31.08 -40.97 0.074 22053
 22055 3 21.48 31.05 -40.85 0.103 22054
 22056 3 21.39 30.97 -40.77 0.123 22055
 22057 3 21.2 30.85 -40.72 0.098 22056
 22058 3 21.11 30.75 -40.64 0.105 22057
 22059 3 21.28 31.07 -41.46 0.133 22053
 22060 3 20.97 30.97 -41.66 0.054 22059
 22061 3 21.15 31.07 -41.59 0.133 22059
 22062 3 22.63 34.99 -40.26 0.094 22011
 22063 3 22.52 34.96 -40.19 0.096 22062
 22064 3 22.39 35.02 -40.15 0.102 22063
 22065 3 24.56 36.4 -40.48 0.118 21999
 22066 3 24.7 36.31 -40.59 0.148 22065
 22067 3 24.74 36.21 -40.7 0.149 22066
 22068 3 24.78 36.1 -40.77 0.062 22067
 22069 3 24.51 37.6 -40 0.43 21994
 22070 3 24.71 37.69 -40.04 0.437 22069
 22071 3 24.85 37.66 -40.15 0.49 22070
 22072 3 25.01 37.81 -40.2 0.489 22071
 22073 3 25.16 37.81 -40.24 0.553 22072
 22074 3 25.3 37.82 -40.26 0.587 22073
 22075 3 25.43 37.96 -40.21 0.59 22074
 22076 3 25.55 38.08 -40.13 0.647 22075
 22077 3 25.71 38.76 -40.05 0.068 22076
 22078 3 25.73 38.73 -40.16 0.059 22077
 22079 3 25.71 38.84 -40.26 0.084 22078
 22080 3 25.76 38.99 -40.26 0.132 22079
 22081 3 26.01 39.08 -40.31 0.137 22080
 22082 3 26.2 39.21 -40.4 0.118 22081
 22083 3 26.29 39.34 -40.41 0.101 22082
 22084 3 26.4 39.46 -40.4 0.108 22083
 22085 3 26.5 39.47 -40.35 0.146 22084
 22086 3 26.64 39.55 -40.61 0.137 22085
 22087 3 26.76 39.65 -40.64 0.129 22086
 22088 3 26.8 39.71 -40.56 0.055 22087
 22089 3 25.6 37.88 -40.34 0.41 22076
 22090 3 25.8 37.63 -40.65 0.36 22089
 22091 3 25.95 37.52 -40.77 0.353 22090
 22092 3 26.03 37.45 -40.9 0.288 22091
 22093 3 26.13 37.39 -41.02 0.281 22092
 22094 3 26.21 37.32 -41.1 0.253 22093
 22095 3 26.28 37.34 -41.23 0.266 22094
 22096 3 26.44 37.23 -41.23 0.301 22095
 22097 3 26.56 37.14 -41.35 0.308 22096
 22098 3 26.67 37.1 -41.48 0.3 22097
 22099 3 26.73 36.88 -41.56 0.297 22098
 22100 3 26.88 36.8 -41.66 0.304 22099
 22101 3 27 36.67 -41.79 0.341 22100
 22102 3 27.05 36.58 -41.93 0.345 22101
 22103 3 27.1 36.42 -42.05 0.373 22102
 22104 3 26.79 35.89 -42 0.099 22103
 22105 3 26.68 35.72 -42.06 0.101 22104
 22106 3 26.62 35.76 -41.96 0.000125 22105
 22107 3 27.25 36.56 -42.16 0.411 22103
 22108 3 26.68 36.31 -42.26 0.127 22107
 22109 3 26.56 36.23 -42.31 0.106 22108
 22110 3 26.47 36.22 -42.35 0.131 22109
 22111 3 26.35 36.16 -42.42 0.137 22110
 22112 3 26.26 36.13 -42.47 0.176 22111
 22113 3 26.16 36.03 -42.67 0.099 22112
 22114 3 26.04 35.94 -42.72 0.073 22113
 22115 3 25.89 35.87 -42.75 0.106 22114
 22116 3 25.85 35.87 -42.87 0.102 22115
 22117 3 25.81 35.86 -43.01 0.107 22116
 22118 3 25.76 35.93 -43.1 0.107 22117
 22119 3 25.71 35.92 -43.24 0.15 22118
 22120 3 25.57 35.94 -43.34 0.228 22119
 22121 3 25.54 35.9 -43.43 0.264 22120
 22122 3 25.43 35.62 -43.45 0.054 22121
 22123 3 25.31 35.55 -43.47 0.078 22122
 22124 3 25.19 35.46 -43.57 0.118 22123
 22125 3 25.02 35.31 -43.61 0.107 22124
 22126 3 24.88 35.3 -43.53 0.09 22125
 22127 3 25.44 36.37 -43.48 0.1 22121
 22128 3 25.31 36.48 -43.53 0.092 22127
 22129 3 25.22 36.55 -43.61 0.131 22128
 22130 3 25.1 36.56 -43.67 0.17 22129
 22131 3 25.04 36.68 -43.71 0.242 22130
 22132 3 24.76 36.67 -43.43 0.082 22131
 22133 3 24.76 36.62 -43.3 0.065 22132
 22134 3 24.71 36.53 -43.18 0.079 22133
 22135 3 24.62 36.54 -43.08 0.128 22134
 22136 3 24.49 36.55 -43.03 0.094 22135
 22137 3 24.36 36.53 -42.94 0.133 22136
 22138 3 24.25 36.44 -42.83 0.159 22137
 22139 3 24.12 36.37 -42.68 0.094 22138
 22140 3 25.19 37.01 -43.83 0.129 22131
 22141 3 25.23 37.16 -43.89 0.109 22140
 22142 3 25.26 37.3 -43.87 0.124 22141
 22143 3 25.29 37.43 -43.79 0.1 22142
 22144 3 25.26 37.61 -43.72 0.108 22143
 22145 3 25.35 37.72 -43.65 0.124 22144
 22146 3 25.36 37.88 -43.53 0.125 22145
 22147 3 25.43 38.06 -43.5 0.127 22146
 22148 3 25.45 38.22 -43.36 0.123 22147
 22149 3 25.35 38.3 -43.21 0.000125 22148
 22150 3 25.95 35.9 -43.4 0.119 22119
 22151 3 26.06 35.86 -43.6 0.121 22150
 22152 3 26.05 35.81 -43.76 0.128 22151
 22153 3 26.02 35.71 -43.82 0.000125 22152
 22154 3 26.57 36.36 -42.51 0.099 22110
 22155 3 26.64 36.39 -42.64 0.113 22154
 22156 3 27.6 36.55 -42.28 0.313 22107
 22157 3 27.74 36.5 -42.41 0.308 22156
 22158 3 27.95 36.49 -42.48 0.31 22157
 22159 3 28.09 36.44 -42.54 0.292 22158
 22160 3 28.23 36.43 -42.63 0.284 22159
 22161 3 28.39 36.41 -42.73 0.273 22160
 22162 3 28.55 36.38 -42.8 0.283 22161
 22163 3 28.71 36.32 -42.87 0.296 22162
 22164 3 28.82 36.27 -42.94 0.317 22163
 22165 3 29 36.3 -43 0.325 22164
 22166 3 29.13 36.25 -43.06 0.392 22165
 22167 3 29.3 36.35 -43.1 0.374 22166
 22168 3 29.46 36.31 -43.16 0.378 22167
 22169 3 29.62 36.32 -43.12 0.432 22168
 22170 3 29.72 36.14 -43.18 0.374 22169
 22171 3 29.9 36.2 -43.16 0.373 22170
 22172 3 30.04 36.11 -43.22 0.443 22171
 22173 3 30.16 36.09 -43.15 0.464 22172
 22174 3 30.13 36.16 -42.52 0.07 22173
 22175 3 30.13 36.31 -42.3 0.119 22174
 22176 3 30.2 36.39 -42.18 0.094 22175
 22177 3 30.32 36.52 -42.08 0.107 22176
 22178 3 30.43 36.54 -42.01 0.101 22177
 22179 3 30.59 36.55 -41.84 0.123 22178
 22180 3 30.67 36.65 -41.76 0.154 22179
 22181 3 30.78 36.69 -41.89 0.146 22180
 22182 3 30.92 36.76 -42.06 0.113 22181
 22183 3 31.26 36.73 -42.1 0.056 22182
 22184 3 31.46 36.77 -42.02 0.071 22183
 22185 3 31.59 36.73 -42.06 0.084 22184
 22186 3 31.74 36.69 -42.06 0.093 22185
 22187 3 31.88 36.7 -41.98 0.058 22186
 22188 3 32.1 36.63 -41.83 0.164 22187
 22189 3 32.12 36.49 -41.72 0.149 22188
 22190 3 32.04 36.32 -41.51 0.135 22189
 22191 3 32.04 36.25 -41.4 0.156 22190
 22192 3 31.94 36.17 -41.31 0.141 22191
 22193 3 31.76 36.24 -41.14 0.081 22192
 22194 3 31.66 36.21 -41.03 0.077 22193
 22195 3 30.27 36.04 -43.43 0.476 22173
 22196 3 30.37 35.98 -43.58 0.54 22195
 22197 3 30.5 35.98 -43.68 0.557 22196
 22198 3 30.61 35.93 -43.79 0.605 22197
 22199 3 30.76 36.76 -43.7 0.137 22198
 22200 3 30.83 36.93 -43.79 0.106 22199
 22201 3 30.91 37.12 -43.77 0.133 22200
 22202 3 30.93 37.37 -43.75 0.133 22201
 22203 3 30.86 37.64 -43.75 0.103 22202
 22204 3 30.96 37.9 -43.68 0.104 22203
 22205 3 31.06 38.11 -43.75 0.11 22204
 22206 3 31.06 38.25 -43.69 0.031 22205
 22207 3 30.67 35.69 -43.85 0.626 22198
 22208 3 30.79 35.69 -43.88 0.698 22207
 22209 3 30.84 36.2 -44.49 0.494 22208
 22210 3 30.87 36.24 -44.76 0.429 22209
 22211 3 30.44 35.74 -44.99 0.225 22210
 22212 3 30.27 35.65 -45.08 0.208 22211
 22213 3 30.15 35.9 -45.21 0.202 22212
 22214 3 30.08 35.96 -45.31 0.229 22213
 22215 3 29.96 35.91 -45.34 0.305 22214
 22216 3 29.56 35.75 -45.15 0.11 22215
 22217 3 29.43 35.74 -45.05 0.134 22216
 22218 3 29.32 35.69 -45.03 0.174 22217
 22219 3 29.16 35.62 -44.98 0.198 22218
 22220 3 29.04 35.71 -44.78 0.099 22219
 22221 3 28.88 35.73 -44.7 0.108 22220
 22222 3 28.74 35.73 -44.57 0.113 22221
 22223 3 28.6 35.68 -44.65 0.085 22222
 22224 3 28.51 35.55 -44.7 0.05 22223
 22225 3 28.44 35.42 -44.74 0.084 22224
 22226 3 28.34 35.33 -44.61 0.113 22225
 22227 3 28.27 35.23 -44.52 0.112 22226
 22228 3 28.17 35.08 -44.44 0.101 22227
 22229 3 28.03 34.96 -44.38 0.131 22228
 22230 3 27.94 34.83 -44.37 0.092 22229
 22231 3 30.43 35.33 -45.13 0.143 22212
 22232 3 30.5 35.22 -45.27 0.158 22231
 22233 3 30.52 35.09 -45.27 0.146 22232
 22234 3 30.62 34.96 -45.28 0.141 22233
 22235 3 30.56 34.75 -45.38 0.148 22234
 22236 3 30.56 34.61 -45.45 0.155 22235
 22237 3 30.51 34.56 -45.59 0.141 22236
 22238 3 30.57 34.51 -45.7 0.109 22237
 22239 3 30.51 34.43 -45.81 0.068 22238
 22240 3 30.82 34.97 -45.08 0.079 22234
 22241 3 31.02 35 -44.97 0.157 22240
 22242 3 31.13 34.97 -44.91 0.148 22241
 22243 3 30.74 35.27 -45.52 0.116 22232
 22244 3 30.83 35.29 -45.62 0.1 22243
 22245 3 30.93 35.21 -45.78 0.114 22244
 22246 3 31.03 35.09 -45.93 0.109 22245
 22247 3 31.14 35.04 -46.03 0.092 22246
 22248 3 31.29 35 -46.03 0.062 22247
 22249 3 31.39 34.94 -46.05 0.099 22248
 22250 3 31.5 34.92 -46.03 0.109 22249
 22251 3 31.58 34.79 -46.1 0.123 22250
 22252 3 31.64 34.68 -46.08 0.000125 22251
 22253 3 31.3 36.75 -44.93 0.157 22210
 22254 3 31.37 36.89 -45.05 0.129 22253
 22255 3 31.41 36.97 -45.24 0.189 22254
 22256 3 31.47 37.06 -45.33 0.236 22255
 22257 3 31.52 37.14 -45.38 0.226 22256
 22258 3 31.74 37.09 -45.46 0.149 22257
 22259 3 31.92 37.24 -45.49 0.071 22258
 22260 3 32 37.36 -45.38 0.083 22259
 22261 3 32.06 37.43 -45.28 0.1 22260
 22262 3 32.15 37.62 -45.22 0.108 22261
 22263 3 32.29 37.72 -45.19 0.071 22262
 22264 3 32.37 37.81 -45.12 0.096 22263
 22265 3 32.43 37.88 -45.05 0.129 22264
 22266 3 32.56 37.9 -44.97 0.125 22265
 22267 3 32.75 37.88 -44.98 0.105 22266
 22268 3 32.88 37.99 -44.93 0.101 22267
 22269 3 32.99 38.14 -44.85 0.108 22268
 22270 3 31.27 37.47 -45.28 0.129 22257
 22271 3 31.2 37.56 -45.25 0.15 22270
 22272 3 30.86 37.46 -45.5 0.16 22271
 22273 3 30.98 37.28 -45.78 0.088 22272
 22274 3 31.02 37.17 -45.83 0.116 22273
 22275 3 30.98 37.07 -45.87 0.049 22274
 22276 3 30.55 37.64 -45.4 0.121 22272
 22277 3 30.46 37.76 -45.43 0.122 22276
 22278 3 30.5 38 -45.36 0.102 22277
 22279 3 30.45 38.16 -45.32 0.158 22278
 22280 3 30.32 38.18 -45.43 0.188 22279
 22281 3 30.28 38.18 -45.53 0.287 22280
 22282 3 29.79 38.35 -45.44 0.116 22281
 22283 3 29.65 38.34 -45.57 0.169 22282
 22284 3 29.55 38.41 -45.57 0.195 22283
 22285 3 29.69 38.57 -45.88 0.113 22284
 22286 3 29.67 38.7 -45.9 0.164 22285
 22287 3 29.49 38.74 -46.06 0.097 22286
 22288 3 29.36 38.69 -46.07 0.000125 22287
 22289 3 29.44 38.31 -45.58 0.127 22284
 22290 3 29.25 38.21 -45.62 0.05 22289
 22291 3 29.38 38.27 -45.58 0.127 22289
 22292 3 29.56 38.59 -45.52 0.119 22291
 22293 3 29.59 38.71 -45.47 0.106 22292
 22294 3 29.56 38.86 -45.4 0.083 22293
 22295 3 29.53 38.96 -45.33 0.102 22294
 22296 3 29.45 39.08 -45.26 0.137 22295
 22297 3 29.43 39.19 -45.23 0.083 22296
 22298 3 29.34 39.3 -45.2 0.088 22297
 22299 3 29.31 39.4 -45.22 0.126 22298
 22300 3 29.28 39.5 -45.34 0.104 22299
 22301 3 29.27 39.53 -45.49 0.061 22300
 22302 3 29.31 38.23 -45.58 0.127 22291
 22303 3 30.46 38.05 -45.8 0.114 22281
 22304 3 30.97 35.07 -43.61 0.455 22208
 22305 3 31.07 34.94 -43.65 0.492 22304
 22306 3 31.2 34.79 -43.68 0.507 22305
 22307 3 31.26 34.56 -43.64 0.519 22306
 22308 3 31.36 34.4 -43.62 0.567 22307
 22309 3 31.42 34.26 -43.63 0.582 22308
 22310 3 31.5 34.18 -43.64 0.663 22309
 22311 3 30.53 33.68 -43.71 0.134 22310
 22312 3 30.41 33.61 -43.75 0.085 22311
 22313 3 30.33 33.47 -43.81 0.068 22312
 22314 3 30.2 33.31 -43.84 0.093 22313
 22315 3 30.08 33.18 -43.8 0.104 22314
 22316 3 29.93 33.08 -43.72 0.113 22315
 22317 3 29.8 32.98 -43.65 0.15 22316
 22318 3 29.65 32.89 -43.57 0.124 22317
 22319 3 29.52 32.83 -43.48 0.126 22318
 22320 3 29.51 32.67 -43.38 0.105 22319
 22321 3 29.53 32.73 -43.19 0.114 22320
 22322 3 29.51 32.79 -43.03 0.103 22321
 22323 3 29.49 32.83 -42.89 0.099 22322
 22324 3 29.47 32.9 -42.77 0.092 22323
 22325 3 29.43 32.9 -42.64 0.101 22324
 22326 3 29.39 32.8 -42.38 0.138 22325
 22327 3 29.27 32.83 -42.24 0.121 22326
 22328 3 29.24 32.8 -42.08 0.143 22327
 22329 3 29.22 32.78 -41.93 0.144 22328
 22330 3 29.24 32.75 -41.76 0.167 22329
 22331 3 29.21 32.83 -41.66 0.197 22330
 22332 3 29.27 32.76 -41.35 0.097 22331
 22333 3 29.3 32.72 -41.2 0.124 22332
 22334 3 29.32 32.77 -40.85 0.094 22333
 22335 3 29.3 32.82 -40.7 0.084 22334
 22336 3 29.29 32.82 -40.56 0.133 22335
 22337 3 29.28 32.75 -40.48 0.194 22336
 22338 3 29.23 32.69 -40.4 0.23 22337
 22339 3 29.05 32.6 -40.25 0.166 22338
 22340 3 28.98 32.5 -40.13 0.144 22339
 22341 3 28.86 32.46 -39.95 0.159 22340
 22342 3 28.8 32.49 -39.67 0.105 22341
 22343 3 28.79 32.43 -39.5 0.143 22342
 22344 3 28.75 32.33 -39.43 0.178 22343
 22345 3 28.56 32.32 -39.38 0.117 22344
 22346 3 28.42 32.25 -39.38 0.135 22345
 22347 3 28.36 32.28 -39.28 0.131 22346
 22348 3 28.23 32.1 -39.35 0.11 22347
 22349 3 28.13 32.1 -39.28 0.18 22348
 22350 3 29.49 33.05 -40.21 0.103 22338
 22351 3 29.48 33.02 -40.03 0.095 22350
 22352 3 29.43 32.9 -39.88 0.117 22351
 22353 3 29.14 33.05 -41.69 0.105 22331
 22354 3 29.13 33.11 -41.6 0.087 22353
 22355 3 31.8 34.41 -43.67 0.381 22310
 22356 3 31.06 33.36 -43.48 0.307 22355
 22357 3 31.08 33.2 -43.46 0.315 22356
 22358 3 31.14 33.02 -43.44 0.289 22357
 22359 3 31.14 32.84 -43.44 0.298 22358
 22360 3 31.14 32.68 -43.4 0.307 22359
 22361 3 31.15 32.54 -43.32 0.331 22360
 22362 3 31.25 32.41 -43.25 0.338 22361
 22363 3 31.11 32.15 -43.31 0.318 22362
 22364 3 31.05 31.96 -43.35 0.295 22363
 22365 3 30.97 31.77 -43.36 0.349 22364
 22366 3 31.01 31.61 -43.38 0.371 22365
 22367 3 30.96 31.43 -43.41 0.376 22366
 22368 3 30.82 31.29 -43.3 0.384 22367
 22369 3 30.78 31.11 -43.26 0.396 22368
 22370 3 30.71 30.97 -43.2 0.433 22369
 22371 3 30.66 30.88 -43.1 0.435 22370
 22372 3 30.76 30.7 -42.97 0.395 22371
 22373 3 30.82 30.55 -42.87 0.389 22372
 22374 3 31.06 30.42 -42.47 0.229 22373
 22375 3 31.27 30.35 -42.31 0.25 22374
 22376 3 31.32 30.17 -42.21 0.251 22375
 22377 3 31.43 30.06 -42.11 0.29 22376
 22378 3 31.42 29.92 -42.01 0.279 22377
 22379 3 31.42 29.77 -41.87 0.258 22378
 22380 3 31.46 29.64 -41.85 0.244 22379
 22381 3 31.53 29.54 -41.71 0.222 22380
 22382 3 31.62 29.43 -41.52 0.201 22381
 22383 3 31.69 29.35 -41.43 0.217 22382
 22384 3 31.83 29.3 -41.29 0.257 22383
 22385 3 32.17 29.41 -41.14 0.099 22384
 22386 3 32.28 29.43 -41.11 0.126 22385
 22387 3 32.44 29.45 -41.12 0.142 22386
 22388 3 32.59 29.41 -41.07 0.174 22387
 22389 3 32.62 29.3 -41.23 0.185 22388
 22390 3 32.59 29.14 -41.59 0.088 22389
 22391 3 32.71 29.06 -41.7 0.085 22390
 22392 3 32.76 28.98 -41.76 0.109 22391
 22393 3 32.81 29.54 -40.92 0.099 22388
 22394 3 32.93 29.64 -40.92 0.087 22393
 22395 3 31.64 29.01 -41.22 0.147 22384
 22396 3 31.72 28.86 -41.15 0.147 22395
 22397 3 31.75 28.75 -41.06 0.123 22396
 22398 3 31.82 28.67 -41 0.136 22397
 22399 3 31.88 28.58 -40.93 0.158 22398
 22400 3 31.97 28.51 -40.84 0.212 22399
 22401 3 32.08 28.46 -40.63 0.255 22400
 22402 3 32.09 28.33 -40.44 0.249 22401
 22403 3 32.17 28.35 -40.34 0.276 22402
 22404 3 32.27 28.36 -40.24 0.283 22403
 22405 3 32.41 28.38 -40.2 0.294 22404
 22406 3 32.48 28.39 -39.96 0.239 22405
 22407 3 32.57 28.43 -39.8 0.292 22406
 22408 3 32.3 27.8 -39.95 0.151 22407
 22409 3 32.3 27.61 -39.89 0.168 22408
 22410 3 32.33 27.4 -39.79 0.109 22409
 22411 3 32.42 27.28 -39.81 0.108 22410
 22412 3 32.54 27.28 -39.82 0.194 22411
 22413 3 32.69 27.41 -40.09 0.054 22412
 22414 3 32.84 27.41 -40.2 0.119 22413
 22415 3 32.9 27.35 -40.3 0.000125 22414
 22416 3 32.62 27.15 -39.62 0.1 22412
 22417 3 32.76 27.11 -39.5 0.145 22416
 22418 3 32.89 27.11 -39.44 0.157 22417
 22419 3 33.03 27.14 -39.46 0.034 22418
 22420 3 32.71 28.54 -39.61 0.148 22407
 22421 3 32.76 28.55 -39.49 0.184 22420
 22422 3 32.87 28.56 -39.43 0.121 22421
 22423 3 32.86 28.55 -39.19 0.17 22422
 22424 3 32.92 28.55 -39.04 0.163 22423
 22425 3 32.93 28.54 -38.9 0.161 22424
 22426 3 32.98 28.52 -38.78 0.151 22425
 22427 3 33.01 28.41 -38.66 0.163 22426
 22428 3 33.07 28.35 -38.53 0.221 22427
 22429 3 33.11 28.31 -38.4 0.251 22428
 22430 3 33.16 28.21 -38.31 0.347 22429
 22431 3 33.14 28.13 -38.2 0.449 22430
 22432 3 33.19 27.96 -38.24 0.515 22431
 22433 3 33.25 27.94 -38.06 0.496 22432
 22434 3 33.27 27.93 -37.94 0.53 22433
 22435 3 33.44 27.46 -38.51 0.242 22434
 22436 3 33.18 27.42 -38.73 0.092 22435
 22437 3 33.14 27.45 -38.83 0.094 22436
 22438 3 33.14 27.48 -38.99 0.061 22437
 22439 3 33.71 27.34 -38.56 0.146 22435
 22440 3 33.74 27.22 -38.59 0.218 22439
 22441 3 33.9 27.12 -38.58 0.187 22440
 22442 3 34.01 26.95 -38.39 0.135 22441
 22443 3 34.1 26.88 -38.37 0.201 22442
 22444 3 34.18 26.72 -38.36 0.225 22443
 22445 3 34.44 26.59 -38.51 0.139 22444
 22446 3 34.57 26.39 -38.46 0.156 22445
 22447 3 34.63 26.17 -38.42 0.146 22446
 22448 3 34.63 26.04 -38.39 0.167 22447
 22449 3 34.59 25.88 -38.32 0.148 22448
 22450 3 34.57 25.81 -38.18 0.107 22449
 22451 3 34.52 25.72 -38.08 0.11 22450
 22452 3 34.46 25.57 -38.06 0.153 22451
 22453 3 34.61 25.38 -37.91 0.154 22452
 22454 3 34.71 25.24 -37.9 0.167 22453
 22455 3 34.77 24.99 -37.88 0.137 22454
 22456 3 34.82 24.81 -37.87 0.122 22455
 22457 3 34.81 24.64 -37.79 0.167 22456
 22458 3 34.82 24.43 -37.67 0.17 22457
 22459 3 34.97 24.29 -37.6 0.112 22458
 22460 3 35.06 24.22 -37.6 0.116 22459
 22461 3 35.13 24.06 -37.63 0.119 22460
 22462 3 35.23 23.95 -37.62 0.127 22461
 22463 3 35.36 23.82 -37.59 0.141 22462
 22464 3 35.52 23.76 -37.53 0.127 22463
 22465 3 35.68 23.75 -37.46 0.166 22464
 22466 3 35.86 23.76 -37.4 0.165 22465
 22467 3 35.96 23.7 -37.25 0.109 22466
 22468 3 36.14 23.72 -37.16 0.125 22467
 22469 3 36.25 23.72 -37.05 0.106 22468
 22470 3 36.33 23.71 -36.95 0.119 22469
 22471 3 36.42 23.61 -36.8 0.097 22470
 22472 3 36.49 23.56 -36.68 0.131 22471
 22473 3 36.6 23.53 -36.56 0.098 22472
 22474 3 36.67 23.51 -36.46 0.107 22473
 22475 3 36.8 23.51 -36.36 0.115 22474
 22476 3 36.93 23.52 -36.21 0.153 22475
 22477 3 33.18 28.38 -37.35 0.198 22434
 22478 3 33.36 28.19 -37.23 0.085 22477
 22479 3 33.4 28.1 -37.19 0.092 22478
 22480 3 33.46 28.01 -37.11 0.09 22479
 22481 3 33.52 27.79 -37.03 0.095 22480
 22482 3 33.66 27.73 -36.94 0.067 22481
 22483 3 33.03 28.64 -37.28 0.233 22477
 22484 3 32.99 28.73 -37.26 0.353 22483
 22485 3 33.32 28.88 -37.78 0.173 22484
 22486 3 33.38 28.93 -37.97 0.167 22485
 22487 3 33.43 29.04 -38.2 0.064 22486
 22488 3 33.34 29.17 -38.32 0.14 22487
 22489 3 33.2 29.12 -38.38 0.086 22488
 22490 3 32.8 28.83 -36.98 0.263 22484
 22491 3 32.72 28.86 -36.84 0.247 22490
 22492 3 32.65 28.95 -36.74 0.201 22491
 22493 3 32.52 29.04 -36.7 0.175 22492
 22494 3 32.38 29.07 -36.74 0.145 22493
 22495 3 32.36 29.22 -36.63 0.151 22494
 22496 3 32.27 29.33 -36.53 0.146 22495
 22497 3 32.15 29.42 -36.52 0.134 22496
 22498 3 32.02 29.43 -36.47 0.134 22497
 22499 3 31.94 29.53 -36.38 0.109 22498
 22500 3 31.88 29.61 -36.34 0.097 22499
 22501 3 31.78 29.65 -36.29 0.096 22500
 22502 3 31.74 29.77 -36.26 0.131 22501
 22503 3 31.64 30.07 -36.15 0.11 22502
 22504 3 31.63 30.21 -36.14 0.103 22503
 22505 3 31.51 30.33 -36.13 0.157 22504
 22506 3 31.48 30.44 -36.08 0.213 22505
 22507 3 31.14 30.46 -36.02 0.174 22506
 22508 3 30.96 30.46 -36.04 0.151 22507
 22509 3 30.81 30.5 -35.99 0.177 22508
 22510 3 30.83 30.96 -35.92 0.148 22509
 22511 3 30.93 31.19 -35.94 0.059 22510
 22512 3 30.94 31.27 -35.87 0.08 22511
 22513 3 30.95 31.39 -35.84 0.06 22512
 22514 3 30.85 31.58 -35.76 0.098 22513
 22515 3 30.71 31.65 -35.69 0.135 22514
 22516 3 30.56 31.75 -35.53 0.16 22515
 22517 3 30.47 31.9 -35.3 0.071 22516
 22518 3 30.42 31.95 -35.13 0.122 22517
 22519 3 30.36 31.98 -34.96 0.121 22518
 22520 3 30.24 31.93 -34.85 0.112 22519
 22521 3 30.12 31.85 -34.78 0.131 22520
 22522 3 30.07 31.74 -34.8 0.193 22521
 22523 3 29.94 31.82 -34.5 0.152 22522
 22524 3 29.85 31.88 -34.39 0.183 22523
 22525 3 29.78 32.19 -34.2 0.119 22524
 22526 3 29.77 32.27 -34.07 0.156 22525
 22527 3 29.64 32.38 -33.91 0.157 22526
 22528 3 29.84 32.69 -33.79 0.088 22527
 22529 3 29.82 32.89 -33.67 0.109 22528
 22530 3 29.79 33.03 -33.54 0.103 22529
 22531 3 29.77 33.16 -33.41 0.098 22530
 22532 3 29.76 33.31 -33.31 0.121 22531
 22533 3 29.75 33.46 -33.29 0.126 22532
 22534 3 29.73 33.66 -33.3 0.074 22533
 22535 3 29.66 33.79 -33.36 0.087 22534
 22536 3 29.66 33.94 -33.34 0.047 22535
 22537 3 29.57 34.02 -33.29 0.132 22536
 22538 3 29.54 34.21 -33.36 0.155 22537
 22539 3 29.62 34.44 -33.41 0.154 22538
 22540 3 29.73 34.65 -33.41 0.114 22539
 22541 3 29.78 34.8 -33.35 0.103 22540
 22542 3 29.73 35.05 -33.35 0.113 22541
 22543 3 29.72 35.23 -33.39 0.12 22542
 22544 3 29.38 32.4 -33.9 0.064 22527
 22545 3 29.24 32.4 -33.82 0.093 22544
 22546 3 29.09 32.49 -33.82 0.09 22545
 22547 3 28.96 32.51 -33.78 0.081 22546
 22548 3 28.67 32.72 -33.71 0.116 22547
 22549 3 28.58 32.82 -33.74 0.056 22548
 22550 3 30.21 31.53 -35.04 0.124 22522
 22551 3 30.2 31.44 -35.09 0.111 22550
 22552 3 30.22 31.32 -35.09 0.051 22551
 22553 3 30.62 30.26 -36.03 0.298 22509
 22554 3 30.51 30.24 -36.05 0.341 22553
 22555 3 30.23 30.56 -36.12 0.093 22554
 22556 3 30.23 30.6 -36.27 0.094 22555
 22557 3 30.2 30.69 -36.42 0.11 22556
 22558 3 30.17 30.67 -36.62 0.132 22557
 22559 3 30.15 30.71 -36.77 0.093 22558
 22560 3 30.24 30.35 -35.73 0.126 22554
 22561 3 30.12 30.33 -35.72 0.08 22560
 22562 3 29.96 30.39 -35.63 0.055 22561
 22563 3 29.89 30.46 -35.57 0.052 22562
 22564 3 29.78 30.5 -35.54 0.108 22563
 22565 3 29.57 30.4 -35.51 0.07 22564
 22566 3 29.47 30.36 -35.49 0.079 22565
 22567 3 29.48 30.22 -35.55 0.052 22566
 22568 3 29.39 30.14 -35.61 0.098 22567
 22569 3 29.31 29.99 -35.54 0.111 22568
 22570 3 29.19 29.83 -35.47 0.074 22569
 22571 3 29.08 29.72 -35.5 0.121 22570
 22572 3 28.96 29.66 -35.5 0.143 22571
 22573 3 28.76 29.49 -35.36 0.076 22572
 22574 3 28.67 29.45 -35.19 0.095 22573
 22575 3 28.56 29.46 -35.13 0.08 22574
 22576 3 28.42 29.47 -35.06 0.091 22575
 22577 3 28.29 29.47 -35.1 0.099 22576
 22578 3 28.15 29.4 -35.05 0.077 22577
 22579 3 27.99 29.28 -34.93 0.127 22578
 22580 3 27.89 29.2 -34.8 0.069 22579
 22581 3 31.62 30.74 -36.1 0.148 22506
 22582 3 31.69 30.93 -36.08 0.087 22581
 22583 3 31.75 31.04 -36.19 0.06 22582
 22584 3 31.82 31.12 -36.23 0.099 22583
 22585 3 31.92 31.2 -36.28 0.068 22584
 22586 3 32.08 31.18 -36.35 0.041 22585
 22587 3 32.18 31.11 -36.37 0.066 22586
 22588 3 32.28 31.16 -36.38 0.128 22587
 22589 3 32.29 31.42 -36.31 0.104 22588
 22590 3 32.57 28.47 -40.8 0.068 22405
 22591 3 32.62 28.36 -40.91 0.122 22590
 22592 3 32.69 28.33 -41.01 0.111 22591
 22593 3 30.79 30.39 -43.17 0.225 22373
 22594 3 30.92 30.24 -43.4 0.122 22593
 22595 3 29.99 30.91 -43.21 0.126 22371
 22596 3 29.9 30.81 -43.19 0.151 22595
 22597 3 29.69 30.82 -43.24 0.157 22596
 22598 3 29.53 30.77 -43.25 0.147 22597
 22599 3 29.44 30.56 -43.3 0.153 22598
 22600 3 29.3 30.41 -43.34 0.16 22599
 22601 3 29.13 30.35 -43.31 0.099 22600
 22602 3 29 30.31 -43.28 0.117 22601
 22603 3 28.87 30.24 -43.25 0.143 22602
 22604 3 28.79 30.1 -43.17 0.166 22603
 22605 3 28.78 30.17 -42.96 0.161 22604
 22606 3 28.76 30.16 -42.76 0.127 22605
 22607 3 28.65 30.12 -42.58 0.171 22606
 22608 3 28.57 30 -42.39 0.199 22607
 22609 3 28.52 29.93 -42.28 0.248 22608
 22610 3 28.43 29.87 -42.14 0.37 22609
 22611 3 28.88 29.37 -42.14 0.111 22610
 22612 3 29.01 29.27 -42.08 0.107 22611
 22613 3 29.08 29.18 -42.03 0.117 22612
 22614 3 29.22 29.12 -41.97 0.1 22613
 22615 3 29.36 29.02 -41.95 0.053 22614
 22616 3 29.39 28.88 -41.95 0.078 22615
 22617 3 29.43 28.75 -41.87 0.078 22616
 22618 3 29.5 28.6 -41.85 0.079 22617
 22619 3 29.51 28.51 -41.81 0.083 22618
 22620 3 29.58 28.39 -41.79 0.071 22619
 22621 3 29.68 28.29 -41.69 0.096 22620
 22622 3 29.82 28.18 -41.7 0.082 22621
 22623 3 29.93 28.07 -41.62 0.085 22622
 22624 3 29.98 28.1 -41.42 0.088 22623
 22625 3 30.08 28.13 -41.28 0.088 22624
 22626 3 30.24 28.23 -41.13 0.093 22625
 22627 3 30.35 28.29 -41.06 0.116 22626
 22628 3 30.41 28.32 -40.93 0.142 22627
 22629 3 30.42 28.14 -40.8 0.148 22628
 22630 3 30.36 28.08 -40.63 0.122 22629
 22631 3 30.23 28.07 -40.46 0.164 22630
 22632 3 30.2 28.16 -40.38 0.136 22631
 22633 3 30.3 28.39 -40.17 0.066 22632
 22634 3 30.37 27.76 -40.43 0.06 22631
 22635 3 30.44 27.66 -40.4 0.078 22634
 22636 3 30.51 27.56 -40.37 0.078 22635
 22637 3 30.49 27.45 -40.4 0.11 22636
 22638 3 30.54 27.32 -40.3 0.088 22637
 22639 3 28.46 29.93 -42 0.272 22610
 22640 3 28.84 30.37 -41.75 0.079 22639
 22641 3 28.8 30.42 -41.65 0.098 22640
 22642 3 28.75 30.57 -41.48 0.181 22641
 22643 3 28.77 30.7 -41.41 0.245 22642
 22644 3 29.12 31 -41.43 0.1 22643
 22645 3 29.25 31.12 -41.41 0.104 22644
 22646 3 29.37 31.19 -41.29 0.089 22645
 22647 3 29.5 31.31 -41.24 0.109 22646
 22648 3 29.6 31.49 -41.29 0.134 22647
 22649 3 29.74 31.65 -41.37 0.135 22648
 22650 3 29.74 31.66 -41.56 0.096 22649
 22651 3 28.51 30.59 -41.24 0.105 22643
 22652 3 28.37 30.58 -41.02 0.072 22651
 22653 3 28.25 30.52 -40.9 0.091 22652
 22654 3 28.23 30.52 -40.8 0.098 22653
 22655 3 28.22 30.61 -40.64 0.094 22654
 22656 3 28.23 30.6 -40.37 0.09 22655
 22657 3 28.26 30.57 -40.2 0.13 22656
 22658 3 28.23 30.53 -40.06 0.125 22657
 22659 3 28.39 29.85 -41.82 0.189 22639
 22660 3 27.9 29.86 -42.52 0.139 22659
 22661 3 27.76 29.83 -42.49 0.14 22660
 22662 3 27.62 29.84 -42.37 0.142 22661
 22663 3 27.53 30.03 -42.39 0.096 22662
 22664 3 27.45 30.13 -42.43 0.101 22663
 22665 3 27.36 30.23 -42.4 0.144 22664
 22666 3 27.21 30.31 -42.35 0.118 22665
 22667 3 27.08 30.2 -42.24 0.118 22666
 22668 3 26.98 30.12 -42.12 0.082 22667
 22669 3 26.77 30.03 -42.13 0.106 22668
 22670 3 26.58 29.97 -42.13 0.116 22669
 22671 3 26.35 29.93 -42.11 0.089 22670
 22672 3 26.17 29.9 -42.11 0.094 22671
 22673 3 26.06 29.98 -42.11 0.087 22672
 22674 3 26 30.06 -42.01 0.092 22673
 22675 3 25.85 30.24 -41.93 0.124 22674
 22676 3 25.77 30.35 -41.93 0.145 22675
 22677 3 25.7 30.42 -41.99 0.137 22676
 22678 3 25.48 30.47 -42.03 0.103 22677
 22679 3 25.34 30.57 -42.04 0.121 22678
 22680 3 25.27 30.67 -42.04 0.123 22679
 22681 3 27.62 29.78 -42.19 0.137 22662
 22682 3 28.32 29.78 -41.64 0.189 22659
 22683 3 28.25 29.68 -41.49 0.224 22682
 22684 3 28.16 29.61 -41.42 0.24 22683
 22685 3 27.96 29.55 -41.36 0.273 22684
 22686 3 27.84 29.54 -41.32 0.343 22685
 22687 3 27.69 29.48 -41.29 0.399 22686
 22688 3 27.55 29.26 -41.3 0.371 22687
 22689 3 27.41 29.1 -41.28 0.32 22688
 22690 3 27.36 29.04 -41.2 0.242 22689
 22691 3 27.17 29.03 -41.06 0.152 22690
 22692 3 27.03 28.96 -40.99 0.143 22691
 22693 3 26.84 28.89 -40.96 0.12 22692
 22694 3 26.7 28.83 -40.95 0.166 22693
 22695 3 26.6 28.79 -40.84 0.11 22694
 22696 3 26.41 28.77 -40.77 0.119 22695
 22697 3 26.27 28.74 -40.6 0.119 22696
 22698 3 26.19 28.8 -40.47 0.147 22697
 22699 3 26.06 28.89 -40.42 0.144 22698
 22700 3 25.77 28.89 -40.41 0.12 22699
 22701 3 25.54 28.9 -40.31 0.112 22700
 22702 3 25.4 28.87 -40.28 0.132 22701
 22703 3 25.26 28.83 -40.27 0.153 22702
 22704 3 25.18 29.05 -40.19 0.171 22703
 22705 3 25 29.07 -40 0.098 22704
 22706 3 24.84 29.08 -39.91 0.099 22705
 22707 3 24.65 29.15 -39.73 0.119 22706
 22708 3 24.54 29.22 -39.64 0.111 22707
 22709 3 24.39 29.25 -39.58 0.127 22708
 22710 3 24.25 29.29 -39.44 0.101 22709
 22711 3 24.09 29.23 -39.39 0.111 22710
 22712 3 23.97 29.21 -39.32 0.113 22711
 22713 3 23.85 29.27 -39.31 0.077 22712
 22714 3 23.72 29.33 -39.29 0.1 22713
 22715 3 23.58 29.3 -39.31 0.155 22714
 22716 3 23.5 29.41 -39.28 0.177 22715
 22717 3 25.31 28.53 -40.34 0.099 22703
 22718 3 25.24 28.37 -40.3 0.097 22717
 22719 3 25.04 28.33 -40.28 0.097 22718
 22720 3 24.91 28.25 -40.25 0.102 22719
 22721 3 24.9 28.05 -40.28 0.112 22720
 22722 3 24.91 27.95 -40.39 0.154 22721
 22723 3 24.87 27.79 -40.45 0.119 22722
 22724 3 27.41 28.61 -41.43 0.092 22689
 22725 3 27.4 28.46 -41.45 0.117 22724
 22726 3 27.41 28.2 -41.4 0.116 22725
 22727 3 27.41 27.97 -41.32 0.124 22726
 22728 3 27.36 27.8 -41.28 0.113 22727
 22729 3 27.29 27.64 -41.29 0.059 22728
 22730 3 27.2 27.46 -41.39 0.066 22729
 22731 3 27.06 27.44 -41.42 0.107 22730
 22732 3 26.98 27.32 -41.43 0.112 22731
 22733 3 26.93 27.18 -41.48 0.117 22732
 22734 3 26.81 26.99 -41.55 0.094 22733
 22735 3 26.71 26.86 -41.49 0.105 22734
 22736 3 26.57 26.78 -41.41 0.113 22735
 22737 3 26.44 26.73 -41.38 0.109 22736
 22738 3 26.29 26.7 -41.41 0.084 22737
 22739 3 26.15 26.72 -41.37 0.061 22738
 22740 3 26.03 26.69 -41.33 0.1 22739
 22741 3 25.96 26.59 -41.37 0.122 22740
 22742 3 25.92 26.48 -41.37 0.167 22741
 22743 3 25.63 26.34 -41.49 0.099 22742
 22744 3 25.45 26.17 -41.56 0.085 22743
 22745 3 25.29 26.1 -41.49 0.105 22744
 22746 3 25.09 26.06 -41.41 0.09 22745
 22747 3 24.95 26.07 -41.31 0.049 22746
 22748 3 24.84 26.13 -41.24 0.129 22747
 22749 3 24.94 26 -41.07 0.164 22748
 22750 3 25.03 25.79 -41.05 0.094 22749
 22751 3 31.7 32.85 -43.06 0.099 22362
 22752 3 31.8 32.93 -43.06 0.19 22751
 22753 3 32.03 32.76 -42.87 0.127 22752
 22754 3 32.19 32.76 -42.82 0.093 22753
 22755 3 32.34 32.65 -42.8 0.096 22754
 22756 3 32.39 32.58 -42.72 0.144 22755
 22757 3 32.47 32.5 -42.65 0.158 22756
 22758 3 32.58 32.43 -42.6 0.108 22757
 22759 3 32.63 32.37 -42.5 0.093 22758
 22760 3 32.65 32.32 -42.36 0.073 22759
 22761 3 32.62 32.22 -42.24 0.118 22760
 22762 3 32.58 32.05 -42.16 0.124 22761
 22763 3 32.5 31.86 -42.01 0.128 22762
 22764 3 32.43 31.75 -41.89 0.149 22763
 22765 3 32.28 31.63 -41.63 0.102 22764
 22766 3 32.2 31.57 -41.52 0.115 22765
 22767 3 32.13 31.45 -41.34 0.121 22766
 22768 3 32.04 31.48 -41.19 0.123 22767
 22769 3 31.9 31.48 -41.05 0.162 22768
 22770 3 31.74 31.46 -40.92 0.174 22769
 22771 3 31.68 31.43 -40.76 0.117 22770
 22772 3 31.64 31.48 -40.61 0.153 22771
 22773 3 31.58 31.45 -40.49 0.156 22772
 22774 3 31.37 31.27 -40.43 0.085 22773
 22775 3 31.17 31.26 -40.35 0.06 22774
 22776 3 31.08 31.33 -40.18 0.075 22775
 22777 3 31.12 31.46 -40.09 0.15 22776
 22778 3 31.85 33.15 -43.25 0.095 22752
 22779 3 31.86 33.27 -43.3 0.139 22778
 22780 3 31.86 33.34 -43.37 0.06 22779
 22781 3 32.02 34.53 -43.69 0.408 22355
 22782 3 32.47 34.55 -43.67 0.371 22781
 22783 3 32.58 34.44 -43.66 0.364 22782
 22784 3 32.82 34.46 -43.57 0.329 22783
 22785 3 32.99 34.41 -43.53 0.335 22784
 22786 3 33.26 34.43 -43.44 0.282 22785
 22787 3 33.37 34.43 -43.39 0.254 22786
 22788 3 33.42 34.39 -43.26 0.237 22787
 22789 3 33.56 34.33 -43.32 0.286 22788
 22790 3 33.7 34.27 -43.44 0.256 22789
 22791 3 33.86 34.28 -43.41 0.339 22790
 22792 3 34.03 34.2 -43.34 0.379 22791
 22793 3 34.15 34.16 -43.35 0.409 22792
 22794 3 34.21 33.96 -43.26 0.358 22793
 22795 3 34.39 33.91 -43.25 0.382 22794
 22796 3 34.55 33.82 -43.12 0.403 22795
 22797 3 34.77 33.81 -43.04 0.401 22796
 22798 3 34.99 34.42 -43.28 0.206 22797
 22799 3 35.24 34.39 -43.27 0.197 22798
 22800 3 35.47 34.42 -43.41 0.142 22799
 22801 3 35.67 34.44 -43.47 0.159 22800
 22802 3 35.84 34.51 -43.53 0.183 22801
 22803 3 35.94 34.51 -43.63 0.2 22802
 22804 3 35.93 34.99 -43.78 0.096 22803
 22805 3 35.92 35.19 -43.94 0.059 22804
 22806 3 36.01 35.24 -44.08 0.128 22805
 22807 3 36.25 35.19 -44.05 0.105 22806
 22808 3 36.33 35.28 -44.08 0.107 22807
 22809 3 35.8 35.3 -44.16 0.076 22806
 22810 3 35.64 35.34 -44.16 0.144 22809
 22811 3 35.55 35.31 -44.23 0.171 22810
 22812 3 35.51 35.45 -44.32 0.147 22811
 22813 3 35.67 35.53 -44.56 0.066 22812
 22814 3 35.74 35.56 -44.71 0.082 22813
 22815 3 35.75 35.5 -44.8 0.1 22814
 22816 3 35.86 35.5 -44.98 0.108 22815
 22817 3 36.18 34.62 -43.59 0.208 22803
 22818 3 36.27 34.66 -43.65 0.235 22817
 22819 3 36.43 34.59 -43.74 0.273 22818
 22820 3 36.56 34.77 -43.67 0.226 22819
 22821 3 36.72 34.76 -43.93 0.103 22820
 22822 3 36.67 34.65 -44.13 0.225 22821
 22823 3 36.87 35.01 -44.26 0.112 22822
 22824 3 36.97 35.17 -44.29 0.104 22823
 22825 3 37 35.33 -44.31 0.107 22824
 22826 3 36.97 35.55 -44.29 0.117 22825
 22827 3 36.87 35.74 -44.25 0.109 22826
 22828 3 36.84 35.85 -44.31 0.000125 22827
 22829 3 36.62 34.32 -44.21 0.145 22822
 22830 3 36.49 34.13 -44.32 0.178 22829
 22831 3 36.44 33.97 -44.47 0.157 22830
 22832 3 36.55 33.79 -44.64 0.106 22831
 22833 3 36.57 33.79 -44.74 0.07 22832
 22834 3 36.6 35.05 -43.47 0.082 22820
 22835 3 36.69 35.24 -43.41 0.123 22834
 22836 3 36.8 35.35 -43.4 0.156 22835
 22837 3 37.05 35.53 -43.59 0.147 22836
 22838 3 37.18 35.65 -43.77 0.124 22837
 22839 3 37.18 35.64 -43.96 0.154 22838
 22840 3 37.27 35.74 -44.08 0.172 22839
 22841 3 37.37 35.87 -44.23 0.148 22840
 22842 3 37.41 35.98 -44.27 0.203 22841
 22843 3 37.39 36.11 -44.37 0.282 22842
 22844 3 37.79 35.87 -44.34 0.187 22843
 22845 3 37.87 35.59 -44.28 0.176 22844
 22846 3 38 35.46 -44.01 0.09 22845
 22847 3 38.05 35.4 -43.88 0.107 22846
 22848 3 38.1 35.33 -43.77 0.118 22847
 22849 3 38.19 35.24 -43.7 0.102 22848
 22850 3 38.29 35.17 -43.64 0.107 22849
 22851 3 38.43 35.09 -43.62 0.136 22850
 22852 3 38.59 35.04 -43.56 0.132 22851
 22853 3 38.83 35.07 -43.51 0.14 22852
 22854 3 39.04 35.11 -43.53 0.129 22853
 22855 3 39.18 35.15 -43.57 0.127 22854
 22856 3 39.29 35.06 -43.61 0.075 22855
 22857 3 39.38 35.05 -43.54 0.099 22856
 22858 3 39.48 34.94 -43.5 0.109 22857
 22859 3 39.62 34.88 -43.37 0.098 22858
 22860 3 39.74 34.85 -43.27 0.101 22859
 22861 3 39.9 34.72 -43.22 0.089 22860
 22862 3 37.21 36.27 -44.5 0.194 22843
 22863 3 37.24 36.35 -44.62 0.155 22862
 22864 3 37.14 36.41 -44.8 0.101 22863
 22865 3 37.06 36.44 -44.94 0.085 22864
 22866 3 37.01 36.51 -45.03 0.072 22865
 22867 3 36.98 36.58 -45.12 0.091 22866
 22868 3 36.98 36.63 -45.21 0.098 22867
 22869 3 36.95 36.72 -45.32 0.077 22868
 22870 3 36.9 36.92 -45.39 0.15 22869
 22871 3 36.82 37.1 -45.5 0.139 22870
 22872 3 36.78 37.27 -45.58 0.121 22871
 22873 3 36.69 37.43 -45.72 0.097 22872
 22874 3 36.59 37.6 -45.84 0.09 22873
 22875 3 36.5 37.81 -45.93 0.204 22874
 22876 3 36.45 38.06 -45.97 0.131 22875
 22877 3 36.58 38.25 -45.92 0.083 22876
 22878 3 36.62 38.36 -46.03 0.095 22877
 22879 3 36.63 38.55 -45.95 0.188 22878
 22880 3 36.8 38.73 -46.05 0.128 22879
 22881 3 36.86 38.79 -46.24 0.123 22880
 22882 3 36.88 38.92 -46.36 0.088 22881
 22883 3 36.78 39.03 -46.41 0.074 22882
 22884 3 36.67 39.18 -46.46 0.094 22883
 22885 3 36.59 39.26 -46.45 0.094 22884
 22886 3 36.42 39.44 -46.42 0.083 22885
 22887 3 36.27 39.56 -46.34 0.104 22886
 22888 3 36.13 39.6 -46.31 0.11 22887
 22889 3 35.99 39.64 -46.26 0.14 22888
 22890 3 35.94 39.78 -46.44 0.087 22889
 22891 3 35.88 40.02 -46.51 0.119 22890
 22892 3 35.84 40.22 -46.56 0.097 22891
 22893 3 35.92 40.3 -46.64 0.102 22892
 22894 3 36.03 40.38 -46.69 0.084 22893
 22895 3 36 40.52 -46.82 0.092 22894
 22896 3 36.02 40.6 -46.88 0.113 22895
 22897 3 35.97 40.72 -46.99 0.121 22896
 22898 3 35.99 40.75 -47.09 0.106 22897
 22899 3 34.71 34.56 -43.03 0.09 22798
 22900 3 34.61 34.65 -42.89 0.108 22899
 22901 3 34.52 34.81 -42.81 0.109 22900
 22902 3 34.91 33.58 -43.11 0.376 22797
 22903 3 35.01 33.38 -43.04 0.375 22902
 22904 3 35.1 33.26 -43.01 0.398 22903
 22905 3 35.24 33.14 -42.86 0.386 22904
 22906 3 35.32 33.05 -42.86 0.424 22905
 22907 3 34.79 32.77 -42.49 0.098 22906
 22908 3 34.73 32.68 -42.37 0.092 22907
 22909 3 34.62 32.57 -42.18 0.11 22908
 22910 3 34.47 32.52 -41.94 0.09 22909
 22911 3 34.38 32.51 -41.82 0.102 22910
 22912 3 34.37 32.55 -41.69 0.162 22911
 22913 3 34.11 32.2 -41.73 0.107 22912
 22914 3 33.98 32.15 -41.74 0.12 22913
 22915 3 33.87 32.02 -41.7 0.093 22914
 22916 3 33.75 31.9 -41.69 0.077 22915
 22917 3 33.64 31.81 -41.53 0.105 22916
 22918 3 33.49 31.84 -41.35 0.08 22917
 22919 3 33.37 31.88 -41.23 0.087 22918
 22920 3 33.27 31.8 -41.09 0.073 22919
 22921 3 33.13 31.69 -40.98 0.079 22920
 22922 3 33.01 31.6 -40.91 0.107 22921
 22923 3 32.9 31.53 -40.83 0.123 22922
 22924 3 32.81 31.51 -40.78 0.063 22923
 22925 3 32.78 31.46 -40.66 0.117 22924
 22926 3 32.64 31.34 -40.62 0.133 22925
 22927 3 32.52 31.34 -40.58 0.123 22926
 22928 3 32.45 31.36 -40.48 0.106 22927
 22929 3 32.32 31.46 -40.37 0.081 22928
 22930 3 32.26 31.48 -40.28 0.105 22929
 22931 3 32.23 31.48 -40.16 0.097 22930
 22932 3 32.14 31.54 -40.06 0.088 22931
 22933 3 32.04 31.62 -39.98 0.118 22932
 22934 3 31.95 31.7 -39.93 0.144 22933
 22935 3 31.86 31.74 -39.86 0.152 22934
 22936 3 31.59 31.89 -40.07 0.162 22935
 22937 3 31.44 31.84 -40.19 0.15 22936
 22938 3 31.96 31.68 -39.57 0.118 22935
 22939 3 31.92 31.6 -39.46 0.103 22938
 22940 3 31.91 31.45 -39.32 0.14 22939
 22941 3 32.11 31.69 -39.07 0.132 22940
 22942 3 32.25 31.7 -39.11 0.12 22941
 22943 3 32.37 31.71 -39.06 0.000125 22942
 22944 3 31.73 31.22 -39.37 0.092 22940
 22945 3 31.64 31.16 -39.36 0.063 22944
 22946 3 35.59 33.07 -42.89 0.403 22906
 22947 3 35.86 33.06 -42.87 0.399 22946
 22948 3 36.34 33.46 -42.78 0.112 22947
 22949 3 36.44 33.51 -42.74 0.101 22948
 22950 3 36.6 33.48 -42.73 0.103 22949
 22951 3 36.78 33.44 -42.67 0.116 22950
 22952 3 36.89 33.5 -42.67 0.103 22951
 22953 3 37.04 33.5 -42.59 0.104 22952
 22954 3 37.15 33.53 -42.59 0.107 22953
 22955 3 37.23 33.5 -42.48 0.104 22954
 22956 3 37.31 33.5 -42.34 0.072 22955
 22957 3 37.36 33.54 -42.23 0.05 22956
 22958 3 37.49 33.57 -42.17 0.051 22957
 22959 3 37.64 33.64 -42.14 0.072 22958
 22960 3 37.79 33.72 -42.04 0.073 22959
 22961 3 35.92 32.92 -42.83 0.337 22947
 22962 3 36.11 32.83 -42.59 0.32 22961
 22963 3 36.33 32.84 -42.36 0.283 22962
 22964 3 36.5 32.86 -42.25 0.361 22963
 22965 3 36.61 32.78 -42.23 0.426 22964
 22966 3 36.68 32.73 -42.07 0.458 22965
 22967 3 36.72 32.71 -41.78 0.47 22966
 22968 3 37.01 32.59 -41.95 0.417 22967
 22969 3 37.14 32.47 -41.96 0.385 22968
 22970 3 37.63 32.62 -41.82 0.062 22969
 22971 3 37.36 32.58 -41.68 0.301 22969
 22972 3 37.07 32.27 -42.15 0.125 22971
 22973 3 37.53 32.65 -41.48 0.333 22971
 22974 3 37.4 33.31 -41.11 0.108 22973
 22975 3 37.31 33.44 -41.17 0.066 22974
 22976 3 37.26 33.53 -41.12 0.165 22975
 22977 3 37.34 33.72 -41.05 0.096 22976
 22978 3 37.57 32.66 -41.43 0.333 22973
 22979 3 37.9 32.63 -41.35 0.309 22978
 22980 3 38.01 32.84 -40.87 0.203 22979
 22981 3 38.18 32.81 -40.76 0.166 22980
 22982 3 38.3 32.66 -40.63 0.182 22981
 22983 3 38.37 32.62 -40.52 0.221 22982
 22984 3 38.42 32.66 -40.38 0.242 22983
 22985 3 38.41 33.12 -40.24 0.09 22984
 22986 3 38.47 33.17 -40.16 0.068 22985
 22987 3 38.62 32.35 -40.36 0.151 22984
 22988 3 38.75 32.19 -40.35 0.167 22987
 22989 3 38.79 32.09 -40.26 0.171 22988
 22990 3 38.89 31.97 -40.17 0.183 22989
 22991 3 38.94 31.86 -40.08 0.19 22990
 22992 3 38.98 31.79 -39.93 0.172 22991
 22993 3 39.01 31.72 -39.8 0.17 22992
 22994 3 39.06 31.63 -39.71 0.174 22993
 22995 3 39.1 31.48 -39.58 0.195 22994
 22996 3 39.07 31.39 -39.46 0.148 22995
 22997 3 39.09 31.29 -39.3 0.168 22996
 22998 3 39.13 31.07 -39.54 0.049 22997
 22999 3 39.14 30.96 -39.71 0.084 22998
 23000 3 39.26 30.77 -39.83 0.11 22999
 23001 3 39.37 30.72 -39.9 0.06 23000
 23002 3 39.55 30.67 -39.97 0.097 23001
 23003 3 39.77 30.86 -40.09 0.089 23002
 23004 3 39.79 30.83 -40.2 0.1 23003
 23005 3 39.78 30.79 -40.31 0.104 23004
 23006 3 39.69 30.64 -40.49 0.102 23005
 23007 3 39.73 30.65 -40.59 0.064 23006
 23008 3 39.6 30.55 -39.87 0.19 23002
 23009 3 39.42 30.29 -40.17 0.102 23008
 23010 3 39.3 30.18 -40.27 0.105 23009
 23011 3 39.19 30 -40.4 0.087 23010
 23012 3 39.2 29.98 -40.52 0.115 23011
 23013 3 39.18 30.07 -40.64 0.087 23012
 23014 3 39.12 31.22 -39.09 0.155 22997
 23015 3 39.16 31.09 -38.93 0.156 23014
 23016 3 39.2 31 -38.71 0.182 23015
 23017 3 39.21 30.78 -38.6 0.231 23016
 23018 3 39.18 30.54 -38.42 0.207 23017
 23019 3 39.01 30.32 -38.25 0.168 23018
 23020 3 38.94 30.12 -38.06 0.176 23019
 23021 3 38.84 30.01 -38 0.217 23020
 23022 3 38.8 29.89 -37.84 0.22 23021
 23023 3 38.77 29.81 -37.65 0.272 23022
 23024 3 38.73 29.64 -37.64 0.333 23023
 23025 3 38.95 29.72 -37.25 0.075 23024
 23026 3 38.91 29.72 -37.16 0.067 23025
 23027 3 38.9 29.57 -37.06 0.134 23026
 23028 3 38.94 29.53 -36.93 0.154 23027
 23029 3 38.82 29.42 -36.76 0.131 23028
 23030 3 38.77 29.35 -36.66 0.106 23029
 23031 3 38.75 29.26 -36.42 0.065 23030
 23032 3 38.72 29.22 -36.32 0.000125 23031
 23033 3 38.58 29.57 -37.65 0.32 23024
 23034 3 38.39 29.58 -37.58 0.339 23033
 23035 3 38.26 29.54 -37.45 0.283 23034
 23036 3 38.29 29.51 -37.32 0.247 23035
 23037 3 38.16 29.31 -37.24 0.268 23036
 23038 3 38.06 29.21 -37.1 0.286 23037
 23039 3 37.89 29.08 -36.96 0.255 23038
 23040 3 37.75 29 -36.89 0.301 23039
 23041 3 37.67 28.92 -36.79 0.309 23040
 23042 3 38.01 29.16 -36.62 0.13 23041
 23043 3 38.11 29.26 -36.4 0.141 23042
 23044 3 38 29.37 -36.21 0.118 23043
 23045 3 38.06 29.51 -36.1 0.099 23044
 23046 3 38.25 29.62 -36.11 0.08 23045
 23047 3 37.35 28.7 -36.88 0.238 23041
 23048 3 37.27 28.59 -36.96 0.278 23047
 23049 3 37.28 28.39 -36.73 0.225 23048
 23050 3 37.22 28.28 -36.65 0.194 23049
 23051 3 37.21 28.13 -36.59 0.133 23050
 23052 3 37.06 28.05 -36.48 0.097 23051
 23053 3 37.03 27.86 -36.37 0.09 23052
 23054 3 36.97 27.68 -36.2 0.138 23053
 23055 3 36.91 27.58 -36.05 0.143 23054
 23056 3 36.88 27.42 -35.91 0.095 23055
 23057 3 36.72 27.35 -35.79 0.08 23056
 23058 3 36.58 27.31 -35.75 0.07 23057
 23059 3 36.48 27.21 -35.64 0.106 23058
 23060 3 36.36 27.17 -35.55 0.112 23059
 23061 3 36.24 27.13 -35.38 0.108 23060
 23062 3 36.16 26.99 -35.2 0.099 23061
 23063 3 36.1 26.92 -35.08 0.119 23062
 23064 3 36.1 26.87 -34.97 0.132 23063
 23065 3 36.03 27.01 -34.83 0.1 23064
 23066 3 35.98 27.06 -34.61 0.072 23065
 23067 3 35.86 27.09 -34.49 0.108 23066
 23068 3 35.74 27.2 -34.36 0.128 23067
 23069 3 35.58 27.23 -34.18 0.097 23068
 23070 3 35.48 27.25 -34.11 0.115 23069
 23071 3 35.33 27.39 -34.08 0.105 23070
 23072 3 35.24 27.54 -34.12 0.101 23071
 23073 3 35.16 27.63 -34.21 0.072 23072
 23074 3 35.16 27.79 -34.3 0.145 23073
 23075 3 35.16 28.16 -34.47 0.098 23074
 23076 3 35.12 28.27 -34.54 0.06 23075
 23077 3 35.91 26.92 -34.83 0.097 23065
 23078 3 35.81 26.78 -34.98 0.039 23077
 23079 3 35.87 26.89 -34.87 0.097 23077
 23080 3 36.1 26.78 -34.72 0.078 23079
 23081 3 36.15 26.74 -34.55 0.041 23080
 23082 3 36.21 26.65 -34.43 0.127 23081
 23083 3 36.22 26.57 -34.31 0.146 23082
 23084 3 36.17 26.54 -34.2 0.178 23083
 23085 3 35.98 26.45 -34.04 0.051 23084
 23086 3 36 26.29 -34.01 0.079 23085
 23087 3 36.1 26.15 -34.13 0.083 23086
 23088 3 36.14 26 -34.2 0.098 23087
 23089 3 36.18 25.81 -34.19 0.085 23088
 23090 3 36.14 25.64 -34.11 0.063 23089
 23091 3 36.05 25.54 -34.12 0.061 23090
 23092 3 36.21 26.65 -33.96 0.041 23084
 23093 3 36.19 26.72 -33.81 0.096 23092
 23094 3 36.11 26.71 -33.68 0.104 23093
 23095 3 36.03 26.78 -33.57 0.089 23094
 23096 3 35.83 26.85 -34.91 0.097 23079
 23097 3 36.94 28.55 -37.33 0.151 23048
 23098 3 36.83 28.56 -37.47 0.173 23097
 23099 3 36.97 28.71 -37.73 0.11 23098
 23100 3 36.86 28.59 -37.92 0.041 23099
 23101 3 36.77 28.56 -37.99 0.068 23100
 23102 3 36.51 28.56 -38.06 0.091 23101
 23103 3 36.44 28.54 -38.15 0.121 23102
 23104 3 36.45 28.51 -38.36 0.09 23103
 23105 3 37.85 29.71 -37.86 0.091 23034
 23106 3 37.76 29.69 -37.81 0.054 23105
 23107 3 38.11 32.5 -41.39 0.177 22979
 23108 3 38.27 32.5 -41.3 0.178 23107
 23109 3 38.35 32.46 -41.22 0.207 23108
 23110 3 38.54 32.37 -41.13 0.142 23109
 23111 3 38.75 32.35 -41.11 0.154 23110
 23112 3 38.89 32.28 -41.07 0.157 23111
 23113 3 38.97 32.16 -40.94 0.177 23112
 23114 3 39.08 32.05 -40.88 0.221 23113
 23115 3 39.26 32.24 -40.73 0.234 23114
 23116 3 39.37 32.01 -40.64 0.181 23115
 23117 3 39.48 31.87 -40.56 0.166 23116
 23118 3 39.61 31.86 -40.42 0.166 23117
 23119 3 39.71 31.75 -40.26 0.181 23118
 23120 3 39.82 31.65 -40.08 0.189 23119
 23121 3 39.89 31.53 -39.98 0.16 23120
 23122 3 40.03 31.46 -39.86 0.146 23121
 23123 3 40.16 31.37 -39.71 0.161 23122
 23124 3 40.26 31.31 -39.56 0.171 23123
 23125 3 40.27 31.29 -39.45 0.145 23124
 23126 3 40.33 31.26 -39.36 0.132 23125
 23127 3 40.38 31.14 -39.28 0.141 23126
 23128 3 40.45 31.05 -39.16 0.153 23127
 23129 3 40.54 30.97 -39.08 0.118 23128
 23130 3 40.64 30.89 -38.95 0.125 23129
 23131 3 40.72 30.84 -38.89 0.128 23130
 23132 3 40.86 30.81 -38.79 0.158 23131
 23133 3 40.96 30.83 -38.69 0.153 23132
 23134 3 40.96 30.74 -38.66 0.117 23133
 23135 3 40.95 30.68 -38.55 0.128 23134
 23136 3 40.99 30.56 -38.52 0.155 23135
 23137 3 41.01 30.45 -38.56 0.125 23136
 23138 3 41.08 30.36 -38.43 0.181 23137
 23139 3 41.11 30.16 -38.16 0.15 23138
 23140 3 41.05 29.97 -38.06 0.137 23139
 23141 3 41.11 29.88 -37.94 0.133 23140
 23142 3 41.19 29.78 -37.89 0.09 23141
 23143 3 41.21 29.63 -37.9 0.098 23142
 23144 3 41.38 29.59 -37.83 0.217 23143
 23145 3 41.53 29.58 -37.86 0.108 23144
 23146 3 41.57 29.53 -37.76 0.188 23145
 23147 3 41.49 29.5 -37.62 0.256 23146
 23148 3 41.59 29.47 -37.64 0.188 23147
 23149 3 41.66 29.35 -37.66 0.163 23148
 23150 3 41.73 29.31 -37.47 0.219 23149
 23151 3 41.74 29.27 -37.21 0.152 23150
 23152 3 41.75 29.2 -37.01 0.189 23151
 23153 3 41.72 29.08 -36.93 0.193 23152
 23154 3 41.59 28.97 -36.86 0.197 23153
 23155 3 41.49 28.95 -36.71 0.246 23154
 23156 3 41.36 28.71 -36.81 0.069 23155
 23157 3 41.29 28.62 -36.67 0.092 23156
 23158 3 41.22 28.44 -36.6 0.099 23157
 23159 3 41.25 28.31 -36.6 0.11 23158
 23160 3 41.25 28.2 -36.65 0.101 23159
 23161 3 41.45 29.1 -36.41 0.229 23155
 23162 3 41.37 29.05 -36.28 0.259 23161
 23163 3 41.44 28.97 -36.04 0.248 23162
 23164 3 41.48 29.18 -35.7 0.217 23163
 23165 3 41.5 29.26 -35.61 0.276 23164
 23166 3 41.5 29.29 -35.47 0.352 23165
 23167 3 41.04 28.95 -35.29 0.091 23166
 23168 3 40.94 28.86 -35.26 0.101 23167
 23169 3 40.74 28.81 -35.23 0.064 23168
 23170 3 41.78 29.51 -35.38 0.286 23166
 23171 3 41.97 29.55 -35.29 0.339 23170
 23172 3 42.19 29.5 -35.28 0.377 23171
 23173 3 42.23 29.58 -35.09 0.379 23172
 23174 3 42.34 29.57 -34.94 0.37 23173
 23175 3 42.43 29.4 -34.37 0.133 23174
 23176 3 42.5 29.48 -34.28 0.109 23175
 23177 3 42.67 29.61 -34.23 0.102 23176
 23178 3 42.73 29.61 -34.12 0.084 23177
 23179 3 42.83 29.61 -33.98 0.069 23178
 23180 3 42.85 29.7 -33.87 0.097 23179
 23181 3 42.93 29.72 -33.72 0.129 23180
 23182 3 43.03 29.79 -33.56 0.099 23181
 23183 3 43.09 29.74 -33.4 0.122 23182
 23184 3 43.07 29.78 -33.31 0.114 23183
 23185 3 43.07 29.88 -33.18 0.136 23184
 23186 3 43.11 29.84 -32.99 0.124 23185
 23187 3 43.07 29.75 -32.8 0.139 23186
 23188 3 42.99 29.67 -32.62 0.137 23187
 23189 3 42.89 29.53 -32.42 0.159 23188
 23190 3 42.79 29.5 -32.33 0.146 23189
 23191 3 42.73 29.44 -32.27 0.052 23190
 23192 3 42.43 29.68 -34.99 0.207 23174
 23193 3 40.88 29.39 -37.85 0.141 23144
 23194 3 40.9 29.36 -37.65 0.089 23193
 23195 3 41.06 29.4 -37.54 0.1 23194
 23196 3 41.07 29.47 -37.45 0.089 23195
 23197 3 39.25 32.55 -40.64 0.11 23115
 23198 3 39.29 32.64 -40.58 0.122 23197
 23199 3 39.39 32.79 -40.53 0.101 23198
 23200 3 39.45 32.96 -40.45 0.115 23199
 23201 3 39.58 33.1 -40.37 0.124 23200
 23202 3 39.65 33.27 -40.28 0.121 23201
 23203 3 39.75 33.44 -40.29 0.111 23202
 23204 3 39.78 33.6 -40.21 0.095 23203
 23205 3 39.78 33.74 -40.15 0.092 23204
 23206 3 39.85 33.86 -40.04 0.149 23205
 23207 3 39.88 34.04 -39.96 0.131 23206
 23208 3 39.91 34.16 -39.99 0.16 23207
 23209 3 39.9 34.27 -39.87 0.127 23208
 23210 3 40.02 34.33 -39.79 0.11 23209
 23211 3 40.11 34.46 -39.81 0.115 23210
 23212 3 40.18 34.58 -39.7 0.123 23211
 23213 3 40.12 34.77 -39.6 0.085 23212
 23214 3 40.12 34.85 -39.47 0.167 23213
 23215 3 40.17 34.99 -39.43 0.171 23214
 23216 3 40.13 35.09 -39.36 0.209 23215
 23217 3 40.38 35.4 -39.37 0.092 23216
 23218 3 40.51 35.51 -39.39 0.122 23217
 23219 3 40.61 35.63 -39.44 0.108 23218
 23220 3 40.65 35.81 -39.41 0.128 23219
 23221 3 40.69 36.01 -39.38 0.095 23220
 23222 3 40.71 36.22 -39.33 0.078 23221
 23223 3 40.75 36.37 -39.32 0.085 23222
 23224 3 40.77 36.54 -39.3 0.084 23223
 23225 3 40.79 36.71 -39.32 0.129 23224
 23226 3 40.72 36.87 -39.35 0.057 23225
 23227 3 40.73 37.02 -39.36 0.1 23226
 23228 3 40.73 37.17 -39.36 0.102 23227
 23229 3 40.79 37.34 -39.35 0.071 23228
 23230 3 40.87 37.47 -39.34 0.081 23229
 23231 3 41.04 37.55 -39.31 0.066 23230
 23232 3 41.13 37.6 -39.36 0.104 23231
 23233 3 41.22 37.65 -39.38 0.164 23232
 23234 3 41.36 37.84 -39.36 0.091 23233
 23235 3 41.46 37.96 -39.28 0.142 23234
 23236 3 41.49 38.09 -39.21 0.17 23235
 23237 3 41.48 38.16 -39.06 0.155 23236
 23238 3 41.51 38.02 -38.87 0.128 23237
 23239 3 41.63 38.09 -38.73 0.091 23238
 23240 3 41.73 38.18 -38.66 0.081 23239
 23241 3 41.87 38.34 -38.55 0.107 23240
 23242 3 42.04 38.27 -38.44 0.062 23241
 23243 3 41.48 38.18 -39.43 0.141 23236
 23244 3 41.31 38.27 -39.44 0.125 23243
 23245 3 41.17 38.29 -39.42 0.000125 23244
 23246 3 38.87 31.71 -40.99 0.114 23114
 23247 3 38.89 31.57 -41.02 0.109 23246
 23248 3 38.95 31.4 -41.06 0.114 23247
 23249 3 39.07 31.34 -41.12 0.127 23248
 23250 3 39.08 31.03 -41.09 0.109 23249
 23251 3 39.1 30.9 -41.09 0.077 23250
 23252 3 39.26 30.72 -41.17 0.12 23251
 23253 3 39.32 30.61 -41.15 0.061 23252
 23254 3 37.61 32.68 -41.39 0.333 22978
 23255 3 36.1 32.82 -41.44 0.124 22967
 23256 3 36.01 32.92 -41.43 0.187 23255
 23257 3 35.89 33.03 -41.29 0.161 23256
 23258 3 35.75 33.13 -41.15 0.167 23257
 23259 3 35.55 33.26 -41.06 0.178 23258
 23260 3 35.45 33.46 -41.09 0.212 23259
 23261 3 35.17 33.62 -41.02 0.158 23260
 23262 3 35.08 33.77 -41.08 0.124 23261
 23263 3 34.92 33.91 -41.11 0.173 23262
 23264 3 34.89 34.04 -41.21 0.229 23263
 23265 3 34.92 34.19 -41.29 0.256 23264
 23266 3 34.96 34.4 -41.37 0.255 23265
 23267 3 35.05 34.65 -41.29 0.279 23266
 23268 3 35.15 34.8 -41.35 0.3 23267
 23269 3 35.19 34.95 -41.35 0.303 23268
 23270 3 35.25 35.11 -41.38 0.289 23269
 23271 3 35.11 35.34 -41 0.141 23270
 23272 3 35.16 35.53 -40.95 0.109 23271
 23273 3 35.23 35.65 -40.9 0.18 23272
 23274 3 35.37 35.77 -40.9 0.207 23273
 23275 3 35.23 35.97 -40.9 0.124 23274
 23276 3 35.25 36.17 -40.87 0.128 23275
 23277 3 35.18 36.37 -40.88 0.131 23276
 23278 3 35.13 36.57 -40.88 0.122 23277
 23279 3 35.28 36.72 -40.89 0.121 23278
 23280 3 35.42 36.86 -40.85 0.108 23279
 23281 3 35.45 36.97 -40.83 0.172 23280
 23282 3 35.39 37.14 -40.76 0.149 23281
 23283 3 35.36 37.3 -40.64 0.096 23282
 23284 3 35.4 37.48 -40.65 0.156 23283
 23285 3 35.42 37.6 -40.66 0.184 23284
 23286 3 35.47 37.7 -41.03 0.125 23285
 23287 3 35.35 37.79 -41.15 0.16 23286
 23288 3 35.31 37.88 -41.19 0.255 23287
 23289 3 34.9 37.78 -41.06 0.109 23288
 23290 3 34.7 37.76 -41.1 0.087 23289
 23291 3 34.54 37.62 -41.07 0.14 23290
 23292 3 34.42 37.63 -40.96 0.135 23291
 23293 3 35.62 38.04 -41.35 0.078 23288
 23294 3 35.62 38.11 -41.43 0.083 23293
 23295 3 35.55 38.23 -41.43 0.14 23294
 23296 3 35.49 38.22 -41.25 0.046 23295
 23297 3 35.54 38.33 -41.19 0.081 23296
 23298 3 35.6 38.34 -41.51 0.168 23295
 23299 3 35.55 38.47 -41.67 0.094 23298
 23300 3 35.55 38.64 -41.75 0.067 23299
 23301 3 35.55 38.76 -41.87 0.091 23300
 23302 3 35.57 38.88 -42.02 0.101 23301
 23303 3 35.69 39.01 -42.12 0.176 23302
 23304 3 35.49 38.93 -42.19 0.17 23303
 23305 3 35.38 38.82 -42.24 0.092 23304
 23306 3 35.93 39.17 -42.3 0.097 23303
 23307 3 35.98 39.22 -42.42 0.083 23306
 23308 3 36.11 39.19 -42.53 0.118 23307
 23309 3 35.35 37.72 -40.4 0.077 23285
 23310 3 35.27 37.81 -40.29 0.059 23309
 23311 3 35.31 37.93 -40.19 0.171 23310
 23312 3 35.04 37.86 -40.02 0.102 23311
 23313 3 35.06 37.88 -39.88 0.091 23312
 23314 3 35.09 37.88 -39.77 0.068 23313
 23315 3 35.55 38.04 -40.25 0.098 23311
 23316 3 35.57 38.24 -40.2 0.114 23315
 23317 3 35.67 35.78 -41.02 0.125 23274
 23318 3 35.82 35.91 -41.02 0.096 23317
 23319 3 35.89 36.02 -41.19 0.11 23318
 23320 3 35.97 36.1 -41.24 0.159 23319
 23321 3 35.83 35.99 -41.46 0.068 23320
 23322 3 35.76 35.88 -41.5 0.144 23321
 23323 3 35.67 35.72 -41.43 0.132 23322
 23324 3 35.75 35.63 -41.44 0.086 23323
 23325 3 35.79 35.96 -41.7 0.132 23322
 23326 3 35.68 36.15 -41.79 0.11 23325
 23327 3 35.66 36.2 -41.92 0.105 23326
 23328 3 35.62 36.26 -42.03 0.097 23327
 23329 3 35.52 36.36 -42.11 0.116 23328
 23330 3 35.43 36.41 -42.29 0.102 23329
 23331 3 35.28 36.46 -42.26 0.063 23330
 23332 3 35.1 36.46 -42.33 0.145 23331
 23333 3 34.9 36.42 -42.42 0.129 23332
 23334 3 34.67 36.4 -42.46 0.096 23333
 23335 3 34.56 36.43 -42.47 0.116 23334
 23336 3 34.52 36.58 -42.42 0.102 23335
 23337 3 34.4 36.63 -42.44 0.062 23336
 23338 3 36.17 36.18 -41.13 0.071 23320
 23339 3 36.34 36.25 -41.03 0.113 23338
 23340 3 36.43 36.33 -41.01 0.074 23339
 23341 3 34.46 33.56 -43.79 0.149 22796
 23342 3 34.59 33.49 -43.96 0.118 23341
 23343 3 34.64 33.37 -44.05 0.186 23342
 23344 3 34.73 33.13 -43.89 0.11 23343
 23345 3 34.84 33.05 -43.78 0.073 23344
 23346 3 34.83 32.94 -43.7 0.126 23345
 23347 3 34.81 32.69 -43.64 0.098 23346
 23348 3 35.19 32.91 -43.64 0.086 23346
 23349 3 35.31 32.84 -43.63 0.079 23348
 23350 3 35.44 32.79 -43.57 0.124 23349
 23351 3 35.22 32.53 -43.47 0.106 23350
 23352 3 35.29 32.53 -43.36 0.000125 23351
 23353 3 34.58 33.47 -44.32 0.115 23343
 23354 3 34.56 33.5 -44.44 0.102 23353
 23355 3 34.49 33.52 -44.55 0.112 23354
 23356 3 34.4 33.51 -44.62 0.166 23355
 23357 3 34.23 33.59 -44.75 0.143 23356
 23358 3 33.88 33.7 -44.74 0.083 23357
 23359 3 33.75 33.82 -44.79 0.071 23358
 23360 3 33.64 33.9 -44.85 0.144 23359
 23361 3 33.58 33.93 -45.01 0.111 23360
 23362 3 33.59 33.97 -45.12 0.098 23361
 23363 3 33.6 33.95 -45.29 0.088 23362
 23364 3 33.56 34.05 -45.38 0.034 23363
 23365 3 33.52 33.98 -44.66 0.107 23360
 23366 3 33.41 33.95 -44.58 0.081 23365
 23367 3 33.23 33.94 -44.44 0.102 23366
 23368 3 33.09 33.93 -44.43 0.127 23367
 23369 3 32.96 33.89 -44.37 0.03 23368
 23370 3 34.4 33.57 -44.89 0.126 23357
 23371 3 34.42 33.57 -45.03 0.123 23370
 23372 3 34.39 33.76 -45.19 0.085 23371
 23373 3 34.38 33.93 -45.26 0.126 23372
 23374 3 34.39 33.93 -45.37 0.103 23373
 23375 3 34.49 33.26 -44.73 0.109 23356
 23376 3 34.53 33.18 -44.85 0.054 23375
 23377 3 34.29 34.61 -43.6 0.07 22793
 23378 3 32.09 34.56 -43.7 0.408 22781
 23379 3 32.42 35.24 -43.77 0.062 23378
 23380 3 32.49 35.36 -43.82 0.111 23379
 23381 3 32.15 34.6 -43.7 0.408 23378
 23382 3 31.35 35.12 -44.12 0.098 22306
 23383 3 31.38 35.01 -44.22 0.072 23382
 23384 3 31.48 34.85 -44.33 0.108 23383
 23385 3 31.53 34.72 -44.42 0.086 23384
 23386 3 31.53 34.58 -44.53 0.095 23385
 23387 3 31.54 34.43 -44.6 0.101 23386
 23388 3 31.64 34.25 -44.73 0.098 23387
 23389 3 31.66 34.14 -44.83 0.106 23388
 23390 3 31.83 34.08 -44.92 0.111 23389
 23391 3 31.95 34 -45.02 0.052 23390
 23392 3 25.64 37.77 -40.45 0.41 22089
 23393 3 25.56 38.75 -39.36 0.128 23392
 23394 3 25.58 38.9 -39.27 0.136 23393
 23395 3 25.57 39.02 -39.21 0.122 23394
 23396 3 25.53 39.13 -39.08 0.187 23395
 23397 3 25.52 39.28 -39.02 0.194 23396
 23398 3 25.55 39.41 -38.92 0.218 23397
 23399 3 25.6 39.56 -39.13 0.166 23398
 23400 3 25.54 39.71 -39.36 0.102 23399
 23401 3 25.49 39.79 -39.42 0.096 23400
 23402 3 25.44 39.92 -39.48 0.111 23401
 23403 3 25.59 40 -39.57 0.106 23402
 23404 3 25.6 40.09 -39.66 0.12 23403
 23405 3 25.77 40.18 -39.76 0.11 23404
 23406 3 25.9 40.25 -39.88 0.092 23405
 23407 3 25.86 40.39 -39.91 0.117 23406
 23408 3 25.83 40.55 -39.88 0.141 23407
 23409 3 25.72 40.7 -39.85 0.196 23408
 23410 3 25.63 40.88 -39.54 0.137 23409
 23411 3 25.55 40.93 -39.44 0.203 23410
 23412 3 25.56 40.97 -39.26 0.179 23411
 23413 3 25.47 40.93 -39.07 0.161 23412
 23414 3 25.43 41.03 -38.96 0.084 23413
 23415 3 25.34 41.1 -38.83 0.133 23414
 23416 3 25.27 41.2 -38.73 0.085 23415
 23417 3 25.7 40.53 -40.13 0.099 23409
 23418 3 25.57 40.46 -40.17 0.071 23417
 23419 3 25.47 40.43 -40.29 0.118 23418
 23420 3 25.33 40.39 -40.3 0.113 23419
 23421 3 25.22 40.31 -40.27 0.056 23420
 23422 3 25.59 39.48 -38.62 0.107 23398
 23423 3 25.7 39.62 -38.53 0.129 23422
 23424 3 25.74 39.72 -38.43 0.162 23423
 23425 3 25.79 39.81 -38.33 0.171 23424
 23426 3 25.85 39.93 -38.28 0.108 23425
 23427 3 25.91 40.05 -38.11 0.102 23426
 23428 3 26.04 40.15 -37.99 0.138 23427
 23429 3 26.21 40.32 -37.8 0.135 23428
 23430 3 26.33 40.36 -37.68 0.178 23429
 23431 3 26.21 40.29 -37.35 0.105 23430
 23432 3 26.18 40.33 -37.16 0.155 23431
 23433 3 26.16 40.32 -37.04 0.21 23432
 23434 3 26.2 40.33 -36.91 0.24 23433
 23435 3 26.38 40.22 -36.65 0.147 23434
 23436 3 26.5 40.18 -36.48 0.155 23435
 23437 3 26.62 40.13 -36.37 0.19 23436
 23438 3 26.65 40 -36.26 0.208 23437
 23439 3 26.66 39.85 -36.16 0.229 23438
 23440 3 26.63 39.48 -36.41 0.113 23439
 23441 3 26.56 39.34 -36.42 0.077 23440
 23442 3 26.48 39.22 -36.45 0.05 23441
 23443 3 26.41 39.08 -36.47 0.122 23442
 23444 3 26.34 38.97 -36.41 0.136 23443
 23445 3 26.23 38.82 -36.36 0.056 23444
 23446 3 26.77 40.12 -35.89 0.094 23439
 23447 3 27.01 40.22 -35.83 0.152 23446
 23448 3 27.11 40.26 -35.81 0.201 23447
 23449 3 27.29 39.91 -35.83 0.112 23448
 23450 3 27.38 39.74 -35.82 0.105 23449
 23451 3 27.43 39.57 -35.82 0.141 23450
 23452 3 27.5 39.4 -35.74 0.106 23451
 23453 3 27.59 39.26 -35.7 0.098 23452
 23454 3 27.74 39.18 -35.59 0.213 23453
 23455 3 28 39.38 -35.79 0.073 23454
 23456 3 28.11 39.36 -35.83 0.091 23455
 23457 3 28.22 39.33 -35.9 0.126 23456
 23458 3 28.28 39.41 -35.99 0.11 23457
 23459 3 28.41 39.52 -36.01 0.117 23458
 23460 3 28.54 39.57 -36.02 0.000125 23459
 23461 3 27.72 38.96 -35.51 0.152 23454
 23462 3 27.71 38.72 -35.44 0.111 23461
 23463 3 27.8 38.49 -35.39 0.113 23462
 23464 3 27.95 38.43 -35.35 0.077 23463
 23465 3 28.14 38.4 -35.31 0.081 23464
 23466 3 28.23 38.32 -35.28 0.112 23465
 23467 3 28.24 38.21 -35.19 0.045 23466
 23468 3 27.22 40.42 -35.73 0.088 23448
 23469 3 27.24 40.55 -35.53 0.112 23468
 23470 3 26.55 40.54 -37.72 0.122 23430
 23471 3 26.66 40.67 -37.56 0.107 23470
 23472 3 26.86 40.77 -37.35 0.093 23471
 23473 3 27.01 40.9 -37.16 0.118 23472
 23474 3 27.09 40.96 -37.05 0.077 23473
 23475 3 20.13 38.43 -36.8 0.064 21865
 23476 3 20.07 38.47 -36.7 0.13 23475
 23477 3 19.98 38.54 -36.65 0.164 23476
 23478 3 19.71 38.66 -36.78 0.108 23477
 23479 3 19.7 38.78 -36.82 0.072 23478
 23480 3 20.04 38.6 -36.45 0.096 23477
 23481 3 20.01 38.63 -36.35 0.000125 23480
 23482 3 16.77 36.09 -37.75 0.281 21772
 23483 3 16.81 36.02 -37.94 0.304 23482
 23484 3 16.82 35.93 -38.13 0.322 23483
 23485 3 16.83 35.94 -38.28 0.362 23484
 23486 3 16.94 36.54 -38.46 0.11 23485
 23487 3 17.07 36.62 -38.34 0.162 23486
 23488 3 17.14 36.75 -38.55 0.105 23487
 23489 3 17.23 36.85 -38.59 0.117 23488
 23490 3 17.27 36.96 -38.7 0.136 23489
 23491 3 17.18 37.04 -38.71 0.241 23490
 23492 3 17.5 37.19 -38.77 0.119 23491
 23493 3 17.64 37.31 -38.83 0.155 23492
 23494 3 17.69 37.39 -38.9 0.109 23493
 23495 3 17.8 37.46 -39.08 0.088 23494
 23496 3 17.89 37.56 -39.15 0.114 23495
 23497 3 17.98 37.58 -39.22 0.115 23496
 23498 3 16.86 37.01 -38.74 0.111 23491
 23499 3 16.84 35.83 -38.45 0.36 23485
 23500 3 17.38 36.2 -38.41 0.085 23499
 23501 3 17.49 36.29 -38.41 0.068 23500
 23502 3 17.71 36.31 -38.43 0.108 23501
 23503 3 17.88 36.38 -38.46 0.095 23502
 23504 3 18 36.39 -38.65 0.13 23503
 23505 3 18.21 36.52 -38.86 0.106 23504
 23506 3 18.27 36.59 -39 0.119 23505
 23507 3 18.38 36.74 -39.14 0.097 23506
 23508 3 18.46 36.79 -39.25 0.07 23507
 23509 3 18.5 36.76 -39.4 0.078 23508
 23510 3 18.55 36.7 -39.53 0.112 23509
 23511 3 18.6 36.72 -39.72 0.101 23510
 23512 3 18.63 36.74 -39.84 0.104 23511
 23513 3 18.74 36.88 -39.88 0.133 23512
 23514 3 18.98 36.92 -39.82 0.088 23513
 23515 3 19.07 36.97 -39.89 0.057 23514
 23516 3 18.62 36.92 -40.06 0.154 23513
 23517 3 18.58 36.91 -40.17 0.055 23516
 23518 3 16.62 35.67 -38.61 0.318 23499
 23519 3 16.52 35.55 -38.72 0.307 23518
 23520 3 16.39 35.36 -38.77 0.29 23519
 23521 3 16.26 35.14 -38.84 0.278 23520
 23522 3 16.18 35.01 -38.96 0.28 23521
 23523 3 16.04 35.03 -39.13 0.23 23522
 23524 3 16.3 34.96 -39.23 0.111 23523
 23525 3 15.82 34.95 -39.25 0.236 23523
 23526 3 15.71 34.81 -39.33 0.245 23525
 23527 3 15.62 34.63 -39.33 0.259 23526
 23528 3 15.5 34.52 -39.37 0.293 23527
 23529 3 15.48 34.4 -39.66 0.271 23528
 23530 3 15.41 34.19 -39.72 0.261 23529
 23531 3 15.31 34.13 -39.74 0.243 23530
 23532 3 15.24 33.98 -39.79 0.269 23531
 23533 3 15.23 33.85 -39.91 0.289 23532
 23534 3 14.94 33.83 -39.94 0.166 23533
 23535 3 14.83 33.63 -39.99 0.145 23534
 23536 3 14.74 33.49 -40.09 0.148 23535
 23537 3 14.68 33.36 -40.2 0.142 23536
 23538 3 14.61 33.26 -40.26 0.162 23537
 23539 3 14.47 33.16 -40.31 0.147 23538
 23540 3 14.36 33.04 -40.38 0.203 23539
 23541 3 14.26 32.95 -40.46 0.264 23540
 23542 3 14.11 32.91 -40.42 0.247 23541
 23543 3 13.86 32.94 -40.41 0.185 23542
 23544 3 13.54 33.08 -40.42 0.156 23543
 23545 3 13.44 33.06 -40.47 0.136 23544
 23546 3 13.29 33.03 -40.62 0.163 23545
 23547 3 13.2 32.97 -40.72 0.203 23546
 23548 3 13.16 33.15 -41.02 0.116 23547
 23549 3 13.06 33.15 -41.12 0.138 23548
 23550 3 12.94 33.25 -41.12 0.153 23549
 23551 3 12.85 33.32 -41.2 0.179 23550
 23552 3 12.78 33.43 -41.32 0.181 23551
 23553 3 12.72 33.5 -41.44 0.182 23552
 23554 3 12.67 33.56 -41.51 0.226 23553
 23555 3 12.6 33.79 -41.5 0.182 23554
 23556 3 12.59 34.02 -41.48 0.137 23555
 23557 3 12.6 34.24 -41.41 0.166 23556
 23558 3 12.61 34.4 -41.28 0.163 23557
 23559 3 12.58 34.53 -41.21 0.193 23558
 23560 3 12.58 34.66 -41.2 0.221 23559
 23561 3 12.54 34.97 -41.33 0.124 23560
 23562 3 12.51 35.15 -41.31 0.148 23561
 23563 3 12.54 35.3 -41.28 0.18 23562
 23564 3 12.35 35.49 -41.37 0.116 23563
 23565 3 12.25 35.61 -41.4 0.115 23564
 23566 3 12.08 35.58 -41.51 0.125 23565
 23567 3 11.96 35.64 -41.51 0.14 23566
 23568 3 11.82 35.66 -41.53 0.174 23567
 23569 3 11.82 35.93 -41.42 0.111 23568
 23570 3 11.81 36.07 -41.32 0.1 23569
 23571 3 11.67 35.54 -41.54 0.127 23568
 23572 3 11.54 35.38 -41.47 0.121 23571
 23573 3 13.16 32.85 -40.4 0.074 23547
 23574 3 13.09 32.8 -40.27 0.06 23573
 23575 3 12.99 32.78 -40.24 0.092 23574
 23576 3 12.91 32.9 -40.22 0.135 23575
 23577 3 12.77 32.86 -40.37 0.074 23576
 23578 3 12.63 32.9 -40.36 0.06 23577
 23579 3 12.5 32.98 -40.3 0.154 23578
 23580 3 12.35 33.02 -40.26 0.116 23579
 23581 3 12.25 33.1 -40.32 0.131 23580
 23582 3 14.04 32.74 -40.36 0.09 23543
 23583 3 14.19 32.56 -40.61 0.211 23542
 23584 3 14.11 32.39 -40.66 0.245 23583
 23585 3 14.12 32.17 -40.85 0.223 23584
 23586 3 14.11 32.05 -40.9 0.232 23585
 23587 3 14.05 31.91 -40.94 0.285 23586
 23588 3 14.08 31.84 -41 0.337 23587
 23589 3 13.86 31.63 -41.01 0.289 23588
 23590 3 13.74 31.44 -40.93 0.352 23589
 23591 3 13.71 31.32 -41.01 0.302 23590
 23592 3 13.75 31.23 -41.05 0.22 23591
 23593 3 13.81 31.17 -41.12 0.181 23592
 23594 3 13.98 31.01 -41.1 0.151 23593
 23595 3 13.99 30.84 -41.1 0.083 23594
 23596 3 13.28 31.08 -40.63 0.178 23591
 23597 3 13.15 30.99 -40.59 0.168 23596
 23598 3 12.99 30.83 -40.61 0.168 23597
 23599 3 12.83 30.73 -40.53 0.13 23598
 23600 3 12.66 30.65 -40.43 0.094 23599
 23601 3 12.54 30.55 -40.39 0.151 23600
 23602 3 12.46 30.44 -40.31 0.184 23601
 23603 3 12.45 30.31 -40.23 0.226 23602
 23604 3 12.55 30.2 -40.17 0.199 23603
 23605 3 12.76 29.9 -40.25 0.113 23604
 23606 3 12.91 29.76 -40.23 0.181 23605
 23607 3 13 29.68 -40.2 0.171 23606
 23608 3 13.11 29.44 -40.07 0.142 23607
 23609 3 13.12 29.29 -40.02 0.158 23608
 23610 3 13.15 29.19 -39.97 0.188 23609
 23611 3 12.87 28.98 -39.96 0.094 23610
 23612 3 12.84 28.83 -39.87 0.101 23611
 23613 3 12.95 28.77 -39.78 0.112 23612
 23614 3 13.02 28.63 -39.69 0.09 23613
 23615 3 13.12 28.44 -39.61 0.071 23614
 23616 3 12.11 30.18 -40.29 0.123 23603
 23617 3 12.02 30.09 -40.26 0.15 23616
 23618 3 11.93 29.96 -40.36 0.164 23617
 23619 3 11.89 29.79 -40.46 0.13 23618
 23620 3 11.81 29.67 -40.45 0.114 23619
 23621 3 11.79 29.53 -40.46 0.158 23620
 23622 3 11.9 29.33 -40.21 0.09 23621
 23623 3 11.86 29.16 -40.13 0.143 23622
 23624 3 11.85 28.99 -40.09 0.177 23623
 23625 3 11.79 28.9 -39.98 0.216 23624
 23626 3 11.71 28.79 -39.94 0.261 23625
 23627 3 11.64 28.6 -40.05 0.303 23626
 23628 3 11.61 28.38 -39.93 0.256 23627
 23629 3 11.81 28.25 -39.72 0.172 23628
 23630 3 11.89 28.13 -39.58 0.112 23629
 23631 3 11.92 28.02 -39.46 0.000125 23630
 23632 3 11.34 28.27 -40.13 0.199 23628
 23633 3 11.28 28.23 -40.06 0.253 23632
 23634 3 11.07 28.56 -40.33 0.059 23633
 23635 3 10.97 28.52 -40.41 0.000125 23634
 23636 3 11.05 28.41 -40.17 0.05 23633
 23637 3 10.93 28.42 -40.17 0.055 23636
 23638 3 10.77 28.49 -40.24 0.084 23637
 23639 3 11.61 29.5 -40.68 0.091 23621
 23640 3 11.48 29.59 -40.65 0.124 23639
 23641 3 11.33 29.59 -40.71 0.17 23640
 23642 3 11.23 29.42 -40.69 0.215 23641
 23643 3 11.03 29.44 -40.76 0.074 23642
 23644 3 10.98 29.37 -40.68 0.089 23643
 23645 3 10.86 29.36 -40.84 0.059 23644
 23646 3 11.25 29.12 -40.6 0.163 23642
 23647 3 11.14 28.87 -40.65 0.095 23646
 23648 3 11.11 28.77 -40.6 0.104 23647
 23649 3 11.11 28.65 -40.57 0.087 23648
 23650 3 15.37 33.56 -39.94 0.219 23533
 23651 3 15.26 33.39 -39.74 0.192 23650
 23652 3 15.52 33.27 -39.95 0.11 23651
 23653 3 15.63 33.29 -40.07 0.103 23652
 23654 3 15.74 33.34 -40.15 0.079 23653
 23655 3 15.83 33.31 -40.34 0.108 23654
 23656 3 15.93 33.27 -40.46 0.104 23655
 23657 3 15.87 33.19 -40.6 0.052 23656
 23658 3 15.78 33.11 -40.72 0.079 23657
 23659 3 15.79 33.07 -40.84 0.123 23658
 23660 3 15.84 33.02 -40.93 0.163 23659
 23661 3 15.94 32.96 -40.99 0.21 23660
 23662 3 16.19 33.1 -41.3 0.094 23661
 23663 3 16.25 33.27 -41.28 0.143 23662
 23664 3 16.33 33.35 -41.3 0.122 23663
 23665 3 16.19 32.91 -40.84 0.151 23661
 23666 3 16.26 32.88 -40.58 0.089 23665
 23667 3 16.21 32.86 -40.46 0.101 23666
 23668 3 16.21 32.89 -40.35 0.105 23667
 23669 3 16.27 32.87 -40.21 0.103 23668
 23670 3 16.32 32.83 -40.01 0.081 23669
 23671 3 16.31 32.8 -39.86 0.112 23670
 23672 3 16.15 32.75 -39.83 0.08 23671
 23673 3 15.17 33.31 -39.51 0.128 23651
 23674 3 15.11 33.16 -39.44 0.119 23673
 23675 3 15.06 33 -39.38 0.129 23674
 23676 3 15.04 32.87 -39.37 0.111 23675
 23677 3 15.01 32.76 -39.4 0.104 23676
 23678 3 14.94 32.62 -39.33 0.15 23677
 23679 3 14.92 32.45 -39.32 0.149 23678
 23680 3 14.93 32.27 -39.37 0.128 23679
 23681 3 14.9 32.06 -39.39 0.097 23680
 23682 3 14.85 31.92 -39.32 0.122 23681
 23683 3 14.76 31.76 -39.32 0.159 23682
 23684 3 14.69 31.62 -39.32 0.143 23683
 23685 3 14.61 31.5 -39.44 0.174 23684
 23686 3 14.69 31.48 -39 0.11 23685
 23687 3 14.65 31.5 -38.91 0.077 23686
 23688 3 14.55 31.29 -39.64 0.134 23685
 23689 3 14.58 31.12 -39.56 0.106 23688
 23690 3 14.54 30.97 -39.44 0.09 23689
 23691 3 14.47 30.86 -39.25 0.102 23690
 23692 3 14.42 30.7 -39.25 0.149 23691
 23693 3 14.44 30.49 -39.42 0.179 23692
 23694 3 14.47 30.32 -39.43 0.118 23693
 23695 3 14.57 30.23 -39.51 0.057 23694
 23696 3 14.52 30.11 -39.57 0.099 23695
 23697 3 14.48 29.94 -39.65 0.125 23696
 23698 3 14.51 29.83 -39.66 0.172 23697
 23699 3 14.73 29.84 -39.86 0.096 23698
 23700 3 14.78 29.75 -39.98 0.165 23699
 23701 3 14.7 29.54 -40.17 0.119 23700
 23702 3 14.77 29.4 -40.19 0.109 23701
 23703 3 14.86 29.32 -40.12 0.17 23702
 23704 3 14.78 28.93 -40.03 0.149 23703
 23705 3 14.75 28.72 -39.89 0.068 23704
 23706 3 14.78 28.64 -39.76 0.138 23705
 23707 3 14.78 28.53 -39.67 0.159 23706
 23708 3 14.67 28.42 -39.64 0.176 23707
 23709 3 14.86 28.42 -39.38 0.141 23708
 23710 3 14.93 28.41 -39.31 0.128 23709
 23711 3 15.23 28.45 -39.15 0.102 23710
 23712 3 15.38 28.5 -39.11 0.116 23711
 23713 3 15.47 28.52 -38.98 0.151 23712
 23714 3 15.46 28.49 -38.87 0.141 23713
 23715 3 15.56 28.54 -38.76 0.162 23714
 23716 3 15.16 28.43 -38.54 0.076 23715
 23717 3 15.03 28.38 -38.52 0.112 23716
 23718 3 14.92 28.34 -38.51 0.082 23717
 23719 3 14.79 28.32 -38.36 0.089 23718
 23720 3 14.75 28.3 -38.23 0.118 23719
 23721 3 14.68 28.31 -38.09 0.171 23720
 23722 3 14.91 28.58 -37.71 0.111 23721
 23723 3 14.84 28.67 -37.57 0.08 23722
 23724 3 15.74 28.55 -38.64 0.129 23715
 23725 3 15.85 28.42 -38.55 0.094 23724
 23726 3 15.95 28.4 -38.48 0.14 23725
 23727 3 16.27 28.33 -38.42 0.105 23726
 23728 3 16.4 28.34 -38.37 0.111 23727
 23729 3 16.5 28.27 -38.29 0.092 23728
 23730 3 16.61 28.3 -38.32 0.076 23729
 23731 3 16.73 28.27 -38.45 0.055 23730
 23732 3 16.81 28.2 -38.48 0.000125 23731
 23733 3 15.76 28.47 -38.3 0.147 23726
 23734 3 15.59 28.51 -38.18 0.141 23733
 23735 3 15.54 28.6 -38.13 0.078 23734
 23736 3 14.4 28.34 -39.76 0.112 23708
 23737 3 14.39 28.12 -40.02 0.097 23736
 23738 3 14.43 28.01 -40.08 0.097 23737
 23739 3 14.43 27.84 -40.12 0.127 23738
 23740 3 14.46 27.7 -40.11 0.121 23739
 23741 3 14.56 27.5 -40.06 0.116 23740
 23742 3 14.67 27.43 -40.15 0.096 23741
 23743 3 14.23 29.63 -39.49 0.144 23698
 23744 3 14.18 29.43 -39.7 0.1 23743
 23745 3 14.19 29.33 -39.79 0.111 23744
 23746 3 15.2 33.78 -39.47 0.078 23532
 23747 3 15.29 33.72 -39.65 0.077 23746
 23748 3 15.3 33.78 -39.74 0.059 23747
 23749 3 15.46 34.61 -38.89 0.068 23528
 23750 3 15.52 34.57 -38.73 0.113 23749
 23751 3 15.48 34.53 -38.59 0.13 23750
 23752 3 15.37 34.51 -38.39 0.115 23751
 23753 3 15.25 34.44 -38.17 0.114 23752
 23754 3 15.16 34.32 -38.06 0.098 23753
 23755 3 15.09 34.25 -37.95 0.052 23754
 23756 3 14.99 34.14 -37.84 0.084 23755
 23757 3 14.95 34.04 -37.71 0.131 23756
 23758 3 14.94 33.93 -37.65 0.154 23757
 23759 3 14.84 33.8 -37.65 0.14 23758
 23760 3 14.74 33.82 -37.47 0.143 23759
 23761 3 12.14 31.06 -32.17 0.185 21697
 23762 3 12.16 30.93 -32.26 0.2 23761
 23763 3 12.11 30.71 -32.47 0.141 23762
 23764 3 12.05 30.53 -32.61 0.147 23763
 23765 3 12.02 30.43 -32.75 0.15 23764
 23766 3 12.02 30.38 -32.84 0.196 23765
 23767 3 11.79 30.52 -32.91 0.164 23766
 23768 3 11.71 30.39 -32.99 0.12 23767
 23769 3 12.22 30.12 -32.93 0.143 23766
 23770 3 12.28 29.97 -32.94 0.159 23769
 23771 3 12.21 29.84 -32.77 0.13 23770
 23772 3 12.3 29.73 -32.93 0.059 23771
 23773 3 12.32 29.58 -32.88 0.118 23772
 23774 3 12.39 29.43 -32.9 0.088 23773
 23775 3 12.43 29.28 -32.85 0.1 23774
 23776 3 12.43 29.14 -32.81 0.107 23775
 23777 3 12.43 29.05 -32.65 0.142 23776
 23778 3 12.47 28.92 -32.76 0.232 23777
 23779 3 12.62 28.72 -33.04 0.13 23778
 23780 3 12.76 28.57 -33.09 0.123 23779
 23781 3 12.89 28.31 -33.22 0.126 23780
 23782 3 12.97 28.13 -33.33 0.154 23781
 23783 3 13.07 28.03 -33.37 0.174 23782
 23784 3 13.29 27.91 -33.18 0.094 23783
 23785 3 13.4 27.82 -33.11 0.118 23784
 23786 3 13.49 27.7 -33.04 0.149 23785
 23787 3 13.59 27.64 -33.04 0.179 23786
 23788 3 13.59 27.36 -33.16 0.137 23787
 23789 3 13.69 27.13 -33.29 0.141 23788
 23790 3 13.14 28.06 -33.61 0.126 23783
 23791 3 13.2 28.03 -33.76 0.11 23790
 23792 3 13.27 28 -33.86 0.066 23791
 23793 3 13.33 27.91 -33.99 0.075 23792
 23794 3 13.43 27.8 -34.13 0.058 23793
 23795 3 11.13 30.88 -29.7 0.135 21682
 23796 3 11.23 30.89 -29.61 0.189 23795
 23797 3 11.3 30.93 -29.5 0.198 23796
 23798 3 11.61 30.94 -29.67 0.141 23797
 23799 3 11.71 30.91 -29.63 0.141 23798
 23800 3 11.84 30.89 -29.61 0.148 23799
 23801 3 11.94 30.87 -29.62 0.163 23800
 23802 3 12.06 30.87 -29.64 0.131 23801
 23803 3 12.2 30.91 -29.54 0.126 23802
 23804 3 12.21 30.8 -29.31 0.119 23803
 23805 3 12.23 30.83 -29.13 0.086 23804
 23806 3 12.25 30.84 -29.02 0.059 23805
 23807 3 12.32 30.71 -29.66 0.161 23803
 23808 3 12.42 30.66 -29.67 0.207 23807
 23809 3 12.53 30.58 -29.71 0.233 23808
 23810 3 12.66 30.45 -29.77 0.268 23809
 23811 3 12.79 30.41 -29.84 0.284 23810
 23812 3 12.95 30.41 -29.82 0.305 23811
 23813 3 13.07 30.3 -29.88 0.3 23812
 23814 3 13.22 30.27 -29.89 0.325 23813
 23815 3 13.52 30.53 -29.99 0.193 23814
 23816 3 13.75 30.57 -30 0.126 23815
 23817 3 13.91 30.52 -30.04 0.17 23816
 23818 3 14.12 30.56 -30.17 0.152 23817
 23819 3 14.34 30.65 -30.18 0.126 23818
 23820 3 14.48 30.63 -30.19 0.132 23819
 23821 3 14.64 30.65 -30.29 0.122 23820
 23822 3 14.78 30.62 -30.34 0.122 23821
 23823 3 14.93 30.63 -30.43 0.177 23822
 23824 3 15.01 30.55 -30.59 0.188 23823
 23825 3 15.17 30.52 -30.67 0.196 23824
 23826 3 15.43 30.47 -30.63 0.134 23825
 23827 3 15.63 30.51 -30.66 0.139 23826
 23828 3 15.72 30.57 -30.74 0.159 23827
 23829 3 15.93 30.51 -30.7 0.147 23828
 23830 3 16 30.45 -30.79 0.176 23829
 23831 3 16.18 30.5 -30.82 0.19 23830
 23832 3 16.37 30.6 -30.86 0.141 23831
 23833 3 16.48 30.7 -30.85 0.107 23832
 23834 3 16.63 30.76 -30.81 0.108 23833
 23835 3 16.76 30.79 -30.83 0.088 23834
 23836 3 16.87 30.92 -30.9 0.147 23835
 23837 3 16.99 31.03 -30.98 0.158 23836
 23838 3 17.15 31.16 -30.97 0.158 23837
 23839 3 17.3 31.24 -30.99 0.145 23838
 23840 3 17.46 31.3 -31.04 0.138 23839
 23841 3 17.61 31.46 -31.06 0.138 23840
 23842 3 17.78 31.6 -31.08 0.126 23841
 23843 3 17.95 31.67 -31.14 0.109 23842
 23844 3 18.04 31.77 -31.25 0.166 23843
 23845 3 18.2 31.85 -31.22 0.177 23844
 23846 3 18.25 32 -31.2 0.191 23845
 23847 3 18.03 32.27 -31.16 0.154 23846
 23848 3 18 32.47 -31.23 0.108 23847
 23849 3 17.99 32.62 -31.33 0.068 23848
 23850 3 18.03 32.73 -31.38 0.091 23849
 23851 3 18.04 32.94 -31.46 0.079 23850
 23852 3 18.46 32.04 -31.21 0.208 23846
 23853 3 18.45 32.19 -31.47 0.136 23852
 23854 3 18.49 32.3 -31.51 0.107 23853
 23855 3 18.69 32.03 -30.91 0.097 23852
 23856 3 18.91 32.04 -30.87 0.127 23855
 23857 3 19.07 32.08 -30.86 0.112 23856
 23858 3 19.22 32.14 -30.82 0.124 23857
 23859 3 19.35 32.29 -30.75 0.084 23858
 23860 3 19.41 32.37 -30.78 0.179 23859
 23861 3 19.45 32.38 -30.68 0.216 23860
 23862 3 19.34 32.56 -30.41 0.083 23861
 23863 3 19.39 32.67 -30.31 0.087 23862
 23864 3 19.47 32.78 -30.23 0.123 23863
 23865 3 19.57 32.82 -30.22 0.221 23864
 23866 3 19.84 32.72 -30.01 0.101 23865
 23867 3 19.93 32.67 -29.91 0.123 23866
 23868 3 19.99 32.59 -29.79 0.125 23867
 23869 3 20.08 32.59 -29.62 0.107 23868
 23870 3 20.18 32.7 -29.54 0.085 23869
 23871 3 20.27 32.77 -29.43 0.125 23870
 23872 3 20.35 32.84 -29.29 0.087 23871
 23873 3 20.47 32.85 -29.18 0.066 23872
 23874 3 20.51 32.81 -29.09 0.094 23873
 23875 3 20.53 32.77 -28.99 0.161 23874
 23876 3 20.55 32.62 -28.86 0.133 23875
 23877 3 20.53 32.63 -28.76 0.224 23876
 23878 3 20.84 32.72 -28.38 0.125 23877
 23879 3 20.83 32.71 -28.27 0.24 23878
 23880 3 21.1 32.98 -28.26 0.104 23879
 23881 3 21.25 32.92 -28.14 0.096 23880
 23882 3 21.39 32.93 -28.1 0.088 23881
 23883 3 21.36 32.9 -27.93 0.055 23882
 23884 3 21.38 32.89 -27.76 0.103 23883
 23885 3 21.41 32.8 -27.61 0.085 23884
 23886 3 21.44 32.61 -27.48 0.103 23885
 23887 3 21.38 32.68 -27.36 0.116 23886
 23888 3 21.36 32.7 -27.24 0.115 23887
 23889 3 21.37 32.78 -27.12 0.117 23888
 23890 3 21.48 32.89 -26.99 0.118 23889
 23891 3 21.42 32.94 -26.82 0.097 23890
 23892 3 21.33 32.95 -26.7 0.098 23891
 23893 3 20.59 32.34 -28.14 0.114 23879
 23894 3 20.47 32.25 -28.09 0.083 23893
 23895 3 20.54 32.19 -27.96 0.077 23894
 23896 3 20.57 32.21 -27.84 0.067 23895
 23897 3 20.58 32.08 -27.77 0.076 23896
 23898 3 20.63 31.96 -27.59 0.068 23897
 23899 3 20.73 31.85 -27.59 0.094 23898
 23900 3 20.9 31.79 -27.64 0.104 23899
 23901 3 20.98 31.77 -27.7 0.155 23900
 23902 3 21.1 31.83 -27.82 0.000125 23901
 23903 3 20.64 32.94 -28.81 0.125 23875
 23904 3 20.6 32.85 -28.85 0.000125 23903
 23905 3 19.42 33.05 -30.47 0.154 23865
 23906 3 19.23 33.12 -30.12 0.028 23905
 23907 3 19.3 33.03 -30.09 0.064 23906
 23908 3 19.35 33.05 -30.62 0.087 23905
 23909 3 19.16 33.08 -30.63 0.129 23908
 23910 3 19.06 33.17 -30.61 0.11 23909
 23911 3 18.96 33.39 -30.58 0.124 23910
 23912 3 18.8 33.57 -30.55 0.088 23911
 23913 3 18.65 33.67 -30.53 0.096 23912
 23914 3 18.62 33.77 -30.41 0.117 23913
 23915 3 18.7 33.94 -30.3 0.06 23914
 23916 3 18.74 34.04 -30.21 0.092 23915
 23917 3 18.7 34.18 -30.21 0.105 23916
 23918 3 18.66 34.32 -30.19 0.115 23917
 23919 3 18.63 34.43 -30.1 0.095 23918
 23920 3 19.59 32.48 -31.17 0.096 23861
 23921 3 19.71 32.56 -31.25 0.128 23920
 23922 3 19.81 32.65 -31.38 0.092 23921
 23923 3 19.97 32.84 -31.37 0.095 23922
 23924 3 20.04 32.92 -31.41 0.101 23923
 23925 3 20.14 33 -31.51 0.085 23924
 23926 3 20.23 33.04 -31.58 0.076 23925
 23927 3 20.37 33.03 -31.62 0.113 23926
 23928 3 20.48 33.07 -31.71 0.132 23927
 23929 3 20.59 33.13 -31.75 0.192 23928
 23930 3 20.72 33.19 -31.79 0.238 23929
 23931 3 20.84 33.26 -31.85 0.232 23930
 23932 3 20.96 33.4 -31.85 0.214 23931
 23933 3 21.04 33.53 -31.88 0.178 23932
 23934 3 21.11 33.6 -32.04 0.121 23933
 23935 3 21.18 33.69 -32.19 0.119 23934
 23936 3 21.2 33.73 -32.32 0.109 23935
 23937 3 21.26 33.82 -32.51 0.106 23936
 23938 3 21.31 33.9 -32.72 0.163 23937
 23939 3 21.36 33.96 -32.87 0.166 23938
 23940 3 21.44 34.12 -33.05 0.115 23939
 23941 3 21.5 34.19 -33.26 0.113 23940
 23942 3 21.65 34.29 -33.54 0.097 23941
 23943 3 21.77 34.43 -33.81 0.09 23942
 23944 3 21.8 34.48 -33.97 0.106 23943
 23945 3 21.84 34.5 -34.09 0.09 23944
 23946 3 21.93 34.56 -34.21 0.000125 23945
 23947 3 19.82 32.61 -31.56 0.102 23922
 23948 3 19.86 32.62 -31.72 0.084 23947
 23949 3 19.96 32.53 -31.85 0.069 23948
 23950 3 19.95 32.42 -32 0.087 23949
 23951 3 19.95 32.39 -32.15 0.077 23950
 23952 3 13.28 30.01 -29.65 0.134 23814
 23953 3 13.44 30.01 -29.82 0.154 23952
 23954 3 13.57 30.03 -29.97 0.164 23953
 23955 3 13.72 29.95 -30.06 0.179 23954
 23956 3 13.88 29.9 -30.14 0.2 23955
 23957 3 13.99 29.83 -30.15 0.254 23956
 23958 3 14.24 29.8 -29.9 0.125 23957
 23959 3 14.32 29.66 -29.94 0.092 23958
 23960 3 14.48 29.56 -29.98 0.067 23959
 23961 3 14.64 29.49 -30.03 0.106 23960
 23962 3 14.78 29.51 -30.03 0.13 23961
 23963 3 14.89 29.34 -29.96 0.099 23962
 23964 3 14.95 29.24 -29.96 0.176 23963
 23965 3 14.88 29.01 -30.18 0.076 23964
 23966 3 14.89 28.96 -30.3 0.08 23965
 23967 3 14.89 28.95 -30.43 0.101 23966
 23968 3 14.98 29.01 -30.54 0.115 23967
 23969 3 15 28.99 -30.65 0.051 23968
 23970 3 15.07 29.26 -29.9 0.161 23964
 23971 3 15.06 29.1 -29.79 0.137 23970
 23972 3 15.12 29.05 -29.67 0.065 23971
 23973 3 15.25 29.03 -29.62 0.124 23972
 23974 3 15.32 29.11 -29.6 0.186 23973
 23975 3 15.27 29.02 -29.53 0.277 23974
 23976 3 15.16 28.71 -29.46 0.16 23975
 23977 3 15.12 28.57 -29.42 0.197 23976
 23978 3 14.96 28.29 -29.57 0.133 23977
 23979 3 14.93 28.08 -29.67 0.11 23978
 23980 3 14.94 27.97 -29.75 0.128 23979
 23981 3 15.03 27.83 -29.85 0.084 23980
 23982 3 15.08 27.78 -29.98 0.111 23981
 23983 3 15.22 27.73 -30.11 0.141 23982
 23984 3 15.29 27.58 -30.26 0.161 23983
 23985 3 15.37 27.46 -30.37 0.157 23984
 23986 3 15.55 27.41 -30.43 0.000125 23985
 23987 3 15.24 28.56 -29.28 0.122 23977
 23988 3 15.33 28.42 -29.31 0.126 23987
 23989 3 15.42 28.35 -29.29 0.149 23988
 23990 3 15.29 28.13 -29.19 0.129 23989
 23991 3 15.18 28.03 -29.04 0.141 23990
 23992 3 15.06 27.91 -28.98 0.109 23991
 23993 3 14.92 27.91 -28.88 0.1 23992
 23994 3 14.84 27.79 -28.86 0.073 23993
 23995 3 14.76 27.74 -28.72 0.095 23994
 23996 3 14.76 27.78 -28.61 0.076 23995
 23997 3 14.03 29.79 -30.4 0.204 23957
 23998 3 14.12 29.75 -30.57 0.238 23997
 23999 3 14.29 29.85 -30.77 0.266 23998
 24000 3 14.44 29.85 -30.86 0.294 23999
 24001 3 14.58 29.8 -31.06 0.305 24000
 24002 3 14.7 29.69 -31.14 0.348 24001
 24003 3 14.83 29.65 -31.29 0.337 24002
 24004 3 14.98 29.66 -31.56 0.263 24003
 24005 3 15.12 29.62 -31.76 0.22 24004
 24006 3 15.18 29.51 -31.94 0.195 24005
 24007 3 15.23 29.4 -32.12 0.134 24006
 24008 3 15.26 29.27 -32.26 0.147 24007
 24009 3 15.26 29.18 -32.38 0.202 24008
 24010 3 15.26 29.12 -32.51 0.24 24009
 24011 3 15.33 29.14 -32.63 0.21 24010
 24012 3 15.55 29.23 -32.96 0.159 24011
 24013 3 15.64 29.27 -33.12 0.15 24012
 24014 3 15.71 29.32 -33.33 0.146 24013
 24015 3 15.7 29.33 -33.59 0.162 24014
 24016 3 15.64 29.33 -33.79 0.145 24015
 24017 3 15.63 29.26 -33.94 0.165 24016
 24018 3 15.66 29.26 -34.13 0.109 24017
 24019 3 15.68 29.25 -34.31 0.114 24018
 24020 3 15.73 29.31 -34.48 0.129 24019
 24021 3 15.81 29.36 -34.56 0.1 24020
 24022 3 15.92 29.38 -34.61 0.111 24021
 24023 3 16 29.35 -34.76 0.145 24022
 24024 3 16.12 29.37 -34.85 0.201 24023
 24025 3 16.14 29.33 -34.96 0.259 24024
 24026 3 16.32 29.21 -34.94 0.188 24025
 24027 3 16.41 28.97 -34.67 0.131 24026
 24028 3 16.27 28.79 -34.58 0.103 24027
 24029 3 16.2 28.59 -34.48 0.144 24028
 24030 3 16.13 28.44 -34.34 0.166 24029
 24031 3 16.16 28.25 -34.22 0.07 24030
 24032 3 16.43 29.23 -35.15 0.167 24026
 24033 3 16.54 29.22 -35.25 0.193 24032
 24034 3 16.83 29.11 -35.73 0.12 24033
 24035 3 17.01 29.16 -35.82 0.143 24034
 24036 3 17.25 29.16 -35.94 0.105 24035
 24037 3 17.37 29.19 -35.99 0.128 24036
 24038 3 17.52 29.22 -36.05 0.148 24037
 24039 3 17.67 29.23 -36.12 0.134 24038
 24040 3 17.83 29.3 -36.2 0.148 24039
 24041 3 17.96 29.31 -36.31 0.161 24040
 24042 3 18.1 29.36 -36.42 0.151 24041
 24043 3 18.34 29.34 -36.55 0.152 24042
 24044 3 18.46 29.31 -36.65 0.173 24043
 24045 3 18.52 29.35 -36.75 0.151 24044
 24046 3 18.56 29.47 -36.97 0.135 24045
 24047 3 18.66 29.54 -37.14 0.076 24046
 24048 3 18.68 29.59 -37.26 0.079 24047
 24049 3 18.75 29.64 -37.36 0.093 24048
 24050 3 18.6 29.15 -36.66 0.065 24045
 24051 3 18.84 29.05 -36.71 0.12 24050
 24052 3 18.95 29 -36.84 0.169 24051
 24053 3 18.89 28.74 -36.93 0.099 24052
 24054 3 18.87 28.6 -37.04 0.148 24053
 24055 3 18.82 28.58 -37.22 0.092 24054
 24056 3 18.84 28.53 -37.36 0.082 24055
 24057 3 18.75 28.49 -37.46 0.068 24056
 24058 3 18.67 28.53 -37.64 0.137 24057
 24059 3 18.58 28.8 -37.81 0.116 24058
 24060 3 18.51 28.92 -37.85 0.077 24059
 24061 3 18.47 28.99 -37.92 0.16 24060
 24062 3 18.39 29 -38.02 0.171 24061
 24063 3 18.41 29.08 -38.15 0.105 24062
 24064 3 18.33 29.15 -38.15 0.098 24063
 24065 3 18.32 29.28 -38.07 0.11 24064
 24066 3 18.28 29.36 -37.92 0.118 24065
 24067 3 18.2 29.42 -37.76 0.067 24066
 24068 3 18.14 29.5 -37.65 0.055 24067
 24069 3 18.15 29.59 -37.53 0.112 24068
 24070 3 18.2 29.74 -37.48 0.116 24069
 24071 3 19.14 29.13 -36.91 0.109 24052
 24072 3 19.27 29.24 -36.98 0.135 24071
 24073 3 19.42 29.21 -36.99 0.173 24072
 24074 3 19.61 29.13 -37.02 0.157 24073
 24075 3 19.74 29.11 -37.13 0.174 24074
 24076 3 19.89 28.84 -37.1 0.091 24075
 24077 3 20.01 28.8 -37.02 0.11 24076
 24078 3 20.08 28.72 -36.93 0.081 24077
 24079 3 20.12 28.68 -36.77 0.077 24078
 24080 3 20.24 28.58 -36.71 0.095 24079
 24081 3 20.38 28.56 -36.68 0.12 24080
 24082 3 20.51 28.55 -36.64 0.15 24081
 24083 3 20.64 28.44 -36.6 0.109 24082
 24084 3 20.76 28.41 -36.5 0.084 24083
 24085 3 20.79 28.28 -36.36 0.099 24084
 24086 3 20.81 28.2 -36.3 0.141 24085
 24087 3 20.92 28.21 -36.25 0.092 24086
 24088 3 21.1 28.27 -36.15 0.086 24087
 24089 3 21.24 28.37 -36.13 0.095 24088
 24090 3 21.33 28.47 -36.1 0.107 24089
 24091 3 21.38 28.6 -36.04 0.097 24090
 24092 3 21.48 28.82 -36.06 0.1 24091
 24093 3 21.57 28.96 -36.07 0.11 24092
 24094 3 21.69 29.11 -36.02 0.131 24093
 24095 3 21.77 29.18 -35.99 0.082 24094
 24096 3 21.87 29.23 -35.92 0.092 24095
 24097 3 21.89 29.34 -35.84 0.056 24096
 24098 3 21.78 29.51 -35.78 0.106 24097
 24099 3 21.8 29.64 -35.73 0.000125 24098
 24100 3 15.76 29.32 -35.35 0.111 24025
 24101 3 15.63 29.16 -35.39 0.107 24100
 24102 3 15.53 29.08 -35.31 0.069 24101
 24103 3 15.53 29.04 -35.41 0.07 24102
 24104 3 15.53 28.84 -35.39 0.105 24103
 24105 3 15.54 28.7 -35.42 0.000125 24104
 24106 3 12.68 30.09 -30.15 0.089 23811
 24107 3 12.64 29.95 -30.22 0.061 24106
 24108 3 12.63 29.82 -30.37 0.13 24107
 24109 3 12.97 29.8 -30.26 0.122 24108
 24110 3 12.99 29.7 -30.05 0.071 24109
 24111 3 13.05 29.63 -29.95 0.138 24110
 24112 3 13.08 29.58 -29.8 0.126 24111
 24113 3 13.03 29.49 -29.69 0.11 24112
 24114 3 12.95 29.33 -29.63 0.047 24113
 24115 3 12.9 29.18 -29.54 0.095 24114
 24116 3 12.81 29.11 -29.34 0.102 24115
 24117 3 12.76 29.01 -29.26 0.078 24116
 24118 3 12.28 29.62 -30.59 0.106 24108
 24119 3 12.09 29.5 -30.53 0.078 24118
 24120 3 11.97 29.38 -30.41 0.115 24119
 24121 3 11.88 29.25 -30.32 0.125 24120
 24122 3 11.8 29.12 -30.29 0.092 24121
 24123 3 11.76 28.95 -30.32 0.159 24122
 24124 3 11.6 28.89 -30.46 0.145 24123
 24125 3 11.58 29.05 -30.67 0.079 24124
 24126 3 11.54 29.07 -30.79 0.145 24125
 24127 3 11.44 29.09 -30.95 0.146 24126
 24128 3 11.35 29.01 -31.13 0.086 24127
 24129 3 11.22 28.97 -31.24 0.119 24128
 24130 3 11.18 28.87 -31.37 0.084 24129
 24131 3 11.05 28.75 -31.51 0.074 24130
 24132 3 11.34 31.1 -29.23 0.082 23797
 24133 3 11.27 31.02 -29.18 0.059 24132
 24134 3 11.22 30.8 -29.16 0.11 24133
 24135 3 11.22 30.7 -29.07 0.123 24134
 24136 3 11.38 30.79 -28.94 0.121 24135
 24137 3 11.47 30.89 -28.83 0.078 24136
 24138 3 11.56 30.93 -28.67 0.102 24137
 24139 3 10.24 31.52 -29.21 0.064 21677
 24140 3 10.32 31.7 -29.24 0.184 24139
 24141 3 10.42 31.85 -29.18 0.242 24140
 24142 3 10.46 32.01 -29.1 0.28 24141
 24143 3 10.43 32.12 -29.02 0.299 24142
 24144 3 10.59 32.34 -29.01 0.258 24143
 24145 3 10.78 32.56 -28.91 0.079 24144
 24146 3 10.83 32.69 -28.83 0.104 24145
 24147 3 10.85 32.84 -28.8 0.089 24146
 24148 3 10.84 33 -28.75 0.1 24147
 24149 3 10.86 33.19 -28.78 0.12 24148
 24150 3 10.91 33.41 -28.79 0.113 24149
 24151 3 10.95 33.6 -28.74 0.119 24150
 24152 3 10.98 33.78 -28.81 0.147 24151
 24153 3 11.05 33.92 -28.78 0.116 24152
 24154 3 11.15 34.06 -28.76 0.104 24153
 24155 3 11.18 34.26 -28.74 0.12 24154
 24156 3 11.24 34.4 -28.68 0.113 24155
 24157 3 11.32 34.47 -28.67 0.142 24156
 24158 3 11.53 34.45 -28.81 0.088 24157
 24159 3 11.63 34.61 -28.84 0.099 24158
 24160 3 11.74 34.68 -28.89 0.076 24159
 24161 3 11.12 34.63 -28.59 0.028 24157
 24162 3 11.19 34.71 -28.51 0.109 24161
 24163 3 11.15 34.79 -28.44 0.119 24162
 24164 3 11.16 34.89 -28.32 0.083 24163
 24165 3 11.21 35.01 -28.27 0.095 24164
 24166 3 11.4 35.11 -28.27 0.101 24165
 24167 3 11.51 35.2 -28.28 0.165 24166
 24168 3 11.66 35.28 -28.24 0.231 24167
 24169 3 11.82 35.66 -28.09 0.111 24168
 24170 3 11.95 35.77 -28.08 0.106 24169
 24171 3 12.01 35.93 -28.04 0.113 24170
 24172 3 12 36.11 -27.96 0.151 24171
 24173 3 11.93 36.22 -27.87 0.174 24172
 24174 3 11.72 36.34 -27.88 0.123 24173
 24175 3 11.61 36.46 -27.85 0.122 24174
 24176 3 11.44 36.48 -27.78 0.097 24175
 24177 3 11.32 36.51 -27.6 0.081 24176
 24178 3 11.17 36.58 -27.59 0.078 24177
 24179 3 11.15 36.71 -27.54 0.189 24178
 24180 3 11.02 36.3 -27.42 0.081 24179
 24181 3 10.91 36.1 -27.45 0.057 24180
 24182 3 12.03 36.23 -27.63 0.109 24173
 24183 3 12.02 36.12 -27.47 0.059 24182
 24184 3 11.98 36.14 -27.32 0.054 24183
 24185 3 11.93 36.18 -27.22 0.043 24184
 24186 3 11.99 36.26 -27.1 0.076 24185
 24187 3 11.97 36.34 -26.94 0.089 24186
 24188 3 12.03 36.42 -26.78 0.094 24187
 24189 3 12.07 36.56 -26.66 0.077 24188
 24190 3 12.05 36.66 -26.53 0.061 24189
 24191 3 12.07 36.8 -26.36 0.101 24190
 24192 3 12.07 36.9 -26.24 0.053 24191
 24193 3 12.2 36.95 -26.15 0.098 24192
 24194 3 12.25 36.98 -26 0.11 24193
 24195 3 12.22 37 -25.89 0.16 24194
 24196 3 12.27 37.16 -25.83 0.044 24195
 24197 3 11.88 35.07 -28.45 0.093 24168
 24198 3 12.02 35.13 -28.45 0.108 24197
 24199 3 11.2 35.1 -28.14 0.14 24165
 24200 3 11.28 35.25 -28.07 0.15 24199
 24201 3 11.25 35.31 -27.99 0.136 24200
 24202 3 7.66 29.66 -26.58 0.101 21588
 24203 3 7.59 29.53 -26.6 0.105 24202
 24204 3 7.53 29.38 -26.62 0.095 24203
 24205 3 7.52 29.27 -26.67 0.09 24204
 24206 3 7.54 29.02 -26.64 0.099 24205
 24207 3 7.56 28.83 -26.6 0.127 24206
 24208 3 7.53 28.65 -26.58 0.109 24207
 24209 3 7.46 28.46 -26.56 0.13 24208
 24210 3 8.73 31 -24.21 0.102 21575
 24211 3 8.85 31 -24.21 0.113 24210
 24212 3 8.99 31 -24.26 0.13 24211
 24213 3 9.12 30.99 -24.17 0.158 24212
 24214 3 9.34 31.19 -24.3 0.134 24213
 24215 3 9.44 31.33 -24.26 0.154 24214
 24216 3 9.44 31.57 -24.29 0.15 24215
 24217 3 9.75 31.58 -24.44 0.132 24216
 24218 3 9.88 31.67 -24.46 0.111 24217
 24219 3 10.08 31.76 -24.51 0.083 24218
 24220 3 10.2 31.85 -24.58 0.109 24219
 24221 3 10.26 32.05 -24.61 0.135 24220
 24222 3 10.23 32.27 -24.66 0.106 24221
 24223 3 10.27 32.44 -24.7 0.131 24222
 24224 3 10.27 32.57 -24.65 0.062 24223
 24225 3 9.06 30.77 -24.01 0.128 24213
 24226 3 8.97 30.62 -23.92 0.1 24225
 24227 3 8.97 30.52 -23.88 0.038 24226
 24228 3 8.43 31.9 -23.66 0.089 21572
 24229 3 8.4 32.07 -23.61 0.066 24228
 24230 3 8.45 32.22 -23.47 0.104 24229
 24231 3 8.54 32.38 -23.31 0.143 24230
 24232 3 8.56 32.52 -23.13 0.156 24231
 24233 3 8.47 32.64 -22.91 0.122 24232
 24234 3 8.4 32.71 -22.8 0.206 24233
 24235 3 7.96 32.4 -22.88 0.061 24234
 24236 3 7.93 32.26 -22.85 0.113 24235
 24237 3 8.79 33.13 -22.79 0.071 24234
 24238 3 8.93 33.22 -22.8 0.119 24237
 24239 3 9.09 33.4 -22.87 0.102 24238
 24240 3 9.14 33.58 -22.93 0.072 24239
 24241 3 9.24 33.69 -22.97 0.071 24240
 24242 3 9.3 33.82 -22.98 0.077 24241
 24243 3 9.43 33.96 -22.92 0.109 24242
 24244 3 9.44 34.07 -22.9 0.121 24243
 24245 3 9.47 34.2 -22.76 0.111 24244
 24246 3 9.46 34.36 -22.66 0.12 24245
 24247 3 9.44 34.52 -22.64 0.07 24246
 24248 3 9.35 34.65 -22.59 0.087 24247
 24249 3 9.43 34.77 -22.65 0.116 24248
 24250 3 9.53 34.91 -22.64 0.129 24249
 24251 3 9.55 34.99 -22.55 0.174 24250
 24252 3 9.63 35.23 -22.69 0.153 24251
 24253 3 9.77 35.41 -22.66 0.115 24252
 24254 3 9.97 35.64 -22.65 0.123 24253
 24255 3 10.06 35.84 -22.66 0.109 24254
 24256 3 10.13 36.02 -22.71 0.08 24255
 24257 3 10.22 36.06 -22.72 0.058 24256
 24258 3 8.7 31.18 -21.5 0.11 21562
 24259 3 8.53 31.25 -21.37 0.142 24258
 24260 3 8.4 31.4 -21.26 0.134 24259
 24261 3 8.3 31.49 -21.19 0.144 24260
 24262 3 8.11 31.6 -21.11 0.169 24261
 24263 3 7.89 31.58 -21.07 0.164 24262
 24264 3 7.64 31.53 -21.05 0.196 24263
 24265 3 7.52 31.51 -20.98 0.263 24264
 24266 3 7.54 31.96 -20.88 0.094 24265
 24267 3 7.54 32.08 -20.78 0.084 24266
 24268 3 7.53 32.25 -20.68 0.14 24267
 24269 3 7.54 32.4 -20.62 0.135 24268
 24270 3 7.74 32.6 -20.71 0.08 24269
 24271 3 7.8 32.74 -20.71 0.121 24270
 24272 3 7.98 32.81 -20.75 0.094 24271
 24273 3 8.11 32.89 -20.76 0.127 24272
 24274 3 8.25 32.87 -20.81 0.107 24273
 24275 3 8.48 32.85 -20.93 0.117 24274
 24276 3 8.62 32.95 -21.1 0.118 24275
 24277 3 8.7 33.07 -21.22 0.063 24276
 24278 3 8.84 33.12 -21.36 0.083 24277
 24279 3 8.91 33.26 -21.46 0.093 24278
 24280 3 8.99 33.37 -21.54 0.096 24279
 24281 3 9 33.48 -21.63 0.126 24280
 24282 3 9.08 33.62 -21.62 0.12 24281
 24283 3 9.2 33.77 -21.65 0.11 24282
 24284 3 9.28 33.93 -21.66 0.128 24283
 24285 3 9.37 34.07 -21.64 0.186 24284
 24286 3 9.66 34.22 -21.62 0.127 24285
 24287 3 9.87 34.31 -21.65 0.116 24286
 24288 3 9.97 34.41 -21.65 0.134 24287
 24289 3 10 34.71 -21.65 0.096 24288
 24290 3 10.13 34.85 -21.68 0.085 24289
 24291 3 10.23 34.96 -21.7 0.095 24290
 24292 3 10.35 35.08 -21.71 0.075 24291
 24293 3 10.48 35.15 -21.71 0.084 24292
 24294 3 10.57 35.29 -21.73 0.085 24293
 24295 3 10.7 35.38 -21.85 0.074 24294
 24296 3 10.82 35.4 -21.87 0.087 24295
 24297 3 10.9 35.51 -21.92 0.107 24296
 24298 3 11.04 35.61 -22.06 0.133 24297
 24299 3 11.13 35.72 -22.08 0.097 24298
 24300 3 11.26 35.86 -22.13 0.088 24299
 24301 3 11.37 35.99 -22.15 0.088 24300
 24302 3 11.51 36.08 -22.22 0.085 24301
 24303 3 11.64 36.13 -22.27 0.13 24302
 24304 3 11.75 36.16 -22.37 0.12 24303
 24305 3 11.78 36.31 -22.43 0.123 24304
 24306 3 11.85 36.56 -22.46 0.144 24305
 24307 3 11.96 36.78 -22.54 0.107 24306
 24308 3 12.02 36.88 -22.57 0.083 24307
 24309 3 9.06 34.12 -21.55 0.087 24285
 24310 3 8.9 34.13 -21.48 0.132 24309
 24311 3 7.42 31.32 -20.96 0.209 24265
 24312 3 7.33 31.64 -20.7 0.08 24311
 24313 3 7.23 31.69 -20.61 0.093 24312
 24314 3 7.46 31.05 -20.86 0.084 24311
 24315 3 7.42 30.92 -20.8 0.135 24314
 24316 3 7.3 30.84 -20.78 0.07 24315
 24317 3 7.24 30.72 -20.71 0.081 24316
 24318 3 7.14 30.65 -20.62 0.044 24317
 24319 3 7.02 30.63 -20.48 0.07 24318
 24320 3 6.9 30.59 -20.43 0.081 24319
 24321 3 6.81 30.53 -20.36 0.101 24320
 24322 3 6.72 30.48 -20.26 0.1 24321
 24323 3 6.67 30.42 -20.16 0.104 24322
 24324 3 6.58 30.35 -20.01 0.1 24323
 24325 3 6.52 30.22 -19.94 0.053 24324
 24326 3 6.46 30.13 -19.95 0.049 24325
 24327 3 6.39 29.95 -19.86 0.118 24326
 24328 3 6.45 29.83 -19.77 0.095 24327
 24329 3 6.45 29.82 -19.65 0.1 24328
 24330 3 6.25 29.85 -19.59 0.078 24329
 24331 3 6.13 29.85 -19.56 0.126 24330
 24332 3 6.08 29.88 -19.49 0.105 24331
 24333 3 5.99 29.72 -19.41 0.148 24332
 24334 3 5.83 29.53 -19.42 0.119 24333
 24335 3 5.79 29.44 -19.41 0.103 24334
 24336 3 5.91 29.86 -19.44 0.067 24332
 24337 3 5.92 29.75 -19.6 0.07 24331
 24338 3 5.82 29.62 -19.61 0.052 24337
 24339 3 13.16 33.16 -16.32 0.3 21517
 24340 3 12.97 33.34 -16.41 0.221 24339
 24341 3 12.86 33.44 -16.51 0.206 24340
 24342 3 12.78 33.53 -16.58 0.213 24341
 24343 3 12.73 33.64 -16.71 0.203 24342
 24344 3 12.65 33.72 -16.78 0.245 24343
 24345 3 12.56 33.74 -16.86 0.304 24344
 24346 3 12.59 33.86 -17.05 0.246 24345
 24347 3 12.62 33.92 -17.3 0.186 24346
 24348 3 12.57 33.99 -17.43 0.194 24347
 24349 3 12.56 34.07 -17.51 0.237 24348
 24350 3 12.46 34.1 -17.59 0.275 24349
 24351 3 12.42 34.18 -17.69 0.307 24350
 24352 3 12.28 34.28 -17.69 0.365 24351
 24353 3 12.21 34.36 -17.78 0.412 24352
 24354 3 12.12 34.4 -17.86 0.421 24353
 24355 3 12.1 34.39 -18.14 0.339 24354
 24356 3 11.98 34.41 -18.31 0.301 24355
 24357 3 11.86 34.37 -18.46 0.333 24356
 24358 3 11.86 34.5 -18.61 0.395 24357
 24359 3 11.37 33.88 -18.73 0.138 24358
 24360 3 11.26 33.73 -18.71 0.14 24359
 24361 3 11.19 33.57 -18.76 0.115 24360
 24362 3 11.15 33.4 -18.76 0.052 24361
 24363 3 11.11 33.26 -18.77 0.095 24362
 24364 3 11.07 33.14 -18.8 0.106 24363
 24365 3 11.79 34.67 -18.76 0.334 24358
 24366 3 11.79 34.9 -18.75 0.248 24365
 24367 3 11.84 35.16 -18.8 0.317 24366
 24368 3 12.23 35.25 -18.9 0.132 24367
 24369 3 12.36 35.13 -18.95 0.104 24368
 24370 3 11.79 35.48 -18.96 0.189 24367
 24371 3 11.79 35.61 -19.04 0.251 24370
 24372 3 11.73 35.72 -19.11 0.274 24371
 24373 3 11.71 35.82 -19.18 0.371 24372
 24374 3 12.2 36.03 -19.48 0.168 24373
 24375 3 12.29 36.2 -19.53 0.158 24374
 24376 3 12.43 36.32 -19.59 0.152 24375
 24377 3 12.63 36.47 -19.77 0.16 24376
 24378 3 12.72 36.54 -19.92 0.159 24377
 24379 3 12.79 36.64 -19.97 0.197 24378
 24380 3 12.89 36.82 -20.06 0.236 24379
 24381 3 12.92 36.91 -20.16 0.266 24380
 24382 3 12.92 36.99 -20.32 0.28 24381
 24383 3 12.97 37.19 -20.34 0.3 24382
 24384 3 12.95 37.34 -20.38 0.374 24383
 24385 3 12.85 37.41 -20.55 0.402 24384
 24386 3 12.95 37.59 -20.52 0.344 24385
 24387 3 13.06 37.73 -20.5 0.287 24386
 24388 3 13.02 37.73 -20.84 0.145 24387
 24389 3 13.1 37.64 -21.05 0.057 24388
 24390 3 13.14 37.55 -21.1 0.048 24389
 24391 3 13.14 37.39 -21.19 0.089 24390
 24392 3 13.14 37.26 -21.29 0.057 24391
 24393 3 13.09 37.15 -21.39 0.095 24392
 24394 3 13.06 37.01 -21.53 0.097 24393
 24395 3 13.07 36.9 -21.64 0.099 24394
 24396 3 13.12 36.74 -21.68 0.105 24395
 24397 3 13.16 36.57 -21.83 0.113 24396
 24398 3 13.16 36.43 -21.9 0.079 24397
 24399 3 13.15 36.24 -21.91 0.083 24398
 24400 3 13.09 36.06 -21.93 0.086 24399
 24401 3 13.03 35.9 -21.9 0.085 24400
 24402 3 13.1 35.69 -21.96 0.09 24401
 24403 3 13.28 37.95 -20.22 0.129 24387
 24404 3 13.36 38.11 -20.18 0.145 24403
 24405 3 13.31 38.23 -20.13 0.182 24404
 24406 3 13.22 38.26 -20.09 0.339 24405
 24407 3 13.59 38.58 -20.09 0.135 24406
 24408 3 13.67 38.72 -20.11 0.156 24407
 24409 3 13.81 38.87 -20.15 0.168 24408
 24410 3 13.92 39 -20.15 0.098 24409
 24411 3 14.05 39.24 -20.14 0.085 24410
 24412 3 14.15 39.37 -20.13 0.103 24411
 24413 3 14.25 39.5 -20.15 0.119 24412
 24414 3 14.3 39.61 -20.21 0.117 24413
 24415 3 14.39 39.73 -20.27 0.143 24414
 24416 3 14.51 39.82 -20.18 0.095 24415
 24417 3 14.56 39.95 -20.15 0.17 24416
 24418 3 14.81 40.11 -19.97 0.195 24417
 24419 3 15.03 40.2 -20.09 0.133 24418
 24420 3 15.29 40.41 -20.17 0.125 24419
 24421 3 15.43 40.48 -20.2 0.165 24420
 24422 3 15.67 40.45 -20.22 0.139 24421
 24423 3 15.88 40.48 -20.26 0.111 24422
 24424 3 16.02 40.47 -20.27 0.116 24423
 24425 3 16.19 40.45 -20.23 0.084 24424
 24426 3 16.32 40.47 -20.32 0.15 24425
 24427 3 16.3 40.63 -20.44 0.08 24426
 24428 3 16.61 40.32 -20.17 0.132 24426
 24429 3 16.7 40.24 -20.16 0.131 24428
 24430 3 16.82 40.23 -20.26 0.126 24429
 24431 3 16.97 40.23 -20.51 0.11 24430
 24432 3 17.11 40.24 -20.65 0.084 24431
 24433 3 17.29 40.32 -20.71 0.105 24432
 24434 3 17.43 40.33 -20.78 0.113 24433
 24435 3 17.51 40.34 -20.95 0.11 24434
 24436 3 17.36 40.41 -21.12 0.119 24435
 24437 3 17.26 40.29 -21.25 0.125 24436
 24438 3 17.05 40.2 -21.31 0.078 24437
 24439 3 16.77 40.21 -21.26 0.143 24438
 24440 3 16.59 40.22 -21.31 0.15 24439
 24441 3 16.4 40.16 -21.37 0.175 24440
 24442 3 16.23 40.4 -21.53 0.11 24441
 24443 3 16.25 40.56 -21.57 0.000125 24442
 24444 3 12.59 37.27 -21.05 0.086 24385
 24445 3 12.47 37.37 -21.11 0.132 24444
 24446 3 12.39 37.45 -21.2 0.133 24445
 24447 3 12.28 37.62 -21.22 0.099 24446
 24448 3 12.2 37.75 -21.25 0.115 24447
 24449 3 12.23 37.97 -21.48 0.11 24448
 24450 3 12.24 38.12 -21.56 0.13 24449
 24451 3 12.32 38.27 -21.53 0.139 24450
 24452 3 12.34 38.44 -21.53 0.133 24451
 24453 3 12.35 38.66 -21.57 0.09 24452
 24454 3 12.39 38.77 -21.54 0.085 24453
 24455 3 12.4 38.92 -21.5 0.09 24454
 24456 3 12.42 39.06 -21.58 0.114 24455
 24457 3 12.43 39.23 -21.65 0.083 24456
 24458 3 12.55 39.39 -21.67 0.108 24457
 24459 3 12.6 39.49 -21.7 0.088 24458
 24460 3 12.66 39.58 -21.74 0.08 24459
 24461 3 12.73 39.73 -21.79 0.063 24460
 24462 3 12.81 39.84 -21.82 0.1 24461
 24463 3 12.89 39.99 -21.88 0.117 24462
 24464 3 12.98 40.11 -21.97 0.103 24463
 24465 3 13.09 40.24 -22.02 0.096 24464
 24466 3 13.26 40.44 -21.98 0.089 24465
 24467 3 13.4 40.62 -22.04 0.092 24466
 24468 3 13.45 40.77 -22.06 0.061 24467
 24469 3 13.5 40.91 -22.1 0.088 24468
 24470 3 13.6 41.05 -22.11 0.107 24469
 24471 3 13.72 41.22 -22.09 0.093 24470
 24472 3 13.79 41.34 -22.07 0.098 24471
 24473 3 13.89 41.47 -22.04 0.086 24472
 24474 3 13.94 41.63 -22.04 0.108 24473
 24475 3 13.98 41.8 -22.03 0.099 24474
 24476 3 14.02 41.93 -22.02 0.13 24475
 24477 3 14.11 42.2 -22.05 0.154 24476
 24478 3 14.22 42.41 -22.03 0.165 24477
 24479 3 14.34 42.62 -22.1 0.092 24478
 24480 3 14.34 42.79 -22.09 0.153 24479
 24481 3 14.41 43.04 -22.08 0.117 24480
 24482 3 14.4 43.16 -22.04 0.197 24481
 24483 3 14.49 43.45 -22.11 0.142 24482
 24484 3 14.45 43.57 -22.11 0.181 24483
 24485 3 14.28 43.47 -21.87 0.022 24484
 24486 3 14.12 43.42 -21.75 0.089 24485
 24487 3 14.04 43.37 -21.63 0.097 24486
 24488 3 13.94 43.36 -21.54 0.091 24487
 24489 3 14.67 43.77 -22.16 0.06 24484
 24490 3 14.74 43.89 -22.25 0.098 24489
 24491 3 14.78 44.09 -22.18 0.089 24490
 24492 3 14.81 44.23 -22.13 0.114 24491
 24493 3 14.87 44.35 -22.08 0.108 24492
 24494 3 14.9 44.53 -22.04 0.094 24493
 24495 3 14.84 44.69 -22.04 0.132 24494
 24496 3 14.74 44.79 -22.11 0.186 24495
 24497 3 14.68 44.87 -22.32 0.203 24496
 24498 3 14.48 44.77 -22.49 0.16 24497
 24499 3 14.37 44.71 -22.55 0.08 24498
 24500 3 14.66 44.71 -21.81 0.053 24496
 24501 3 14.54 44.53 -21.74 0.12 24500
 24502 3 14.47 44.39 -21.69 0.119 24501
 24503 3 14.45 44.32 -21.79 0.056 24502
 24504 3 11.19 35.81 -18.95 0.167 24373
 24505 3 11.07 35.78 -18.93 0.189 24504
 24506 3 10.97 35.76 -18.87 0.218 24505
 24507 3 10.79 35.99 -18.77 0.155 24506
 24508 3 10.64 36 -18.73 0.175 24507
 24509 3 10.51 36.18 -18.69 0.184 24508
 24510 3 10.41 36.26 -18.56 0.23 24509
 24511 3 10.58 36.12 -18.27 0.122 24510
 24512 3 10.57 36.23 -18.12 0.218 24511
 24513 3 11.02 35.99 -18.09 0.062 24512
 24514 3 11.15 35.98 -18.07 0.087 24513
 24515 3 11.24 35.87 -18.09 0.095 24514
 24516 3 11.33 35.73 -18.1 0.106 24515
 24517 3 11.39 35.63 -18.09 0.118 24516
 24518 3 11.56 35.62 -18.08 0.141 24517
 24519 3 11.73 35.49 -18.11 0.134 24518
 24520 3 11.84 35.39 -18.23 0.114 24519
 24521 3 10.3 36.58 -17.9 0.149 24512
 24522 3 10.16 36.75 -17.79 0.147 24521
 24523 3 10.1 36.94 -17.81 0.183 24522
 24524 3 10.13 36.99 -17.68 0.235 24523
 24525 3 10.34 36.92 -17.35 0.133 24524
 24526 3 10.5 36.9 -17.26 0.148 24525
 24527 3 10.62 36.86 -17.18 0.175 24526
 24528 3 9.92 37.2 -17.84 0.175 24524
 24529 3 10.26 36.37 -18.61 0.215 24510
 24530 3 10.12 36.54 -18.72 0.218 24529
 24531 3 10.06 36.76 -18.76 0.173 24530
 24532 3 9.95 36.81 -18.86 0.165 24531
 24533 3 9.86 36.9 -18.93 0.174 24532
 24534 3 9.74 36.91 -18.98 0.227 24533
 24535 3 9.53 36.64 -18.87 0.118 24534
 24536 3 9.34 36.49 -18.83 0.069 24535
 24537 3 9.3 36.41 -18.78 0.096 24536
 24538 3 9.32 36.28 -18.83 0.082 24537
 24539 3 9.31 36.17 -18.8 0.127 24538
 24540 3 9.23 36 -18.71 0.107 24539
 24541 3 9.15 35.84 -18.72 0.134 24540
 24542 3 9.19 35.64 -18.74 0.164 24541
 24543 3 9.23 35.5 -18.76 0.072 24542
 24544 3 9.73 37.05 -19.03 0.131 24534
 24545 3 9.78 36.98 -19.32 0.078 24544
 24546 3 9.71 36.9 -19.28 0.000125 24545
 24547 3 9.68 37.17 -19.06 0.144 24544
 24548 3 9.58 37.27 -19.06 0.167 24547
 24549 3 9.46 37.35 -19.04 0.239 24548
 24550 3 9.41 37.43 -19.1 0.263 24549
 24551 3 9.51 37.76 -19.51 0.113 24550
 24552 3 9.42 37.9 -19.54 0.153 24551
 24553 3 9.27 37.97 -19.55 0.164 24552
 24554 3 9.14 38 -19.67 0.212 24553
 24555 3 9.05 38.07 -19.67 0.3 24554
 24556 3 9.02 38.28 -19.75 0.318 24555
 24557 3 9.08 38.66 -19.82 0.308 24556
 24558 3 8.83 38.17 -19.84 0.106 24557
 24559 3 8.79 38.01 -19.93 0.079 24558
 24560 3 8.7 37.86 -19.92 0.13 24559
 24561 3 8.61 37.77 -19.98 0.1 24560
 24562 3 8.53 37.69 -20.1 0.081 24561
 24563 3 8.41 37.61 -20.22 0.095 24562
 24564 3 8.31 37.56 -20.28 0.062 24563
 24565 3 8.19 37.61 -20.31 0.081 24564
 24566 3 8.01 37.74 -20.32 0.105 24565
 24567 3 7.92 37.75 -20.39 0.046 24566
 24568 3 9.22 39 -19.83 0.145 24557
 24569 3 9.34 39.14 -19.92 0.153 24568
 24570 3 9.32 39.27 -20.01 0.213 24569
 24571 3 9.51 39.41 -19.99 0.142 24570
 24572 3 9.56 39.53 -20.04 0.171 24571
 24573 3 9.52 39.65 -20.15 0.174 24572
 24574 3 9.75 39.8 -20.09 0.057 24573
 24575 3 9.82 39.93 -20.12 0.086 24574
 24576 3 9.92 40.08 -20.13 0.106 24575
 24577 3 9.96 40.21 -20.07 0.055 24576
 24578 3 10.02 40.34 -20.02 0.11 24577
 24579 3 10.07 40.51 -20.04 0.105 24578
 24580 3 10.09 40.64 -19.97 0.136 24579
 24581 3 10.19 40.82 -19.88 0.131 24580
 24582 3 10.38 41.06 -19.93 0.085 24581
 24583 3 10.46 41.17 -19.96 0.094 24582
 24584 3 10.54 41.25 -20.05 0.109 24583
 24585 3 10.67 41.32 -20.16 0.062 24584
 24586 3 10.75 41.44 -20.31 0.137 24585
 24587 3 10.85 41.54 -20.41 0.157 24586
 24588 3 10.81 41.7 -20.59 0.163 24587
 24589 3 10.85 41.8 -20.62 0.208 24588
 24590 3 10.73 41.88 -20.8 0.225 24589
 24591 3 10.82 42 -20.85 0.235 24590
 24592 3 11.15 42.18 -20.88 0.115 24591
 24593 3 11.3 42.24 -20.92 0.122 24592
 24594 3 11.44 42.29 -20.92 0.112 24593
 24595 3 11.63 42.29 -20.81 0.098 24594
 24596 3 11.76 42.35 -20.89 0.134 24595
 24597 3 11.9 42.38 -20.94 0.118 24596
 24598 3 12.02 42.46 -20.9 0.088 24597
 24599 3 12.09 42.32 -20.96 0.082 24598
 24600 3 12.1 42.15 -20.99 0.039 24599
 24601 3 12.01 42.04 -21.05 0.049 24600
 24602 3 11.94 42.26 -21.12 0.049 24597
 24603 3 11.91 42.13 -21.11 0.056 24602
 24604 3 11.91 41.93 -21.13 0.069 24603
 24605 3 12.02 41.92 -21.16 0.079 24604
 24606 3 12.1 42.11 -21.14 0.055 24605
 24607 3 12.14 42.24 -21.25 0.127 24606
 24608 3 11.02 41.86 -20.22 0.107 24589
 24609 3 11.02 41.93 -20.09 0.135 24608
 24610 3 11.02 41.96 -19.97 0.095 24609
 24611 3 9.06 37.56 -18.77 0.11 24550
 24612 3 8.93 37.59 -18.69 0.092 24611
 24613 3 8.71 37.63 -18.61 0.124 24612
 24614 3 8.59 37.67 -18.61 0.134 24613
 24615 3 8.45 37.71 -18.65 0.18 24614
 24616 3 8.31 37.88 -18.51 0.161 24615
 24617 3 8.32 38.06 -18.49 0.157 24616
 24618 3 8.32 38.31 -18.51 0.156 24617
 24619 3 8.28 38.44 -18.61 0.162 24618
 24620 3 8.19 38.54 -18.75 0.13 24619
 24621 3 8.05 38.62 -18.75 0.12 24620
 24622 3 7.94 38.7 -18.74 0.11 24621
 24623 3 7.76 38.76 -18.74 0.092 24622
 24624 3 7.59 38.9 -18.72 0.125 24623
 24625 3 7.46 38.92 -18.64 0.105 24624
 24626 3 7.29 38.97 -18.53 0.097 24625
 24627 3 7.19 39.05 -18.51 0.131 24626
 24628 3 7.09 39.14 -18.52 0.122 24627
 24629 3 6.99 39.24 -18.54 0.105 24628
 24630 3 6.78 39.28 -18.49 0.127 24629
 24631 3 6.59 39.22 -18.41 0.109 24630
 24632 3 6.35 39.1 -18.34 0.093 24631
 24633 3 6.19 39.11 -18.36 0.134 24632
 24634 3 6.11 39.16 -18.5 0.128 24633
 24635 3 5.92 39.27 -18.51 0.062 24634
 24636 3 5.75 39.26 -18.47 0.109 24635
 24637 3 8.48 37.56 -18.94 0.066 24615
 24638 3 8.45 37.56 -19.06 0.124 24637
 24639 3 8.44 37.61 -19.16 0.149 24638
 24640 3 11.07 35.36 -18.91 0.125 24506
 24641 3 11.08 35.2 -18.86 0.077 24640
 24642 3 11.72 34.36 -17.46 0.089 24354
 24643 3 11.63 34.28 -17.53 0.05 24642
 24644 3 12.16 33.65 -16.56 0.098 24345
 24645 3 12.07 33.61 -16.52 0.051 24644
 24646 3 14.1 32.96 -13.81 0.195 21502
 24647 3 14 33.05 -13.79 0.193 24646
 24648 3 13.81 33.27 -13.77 0.23 24647
 24649 3 13.69 33.44 -13.7 0.246 24648
 24650 3 13.66 33.54 -13.64 0.264 24649
 24651 3 13.91 33.74 -13.63 0.109 24650
 24652 3 14.05 33.85 -13.6 0.162 24651
 24653 3 14.12 33.92 -13.64 0.205 24652
 24654 3 14.25 34.02 -13.39 0.083 24653
 24655 3 14.34 34.13 -13.5 0.117 24654
 24656 3 14.53 34.13 -13.53 0.133 24655
 24657 3 14.17 34.01 -13.88 0.138 24653
 24658 3 14.21 34.1 -13.84 0.11 24657
 24659 3 13.51 33.61 -13.65 0.203 24650
 24660 3 13.29 33.79 -13.65 0.192 24659
 24661 3 13.05 33.9 -13.68 0.173 24660
 24662 3 12.91 34 -13.67 0.171 24661
 24663 3 12.73 34.06 -13.76 0.196 24662
 24664 3 12.6 34.13 -13.82 0.217 24663
 24665 3 12.44 34.12 -13.85 0.21 24664
 24666 3 12.24 34.14 -13.95 0.215 24665
 24667 3 12.05 34.1 -13.94 0.219 24666
 24668 3 11.84 34.07 -14.01 0.175 24667
 24669 3 11.7 34.06 -14.13 0.184 24668
 24670 3 11.55 34.04 -14.11 0.185 24669
 24671 3 11.35 33.94 -14.06 0.216 24670
 24672 3 11.22 33.95 -14.12 0.234 24671
 24673 3 11.04 33.87 -13.95 0.229 24672
 24674 3 10.87 33.79 -13.95 0.221 24673
 24675 3 10.73 33.71 -13.89 0.214 24674
 24676 3 10.56 33.68 -13.83 0.242 24675
 24677 3 10.33 33.58 -13.91 0.224 24676
 24678 3 10.13 33.48 -13.91 0.227 24677
 24679 3 9.95 33.42 -13.95 0.223 24678
 24680 3 9.71 33.4 -13.96 0.213 24679
 24681 3 9.51 33.39 -14.02 0.226 24680
 24682 3 9.21 33.42 -14.01 0.211 24681
 24683 3 9.04 33.43 -14.06 0.21 24682
 24684 3 8.84 33.43 -14.11 0.243 24683
 24685 3 8.63 33.44 -14.07 0.245 24684
 24686 3 8.43 33.62 -14.04 0.267 24685
 24687 3 8.3 33.62 -14.07 0.321 24686
 24688 3 8.19 33.99 -14.15 0.224 24687
 24689 3 8.14 34.19 -14.19 0.208 24688
 24690 3 8.07 34.36 -14.18 0.236 24689
 24691 3 8.05 34.53 -14.12 0.252 24690
 24692 3 8.05 34.66 -14.11 0.31 24691
 24693 3 7.94 34.79 -14.19 0.32 24692
 24694 3 7.88 35.08 -13.99 0.113 24693
 24695 3 7.94 35.28 -13.99 0.043 24694
 24696 3 7.87 35.42 -13.94 0.115 24695
 24697 3 7.86 34.89 -14.27 0.316 24693
 24698 3 7.72 34.97 -14.4 0.327 24697
 24699 3 7.6 35.06 -14.45 0.338 24698
 24700 3 7.49 35.17 -14.5 0.398 24699
 24701 3 7.35 35.17 -14.61 0.427 24700
 24702 3 7.3 35.29 -14.69 0.443 24701
 24703 3 6.84 35.19 -14.61 0.38 24702
 24704 3 6.72 35.33 -13.95 0.095 24703
 24705 3 6.74 35.46 -13.82 0.193 24704
 24706 3 7.12 35.9 -13.89 0.133 24705
 24707 3 7.22 36 -13.93 0.131 24706
 24708 3 7.29 36.11 -13.95 0.118 24707
 24709 3 7.33 36.24 -13.98 0.000125 24708
 24710 3 6.43 35.27 -13.55 0.114 24705
 24711 3 6.29 35.27 -13.38 0.144 24710
 24712 3 6.11 35.25 -13.23 0.12 24711
 24713 3 5.97 35.21 -13.16 0.084 24712
 24714 3 5.81 35.27 -13.01 0.085 24713
 24715 3 5.69 35.31 -12.97 0.067 24714
 24716 3 5.52 35.34 -13.06 0.131 24715
 24717 3 5.4 35.3 -13.11 0.124 24716
 24718 3 5.22 35.24 -13.12 0.051 24717
 24719 3 5.12 35.3 -13.15 0.096 24718
 24720 3 4.85 35.19 -13.14 0.113 24719
 24721 3 4.88 35.38 -13.26 0.152 24720
 24722 3 4.92 35.55 -13.31 0.141 24721
 24723 3 4.85 35.63 -13.26 0.000125 24722
 24724 3 6.65 35 -14.94 0.252 24703
 24725 3 6.48 34.97 -15.01 0.247 24724
 24726 3 6.39 34.98 -15.16 0.25 24725
 24727 3 6.35 34.99 -15.32 0.282 24726
 24728 3 6.2 34.99 -15.35 0.331 24727
 24729 3 6.11 35.02 -15.43 0.324 24728
 24730 3 5.91 35.06 -15.43 0.305 24729
 24731 3 5.79 35.03 -15.47 0.314 24730
 24732 3 6.04 34.91 -15.93 0.112 24731
 24733 3 6.24 34.93 -16.07 0.000125 24732
 24734 3 5.53 35.09 -15.37 0.294 24731
 24735 3 5.4 35.06 -15.39 0.336 24734
 24736 3 5.13 34.59 -15.33 0.079 24735
 24737 3 4.95 34.53 -15.39 0.102 24736
 24738 3 4.8 34.46 -15.4 0.121 24737
 24739 3 4.64 34.43 -15.32 0.159 24738
 24740 3 4.58 34.53 -15.4 0.152 24739
 24741 3 4.37 34.61 -15.52 0.116 24740
 24742 3 4.12 34.64 -15.55 0.119 24741
 24743 3 4.01 34.76 -15.55 0.105 24742
 24744 3 3.94 34.86 -15.58 0.115 24743
 24745 3 3.84 34.93 -15.63 0.141 24744
 24746 3 3.67 34.97 -15.7 0.164 24745
 24747 3 3.48 35.01 -15.75 0.111 24746
 24748 3 3.36 35.14 -15.75 0.106 24747
 24749 3 3.25 35.21 -15.85 0.119 24748
 24750 3 3.06 35.23 -15.95 0.145 24749
 24751 3 2.89 35.19 -16.04 0.129 24750
 24752 3 2.75 35.15 -16.07 0.133 24751
 24753 3 2.48 35.03 -16.1 0.069 24752
 24754 3 2.34 34.98 -16.1 0.1 24753
 24755 3 2.44 34.98 -16.4 0.069 24754
 24756 3 2.58 35.07 -16.45 0.074 24755
 24757 3 1.93 34.87 -15.99 0.119 24754
 24758 3 1.84 34.79 -15.92 0.159 24757
 24759 3 1.69 34.67 -15.84 0.187 24758
 24760 3 1.52 34.48 -15.77 0.11 24759
 24761 3 1.4 34.37 -15.67 0.083 24760
 24762 3 1.29 34.27 -15.61 0.104 24761
 24763 3 1.13 34.18 -15.56 0.108 24762
 24764 3 0.93 34.16 -15.59 0.11 24763
 24765 3 0.79 34.12 -15.63 0.122 24764
 24766 3 0.7 34.03 -15.73 0.024 24765
 24767 3 0.57 33.96 -15.76 0.059 24766
 24768 3 0.52 33.89 -15.85 0.103 24767
 24769 3 0.42 33.82 -15.92 0.101 24768
 24770 3 0.24 33.64 -15.88 0.089 24769
 24771 3 0.17 33.57 -15.95 0.092 24770
 24772 3 0.12 33.42 -16.07 0.082 24771
 24773 3 0.05 33.3 -16.11 0.115 24772
 24774 3 -0.08 33.13 -16.03 0.064 24773
 24775 3 -0.16 33.02 -16.02 0.096 24774
 24776 3 -0.28 32.97 -16 0.065 24775
 24777 3 -0.42 32.86 -15.96 0.096 24776
 24778 3 -0.54 32.78 -15.97 0.067 24777
 24779 3 -0.65 32.68 -15.97 0.059 24778
 24780 3 -0.64 32.6 -16.04 0.066 24779
 24781 3 5.35 35.21 -15.44 0.27 24735
 24782 3 5.32 35.38 -15.57 0.205 24781
 24783 3 5.3 35.46 -15.66 0.147 24782
 24784 3 5.16 35.49 -15.79 0.174 24783
 24785 3 5.11 35.62 -15.84 0.184 24784
 24786 3 5.02 35.77 -15.78 0.171 24785
 24787 3 4.83 35.79 -15.77 0.173 24786
 24788 3 4.67 35.88 -15.79 0.184 24787
 24789 3 4.52 36 -15.82 0.216 24788
 24790 3 4.5 36.13 -15.82 0.293 24789
 24791 3 4.49 36.27 -15.84 0.331 24790
 24792 3 4.34 36.23 -15.98 0.306 24791
 24793 3 4.12 35.99 -16.35 0.196 24792
 24794 3 3.98 36 -16.47 0.208 24793
 24795 3 3.91 36.05 -16.61 0.212 24794
 24796 3 3.82 36.08 -16.79 0.181 24795
 24797 3 3.75 36.12 -16.89 0.173 24796
 24798 3 3.65 35.86 -16.68 0.034 24797
 24799 3 3.56 35.8 -16.65 0.061 24798
 24800 3 3.45 35.72 -16.63 0.078 24799
 24801 3 3.31 35.62 -16.51 0.116 24800
 24802 3 3.22 35.66 -16.46 0.114 24801
 24803 3 3.11 35.69 -16.46 0.000125 24802
 24804 3 3.72 36.28 -17.02 0.178 24797
 24805 3 3.71 36.34 -17.14 0.183 24804
 24806 3 3.67 36.48 -17.28 0.156 24805
 24807 3 3.59 36.56 -17.38 0.174 24806
 24808 3 3.54 36.6 -17.51 0.197 24807
 24809 3 3.38 36.51 -17.71 0.151 24808
 24810 3 3.22 36.55 -17.87 0.155 24809
 24811 3 3.2 36.62 -18 0.165 24810
 24812 3 3.12 36.73 -18.08 0.165 24811
 24813 3 3.1 36.78 -18.18 0.166 24812
 24814 3 3.07 36.89 -18.39 0.156 24813
 24815 3 2.99 36.95 -18.5 0.177 24814
 24816 3 2.92 36.98 -18.62 0.197 24815
 24817 3 2.97 37.12 -18.81 0.179 24816
 24818 3 2.99 37.08 -18.99 0.139 24817
 24819 3 3.03 37.13 -19.12 0.165 24818
 24820 3 3.01 37.29 -19.22 0.235 24819
 24821 3 3.02 37.39 -19.38 0.248 24820
 24822 3 3.14 37.54 -19.56 0.252 24821
 24823 3 3.26 37.65 -19.69 0.261 24822
 24824 3 3.32 37.75 -19.89 0.309 24823
 24825 3 3.41 37.89 -20 0.356 24824
 24826 3 3.42 38.1 -20.08 0.338 24825
 24827 3 3.49 38.39 -20.22 0.297 24826
 24828 3 3.44 38.52 -20.33 0.297 24827
 24829 3 3.44 38.73 -20.41 0.246 24828
 24830 3 3.39 39.05 -20.47 0.151 24829
 24831 3 3.36 39.21 -20.54 0.17 24830
 24832 3 3.35 39.39 -20.56 0.202 24831
 24833 3 3.29 39.5 -20.62 0.223 24832
 24834 3 3.15 39.56 -20.66 0.2 24833
 24835 3 3.2 39.73 -20.74 0.164 24834
 24836 3 3.15 39.88 -20.84 0.175 24835
 24837 3 3.06 39.92 -20.93 0.168 24836
 24838 3 2.96 39.99 -20.99 0.221 24837
 24839 3 2.84 39.96 -21.07 0.278 24838
 24840 3 2.78 40.06 -21.17 0.363 24839
 24841 3 2.55 39.41 -20.94 0.098 24840
 24842 3 2.49 39.31 -20.82 0.104 24841
 24843 3 2.41 39.2 -20.71 0.099 24842
 24844 3 2.37 39.26 -20.59 0.133 24843
 24845 3 2.28 39.5 -20.54 0.1 24844
 24846 3 2.81 40.48 -21.42 0.226 24840
 24847 3 2.74 40.59 -21.57 0.234 24846
 24848 3 2.76 40.74 -21.64 0.291 24847
 24849 3 3.08 40.95 -21.33 0.12 24848
 24850 3 3.18 40.99 -21.28 0.000125 24849
 24851 3 2.83 40.89 -21.7 0.172 24848
 24852 3 3.03 41.21 -21.82 0.168 24851
 24853 3 3.06 41.35 -21.9 0.191 24852
 24854 3 3.08 41.48 -21.92 0.209 24853
 24855 3 2.8 41.58 -22.04 0.138 24854
 24856 3 2.75 41.73 -22.12 0.136 24855
 24857 3 2.67 41.78 -22.17 0.156 24856
 24858 3 2.64 41.88 -22.18 0.136 24857
 24859 3 2.64 42.07 -22.12 0.095 24858
 24860 3 2.56 42.17 -22.19 0.154 24859
 24861 3 2.52 42.41 -22.12 0.121 24860
 24862 3 2.41 42.48 -22.04 0.129 24861
 24863 3 2.41 42.66 -21.97 0.131 24862
 24864 3 2.43 42.82 -21.93 0.173 24863
 24865 3 2.41 43 -21.84 0.191 24864
 24866 3 2.32 43.17 -21.74 0.17 24865
 24867 3 2.2 43.29 -21.56 0.18 24866
 24868 3 2.14 43.39 -21.45 0.195 24867
 24869 3 2.04 43.41 -21.4 0.223 24868
 24870 3 1.79 43.29 -21.62 0.117 24869
 24871 3 1.66 43.31 -21.5 0.167 24870
 24872 3 1.53 43.34 -21.49 0.155 24871
 24873 3 1.3 43.24 -21.44 0.122 24872
 24874 3 1.17 43.11 -21.4 0.105 24873
 24875 3 2.09 43.57 -21.12 0.175 24869
 24876 3 2.1 43.63 -20.99 0.239 24875
 24877 3 1.88 43.3 -20.81 0.101 24876
 24878 3 1.73 43.33 -20.72 0.12 24877
 24879 3 1.57 43.41 -20.73 0.105 24878
 24880 3 1.53 43.53 -20.73 0.000125 24879
 24881 3 2.24 43.93 -20.98 0.179 24876
 24882 3 2.37 44.17 -20.92 0.171 24881
 24883 3 2.51 44.34 -20.92 0.162 24882
 24884 3 2.64 44.56 -20.79 0.183 24883
 24885 3 2.66 44.7 -20.72 0.182 24884
 24886 3 2.65 44.85 -20.56 0.125 24885
 24887 3 2.62 45.08 -20.5 0.113 24886
 24888 3 2.79 45.17 -20.42 0.138 24887
 24889 3 2.95 45.23 -20.26 0.091 24888
 24890 3 3.04 45.35 -20.2 0.063 24889
 24891 3 3.11 45.52 -20.27 0.077 24890
 24892 3 3.06 45.62 -20.32 0.099 24891
 24893 3 2.94 45.7 -20.33 0.113 24892
 24894 3 3 45.85 -20.23 0.101 24893
 24895 3 3.07 46.02 -20.17 0.123 24894
 24896 3 3.12 46.16 -20.09 0.08 24895
 24897 3 3.16 46.33 -20.1 0.085 24896
 24898 3 3.26 46.44 -20.03 0.087 24897
 24899 3 3.32 41.63 -21.87 0.185 24854
 24900 3 3.39 41.83 -21.89 0.192 24899
 24901 3 3.49 41.97 -21.93 0.162 24900
 24902 3 3.66 42.08 -21.95 0.173 24901
 24903 3 3.78 42.12 -22.01 0.243 24902
 24904 3 3.86 42.37 -21.92 0.224 24903
 24905 3 4.19 42.4 -21.83 0.176 24904
 24906 3 4.09 42.24 -22.13 0.073 24905
 24907 3 4.09 42.04 -22.04 0.051 24906
 24908 3 4.32 42.34 -21.71 0.099 24905
 24909 3 4.36 42.24 -21.72 0.000125 24908
 24910 3 3.87 42.53 -21.86 0.195 24904
 24911 3 3.97 42.71 -21.86 0.174 24910
 24912 3 4.06 42.84 -21.93 0.163 24911
 24913 3 4.2 42.93 -22.03 0.144 24912
 24914 3 4.31 43.03 -22.1 0.193 24913
 24915 3 4.4 43.15 -22.22 0.231 24914
 24916 3 4.51 43.26 -22.34 0.197 24915
 24917 3 4.7 43.41 -22.66 0.232 24916
 24918 3 4.74 43.52 -22.87 0.185 24917
 24919 3 4.82 43.57 -23.02 0.212 24918
 24920 3 4.83 43.79 -23.11 0.179 24919
 24921 3 4.92 43.96 -23.17 0.208 24920
 24922 3 5.03 44.17 -23.14 0.205 24921
 24923 3 5.09 44.39 -23.12 0.214 24922
 24924 3 5.09 44.55 -23.04 0.228 24923
 24925 3 5.15 44.75 -22.98 0.182 24924
 24926 3 5.18 44.93 -22.89 0.171 24925
 24927 3 5.11 45.08 -22.81 0.224 24926
 24928 3 5.17 45.19 -22.72 0.29 24927
 24929 3 5.74 45.15 -22.68 0.095 24928
 24930 3 5.92 45.16 -22.63 0.078 24929
 24931 3 6.04 45.18 -22.52 0.142 24930
 24932 3 6.1 45.27 -22.37 0.161 24931
 24933 3 6.09 45.36 -22.19 0.174 24932
 24934 3 6.03 45.5 -22.1 0.15 24933
 24935 3 5.97 45.61 -22.04 0.074 24934
 24936 3 5.08 45.29 -22.65 0.317 24928
 24937 3 4.95 45.53 -22.55 0.279 24936
 24938 3 4.89 45.7 -22.49 0.274 24937
 24939 3 4.78 45.86 -22.47 0.318 24938
 24940 3 4.71 45.97 -22.44 0.345 24939
 24941 3 4.58 46.08 -22.4 0.37 24940
 24942 3 4.41 46.08 -22.4 0.39 24941
 24943 3 4.59 46.5 -22.29 0.169 24942
 24944 3 4.59 46.64 -22.21 0.154 24943
 24945 3 4.59 46.83 -22.15 0.144 24944
 24946 3 4.64 46.99 -22.19 0.129 24945
 24947 3 4.65 47.15 -22.21 0.136 24946
 24948 3 4.52 47.38 -22.22 0.229 24947
 24949 3 4.51 47.51 -22.28 0.257 24948
 24950 3 4.41 47.34 -22.68 0.108 24949
 24951 3 4.5 47.44 -22.84 0.083 24950
 24952 3 4.58 47.57 -22.97 0.124 24951
 24953 3 4.26 47.8 -22.98 0.105 24952
 24954 3 4.19 47.75 -22.87 0.104 24953
 24955 3 4.26 47.59 -22.82 0.131 24954
 24956 3 4.34 47.54 -22.87 0.125 24955
 24957 3 4.43 47.72 -23.13 0.027 24952
 24958 3 4.53 47.74 -23.21 0.052 24957
 24959 3 4.59 47.74 -22.07 0.175 24949
 24960 3 4.54 48.02 -22.02 0.153 24959
 24961 3 4.42 48.17 -21.97 0.176 24960
 24962 3 4.57 48.29 -21.94 0.187 24961
 24963 3 4.55 48.43 -21.8 0.126 24962
 24964 3 4.37 48.53 -21.55 0.116 24963
 24965 3 4.26 48.65 -21.3 0.096 24964
 24966 3 4.3 48.71 -21.15 0.138 24965
 24967 3 4.38 48.75 -21.09 0.157 24966
 24968 3 4.41 48.81 -20.94 0.106 24967
 24969 3 4.36 48.83 -20.79 0.083 24968
 24970 3 4.3 48.84 -20.66 0.131 24969
 24971 3 4.14 48.64 -20.52 0.078 24970
 24972 3 4.1 48.53 -20.51 0.033 24971
 24973 3 4.01 48.49 -20.42 0.07 24972
 24974 3 4 48.58 -20.27 0.113 24973
 24975 3 3.93 48.37 -20.17 0.103 24974
 24976 3 3.89 48.27 -20.01 0.14 24975
 24977 3 3.84 48.27 -19.92 0.097 24976
 24978 3 3.74 48.37 -19.72 0.111 24977
 24979 3 3.67 48.29 -19.59 0.111 24978
 24980 3 4.32 48.95 -20.62 0.099 24970
 24981 3 4.39 49.12 -20.66 0.154 24980
 24982 3 4.2 49.21 -20.66 0.101 24981
 24983 3 4.14 49.29 -20.67 0.113 24982
 24984 3 3.98 49.36 -20.71 0.094 24983
 24985 3 4.01 49.53 -20.7 0.141 24984
 24986 3 3.95 49.62 -20.76 0.095 24985
 24987 3 4 49.74 -20.71 0.077 24986
 24988 3 4.05 49.9 -20.64 0.086 24987
 24989 3 4.16 50.03 -20.66 0.105 24988
 24990 3 4.25 50.2 -20.67 0.098 24989
 24991 3 4.38 50.34 -20.72 0.104 24990
 24992 3 4.3 50.55 -20.52 0.084 24991
 24993 3 4.37 50.67 -20.46 0.089 24992
 24994 3 4.43 50.78 -20.43 0.058 24993
 24995 3 4.42 50.86 -20.55 0.101 24994
 24996 3 4.34 50.88 -20.63 0.104 24995
 24997 3 4.12 50.97 -20.48 0.111 24996
 24998 3 4.06 50.99 -20.34 0.092 24997
 24999 3 3.95 50.91 -20.24 0.119 24998
 25000 3 3.81 50.95 -20.15 0.133 24999
 25001 3 3.7 50.8 -20.09 0.169 25000
 25002 3 3.59 50.65 -20.05 0.162 25001
 25003 3 3.58 50.32 -20.02 0.086 25002
 25004 3 3.35 50.23 -20.11 0.085 25003
 25005 3 3.21 50.23 -20.15 0.088 25004
 25006 3 3.8 51.15 -19.99 0.113 25000
 25007 3 3.78 51.24 -19.82 0.084 25006
 25008 3 3.7 51.38 -19.74 0.095 25007
 25009 3 3.62 51.46 -19.63 0.143 25008
 25010 3 3.56 51.51 -19.52 0.209 25009
 25011 3 3.71 51.63 -19.22 0.077 25010
 25012 3 3.77 51.74 -19.08 0.1 25011
 25013 3 3.73 51.82 -18.93 0.108 25012
 25014 3 3.72 51.93 -18.82 0.079 25013
 25015 3 3.67 52.06 -18.77 0.108 25014
 25016 3 3.58 52.28 -18.73 0.099 25015
 25017 3 3.55 52.49 -18.73 0.124 25016
 25018 3 3.67 52.67 -18.77 0.096 25017
 25019 3 3.7 52.79 -18.75 0.095 25018
 25020 3 3.71 52.92 -18.69 0.086 25019
 25021 3 3.7 53.08 -18.66 0.087 25020
 25022 3 3.7 53.21 -18.58 0.116 25021
 25023 3 3.63 53.37 -18.53 0.078 25022
 25024 3 3.63 53.46 -18.42 0.187 25023
 25025 3 3.65 53.67 -18.39 0.101 25024
 25026 3 3.63 53.85 -18.41 0.144 25025
 25027 3 3.48 54.06 -18.28 0.172 25026
 25028 3 3.34 54.3 -18.14 0.17 25027
 25029 3 3.5 54.49 -18.13 0.083 25028
 25030 3 3.44 54.61 -18.06 0.095 25029
 25031 3 3.43 54.72 -18.03 0.131 25030
 25032 3 3.5 54.77 -17.99 0.145 25031
 25033 3 3.45 54.76 -17.78 0.08 25032
 25034 3 3.47 54.86 -17.72 0.089 25033
 25035 3 3.46 54.99 -17.68 0.109 25034
 25036 3 3.42 55.01 -17.55 0.119 25035
 25037 3 3.47 54.9 -17.34 0.081 25036
 25038 3 3.44 54.81 -17.19 0.112 25037
 25039 3 3.51 54.72 -17.05 0.097 25038
 25040 3 3.21 55.08 -17.53 0.097 25036
 25041 3 3.16 55.17 -17.47 0.072 25040
 25042 3 3.16 55.3 -17.33 0.085 25041
 25043 3 3.15 55.45 -17.22 0.089 25042
 25044 3 3.12 55.67 -17.18 0.16 25043
 25045 3 3.1 55.76 -17.11 0.108 25044
 25046 3 3.01 55.98 -17.13 0.092 25045
 25047 3 3.07 56.17 -17.27 0.118 25046
 25048 3 3.08 56.32 -17.29 0.118 25047
 25049 3 3 56.49 -17.42 0.111 25048
 25050 3 2.9 56.65 -17.5 0.153 25049
 25051 3 2.75 56.77 -17.68 0.077 25050
 25052 3 2.67 56.9 -17.68 0.122 25051
 25053 3 2.58 57 -17.62 0.145 25052
 25054 3 2.46 57.14 -17.71 0.109 25053
 25055 3 2.44 57.33 -17.76 0.124 25054
 25056 3 2.42 57.58 -17.92 0.135 25055
 25057 3 2.43 57.74 -17.93 0.152 25056
 25058 3 2.5 57.9 -17.97 0.091 25057
 25059 3 2.57 57.02 -17.3 0.116 25053
 25060 3 2.5 57.05 -17.16 0.073 25059
 25061 3 2.37 57.09 -17.07 0.043 25060
 25062 3 3.2 54.35 -18.02 0.047 25028
 25063 3 3.27 54.48 -17.95 0.075 25062
 25064 3 3.32 54.6 -17.96 0.093 25063
 25065 3 3.26 51.27 -19.72 0.053 25010
 25066 3 3.21 51.14 -19.74 0.102 25065
 25067 3 3.19 51.01 -19.79 0.092 25066
 25068 3 4.51 50.32 -20.83 0.142 24991
 25069 3 4.41 50.2 -20.94 0.068 25068
 25070 3 4.56 50.06 -21.1 0.035 25069
 25071 3 4.6 50.26 -20.9 0.17 25068
 25072 3 4.74 50.11 -20.92 0.149 25071
 25073 3 4.63 49.15 -20.71 0.16 24981
 25074 3 4.73 49.4 -20.65 0.118 25073
 25075 3 4.85 49.6 -20.63 0.125 25074
 25076 3 4.95 49.73 -20.74 0.13 25075
 25077 3 5.07 49.79 -20.91 0.146 25076
 25078 3 5.04 50.01 -20.84 0.113 25077
 25079 3 4.9 50.09 -20.83 0.028 25078
 25080 3 4.1 48.11 -22.11 0.086 24961
 25081 3 4.04 48.28 -22.1 0.072 25080
 25082 3 3.98 48.4 -22.19 0.054 25081
 25083 3 3.82 48.45 -22.3 0.087 25082
 25084 3 3.76 48.63 -22.41 0.13 25083
 25085 3 3.77 48.86 -22.47 0.111 25084
 25086 3 4.05 45.53 -22.55 0.157 24942
 25087 3 3.77 45.36 -22.54 0.113 25086
 25088 3 3.6 45.24 -22.49 0.12 25087
 25089 3 3.46 45.15 -22.39 0.096 25088
 25090 3 3.34 45.05 -22.33 0.097 25089
 25091 3 3.24 44.96 -22.32 0.093 25090
 25092 3 3.15 44.81 -22.32 0.114 25091
 25093 3 3.09 44.68 -22.32 0.131 25092
 25094 3 3.16 44.47 -22.35 0.079 25093
 25095 3 3.24 44.33 -22.42 0.146 25094
 25096 3 3.37 44.14 -22.48 0.154 25095
 25097 3 3.44 43.99 -22.52 0.132 25096
 25098 3 3.49 43.8 -22.6 0.098 25097
 25099 3 3.47 43.69 -22.65 0.127 25098
 25100 3 3.51 43.65 -22.8 0.134 25099
 25101 3 3.44 43.62 -22.98 0.137 25100
 25102 3 3.37 43.53 -23.09 0.139 25101
 25103 3 3.33 43.44 -23.23 0.087 25102
 25104 3 3.43 44.48 -22.37 0.086 25095
 25105 3 3.49 44.58 -22.38 0.000125 25104
 25106 3 2.92 44.77 -22.39 0.093 25093
 25107 3 4.75 44.94 -22.52 0.12 24936
 25108 3 4.68 44.81 -22.5 0.147 25107
 25109 3 4.54 44.65 -22.47 0.149 25108
 25110 3 4.5 44.54 -22.45 0.074 25109
 25111 3 5 43.26 -23.08 0.159 24919
 25112 3 5.19 43.26 -23.12 0.108 25111
 25113 3 3.88 41.83 -22.26 0.132 24903
 25114 3 3.89 41.71 -22.36 0.08 25113
 25115 3 2.87 40.97 -21.73 0.172 24851
 25116 3 2.42 40.41 -21.66 0.118 25115
 25117 3 2.24 40.28 -21.6 0.073 25116
 25118 3 2.14 40.26 -21.56 0.076 25117
 25119 3 2.04 40.17 -21.51 0.072 25118
 25120 3 1.97 40.11 -21.43 0.076 25119
 25121 3 1.83 40.08 -21.33 0.1 25120
 25122 3 1.73 39.99 -21.18 0.134 25121
 25123 3 1.61 39.92 -21.08 0.173 25122
 25124 3 1.57 39.76 -20.93 0.144 25123
 25125 3 1.54 39.62 -20.8 0.144 25124
 25126 3 1.45 39.47 -20.92 0.107 25125
 25127 3 1.4 39.23 -21.06 0.118 25126
 25128 3 1.36 39.1 -21.13 0.106 25127
 25129 3 1.28 39.01 -21.28 0.133 25128
 25130 3 1.09 38.86 -21.35 0.142 25129
 25131 3 0.86 38.65 -21.44 0.105 25130
 25132 3 0.71 38.62 -21.51 0.093 25131
 25133 3 0.57 38.55 -21.59 0.162 25132
 25134 3 0.46 38.46 -21.68 0.177 25133
 25135 3 0.38 38.56 -21.82 0.119 25134
 25136 3 0.31 38.59 -21.95 0.123 25135
 25137 3 0.29 38.69 -22.13 0.12 25136
 25138 3 0.25 38.82 -22.22 0.138 25137
 25139 3 0.21 38.88 -22.34 0.08 25138
 25140 3 2.91 41.04 -21.76 0.172 25115
 25141 3 4.37 36.58 -15.85 0.126 24792
 25142 3 4.32 36.71 -15.76 0.182 25141
 25143 3 4.42 36.94 -15.67 0.153 25142
 25144 3 4.58 37.15 -15.66 0.155 25143
 25145 3 4.69 37.3 -15.65 0.131 25144
 25146 3 4.75 37.52 -15.67 0.133 25145
 25147 3 4.8 37.63 -15.65 0.136 25146
 25148 3 4.89 37.79 -15.69 0.13 25147
 25149 3 4.91 38.03 -15.67 0.11 25148
 25150 3 4.86 38.13 -15.64 0.161 25149
 25151 3 4.95 38.32 -15.61 0.183 25150
 25152 3 5.12 38.48 -15.56 0.135 25151
 25153 3 4.97 38.62 -15.58 0.137 25152
 25154 3 4.97 38.75 -15.61 0.126 25153
 25155 3 5 38.89 -15.63 0.104 25154
 25156 3 4.96 38.97 -15.71 0.132 25155
 25157 3 4.74 38.9 -15.73 0.071 25156
 25158 3 4.65 38.82 -15.78 0.145 25157
 25159 3 4.46 38.9 -15.73 0.146 25158
 25160 3 4.31 39.07 -15.65 0.117 25159
 25161 3 4.28 39.27 -15.7 0.11 25160
 25162 3 4.28 39.37 -15.64 0.152 25161
 25163 3 4.32 39.55 -15.72 0.146 25162
 25164 3 4.26 39.62 -15.82 0.173 25163
 25165 3 4.2 39.83 -16.07 0.146 25164
 25166 3 4.2 40.03 -16.12 0.11 25165
 25167 3 4.36 40.21 -16.17 0.087 25166
 25168 3 4.45 40.29 -16.25 0.104 25167
 25169 3 4.57 40.4 -16.39 0.134 25168
 25170 3 4.57 40.5 -16.52 0.133 25169
 25171 3 4.49 40.61 -16.67 0.132 25170
 25172 3 4.24 40.76 -16.7 0.066 25171
 25173 3 4.1 40.79 -16.74 0.127 25172
 25174 3 3.94 40.73 -16.75 0.089 25173
 25175 3 5.1 39.17 -15.76 0.156 25156
 25176 3 5.14 39.28 -15.83 0.16 25175
 25177 3 5.24 39.48 -15.89 0.148 25176
 25178 3 5.32 39.69 -15.88 0.11 25177
 25179 3 5.44 39.82 -15.89 0.111 25178
 25180 3 5.57 39.96 -15.94 0.091 25179
 25181 3 5.63 40.12 -16.02 0.131 25180
 25182 3 5.66 40.26 -16.12 0.153 25181
 25183 3 5.77 40.36 -16.21 0.148 25182
 25184 3 5.97 40.44 -16.17 0.185 25183
 25185 3 6.12 40.64 -16.45 0.101 25184
 25186 3 6.25 40.83 -16.5 0.155 25185
 25187 3 6.35 40.91 -16.63 0.073 25186
 25188 3 6.42 41.01 -16.7 0.073 25187
 25189 3 6.52 41.01 -16.8 0.097 25188
 25190 3 6.64 41 -16.87 0.101 25189
 25191 3 6.78 41.04 -16.99 0.042 25190
 25192 3 6.84 41.05 -17.17 0.129 25191
 25193 3 6.88 41.1 -17.31 0.157 25192
 25194 3 6.96 41.12 -17.4 0.000125 25193
 25195 3 5.36 38.5 -15.39 0.112 25152
 25196 3 5.52 38.5 -15.39 0.07 25195
 25197 3 5.62 38.51 -15.28 0.089 25196
 25198 3 5.64 38.65 -15.18 0.106 25197
 25199 3 6.45 35.02 -15.82 0.078 24729
 25200 3 6.62 34.83 -16.01 0.076 25199
 25201 3 7.84 35.69 -15.07 0.109 24702
 25202 3 7.86 35.82 -15.1 0.062 25201
 25203 3 7.91 36.03 -15.1 0.089 25202
 25204 3 7.86 36.14 -15.14 0.121 25203
 25205 3 7.83 36.26 -15.2 0.091 25204
 25206 3 7.9 36.39 -15.27 0.139 25205
 25207 3 7.91 36.53 -15.33 0.196 25206
 25208 3 8.17 36.46 -15.62 0.074 25207
 25209 3 8.22 36.49 -15.7 0.000125 25208
 25210 3 7.62 36.61 -15.05 0.132 25207
 25211 3 7.48 36.64 -15.12 0.122 25210
 25212 3 7.37 36.69 -15.08 0.109 25211
 25213 3 7.22 36.73 -15.08 0.132 25212
 25214 3 7.1 36.81 -15.12 0.166 25213
 25215 3 7.04 36.92 -15.31 0.166 25214
 25216 3 6.82 36.92 -15.43 0.155 25215
 25217 3 6.74 36.99 -15.4 0.135 25216
 25218 3 8.18 33.14 -14.06 0.117 24687
 25219 3 8.05 33 -14.06 0.114 25218
 25220 3 7.91 32.89 -14.03 0.086 25219
 25221 3 7.82 32.82 -14.04 0.102 25220
 25222 3 7.73 32.71 -13.98 0.137 25221
 25223 3 7.63 32.59 -13.95 0.156 25222
 25224 3 7.43 32.52 -13.84 0.147 25223
 25225 3 7.28 32.42 -13.77 0.121 25224
 25226 3 7.13 32.26 -13.73 0.115 25225
 25227 3 7.04 32.21 -13.69 0.108 25226
 25228 3 6.95 32.06 -13.68 0.138 25227
 25229 3 6.9 31.89 -13.63 0.163 25228
 25230 3 6.83 31.72 -13.62 0.098 25229
 25231 3 6.71 31.6 -13.56 0.097 25230
 25232 3 6.6 31.52 -13.51 0.078 25231
 25233 3 6.47 31.34 -13.53 0.104 25232
 25234 3 6.38 31.26 -13.56 0.108 25233
 25235 3 6.34 31.08 -13.52 0.133 25234
 25236 3 6.32 30.95 -13.5 0.113 25235
 25237 3 6.31 30.79 -13.65 0.134 25236
 25238 3 6.29 30.64 -13.66 0.135 25237
 25239 3 6.23 30.48 -13.65 0.101 25238
 25240 3 6.15 30.34 -13.64 0.091 25239
 25241 3 6.17 30.23 -13.69 0.106 25240
 25242 3 6.11 30.03 -13.8 0.102 25241
 25243 3 6.02 29.79 -13.85 0.171 25242
 25244 3 5.9 29.58 -13.89 0.196 25243
 25245 3 5.72 29.41 -13.92 0.118 25244
 25246 3 5.55 29.19 -13.86 0.117 25245
 25247 3 5.46 29.07 -13.87 0.123 25246
 25248 3 5.44 28.9 -13.85 0.111 25247
 25249 3 5.4 28.73 -13.92 0.119 25248
 25250 3 5.38 28.61 -13.96 0.104 25249
 25251 3 5.34 28.42 -14.04 0.077 25250
 25252 3 5.33 28.31 -13.99 0.186 25251
 25253 3 5.36 28.15 -14.29 0.22 25252
 25254 3 5.24 28.13 -14.57 0.112 25253
 25255 3 5.14 28.01 -14.73 0.102 25254
 25256 3 5.08 28.06 -14.83 0.106 25255
 25257 3 5.03 28.15 -14.83 0.143 25256
 25258 3 5.15 28.35 -14.81 0.114 25257
 25259 3 5.06 28.44 -14.82 0.124 25258
 25260 3 4.89 28.38 -14.8 0.033 25259
 25261 3 4.8 28.44 -14.69 0.039 25260
 25262 3 4.63 28.47 -14.65 0.079 25261
 25263 3 4.52 28.5 -14.56 0.074 25262
 25264 3 4.43 28.56 -14.5 0.105 25263
 25265 3 4.38 28.71 -14.53 0.074 25264
 25266 3 4.24 28.66 -14.47 0.048 25265
 25267 3 4.14 28.54 -14.52 0.086 25266
 25268 3 4.15 28.44 -14.55 0.057 25267
 25269 3 5.46 27.92 -14.19 0.125 25253
 25270 3 5.48 27.68 -14.16 0.117 25269
 25271 3 5.5 27.56 -14.17 0.139 25270
 25272 3 5.48 27.49 -14.28 0.105 25271
 25273 3 5.38 27.38 -14.46 0.063 25272
 25274 3 5.37 27.35 -14.6 0.084 25273
 25275 3 5.31 27.42 -14.79 0.119 25274
 25276 3 5.36 27.45 -14.89 0.073 25275
 25277 3 7.9 32.41 -13.92 0.119 25223
 25278 3 7.9 32.28 -13.87 0.142 25277
 25279 3 7.96 32.06 -13.73 0.086 25278
 25280 3 7.92 32.03 -13.64 0.111 25279
 25281 3 7.91 31.84 -13.55 0.076 25280
 25282 3 7.78 31.77 -13.48 0.109 25281
 25283 3 7.68 31.74 -13.43 0.116 25282
 25284 3 7.55 31.66 -13.34 0.119 25283
 25285 3 7.39 31.69 -13.26 0.000125 25284
 25286 3 13.58 33.03 -13.53 0.068 24659
 25287 3 13.56 32.9 -13.37 0.04 25286
 25288 3 13.49 32.71 -13.21 0.051 25287
 25289 3 13.43 32.56 -13.07 0.105 25288
 25290 3 13.35 32.4 -12.99 0.141 25289
 25291 3 13.24 32.23 -12.84 0.063 25290
 25292 3 13.19 32.12 -12.75 0.103 25291
 25293 3 13.12 32.03 -12.69 0.135 25292
 25294 3 13.11 31.89 -12.67 0.101 25293
 25295 3 13.09 31.74 -12.64 0.121 25294
 25296 3 13.05 31.53 -12.62 0.14 25295
 25297 3 13.03 31.29 -12.58 0.11 25296
 25298 3 13.04 31.19 -12.46 0.174 25297
 25299 3 13.2 31.03 -12.31 0.168 25298
 25300 3 13.39 30.95 -12.25 0.199 25299
 25301 3 13.47 30.89 -12.22 0.231 25300
 25302 3 13.51 30.47 -12.38 0.139 25301
 25303 3 13.54 30.37 -12.37 0.168 25302
 25304 3 13.48 30.24 -12.61 0.133 25303
 25305 3 13.55 30.21 -12.87 0.125 25304
 25306 3 13.51 30.1 -12.96 0.104 25305
 25307 3 13.47 30.05 -13.11 0.108 25306
 25308 3 13.43 30.11 -13.2 0.119 25307
 25309 3 13.34 30.18 -13.35 0.1 25308
 25310 3 13.31 30.22 -13.54 0.135 25309
 25311 3 13.66 30.32 -12.13 0.118 25303
 25312 3 13.75 30.28 -12.07 0.106 25311
 25313 3 13.75 30.18 -12 0.107 25312
 25314 3 13.8 30.02 -11.99 0.065 25313
 25315 3 13.88 29.99 -11.92 0.069 25314
 25316 3 13.91 30.04 -11.78 0.126 25315
 25317 3 13.8 30.12 -11.59 0.109 25316
 25318 3 13.87 30.08 -11.42 0.101 25317
 25319 3 13.88 29.96 -11.31 0.093 25318
 25320 3 13.9 29.93 -11.12 0.114 25319
 25321 3 13.93 29.96 -10.96 0.132 25320
 25322 3 14.03 29.77 -11.08 0.09 25321
 25323 3 14.15 29.72 -11.25 0.074 25322
 25324 3 13.92 30.05 -10.77 0.121 25321
 25325 3 13.85 30.06 -10.56 0.105 25324
 25326 3 13.84 29.99 -10.39 0.093 25325
 25327 3 13.93 29.99 -10.27 0.091 25326
 25328 3 13.59 30.97 -12.15 0.1 25301
 25329 3 13.78 30.88 -11.98 0.056 25328
 25330 3 13.79 30.77 -11.94 0.065 25329
 25331 3 13.79 30.72 -11.82 0.079 25330
 25332 3 13.9 30.69 -11.75 0.099 25331
 25333 3 13.97 30.65 -11.67 0.108 25332
 25334 3 14.08 30.56 -11.67 0.129 25333
 25335 3 16.16 32.8 -13.87 0.092 21492
 25336 3 16.17 32.78 -14.01 0.097 25335
 25337 3 16.22 32.8 -14.12 0.083 25336
 25338 3 16.27 32.84 -14.23 0.105 25337
 25339 3 16.25 32.85 -14.34 0.07 25338
 25340 3 16.27 32.88 -14.48 0.095 25339
 25341 3 16.26 32.9 -14.58 0.148 25340
 25342 3 16.17 32.81 -14.78 0.147 25341
 25343 3 16.12 32.69 -14.97 0.083 25342
 25344 3 16.12 32.58 -15.08 0.086 25343
 25345 3 16.09 32.48 -15.19 0.061 25344
 25346 3 18.71 34.49 -11.71 0.091 21461
 25347 3 20.16 34.51 -10.88 0.052 21453
 25348 3 20.06 34.51 -11.03 0.104 25347
 25349 3 20.16 34.51 -11.17 0.095 25348
 25350 3 20.15 34.47 -11.37 0.097 25349
 25351 3 20.14 34.35 -11.44 0.113 25350
 25352 3 20.16 34.26 -11.62 0.108 25351
 25353 3 20.21 34.14 -11.78 0.059 25352
 25354 3 20.11 34.05 -11.83 0.091 25353
 25355 3 19.98 33.98 -11.87 0.04 25354
 25356 3 20.45 35.22 -10.68 0.102 21452
 25357 3 20.57 35.27 -10.73 0.000125 25356
 25358 3 20.45 31.89 -9.54 0.177 21438
 25359 3 20.4 31.79 -9.66 0.14 25358
 25360 3 20.42 31.63 -9.8 0.193 25359
 25361 3 20.26 31.58 -9.96 0.193 25360
 25362 3 20.21 31.5 -10.13 0.223 25361
 25363 3 20.16 31.47 -10.3 0.251 25362
 25364 3 20.17 31.45 -10.46 0.307 25363
 25365 3 20.22 31.46 -10.6 0.365 25364
 25366 3 20.26 31.44 -10.69 0.392 25365
 25367 3 20.18 31.8 -11.14 0.13 25366
 25368 3 20.19 31.92 -11.28 0.114 25367
 25369 3 20.15 31.96 -11.47 0.088 25368
 25370 3 20.14 31.95 -11.65 0.116 25369
 25371 3 20.07 32 -11.75 0.172 25370
 25372 3 19.98 32 -11.9 0.203 25371
 25373 3 19.69 32.1 -11.91 0.109 25372
 25374 3 19.55 32.16 -11.97 0.13 25373
 25375 3 19.41 32.22 -12 0.091 25374
 25376 3 19.28 32.3 -12.03 0.118 25375
 25377 3 19.11 32.32 -12.2 0.115 25376
 25378 3 18.99 32.33 -12.36 0.124 25377
 25379 3 18.92 32.43 -12.5 0.095 25378
 25380 3 18.86 32.51 -12.63 0.1 25379
 25381 3 18.8 32.78 -12.69 0.099 25380
 25382 3 18.77 32.98 -12.76 0.124 25381
 25383 3 18.74 33.17 -12.82 0.132 25382
 25384 3 18.74 33.34 -12.95 0.111 25383
 25385 3 18.83 33.5 -13.06 0.134 25384
 25386 3 18.88 33.58 -13.2 0.178 25385
 25387 3 19.05 33.77 -12.93 0.111 25386
 25388 3 19.18 33.88 -12.81 0.101 25387
 25389 3 19.36 33.85 -12.76 0.098 25388
 25390 3 18.84 33.49 -13.45 0.119 25386
 25391 3 18.94 33.52 -13.59 0.153 25390
 25392 3 19.08 33.64 -13.69 0.139 25391
 25393 3 19.18 33.81 -13.79 0.122 25392
 25394 3 19.32 33.99 -13.97 0.138 25393
 25395 3 19.39 34.09 -14.19 0.119 25394
 25396 3 19.5 34.14 -14.3 0.148 25395
 25397 3 19.61 34.15 -14.47 0.193 25396
 25398 3 19.72 34.22 -14.55 0.189 25397
 25399 3 19.78 34.39 -14.83 0.132 25398
 25400 3 19.83 34.44 -14.97 0.106 25399
 25401 3 19.93 34.52 -15.08 0.099 25400
 25402 3 20.1 34.66 -15.2 0.134 25401
 25403 3 20.19 34.79 -15.32 0.086 25402
 25404 3 20.23 34.78 -15.42 0.12 25403
 25405 3 20.34 34.67 -15.45 0.066 25404
 25406 3 20.43 34.75 -15.54 0.057 25405
 25407 3 20.14 31.92 -12.07 0.15 25372
 25408 3 20.27 31.94 -12.24 0.125 25407
 25409 3 20.32 31.93 -12.36 0.16 25408
 25410 3 20.38 31.93 -12.49 0.145 25409
 25411 3 20.39 31.99 -12.64 0.113 25410
 25412 3 20.4 31.97 -12.76 0.118 25411
 25413 3 20.43 31.98 -12.88 0.145 25412
 25414 3 20.4 31.91 -13.03 0.147 25413
 25415 3 20.52 31.88 -13.17 0.141 25414
 25416 3 20.62 31.87 -13.32 0.142 25415
 25417 3 20.65 31.8 -13.42 0.15 25416
 25418 3 20.65 31.7 -13.52 0.148 25417
 25419 3 20.69 31.6 -13.69 0.121 25418
 25420 3 20.73 31.54 -13.81 0.144 25419
 25421 3 20.73 31.5 -13.96 0.117 25420
 25422 3 20.63 31.51 -14.09 0.13 25421
 25423 3 20.54 31.51 -14.23 0.169 25422
 25424 3 20.61 31.52 -14.41 0.173 25423
 25425 3 20.73 31.51 -14.58 0.2 25424
 25426 3 20.94 31.24 -14.4 0.069 25425
 25427 3 21.03 31.14 -14.47 0.069 25426
 25428 3 21.07 31.12 -14.6 0.085 25427
 25429 3 20.97 31.19 -14.67 0.059 25428
 25430 3 20.75 31.53 -14.78 0.222 25425
 25431 3 20.82 31.54 -15.01 0.186 25430
 25432 3 20.77 31.61 -15.18 0.189 25431
 25433 3 20.6 31.72 -15.35 0.147 25432
 25434 3 20.44 31.68 -15.53 0.146 25433
 25435 3 20.41 31.56 -15.66 0.082 25434
 25436 3 20.29 31.5 -15.79 0.119 25435
 25437 3 20.23 31.55 -15.92 0.119 25436
 25438 3 20.24 31.59 -16.13 0.12 25437
 25439 3 20.36 31.73 -16.32 0.125 25438
 25440 3 20.54 31.84 -16.46 0.087 25439
 25441 3 20.59 31.96 -16.49 0.075 25440
 25442 3 20.71 32.08 -16.54 0.087 25441
 25443 3 20.8 32.15 -16.68 0.123 25442
 25444 3 20.93 32.16 -16.81 0.07 25443
 25445 3 21.06 32.27 -16.89 0.121 25444
 25446 3 21.13 32.36 -17.06 0.128 25445
 25447 3 21.18 32.45 -17.08 0.16 25446
 25448 3 21.16 32.77 -17.11 0.098 25447
 25449 3 21.16 32.91 -17.13 0.116 25448
 25450 3 21 33.08 -17.24 0.135 25449
 25451 3 20.91 33.2 -17.35 0.113 25450
 25452 3 20.01 31.63 -15.83 0.136 25437
 25453 3 19.88 31.65 -15.9 0.092 25452
 25454 3 19.73 31.62 -15.95 0.092 25453
 25455 3 19.6 31.62 -15.94 0.16 25454
 25456 3 19.48 31.57 -16.11 0.116 25455
 25457 3 19.34 31.55 -16.17 0.101 25456
 25458 3 19.2 31.49 -16.19 0.155 25457
 25459 3 19.06 31.42 -16.33 0.197 25458
 25460 3 18.84 31.35 -16.49 0.149 25459
 25461 3 18.65 31.32 -16.53 0.132 25460
 25462 3 18.47 31.38 -16.71 0.101 25461
 25463 3 18.24 31.34 -16.81 0.127 25462
 25464 3 18.11 31.35 -16.92 0.116 25463
 25465 3 17.98 31.34 -17.04 0.133 25464
 25466 3 17.75 31.34 -17 0.092 25465
 25467 3 17.63 31.39 -17.06 0.122 25466
 25468 3 17.49 31.36 -17.1 0.131 25467
 25469 3 17.33 31.37 -17.2 0.064 25468
 25470 3 17.28 31.33 -17.29 0.054 25469
 25471 3 17.23 31.27 -17.36 0.129 25470
 25472 3 17.13 31.28 -17.47 0.147 25471
 25473 3 17.15 31.2 -17.54 0.147 25472
 25474 3 17.36 31.23 -17.8 0.082 25473
 25475 3 17.44 31.09 -17.93 0.124 25474
 25476 3 17.5 31.03 -18.02 0.107 25475
 25477 3 17.59 31.04 -18.14 0.079 25476
 25478 3 17.66 31.03 -18.23 0.079 25477
 25479 3 17.71 31.03 -18.33 0.045 25478
 25480 3 17.74 31.06 -18.47 0.091 25479
 25481 3 17.77 31.15 -18.43 0.016 25480
 25482 3 16.85 31.17 -17.52 0.079 25473
 25483 3 16.67 31.13 -17.58 0.105 25482
 25484 3 16.53 31.24 -17.75 0.122 25483
 25485 3 16.42 31.15 -17.99 0.087 25484
 25486 3 16.29 31.08 -18.1 0.085 25485
 25487 3 16.15 31.14 -18.12 0.047 25486
 25488 3 16.02 31.07 -18.26 0.107 25487
 25489 3 15.91 31.05 -18.35 0.099 25488
 25490 3 15.71 30.98 -18.43 0.092 25489
 25491 3 15.5 30.92 -18.54 0.12 25490
 25492 3 15.41 30.95 -18.63 0.139 25491
 25493 3 15.26 30.97 -18.78 0.114 25492
 25494 3 15.2 30.9 -18.84 0.091 25493
 25495 3 20.13 31.14 -10.7 0.302 25366
 25496 3 19.97 30.81 -10.79 0.096 25495
 25497 3 19.9 30.63 -10.9 0.109 25496
 25498 3 19.87 30.57 -11.04 0.065 25497
 25499 3 19.78 30.44 -11.12 0.102 25498
 25500 3 19.67 30.28 -11.1 0.117 25499
 25501 3 19.48 30.12 -11.23 0.134 25500
 25502 3 19.41 29.89 -11.28 0.129 25501
 25503 3 19.36 29.69 -11.31 0.094 25502
 25504 3 19.3 29.58 -11.39 0.078 25503
 25505 3 19.19 29.45 -11.45 0.105 25504
 25506 3 19.16 29.32 -11.48 0.124 25505
 25507 3 19.09 29.19 -11.54 0.175 25506
 25508 3 18.89 29.14 -11.48 0.178 25507
 25509 3 18.66 29.05 -11.42 0.123 25508
 25510 3 18.39 28.82 -11.47 0.081 25509
 25511 3 18.26 28.68 -11.51 0.1 25510
 25512 3 18.17 28.53 -11.43 0.084 25511
 25513 3 18 28.49 -11.41 0.099 25512
 25514 3 17.86 28.47 -11.43 0.118 25513
 25515 3 17.7 28.37 -11.43 0.085 25514
 25516 3 17.57 28.25 -11.44 0.069 25515
 25517 3 17.41 28.05 -11.48 0.09 25516
 25518 3 17.31 27.95 -11.47 0.106 25517
 25519 3 17.16 27.81 -11.42 0.077 25518
 25520 3 17.05 27.72 -11.38 0.071 25519
 25521 3 16.92 27.58 -11.39 0.081 25520
 25522 3 16.83 27.47 -11.36 0.073 25521
 25523 3 16.74 27.4 -11.3 0.079 25522
 25524 3 16.66 27.3 -11.22 0.094 25523
 25525 3 16.51 27.23 -11.15 0.087 25524
 25526 3 16.37 27.14 -11.1 0.064 25525
 25527 3 16.23 27.07 -11.05 0.083 25526
 25528 3 16.08 26.99 -11.04 0.099 25527
 25529 3 15.98 26.96 -10.98 0.155 25528
 25530 3 15.89 27.02 -10.99 0.158 25529
 25531 3 15.93 26.91 -10.76 0.082 25530
 25532 3 15.9 26.8 -10.59 0.111 25531
 25533 3 15.95 26.74 -10.48 0.022 25532
 25534 3 15.62 27.01 -11.18 0.115 25530
 25535 3 15.44 27 -11.22 0.000125 25534
 25536 3 19.34 29.12 -11.75 0.096 25507
 25537 3 19.45 29.07 -11.87 0.08 25536
 25538 3 19.51 28.97 -11.93 0.105 25537
 25539 3 19.52 28.82 -12.04 0.095 25538
 25540 3 19.49 28.73 -12.15 0.113 25539
 25541 3 19.39 28.49 -12.25 0.109 25540
 25542 3 19.3 28.36 -12.27 0.088 25541
 25543 3 19.17 28.24 -12.37 0.094 25542
 25544 3 19.08 28.06 -12.42 0.075 25543
 25545 3 19.07 27.9 -12.44 0.075 25544
 25546 3 19.01 27.76 -12.5 0.091 25545
 25547 3 19.01 27.57 -12.49 0.092 25546
 25548 3 19.01 27.45 -12.45 0.111 25547
 25549 3 19.02 27.22 -12.46 0.126 25548
 25550 3 18.94 27.09 -12.46 0.077 25549
 25551 3 18.85 27 -12.44 0.048 25550
 25552 3 18.71 26.8 -12.45 0.12 25551
 25553 3 18.62 26.63 -12.47 0.1 25552
 25554 3 18.55 26.49 -12.48 0.095 25553
 25555 3 18.4 26.48 -12.42 0.102 25554
 25556 3 18.82 27.32 -12.38 0.059 25549
 25557 3 18.78 27.43 -12.34 0.085 25556
 25558 3 18.88 27.52 -12.36 0.054 25557
 25559 3 19.87 30.33 -11.22 0.08 25499
 25560 3 19.89 30.19 -11.21 0.091 25559
 25561 3 20.03 30.01 -11.26 0.15 25560
 25562 3 20.25 30.02 -11.43 0.069 25561
 25563 3 20.38 29.92 -11.52 0.084 25562
 25564 3 27.4 35.28 -2.75 1.372 21254
 25565 3 27.46 35.28 -2.88 1.274 25564
 25566 3 27.5 35.26 -3.03 1.232 25565
 25567 3 27.62 35.31 -3.06 1.112 25566
 25568 3 27.67 35.33 -3.23 1.085 25567
 25569 3 27.81 35.41 -3.24 0.974 25568
 25570 3 27.88 35.38 -3.39 0.914 25569
 25571 3 28.03 35.51 -3.42 0.799 25570
 25572 3 28.19 35.6 -3.51 0.729 25571
 25573 3 28.27 35.52 -3.63 0.697 25572
 25574 3 28.45 35.59 -3.74 0.615 25573
 25575 3 28.56 35.6 -3.87 0.554 25574
 25576 3 28.74 35.69 -4.04 0.528 25575
 25577 3 28.85 35.64 -4.22 0.536 25576
 25578 3 29.11 35.65 -4.5 0.477 25577
 25579 3 29.05 35.48 -4.64 0.557 25578
 25580 3 29.16 35.49 -4.79 0.592 25579
 25581 3 29.29 35.51 -4.96 0.61 25580
 25582 3 29.32 35.54 -5.09 0.592 25581
 25583 3 29.34 35.46 -5.26 0.633 25582
 25584 3 29.35 35.41 -5.42 0.616 25583
 25585 3 29.46 35.43 -5.62 0.602 25584
 25586 3 29.45 35.4 -5.88 0.599 25585
 25587 3 29.49 35.46 -6.05 0.612 25586
 25588 3 29.55 35.54 -6.21 0.608 25587
 25589 3 29.57 35.58 -6.44 0.609 25588
 25590 3 29.58 35.58 -6.68 0.607 25589
 25591 3 29.56 35.63 -6.85 0.559 25590
 25592 3 29.58 35.63 -7.06 0.562 25591
 25593 3 29.67 35.72 -7.24 0.565 25592
 25594 3 29.89 35.82 -7.75 0.784 25593
 25595 3 29.82 35.89 -7.78 0.658 25594
 25596 3 29.72 35.92 -7.85 0.617 25595
 25597 3 29.54 35.88 -7.95 0.565 25596
 25598 3 29.44 35.92 -8.07 0.476 25597
 25599 3 29.35 35.97 -8.19 0.442 25598
 25600 3 29.35 35.99 -8.41 0.461 25599
 25601 3 29.29 36.02 -8.58 0.475 25600
 25602 3 29.2 36.04 -8.73 0.499 25601
 25603 3 29.22 36.05 -8.98 0.49 25602
 25604 3 29.16 36.07 -9.15 0.515 25603
 25605 3 29.25 36.17 -9.35 0.549 25604
 25606 3 29.17 36.22 -9.46 0.581 25605
 25607 3 29.23 36.24 -9.69 0.601 25606
 25608 3 29.19 36.23 -9.88 0.572 25607
 25609 3 29.22 36.17 -10.08 0.583 25608
 25610 3 29.19 36.19 -10.23 0.559 25609
 25611 3 29.08 36.18 -10.36 0.541 25610
 25612 3 29 36.14 -10.6 0.553 25611
 25613 3 28.97 36.19 -10.75 0.521 25612
 25614 3 28.91 36.2 -10.95 0.517 25613
 25615 3 28.92 36.29 -11.09 0.529 25614
 25616 3 28.83 36.32 -11.24 0.504 25615
 25617 3 28.72 36.34 -11.47 0.549 25616
 25618 3 28.64 36.39 -11.65 0.528 25617
 25619 3 28.45 36.47 -11.89 0.547 25618
 25620 3 28.27 36.44 -12.24 0.597 25619
 25621 3 28.36 36.63 -12.25 0.575 25620
 25622 3 28.42 36.77 -12.37 0.563 25621
 25623 3 28.65 36.82 -12.48 0.498 25622
 25624 3 28.69 36.96 -12.58 0.459 25623
 25625 3 28.75 36.98 -12.67 0.409 25624
 25626 3 28.84 37.31 -12.75 0.456 25625
 25627 3 28.71 37.38 -12.85 0.524 25626
 25628 3 28.73 37.66 -12.9 0.499 25627
 25629 3 28.67 37.54 -13.05 0.571 25628
 25630 3 28.93 37.86 -13.09 0.614 25629
 25631 3 28.91 37.85 -13.21 0.65 25630
 25632 3 28.91 37.94 -13.34 0.645 25631
 25633 3 28.89 38.03 -13.41 0.601 25632
 25634 3 29.04 38.04 -13.51 0.619 25633
 25635 3 29.06 38.25 -13.66 0.615 25634
 25636 3 29.07 38.36 -13.85 0.605 25635
 25637 3 29.11 38.54 -14.01 0.603 25636
 25638 3 29.17 38.66 -14.17 0.552 25637
 25639 3 29.27 38.73 -14.38 0.506 25638
 25640 3 29.43 38.9 -14.63 0.555 25639
 25641 3 29.58 39.04 -14.82 0.547 25640
 25642 3 29.66 39.15 -15.02 0.541 25641
 25643 3 29.73 39.27 -15.22 0.497 25642
 25644 3 29.74 39.29 -15.36 0.5 25643
 25645 3 29.75 39.38 -15.55 0.503 25644
 25646 3 29.7 39.39 -15.73 0.465 25645
 25647 3 29.72 39.46 -15.91 0.44 25646
 25648 3 29.66 39.52 -16.08 0.419 25647
 25649 3 29.59 39.51 -16.24 0.414 25648
 25650 3 29.52 39.55 -16.43 0.424 25649
 25651 3 29.42 39.64 -16.68 0.432 25650
 25652 3 29.37 39.63 -16.86 0.492 25651
 25653 3 29.33 39.61 -17 0.458 25652
 25654 3 29.31 39.55 -17.16 0.459 25653
 25655 3 29.36 39.54 -17.31 0.433 25654
 25656 3 29.4 39.45 -17.49 0.419 25655
 25657 3 29.51 39.5 -17.69 0.408 25656
 25658 3 29.57 39.5 -17.9 0.411 25657
 25659 3 29.68 39.45 -18.09 0.44 25658
 25660 3 29.72 39.33 -18.29 0.461 25659
 25661 3 29.86 39.3 -18.52 0.489 25660
 25662 3 29.91 39.21 -18.73 0.484 25661
 25663 3 29.95 39.1 -19 0.508 25662
 25664 3 29.92 39.03 -19.26 0.501 25663
 25665 3 29.97 39.11 -19.34 0.507 25664
 25666 3 29.81 39.02 -19.67 0.518 25665
 25667 3 29.11 38.82 -19.94 0.101 25666
 25668 3 28.94 38.81 -19.87 0.083 25667
 25669 3 28.83 38.74 -19.83 0.103 25668
 25670 3 28.73 38.67 -19.77 0.123 25669
 25671 3 28.56 38.62 -19.73 0.116 25670
 25672 3 28.37 38.56 -19.59 0.126 25671
 25673 3 28.2 38.48 -19.45 0.105 25672
 25674 3 28.06 38.51 -19.33 0.098 25673
 25675 3 27.93 38.51 -19.28 0.096 25674
 25676 3 27.76 38.46 -19.2 0.095 25675
 25677 3 27.66 38.4 -19.09 0.116 25676
 25678 3 27.57 38.31 -19.06 0.109 25677
 25679 3 27.49 38.24 -19 0.077 25678
 25680 3 27.35 38.12 -18.93 0.139 25679
 25681 3 27.22 37.97 -18.9 0.106 25680
 25682 3 27.06 37.92 -18.84 0.108 25681
 25683 3 26.94 37.81 -18.85 0.174 25682
 25684 3 26.81 37.74 -18.88 0.222 25683
 25685 3 26.65 37.65 -18.86 0.218 25684
 25686 3 26.51 37.55 -18.89 0.185 25685
 25687 3 26.35 37.43 -18.94 0.187 25686
 25688 3 26.2 37.32 -19.01 0.155 25687
 25689 3 26.09 37.14 -19.16 0.183 25688
 25690 3 25.97 37.01 -19.23 0.175 25689
 25691 3 25.94 36.79 -19.41 0.137 25690
 25692 3 25.92 36.64 -19.48 0.182 25691
 25693 3 25.92 36.49 -19.56 0.132 25692
 25694 3 25.93 36.34 -19.63 0.136 25693
 25695 3 25.92 36.21 -19.68 0.177 25694
 25696 3 25.9 36.08 -19.7 0.18 25695
 25697 3 25.92 35.94 -19.75 0.209 25696
 25698 3 25.97 35.79 -19.79 0.224 25697
 25699 3 26 35.6 -19.86 0.192 25698
 25700 3 26.04 35.47 -19.92 0.163 25699
 25701 3 26.11 35.3 -20.04 0.14 25700
 25702 3 26.15 35.17 -20.07 0.138 25701
 25703 3 26.12 35.07 -20.02 0.216 25702
 25704 3 26.32 34.98 -20.28 0.082 25703
 25705 3 26.35 34.93 -20.36 0.129 25704
 25706 3 26.38 34.88 -20.46 0.153 25705
 25707 3 26.45 34.58 -20.53 0.11 25706
 25708 3 26.6 34.49 -20.56 0.123 25707
 25709 3 26.76 34.24 -20.57 0.136 25708
 25710 3 26.88 34.16 -20.63 0.154 25709
 25711 3 26.96 34.04 -20.65 0.199 25710
 25712 3 27.06 33.94 -20.77 0.179 25711
 25713 3 27.14 33.78 -20.98 0.136 25712
 25714 3 27.24 33.63 -21.11 0.151 25713
 25715 3 27.37 33.55 -21.22 0.144 25714
 25716 3 27.59 33.58 -21.35 0.134 25715
 25717 3 27.71 33.63 -21.44 0.143 25716
 25718 3 27.85 33.62 -21.47 0.121 25717
 25719 3 27.99 33.53 -21.53 0.123 25718
 25720 3 28.14 33.44 -21.63 0.149 25719
 25721 3 28.27 33.33 -21.66 0.12 25720
 25722 3 28.35 33.16 -21.73 0.155 25721
 25723 3 28.36 33.07 -21.87 0.19 25722
 25724 3 28.18 32.82 -22.08 0.113 25723
 25725 3 28.1 32.73 -22.21 0.086 25724
 25726 3 27.98 32.61 -22.29 0.092 25725
 25727 3 27.89 32.54 -22.4 0.1 25726
 25728 3 27.83 32.48 -22.49 0.12 25727
 25729 3 27.84 32.38 -22.55 0.078 25728
 25730 3 28.56 33.12 -21.91 0.215 25723
 25731 3 28.6 32.79 -22 0.044 25730
 25732 3 28.6 32.63 -22.03 0.11 25731
 25733 3 28.62 32.45 -22.05 0.114 25732
 25734 3 28.62 32.24 -22.07 0.114 25733
 25735 3 28.59 32.07 -22.1 0.113 25734
 25736 3 28.53 32.03 -22.02 0.074 25735
 25737 3 27.03 33.75 -20.6 0.08 25712
 25738 3 26.99 33.63 -20.5 0.096 25737
 25739 3 26.98 33.47 -20.46 0.092 25738
 25740 3 26.9 33.37 -20.38 0.054 25739
 25741 3 26.88 33.28 -20.34 0.117 25740
 25742 3 26.94 33.21 -20.28 0.169 25741
 25743 3 26.66 33.07 -20.26 0.065 25742
 25744 3 26.52 32.93 -20.2 0.066 25743
 25745 3 26.42 32.85 -20.17 0.073 25744
 25746 3 26.37 32.72 -20.15 0.096 25745
 25747 3 26.25 32.65 -20.12 0.087 25746
 25748 3 26.13 32.6 -20.12 0.099 25747
 25749 3 26.13 32.61 -20.23 0.000125 25748
 25750 3 26.49 34.55 -20.79 0.112 25708
 25751 3 29.9 39.05 -19.85 0.529 25666
 25752 3 29.88 39.07 -20.05 0.498 25751
 25753 3 29.92 39.17 -20.26 0.48 25752
 25754 3 29.97 39.35 -20.38 0.468 25753
 25755 3 30.04 39.42 -20.56 0.469 25754
 25756 3 30.06 39.5 -20.75 0.502 25755
 25757 3 30.09 39.61 -20.9 0.54 25756
 25758 3 30.12 39.73 -21.03 0.516 25757
 25759 3 30.28 39.85 -21.22 0.497 25758
 25760 3 30.32 39.94 -21.37 0.466 25759
 25761 3 30.35 40.03 -21.5 0.478 25760
 25762 3 30.3 40.15 -21.62 0.468 25761
 25763 3 30.31 40.19 -21.77 0.459 25762
 25764 3 30.28 40.32 -21.92 0.443 25763
 25765 3 30.32 40.41 -22.03 0.449 25764
 25766 3 30.12 40.7 -22.33 0.536 25765
 25767 3 29.78 40.94 -22.77 0.345 25766
 25768 3 29.79 41.07 -23.03 0.286 25767
 25769 3 29.74 41.17 -23.17 0.258 25768
 25770 3 29.62 41.28 -23.28 0.25 25769
 25771 3 29.55 41.37 -23.41 0.287 25770
 25772 3 29.51 41.42 -23.53 0.322 25771
 25773 3 29.43 41.49 -23.65 0.276 25772
 25774 3 29.37 41.59 -23.78 0.277 25773
 25775 3 29.32 41.7 -23.89 0.299 25774
 25776 3 29.32 41.85 -24.02 0.332 25775
 25777 3 29.27 42.06 -24.15 0.287 25776
 25778 3 29.29 42.28 -24.17 0.248 25777
 25779 3 29.29 42.49 -24.23 0.238 25778
 25780 3 29.31 42.69 -24.29 0.254 25779
 25781 3 29.27 42.86 -24.36 0.265 25780
 25782 3 29.29 43.05 -24.4 0.296 25781
 25783 3 29.25 43.24 -24.48 0.275 25782
 25784 3 29.23 43.41 -24.55 0.295 25783
 25785 3 29.22 43.59 -24.62 0.327 25784
 25786 3 29.16 43.78 -24.68 0.331 25785
 25787 3 29.13 43.97 -24.75 0.31 25786
 25788 3 29.07 44.11 -24.83 0.316 25787
 25789 3 29.06 44.22 -24.95 0.338 25788
 25790 3 29.02 44.35 -25.01 0.336 25789
 25791 3 29.02 44.46 -25.11 0.321 25790
 25792 3 28.93 44.63 -25.14 0.31 25791
 25793 3 28.9 44.79 -25.18 0.297 25792
 25794 3 28.87 44.9 -25.28 0.328 25793
 25795 3 28.7 44.95 -25.45 0.347 25794
 25796 3 28.66 45.03 -25.51 0.337 25795
 25797 3 28.64 45.15 -25.58 0.354 25796
 25798 3 28.53 45.28 -25.66 0.356 25797
 25799 3 28.46 45.38 -25.73 0.35 25798
 25800 3 28.37 45.5 -25.77 0.343 25799
 25801 3 28.3 45.6 -25.84 0.359 25800
 25802 3 28.22 45.68 -25.96 0.357 25801
 25803 3 28.1 45.83 -26.03 0.356 25802
 25804 3 28.06 45.93 -26.09 0.375 25803
 25805 3 27.89 46 -26.15 0.39 25804
 25806 3 27.83 46.12 -26.21 0.376 25805
 25807 3 27.76 46.22 -26.36 0.361 25806
 25808 3 27.66 46.32 -26.46 0.337 25807
 25809 3 27.56 46.42 -26.51 0.319 25808
 25810 3 27.46 46.53 -26.57 0.299 25809
 25811 3 27.43 46.61 -26.66 0.282 25810
 25812 3 27.28 46.67 -26.75 0.299 25811
 25813 3 27.25 46.74 -26.87 0.364 25812
 25814 3 27.23 46.85 -26.94 0.374 25813
 25815 3 27.38 46.46 -27.33 0.075 25814
 25816 3 27.46 46.34 -27.42 0.099 25815
 25817 3 27.56 46.16 -27.44 0.101 25816
 25818 3 27.63 46.05 -27.47 0.118 25817
 25819 3 27.73 45.87 -27.39 0.084 25818
 25820 3 27.17 46.88 -26.97 0.31 25814
 25821 3 26.85 47 -27.15 0.285 25820
 25822 3 26.7 47.06 -27.22 0.273 25821
 25823 3 26.54 47.16 -27.27 0.268 25822
 25824 3 26.41 47.22 -27.37 0.258 25823
 25825 3 26.25 47.23 -27.44 0.252 25824
 25826 3 26.14 47.33 -27.53 0.24 25825
 25827 3 26.04 47.44 -27.64 0.244 25826
 25828 3 25.92 47.59 -27.66 0.243 25827
 25829 3 25.93 47.58 -27.82 0.265 25828
 25830 3 25.77 47.61 -27.91 0.279 25829
 25831 3 25.64 47.68 -27.97 0.293 25830
 25832 3 25.5 47.81 -28.04 0.321 25831
 25833 3 25.34 47.88 -28.18 0.328 25832
 25834 3 25.25 47.89 -28.29 0.367 25833
 25835 3 25.17 47.92 -28.43 0.375 25834
 25836 3 25.12 48.04 -28.51 0.395 25835
 25837 3 25.14 48.61 -28.51 0.231 25836
 25838 3 24.94 48.82 -28.58 0.168 25837
 25839 3 24.83 48.98 -28.65 0.168 25838
 25840 3 24.7 49.11 -28.69 0.143 25839
 25841 3 24.53 49.12 -28.81 0.105 25840
 25842 3 24.41 49.3 -28.8 0.101 25841
 25843 3 24.3 49.33 -28.84 0.053 25842
 25844 3 24.68 49.27 -28.7 0.122 25840
 25845 3 24.56 49.48 -28.72 0.121 25844
 25846 3 24.47 49.61 -28.76 0.107 25845
 25847 3 24.35 49.71 -28.78 0.14 25846
 25848 3 24.38 49.87 -28.83 0.147 25847
 25849 3 24.39 50.06 -28.8 0.153 25848
 25850 3 24.31 50.18 -28.91 0.122 25849
 25851 3 24.23 50.33 -29.04 0.151 25850
 25852 3 24.22 50.54 -29.11 0.153 25851
 25853 3 24.16 50.78 -29.17 0.17 25852
 25854 3 24.19 50.96 -29.17 0.167 25853
 25855 3 24.22 51.13 -29.24 0.185 25854
 25856 3 24.21 51.32 -29.27 0.205 25855
 25857 3 24.21 51.44 -29.36 0.224 25856
 25858 3 24.26 51.6 -29.4 0.279 25857
 25859 3 24.28 51.71 -29.5 0.262 25858
 25860 3 24.24 51.92 -29.24 0.224 25859
 25861 3 24.15 52.03 -29.22 0.216 25860
 25862 3 24.21 52.18 -29.17 0.215 25861
 25863 3 24.27 52.32 -29.13 0.213 25862
 25864 3 24.32 52.47 -29.11 0.208 25863
 25865 3 24.39 52.65 -29.11 0.218 25864
 25866 3 24.36 52.84 -29.1 0.202 25865
 25867 3 24.38 53 -28.97 0.204 25866
 25868 3 24.41 53.22 -28.96 0.225 25867
 25869 3 24.45 53.4 -28.86 0.193 25868
 25870 3 24.45 53.59 -28.83 0.192 25869
 25871 3 24.59 53.77 -28.8 0.19 25870
 25872 3 24.67 53.9 -28.8 0.151 25871
 25873 3 24.7 54.08 -28.78 0.179 25872
 25874 3 24.75 54.23 -28.76 0.223 25873
 25875 3 24.76 54.43 -28.81 0.218 25874
 25876 3 24.7 54.73 -28.91 0.24 25875
 25877 3 24.75 54.97 -28.94 0.23 25876
 25878 3 24.77 55.2 -29 0.229 25877
 25879 3 24.76 55.31 -28.99 0.254 25878
 25880 3 24.78 55.46 -29.07 0.236 25879
 25881 3 24.74 55.59 -29.12 0.257 25880
 25882 3 24.73 55.79 -29.25 0.263 25881
 25883 3 24.62 55.91 -29.31 0.332 25882
 25884 3 24.56 56.02 -29.38 0.377 25883
 25885 3 24.49 56.16 -29.42 0.427 25884
 25886 3 24.47 56.33 -29.53 0.469 25885
 25887 3 24.42 56.45 -29.57 0.471 25886
 25888 3 24.1 56.39 -29.34 0.327 25887
 25889 3 23.96 56.4 -29.48 0.19 25888
 25890 3 23.79 56.3 -29.49 0.149 25889
 25891 3 23.68 56.18 -29.59 0.068 25890
 25892 3 24.78 56.7 -30.09 0.21 25887
 25893 3 24.84 56.78 -30.23 0.182 25892
 25894 3 24.9 56.91 -30.41 0.201 25893
 25895 3 24.99 57.02 -30.58 0.199 25894
 25896 3 24.98 57.13 -30.75 0.193 25895
 25897 3 25.04 57.24 -30.82 0.237 25896
 25898 3 25.12 57.33 -30.94 0.246 25897
 25899 3 25.28 57.36 -31.13 0.223 25898
 25900 3 25.41 57.34 -31.3 0.207 25899
 25901 3 25.54 57.35 -31.49 0.226 25900
 25902 3 25.65 57.3 -31.62 0.226 25901
 25903 3 25.67 57.22 -31.73 0.246 25902
 25904 3 25.69 57.36 -32 0.241 25903
 25905 3 25.68 57.3 -32.13 0.268 25904
 25906 3 26 57.42 -32.25 0.232 25905
 25907 3 26.18 57.42 -32.47 0.191 25906
 25908 3 26.32 57.46 -32.57 0.159 25907
 25909 3 26.41 57.45 -32.69 0.162 25908
 25910 3 26.58 57.43 -32.72 0.185 25909
 25911 3 26.71 57.47 -32.79 0.199 25910
 25912 3 26.87 57.54 -32.92 0.175 25911
 25913 3 26.99 57.58 -33 0.157 25912
 25914 3 27.13 57.59 -33.09 0.185 25913
 25915 3 27.28 57.61 -33.22 0.224 25914
 25916 3 27.45 57.59 -33.36 0.231 25915
 25917 3 27.61 57.6 -33.57 0.216 25916
 25918 3 27.64 57.66 -33.86 0.152 25917
 25919 3 27.77 57.64 -33.95 0.135 25918
 25920 3 27.86 57.6 -34.07 0.151 25919
 25921 3 27.96 57.59 -34.26 0.196 25920
 25922 3 28.1 57.63 -34.41 0.219 25921
 25923 3 28.34 57.68 -34.6 0.192 25922
 25924 3 28.48 57.74 -34.73 0.22 25923
 25925 3 28.63 57.83 -34.88 0.229 25924
 25926 3 28.72 57.9 -35.09 0.196 25925
 25927 3 28.87 57.87 -35.18 0.207 25926
 25928 3 29.04 57.88 -35.26 0.236 25927
 25929 3 29.18 57.92 -35.35 0.26 25928
 25930 3 29.34 57.91 -35.46 0.324 25929
 25931 3 29.51 57.96 -35.6 0.351 25930
 25932 3 29.64 58.02 -35.64 0.401 25931
 25933 3 29.76 58.04 -35.72 0.456 25932
 25934 3 29.38 57.29 -35.59 0.136 25933
 25935 3 29.29 57.2 -35.6 0.087 25934
 25936 3 29.99 58.48 -36 0.317 25933
 25937 3 30.06 58.64 -36.06 0.339 25936
 25938 3 30.07 58.98 -35.68 0.096 25937
 25939 3 30.17 59.15 -35.61 0.117 25938
 25940 3 30.26 59.2 -35.54 0.106 25939
 25941 3 30.12 58.72 -36.21 0.321 25937
 25942 3 30.2 59.06 -36.06 0.125 25941
 25943 3 30.3 59.25 -36.19 0.128 25942
 25944 3 30.42 59.43 -36.2 0.146 25943
 25945 3 30.51 59.61 -36.14 0.142 25944
 25946 3 30.45 59.74 -36.11 0.149 25945
 25947 3 30.43 59.88 -36.1 0.156 25946
 25948 3 30.66 59.99 -36.17 0.111 25947
 25949 3 30.75 60.07 -36.2 0.072 25948
 25950 3 30.9 60.17 -36.2 0.069 25949
 25951 3 31 60.25 -36.24 0.099 25950
 25952 3 31.16 60.35 -36.2 0.148 25951
 25953 3 31.31 60.52 -36.18 0.151 25952
 25954 3 31.47 60.7 -36.07 0.139 25953
 25955 3 31.55 60.82 -36.1 0.124 25954
 25956 3 31.67 60.98 -36.13 0.105 25955
 25957 3 31.49 61.19 -35.79 0.065 25956
 25958 3 31.45 61.2 -35.64 0.081 25957
 25959 3 31.47 61.22 -35.54 0.103 25958
 25960 3 31.91 60.99 -36.19 0.135 25956
 25961 3 32.06 60.9 -36.35 0.06 25960
 25962 3 32.24 60.87 -36.48 0.064 25961
 25963 3 32.39 60.83 -36.62 0.085 25962
 25964 3 32.5 60.79 -36.7 0.089 25963
 25965 3 32.62 60.89 -36.76 0.089 25964
 25966 3 32.73 60.94 -36.85 0.093 25965
 25967 3 32.87 61.15 -36.82 0.104 25966
 25968 3 32.95 61.34 -36.9 0.167 25967
 25969 3 33.02 61.47 -36.94 0.217 25968
 25970 3 33.18 61.54 -36.94 0.14 25969
 25971 3 33.35 61.67 -36.99 0.098 25970
 25972 3 33.44 61.82 -37.06 0.082 25971
 25973 3 33.6 61.95 -37.11 0.114 25972
 25974 3 30.17 59.89 -36.06 0.105 25947
 25975 3 29.98 59.87 -36.02 0.069 25974
 25976 3 29.86 59.88 -36.03 0.101 25975
 25977 3 29.78 59.94 -36.09 0.109 25976
 25978 3 29.7 60.04 -36.19 0.092 25977
 25979 3 29.66 60.2 -36.2 0.054 25978
 25980 3 30.08 58.68 -36.59 0.253 25941
 25981 3 30.11 58.72 -36.74 0.266 25980
 25982 3 30.27 58.85 -36.84 0.249 25981
 25983 3 30.39 58.92 -36.92 0.179 25982
 25984 3 30.43 59.03 -37.08 0.158 25983
 25985 3 30.66 59.09 -37.25 0.198 25984
 25986 3 30.87 59.18 -37.3 0.167 25985
 25987 3 30.98 59.28 -37.45 0.165 25986
 25988 3 31.13 59.3 -37.59 0.138 25987
 25989 3 31.26 59.32 -37.7 0.144 25988
 25990 3 31.32 59.37 -37.86 0.149 25989
 25991 3 31.49 59.44 -37.93 0.133 25990
 25992 3 31.56 59.46 -38.03 0.096 25991
 25993 3 31.69 59.47 -38.02 0.119 25992
 25994 3 31.81 59.43 -38.14 0.147 25993
 25995 3 31.94 59.41 -38.21 0.131 25994
 25996 3 32.16 59.38 -38.3 0.147 25995
 25997 3 32.32 59.39 -38.35 0.135 25996
 25998 3 32.55 59.44 -38.23 0.08 25997
 25999 3 32.53 59.54 -38.08 0.127 25998
 26000 3 32.88 59.73 -38.19 0.082 25999
 26001 3 33.04 59.7 -38.16 0.156 26000
 26002 3 33.05 59.55 -38.07 0.137 26001
 26003 3 32.37 59.58 -37.92 0.112 25999
 26004 3 32.25 59.68 -37.78 0.03 26003
 26005 3 32.46 59.37 -38.49 0.12 25997
 26006 3 32.57 59.3 -38.65 0.098 26005
 26007 3 32.69 59.29 -38.72 0.113 26006
 26008 3 32.77 59.28 -38.81 0.094 26007
 26009 3 32.86 59.22 -38.93 0.077 26008
 26010 3 32.92 59.18 -39.01 0.071 26009
 26011 3 32.83 59.02 -39.1 0.129 26010
 26012 3 32.93 58.92 -39.21 0.109 26011
 26013 3 33.04 58.89 -39.29 0.083 26012
 26014 3 33.13 58.81 -39.33 0.069 26013
 26015 3 27.75 57.44 -33.41 0.138 25917
 26016 3 27.88 57.42 -33.51 0.118 26015
 26017 3 28.02 57.44 -33.49 0.187 26016
 26018 3 28.16 57.34 -33.65 0.195 26017
 26019 3 28.26 57.27 -33.67 0.234 26018
 26020 3 28.47 57.41 -33.69 0.16 26019
 26021 3 28.71 57.47 -33.73 0.161 26020
 26022 3 28.91 57.56 -33.79 0.207 26021
 26023 3 29.02 57.61 -33.68 0.271 26022
 26024 3 28.95 57.71 -33.42 0.171 26023
 26025 3 29.02 57.82 -33.31 0.197 26024
 26026 3 28.96 57.81 -33.11 0.091 26025
 26027 3 29.01 57.95 -33.07 0.027 26026
 26028 3 29.32 57.66 -33.86 0.15 26023
 26029 3 29.5 57.74 -33.97 0.154 26028
 26030 3 29.61 57.84 -33.99 0.116 26029
 26031 3 29.77 57.96 -34 0.157 26030
 26032 3 29.86 58 -34 0.192 26031
 26033 3 30.01 58.05 -34.01 0.228 26032
 26034 3 30.14 58.15 -34.04 0.249 26033
 26035 3 30.23 58.29 -33.96 0.288 26034
 26036 3 30 58.58 -33.64 0.165 26035
 26037 3 29.87 58.77 -33.53 0.109 26036
 26038 3 29.76 58.94 -33.43 0.118 26037
 26039 3 29.66 59.02 -33.46 0.113 26038
 26040 3 29.53 58.99 -33.47 0.195 26039
 26041 3 29.44 59.05 -33.45 0.247 26040
 26042 3 29.3 59.35 -33.22 0.09 26041
 26043 3 29.32 59.49 -33.19 0.107 26042
 26044 3 29.31 59.63 -33.08 0.124 26043
 26045 3 29.3 59.75 -33.01 0.117 26044
 26046 3 30.43 58.36 -34.05 0.225 26035
 26047 3 30.58 58.38 -33.98 0.221 26046
 26048 3 30.72 58.41 -33.98 0.251 26047
 26049 3 30.91 58.57 -34.09 0.217 26048
 26050 3 31.13 58.63 -34.07 0.198 26049
 26051 3 31.29 58.63 -34.14 0.234 26050
 26052 3 31.48 58.66 -34.2 0.26 26051
 26053 3 31.64 58.64 -34.23 0.292 26052
 26054 3 31.75 58.71 -34.21 0.305 26053
 26055 3 31.94 58.83 -34.11 0.226 26054
 26056 3 32.1 58.83 -34.09 0.24 26055
 26057 3 32.26 58.81 -34.07 0.264 26056
 26058 3 32.41 58.83 -34.08 0.291 26057
 26059 3 32.53 58.77 -34.12 0.349 26058
 26060 3 32.86 58.98 -33.88 0.224 26059
 26061 3 33.04 59.09 -33.78 0.217 26060
 26062 3 33.23 59.11 -33.85 0.267 26061
 26063 3 33.36 59.1 -33.86 0.311 26062
 26064 3 33.58 59.1 -33.82 0.253 26063
 26065 3 33.74 59.14 -33.77 0.231 26064
 26066 3 33.92 59.24 -33.71 0.2 26065
 26067 3 34.09 59.32 -33.69 0.201 26066
 26068 3 34.39 59.48 -33.79 0.113 26067
 26069 3 34.51 59.54 -33.76 0.124 26068
 26070 3 34.64 59.67 -33.75 0.125 26069
 26071 3 34.51 59.84 -33.71 0.047 26070
 26072 3 34.35 59.83 -33.69 0.058 26071
 26073 3 34.77 59.69 -33.79 0.156 26070
 26074 3 34.94 59.73 -33.79 0.161 26073
 26075 3 35.1 59.81 -33.75 0.155 26074
 26076 3 35.2 59.75 -33.86 0.173 26075
 26077 3 35.36 59.77 -33.83 0.145 26076
 26078 3 35.55 59.81 -33.86 0.129 26077
 26079 3 35.77 59.82 -33.84 0.153 26078
 26080 3 35.77 59.75 -33.64 0.097 26079
 26081 3 35.84 59.79 -33.52 0.055 26080
 26082 3 35.94 59.86 -33.95 0.121 26079
 26083 3 36.17 59.9 -34.07 0.184 26082
 26084 3 36.41 59.94 -34.12 0.205 26083
 26085 3 36.62 59.97 -34.14 0.224 26084
 26086 3 36.8 59.92 -34.2 0.209 26085
 26087 3 37 59.74 -34.34 0.204 26086
 26088 3 37.13 59.72 -34.41 0.228 26087
 26089 3 37.2 59.6 -34.5 0.301 26088
 26090 3 37.25 59.43 -34.58 0.317 26089
 26091 3 37.3 59.29 -34.6 0.332 26090
 26092 3 37.5 59.28 -34.64 0.224 26091
 26093 3 37.58 59.18 -34.67 0.178 26092
 26094 3 37.71 59 -34.67 0.175 26093
 26095 3 37.8 58.78 -34.69 0.157 26094
 26096 3 37.94 58.71 -34.72 0.147 26095
 26097 3 38.07 58.65 -34.7 0.147 26096
 26098 3 38.18 58.61 -34.73 0.15 26097
 26099 3 38.28 58.6 -34.84 0.117 26098
 26100 3 38.35 58.49 -34.94 0.17 26099
 26101 3 38.25 58.23 -34.95 0.11 26100
 26102 3 38.19 58 -34.93 0.105 26101
 26103 3 38.27 57.8 -34.9 0.103 26102
 26104 3 38.36 57.66 -34.92 0.12 26103
 26105 3 38.39 57.49 -34.95 0.12 26104
 26106 3 38.49 57.35 -35 0.074 26105
 26107 3 38.51 58.55 -35.1 0.099 26100
 26108 3 38.6 58.59 -35.26 0.076 26107
 26109 3 38.75 58.63 -35.35 0.133 26108
 26110 3 38.84 58.63 -35.48 0.194 26109
 26111 3 38.86 58.64 -35.6 0.211 26110
 26112 3 38.86 58.7 -35.73 0.18 26111
 26113 3 39.11 58.75 -35.89 0.062 26112
 26114 3 39.27 58.7 -36.02 0.122 26113
 26115 3 39.39 58.69 -36.06 0.107 26114
 26116 3 39.47 58.66 -36.2 0.062 26115
 26117 3 39.58 58.61 -36.26 0.063 26116
 26118 3 39.64 58.55 -36.32 0.085 26117
 26119 3 39.75 58.5 -36.35 0.079 26118
 26120 3 39.75 58.43 -36.43 0.118 26119
 26121 3 39.8 58.36 -36.49 0.173 26120
 26122 3 40 58.29 -36.38 0.121 26121
 26123 3 40.08 58.28 -36.51 0.149 26122
 26124 3 40.2 58.21 -36.64 0.095 26123
 26125 3 40.24 58.1 -36.7 0.096 26124
 26126 3 40.18 57.99 -36.77 0.089 26125
 26127 3 36.81 58.97 -34.61 0.079 26091
 26128 3 32.2 58.15 -34.6 0.142 26059
 26129 3 32.15 57.97 -34.76 0.098 26128
 26130 3 32.15 57.78 -34.89 0.102 26129
 26131 3 32.16 57.65 -34.87 0.101 26130
 26132 3 32.19 57.52 -34.87 0.177 26131
 26133 3 32.1 57.37 -34.83 0.17 26132
 26134 3 31.92 57.13 -34.82 0.159 26133
 26135 3 31.87 56.96 -34.83 0.146 26134
 26136 3 31.94 56.78 -34.79 0.144 26135
 26137 3 31.8 56.56 -34.9 0.137 26136
 26138 3 31.71 56.41 -34.85 0.176 26137
 26139 3 31.73 56.24 -34.91 0.134 26138
 26140 3 31.86 56.14 -34.92 0.129 26139
 26141 3 31.94 56.05 -34.9 0.109 26140
 26142 3 32.09 56.01 -35.04 0.08 26141
 26143 3 31.98 55.8 -34.8 0.065 26141
 26144 3 31.96 55.67 -34.8 0.076 26143
 26145 3 31.9 55.56 -34.84 0.09 26144
 26146 3 31.82 55.47 -34.86 0.066 26145
 26147 3 31.77 55.36 -34.95 0.086 26146
 26148 3 31.67 55.18 -34.98 0.102 26147
 26149 3 31.51 55.08 -34.96 0.094 26148
 26150 3 31.4 54.94 -34.97 0.098 26149
 26151 3 31.26 54.81 -34.97 0.068 26150
 26152 3 31.12 54.67 -34.92 0.104 26151
 26153 3 31 54.55 -34.95 0.118 26152
 26154 3 30.86 54.49 -34.98 0.095 26153
 26155 3 30.79 54.41 -35.07 0.083 26154
 26156 3 30.59 58.03 -33.76 0.106 26048
 26157 3 30.56 57.89 -33.79 0.102 26156
 26158 3 28.15 56.92 -33.76 0.121 26019
 26159 3 28.07 56.76 -33.76 0.121 26158
 26160 3 28.03 56.6 -33.82 0.099 26159
 26161 3 27.96 56.47 -33.82 0.111 26160
 26162 3 27.9 56.35 -33.87 0.119 26161
 26163 3 27.81 56.25 -34.03 0.148 26162
 26164 3 27.78 56.15 -34.15 0.126 26163
 26165 3 27.76 56.07 -34.32 0.085 26164
 26166 3 27.73 55.99 -34.43 0.071 26165
 26167 3 27.68 55.87 -34.51 0.114 26166
 26168 3 27.56 55.76 -34.62 0.087 26167
 26169 3 27.5 55.7 -34.72 0.113 26168
 26170 3 27.45 55.57 -34.76 0.118 26169
 26171 3 27.41 55.38 -34.92 0.092 26170
 26172 3 27.42 55.23 -35.04 0.068 26171
 26173 3 27.31 55.11 -35.11 0.063 26172
 26174 3 25.3 57.2 -32.23 0.078 25905
 26175 3 25.22 57.21 -32.33 0.087 26174
 26176 3 25.13 57.13 -32.38 0.059 26175
 26177 3 25.03 57.05 -32.48 0.093 26176
 26178 3 25 56.99 -32.65 0.132 26177
 26179 3 24.99 56.88 -32.75 0.103 26178
```
