## Supplementary material for "Automated Proofreading of Digitally Reconstructed Neural Morphology Enhances Accuracy, Scalability, and Standardization": Standardization and accuracy results: 720575940616463477.CNG.swc (part 2 of 2)

```
 26180 3 24.89 56.72 -32.84 0.098 26179
 26181 3 24.83 56.61 -32.92 0.108 26180
 26182 3 24.86 56.5 -32.93 0.139 26181
 26183 3 25.05 56.33 -32.85 0.104 26182
 26184 3 25.11 56.25 -32.88 0.178 26183
 26185 3 25.33 56.32 -33.07 0.161 26184
 26186 3 25.5 56.38 -33.13 0.101 26185
 26187 3 25.68 56.49 -33.17 0.088 26186
 26188 3 25.8 56.53 -33.22 0.082 26187
 26189 3 25.9 56.58 -33.26 0.045 26188
 26190 3 25 56.08 -32.76 0.168 26184
 26191 3 25.02 55.92 -32.66 0.112 26190
 26192 3 24.9 55.81 -32.63 0.000125 26191
 26193 3 25.85 56.98 -31.74 0.102 25903
 26194 3 26 56.92 -31.9 0.116 26193
 26195 3 26.07 56.83 -31.95 0.098 26194
 26196 3 26.24 56.7 -31.99 0.116 26195
 26197 3 26.38 56.57 -32.11 0.097 26196
 26198 3 26.52 56.38 -32.24 0.1 26197
 26199 3 26.62 56.28 -32.17 0.082 26198
 26200 3 26.75 56.19 -32.14 0.085 26199
 26201 3 26.92 56.16 -32.15 0.115 26200
 26202 3 27.1 56.14 -32.21 0.132 26201
 26203 3 27.37 56.24 -32.26 0.095 26202
 26204 3 27.52 56.25 -32.25 0.112 26203
 26205 3 27.65 56.3 -32.22 0.088 26204
 26206 3 27.76 56.37 -32.07 0.093 26205
 26207 3 27.88 56.43 -31.93 0.081 26206
 26208 3 28.01 56.51 -31.86 0.08 26207
 26209 3 28.11 56.52 -31.71 0.117 26208
 26210 3 28.25 56.55 -31.48 0.11 26209
 26211 3 28.27 56.57 -31.3 0.066 26210
 26212 3 28.35 56.54 -31.2 0.105 26211
 26213 3 28.4 56.58 -31.01 0.072 26212
 26214 3 28.29 56.59 -30.87 0.113 26213
 26215 3 28.36 56.7 -30.67 0.144 26214
 26216 3 28.42 56.91 -30.61 0.155 26215
 26217 3 28.4 57.09 -30.68 0.104 26216
 26218 3 28.38 57.18 -30.55 0.000125 26217
 26219 3 24.87 57.45 -30.83 0.072 25898
 26220 3 24.98 57.45 -30.94 0.073 26219
 26221 3 25.08 57.57 -30.88 0.044 26220
 26222 3 24.37 51.97 -29.83 0.107 25859
 26223 3 24.29 52.1 -29.94 0.121 26222
 26224 3 24.26 52.21 -30.07 0.127 26223
 26225 3 24.27 52.29 -30.27 0.084 26224
 26226 3 24.11 52.25 -30.37 0.136 26225
 26227 3 24.06 52.28 -30.46 0.211 26226
 26228 3 23.96 51.88 -30.35 0.082 26227
 26229 3 23.89 51.73 -30.34 0.051 26228
 26230 3 23.89 51.57 -30.3 0.087 26229
 26231 3 24 51.34 -30.23 0.122 26230
 26232 3 24.04 51.22 -30.21 0.048 26231
 26233 3 24.06 51.1 -30.25 0.098 26232
 26234 3 24.15 51.02 -30.26 0.146 26233
 26235 3 24.25 51 -30.28 0.206 26234
 26236 3 24.16 50.65 -30.17 0.11 26235
 26237 3 24.17 50.48 -30.07 0.115 26236
 26238 3 24.17 50.32 -29.96 0.037 26237
 26239 3 24.16 50.22 -30.04 0.083 26238
 26240 3 24.21 50.09 -30.08 0.114 26239
 26241 3 24.21 49.98 -30.06 0.061 26240
 26242 3 24.05 52.61 -30.62 0.144 26227
 26243 3 24.05 52.8 -30.74 0.15 26242
 26244 3 24.02 52.89 -30.88 0.109 26243
 26245 3 24.91 47.68 -28.69 0.3 25836
 26246 3 24.76 47.59 -28.8 0.295 26245
 26247 3 24.65 47.43 -28.92 0.268 26246
 26248 3 24.64 47.32 -29.04 0.27 26247
 26249 3 24.51 47.16 -29.1 0.214 26248
 26250 3 24.52 47.09 -29.22 0.207 26249
 26251 3 24.46 46.99 -29.4 0.25 26250
 26252 3 24.42 46.91 -29.52 0.264 26251
 26253 3 24.51 46.83 -29.66 0.237 26252
 26254 3 24.26 46.74 -29.7 0.255 26253
 26255 3 24.25 46.65 -29.81 0.33 26254
 26256 3 24.2 46.56 -29.88 0.372 26255
 26257 3 24.06 46.45 -29.96 0.45 26256
 26258 3 24.03 46.37 -30.05 0.51 26257
 26259 3 23.93 46.27 -30.17 0.565 26258
 26260 3 23.9 46.1 -30.15 0.699 26259
 26261 3 23.94 45.96 -30.28 0.748 26260
 26262 3 23.12 46.42 -30.88 0.21 26261
 26263 3 22.87 46.53 -31.07 0.144 26262
 26264 3 22.84 46.54 -31.21 0.129 26263
 26265 3 22.73 46.52 -31.36 0.179 26264
 26266 3 22.56 46.5 -31.48 0.193 26265
 26267 3 22.46 46.6 -31.61 0.208 26266
 26268 3 22.32 46.45 -31.78 0.171 26267
 26269 3 22.27 46.5 -31.95 0.179 26268
 26270 3 22.08 46.44 -32.02 0.277 26269
 26271 3 21.94 46.46 -32.15 0.32 26270
 26272 3 21.76 46.55 -32.25 0.281 26271
 26273 3 21.63 46.59 -32.33 0.297 26272
 26274 3 21.59 46.95 -32.18 0.172 26273
 26275 3 21.46 47.01 -32.18 0.194 26274
 26276 3 21.33 47.1 -32.2 0.203 26275
 26277 3 21.21 47.19 -32.17 0.223 26276
 26278 3 21.09 47.25 -32.14 0.206 26277
 26279 3 20.92 47.29 -32.08 0.213 26278
 26280 3 20.72 47.37 -31.99 0.193 26279
 26281 3 20.58 47.48 -31.9 0.214 26280
 26282 3 20.49 47.6 -31.77 0.246 26281
 26283 3 20.39 47.7 -31.7 0.258 26282
 26284 3 20.17 47.66 -31.69 0.22 26283
 26285 3 19.99 47.66 -31.7 0.254 26284
 26286 3 19.84 47.67 -31.74 0.256 26285
 26287 3 19.72 48 -31.77 0.17 26286
 26288 3 19.58 48.11 -31.84 0.162 26287
 26289 3 19.44 48.26 -31.86 0.158 26288
 26290 3 19.32 48.47 -31.86 0.116 26289
 26291 3 19.22 48.55 -31.88 0.148 26290
 26292 3 19.16 48.7 -31.86 0.203 26291
 26293 3 19.11 48.83 -31.84 0.235 26292
 26294 3 19.08 48.92 -31.72 0.26 26293
 26295 3 19.4 49.05 -31.51 0.105 26294
 26296 3 19.56 49 -31.49 0.129 26295
 26297 3 19.72 48.9 -31.49 0.06 26296
 26298 3 19.84 48.91 -31.52 0.048 26297
 26299 3 19.94 48.87 -31.56 0.073 26298
 26300 3 19.99 48.82 -31.68 0.087 26299
 26301 3 20.09 48.79 -31.79 0.136 26300
 26302 3 20.14 48.74 -31.93 0.151 26301
 26303 3 20.32 48.8 -31.92 0.175 26302
 26304 3 20.48 48.89 -31.88 0.151 26303
 26305 3 18.91 49.05 -31.6 0.21 26294
 26306 3 18.84 49.16 -31.43 0.18 26305
 26307 3 18.79 49.25 -31.37 0.217 26306
 26308 3 18.69 49.38 -31.22 0.211 26307
 26309 3 18.63 49.51 -31.12 0.258 26308
 26310 3 18.59 49.65 -30.99 0.332 26309
 26311 3 18.51 49.75 -30.92 0.358 26310
 26312 3 17.77 49.4 -30.85 0.121 26311
 26313 3 17.6 49.34 -30.84 0.136 26312
 26314 3 17.42 49.41 -30.81 0.155 26313
 26315 3 17.26 49.4 -30.68 0.122 26314
 26316 3 17.17 49.32 -30.68 0.137 26315
 26317 3 16.98 49.25 -30.69 0.112 26316
 26318 3 16.8 49.15 -30.72 0.094 26317
 26319 3 16.56 49.14 -30.7 0.095 26318
 26320 3 16.43 49.11 -30.75 0.099 26319
 26321 3 16.18 49 -30.66 0.136 26320
 26322 3 16.02 48.89 -30.72 0.133 26321
 26323 3 15.84 48.86 -30.72 0.091 26322
 26324 3 15.65 48.84 -30.77 0.091 26323
 26325 3 15.55 48.72 -30.86 0.097 26324
 26326 3 15.44 48.61 -31 0.112 26325
 26327 3 15.36 48.54 -31.07 0.164 26326
 26328 3 15.39 48.15 -31.43 0.125 26327
 26329 3 15.28 48.04 -31.6 0.107 26328
 26330 3 15.17 47.96 -31.67 0.113 26329
 26331 3 15.06 47.82 -31.72 0.13 26330
 26332 3 15.19 47.89 -31.95 0.087 26331
 26333 3 15.16 47.82 -32.04 0.000125 26332
 26334 3 15.13 48.91 -30.98 0.141 26327
 26335 3 15.07 49.13 -30.9 0.081 26334
 26336 3 14.89 49.15 -30.83 0.1 26335
 26337 3 14.77 49.14 -30.79 0.171 26336
 26338 3 14.69 49.25 -30.65 0.137 26337
 26339 3 14.66 49.39 -30.41 0.11 26338
 26340 3 14.77 49.53 -30.36 0.063 26339
 26341 3 18.78 50.05 -30.72 0.326 26311
 26342 3 18.44 50.18 -30.59 0.148 26341
 26343 3 18.51 50.33 -30.69 0.154 26342
 26344 3 18.4 50.42 -30.74 0.147 26343
 26345 3 18.26 50.53 -30.8 0.134 26344
 26346 3 18.2 50.68 -30.91 0.126 26345
 26347 3 18.17 50.83 -30.87 0.126 26346
 26348 3 18.17 50.99 -30.75 0.132 26347
 26349 3 18.17 51.14 -30.64 0.162 26348
 26350 3 17.96 51.23 -30.74 0.132 26349
 26351 3 17.93 51.32 -30.82 0.185 26350
 26352 3 17.8 51.39 -30.8 0.146 26351
 26353 3 17.64 51.38 -30.85 0.134 26352
 26354 3 17.49 51.29 -30.97 0.149 26353
 26355 3 17.37 51.28 -31.03 0.128 26354
 26356 3 17.25 51.35 -31.04 0.081 26355
 26357 3 17.1 51.32 -31.16 0.093 26356
 26358 3 16.96 51.26 -31.19 0.09 26357
 26359 3 16.79 51.24 -31.3 0.099 26358
 26360 3 16.61 51.3 -31.33 0.098 26359
 26361 3 16.63 51.44 -31.1 0.111 26360
 26362 3 16.78 51.61 -30.97 0.078 26361
 26363 3 16.77 51.75 -31 0.095 26362
 26364 3 16.75 51.89 -31.04 0.135 26363
 26365 3 16.87 52.1 -31.03 0.084 26364
 26366 3 16.89 52.24 -31.02 0.102 26365
 26367 3 16.82 52.26 -31.09 0.069 26366
 26368 3 16.53 51.42 -31.41 0.093 26360
 26369 3 16.45 51.51 -31.45 0.117 26368
 26370 3 16.5 51.65 -31.3 0.106 26369
 26371 3 16.57 51.89 -31.18 0.085 26370
 26372 3 16.29 51.45 -31.59 0.079 26369
 26373 3 16.13 51.37 -31.6 0.083 26372
 26374 3 16.02 51.38 -31.61 0.086 26373
 26375 3 15.91 51.35 -31.76 0.113 26374
 26376 3 15.84 51.28 -31.9 0.098 26375
 26377 3 15.7 51.24 -32 0.076 26376
 26378 3 15.61 51.2 -31.94 0.103 26377
 26379 3 15.48 51.22 -31.81 0.077 26378
 26380 3 15.33 51.29 -31.79 0.16 26379
 26381 3 15.29 51.41 -31.75 0.134 26380
 26382 3 15.43 51.59 -31.77 0.056 26381
 26383 3 15.35 51.59 -31.61 0.104 26382
 26384 3 18.43 51.26 -30.51 0.123 26349
 26385 3 18.51 51.35 -30.39 0.113 26384
 26386 3 18.66 51.41 -30.29 0.091 26385
 26387 3 18.72 51.42 -30.2 0.123 26386
 26388 3 18.9 51.35 -30.26 0.09 26387
 26389 3 18.86 51.36 -30.36 0.146 26388
 26390 3 19.81 47.21 -31.76 0.089 26286
 26391 3 19.85 47 -31.84 0.142 26390
 26392 3 19.96 47.03 -32.08 0.067 26391
 26393 3 20.05 47.09 -32.05 0.102 26392
 26394 3 19.85 46.79 -31.93 0.075 26391
 26395 3 19.82 46.68 -31.84 0.098 26394
 26396 3 20.48 47.98 -31.51 0.159 26283
 26397 3 20.44 48.26 -31.62 0.12 26396
 26398 3 20.49 48.45 -31.63 0.102 26397
 26399 3 20.5 48.69 -31.61 0.081 26398
 26400 3 20.55 48.85 -31.54 0.115 26399
 26401 3 20.54 49.01 -31.53 0.082 26400
 26402 3 20.59 49.16 -31.5 0.082 26401
 26403 3 20.67 49.3 -31.4 0.099 26402
 26404 3 21.46 46.38 -32.56 0.216 26273
 26405 3 21.31 46.19 -32.78 0.109 26404
 26406 3 21.29 46.06 -32.85 0.093 26405
 26407 3 21.27 45.96 -32.97 0.102 26406
 26408 3 21.23 45.85 -33.11 0.09 26407
 26409 3 21.14 45.73 -33.2 0.121 26408
 26410 3 21.15 45.6 -33.28 0.135 26409
 26411 3 21.06 45.5 -33.42 0.087 26410
 26412 3 21.03 45.41 -33.56 0.136 26411
 26413 3 21 45.33 -33.66 0.173 26412
 26414 3 20.99 45.26 -33.74 0.204 26413
 26415 3 20.92 45.21 -33.89 0.264 26414
 26416 3 20.93 45.2 -34.07 0.326 26415
 26417 3 20.98 45.17 -34.14 0.321 26416
 26418 3 20.74 44.94 -34.16 0.163 26417
 26419 3 20.48 44.67 -34.22 0.124 26418
 26420 3 20.4 44.48 -34.3 0.095 26419
 26421 3 20.34 44.41 -34.4 0.069 26420
 26422 3 20.24 44.28 -34.52 0.13 26421
 26423 3 20.09 44.22 -34.56 0.104 26422
 26424 3 19.91 44.15 -34.63 0.147 26423
 26425 3 19.77 44.09 -34.65 0.118 26424
 26426 3 19.54 44 -34.72 0.137 26425
 26427 3 19.39 43.99 -34.77 0.133 26426
 26428 3 19.19 43.94 -34.79 0.123 26427
 26429 3 19 43.86 -34.8 0.119 26428
 26430 3 18.89 43.79 -34.89 0.151 26429
 26431 3 18.84 43.89 -35.14 0.121 26430
 26432 3 18.91 44.02 -35.36 0.123 26431
 26433 3 18.96 44.12 -35.52 0.126 26432
 26434 3 18.85 44.11 -35.76 0.114 26433
 26435 3 18.77 44.18 -35.92 0.137 26434
 26436 3 18.69 44.2 -36 0.11 26435
 26437 3 18.61 44.25 -36.09 0.068 26436
 26438 3 18.66 44.29 -36.27 0.09 26437
 26439 3 18.66 44.23 -36.42 0.094 26438
 26440 3 18.69 44.29 -36.65 0.117 26439
 26441 3 19.05 44.25 -35.53 0.054 26433
 26442 3 19.13 44.22 -35.38 0.083 26441
 26443 3 18.8 43.61 -34.78 0.127 26430
 26444 3 18.65 43.51 -34.79 0.14 26443
 26445 3 18.47 43.43 -34.72 0.136 26444
 26446 3 18.42 43.33 -34.65 0.196 26445
 26447 3 18.57 43.12 -34.62 0.141 26446
 26448 3 18.55 42.93 -34.65 0.185 26447
 26449 3 18.11 43.53 -34.63 0.126 26446
 26450 3 17.97 43.51 -34.76 0.142 26449
 26451 3 17.81 43.48 -34.82 0.151 26450
 26452 3 17.64 43.57 -34.87 0.129 26451
 26453 3 17.56 43.44 -35.17 0.09 26452
 26454 3 17.43 43.35 -35.28 0.124 26453
 26455 3 17.28 43.24 -35.37 0.143 26454
 26456 3 17.21 43.14 -35.46 0.112 26455
 26457 3 17.11 43.12 -35.56 0.083 26456
 26458 3 16.96 43.06 -35.63 0.085 26457
 26459 3 16.88 42.97 -35.71 0.11 26458
 26460 3 16.65 42.85 -35.74 0.122 26459
 26461 3 16.53 42.71 -35.75 0.083 26460
 26462 3 16.43 42.6 -35.66 0.000125 26461
 26463 3 16.33 42.61 -35.61 0.092 26462
 26464 3 16.23 42.59 -35.82 0.079 26463
 26465 3 16.1 42.59 -35.95 0.155 26464
 26466 3 15.86 42.52 -36.07 0.168 26465
 26467 3 15.72 42.53 -36.01 0.095 26466
 26468 3 15.65 42.56 -35.95 0.095 26467
 26469 3 15.48 42.6 -35.98 0.097 26468
 26470 3 15.35 42.54 -36.04 0.096 26469
 26471 3 15.2 42.43 -36.1 0.107 26470
 26472 3 15.08 42.33 -35.97 0.093 26471
 26473 3 14.97 42.35 -35.91 0.098 26472
 26474 3 14.84 42.33 -35.75 0.107 26473
 26475 3 14.79 42.36 -35.59 0.119 26474
 26476 3 14.81 42.38 -35.49 0.065 26475
 26477 3 17.57 43.87 -34.63 0.09 26452
 26478 3 17.49 43.99 -34.6 0.034 26477
 26479 3 21.33 45.49 -34.24 0.215 26417
 26480 3 21.56 45.65 -34.3 0.134 26479
 26481 3 21.73 45.75 -34.38 0.102 26480
 26482 3 21.74 45.81 -34.47 0.081 26481
 26483 3 21.86 45.76 -34.69 0.058 26482
 26484 3 21.92 45.7 -34.81 0.111 26483
 26485 3 21.92 45.67 -34.97 0.127 26484
 26486 3 21.97 45.78 -35.19 0.169 26485
 26487 3 22 45.92 -35.36 0.177 26486
 26488 3 22.17 46.15 -35.49 0.155 26487
 26489 3 22.27 46.19 -35.53 0.234 26488
 26490 3 22.31 46.38 -35.24 0.129 26489
 26491 3 22.35 46.55 -35.2 0.113 26490
 26492 3 22.39 46.66 -35.22 0.099 26491
 26493 3 22.45 46.19 -35.84 0.128 26489
 26494 3 22.68 46.07 -35.94 0.174 26493
 26495 3 22.83 45.87 -36.08 0.107 26494
 26496 3 22.84 45.77 -36.21 0.149 26495
 26497 3 22.8 45.66 -36.31 0.138 26496
 26498 3 22.97 45.57 -36.42 0.109 26497
 26499 3 23.02 45.51 -36.5 0.136 26498
 26500 3 23.08 45.54 -36.65 0.126 26499
 26501 3 23.07 45.58 -36.8 0.142 26500
 26502 3 23.18 45.58 -36.94 0.147 26501
 26503 3 23.17 45.49 -36.99 0.077 26502
 26504 3 22.48 45.74 -36.2 0.123 26494
 26505 3 22.34 45.81 -36.32 0.144 26504
 26506 3 22.36 45.94 -36.44 0.191 26505
 26507 3 22.22 45.75 -36.62 0.116 26506
 26508 3 22.12 45.71 -36.81 0.155 26507
 26509 3 22.13 45.69 -36.98 0.143 26508
 26510 3 22.14 45.68 -37.18 0.119 26509
 26511 3 22.16 45.61 -37.33 0.135 26510
 26512 3 22.29 45.6 -37.47 0.117 26511
 26513 3 22.46 46.26 -36.32 0.115 26506
 26514 3 22.53 46.38 -36.27 0.106 26513
 26515 3 22.66 46.47 -36.26 0.123 26514
 26516 3 24.51 45.38 -30.01 0.414 26261
 26517 3 24.64 45.13 -30.02 0.324 26516
 26518 3 24.8 44.84 -30.07 0.312 26517
 26519 3 24.88 44.63 -30.06 0.305 26518
 26520 3 24.96 44.47 -30.11 0.307 26519
 26521 3 25.1 44.25 -30.1 0.305 26520
 26522 3 25.18 44.07 -30.14 0.272 26521
 26523 3 25.18 43.86 -30.18 0.238 26522
 26524 3 25.26 43.67 -30.1 0.215 26523
 26525 3 25.27 43.52 -30.03 0.296 26524
 26526 3 25.3 43.35 -30.01 0.302 26525
 26527 3 25.32 43.2 -29.96 0.335 26526
 26528 3 25.23 43.05 -29.94 0.271 26527
 26529 3 25.22 42.89 -29.96 0.276 26528
 26530 3 25.25 42.7 -29.96 0.285 26529
 26531 3 25.15 42.53 -29.7 0.253 26530
 26532 3 25.16 42.36 -29.62 0.273 26531
 26533 3 25.13 42.15 -29.55 0.3 26532
 26534 3 25.12 41.96 -29.49 0.319 26533
 26535 3 25.12 41.73 -29.41 0.326 26534
 26536 3 24.55 41.8 -29.65 0.083 26535
 26537 3 24.51 41.7 -29.78 0.12 26536
 26538 3 24.36 41.74 -29.82 0.092 26537
 26539 3 24.19 41.7 -29.83 0.035 26538
 26540 3 25.17 41.54 -29.32 0.301 26535
 26541 3 25.11 41.38 -29.28 0.255 26540
 26542 3 25.2 41.07 -29.23 0.205 26541
 26543 3 25.21 40.81 -29.19 0.157 26542
 26544 3 25.28 40.64 -29.12 0.195 26543
 26545 3 25.25 40.47 -29.07 0.175 26544
 26546 3 25.32 40.3 -29.06 0.171 26545
 26547 3 25.36 40.12 -29.02 0.194 26546
 26548 3 25.46 39.95 -28.94 0.179 26547
 26549 3 25.57 39.82 -28.91 0.183 26548
 26550 3 25.59 39.59 -28.92 0.177 26549
 26551 3 25.71 39.37 -28.92 0.183 26550
 26552 3 25.77 39.17 -28.93 0.142 26551
 26553 3 25.78 38.99 -28.82 0.144 26552
 26554 3 25.87 38.87 -28.8 0.162 26553
 26555 3 25.94 38.75 -28.78 0.179 26554
 26556 3 26.01 38.65 -28.76 0.174 26555
 26557 3 26.09 38.44 -28.8 0.151 26556
 26558 3 26.17 38.36 -28.86 0.19 26557
 26559 3 26.19 38.23 -28.85 0.194 26558
 26560 3 26.25 38.08 -28.58 0.154 26559
 26561 3 26.3 37.96 -28.53 0.171 26560
 26562 3 26.43 37.87 -28.47 0.161 26561
 26563 3 26.57 37.8 -28.33 0.15 26562
 26564 3 26.55 37.74 -28.24 0.152 26563
 26565 3 26.7 37.68 -28.13 0.164 26564
 26566 3 26.78 37.55 -28.05 0.15 26565
 26567 3 26.79 37.44 -27.9 0.166 26566
 26568 3 26.91 37.34 -27.82 0.179 26567
 26569 3 26.98 37.18 -27.66 0.176 26568
 26570 3 27.06 37.03 -27.53 0.171 26569
 26571 3 27.11 36.93 -27.41 0.123 26570
 26572 3 27.19 36.8 -27.39 0.142 26571
 26573 3 27.24 36.57 -27.28 0.172 26572
 26574 3 27.26 36.37 -27.19 0.212 26573
 26575 3 27.28 36.08 -27.11 0.175 26574
 26576 3 27.23 35.82 -27.09 0.163 26575
 26577 3 27.17 35.66 -27.03 0.169 26576
 26578 3 27.15 35.44 -27 0.161 26577
 26579 3 27.18 35.33 -26.99 0.15 26578
 26580 3 27.16 35.13 -26.98 0.141 26579
 26581 3 27.1 34.99 -26.91 0.167 26580
 26582 3 27.16 34.84 -26.95 0.133 26581
 26583 3 27.13 34.69 -27 0.122 26582
 26584 3 27.14 34.52 -27.02 0.174 26583
 26585 3 27.14 34.35 -27.01 0.2 26584
 26586 3 27.13 34.18 -27.01 0.213 26585
 26587 3 27.13 34.07 -27.05 0.276 26586
 26588 3 26.76 34.26 -27.29 0.13 26587
 26589 3 26.71 34.29 -27.46 0.121 26588
 26590 3 26.79 34.33 -27.73 0.119 26589
 26591 3 27.32 33.82 -26.94 0.162 26587
 26592 3 27.37 33.63 -26.93 0.142 26591
 26593 3 27.35 33.48 -26.91 0.154 26592
 26594 3 27.36 33.26 -26.74 0.198 26593
 26595 3 27.27 33.15 -26.74 0.211 26594
 26596 3 27.24 32.97 -26.63 0.202 26595
 26597 3 27.22 32.87 -26.61 0.187 26596
 26598 3 27.13 32.81 -26.58 0.178 26597
 26599 3 27.17 32.66 -26.57 0.234 26598
 26600 3 27.14 32.55 -26.51 0.329 26599
 26601 3 27.08 32.44 -26.44 0.363 26600
 26602 3 27.22 32.2 -26.44 0.347 26601
 26603 3 27.51 32.23 -26.96 0.084 26602
 26604 3 27.59 32.18 -27.09 0.104 26603
 26605 3 27.58 32.21 -27.27 0.123 26604
 26606 3 27.64 32.17 -27.44 0.108 26605
 26607 3 27.68 32.05 -27.53 0.038 26606
 26608 3 27.19 32.15 -26.44 0.318 26602
 26609 3 26.56 32.16 -26.35 0.129 26608
 26610 3 26.46 32.05 -26.43 0.14 26609
 26611 3 26.57 31.79 -26.42 0.103 26610
 26612 3 26.48 31.66 -26.38 0.087 26611
 26613 3 26.44 31.44 -26.35 0.112 26612
 26614 3 26.37 31.27 -26.38 0.119 26613
 26615 3 26.34 31.14 -26.42 0.146 26614
 26616 3 26.53 30.98 -26.35 0.098 26615
 26617 3 26.68 30.91 -26.31 0.000125 26616
 26618 3 26.13 31.09 -26.49 0.116 26615
 26619 3 26.04 30.94 -26.55 0.089 26618
 26620 3 25.94 30.81 -26.64 0.098 26619
 26621 3 25.88 30.68 -26.75 0.115 26620
 26622 3 25.79 30.59 -26.87 0.111 26621
 26623 3 25.73 30.43 -26.96 0.07 26622
 26624 3 25.65 30.33 -27.11 0.088 26623
 26625 3 25.6 30.25 -27.15 0.084 26624
 26626 3 25.46 30.19 -27.21 0.113 26625
 26627 3 25.34 30.11 -27.22 0.105 26626
 26628 3 25.18 30.04 -27.15 0.118 26627
 26629 3 25.04 30.02 -26.98 0.113 26628
 26630 3 24.9 30.13 -26.95 0.069 26629
 26631 3 26.24 32.23 -26.5 0.067 26610
 26632 3 26.17 32.32 -26.56 0.112 26631
 26633 3 26.06 32.41 -26.52 0.105 26632
 26634 3 25.9 32.43 -26.51 0.119 26633
 26635 3 25.77 32.5 -26.52 0.176 26634
 26636 3 25.68 32.59 -26.64 0.181 26635
 26637 3 25.57 32.72 -26.68 0.067 26636
 26638 3 25.49 32.81 -26.64 0.078 26637
 26639 3 25.37 32.89 -26.61 0.069 26638
 26640 3 25.23 33.02 -26.62 0.096 26639
 26641 3 25.03 33.06 -26.55 0.075 26640
 26642 3 24.88 33.09 -26.53 0.147 26641
 26643 3 24.78 33.16 -26.37 0.223 26642
 26644 3 24.63 33.25 -26.19 0.137 26643
 26645 3 27.16 32.09 -26.43 0.318 26608
 26646 3 27.48 31.6 -26.5 0.109 26645
 26647 3 27.54 31.47 -26.5 0.103 26646
 26648 3 27.59 31.32 -26.55 0.121 26647
 26649 3 27.6 31.18 -26.61 0.109 26648
 26650 3 27.67 31.02 -26.78 0.118 26649
 26651 3 27.39 32.25 -26.08 0.068 26645
 26652 3 27.56 32.27 -25.97 0.076 26651
 26653 3 27.8 32.22 -25.97 0.111 26652
 26654 3 28 32.18 -25.97 0.108 26653
 26655 3 28.08 32.17 -25.88 0.076 26654
 26656 3 28.18 32.16 -25.77 0.108 26655
 26657 3 28.19 32.15 -25.63 0.091 26656
 26658 3 26.93 32.61 -26.11 0.126 26601
 26659 3 26.88 32.7 -25.98 0.121 26658
 26660 3 26.68 32.75 -25.9 0.127 26659
 26661 3 26.47 32.81 -25.86 0.095 26660
 26662 3 26.08 38.11 -29.08 0.114 26559
 26663 3 26 38.1 -29.24 0.144 26662
 26664 3 25.97 38.03 -29.39 0.173 26663
 26665 3 25.93 37.89 -29.44 0.196 26664
 26666 3 25.84 37.59 -29.45 0.112 26665
 26667 3 25.64 37.52 -29.49 0.134 26666
 26668 3 25.51 37.54 -29.57 0.182 26667
 26669 3 25.36 37.51 -29.7 0.237 26668
 26670 3 25.27 37.46 -29.8 0.275 26669
 26671 3 25.24 37.31 -29.91 0.238 26670
 26672 3 25.31 36.97 -29.94 0.146 26671
 26673 3 25.07 36.9 -29.89 0.073 26672
 26674 3 24.95 36.82 -29.91 0.068 26673
 26675 3 24.88 36.72 -29.92 0.071 26674
 26676 3 24.74 36.61 -29.91 0.131 26675
 26677 3 24.63 36.43 -29.97 0.129 26676
 26678 3 24.64 36.26 -30.17 0.129 26677
 26679 3 24.65 36.16 -30.24 0.157 26678
 26680 3 24.67 36.04 -30.37 0.168 26679
 26681 3 24.46 35.97 -30.34 0.134 26680
 26682 3 24.38 35.93 -30.38 0.159 26681
 26683 3 24.45 35.81 -30.5 0.233 26682
 26684 3 24.23 35.68 -30.42 0.201 26683
 26685 3 24.17 35.46 -30.39 0.228 26684
 26686 3 24.05 35.32 -30.48 0.191 26685
 26687 3 23.82 35.15 -30.47 0.162 26686
 26688 3 23.68 34.96 -30.48 0.128 26687
 26689 3 23.66 34.78 -30.55 0.091 26688
 26690 3 23.64 34.66 -30.65 0.091 26689
 26691 3 23.55 34.48 -30.74 0.133 26690
 26692 3 23.49 34.32 -30.9 0.127 26691
 26693 3 23.45 34.19 -31.11 0.149 26692
 26694 3 23.39 34.01 -31.25 0.092 26693
 26695 3 23.35 33.88 -31.35 0.117 26694
 26696 3 23.33 33.77 -31.49 0.095 26695
 26697 3 23.33 33.64 -31.61 0.084 26696
 26698 3 23.31 33.57 -31.75 0.103 26697
 26699 3 23.42 33.51 -31.84 0.151 26698
 26700 3 23.58 33.43 -31.91 0.119 26699
 26701 3 23.63 33.38 -32 0.048 26700
 26702 3 24.89 36.03 -30.66 0.115 26680
 26703 3 24.92 35.9 -30.76 0.116 26702
 26704 3 24.85 35.76 -30.73 0.147 26703
 26705 3 24.97 37.75 -29.89 0.136 26671
 26706 3 24.81 37.61 -29.9 0.089 26705
 26707 3 24.64 37.53 -29.84 0.109 26706
 26708 3 24.54 37.47 -29.82 0.115 26707
 26709 3 24.38 37.4 -29.86 0.098 26708
 26710 3 24.29 37.3 -29.96 0.153 26709
 26711 3 24.2 37.25 -29.98 0.209 26710
 26712 3 23.85 37.43 -29.88 0.107 26711
 26713 3 23.75 37.45 -29.84 0.144 26712
 26714 3 23.63 37.66 -29.84 0.079 26713
 26715 3 23.54 37.72 -29.83 0.12 26714
 26716 3 23.48 37.88 -29.91 0.064 26715
 26717 3 23.43 37.9 -30.01 0.084 26716
 26718 3 23.36 37.89 -30.1 0.11 26717
 26719 3 23.25 37.9 -30.17 0.116 26718
 26720 3 23.14 38.04 -30.18 0.154 26719
 26721 3 23.09 38.16 -30.17 0.216 26720
 26722 3 22.93 38.36 -30.02 0.203 26721
 26723 3 22.92 38.5 -29.94 0.198 26722
 26724 3 22.94 38.72 -29.83 0.155 26723
 26725 3 22.91 38.88 -29.81 0.167 26724
 26726 3 23.03 38.98 -29.82 0.164 26725
 26727 3 23.08 39.11 -29.85 0.11 26726
 26728 3 23.16 39.13 -29.92 0.087 26727
 26729 3 23.32 39.26 -29.88 0.071 26728
 26730 3 23.42 39.34 -29.91 0.099 26729
 26731 3 23.55 39.37 -30.01 0.083 26730
 26732 3 23.66 39.38 -30.13 0.179 26731
 26733 3 23.74 39.3 -30.16 0.256 26732
 26734 3 23.82 39.54 -30.19 0.102 26733
 26735 3 23.8 39.8 -30.22 0.071 26734
 26736 3 23.84 39.87 -30.16 0.03 26735
 26737 3 23.79 40 -30.09 0.128 26736
 26738 3 23.84 38.96 -30.25 0.106 26733
 26739 3 23.88 38.89 -30.35 0.056 26738
 26740 3 23.87 38.78 -30.45 0.096 26739
 26741 3 23.84 38.66 -30.54 0.118 26740
 26742 3 23.79 38.54 -30.57 0.122 26741
 26743 3 23.93 38.53 -30.81 0.088 26742
 26744 3 23.99 38.47 -30.97 0.093 26743
 26745 3 23.97 38.35 -31.05 0.108 26744
 26746 3 24.14 38.32 -31.11 0.072 26745
 26747 3 24.22 38.1 -31.34 0.079 26746
 26748 3 24.26 38.04 -31.43 0.142 26747
 26749 3 24.37 37.94 -31.57 0.155 26748
 26750 3 24.38 37.64 -31.88 0.086 26749
 26751 3 24.39 37.54 -31.96 0.000125 26750
 26752 3 22.78 39.26 -29.72 0.131 26726
 26753 3 22.76 39.39 -29.68 0.138 26752
 26754 3 22.64 39.52 -29.55 0.049 26753
 26755 3 23.6 37.36 -29.85 0.049 26713
 26756 3 23.49 37.31 -29.74 0.127 26755
 26757 3 23.42 37.27 -29.68 0.093 26756
 26758 3 23.32 37.28 -29.76 0.000125 26757
 26759 3 25.34 42.65 -30.48 0.152 26530
 26760 3 25.2 42.57 -30.59 0.156 26759
 26761 3 25.09 42.46 -30.68 0.157 26760
 26762 3 25.16 42.34 -30.81 0.126 26761
 26763 3 25.21 42.22 -30.97 0.129 26762
 26764 3 25.23 42.19 -31.1 0.15 26763
 26765 3 25.41 42.07 -31.08 0.066 26764
 26766 3 25.45 41.97 -31.03 0.082 26765
 26767 3 25.06 42.27 -31.26 0.148 26764
 26768 3 24.94 42.27 -31.41 0.165 26767
 26769 3 24.87 42.23 -31.5 0.204 26768
 26770 3 24.69 42.09 -31.48 0.115 26769
 26771 3 24.53 41.95 -31.46 0.093 26770
 26772 3 24.52 41.82 -31.5 0.149 26771
 26773 3 24.51 41.65 -31.53 0.131 26772
 26774 3 24.45 41.43 -31.65 0.117 26773
 26775 3 24.4 41.29 -31.77 0.097 26774
 26776 3 24.36 41.12 -31.8 0.078 26775
 26777 3 24.28 41.08 -31.89 0.152 26776
 26778 3 24.11 41.25 -32.07 0.085 26777
 26779 3 24 41.31 -32.15 0.096 26778
 26780 3 23.89 41.39 -32.18 0.122 26779
 26781 3 23.82 41.43 -32.31 0.148 26780
 26782 3 23.92 41.33 -32.55 0.076 26781
 26783 3 23.94 41.3 -32.76 0.129 26782
 26784 3 25.14 42.38 -31.74 0.117 26769
 26785 3 25.28 42.44 -31.91 0.162 26784
 26786 3 25.24 42.8 -32.02 0.076 26785
 26787 3 25.22 42.92 -32.1 0.104 26786
 26788 3 25.19 43.03 -32.19 0.107 26787
 26789 3 25.15 43.16 -32.24 0.147 26788
 26790 3 24.94 43.22 -32.28 0.115 26789
 26791 3 24.76 43.3 -32.28 0.125 26790
 26792 3 24.67 43.32 -32.33 0.097 26791
 26793 3 25.38 42.15 -31.96 0.121 26785
 26794 3 25.35 42.02 -31.99 0.117 26793
 26795 3 25.35 41.85 -32.13 0.093 26794
 26796 3 25.35 41.68 -32.23 0.08 26795
 26797 3 25.26 41.58 -32.29 0.07 26796
 26798 3 25.14 41.47 -32.33 0.067 26797
 26799 3 25.09 41.41 -32.41 0.081 26798
 26800 3 25.08 41.39 -32.55 0.081 26799
 26801 3 25.11 41.35 -32.66 0.098 26800
 26802 3 25.07 41.28 -32.85 0.111 26801
 26803 3 25.02 41.27 -33 0.146 26802
 26804 3 24.82 41.19 -33.21 0.117 26803
 26805 3 24.75 41.15 -33.26 0.072 26804
 26806 3 24.62 41.13 -33.33 0.121 26805
 26807 3 24.5 41.09 -33.47 0.126 26806
 26808 3 24.29 41.02 -33.52 0.136 26807
 26809 3 24.19 41.14 -33.61 0.16 26808
 26810 3 24.02 41.26 -33.69 0.14 26809
 26811 3 23.81 41.34 -33.67 0.107 26810
 26812 3 23.7 41.34 -33.56 0.109 26811
 26813 3 23.55 41.27 -33.59 0.099 26812
 26814 3 23.45 41.21 -33.7 0.142 26813
 26815 3 25.83 43.13 -29.92 0.09 26527
 26816 3 25.94 43.1 -30.02 0.138 26815
 26817 3 26.05 43.03 -30 0.145 26816
 26818 3 26.14 42.86 -29.9 0.124 26817
 26819 3 26.21 42.78 -29.85 0.201 26818
 26820 3 26.18 42.57 -29.63 0.149 26819
 26821 3 26.22 42.31 -29.54 0.107 26820
 26822 3 26.27 42.22 -29.41 0.127 26821
 26823 3 26.32 42.13 -29.31 0.097 26822
 26824 3 26.36 42 -29.18 0.103 26823
 26825 3 26.43 41.86 -29.16 0.118 26824
 26826 3 26.46 41.76 -29.06 0.126 26825
 26827 3 26.48 41.64 -28.96 0.099 26826
 26828 3 26.51 41.51 -28.87 0.12 26827
 26829 3 26.53 41.44 -28.75 0.166 26828
 26830 3 26.56 41.35 -28.67 0.244 26829
 26831 3 26.9 41.32 -28.77 0.18 26830
 26832 3 27.15 41.48 -28.79 0.126 26831
 26833 3 27.35 41.64 -29.15 0.147 26832
 26834 3 27.46 41.53 -29.3 0.113 26833
 26835 3 27.62 41.41 -29.37 0.093 26834
 26836 3 27.71 41.27 -29.36 0.063 26835
 26837 3 27.8 41.22 -29.43 0.122 26836
 26838 3 27.8 41.34 -29.65 0.197 26837
 26839 3 27.61 41.39 -29.82 0.084 26838
 26840 3 26.42 41.37 -28.4 0.136 26830
 26841 3 26.53 41.33 -28.26 0.136 26840
 26842 3 26.53 41.38 -28.08 0.092 26841
 26843 3 26.37 42.89 -30.02 0.102 26819
 26844 3 23.77 46.8 -30.1 0.082 26257
 26845 3 23.6 46.94 -30.23 0.149 26844
 26846 3 23.53 47.17 -30.28 0.156 26845
 26847 3 23.45 47.45 -30.32 0.116 26846
 26848 3 23.42 47.7 -30.28 0.123 26847
 26849 3 23.39 47.78 -30.4 0.132 26848
 26850 3 23.24 47.9 -30.43 0.135 26849
 26851 3 23.07 48 -30.39 0.091 26850
 26852 3 23 47.96 -30.25 0.124 26851
 26853 3 22.96 47.92 -30.11 0.161 26852
 26854 3 22.76 48.14 -30.02 0.127 26853
 26855 3 22.56 48.25 -30.03 0.097 26854
 26856 3 22.44 48.36 -30.08 0.104 26855
 26857 3 22.33 48.35 -30.09 0.09 26856
 26858 3 22.12 48.3 -30.09 0.118 26857
 26859 3 21.97 48.28 -30.04 0.141 26858
 26860 3 21.75 48.34 -29.87 0.153 26859
 26861 3 21.63 48.33 -29.77 0.152 26860
 26862 3 21.45 48.28 -29.8 0.157 26861
 26863 3 21.26 48.15 -29.7 0.028 26862
 26864 3 21.3 48.2 -29.59 0.12 26863
 26865 3 21.35 48.25 -29.48 0.144 26864
 26866 3 21.4 48.17 -29.27 0.121 26865
 26867 3 21.39 48.06 -29.16 0.099 26866
 26868 3 21.43 47.94 -29.09 0.081 26867
 26869 3 21.47 47.89 -28.95 0.099 26868
 26870 3 21.49 47.92 -28.84 0.122 26869
 26871 3 21.42 47.85 -28.8 0.055 26870
 26872 3 23.16 47.69 -29.97 0.117 26853
 26873 3 23.11 47.59 -29.94 0.154 26872
 26874 3 23.06 47.36 -30.07 0.108 26873
 26875 3 22.98 47.19 -30.02 0.124 26874
 26876 3 22.91 47.03 -29.9 0.097 26875
 26877 3 22.8 46.87 -29.91 0.11 26876
 26878 3 22.74 46.79 -29.75 0.15 26877
 26879 3 22.65 47.06 -29.42 0.122 26878
 26880 3 22.51 47.11 -29.34 0.13 26879
 26881 3 22.45 47.02 -29.3 0.085 26880
 26882 3 22.97 47.79 -29.76 0.111 26873
 26883 3 22.94 47.88 -29.71 0.06 26882
 26884 3 27.11 46.92 -27 0.31 25820
 26885 3 27.68 46.9 -27.05 0.082 26884
 26886 3 27.81 47.08 -26.99 0.131 26885
 26887 3 27.95 47.15 -26.99 0.126 26886
 26888 3 28.13 47.26 -27.09 0.113 26887
 26889 3 28.28 47.35 -27.09 0.103 26888
 26890 3 28.46 47.35 -27.19 0.096 26889
 26891 3 28.6 47.38 -27.25 0.075 26890
 26892 3 28.79 47.36 -27.3 0.094 26891
 26893 3 28.97 47.34 -27.32 0.116 26892
 26894 3 29.13 47.38 -27.38 0.059 26893
 26895 3 28.61 46.09 -25.98 0.085 25804
 26896 3 28.75 46.11 -25.98 0.09 26895
 26897 3 28.87 46.16 -26.04 0.112 26896
 26898 3 28.91 46.29 -26.04 0.128 26897
 26899 3 30.23 40.68 -22.35 0.433 25766
 26900 3 30.32 40.72 -22.45 0.367 26899
 26901 3 30.51 40.71 -22.6 0.318 26900
 26902 3 30.58 40.8 -22.77 0.297 26901
 26903 3 30.58 40.84 -22.95 0.306 26902
 26904 3 30.68 40.92 -23.09 0.316 26903
 26905 3 30.71 40.87 -23.31 0.405 26904
 26906 3 30.78 40.98 -23.44 0.359 26905
 26907 3 30.81 40.99 -23.61 0.304 26906
 26908 3 30.87 41.05 -23.77 0.309 26907
 26909 3 30.89 41.18 -23.93 0.32 26908
 26910 3 30.86 41.19 -24.13 0.318 26909
 26911 3 30.88 41.29 -24.28 0.321 26910
 26912 3 30.9 41.31 -24.43 0.316 26911
 26913 3 30.89 41.43 -24.61 0.347 26912
 26914 3 30.97 41.6 -24.78 0.344 26913
 26915 3 31.03 41.77 -24.91 0.385 26914
 26916 3 31.06 41.98 -25.1 0.489 26915
 26917 3 30.96 42.22 -25.29 0.642 26916
 26918 3 31.03 42.33 -25.47 0.675 26917
 26919 3 30.98 42.7 -25.79 0.782 26918
 26920 3 30.92 42.57 -25.94 0.759 26919
 26921 3 30.87 42.51 -26.01 0.657 26920
 26922 3 30.84 42.43 -26.07 0.559 26921
 26923 3 30.85 42.45 -26.2 0.447 26922
 26924 3 30.8 42.37 -26.3 0.377 26923
 26925 3 30.72 42.35 -26.43 0.35 26924
 26926 3 30.69 42.41 -26.74 0.38 26925
 26927 3 30.73 42.66 -27.42 0.132 26926
 26928 3 30.76 42.73 -27.56 0.122 26927
 26929 3 30.75 42.84 -27.65 0.141 26928
 26930 3 30.64 42.89 -27.8 0.127 26929
 26931 3 30.57 42.99 -27.96 0.129 26930
 26932 3 30.51 43.11 -28.06 0.16 26931
 26933 3 30.43 43.18 -28.21 0.119 26932
 26934 3 30.35 43.25 -28.27 0.099 26933
 26935 3 30.26 43.36 -28.36 0.149 26934
 26936 3 30.1 43.44 -28.48 0.171 26935
 26937 3 30.01 43.55 -28.65 0.19 26936
 26938 3 30.01 43.61 -28.8 0.216 26937
 26939 3 29.88 43.78 -28.78 0.255 26938
 26940 3 29.86 43.96 -28.76 0.276 26939
 26941 3 29.8 44.15 -28.7 0.292 26940
 26942 3 29.77 44.27 -28.71 0.293 26941
 26943 3 29.33 44.11 -28.43 0.098 26942
 26944 3 29.15 44.06 -28.28 0.114 26943
 26945 3 29.01 44.13 -28.13 0.078 26944
 26946 3 28.8 44.02 -27.87 0.095 26945
 26947 3 28.7 43.99 -27.75 0.107 26946
 26948 3 28.68 43.98 -27.62 0.139 26947
 26949 3 28.61 44.02 -27.47 0.098 26948
 26950 3 28.47 43.91 -27.37 0.064 26949
 26951 3 29.92 44.56 -28.93 0.123 26942
 26952 3 29.91 44.7 -29.07 0.147 26951
 26953 3 29.89 44.79 -29.13 0.209 26952
 26954 3 29.67 44.86 -28.96 0.111 26953
 26955 3 29.66 45.03 -28.96 0.154 26954
 26956 3 29.72 45.29 -28.94 0.122 26955
 26957 3 29.79 45.46 -28.95 0.109 26956
 26958 3 29.77 45.62 -28.85 0.071 26957
 26959 3 29.71 45.73 -28.77 0.098 26958
 26960 3 29.74 46 -28.75 0.096 26959
 26961 3 29.77 46.14 -28.82 0.112 26960
 26962 3 29.86 46.34 -28.78 0.1 26961
 26963 3 30.01 46.46 -28.74 0.097 26962
 26964 3 30.15 46.48 -28.73 0.098 26963
 26965 3 30.13 44.94 -29.39 0.105 26953
 26966 3 30.18 45.06 -29.42 0.104 26965
 26967 3 30.25 45.16 -29.53 0.069 26966
 26968 3 30.57 42.26 -26.7 0.38 26926
 26969 3 30.58 42.19 -26.78 0.327 26968
 26970 3 30.47 42.04 -26.84 0.27 26969
 26971 3 30.47 41.92 -27 0.199 26970
 26972 3 30.47 41.83 -27.15 0.206 26971
 26973 3 30.34 41.72 -27.31 0.196 26972
 26974 3 30.37 41.64 -27.48 0.215 26973
 26975 3 30.42 41.57 -27.6 0.261 26974
 26976 3 30.47 41.53 -27.75 0.292 26975
 26977 3 30.3 41.17 -27.84 0.08 26976
 26978 3 30.27 41.07 -27.73 0.09 26977
 26979 3 29.85 41.1 -27.42 0.08 26978
 26980 3 29.7 40.99 -27.28 0.097 26979
 26981 3 29.53 40.79 -27.19 0.133 26980
 26982 3 29.43 40.73 -27.16 0.149 26981
 26983 3 29.29 40.64 -27.17 0.112 26982
 26984 3 29.17 40.58 -27.14 0.098 26983
 26985 3 29.09 40.51 -27.19 0.091 26984
 26986 3 29 40.4 -27.18 0.081 26985
 26987 3 28.8 40.17 -27.05 0.188 26986
 26988 3 28.74 40.27 -27.01 0.129 26987
 26989 3 28.61 40.45 -26.97 0.108 26988
 26990 3 28.39 40.56 -26.94 0.143 26989
 26991 3 28.26 40.63 -26.88 0.155 26990
 26992 3 28.03 40.66 -27.09 0.217 26991
 26993 3 27.83 40.53 -27.27 0.208 26992
 26994 3 27.63 40.48 -27.44 0.19 26993
 26995 3 27.43 40.37 -27.26 0.097 26994
 26996 3 27.3 40.26 -27.22 0.104 26995
 26997 3 27.19 40.15 -27.18 0.073 26996
 26998 3 27.13 40.03 -27.11 0.099 26997
 26999 3 27.02 39.98 -27.09 0.111 26998
 27000 3 26.95 39.77 -26.99 0.103 26999
 27001 3 26.88 39.66 -26.82 0.12 27000
 27002 3 26.71 39.55 -26.68 0.107 27001
 27003 3 26.57 39.45 -26.62 0.113 27002
 27004 3 26.51 39.28 -26.56 0.124 27003
 27005 3 26.49 39.11 -26.49 0.053 27004
 27006 3 26.55 38.99 -26.48 0.109 27005
 27007 3 26.64 38.88 -26.46 0.146 27006
 27008 3 26.49 38.77 -26.38 0.071 27007
 27009 3 26.44 38.67 -26.28 0.078 27008
 27010 3 26.47 38.61 -26.14 0.057 27009
 27011 3 26.42 38.54 -26.06 0.061 27010
 27012 3 26.32 38.53 -25.96 0.096 27011
 27013 3 26.26 38.55 -25.89 0.073 27012
 27014 3 28.69 39.89 -27 0.152 26987
 27015 3 28.51 39.76 -26.95 0.124 27014
 27016 3 28.39 39.74 -26.86 0.178 27015
 27017 3 28.38 39.47 -26.76 0.092 27016
 27018 3 28.36 39.34 -26.69 0.097 27017
 27019 3 28.32 39.23 -26.66 0.101 27018
 27020 3 28.28 39.1 -26.58 0.104 27019
 27021 3 28.22 39.05 -26.46 0.101 27020
 27022 3 28.1 38.9 -26.25 0.145 27021
 27023 3 28.05 38.8 -26.06 0.123 27022
 27024 3 28.13 38.7 -25.9 0.109 27023
 27025 3 28.13 38.65 -25.76 0.056 27024
 27026 3 28.1 38.64 -25.57 0.094 27025
 27027 3 28.15 38.69 -25.45 0.061 27026
 27028 3 30.53 41.57 -27.89 0.291 26976
 27029 3 30.53 41.56 -28.08 0.301 27028
 27030 3 30.58 41.65 -28.19 0.27 27029
 27031 3 30.62 41.74 -28.34 0.247 27030
 27032 3 30.71 41.76 -28.53 0.222 27031
 27033 3 30.76 41.81 -28.62 0.253 27032
 27034 3 30.97 41.95 -28.85 0.368 27033
 27035 3 31.07 42.08 -29.02 0.38 27034
 27036 3 31.03 42.1 -29.14 0.364 27035
 27037 3 31.17 42.18 -29.45 0.413 27036
 27038 3 31.15 42.25 -29.59 0.378 27037
 27039 3 31.21 42.35 -29.77 0.346 27038
 27040 3 31.27 42.45 -29.92 0.306 27039
 27041 3 31.34 42.6 -30.05 0.289 27040
 27042 3 31.37 42.83 -30.2 0.33 27041
 27043 3 31.42 42.99 -30.42 0.326 27042
 27044 3 31.41 43.21 -30.57 0.305 27043
 27045 3 31.43 43.42 -30.75 0.371 27044
 27046 3 31.48 43.66 -31.03 0.418 27045
 27047 3 31.52 43.82 -31.19 0.354 27046
 27048 3 31.55 43.94 -31.24 0.34 27047
 27049 3 31.58 44.12 -31.35 0.357 27048
 27050 3 31.57 44.27 -31.44 0.362 27049
 27051 3 31.6 44.38 -31.58 0.327 27050
 27052 3 31.6 44.5 -31.66 0.269 27051
 27053 3 31.51 44.59 -31.73 0.204 27052
 27054 3 31.56 44.73 -31.86 0.239 27053
 27055 3 31.6 44.86 -31.97 0.286 27054
 27056 3 31.68 45.03 -32.16 0.317 27055
 27057 3 31.67 45.16 -32.3 0.288 27056
 27058 3 31.65 45.23 -32.43 0.304 27057
 27059 3 31.58 45.3 -32.59 0.263 27058
 27060 3 31.52 45.37 -32.69 0.28 27059
 27061 3 31.46 45.53 -32.81 0.249 27060
 27062 3 31.39 45.6 -32.85 0.275 27061
 27063 3 31.37 45.77 -32.98 0.294 27062
 27064 3 31.41 45.93 -33.05 0.287 27063
 27065 3 31.42 45.94 -33.17 0.306 27064
 27066 3 31.35 46.01 -33.28 0.286 27065
 27067 3 31.24 46.04 -33.37 0.28 27066
 27068 3 31.23 46.27 -33.55 0.371 27067
 27069 3 31.28 46.32 -33.71 0.368 27068
 27070 3 31.33 46.32 -33.82 0.356 27069
 27071 3 31.37 46.56 -34.03 0.385 27070
 27072 3 31.57 46.83 -34.25 0.586 27071
 27073 3 32.27 47.7 -34.89 0.173 27072
 27074 3 32.43 47.86 -35.05 0.138 27073
 27075 3 32.65 47.91 -35.14 0.109 27074
 27076 3 32.86 47.95 -35.18 0.099 27075
 27077 3 33 48.06 -35.19 0.099 27076
 27078 3 33.19 48.17 -35.18 0.09 27077
 27079 3 33.31 48.29 -35.18 0.107 27078
 27080 3 33.4 48.38 -35.15 0.151 27079
 27081 3 33.63 48.4 -35.3 0.125 27080
 27082 3 33.79 48.43 -35.34 0.185 27081
 27083 3 34.04 48.29 -35.31 0.107 27082
 27084 3 34.22 48.2 -35.31 0.112 27083
 27085 3 34.27 48.16 -35.22 0.074 27084
 27086 3 33.73 48.68 -35.37 0.097 27082
 27087 3 33.75 48.86 -35.41 0.104 27086
 27088 3 33.71 49 -35.47 0.089 27087
 27089 3 33.67 49.11 -35.55 0.128 27088
 27090 3 33.65 49.29 -35.58 0.109 27089
 27091 3 33.6 49.42 -35.58 0.105 27090
 27092 3 33.56 49.62 -35.56 0.096 27091
 27093 3 33.51 49.82 -35.62 0.141 27092
 27094 3 33.45 49.94 -35.66 0.135 27093
 27095 3 33.53 50.09 -35.64 0.104 27094
 27096 3 33.67 50.22 -35.67 0.092 27095
 27097 3 33.76 50.3 -35.71 0.085 27096
 27098 3 33.82 50.43 -35.71 0.069 27097
 27099 3 33.85 50.54 -35.71 0.035 27098
 27100 3 33.88 50.68 -35.69 0.075 27099
 27101 3 33.8 50.78 -35.73 0.15 27100
 27102 3 33.77 50.98 -35.75 0.14 27101
 27103 3 33.83 51.19 -35.74 0.095 27102
 27104 3 33.81 51.33 -35.61 0.049 27103
 27105 3 33.85 51.43 -35.53 0.077 27104
 27106 3 34.04 51.53 -35.57 0.055 27105
 27107 3 34.15 51.62 -35.48 0.105 27106
 27108 3 34.25 51.74 -35.38 0.156 27107
 27109 3 34.47 51.91 -35.36 0.158 27108
 27110 3 34.55 52.04 -35.35 0.128 27109
 27111 3 34.61 52.25 -35.37 0.044 27110
 27112 3 34.61 52.39 -35.3 0.081 27111
 27113 3 34.72 52.54 -35.23 0.137 27112
 27114 3 34.87 52.69 -35.23 0.139 27113
 27115 3 34.97 52.88 -35.3 0.106 27114
 27116 3 35.05 53 -35.3 0.088 27115
 27117 3 35.08 53.14 -35.37 0.071 27116
 27118 3 33.21 48.35 -34.89 0.117 27080
 27119 3 33.16 48.21 -34.87 0.137 27118
 27120 3 33.1 48.14 -34.8 0.118 27119
 27121 3 32.88 48.15 -34.75 0.05 27120
 27122 3 32.98 48.13 -34.67 0.044 27121
 27123 3 33.08 48.03 -34.68 0.082 27122
 27124 3 33.2 47.92 -34.67 0.107 27123
 27125 3 33.17 48.47 -34.71 0.058 27118
 27126 3 31.41 46.92 -34.4 0.588 27072
 27127 3 31.29 47.03 -34.46 0.567 27126
 27128 3 31.22 47.25 -34.55 0.565 27127
 27129 3 31.07 47.24 -34.68 0.545 27128
 27130 3 31.12 47.31 -34.84 0.508 27129
 27131 3 30.99 47.32 -35.01 0.417 27130
 27132 3 30.94 47.45 -35.04 0.37 27131
 27133 3 30.89 47.48 -35.24 0.324 27132
 27134 3 30.87 47.59 -35.34 0.268 27133
 27135 3 30.86 47.78 -35.38 0.256 27134
 27136 3 30.81 47.93 -35.46 0.263 27135
 27137 3 30.74 48.11 -35.56 0.238 27136
 27138 3 30.65 48.25 -35.66 0.225 27137
 27139 3 30.63 48.36 -35.82 0.268 27138
 27140 3 30.58 48.46 -35.95 0.269 27139
 27141 3 30.56 48.57 -36.07 0.267 27140
 27142 3 30.58 48.72 -36.11 0.259 27141
 27143 3 30.64 48.84 -36.23 0.236 27142
 27144 3 30.68 48.97 -36.41 0.21 27143
 27145 3 30.7 49.03 -36.56 0.198 27144
 27146 3 30.58 49.13 -36.73 0.289 27145
 27147 3 30.62 49.21 -36.78 0.252 27146
 27148 3 30.61 49.29 -36.96 0.267 27147
 27149 3 30.75 49.42 -37.12 0.26 27148
 27150 3 30.84 49.45 -37.3 0.261 27149
 27151 3 30.89 49.49 -37.47 0.295 27150
 27152 3 30.92 49.56 -37.64 0.284 27151
 27153 3 31.05 49.51 -37.86 0.297 27152
 27154 3 31.21 49.55 -38 0.316 27153
 27155 3 31.3 49.59 -38.16 0.3 27154
 27156 3 31.35 49.6 -38.33 0.289 27155
 27157 3 31.48 49.62 -38.46 0.312 27156
 27158 3 31.63 49.65 -38.56 0.356 27157
 27159 3 31.69 49.72 -38.72 0.335 27158
 27160 3 31.78 49.75 -38.86 0.32 27159
 27161 3 31.81 49.73 -39.03 0.287 27160
 27162 3 31.87 49.6 -39.4 0.317 27161
 27163 3 31.95 49.51 -39.68 0.414 27162
 27164 3 32.07 49.58 -39.74 0.387 27163
 27165 3 32.18 49.7 -39.78 0.365 27164
 27166 3 32.28 49.7 -39.88 0.351 27165
 27167 3 32.38 49.7 -40.13 0.314 27166
 27168 3 32.49 49.68 -40.28 0.293 27167
 27169 3 32.59 49.68 -40.44 0.281 27168
 27170 3 32.74 49.71 -40.55 0.233 27169
 27171 3 32.83 49.7 -40.77 0.23 27170
 27172 3 32.89 49.69 -40.96 0.222 27171
 27173 3 32.93 49.69 -41.14 0.197 27172
 27174 3 32.98 49.64 -41.27 0.208 27173
 27175 3 33.09 49.58 -41.41 0.221 27174
 27176 3 33.3 49.48 -41.62 0.297 27175
 27177 3 33.85 49.23 -41.8 0.084 27176
 27178 3 34.07 49.26 -41.77 0.121 27177
 27179 3 34.22 49.25 -41.71 0.164 27178
 27180 3 34.32 49.3 -41.63 0.196 27179
 27181 3 34.26 49.36 -41.4 0.114 27180
 27182 3 34.34 49.37 -41.32 0.000125 27181
 27183 3 34.12 49.07 -41.55 0.081 27180
 27184 3 34.01 49.1 -41.49 0.087 27183
 27185 3 33.93 48.98 -41.41 0.097 27184
 27186 3 33.9 48.84 -41.36 0.1 27185
 27187 3 33.21 49.49 -41.73 0.271 27176
 27188 3 33.27 49.6 -41.84 0.269 27187
 27189 3 33.36 49.62 -41.97 0.228 27188
 27190 3 33.47 49.58 -42.14 0.194 27189
 27191 3 33.63 49.58 -42.39 0.236 27190
 27192 3 33.79 49.62 -42.65 0.298 27191
 27193 3 33.83 49.56 -42.84 0.321 27192
 27194 3 33.92 49.46 -43.12 0.449 27193
 27195 3 34 48.86 -43.68 0.146 27194
 27196 3 34.11 48.79 -43.76 0.129 27195
 27197 3 34.25 48.69 -43.85 0.164 27196
 27198 3 34.26 48.52 -43.92 0.141 27197
 27199 3 34.16 48.3 -44.05 0.139 27198
 27200 3 34.15 48.13 -44.06 0.15 27199
 27201 3 34.13 47.88 -43.99 0.114 27200
 27202 3 34.04 47.67 -44.03 0.121 27201
 27203 3 34 47.53 -43.94 0.13 27202
 27204 3 34.03 47.34 -43.91 0.084 27203
 27205 3 34 47.17 -43.88 0.082 27204
 27206 3 33.85 47.04 -43.75 0.09 27205
 27207 3 33.72 46.98 -43.7 0.105 27206
 27208 3 33.54 46.96 -43.66 0.089 27207
 27209 3 33.35 47 -43.67 0.074 27208
 27210 3 33.23 46.96 -43.64 0.121 27209
 27211 3 33.11 46.93 -43.62 0.165 27210
 27212 3 33.09 47.13 -43.75 0.125 27211
 27213 3 33.18 47.27 -43.78 0.118 27212
 27214 3 33.31 47.26 -43.81 0.13 27213
 27215 3 33.5 47.14 -43.78 0.000125 27214
 27216 3 33.03 46.72 -43.76 0.064 27211
 27217 3 32.96 46.65 -43.8 0.086 27216
 27218 3 32.86 46.47 -43.81 0.117 27217
 27219 3 32.7 46.43 -43.83 0.135 27218
 27220 3 32.48 46.41 -43.83 0.079 27219
 27221 3 32.38 46.3 -43.81 0.115 27220
 27222 3 34.12 47.12 -43.92 0.059 27205
 27223 3 34.19 47.04 -44.03 0.126 27222
 27224 3 34.31 46.82 -44.07 0.133 27223
 27225 3 34.44 46.68 -44.04 0.168 27224
 27226 3 34.48 46.61 -43.96 0.217 27225
 27227 3 34.38 46.41 -43.87 0.151 27226
 27228 3 34.42 46.28 -43.86 0.212 27227
 27229 3 34.61 46.23 -43.73 0.103 27228
 27230 3 34.7 46.16 -43.63 0.095 27229
 27231 3 34.87 46.08 -43.61 0.101 27230
 27232 3 34.97 46.01 -43.82 0.145 27231
 27233 3 35 45.93 -43.87 0.148 27232
 27234 3 35.09 45.83 -43.88 0.135 27233
 27235 3 35.32 45.77 -43.85 0.083 27234
 27236 3 35.58 45.78 -43.85 0.137 27235
 27237 3 35.77 45.71 -43.82 0.094 27236
 27238 3 35.99 45.62 -43.76 0.103 27237
 27239 3 36.15 45.59 -43.85 0.071 27238
 27240 3 34.78 45.98 -44 0.154 27232
 27241 3 34.77 45.79 -43.99 0.128 27240
 27242 3 34.69 45.53 -43.9 0.104 27241
 27243 3 34.66 45.39 -43.89 0.143 27242
 27244 3 34.52 45.24 -43.92 0.144 27243
 27245 3 34.37 45.1 -43.98 0.15 27244
 27246 3 34.22 44.95 -44.07 0.115 27245
 27247 3 33.96 44.83 -44.2 0.154 27246
 27248 3 33.85 44.75 -44.17 0.114 27247
 27249 3 33.77 44.64 -44.15 0.000125 27248
 27250 3 34.16 49.77 -43.42 0.569 27194
 27251 3 34.16 49.82 -43.68 0.622 27250
 27252 3 34.17 49.85 -43.85 0.606 27251
 27253 3 34.09 49.95 -43.9 0.59 27252
 27254 3 33.93 49.9 -44 0.535 27253
 27255 3 33.84 49.93 -44.07 0.487 27254
 27256 3 33.73 49.96 -44.18 0.45 27255
 27257 3 33.62 50.05 -44.18 0.413 27256
 27258 3 33.58 50.12 -44.31 0.319 27257
 27259 3 33.5 50.25 -44.52 0.358 27258
 27260 3 33.38 50.26 -44.65 0.371 27259
 27261 3 33.24 50.22 -44.75 0.342 27260
 27262 3 33.1 50.21 -44.73 0.3 27261
 27263 3 32.94 50.14 -44.78 0.31 27262
 27264 3 32.77 50.17 -44.85 0.322 27263
 27265 3 32.47 50.31 -44.82 0.382 27264
 27266 3 32.3 50.97 -44.98 0.075 27265
 27267 3 32.4 51.05 -44.98 0.078 27266
 27268 3 32.51 51.13 -44.92 0.089 27267
 27269 3 32.65 51.15 -44.95 0.119 27268
 27270 3 32.38 50.15 -44.88 0.36 27265
 27271 3 32.21 49.97 -44.94 0.338 27270
 27272 3 32.04 49.86 -44.95 0.318 27271
 27273 3 31.91 49.82 -44.91 0.34 27272
 27274 3 31.5 49.49 -44.96 0.487 27273
 27275 3 31.45 49.65 -44.82 0.458 27274
 27276 3 31.56 50.42 -44.51 0.082 27275
 27277 3 31.59 50.56 -44.58 0.117 27276
 27278 3 31.68 50.68 -44.65 0.098 27277
 27279 3 31.71 50.81 -44.71 0.122 27278
 27280 3 31.75 50.9 -44.7 0.14 27279
 27281 3 31.67 51.03 -44.67 0.143 27280
 27282 3 31.47 51.25 -44.59 0.121 27281
 27283 3 31.34 51.38 -44.45 0.085 27282
 27284 3 31.31 51.4 -44.32 0.088 27283
 27285 3 31.34 51.34 -44.14 0.091 27284
 27286 3 31.27 51.29 -43.94 0.094 27285
 27287 3 31.21 51.13 -43.88 0.162 27286
 27288 3 31.17 51.01 -43.81 0.146 27287
 27289 3 31.17 50.89 -43.62 0.092 27288
 27290 3 31.17 50.8 -43.48 0.087 27289
 27291 3 31.13 50.7 -43.33 0.119 27290
 27292 3 30.98 50.65 -43.21 0.000125 27291
 27293 3 31.28 49.82 -44.69 0.307 27275
 27294 3 31.16 49.82 -44.57 0.251 27293
 27295 3 31.04 49.77 -44.43 0.206 27294
 27296 3 30.9 49.74 -44.37 0.178 27295
 27297 3 30.8 49.75 -44.32 0.14 27296
 27298 3 30.41 49.73 -44.42 0.251 27297
 27299 3 30.31 49.61 -44.76 0.068 27298
 27300 3 30.39 49.54 -44.88 0.085 27299
 27301 3 30.2 49.79 -44.34 0.252 27298
 27302 3 30.19 49.83 -44.18 0.202 27301
 27303 3 30.1 49.85 -44.03 0.194 27302
 27304 3 29.99 49.92 -43.88 0.161 27303
 27305 3 29.86 49.86 -43.82 0.169 27304
 27306 3 29.72 49.84 -43.7 0.177 27305
 27307 3 29.53 49.83 -43.68 0.185 27306
 27308 3 29.39 49.79 -43.55 0.175 27307
 27309 3 29.17 49.68 -43.44 0.147 27308
 27310 3 29.04 49.6 -43.26 0.215 27309
 27311 3 28.86 49.72 -43.17 0.135 27310
 27312 3 28.72 49.81 -43.02 0.158 27311
 27313 3 28.62 49.8 -42.92 0.192 27312
 27314 3 27.88 49.69 -42.73 0.633 27313
 27315 3 27.19 49.62 -42.46 0.386 27314
 27316 3 27.04 49.64 -42.4 0.407 27315
 27317 3 26.87 49.64 -42.35 0.403 27316
 27318 3 26.71 49.64 -42.28 0.358 27317
 27319 3 26.57 49.66 -42.31 0.337 27318
 27320 3 26.4 49.61 -42.36 0.307 27319
 27321 3 26.25 49.64 -42.4 0.353 27320
 27322 3 26.13 49.63 -42.45 0.363 27321
 27323 3 26.39 50.11 -42.67 0.091 27322
 27324 3 26.51 50.25 -42.81 0.132 27323
 27325 3 26.53 50.42 -42.95 0.138 27324
 27326 3 26.59 50.53 -43.03 0.129 27325
 27327 3 26.57 50.84 -43.14 0.161 27326
 27328 3 26.59 51.01 -43.25 0.172 27327
 27329 3 26.71 51.13 -43.31 0.224 27328
 27330 3 26.96 51.3 -43.1 0.127 27329
 27331 3 27.2 51.34 -43.16 0.148 27330
 27332 3 27.29 51.39 -43.19 0.224 27331
 27333 3 27.23 51.7 -43.11 0.112 27332
 27334 3 27.33 51.82 -43.1 0.12 27333
 27335 3 27.38 51.9 -43.04 0.119 27334
 27336 3 27.29 52.01 -42.87 0.093 27335
 27337 3 27.15 52.11 -42.83 0.081 27336
 27338 3 27.19 52.24 -42.85 0.09 27337
 27339 3 27.24 52.32 -42.81 0.06 27338
 27340 3 27.26 52.49 -42.9 0.133 27339
 27341 3 27.34 52.6 -42.95 0.098 27340
 27342 3 27.47 51.4 -43.14 0.179 27332
 27343 3 27.57 51.46 -42.92 0.121 27342
 27344 3 27.64 51.49 -42.72 0.129 27343
 27345 3 27.68 51.43 -42.55 0.127 27344
 27346 3 27.78 51.48 -42.42 0.095 27345
 27347 3 27.9 51.52 -42.23 0.105 27346
 27348 3 27.93 51.62 -42.01 0.114 27347
 27349 3 28.01 51.7 -41.91 0.123 27348
 27350 3 28.14 51.79 -41.77 0.072 27349
 27351 3 28.11 51.79 -41.63 0.115 27350
 27352 3 28.06 51.75 -41.5 0.145 27351
 27353 3 27.95 51.76 -41.33 0.09 27352
 27354 3 27.96 51.83 -41.19 0.12 27353
 27355 3 27.97 51.83 -41.08 0.177 27354
 27356 3 28.01 52.13 -40.96 0.057 27355
 27357 3 28.08 52.27 -40.87 0.073 27356
 27358 3 25.92 49.51 -42.44 0.323 27322
 27359 3 25.75 49.41 -42.49 0.304 27358
 27360 3 25.64 49.37 -42.48 0.325 27359
 27361 3 25.61 48.83 -42.39 0.096 27360
 27362 3 25.62 48.72 -42.4 0.114 27361
 27363 3 25.62 48.59 -42.43 0.157 27362
 27364 3 25.63 48.5 -42.4 0.232 27363
 27365 3 25.6 48.33 -42.38 0.281 27364
 27366 3 25.59 48.16 -42.47 0.311 27365
 27367 3 25.58 48 -42.5 0.344 27366
 27368 3 25.57 47.86 -42.46 0.368 27367
 27369 3 25.98 47.92 -42.19 0.122 27368
 27370 3 26.06 47.82 -42.1 0.11 27369
 27371 3 26.21 47.73 -42.04 0.134 27370
 27372 3 26.3 47.64 -41.99 0.149 27371
 27373 3 26.22 47.57 -41.82 0.11 27372
 27374 3 26.22 47.37 -41.7 0.159 27373
 27375 3 26.24 47.17 -41.64 0.142 27374
 27376 3 26.28 46.99 -41.5 0.126 27375
 27377 3 26.25 46.84 -41.42 0.162 27376
 27378 3 26.27 46.67 -41.36 0.158 27377
 27379 3 26.23 46.53 -41.27 0.201 27378
 27380 3 26.2 46.43 -41.23 0.224 27379
 27381 3 26.15 46.2 -41.32 0.154 27380
 27382 3 26.1 45.98 -41.36 0.093 27381
 27383 3 25.87 45.79 -41.35 0.097 27382
 27384 3 25.73 45.67 -41.4 0.097 27383
 27385 3 25.66 45.55 -41.41 0.101 27384
 27386 3 25.98 46.64 -41.05 0.114 27380
 27387 3 25.8 46.66 -40.88 0.096 27386
 27388 3 25.74 46.73 -40.66 0.161 27387
 27389 3 25.68 46.73 -40.52 0.141 27388
 27390 3 25.62 46.73 -40.38 0.175 27389
 27391 3 25.36 46.75 -40.36 0.106 27390
 27392 3 25.33 46.82 -40.17 0.124 27391
 27393 3 25.22 46.94 -40 0.111 27392
 27394 3 25.11 47 -39.83 0.077 27393
 27395 3 25 47.02 -39.81 0.06 27394
 27396 3 24.91 47.14 -39.83 0.123 27395
 27397 3 24.84 47.22 -39.64 0.104 27396
 27398 3 24.77 47.2 -39.5 0.097 27397
 27399 3 24.73 47.24 -39.39 0.097 27398
 27400 3 24.9 47.13 -39.99 0.1 27396
 27401 3 24.9 47.09 -40.2 0.099 27400
 27402 3 24.87 47.05 -40.37 0.11 27401
 27403 3 25.78 46.69 -40.16 0.093 27390
 27404 3 25.84 46.55 -40.05 0.092 27403
 27405 3 26.62 47.58 -42.03 0.091 27372
 27406 3 26.82 47.59 -42.08 0.078 27405
 27407 3 26.96 47.58 -42.11 0.118 27406
 27408 3 27.16 47.6 -42.11 0.094 27407
 27409 3 27.31 47.57 -42.12 0.072 27408
 27410 3 27.43 47.5 -42.22 0.064 27409
 27411 3 27.52 47.48 -42.31 0.105 27410
 27412 3 27.62 47.41 -42.4 0.073 27411
 27413 3 27.69 47.26 -42.48 0.083 27412
 27414 3 27.83 47.17 -42.5 0.144 27413
 27415 3 27.94 47.17 -42.53 0.21 27414
 27416 3 28.09 47.42 -42.46 0.096 27415
 27417 3 25.32 47.61 -42.76 0.208 27368
 27418 3 25.26 47.58 -42.99 0.145 27417
 27419 3 25.14 47.41 -43.01 0.054 27418
 27420 3 25.04 47.27 -43.05 0.088 27419
 27421 3 24.95 47.08 -43.16 0.115 27420
 27422 3 24.91 46.99 -43.27 0.079 27421
 27423 3 24.89 46.89 -43.38 0.091 27422
 27424 3 24.96 46.74 -43.45 0.082 27423
 27425 3 25.04 46.62 -43.51 0.151 27424
 27426 3 25.02 46.45 -43.52 0.155 27425
 27427 3 24.96 46.33 -43.47 0.211 27426
 27428 3 25.01 46.2 -43.47 0.248 27427
 27429 3 25.37 46.15 -43.4 0.175 27428
 27430 3 25.36 46.08 -43.48 0.000125 27429
 27431 3 25.65 46.21 -43.46 0.101 27429
 27432 3 25.72 46.21 -43.58 0.116 27431
 27433 3 25.93 46.28 -43.56 0.11 27432
 27434 3 26.08 46.31 -43.58 0.102 27433
 27435 3 26.32 46.45 -43.54 0.085 27434
 27436 3 26.43 46.47 -43.52 0.116 27435
 27437 3 26.59 46.52 -43.42 0.12 27436
 27438 3 26.72 46.51 -43.29 0.152 27437
 27439 3 26.91 46.33 -43.26 0.077 27438
 27440 3 27.06 46.36 -43.31 0.091 27439
 27441 3 27.16 46.29 -43.42 0.112 27440
 27442 3 27.27 46.23 -43.44 0.038 27441
 27443 3 24.68 45.93 -43.55 0.051 27428
 27444 3 24.61 45.82 -43.54 0.061 27443
 27445 3 24.59 45.7 -43.49 0.063 27444
 27446 3 24.53 45.59 -43.48 0.104 27445
 27447 3 24.44 45.47 -43.54 0.128 27446
 27448 3 24.29 45.34 -43.6 0.144 27447
 27449 3 24.15 45.11 -43.49 0.155 27448
 27450 3 24.19 44.95 -43.43 0.125 27449
 27451 3 24.24 44.78 -43.47 0.106 27450
 27452 3 24.31 44.7 -43.51 0.000125 27451
 27453 3 25.55 47.74 -43.04 0.099 27418
 27454 3 25.63 47.76 -43.15 0.094 27453
 27455 3 25.79 47.84 -43.38 0.129 27454
 27456 3 25.92 47.89 -43.46 0.109 27455
 27457 3 25.59 49.38 -42.46 0.254 27360
 27458 3 25.28 49.32 -42.35 0.244 27457
 27459 3 25.17 49.37 -42.3 0.292 27458
 27460 3 25.05 49.33 -42.31 0.287 27459
 27461 3 24.88 49.24 -42.2 0.297 27460
 27462 3 24.7 49.2 -42.16 0.28 27461
 27463 3 24.56 49.24 -42.19 0.292 27462
 27464 3 24.41 49.21 -42.18 0.299 27463
 27465 3 24.19 49.08 -42.21 0.277 27464
 27466 3 24.04 49.02 -42.25 0.247 27465
 27467 3 23.8 48.84 -42.26 0.226 27466
 27468 3 23.67 48.76 -42.14 0.224 27467
 27469 3 23.52 48.66 -42.13 0.249 27468
 27470 3 23.38 48.55 -42.07 0.336 27469
 27471 3 23.28 48.41 -42.19 0.386 27470
 27472 3 23.58 48.31 -42.72 0.068 27471
 27473 3 23.73 48.35 -42.83 0.073 27472
 27474 3 23.84 48.43 -42.91 0.078 27473
 27475 3 23.95 48.47 -43.11 0.091 27474
 27476 3 24 48.54 -43.25 0.101 27475
 27477 3 23.98 48.59 -43.36 0.119 27476
 27478 3 23.91 48.55 -43.54 0.092 27477
 27479 3 23.81 48.49 -43.58 0.101 27478
 27480 3 23.12 48.34 -42.02 0.359 27471
 27481 3 23.02 48.23 -41.92 0.33 27480
 27482 3 23.18 47.61 -41.94 0.092 27481
 27483 3 23.13 47.46 -41.96 0.048 27482
 27484 3 23.1 47.36 -41.95 0.075 27483
 27485 3 23.07 47.24 -42 0.12 27484
 27486 3 22.97 47.09 -42.04 0.102 27485
 27487 3 22.86 46.92 -42.06 0.119 27486
 27488 3 22.78 46.78 -42.07 0.135 27487
 27489 3 22.66 46.64 -41.98 0.094 27488
 27490 3 22.54 46.43 -41.82 0.162 27489
 27491 3 22.44 46.32 -41.81 0.144 27490
 27492 3 22.36 46.22 -41.87 0.175 27491
 27493 3 22.49 46.08 -41.74 0.095 27492
 27494 3 22.43 45.93 -41.78 0.106 27493
 27495 3 22.32 45.87 -41.71 0.078 27494
 27496 3 22.21 45.78 -41.59 0.097 27495
 27497 3 22.15 45.62 -41.59 0.09 27496
 27498 3 22.06 45.6 -41.53 0.000125 27497
 27499 3 22.1 46.15 -42.08 0.093 27492
 27500 3 21.98 46.13 -42.04 0.117 27499
 27501 3 22.8 48.33 -41.88 0.283 27481
 27502 3 22.65 48.36 -41.75 0.315 27501
 27503 3 22.48 48.47 -41.63 0.337 27502
 27504 3 22.38 48.54 -41.66 0.387 27503
 27505 3 22.17 48.39 -41.58 0.313 27504
 27506 3 21.99 48.4 -41.44 0.281 27505
 27507 3 21.86 48.39 -41.33 0.259 27506
 27508 3 21.65 48.46 -41.34 0.213 27507
 27509 3 21.43 48.5 -41.27 0.218 27508
 27510 3 21.33 48.58 -41.25 0.167 27509
 27511 3 21.18 48.53 -41.17 0.179 27510
 27512 3 21.09 48.51 -41.14 0.227 27511
 27513 3 21 48.58 -41.02 0.274 27512
 27514 3 20.77 48.53 -41.04 0.312 27513
 27515 3 20.65 48.39 -41.02 0.353 27514
 27516 3 20.68 48.57 -40.79 0.431 27515
 27517 3 20.98 49.1 -40.42 0.162 27516
 27518 3 20.99 49.24 -40.33 0.186 27517
 27519 3 20.93 49.33 -40.24 0.16 27518
 27520 3 20.98 49.54 -40.15 0.15 27519
 27521 3 21.03 49.71 -40.02 0.174 27520
 27522 3 21.03 49.91 -40.05 0.198 27521
 27523 3 21.09 50.01 -40.02 0.241 27522
 27524 3 21.13 50.07 -39.92 0.275 27523
 27525 3 21.12 50.22 -39.88 0.292 27524
 27526 3 21.19 50.38 -39.78 0.25 27525
 27527 3 21.29 50.49 -39.7 0.216 27526
 27528 3 21.36 50.7 -39.65 0.178 27527
 27529 3 21.39 50.86 -39.6 0.178 27528
 27530 3 21.36 51.06 -39.53 0.178 27529
 27531 3 21.33 51.24 -39.44 0.169 27530
 27532 3 21.34 51.36 -39.34 0.146 27531
 27533 3 21.36 51.56 -39.21 0.126 27532
 27534 3 21.37 51.72 -39.1 0.128 27533
 27535 3 21.35 51.83 -38.96 0.138 27534
 27536 3 21.36 52 -38.79 0.137 27535
 27537 3 21.37 52.12 -38.71 0.177 27536
 27538 3 21.3 52.26 -38.65 0.125 27537
 27539 3 21.26 52.51 -38.59 0.14 27538
 27540 3 21.26 52.66 -38.47 0.158 27539
 27541 3 21.25 52.76 -38.3 0.093 27540
 27542 3 21.24 52.85 -38.17 0.106 27541
 27543 3 21.17 52.94 -38.17 0.173 27542
 27544 3 21.29 53.1 -37.95 0.138 27543
 27545 3 21.38 53.24 -37.85 0.165 27544
 27546 3 21.5 53.31 -37.77 0.219 27545
 27547 3 21.8 53.17 -37.68 0.137 27546
 27548 3 21.96 53.12 -37.58 0.123 27547
 27549 3 22.09 53.1 -37.5 0.178 27548
 27550 3 22.11 53.01 -37.48 0.242 27549
 27551 3 22.6 53.25 -37.52 0.082 27550
 27552 3 22.7 53.26 -37.61 0.132 27551
 27553 3 22.8 53.31 -37.59 0.127 27552
 27554 3 22.83 53.32 -37.37 0.096 27553
 27555 3 22.91 53.33 -37.31 0.052 27554
 27556 3 21.94 52.81 -37.53 0.137 27550
 27557 3 21.65 52.52 -37.63 0.097 27556
 27558 3 21.49 52.37 -37.67 0.081 27557
 27559 3 21.51 52.2 -37.72 0.084 27558
 27560 3 21.48 52.05 -37.76 0.063 27559
 27561 3 21.45 51.92 -37.82 0.064 27560
 27562 3 21.42 51.79 -37.89 0.078 27561
 27563 3 21.46 51.59 -37.98 0.118 27562
 27564 3 21.5 51.48 -38.03 0.082 27563
 27565 3 21.43 51.33 -38.04 0.073 27564
 27566 3 21.39 51.2 -38.04 0.071 27565
 27567 3 21.43 51.06 -38.11 0.094 27566
 27568 3 21.35 50.93 -38.1 0.1 27567
 27569 3 21.31 50.82 -38.18 0.111 27568
 27570 3 21.32 50.73 -38.25 0.07 27569
 27571 3 21.29 50.71 -38.37 0.066 27570
 27572 3 21.27 50.64 -38.48 0.054 27571
 27573 3 21.23 50.51 -38.58 0.104 27572
 27574 3 21.13 50.39 -38.69 0.1 27573
 27575 3 21.09 50.27 -38.74 0.091 27574
 27576 3 21.06 50.14 -38.8 0.104 27575
 27577 3 20.98 50 -38.89 0.098 27576
 27578 3 20.87 49.85 -38.98 0.114 27577
 27579 3 20.72 49.69 -39.03 0.076 27578
 27580 3 20.69 49.55 -39 0.078 27579
 27581 3 20.68 49.39 -39 0.083 27580
 27582 3 21.86 52.73 -37.58 0.137 27556
 27583 3 21.95 52.97 -37.05 0.089 27582
 27584 3 21.93 53.02 -36.95 0.073 27583
 27585 3 21.87 53.08 -36.71 0.178 27584
 27586 3 21.69 53.03 -36.49 0.077 27585
 27587 3 21.61 53.06 -36.35 0.067 27586
 27588 3 21.65 53.04 -36.22 0.085 27587
 27589 3 21.68 53.07 -36.07 0.109 27588
 27590 3 21.73 53.2 -35.92 0.077 27589
 27591 3 21.73 53.28 -35.81 0.088 27590
 27592 3 21.77 53.36 -35.71 0.041 27591
 27593 3 21.35 53.54 -37.73 0.18 27546
 27594 3 21.29 53.62 -37.63 0.154 27593
 27595 3 21.27 53.67 -37.47 0.153 27594
 27596 3 21.22 53.8 -37.38 0.138 27595
 27597 3 21.22 53.93 -37.24 0.12 27596
 27598 3 21.26 54.07 -37.2 0.123 27597
 27599 3 21.25 54.19 -37.18 0.169 27598
 27600 3 21.31 54.29 -37.17 0.211 27599
 27601 3 21.25 54.35 -36.87 0.105 27600
 27602 3 21.24 54.45 -36.75 0.115 27601
 27603 3 21.22 54.52 -36.61 0.119 27602
 27604 3 21.18 54.48 -36.45 0.094 27603
 27605 3 21.12 54.49 -36.25 0.127 27604
 27606 3 21.09 54.51 -36.05 0.156 27605
 27607 3 21.05 54.51 -35.94 0.208 27606
 27608 3 21.07 54.57 -35.79 0.22 27607
 27609 3 21.06 54.68 -35.68 0.224 27608
 27610 3 21.04 54.84 -35.58 0.184 27609
 27611 3 21.33 55.1 -35.53 0.094 27610
 27612 3 21.5 55.26 -35.53 0.099 27611
 27613 3 21.57 55.42 -35.4 0.145 27612
 27614 3 21.7 55.58 -35.41 0.122 27613
 27615 3 21.72 55.75 -35.43 0.106 27614
 27616 3 21.75 55.93 -35.42 0.112 27615
 27617 3 21.79 56.02 -35.45 0.161 27616
 27618 3 21.85 56.12 -35.5 0.12 27617
 27619 3 21.93 56.2 -35.52 0.124 27618
 27620 3 22.06 56.33 -35.51 0.08 27619
 27621 3 22.12 56.44 -35.35 0.067 27620
 27622 3 22.16 56.54 -35.21 0.133 27621
 27623 3 22.17 56.6 -35.1 0.199 27622
 27624 3 22.23 56.72 -35.05 0.208 27623
 27625 3 22.03 56.82 -34.82 0.138 27624
 27626 3 22 56.92 -34.78 0.165 27625
 27627 3 22.12 57.01 -34.55 0.095 27626
 27628 3 22.1 57.2 -34.54 0.071 27627
 27629 3 22.16 57.31 -34.65 0.073 27628
 27630 3 22.24 57.42 -34.59 0.07 27629
 27631 3 22.21 57.61 -34.5 0.098 27630
 27632 3 22.18 57.77 -34.42 0.000125 27631
 27633 3 22.37 57.01 -35.25 0.116 27624
 27634 3 22.46 57.13 -35.29 0.049 27633
 27635 3 22.55 57.23 -35.24 0.062 27634
 27636 3 22.79 57.35 -35.3 0.122 27635
 27637 3 22.85 57.47 -35.24 0.103 27636
 27638 3 22.93 57.6 -35.09 0.104 27637
 27639 3 22.92 57.72 -34.88 0.112 27638
 27640 3 22.88 57.81 -34.74 0.089 27639
 27641 3 22.83 57.98 -34.63 0.079 27640
 27642 3 22.82 58.08 -34.54 0.111 27641
 27643 3 22.85 58.15 -34.45 0.000125 27642
 27644 3 21.52 56.25 -35.3 0.128 27618
 27645 3 21.55 56.33 -35.18 0.067 27644
 27646 3 20.86 54.85 -35.42 0.124 27610
 27647 3 20.73 54.68 -35.3 0.074 27646
 27648 3 20.64 54.53 -35.29 0.000125 27647
 27649 3 21.22 54.33 -37.35 0.117 27600
 27650 3 21.03 54.5 -37.57 0.099 27649
 27651 3 20.96 54.64 -37.64 0.085 27650
 27652 3 20.92 54.79 -37.65 0.119 27651
 27653 3 20.84 54.92 -37.63 0.139 27652
 27654 3 20.7 54.89 -37.7 0.091 27653
 27655 3 20.52 54.95 -37.84 0.108 27654
 27656 3 20.44 55.04 -38.02 0.112 27655
 27657 3 20.35 54.99 -38.21 0.089 27656
 27658 3 20.33 55.07 -38.33 0.086 27657
 27659 3 20.41 55.25 -38.29 0.042 27658
 27660 3 20.94 55.1 -37.47 0.106 27653
 27661 3 21.01 55.27 -37.44 0.118 27660
 27662 3 21.01 55.39 -37.32 0.083 27661
 27663 3 21.17 54.35 -37.44 0.117 27649
 27664 3 21.53 54.3 -37.18 0.086 27663
 27665 3 21.68 54.4 -37.26 0.08 27664
 27666 3 21.71 54.39 -37.37 0.12 27665
 27667 3 21.9 54.45 -37.39 0.104 27666
 27668 3 22.02 54.48 -37.47 0.099 27667
 27669 3 22.12 54.57 -37.61 0.095 27668
 27670 3 22.15 54.67 -37.77 0.103 27669
 27671 3 22.09 54.75 -37.88 0.124 27670
 27672 3 22 54.76 -37.95 0.066 27671
 27673 3 21.12 54.37 -37.53 0.117 27663
 27674 3 21.1 52.86 -38.44 0.123 27543
 27675 3 20.93 52.99 -38.43 0.117 27674
 27676 3 20.79 52.86 -38.46 0.097 27675
 27677 3 20.63 52.8 -38.51 0.131 27676
 27678 3 20.49 52.77 -38.58 0.065 27677
 27679 3 20.37 52.74 -38.55 0.085 27678
 27680 3 20.2 52.68 -38.6 0.073 27679
 27681 3 20.13 52.73 -38.72 0.068 27680
 27682 3 20.11 52.74 -38.85 0.057 27681
 27683 3 20.45 48.34 -40.88 0.287 27516
 27684 3 20.3 48.27 -40.88 0.247 27683
 27685 3 20.12 48.23 -40.85 0.163 27684
 27686 3 19.91 48.22 -40.82 0.15 27685
 27687 3 19.77 48.2 -40.77 0.131 27686
 27688 3 19.62 48.27 -40.76 0.167 27687
 27689 3 19.52 48.24 -40.74 0.217 27688
 27690 3 19.46 48.34 -40.93 0.185 27689
 27691 3 19.44 48.08 -41.09 0.127 27690
 27692 3 19.39 47.96 -41.05 0.058 27691
 27693 3 19.35 48.52 -40.8 0.154 27690
 27694 3 19.31 48.04 -40.54 0.136 27689
 27695 3 19.16 48.01 -40.53 0.148 27694
 27696 3 19.02 48 -40.49 0.165 27695
 27697 3 18.79 47.79 -40.52 0.131 27696
 27698 3 18.63 47.68 -40.53 0.137 27697
 27699 3 18.43 47.62 -40.53 0.115 27698
 27700 3 18.27 47.64 -40.54 0.148 27699
 27701 3 18.17 47.64 -40.41 0.183 27700
 27702 3 17.92 47.45 -40.43 0.191 27701
 27703 3 17.82 47.32 -40.31 0.219 27702
 27704 3 17.7 47.24 -40.31 0.196 27703
 27705 3 17.61 47.06 -40.27 0.131 27704
 27706 3 17.51 46.94 -40.19 0.171 27705
 27707 3 17.52 46.84 -40.1 0.221 27706
 27708 3 17.22 46.71 -40.1 0.162 27707
 27709 3 17.06 46.47 -40.2 0.179 27708
 27710 3 16.96 46.31 -40.19 0.129 27709
 27711 3 16.75 46.14 -40.28 0.13 27710
 27712 3 16.71 45.96 -40.34 0.134 27711
 27713 3 16.63 45.78 -40.32 0.188 27712
 27714 3 16.62 45.65 -40.27 0.206 27713
 27715 3 16.57 45.44 -40.22 0.246 27714
 27716 3 16.51 45.28 -40.2 0.295 27715
 27717 3 16.29 45.31 -40.08 0.166 27716
 27718 3 16.14 45.26 -40 0.061 27717
 27719 3 16.79 44.98 -40.42 0.141 27716
 27720 3 16.77 44.78 -40.59 0.11 27719
 27721 3 16.7 44.63 -40.62 0.114 27720
 27722 3 16.62 44.46 -40.65 0.12 27721
 27723 3 16.56 44.31 -40.63 0.088 27722
 27724 3 16.52 44.21 -40.7 0.176 27723
 27725 3 16.67 43.97 -41.01 0.129 27724
 27726 3 16.77 43.89 -41.21 0.091 27725
 27727 3 16.88 43.81 -41.24 0.115 27726
 27728 3 17.01 43.81 -41.3 0.144 27727
 27729 3 17.1 43.66 -41.38 0.103 27728
 27730 3 17.24 43.61 -41.44 0.126 27729
 27731 3 17.38 43.52 -41.54 0.113 27730
 27732 3 17.56 43.36 -41.71 0.108 27731
 27733 3 17.65 43.31 -41.78 0.075 27732
 27734 3 17.79 43.27 -41.74 0.096 27733
 27735 3 17.92 43.16 -41.78 0.084 27734
 27736 3 17.99 43.05 -41.86 0.072 27735
 27737 3 16.12 44.28 -40.55 0.144 27724
 27738 3 15.91 44.26 -40.62 0.132 27737
 27739 3 15.71 44.21 -40.65 0.153 27738
 27740 3 15.55 44.21 -40.67 0.104 27739
 27741 3 15.41 44.19 -40.69 0.052 27740
 27742 3 15.29 44.13 -40.72 0.106 27741
 27743 3 15.11 44.08 -40.81 0.091 27742
 27744 3 15 44 -40.91 0.067 27743
 27745 3 14.94 43.87 -40.98 0.054 27744
 27746 3 14.89 43.77 -41.05 0.072 27745
 27747 3 14.76 43.65 -41.02 0.215 27746
 27748 3 14.62 43.66 -40.9 0.181 27747
 27749 3 14.46 43.64 -40.93 0.102 27748
 27750 3 14.3 43.55 -40.98 0.104 27749
 27751 3 14.13 43.44 -41 0.118 27750
 27752 3 13.97 43.3 -41.07 0.095 27751
 27753 3 13.87 43.22 -41.16 0.085 27752
 27754 3 13.74 43.24 -41.15 0.116 27753
 27755 3 13.49 42.98 -41.1 0.084 27754
 27756 3 13.36 42.89 -41.11 0.116 27755
 27757 3 13.21 42.78 -41.01 0.131 27756
 27758 3 13.06 42.61 -40.95 0.132 27757
 27759 3 12.89 42.47 -40.89 0.136 27758
 27760 3 12.79 42.41 -40.73 0.166 27759
 27761 3 12.43 42.45 -40.66 0.146 27760
 27762 3 12.24 42.41 -40.55 0.107 27761
 27763 3 12.18 42.31 -40.55 0.112 27762
 27764 3 12.07 42.29 -40.55 0.158 27763
 27765 3 11.8 42.52 -40.35 0.182 27764
 27766 3 11.62 42.54 -40.3 0.115 27765
 27767 3 11.48 42.6 -40.23 0.101 27766
 27768 3 11.4 42.74 -40.17 0.151 27767
 27769 3 11.33 42.86 -40.16 0.104 27768
 27770 3 11.2 42.87 -40.3 0.069 27769
 27771 3 11.05 42.91 -40.28 0.12 27770
 27772 3 10.95 42.83 -40.35 0.098 27771
 27773 3 12.93 42.22 -40.8 0.136 27760
 27774 3 13.05 42.14 -40.94 0.083 27773
 27775 3 17.91 46.73 -40.16 0.071 27707
 27776 3 17.96 46.67 -40.09 0.093 27775
 27777 3 18.01 46.63 -40 0.059 27776
 27778 3 18.02 46.62 -39.85 0.055 27777
 27779 3 18.1 46.56 -39.82 0.052 27778
 27780 3 21.52 48.81 -41.31 0.049 27510
 27781 3 21.64 48.81 -41.29 0.000125 27780
 27782 3 21.96 48.37 -40.88 0.09 27507
 27783 3 21.83 48.35 -40.71 0.113 27782
 27784 3 21.7 48.38 -40.75 0.000125 27783
 27785 3 25.53 49.4 -42.43 0.254 27457
 27786 3 25.71 49.56 -43.03 0.063 27785
 27787 3 25.81 49.67 -43.25 0.115 27786
 27788 3 25.92 49.79 -43.37 0.053 27787
 27789 3 25.95 49.9 -43.45 0.106 27788
 27790 3 25.9 49.92 -43.58 0.135 27789
 27791 3 25.87 49.87 -43.68 0.207 27790
 27792 3 25.69 50.19 -43.36 0.083 27791
 27793 3 25.89 49.65 -43.86 0.125 27791
 27794 3 25.99 49.6 -43.92 0.000125 27793
 27795 3 27.8 49.64 -42.6 0.456 27314
 27796 3 27.96 49.62 -42.51 0.221 27795
 27797 3 28.06 49.54 -42.53 0.000125 27796
 27798 3 29.76 49.83 -44.36 0.132 27301
 27799 3 29.64 49.99 -44.28 0.071 27798
 27800 3 31.17 49.02 -45.11 0.295 27274
 27801 3 31.03 48.78 -44.96 0.222 27800
 27802 3 30.91 48.62 -44.91 0.233 27801
 27803 3 30.78 48.51 -44.94 0.235 27802
 27804 3 30.62 48.41 -44.91 0.251 27803
 27805 3 30.37 48.43 -44.85 0.141 27804
 27806 3 30.26 48.42 -44.75 0.129 27805
 27807 3 30.1 48.34 -44.74 0.147 27806
 27808 3 29.9 48.33 -44.71 0.168 27807
 27809 3 29.69 48.33 -44.67 0.159 27808
 27810 3 29.58 48.29 -44.61 0.18 27809
 27811 3 29.41 48.25 -44.55 0.191 27810
 27812 3 29.26 48.11 -44.45 0.13 27811
 27813 3 29.11 48.05 -44.5 0.147 27812
 27814 3 28.97 47.95 -44.54 0.173 27813
 27815 3 28.81 47.93 -44.54 0.217 27814
 27816 3 28.67 47.83 -44.52 0.264 27815
 27817 3 28.5 47.74 -44.59 0.233 27816
 27818 3 28.37 47.6 -44.58 0.23 27817
 27819 3 28.23 47.41 -44.66 0.24 27818
 27820 3 28.15 47.29 -44.7 0.264 27819
 27821 3 28.04 47.16 -44.64 0.286 27820
 27822 3 27.87 47.02 -44.63 0.284 27821
 27823 3 28.01 46.76 -44.64 0.176 27822
 27824 3 27.96 46.57 -44.63 0.155 27823
 27825 3 27.91 46.38 -44.61 0.092 27824
 27826 3 27.9 46.18 -44.67 0.128 27825
 27827 3 27.96 46.07 -44.71 0.177 27826
 27828 3 27.98 45.97 -44.81 0.225 27827
 27829 3 27.98 45.86 -44.91 0.242 27828
 27830 3 28.08 46.04 -45.23 0.117 27829
 27831 3 28.13 46.08 -45.31 0.000125 27830
 27832 3 27.87 45.4 -44.83 0.154 27829
 27833 3 27.88 45.2 -44.81 0.132 27832
 27834 3 27.85 45.05 -44.84 0.14 27833
 27835 3 27.87 44.89 -44.83 0.131 27834
 27836 3 27.87 44.7 -44.87 0.163 27835
 27837 3 27.95 44.57 -44.93 0.184 27836
 27838 3 27.98 44.32 -44.89 0.158 27837
 27839 3 28.04 44.1 -44.96 0.175 27838
 27840 3 28.13 44 -44.97 0.24 27839
 27841 3 28.23 43.73 -44.92 0.372 27840
 27842 3 28.21 43.55 -44.93 0.351 27841
 27843 3 28.13 43.34 -45.08 0.294 27842
 27844 3 28.11 43.18 -45.24 0.236 27843
 27845 3 28.04 43.03 -45.44 0.2 27844
 27846 3 27.97 42.83 -45.58 0.158 27845
 27847 3 27.93 42.65 -45.68 0.136 27846
 27848 3 27.94 42.51 -45.8 0.108 27847
 27849 3 27.9 42.34 -45.86 0.153 27848
 27850 3 27.91 42.19 -45.94 0.147 27849
 27851 3 27.89 42.03 -45.97 0.197 27850
 27852 3 27.87 41.9 -45.99 0.234 27851
 27853 3 27.79 41.79 -46.03 0.282 27852
 27854 3 27.41 42.03 -46 0.105 27853
 27855 3 27.3 42.05 -45.95 0.15 27854
 27856 3 27.18 42.09 -46 0.115 27855
 27857 3 27.05 42.11 -45.99 0.115 27856
 27858 3 26.86 42.31 -45.87 0.196 27857
 27859 3 26.77 42.55 -45.8 0.233 27858
 27860 3 26.65 42.96 -45.75 0.115 27859
 27861 3 26.72 43.07 -45.75 0.186 27860
 27862 3 27.7 41.72 -46.11 0.207 27853
 27863 3 27.49 41.78 -46.58 0.101 27862
 27864 3 27.36 41.87 -46.66 0.149 27863
 27865 3 27.24 41.73 -46.82 0.118 27864
 27866 3 27.14 41.81 -46.94 0.114 27865
 27867 3 27.22 41.88 -46.94 0.000125 27866
 27868 3 27.37 42.05 -46.58 0.086 27864
 27869 3 27.25 42.11 -46.47 0.134 27868
 27870 3 27.21 42.21 -46.4 0.134 27869
 27871 3 27.69 41.58 -46.08 0.151 27862
 27872 3 28.3 41.82 -45.91 0.122 27871
 27873 3 28.43 41.73 -45.85 0.097 27872
 27874 3 28.48 41.62 -45.71 0.026 27873
 27875 3 27.68 41.44 -46.06 0.151 27871
 27876 3 27.61 41.23 -46.03 0.094 27875
 27877 3 27.62 41.08 -46.18 0.104 27876
 27878 3 27.62 40.94 -46.21 0.122 27877
 27879 3 27.68 40.76 -46.26 0.163 27878
 27880 3 27.67 40.59 -46.21 0.203 27879
 27881 3 27.64 40.3 -46.12 0.149 27880
 27882 3 27.63 40.12 -46.19 0.17 27881
 27883 3 27.6 39.95 -46.33 0.184 27882
 27884 3 27.72 39.79 -46.44 0.21 27883
 27885 3 27.77 39.67 -46.57 0.21 27884
 27886 3 27.81 39.35 -46.52 0.108 27885
 27887 3 27.82 39.24 -46.52 0.096 27886
 27888 3 27.85 39.06 -46.45 0.108 27887
 27889 3 27.87 38.9 -46.37 0.117 27888
 27890 3 27.97 38.81 -46.4 0.119 27889
 27891 3 27.99 38.71 -46.4 0.119 27890
 27892 3 27.96 38.58 -46.36 0.146 27891
 27893 3 28.04 38.41 -46.29 0.144 27892
 27894 3 28.1 38.27 -46.25 0.152 27893
 27895 3 28.18 38.17 -46.17 0.122 27894
 27896 3 28.29 38.06 -46.15 0.123 27895
 27897 3 28.42 37.96 -46.05 0.089 27896
 27898 3 28.54 38 -46.04 0.086 27897
 27899 3 28.68 37.98 -45.92 0.099 27898
 27900 3 28.77 37.93 -45.82 0.09 27899
 27901 3 28.93 37.87 -45.8 0.113 27900
 27902 3 28.99 37.77 -45.83 0.141 27901
 27903 3 29.15 37.81 -46.07 0.099 27902
 27904 3 29.14 37.7 -46.04 0.000125 27903
 27905 3 27.84 40 -46.92 0.114 27885
 27906 3 27.93 40.06 -47.03 0.128 27905
 27907 3 27.99 39.97 -47.34 0.114 27906
 27908 3 28 39.78 -47.47 0.157 27907
 27909 3 27.87 39.37 -47.44 0.104 27908
 27910 3 28 40.14 -47.67 0.148 27908
 27911 3 28.01 40.29 -47.68 0.151 27910
 27912 3 27.86 40.5 -47.7 0.109 27911
 27913 3 27.83 40.66 -47.77 0.116 27912
 27914 3 28.09 44.66 -45.07 0.137 27837
 27915 3 28.21 44.74 -45.04 0.122 27914
 27916 3 28.32 44.83 -45.01 0.000125 27915
 27917 3 28.11 44.58 -45.33 0.082 27914
 27918 3 28.03 44.6 -45.49 0.085 27917
 27919 3 28.01 44.56 -45.6 0.086 27918
 27920 3 27.85 44.56 -45.7 0.096 27919
 27921 3 27.61 44.53 -45.8 0.099 27920
 27922 3 27.5 44.59 -45.85 0.098 27921
 27923 3 27.41 44.67 -45.95 0.088 27922
 27924 3 27.28 44.71 -46.07 0.089 27923
 27925 3 27.14 44.69 -46.07 0.108 27924
 27926 3 27.02 44.66 -46.11 0.136 27925
 27927 3 26.9 44.49 -46.23 0.105 27926
 27928 3 26.78 44.5 -46.12 0.098 27927
 27929 3 26.72 44.48 -46.05 0.000125 27928
 27930 3 27.47 47.17 -44.72 0.076 27822
 27931 3 27.34 47.14 -44.74 0.14 27930
 27932 3 27.17 47.05 -44.76 0.123 27931
 27933 3 27.01 46.94 -44.76 0.112 27932
 27934 3 26.79 46.93 -44.83 0.139 27933
 27935 3 26.67 46.91 -44.88 0.149 27934
 27936 3 26.61 46.81 -44.92 0.186 27935
 27937 3 26.58 46.54 -44.99 0.097 27936
 27938 3 26.42 46.39 -45.05 0.093 27937
 27939 3 26.3 46.29 -45.08 0.071 27938
 27940 3 26.22 46.25 -45.16 0.056 27939
 27941 3 26.07 46.1 -45.3 0.136 27940
 27942 3 26 46.06 -45.37 0.168 27941
 27943 3 25.98 46.07 -45.5 0.126 27942
 27944 3 25.87 46.2 -45.63 0.113 27943
 27945 3 25.77 46.21 -45.72 0.164 27944
 27946 3 25.77 46.25 -45.83 0.159 27945
 27947 3 25.74 46.29 -46.04 0.122 27946
 27948 3 25.67 46.29 -46.13 0.108 27947
 27949 3 25.79 46.33 -46.29 0.054 27948
 27950 3 25.91 46.37 -46.39 0.134 27949
 27951 3 26 46.39 -46.49 0.173 27950
 27952 3 26.08 46.35 -46.58 0.209 27951
 27953 3 26.17 46.21 -46.62 0.097 27952
 27954 3 26.33 46.23 -46.7 0.108 27953
 27955 3 26.46 46.23 -46.8 0.073 27954
 27956 3 26.5 46.19 -46.92 0.123 27955
 27957 3 26.61 46.27 -47 0.144 27956
 27958 3 26.74 46.44 -47.1 0.146 27957
 27959 3 26.8 46.23 -47.3 0.113 27958
 27960 3 27.09 46.21 -47.31 0.164 27959
 27961 3 27.13 46.11 -47.4 0.212 27960
 27962 3 27.21 46.08 -47.47 0.25 27961
 27963 3 27.3 45.83 -47.05 0.081 27962
 27964 3 27.37 45.73 -47.08 0.102 27963
 27965 3 27.49 45.62 -47.13 0.127 27964
 27966 3 27.58 45.55 -47.11 0.133 27965
 27967 3 27.71 45.49 -47.09 0.12 27966
 27968 3 27.83 45.48 -47 0.097 27967
 27969 3 27.89 45.31 -46.96 0.104 27968
 27970 3 27.92 45.11 -46.96 0.097 27969
 27971 3 27.88 44.98 -46.94 0.15 27970
 27972 3 27.93 44.85 -46.94 0.204 27971
 27973 3 28.2 44.77 -46.84 0.124 27972
 27974 3 28.34 44.65 -46.88 0.146 27973
 27975 3 28.43 44.44 -46.97 0.124 27974
 27976 3 28.54 44.29 -47.05 0.128 27975
 27977 3 28.65 44.17 -47.19 0.116 27976
 27978 3 28.69 44.11 -47.35 0.123 27977
 27979 3 28.73 44.01 -47.47 0.101 27978
 27980 3 28.76 43.85 -47.56 0.086 27979
 27981 3 28.8 43.75 -47.65 0.079 27980
 27982 3 28.82 43.58 -47.68 0.093 27981
 27983 3 28.89 43.37 -47.66 0.11 27982
 27984 3 28.94 43.27 -47.68 0.134 27983
 27985 3 29.01 43.16 -47.61 0.109 27984
 27986 3 28.97 43.04 -47.6 0.000125 27985
 27987 3 27.71 44.78 -47.14 0.135 27972
 27988 3 27.61 44.66 -47.26 0.125 27987
 27989 3 27.48 44.51 -47.43 0.101 27988
 27990 3 27.39 44.41 -47.55 0.115 27989
 27991 3 27.31 44.34 -47.65 0.1 27990
 27992 3 27.29 44.25 -47.74 0.073 27991
 27993 3 27.27 44.18 -47.91 0.107 27992
 27994 3 27.24 44.11 -48 0.141 27993
 27995 3 27.28 43.96 -47.99 0.106 27994
 27996 3 27.31 43.83 -48.07 0.11 27995
 27997 3 26.22 46.72 -46.66 0.117 27952
 27998 3 26.45 46.84 -44.6 0.11 27936
 27999 3 26.38 46.76 -44.43 0.068 27998
 28000 3 29 47.63 -44.25 0.042 27816
 28001 3 29.11 47.6 -44.25 0.06 28000
 28002 3 29.17 47.47 -44.28 0.14 28001
 28003 3 29.48 47.35 -44.13 0.119 28002
 28004 3 29.67 47.34 -44.08 0.131 28003
 28005 3 29.88 47.37 -44.1 0.147 28004
 28006 3 30.05 47.36 -44.14 0.146 28005
 28007 3 30.13 47.11 -44.36 0.093 28006
 28008 3 30.17 46.93 -44.38 0.104 28007
 28009 3 30.09 46.76 -44.43 0.056 28008
 28010 3 30.04 46.65 -44.39 0.119 28009
 28011 3 30.06 46.51 -44.37 0.095 28010
 28012 3 30.24 47.37 -44.16 0.072 28006
 28013 3 30.44 47.49 -44.14 0.151 28012
 28014 3 30.62 47.53 -44.21 0.119 28013
 28015 3 30.73 47.47 -44.24 0.061 28014
 28016 3 30.82 47.35 -44.22 0.128 28015
 28017 3 30.91 47.22 -44.26 0.139 28016
 28018 3 31 47.19 -44.31 0.05 28017
 28019 3 28.91 47.2 -44.36 0.124 28002
 28020 3 28.82 47.09 -44.33 0.212 28019
 28021 3 28.78 47.36 -44.02 0.092 28020
 28022 3 28.81 46.93 -44.52 0.114 28020
 28023 3 28.85 46.79 -44.64 0.101 28022
 28024 3 28.9 46.67 -44.76 0.087 28023
 28025 3 28.97 46.56 -44.9 0.094 28024
 28026 3 29.05 46.46 -44.98 0.052 28025
 28027 3 29.14 46.43 -45.16 0.077 28026
 28028 3 29.22 46.3 -45.22 0.123 28027
 28029 3 29.24 46.11 -45.27 0.106 28028
 28030 3 29.24 46.04 -45.46 0.084 28029
 28031 3 29.24 46.02 -45.58 0.107 28030
 28032 3 29.24 45.99 -45.73 0.12 28031
 28033 3 29.25 45.93 -45.9 0.07 28032
 28034 3 33.1 49.72 -45.03 0.106 27263
 28035 3 33.12 49.62 -45.15 0.12 28034
 28036 3 33.05 49.48 -45.24 0.102 28035
 28037 3 33.03 49.26 -45.3 0.112 28036
 28038 3 33.04 49.17 -45.39 0.172 28037
 28039 3 33.01 49.03 -45.48 0.193 28038
 28040 3 32.96 49.02 -45.72 0.126 28039
 28041 3 32.87 49 -45.87 0.053 28040
 28042 3 33.04 48.83 -45.41 0.108 28039
 28043 3 33.03 48.7 -45.47 0.185 28042
 28044 3 33.05 48.6 -45.44 0.188 28043
 28045 3 32.86 48.61 -45.15 0.114 28044
 28046 3 32.82 48.55 -45 0.11 28045
 28047 3 32.74 48.59 -44.75 0.101 28046
 28048 3 32.68 48.58 -44.61 0.078 28047
 28049 3 32.74 48.72 -44.42 0.106 28048
 28050 3 33.24 48.36 -45.59 0.072 28044
 28051 3 33.36 48.31 -45.62 0.094 28050
 28052 3 33.52 48.28 -45.7 0.131 28051
 28053 3 33.63 48.15 -45.74 0.14 28052
 28054 3 33.69 48.03 -45.83 0.105 28053
 28055 3 33.76 47.92 -45.87 0.086 28054
 28056 3 33.89 47.83 -45.9 0.129 28055
 28057 3 34.01 47.77 -46.04 0.116 28056
 28058 3 34.08 47.73 -46.14 0.139 28057
 28059 3 34.29 47.75 -46.25 0.173 28058
 28060 3 34.46 47.66 -46.35 0.204 28059
 28061 3 34.52 47.55 -46.37 0.226 28060
 28062 3 34.54 47.13 -46.4 0.12 28061
 28063 3 34.62 47.01 -46.58 0.118 28062
 28064 3 34.65 46.88 -46.65 0.12 28063
 28065 3 34.73 46.64 -46.63 0.098 28064
 28066 3 34.8 46.42 -46.71 0.075 28065
 28067 3 34.86 46.24 -46.72 0.136 28066
 28068 3 34.92 46.08 -46.81 0.141 28067
 28069 3 34.95 45.9 -46.88 0.096 28068
 28070 3 35.07 45.8 -46.93 0.103 28069
 28071 3 35.19 45.7 -46.94 0.1 28070
 28072 3 35.25 45.61 -46.91 0.049 28071
 28073 3 35.33 45.63 -46.78 0.1 28072
 28074 3 35.43 45.52 -46.71 0.09 28073
 28075 3 35.56 45.43 -46.71 0.163 28074
 28076 3 35.65 45.37 -46.66 0.216 28075
 28077 3 35.9 45.11 -46.74 0.07 28076
 28078 3 35.99 45.03 -46.7 0.059 28077
 28079 3 36.01 44.92 -46.59 0.079 28078
 28080 3 36.01 44.7 -46.53 0.043 28079
 28081 3 36.12 44.6 -46.51 0.067 28080
 28082 3 36.22 44.54 -46.41 0.074 28081
 28083 3 36.32 44.39 -46.29 0.118 28082
 28084 3 36.42 44.24 -46.37 0.061 28083
 28085 3 34.87 50.33 -43.75 0.162 27250
 28086 3 34.92 50.65 -43.85 0.122 28085
 28087 3 34.92 50.89 -43.94 0.127 28086
 28088 3 34.98 51.03 -44.1 0.094 28087
 28089 3 35.02 51.18 -44.19 0.118 28088
 28090 3 35.08 51.31 -44.18 0.15 28089
 28091 3 35 51.42 -44.03 0.05 28090
 28092 3 35.03 50.18 -43.74 0.104 28085
 28093 3 35.04 50.15 -43.63 0.065 28092
 28094 3 35.02 50.08 -43.45 0.081 28093
 28095 3 35.12 50.07 -43.26 0.112 28094
 28096 3 35.19 50.2 -43.16 0.106 28095
 28097 3 31.78 48.92 -40.18 0.185 27163
 28098 3 31.65 48.73 -40.4 0.157 28097
 28099 3 31.59 48.56 -40.5 0.152 28098
 28100 3 31.59 48.36 -40.58 0.174 28099
 28101 3 31.53 48.22 -40.57 0.228 28100
 28102 3 31.26 48.07 -40.26 0.097 28101
 28103 3 31.12 48.01 -40.16 0.131 28102
 28104 3 31.01 47.99 -40.06 0.164 28103
 28105 3 30.97 47.97 -39.93 0.192 28104
 28106 3 30.79 47.75 -39.97 0.066 28105
 28107 3 30.68 47.63 -39.87 0.081 28106
 28108 3 31.66 48.13 -40.8 0.121 28101
 28109 3 31.64 48.04 -40.92 0.133 28108
 28110 3 31.59 47.98 -41.1 0.148 28109
 28111 3 31.52 47.93 -41.18 0.212 28110
 28112 3 31.24 47.96 -41.18 0.124 28111
 28113 3 31.06 47.98 -41.3 0.166 28112
 28114 3 30.9 48.06 -41.36 0.194 28113
 28115 3 30.78 48.02 -41.4 0.244 28114
 28116 3 30.72 47.72 -41.65 0.127 28115
 28117 3 30.63 47.57 -41.71 0.133 28116
 28118 3 30.56 47.46 -41.74 0.122 28117
 28119 3 30.38 47.41 -41.86 0.095 28118
 28120 3 30.3 47.37 -41.92 0.045 28119
 28121 3 30.2 47.32 -41.97 0.038 28120
 28122 3 30.1 47.25 -42.05 0.115 28121
 28123 3 30.15 47.16 -42.32 0.073 28122
 28124 3 30.1 47.1 -42.41 0.109 28123
 28125 3 30.13 47.01 -42.51 0.071 28124
 28126 3 29.85 47.22 -41.9 0.054 28122
 28127 3 29.72 47.16 -41.78 0.078 28126
 28128 3 29.64 47.09 -41.64 0.000125 28127
 28129 3 30.58 48.16 -41.36 0.126 28115
 28130 3 30.43 48.2 -41.38 0.14 28129
 28131 3 30.26 48.28 -41.38 0.126 28130
 28132 3 30.12 48.34 -41.45 0.085 28131
 28133 3 30.53 48.3 -36.05 0.078 27140
 28134 3 30.6 48.2 -36.1 0.047 28133
 28135 3 30.59 47.21 -35.43 0.064 27133
 28136 3 30.57 47.13 -35.35 0.000125 28135
 28137 3 31.64 42.16 -29.77 0.048 27037
 28138 3 31.67 42.05 -29.73 0.071 28137
 28139 3 31.75 42 -29.81 0.058 28138
 28140 3 31.78 42.05 -29.95 0.018 28139
 28141 3 31.77 42.17 -30.03 0.074 28140
 28142 3 31.73 42.26 -30.05 0.053 28141
 28143 3 31.39 43.71 -26.55 0.195 26919
 28144 3 31.47 43.86 -26.6 0.184 28143
 28145 3 31.56 43.97 -26.67 0.177 28144
 28146 3 31.66 44.08 -26.7 0.144 28145
 28147 3 31.72 44.24 -26.75 0.185 28146
 28148 3 31.81 44.4 -26.86 0.159 28147
 28149 3 31.96 44.53 -26.96 0.222 28148
 28150 3 32.08 44.59 -27.01 0.289 28149
 28151 3 32.17 44.54 -27.06 0.329 28150
 28152 3 32.27 44.64 -27.11 0.353 28151
 28153 3 32.53 44.11 -27.1 0.084 28152
 28154 3 32.74 44.08 -27.02 0.098 28153
 28155 3 32.87 43.99 -27.01 0.12 28154
 28156 3 32.98 43.91 -26.98 0.114 28155
 28157 3 33.2 43.88 -26.97 0.123 28156
 28158 3 33.28 43.83 -26.92 0.147 28157
 28159 3 33.18 43.6 -26.97 0.113 28158
 28160 3 33.14 43.46 -27.08 0.097 28159
 28161 3 33.13 43.31 -27.12 0.093 28160
 28162 3 33.19 43.21 -27.15 0.118 28161
 28163 3 33.25 43.15 -27.23 0.155 28162
 28164 3 33.49 43.85 -26.86 0.095 28158
 28165 3 33.67 43.88 -26.81 0.103 28164
 28166 3 33.8 43.92 -26.86 0.163 28165
 28167 3 33.97 43.75 -26.74 0.081 28166
 28168 3 34.16 43.73 -26.86 0.086 28167
 28169 3 34.24 43.68 -26.97 0.099 28168
 28170 3 34.44 43.72 -27 0.131 28169
 28171 3 34.59 43.73 -26.97 0.175 28170
 28172 3 34.7 43.72 -26.88 0.181 28171
 28173 3 34.78 43.6 -26.88 0.178 28172
 28174 3 34.88 43.29 -26.89 0.106 28173
 28175 3 35.05 43.2 -26.97 0.085 28174
 28176 3 35.18 43.22 -27.03 0.095 28175
 28177 3 35.24 43.17 -27.16 0.119 28176
 28178 3 35.27 43.05 -27.28 0.124 28177
 28179 3 35.27 42.9 -27.41 0.094 28178
 28180 3 35.36 42.75 -27.47 0.087 28179
 28181 3 33.93 44.24 -26.97 0.133 28166
 28182 3 34.01 44.35 -27.03 0.162 28181
 28183 3 34.02 44.5 -27.07 0.129 28182
 28184 3 34.12 44.62 -27.1 0.074 28183
 28185 3 32.39 44.97 -27.09 0.218 28152
 28186 3 32.48 45.12 -27.13 0.19 28185
 28187 3 32.5 45.31 -27.27 0.168 28186
 28188 3 32.57 45.45 -27.39 0.168 28187
 28189 3 32.74 45.51 -27.44 0.135 28188
 28190 3 32.83 45.66 -27.5 0.154 28189
 28191 3 33.02 45.68 -27.52 0.19 28190
 28192 3 33.07 45.88 -27.6 0.137 28191
 28193 3 33.21 45.98 -27.65 0.139 28192
 28194 3 33.33 46.06 -27.69 0.136 28193
 28195 3 33.43 46.12 -27.75 0.18 28194
 28196 3 33.53 46.21 -27.8 0.141 28195
 28197 3 33.58 46.36 -27.88 0.134 28196
 28198 3 33.67 46.44 -27.93 0.164 28197
 28199 3 33.75 46.6 -27.95 0.152 28198
 28200 3 33.85 46.71 -28.02 0.165 28199
 28201 3 33.91 46.84 -28.1 0.186 28200
 28202 3 34 46.95 -28.18 0.203 28201
 28203 3 34.04 47.09 -28.31 0.169 28202
 28204 3 34.14 47.15 -28.44 0.167 28203
 28205 3 34.15 47.29 -28.52 0.198 28204
 28206 3 34.17 47.39 -28.65 0.173 28205
 28207 3 34.23 47.47 -28.81 0.213 28206
 28208 3 34.27 47.59 -28.89 0.277 28207
 28209 3 33.98 47.73 -28.6 0.05 28208
 28210 3 33.96 47.92 -28.6 0.07 28209
 28211 3 33.8 48.06 -28.49 0.152 28210
 28212 3 33.68 48.09 -28.42 0.056 28211
 28213 3 34.35 47.61 -28.97 0.27 28208
 28214 3 34.42 47.61 -29.13 0.338 28213
 28215 3 34.49 47.58 -29.29 0.31 28214
 28216 3 34.5 47.74 -29.31 0.396 28215
 28217 3 34.39 47.92 -29.37 0.364 28216
 28218 3 34.24 47.98 -29.57 0.303 28217
 28219 3 34.19 48.18 -29.72 0.295 28218
 28220 3 34.16 48.22 -29.91 0.325 28219
 28221 3 34.22 48.28 -30.03 0.315 28220
 28222 3 34.2 47.84 -30.35 0.104 28221
 28223 3 34.11 47.63 -30.23 0.067 28222
 28224 3 33.97 47.56 -30.21 0.000125 28223
 28225 3 34.26 48.51 -30.04 0.192 28221
 28226 3 34.31 48.69 -30.13 0.178 28225
 28227 3 34.39 48.85 -30.24 0.173 28226
 28228 3 34.37 48.96 -30.42 0.177 28227
 28229 3 34.44 48.99 -30.55 0.19 28228
 28230 3 34.55 49.05 -30.62 0.21 28229
 28231 3 34.69 48.84 -30.56 0.109 28230
 28232 3 34.79 48.82 -30.59 0.158 28231
 28233 3 34.99 48.9 -30.88 0.104 28232
 28234 3 35.19 48.89 -30.97 0.075 28233
 28235 3 35.23 48.83 -31.1 0.086 28234
 28236 3 35.24 48.75 -31.22 0.085 28235
 28237 3 35.27 48.65 -31.31 0.073 28236
 28238 3 35.24 48.54 -31.46 0.152 28237
 28239 3 35.19 48.41 -31.56 0.186 28238
 28240 3 35.08 48.32 -31.79 0.127 28239
 28241 3 35.17 48.22 -31.94 0.097 28240
 28242 3 35.25 48.23 -32.06 0.12 28241
 28243 3 35.37 48.25 -32.16 0.097 28242
 28244 3 35.53 48.33 -32.17 0.071 28243
 28245 3 35.6 48.43 -32.18 0.112 28244
 28246 3 34.48 49.44 -30.72 0.138 28230
 28247 3 34.54 49.61 -30.79 0.151 28246
 28248 3 34.53 49.73 -30.84 0.192 28247
 28249 3 34.33 49.85 -31.05 0.12 28248
 28250 3 34.33 49.93 -31.15 0.141 28249
 28251 3 34.28 49.99 -31.24 0.16 28250
 28252 3 34.24 50.21 -31.31 0.134 28251
 28253 3 34.14 50.35 -31.45 0.107 28252
 28254 3 34.01 50.27 -31.48 0.144 28253
 28255 3 33.99 50.28 -31.61 0.094 28254
 28256 3 33.91 50.28 -31.86 0.104 28255
 28257 3 33.83 50.39 -31.88 0.079 28256
 28258 3 33.71 50.42 -31.98 0.166 28257
 28259 3 33.7 50.45 -32.1 0.224 28258
 28260 3 33.86 50.14 -32.3 0.125 28259
 28261 3 34.01 50.04 -32.4 0.156 28260
 28262 3 34.17 49.88 -32.43 0.128 28261
 28263 3 34.21 49.77 -32.39 0.072 28262
 28264 3 33.65 50.8 -32.13 0.091 28259
 28265 3 33.59 50.88 -32.2 0.096 28264
 28266 3 33.49 50.94 -32.16 0.096 28265
 28267 3 33.44 51.1 -32.25 0.129 28266
 28268 3 33.5 51.43 -32.47 0.117 28267
 28269 3 33.56 51.66 -32.5 0.1 28268
 28270 3 33.47 51.79 -32.5 0.104 28269
 28271 3 33.4 51.87 -32.52 0.106 28270
 28272 3 33.33 51.96 -32.56 0.128 28271
 28273 3 33.29 52.12 -32.58 0.112 28272
 28274 3 33.05 52.35 -32.49 0.152 28273
 28275 3 32.94 52.53 -32.48 0.135 28274
 28276 3 32.69 52.59 -32.48 0.09 28275
 28277 3 32.58 52.66 -32.5 0.103 28276
 28278 3 32.48 52.81 -32.43 0.08 28277
 28279 3 32.35 52.87 -32.42 0.109 28278
 28280 3 32.31 53.01 -32.34 0.122 28279
 28281 3 32.23 53.12 -32.35 0.095 28280
 28282 3 31.98 53.24 -32.33 0.068 28281
 28283 3 31.83 53.36 -32.31 0.097 28282
 28284 3 31.72 53.41 -32.3 0.113 28283
 28285 3 31.59 53.48 -32.25 0.097 28284
 28286 3 31.47 53.62 -32.21 0.113 28285
 28287 3 31.47 53.73 -32.16 0.109 28286
 28288 3 31.49 53.87 -32.1 0.073 28287
 28289 3 31.45 53.99 -32 0.128 28288
 28290 3 31.46 54.1 -31.99 0.215 28289
 28291 3 33.92 50.12 -31.26 0.1 28254
 28292 3 33.76 50.05 -31.24 0.074 28291
 28293 3 34.36 49.73 -31.37 0.121 28251
 28294 3 34.37 49.55 -31.47 0.129 28293
 28295 3 34.35 49.4 -31.56 0.138 28294
 28296 3 34.16 49.29 -31.62 0.108 28295
 28297 3 34.75 49.76 -30.8 0.077 28248
 28298 3 34.83 49.84 -30.79 0.096 28297
 28299 3 35.03 49.9 -30.81 0.11 28298
 28300 3 35.21 49.94 -30.75 0.093 28299
 28301 3 35.44 49.99 -30.71 0.129 28300
 28302 3 35.61 49.98 -30.66 0.115 28301
 28303 3 35.8 49.9 -30.58 0.137 28302
 28304 3 35.89 49.86 -30.56 0.206 28303
 28305 3 36.2 50.08 -30.72 0.144 28304
 28306 3 36.44 50.23 -30.84 0.126 28305
 28307 3 36.58 50.33 -30.88 0.122 28306
 28308 3 36.77 50.47 -30.95 0.101 28307
 28309 3 36.79 50.68 -30.94 0.128 28308
 28310 3 36.78 50.83 -30.95 0.151 28309
 28311 3 37 50.96 -31.02 0.122 28310
 28312 3 37.12 50.99 -31.09 0.096 28311
 28313 3 37.3 51.06 -31.08 0.076 28312
 28314 3 37.38 51.01 -31.12 0.087 28313
 28315 3 37.6 50.97 -31.16 0.146 28314
 28316 3 37.74 50.9 -31.2 0.176 28315
 28317 3 37.99 50.94 -31.2 0.157 28316
 28318 3 38.26 50.96 -31.16 0.062 28317
 28319 3 38.39 50.91 -31.15 0.038 28318
 28320 3 38.45 50.89 -31.22 0.094 28319
 28321 3 38.58 50.87 -31.3 0.089 28320
 28322 3 38.72 50.84 -31.4 0.067 28321
 28323 3 38.8 50.86 -31.45 0.045 28322
 28324 3 36.46 50.84 -31.03 0.114 28310
 28325 3 36.35 50.88 -30.97 0.058 28324
 28326 3 35.75 49.56 -30.44 0.06 28304
 28327 3 35.78 49.42 -30.48 0.06 28326
 28328 3 35.79 49.33 -30.42 0.046 28327
 28329 3 35.91 49.28 -30.45 0.079 28328
 28330 3 36.02 49.21 -30.45 0.000125 28329
 28331 3 35.05 50.08 -30.96 0.054 28299
 28332 3 35.13 50.16 -31.03 0.076 28331
 28333 3 35.24 50.16 -30.86 0.08 28332
 28334 3 35.13 50.26 -31.14 0.096 28332
 28335 3 35.12 50.43 -31.19 0.075 28334
 28336 3 35.14 50.57 -31.22 0.048 28335
 28337 3 35.27 50.65 -31.31 0.085 28336
 28338 3 35.38 50.76 -31.33 0.098 28337
 28339 3 35.45 50.9 -31.36 0.077 28338
 28340 3 35.49 50.96 -31.49 0.108 28339
 28341 3 35.61 51.05 -31.49 0.108 28340
 28342 3 35.71 51.12 -31.58 0.086 28341
 28343 3 34.94 48.14 -29.17 0.101 28217
 28344 3 35.14 48.21 -29.2 0.101 28343
 28345 3 35.26 48.38 -29.21 0.11 28344
 28346 3 35.39 48.55 -29.27 0.104 28345
 28347 3 35.5 48.69 -29.38 0.093 28346
 28348 3 35.59 48.82 -29.4 0.103 28347
 28349 3 35.7 48.92 -29.39 0.142 28348
 28350 3 35.82 49 -29.45 0.114 28349
 28351 3 35.9 49.11 -29.49 0.077 28350
 28352 3 36 49.24 -29.52 0.129 28351
 28353 3 36.18 49.38 -29.46 0.146 28352
 28354 3 36.34 49.53 -29.42 0.059 28353
 28355 3 36.4 49.6 -29.46 0.064 28354
 28356 3 34.96 47.31 -29.42 0.105 28215
 28357 3 35.05 47.31 -29.5 0.000125 28356
 28358 3 30.52 43.08 -25.39 0.106 26917
 28359 3 30.5 43.19 -25.38 0.171 28358
 28360 3 30.32 43.28 -25.41 0.095 28359
 28361 3 30.2 43.36 -25.43 0.116 28360
 28362 3 30.15 43.47 -25.41 0.137 28361
 28363 3 29.97 43.62 -25.4 0.059 28362
 28364 3 30.55 40.27 -23.62 0.083 26905
 28365 3 30.51 40.13 -23.62 0.107 28364
 28366 3 30.48 39.98 -23.65 0.109 28365
 28367 3 30.5 39.84 -23.66 0.12 28366
 28368 3 30.59 39.7 -23.79 0.096 28367
 28369 3 30.67 39.55 -23.92 0.141 28368
 28370 3 30.71 39.47 -24.02 0.204 28369
 28371 3 30.79 39.25 -24.03 0.093 28370
 28372 3 30.79 39.11 -24.05 0.08 28371
 28373 3 30.81 38.95 -24.07 0.096 28372
 28374 3 30.78 38.82 -24.1 0.109 28373
 28375 3 30.8 38.66 -24.12 0.138 28374
 28376 3 30.79 38.54 -24.17 0.151 28375
 28377 3 30.93 38.4 -24.22 0.097 28376
 28378 3 31.09 38.25 -24.18 0.067 28377
 28379 3 31.18 38.16 -24.11 0.115 28378
 28380 3 31.3 38.1 -23.99 0.115 28379
 28381 3 31.46 37.99 -23.79 0.102 28380
 28382 3 31.54 37.95 -23.7 0.06 28381
 28383 3 31.61 37.89 -23.62 0.141 28382
 28384 3 31.7 37.78 -23.55 0.099 28383
 28385 3 31.65 37.6 -23.49 0.077 28384
 28386 3 31.6 37.5 -23.33 0.106 28385
 28387 3 31.51 37.41 -23.18 0.095 28386
 28388 3 31.42 37.35 -23.1 0.118 28387
 28389 3 31.37 37.32 -22.97 0.165 28388
 28390 3 31.51 37.28 -22.78 0.156 28389
 28391 3 31.51 37.28 -22.65 0.185 28390
 28392 3 30.67 39.65 -24.18 0.127 28370
 28393 3 30.75 39.85 -24.35 0.093 28392
 28394 3 30.76 39.94 -24.45 0.153 28393
 28395 3 30.65 40 -24.68 0.12 28394
 28396 3 30.73 40.02 -24.82 0.067 28395
 28397 3 30.75 40.11 -24.93 0.058 28396
 28398 3 30.73 40.19 -25.02 0.097 28397
 28399 3 30.76 40.26 -25.16 0.1 28398
 28400 3 30.73 40.23 -25.26 0.000125 28399
 28401 3 27.94 37.32 -12.98 0.112 25627
 28402 3 27.83 37.29 -12.9 0.123 28401
 28403 3 27.75 37.44 -12.76 0.061 28402
 28404 3 27.76 37.48 -12.62 0.152 28403
 28405 3 27.89 37.55 -12.42 0.072 28404
 28406 3 27.79 37.46 -12.35 0.042 28405
 28407 3 27.69 37.38 -12.29 0.038 28406
 28408 3 27.52 37.29 -12.28 0.07 28407
 28409 3 27.41 37.2 -12.26 0.112 28408
 28410 3 27.2 37.09 -12.19 0.076 28409
 28411 3 27.09 37.03 -12.15 0.071 28410
 28412 3 27.02 36.99 -12.09 0.058 28411
 28413 3 27.72 36.15 -13 0.132 25620
 28414 3 27.61 36.04 -13.06 0.135 28413
 28415 3 27.53 35.88 -13.23 0.137 28414
 28416 3 27.42 35.77 -13.23 0.124 28415
 28417 3 27.31 35.68 -13.3 0.125 28416
 28418 3 27.12 35.53 -13.31 0.118 28417
 28419 3 27.01 35.47 -13.32 0.122 28418
 28420 3 26.89 35.35 -13.32 0.131 28419
 28421 3 26.76 35.28 -13.28 0.193 28420
 28422 3 26.63 35.26 -12.99 0.08 28421
 28423 3 26.52 35.23 -12.89 0.074 28422
 28424 3 26.42 35.16 -12.74 0.083 28423
 28425 3 26.24 35.14 -12.63 0.000125 28424
 28426 3 26.57 35.09 -13.46 0.139 28421
 28427 3 26.48 34.92 -13.55 0.162 28426
 28428 3 26.39 34.74 -13.66 0.182 28427
 28429 3 26.38 34.64 -13.79 0.179 28428
 28430 3 26.35 34.53 -13.75 0.219 28429
 28431 3 26.52 34.51 -13.88 0.143 28430
 28432 3 26.77 34.5 -13.99 0.138 28431
 28433 3 26.98 34.58 -14.09 0.092 28432
 28434 3 27.12 34.66 -14.11 0.000125 28433
 28435 3 26 34.33 -13.83 0.13 28430
 28436 3 25.96 34.2 -13.89 0.127 28435
 28437 3 25.94 34.13 -14.01 0.127 28436
 28438 3 25.84 34.06 -14.09 0.136 28437
 28439 3 25.8 33.92 -14.11 0.168 28438
 28440 3 25.65 33.89 -14.22 0.197 28439
 28441 3 25.55 33.86 -14.29 0.176 28440
 28442 3 25.55 33.54 -14.37 0.109 28441
 28443 3 25.45 33.43 -14.45 0.114 28442
 28444 3 25.41 33.27 -14.6 0.167 28443
 28445 3 25.38 33.17 -14.76 0.182 28444
 28446 3 25.29 33.05 -14.96 0.163 28445
 28447 3 25.19 32.98 -15.05 0.173 28446
 28448 3 25.1 32.84 -15.13 0.222 28447
 28449 3 25.02 32.66 -15.18 0.229 28448
 28450 3 24.92 32.58 -15.2 0.25 28449
 28451 3 24.92 32.45 -14.9 0.085 28450
 28452 3 24.95 32.45 -14.76 0.124 28451
 28453 3 24.8 32.59 -15.41 0.173 28450
 28454 3 24.71 32.57 -15.55 0.189 28453
 28455 3 24.65 32.56 -15.74 0.17 28454
 28456 3 24.58 32.48 -15.83 0.187 28455
 28457 3 24.61 32.53 -16.07 0.13 28456
 28458 3 24.64 32.52 -16.19 0.124 28457
 28459 3 24.73 32.49 -16.35 0.118 28458
 28460 3 24.76 32.44 -16.5 0.146 28459
 28461 3 24.71 32.35 -16.58 0.12 28460
 28462 3 24.56 32.23 -16.62 0.112 28461
 28463 3 24.49 32.19 -16.72 0.125 28462
 28464 3 24.42 32.11 -16.83 0.131 28463
 28465 3 24.31 32 -16.87 0.103 28464
 28466 3 24.16 31.89 -16.92 0.152 28465
 28467 3 24.03 31.76 -17.05 0.131 28466
 28468 3 23.96 31.69 -17.15 0.187 28467
 28469 3 23.9 31.56 -17.19 0.209 28468
 28470 3 23.83 31.42 -17.16 0.211 28469
 28471 3 23.49 31.49 -17.21 0.141 28470
 28472 3 23.4 31.61 -17.35 0.13 28471
 28473 3 23.34 31.7 -17.44 0.117 28472
 28474 3 23.3 31.78 -17.5 0.086 28473
 28475 3 23.2 31.82 -17.56 0.112 28474
 28476 3 23.16 31.89 -17.68 0.146 28475
 28477 3 23.05 31.92 -17.69 0.167 28476
 28478 3 23.07 32.08 -17.85 0.181 28477
 28479 3 23.01 32.21 -17.97 0.118 28478
 28480 3 22.9 32.34 -18.11 0.104 28479
 28481 3 22.81 32.41 -18.16 0.09 28480
 28482 3 22.85 32.54 -18.3 0.116 28481
 28483 3 22.89 32.64 -18.45 0.147 28482
 28484 3 22.86 32.74 -18.61 0.111 28483
 28485 3 22.82 32.87 -18.75 0.117 28484
 28486 3 22.75 33 -18.79 0.15 28485
 28487 3 22.73 33.14 -18.82 0.154 28486
 28488 3 22.71 33.26 -18.89 0.162 28487
 28489 3 22.7 33.36 -18.98 0.138 28488
 28490 3 22.77 33.41 -19.06 0.163 28489
 28491 3 22.54 33.5 -19.27 0.081 28490
 28492 3 22.54 33.56 -19.36 0.076 28491
 28493 3 22.48 33.68 -19.46 0.101 28492
 28494 3 22.52 33.88 -19.55 0.122 28493
 28495 3 22.63 34.05 -19.65 0.157 28494
 28496 3 22.66 34.28 -19.75 0.115 28495
 28497 3 22.82 34.39 -19.85 0.066 28496
 28498 3 22.9 34.49 -19.88 0.075 28497
 28499 3 23 34.63 -19.95 0.069 28498
 28500 3 23.1 34.72 -19.97 0.046 28499
 28501 3 23.21 34.77 -20.02 0.097 28500
 28502 3 23.28 34.85 -20.03 0.119 28501
 28503 3 23.41 34.94 -20.07 0.111 28502
 28504 3 23.45 35.02 -20.13 0.139 28503
 28505 3 23.56 35.19 -20.12 0.138 28504
 28506 3 23.6 35.31 -20.15 0.143 28505
 28507 3 23.58 35.55 -20.15 0.131 28506
 28508 3 23.65 35.61 -20.23 0.152 28507
 28509 3 23.63 35.59 -20.4 0.098 28508
 28510 3 23.67 35.68 -20.5 0.116 28509
 28511 3 23.63 35.76 -20.63 0.094 28510
 28512 3 23.74 35.83 -20.77 0.082 28511
 28513 3 23.74 35.94 -20.87 0.116 28512
 28514 3 23.72 35.88 -20.98 0.134 28513
 28515 3 23.83 35.69 -21.09 0.042 28514
 28516 3 23.8 35.85 -20.22 0.127 28508
 28517 3 23.85 36 -20.28 0.101 28516
 28518 3 23.89 36.23 -20.28 0.129 28517
 28519 3 23.91 36.39 -20.34 0.101 28518
 28520 3 23.94 36.52 -20.37 0.072 28519
 28521 3 24.05 36.62 -20.39 0.063 28520
 28522 3 24.09 31.28 -17.24 0.138 28470
 28523 3 24.22 31.11 -17.28 0.142 28522
 28524 3 24.2 30.97 -17.26 0.187 28523
 28525 3 24.23 30.88 -17.31 0.254 28524
 28526 3 24.45 30.8 -17.61 0.126 28525
 28527 3 24.45 30.69 -17.84 0.123 28526
 28528 3 24.49 30.66 -17.99 0.141 28527
 28529 3 24.58 30.63 -18.15 0.123 28528
 28530 3 24.7 30.67 -18.31 0.12 28529
 28531 3 24.71 30.59 -18.49 0.13 28530
 28532 3 24.65 30.61 -18.61 0.15 28531
 28533 3 24.57 30.56 -18.78 0.07 28532
 28534 3 24.61 30.48 -18.92 0.088 28533
 28535 3 24.45 30.43 -18.93 0.051 28534
 28536 3 24.36 30.49 -19 0.09 28535
 28537 3 24.36 30.48 -19.18 0.000125 28536
 28538 3 24.48 32.26 -15.61 0.092 28456
 28539 3 24.36 32.04 -15.67 0.108 28538
 28540 3 24.25 31.91 -15.63 0.142 28539
 28541 3 24.21 31.78 -15.58 0.177 28540
 28542 3 24.2 31.49 -15.52 0.106 28541
 28543 3 24.29 31.27 -15.56 0.102 28542
 28544 3 24.37 31.16 -15.68 0.072 28543
 28545 3 30.64 35.93 -8.59 0.263 25594
 28546 3 30.73 35.97 -8.81 0.231 28545
 28547 3 30.88 36.01 -8.91 0.23 28546
 28548 3 31.01 36.05 -9.04 0.232 28547
 28549 3 31.07 36.07 -9.19 0.236 28548
 28550 3 31.21 36.11 -9.32 0.242 28549
 28551 3 31.35 36.14 -9.47 0.252 28550
 28552 3 31.45 36.17 -9.64 0.25 28551
 28553 3 31.53 36.18 -9.79 0.238 28552
 28554 3 31.66 36.2 -9.87 0.234 28553
 28555 3 31.79 36.25 -10.04 0.238 28554
 28556 3 31.89 36.28 -10.17 0.187 28555
 28557 3 32.02 36.32 -10.16 0.207 28556
 28558 3 32.12 36.4 -10.31 0.262 28557
 28559 3 32.31 36.38 -10.53 0.271 28558
 28560 3 32.48 36.48 -10.71 0.341 28559
 28561 3 32.62 36.5 -10.85 0.305 28560
 28562 3 32.75 36.56 -11.03 0.323 28561
 28563 3 32.87 36.65 -11.16 0.268 28562
 28564 3 32.98 36.73 -11.26 0.297 28563
 28565 3 33.14 36.78 -11.54 0.22 28564
 28566 3 33.26 36.85 -11.64 0.247 28565
 28567 3 33.39 36.9 -11.81 0.23 28566
 28568 3 33.49 36.99 -11.9 0.227 28567
 28569 3 33.63 37.05 -12.08 0.219 28568
 28570 3 33.74 37.12 -12.13 0.239 28569
 28571 3 33.87 37.16 -12.29 0.252 28570
 28572 3 33.97 37.25 -12.24 0.221 28571
 28573 3 34.09 37.2 -12.38 0.242 28572
 28574 3 34.2 37.29 -12.5 0.246 28573
 28575 3 34.35 37.37 -12.76 0.245 28574
 28576 3 34.5 37.39 -12.98 0.266 28575
 28577 3 34.55 37.5 -13.12 0.282 28576
 28578 3 34.69 37.47 -13.31 0.291 28577
 28579 3 34.79 37.48 -13.56 0.269 28578
 28580 3 34.79 37.47 -13.83 0.336 28579
 28581 3 34.87 37.46 -13.92 0.339 28580
 28582 3 34.88 37.48 -14.14 0.345 28581
 28583 3 35 37.47 -14.24 0.324 28582
 28584 3 35.06 37.48 -14.36 0.351 28583
 28585 3 35.2 37.46 -14.52 0.348 28584
 28586 3 35.27 37.47 -14.7 0.326 28585
 28587 3 35.36 37.39 -15.01 0.271 28586
 28588 3 35.41 37.35 -15.19 0.244 28587
 28589 3 35.52 37.31 -15.35 0.225 28588
 28590 3 35.68 37.27 -15.51 0.251 28589
 28591 3 35.72 37.24 -15.68 0.24 28590
 28592 3 35.81 37.34 -15.82 0.245 28591
 28593 3 35.9 37.43 -15.91 0.219 28592
 28594 3 36.02 37.47 -16.02 0.221 28593
 28595 3 36.18 37.48 -16.12 0.211 28594
 28596 3 36.31 37.53 -16.28 0.211 28595
 28597 3 36.37 37.52 -16.4 0.228 28596
 28598 3 36.52 37.56 -16.51 0.229 28597
 28599 3 36.69 37.55 -16.52 0.192 28598
 28600 3 36.75 37.51 -16.66 0.258 28599
 28601 3 36.88 37.49 -16.74 0.235 28600
 28602 3 37 37.48 -16.88 0.274 28601
 28603 3 37.05 37.52 -17 0.32 28602
 28604 3 36.99 37.9 -17.25 0.147 28603
 28605 3 37.13 37.85 -17.15 0.077 28604
 28606 3 37.15 37.46 -17.09 0.307 28603
 28607 3 37.39 37.31 -17.25 0.231 28606
 28608 3 37.49 37.23 -17.42 0.257 28607
 28609 3 37.6 37.21 -17.62 0.233 28608
 28610 3 37.67 37.17 -17.79 0.21 28609
 28611 3 37.74 37.15 -17.91 0.214 28610
 28612 3 37.82 37.09 -18.08 0.188 28611
 28613 3 37.77 37.1 -18.36 0.215 28612
 28614 3 37.85 37.08 -18.49 0.23 28613
 28615 3 37.94 37.06 -18.69 0.229 28614
 28616 3 38.03 36.97 -18.78 0.259 28615
 28617 3 38.18 36.91 -18.92 0.255 28616
 28618 3 38.26 36.9 -18.98 0.301 28617
 28619 3 38.28 36.81 -19.25 0.267 28618
 28620 3 38.49 36.79 -19.4 0.262 28619
 28621 3 38.64 36.78 -19.53 0.266 28620
 28622 3 38.75 36.78 -19.7 0.258 28621
 28623 3 38.3 36.99 -19.87 0.1 28622
 28624 3 38.22 37.06 -20 0.089 28623
 28625 3 38.16 37.03 -20.13 0.000125 28624
 28626 3 39.01 36.72 -19.83 0.239 28622
 28627 3 39.13 36.74 -19.93 0.252 28626
 28628 3 39.19 36.72 -20.01 0.255 28627
 28629 3 39.28 36.68 -20.1 0.276 28628
 28630 3 39.34 36.58 -20.48 0.267 28629
 28631 3 39.48 36.54 -20.57 0.265 28630
 28632 3 39.6 36.52 -20.55 0.289 28631
 28633 3 39.75 36.47 -20.6 0.289 28632
 28634 3 39.89 36.46 -20.83 0.346 28633
 28635 3 40.03 36.44 -20.97 0.391 28634
 28636 3 40.15 36.43 -21.14 0.366 28635
 28637 3 40.32 36.34 -21.29 0.327 28636
 28638 3 40.45 36.36 -21.46 0.264 28637
 28639 3 40.53 36.45 -21.59 0.273 28638
 28640 3 40.68 36.38 -21.79 0.256 28639
 28641 3 40.73 36.39 -21.91 0.24 28640
 28642 3 40.81 36.39 -21.99 0.244 28641
 28643 3 40.93 36.42 -22.02 0.271 28642
 28644 3 40.94 36.49 -22.16 0.276 28643
 28645 3 41.07 36.3 -22.39 0.278 28644
 28646 3 41.15 36.32 -22.51 0.284 28645
 28647 3 41.19 36.37 -22.67 0.304 28646
 28648 3 41.27 36.35 -22.79 0.283 28647
 28649 3 41.39 36.32 -22.97 0.256 28648
 28650 3 41.43 36.37 -23.16 0.349 28649
 28651 3 41.44 36.45 -23.28 0.389 28650
 28652 3 41.55 36.47 -23.34 0.366 28651
 28653 3 41.96 36.85 -22.96 0.166 28652
 28654 3 42.09 36.95 -22.99 0.22 28653
 28655 3 42.17 37.11 -22.97 0.274 28654
 28656 3 42.14 37.39 -22.67 0.174 28655
 28657 3 42.19 37.44 -22.54 0.238 28656
 28658 3 42.3 37.52 -22.56 0.292 28657
 28659 3 42.1 37.72 -22.31 0.094 28658
 28660 3 42.1 37.78 -22.18 0.098 28659
 28661 3 42.01 37.87 -21.99 0.159 28660
 28662 3 41.9 37.96 -21.86 0.131 28661
 28663 3 41.96 38.09 -21.74 0.11 28662
 28664 3 42.08 38.08 -21.61 0.153 28663
 28665 3 42.35 38.15 -21.45 0.085 28664
 28666 3 42.53 38.31 -21.35 0.117 28665
 28667 3 41.86 38.35 -21.63 0.118 28664
 28668 3 41.84 38.47 -21.71 0.148 28667
 28669 3 41.71 38.47 -21.92 0.057 28668
 28670 3 41.69 38.46 -22.02 0.012 28669
 28671 3 41.9 38.47 -21.55 0.074 28668
 28672 3 41.85 38.45 -21.88 0.018 28671
 28673 3 41.95 38.54 -21.41 0.096 28671
 28674 3 42 38.64 -21.14 0.071 28673
 28675 3 42.06 38.7 -21.01 0.126 28674
 28676 3 42.02 38.77 -20.86 0.092 28675
 28677 3 41.99 38.87 -20.85 0.000125 28676
 28678 3 42.01 38.6 -21.27 0.096 28673
 28679 3 41.75 37.96 -21.81 0.059 28662
 28680 3 41.59 38.03 -21.84 0.076 28679
 28681 3 41.48 38.05 -21.8 0.069 28680
 28682 3 41.35 38.16 -21.78 0.072 28681
 28683 3 41.3 38.23 -21.72 0.138 28682
 28684 3 41.23 38.26 -21.64 0.222 28683
 28685 3 40.95 38.24 -21.56 0.09 28684
 28686 3 40.81 38.27 -21.45 0.121 28685
 28687 3 40.66 38.34 -21.36 0.112 28686
 28688 3 40.51 38.47 -21.28 0.089 28687
 28689 3 40.41 38.61 -21.27 0.074 28688
 28690 3 40.39 38.7 -21.22 0.117 28689
 28691 3 40.31 38.8 -21.17 0.14 28690
 28692 3 40.16 38.9 -21.12 0.095 28691
 28693 3 40.06 38.99 -21.1 0.097 28692
 28694 3 39.93 39.06 -21.07 0.121 28693
 28695 3 39.85 39.13 -20.98 0.111 28694
 28696 3 39.7 39.14 -20.93 0.078 28695
 28697 3 39.7 39.24 -20.89 0.000125 28696
 28698 3 39.6 39.28 -20.97 0.062 28697
 28699 3 39.49 39.31 -20.99 0.086 28698
 28700 3 39.39 39.37 -20.91 0.137 28699
 28701 3 39.31 39.43 -20.86 0.108 28700
 28702 3 42.69 37.4 -22.87 0.127 28658
 28703 3 42.83 37.42 -22.95 0.103 28702
 28704 3 42.99 37.45 -22.99 0.11 28703
 28705 3 43.07 37.49 -23.15 0.089 28704
 28706 3 43.17 37.53 -23.35 0.074 28705
 28707 3 43.35 37.55 -23.34 0.086 28706
 28708 3 43.47 37.54 -23.33 0.131 28707
 28709 3 43.59 37.49 -23.51 0.106 28708
 28710 3 43.69 37.44 -23.61 0.111 28709
 28711 3 43.76 37.35 -23.7 0.148 28710
 28712 3 43.85 37.33 -23.75 0.153 28711
 28713 3 43.97 37.38 -23.89 0.166 28712
 28714 3 44.16 37.54 -24 0.111 28713
 28715 3 44.25 37.67 -24.06 0.114 28714
 28716 3 44.28 37.79 -24.19 0.162 28715
 28717 3 44.23 37.83 -24.38 0.162 28716
 28718 3 44.17 37.96 -24.59 0.123 28717
 28719 3 44.07 38.05 -24.68 0.143 28718
 28720 3 43.95 38.17 -24.77 0.102 28719
 28721 3 43.76 38.17 -24.92 0.105 28720
 28722 3 43.51 38.14 -25.08 0.108 28721
 28723 3 43.34 38.17 -25.15 0.102 28722
 28724 3 43.23 38.2 -25.19 0.119 28723
 28725 3 43.07 38.24 -25.22 0.053 28724
 28726 3 41.92 37.3 -22.34 0.089 28657
 28727 3 41.83 37.31 -22.23 0.103 28726
 28728 3 41.7 37.3 -22.04 0.107 28727
 28729 3 42.33 36.99 -23.42 0.123 28655
 28730 3 42.3 37.01 -23.63 0.087 28729
 28731 3 42.35 37.04 -23.8 0.091 28730
 28732 3 42.38 37.06 -23.97 0.076 28731
 28733 3 42.44 37.08 -24.13 0.076 28732
 28734 3 41.37 36.25 -23.87 0.292 28652
 28735 3 41.4 36.21 -24.08 0.295 28734
 28736 3 41.41 36.16 -24.27 0.293 28735
 28737 3 41.49 36.18 -24.43 0.32 28736
 28738 3 41.57 36.1 -24.65 0.312 28737
 28739 3 41.55 36.09 -24.81 0.332 28738
 28740 3 41.53 36.05 -24.97 0.366 28739
 28741 3 41.6 36.07 -25.15 0.403 28740
 28742 3 41.5 35.99 -25.31 0.467 28741
 28743 3 40.81 35.75 -25.23 0.214 28742
 28744 3 40.77 35.58 -25.35 0.172 28743
 28745 3 40.64 35.5 -25.36 0.122 28744
 28746 3 40.5 35.43 -25.39 0.144 28745
 28747 3 40.33 35.36 -25.43 0.161 28746
 28748 3 40.16 35.35 -25.47 0.147 28747
 28749 3 39.98 35.24 -25.62 0.144 28748
 28750 3 39.84 35.18 -25.72 0.194 28749
 28751 3 39.76 35.1 -25.76 0.196 28750
 28752 3 39.65 35.03 -25.83 0.217 28751
 28753 3 39.53 35.09 -25.9 0.254 28752
 28754 3 39.43 35.28 -26.08 0.193 28753
 28755 3 39.29 35.3 -26.27 0.214 28754
 28756 3 39.16 35.24 -26.48 0.237 28755
 28757 3 39.09 35.16 -26.58 0.268 28756
 28758 3 39.03 35 -26.34 0.095 28757
 28759 3 38.96 34.87 -26.35 0.074 28758
 28760 3 39.01 35.13 -26.95 0.22 28757
 28761 3 38.98 35.07 -27.15 0.207 28760
 28762 3 38.95 35.29 -27.36 0.085 28761
 28763 3 38.99 35.43 -27.43 0.106 28762
 28764 3 39.07 35.63 -27.44 0.109 28763
 28765 3 39.11 35.82 -27.42 0.064 28764
 28766 3 39.14 35.92 -27.43 0.000125 28765
 28767 3 38.96 34.88 -27.22 0.197 28761
 28768 3 38.93 34.73 -27.36 0.213 28767
 28769 3 38.94 34.64 -27.52 0.221 28768
 28770 3 38.67 34.46 -27.52 0.165 28769
 28771 3 38.55 34.37 -27.59 0.152 28770
 28772 3 38.38 34.22 -27.54 0.121 28771
 28773 3 38.22 34.14 -27.55 0.145 28772
 28774 3 38.08 34.14 -27.58 0.149 28773
 28775 3 37.95 34.07 -27.65 0.167 28774
 28776 3 37.86 34.02 -27.7 0.164 28775
 28777 3 37.72 33.99 -27.69 0.231 28776
 28778 3 37.56 33.91 -27.74 0.203 28777
 28779 3 37.3 33.78 -27.89 0.129 28778
 28780 3 37.15 33.71 -27.96 0.152 28779
 28781 3 37.04 33.6 -27.96 0.148 28780
 28782 3 36.89 33.47 -28.04 0.162 28781
 28783 3 36.79 33.32 -28.08 0.161 28782
 28784 3 36.68 33.18 -28.09 0.182 28783
 28785 3 36.56 32.98 -28.15 0.186 28784
 28786 3 36.54 32.8 -28.24 0.127 28785
 28787 3 36.42 32.68 -28.3 0.123 28786
 28788 3 36.39 32.52 -28.37 0.153 28787
 28789 3 36.29 32.41 -28.43 0.16 28788
 28790 3 36.25 32.26 -28.56 0.157 28789
 28791 3 36.22 32.13 -28.63 0.13 28790
 28792 3 36.14 31.97 -28.65 0.13 28791
 28793 3 36.06 31.77 -28.74 0.145 28792
 28794 3 36.01 31.61 -28.79 0.152 28793
 28795 3 35.94 31.42 -28.84 0.167 28794
 28796 3 35.81 31.26 -28.83 0.133 28795
 28797 3 35.69 31.1 -28.84 0.168 28796
 28798 3 35.57 30.93 -28.89 0.136 28797
 28799 3 35.45 30.73 -28.97 0.149 28798
 28800 3 35.29 30.58 -29.02 0.161 28799
 28801 3 35.18 30.44 -29.07 0.197 28800
 28802 3 35.19 30.41 -29.18 0.265 28801
 28803 3 34.89 30.14 -29.14 0.176 28802
 28804 3 34.66 30.02 -29.19 0.194 28803
 28805 3 34.51 29.93 -29.21 0.17 28804
 28806 3 34.23 29.82 -29.28 0.131 28805
 28807 3 34.03 29.73 -29.31 0.174 28806
 28808 3 33.86 29.68 -29.29 0.205 28807
 28809 3 33.62 29.62 -29.14 0.193 28808
 28810 3 33.48 29.47 -29.11 0.17 28809
 28811 3 33.35 29.31 -29.16 0.146 28810
 28812 3 33.25 29.16 -29.16 0.138 28811
 28813 3 33.02 29.09 -29.15 0.133 28812
 28814 3 32.85 28.95 -29.18 0.12 28813
 28815 3 32.75 28.89 -29.28 0.173 28814
 28816 3 32.63 28.76 -29.25 0.182 28815
 28817 3 32.54 28.84 -29.03 0.087 28816
 28818 3 32.47 28.83 -28.83 0.081 28817
 28819 3 32.39 28.83 -28.67 0.066 28818
 28820 3 32.31 28.87 -28.52 0.112 28819
 28821 3 32.16 28.93 -28.28 0.141 28820
 28822 3 32 28.96 -28.05 0.105 28821
 28823 3 31.99 28.9 -27.93 0.129 28822
 28824 3 32.01 28.96 -27.77 0.122 28823
 28825 3 32.09 29.1 -27.56 0.101 28824
 28826 3 32.14 29.23 -27.46 0.088 28825
 28827 3 32.15 29.34 -27.33 0.095 28826
 28828 3 32.13 29.42 -27.15 0.076 28827
 28829 3 32.1 29.48 -27.06 0.108 28828
 28830 3 32.11 29.56 -26.97 0.091 28829
 28831 3 32.11 29.68 -26.88 0.153 28830
 28832 3 32.28 29.92 -26.85 0.075 28831
 28833 3 32.32 30.05 -26.75 0.082 28832
 28834 3 32.2 30.13 -26.68 0.069 28833
 28835 3 32.15 30.25 -26.56 0.109 28834
 28836 3 32.04 30.29 -26.45 0.107 28835
 28837 3 31.95 30.33 -26.38 0.104 28836
 28838 3 31.92 30.52 -26.38 0.118 28837
 28839 3 31.91 30.62 -26.3 0.155 28838
 28840 3 31.85 30.66 -26.56 0.088 28839
 28841 3 31.93 30.74 -26.65 0.074 28840
 28842 3 31.92 30.84 -26.75 0.138 28841
 28843 3 31.85 30.88 -26.9 0.055 28842
 28844 3 31.86 30.67 -26.2 0.106 28839
 28845 3 31.67 30.8 -26.1 0.126 28844
 28846 3 31.58 30.86 -26 0.118 28845
 28847 3 32.57 28.53 -29.35 0.105 28816
 28848 3 32.47 28.39 -29.4 0.1 28847
 28849 3 32.41 28.32 -29.47 0.168 28848
 28850 3 32.39 28.21 -29.56 0.243 28849
 28851 3 32.43 28 -29.58 0.272 28850
 28852 3 32.44 27.9 -29.63 0.299 28851
 28853 3 32.29 27.76 -29.65 0.278 28852
 28854 3 32.23 27.64 -29.66 0.19 28853
 28855 3 32.09 27.39 -29.63 0.132 28854
 28856 3 32.01 27.23 -29.64 0.149 28855
 28857 3 31.96 27.07 -29.68 0.139 28856
 28858 3 31.87 26.95 -29.62 0.177 28857
 28859 3 31.75 26.8 -29.72 0.212 28858
 28860 3 31.79 26.84 -29.36 0.088 28859
 28861 3 31.7 26.78 -29.27 0.102 28860
 28862 3 31.58 26.7 -29.26 0.126 28861
 28863 3 31.37 26.57 -29.33 0.064 28862
 28864 3 31.68 26.67 -29.96 0.191 28859
 28865 3 31.61 26.62 -30.07 0.262 28864
 28866 3 31.51 26.57 -30.13 0.317 28865
 28867 3 31.54 26.41 -30.2 0.362 28866
 28868 3 31.49 26.29 -30.33 0.367 28867
 28869 3 31.43 26.2 -30.39 0.314 28868
 28870 3 31.31 25.96 -30.19 0.208 28869
 28871 3 31.25 25.86 -30.23 0.181 28870
 28872 3 31.18 25.7 -30.23 0.148 28871
 28873 3 31.14 25.56 -30.28 0.196 28872
 28874 3 31.08 25.46 -30.29 0.299 28873
 28875 3 31.1 25.28 -30 0.258 28874
 28876 3 31.28 25.03 -30.32 0.1 28875
 28877 3 31.27 24.84 -30.32 0.099 28876
 28878 3 31.17 24.73 -30.32 0.102 28877
 28879 3 31.09 24.61 -30.33 0.056 28878
 28880 3 31.23 24.51 -30.54 0.095 28879
 28881 3 30.89 25.5 -29.6 0.066 28875
 28882 3 30.92 25.58 -29.52 0.045 28881
 28883 3 30.92 25.65 -29.43 0.08 28882
 28884 3 30.81 25.69 -29.34 0.087 28883
 28885 3 30.72 25.77 -29.24 0.097 28884
 28886 3 30.63 25.94 -29.08 0.093 28885
 28887 3 30.57 26.08 -28.88 0.138 28886
 28888 3 30.42 26.13 -28.63 0.069 28887
 28889 3 30.49 26.23 -28.58 0.035 28888
 28890 3 30.46 26.36 -28.56 0.1 28889
 28891 3 30.31 26.45 -28.43 0.062 28890
 28892 3 30.31 26.53 -28.31 0.084 28891
 28893 3 30.21 26.57 -28.25 0.106 28892
 28894 3 30.12 26.68 -28.2 0.063 28893
 28895 3 30.96 25.5 -30.71 0.194 28874
 28896 3 30.81 25.4 -30.84 0.26 28895
 28897 3 30.93 25.07 -31.01 0.14 28896
 28898 3 30.82 24.88 -31.06 0.177 28897
 28899 3 30.85 24.71 -31.11 0.225 28898
 28900 3 30.79 24.54 -31.13 0.275 28899
 28901 3 30.86 24.37 -31.19 0.307 28900
 28902 3 30.9 24.21 -31.26 0.34 28901
 28903 3 30.97 24.13 -31.34 0.339 28902
 28904 3 30.88 23.92 -31.44 0.316 28903
 28905 3 30.52 23.6 -31.51 0.061 28904
 28906 3 30.49 23.61 -31.63 0.054 28905
 28907 3 30.54 23.62 -31.75 0.047 28906
 28908 3 30.6 23.61 -31.85 0.037 28907
 28909 3 31.04 23.83 -31.46 0.162 28904
 28910 3 31.14 23.71 -31.46 0.099 28909
 28911 3 31.13 23.59 -31.46 0.083 28910
 28912 3 30.98 23.46 -31.48 0.069 28911
 28913 3 30.93 23.31 -31.48 0.086 28912
 28914 3 30.86 23.13 -31.53 0.096 28913
 28915 3 30.82 23.02 -31.49 0.093 28914
 28916 3 30.83 22.83 -31.48 0.077 28915
 28917 3 30.84 22.66 -31.53 0.113 28916
 28918 3 30.89 22.48 -31.52 0.123 28917
 28919 3 30.93 22.23 -31.55 0.127 28918
 28920 3 30.95 22.06 -31.58 0.099 28919
 28921 3 30.97 21.87 -31.57 0.116 28920
 28922 3 31.03 21.73 -31.55 0.089 28921
 28923 3 31.12 21.6 -31.59 0.102 28922
 28924 3 31.21 21.41 -31.57 0.109 28923
 28925 3 31.29 21.31 -31.57 0.109 28924
 28926 3 31.26 21.12 -31.57 0.118 28925
 28927 3 31.07 20.98 -31.63 0.084 28926
 28928 3 31.03 20.78 -31.77 0.13 28927
 28929 3 31.03 20.58 -31.68 0.118 28928
 28930 3 30.95 20.49 -31.72 0.116 28929
 28931 3 30.79 20.56 -31.85 0.102 28930
 28932 3 30.73 20.6 -31.98 0.132 28931
 28933 3 30.47 20.28 -31.83 0.07 28932
 28934 3 30.45 20.18 -31.88 0.074 28933
 28935 3 30.38 20.13 -32.02 0.131 28934
 28936 3 30.26 20.08 -32.13 0.155 28935
 28937 3 30.24 20.03 -32.24 0.102 28936
 28938 3 30.09 20.06 -32.39 0.074 28937
 28939 3 29.98 20.03 -32.43 0.095 28938
 28940 3 29.88 19.97 -32.47 0.129 28939
 28941 3 29.8 19.99 -32.66 0.147 28940
 28942 3 29.95 20.1 -32.89 0.136 28941
 28943 3 29.97 20.11 -33.09 0.128 28942
 28944 3 29.88 20.21 -33.25 0.142 28943
 28945 3 29.88 20.44 -33.3 0.119 28944
 28946 3 29.87 20.41 -33.41 0.057 28945
 28947 3 29.94 20.49 -33.54 0.047 28946
 28948 3 31.41 20.93 -31.56 0.112 28926
 28949 3 31.41 20.76 -31.57 0.06 28948
 28950 3 30.49 25.8 -30.82 0.084 28896
 28951 3 30.41 25.92 -30.78 0.087 28950
 28952 3 30.26 26.03 -30.72 0.108 28951
 28953 3 30.13 26.14 -30.55 0.127 28952
 28954 3 30.06 26.25 -30.42 0.107 28953
 28955 3 31.56 26.41 -30.91 0.07 28869
 28956 3 31.67 26.35 -30.97 0.099 28955
 28957 3 31.7 26.28 -31.06 0.079 28956
 28958 3 31.83 26.14 -31.17 0.113 28957
 28959 3 31.92 26.06 -31.27 0.151 28958
 28960 3 32.01 25.99 -31.34 0.205 28959
 28961 3 31.79 25.88 -31.59 0.104 28960
 28962 3 31.7 25.87 -31.7 0.056 28961
 28963 3 31.63 25.86 -31.84 0.086 28962
 28964 3 31.61 25.86 -31.97 0.096 28963
 28965 3 31.56 25.84 -32.17 0.109 28964
 28966 3 31.43 25.75 -32.23 0.101 28965
 28967 3 31.29 25.63 -32.21 0.151 28966
 28968 3 31.21 25.49 -32.25 0.188 28967
 28969 3 31.11 25.41 -32.36 0.147 28968
 28970 3 30.93 25.62 -32.68 0.121 28969
 28971 3 30.91 25.63 -32.82 0.147 28970
 28972 3 30.79 25.78 -32.84 0.116 28971
 28973 3 30.64 25.67 -32.93 0.103 28972
 28974 3 30.61 25.5 -33.01 0.078 28973
 28975 3 30.57 25.36 -33.04 0.067 28974
 28976 3 30.46 25.3 -33.03 0.044 28975
 28977 3 30.35 25.21 -33.01 0.089 28976
 28978 3 30.25 25.1 -33.01 0.098 28977
 28979 3 30.11 24.97 -33.01 0.139 28978
 28980 3 29.99 24.77 -32.91 0.109 28979
 28981 3 29.8 24.63 -32.93 0.095 28980
 28982 3 30.83 25.47 -32.97 0.084 28971
 28983 3 30.77 25.5 -33.05 0.104 28982
 28984 3 30.71 25.42 -33.18 0.118 28983
 28985 3 30.62 25.33 -33.36 0.125 28984
 28986 3 30.58 25.3 -33.5 0.109 28985
 28987 3 30.51 25.08 -33.48 0.07 28986
 28988 3 30.4 24.94 -33.51 0.076 28987
 28989 3 30.61 25.49 -33.63 0.089 28986
 28990 3 30.67 25.63 -33.7 0.137 28989
 28991 3 30.69 25.74 -33.76 0.182 28990
 28992 3 30.62 25.94 -33.91 0.103 28991
 28993 3 30.6 26.11 -33.94 0.115 28992
 28994 3 30.67 26.28 -33.97 0.106 28993
 28995 3 30.7 26.41 -34.04 0.074 28994
 28996 3 30.72 26.54 -34.16 0.066 28995
 28997 3 30.69 26.55 -34.31 0.104 28996
 28998 3 30.78 26.55 -34.44 0.081 28997
 28999 3 35.55 30.72 -29.53 0.123 28802
 29000 3 35.66 30.79 -29.69 0.092 28999
 29001 3 39.18 34.62 -27.9 0.147 28769
 29002 3 39.28 34.56 -28 0.138 29001
 29003 3 39.49 34.62 -28.09 0.097 29002
 29004 3 39.67 34.63 -28.21 0.114 29003
 29005 3 39.83 34.69 -28.32 0.135 29004
 29006 3 39.93 34.74 -28.48 0.192 29005
 29007 3 39.95 34.82 -28.68 0.156 29006
 29008 3 40.02 34.85 -28.81 0.123 29007
 29009 3 40.17 34.96 -28.94 0.148 29008
 29010 3 40.16 35.04 -29.26 0.093 29009
 29011 3 40.31 35.07 -29.37 0.13 29010
 29012 3 40.47 35.11 -29.43 0.131 29011
 29013 3 40.41 35.28 -29.57 0.079 29012
 29014 3 40.4 35.34 -29.68 0.111 29013
 29015 3 40.44 35.5 -29.73 0.135 29014
 29016 3 40.49 35.64 -29.73 0.139 29015
 29017 3 40.59 35.82 -29.63 0.13 29016
 29018 3 40.62 35.97 -29.55 0.189 29017
 29019 3 40.51 36.19 -29.65 0.101 29018
 29020 3 40.6 36.34 -29.8 0.088 29019
 29021 3 40.59 34.97 -29.38 0.106 29012
 29022 3 40.72 34.9 -29.4 0.061 29021
 29023 3 40.86 34.85 -29.58 0.075 29022
 29024 3 40.93 34.67 -29.83 0.113 29023
 29025 3 41.09 34.73 -29.92 0.000125 29024
 29026 3 40.54 34.95 -29.23 0.046 29021
 29027 3 40.44 34.97 -29.1 0.000125 29026
 29028 3 39.46 34.67 -25.74 0.13 28753
 29029 3 39.39 34.51 -25.8 0.122 29028
 29030 3 39.26 34.46 -25.88 0.135 29029
 29031 3 39.17 34.36 -25.9 0.136 29030
 29032 3 39.02 34.22 -25.92 0.153 29031
 29033 3 38.88 34.16 -26.04 0.159 29032
 29034 3 38.77 34.03 -26.1 0.232 29033
 29035 3 38.67 33.92 -26.13 0.274 29034
 29036 3 38.55 33.71 -26.03 0.184 29035
 29037 3 38.47 33.66 -26.12 0.229 29036
 29038 3 38.34 33.61 -26.15 0.265 29037
 29039 3 38.27 33.54 -26.21 0.262 29038
 29040 3 38.18 33.5 -26.25 0.227 29039
 29041 3 38.11 33.44 -26.18 0.234 29040
 29042 3 38.05 33.25 -26.26 0.227 29041
 29043 3 37.95 33.11 -26.16 0.208 29042
 29044 3 37.84 33.01 -26.12 0.3 29043
 29045 3 37.73 32.96 -26.02 0.345 29044
 29046 3 37.59 32.91 -25.93 0.395 29045
 29047 3 37.5 32.81 -25.88 0.419 29046
 29048 3 37.39 32.47 -26.12 0.245 29047
 29049 3 37.37 32.22 -26.25 0.216 29048
 29050 3 37.35 32.08 -26.37 0.238 29049
 29051 3 37.29 31.95 -26.38 0.301 29050
 29052 3 37.19 31.87 -26.37 0.255 29051
 29053 3 37.14 31.75 -26.41 0.217 29052
 29054 3 37.21 31.4 -26.27 0.074 29053
 29055 3 37.07 31.18 -26.2 0.139 29054
 29056 3 37.05 31.05 -26.16 0.135 29055
 29057 3 37.05 30.89 -26.12 0.098 29056
 29058 3 37.09 30.7 -26.08 0.151 29057
 29059 3 37.07 30.61 -25.99 0.175 29058
 29060 3 37.1 30.41 -26.03 0.155 29059
 29061 3 36.82 30.33 -25.99 0.086 29060
 29062 3 36.67 30.31 -25.95 0.171 29061
 29063 3 36.59 30.21 -26.03 0.162 29062
 29064 3 36.6 29.99 -26.21 0.133 29063
 29065 3 36.66 29.88 -26.37 0.111 29064
 29066 3 36.7 29.8 -26.45 0.000125 29065
 29067 3 37.13 30.28 -26.04 0.239 29060
 29068 3 37.48 30.36 -26.33 0.105 29067
 29069 3 37.61 30.39 -26.41 0.096 29068
 29070 3 37.75 30.42 -26.56 0.129 29069
 29071 3 37.8 30.29 -26.76 0.117 29070
 29072 3 37.91 30.2 -26.85 0.148 29071
 29073 3 37.97 30.04 -26.81 0.142 29072
 29074 3 37.96 29.88 -26.87 0.147 29073
 29075 3 36.88 30.08 -25.95 0.097 29067
 29076 3 36.88 29.97 -25.82 0.11 29075
 29077 3 36.8 29.74 -25.7 0.117 29076
 29078 3 36.91 29.63 -25.71 0.083 29077
 29079 3 36.98 29.51 -25.8 0.096 29078
 29080 3 36.97 29.36 -25.79 0.186 29079
 29081 3 36.93 29.14 -25.78 0.148 29080
 29082 3 36.97 28.98 -25.86 0.142 29081
 29083 3 37.05 28.81 -26.03 0.079 29082
 29084 3 37.07 28.69 -26.09 0.093 29083
 29085 3 37.15 28.49 -26.2 0.089 29084
 29086 3 37.11 28.32 -26.26 0.081 29085
 29087 3 37.12 28.19 -26.26 0.107 29086
 29088 3 37.08 27.97 -26.4 0.134 29087
 29089 3 37.06 27.86 -26.55 0.114 29088
 29090 3 37.07 27.74 -26.72 0.105 29089
 29091 3 37.13 27.6 -26.82 0.113 29090
 29092 3 37.16 27.46 -26.91 0.147 29091
 29093 3 37.28 27.26 -27.03 0.112 29092
 29094 3 37.3 27.19 -27.15 0.101 29093
 29095 3 37.31 27.08 -27.28 0.111 29094
 29096 3 37.29 26.92 -27.44 0.087 29095
 29097 3 40.61 36.07 -25.22 0.15 28743
 29098 3 40.42 36.14 -25.17 0.113 29097
 29099 3 42.03 36.09 -25.65 0.29 28742
 29100 3 42.11 36.13 -25.84 0.297 29099
 29101 3 42.2 36.14 -26.07 0.269 29100
 29102 3 42.31 36.06 -26.23 0.295 29101
 29103 3 42.36 36.04 -26.4 0.345 29102
 29104 3 42.45 36.01 -26.51 0.363 29103
 29105 3 42.79 35.64 -26.14 0.107 29104
 29106 3 42.88 35.56 -26.04 0.102 29105
 29107 3 42.92 35.5 -25.9 0.111 29106
 29108 3 42.93 35.48 -25.78 0.083 29107
 29109 3 42.93 35.38 -25.7 0.099 29108
 29110 3 42.97 35.3 -25.63 0.09 29109
 29111 3 43.03 35.29 -25.5 0.071 29110
 29112 3 43.07 35.35 -25.36 0.075 29111
 29113 3 43.04 35.37 -25.21 0.074 29112
 29114 3 43 35.32 -25.05 0.097 29113
 29115 3 43.08 35.36 -24.98 0.078 29114
 29116 3 43.19 35.31 -24.86 0.122 29115
 29117 3 43.39 35.26 -24.84 0.129 29116
 29118 3 43.56 35.27 -25.02 0.000125 29117
 29119 3 42.43 36.08 -26.72 0.327 29104
 29120 3 42.47 36.02 -26.84 0.325 29119
 29121 3 42.54 36.11 -27 0.353 29120
 29122 3 42.58 36.16 -27.14 0.33 29121
 29123 3 42.59 36.29 -27.34 0.274 29122
 29124 3 42.57 36.42 -27.54 0.244 29123
 29125 3 42.65 36.56 -27.77 0.214 29124
 29126 3 42.7 36.6 -27.98 0.196 29125
 29127 3 42.77 36.66 -28.12 0.167 29126
 29128 3 42.79 36.65 -28.28 0.177 29127
 29129 3 42.83 36.7 -28.48 0.189 29128
 29130 3 42.85 36.78 -28.68 0.196 29129
 29131 3 42.92 36.81 -28.86 0.22 29130
 29132 3 42.88 36.84 -29.03 0.214 29131
 29133 3 42.93 36.94 -29.24 0.197 29132
 29134 3 43.01 36.92 -29.49 0.193 29133
 29135 3 43.03 36.97 -29.63 0.194 29134
 29136 3 43.08 37.07 -29.81 0.19 29135
 29137 3 43.11 37.16 -29.98 0.21 29136
 29138 3 43.17 37.16 -30.19 0.2 29137
 29139 3 43.16 37.22 -30.33 0.203 29138
 29140 3 43.19 37.27 -30.5 0.21 29139
 29141 3 43.26 37.34 -30.7 0.198 29140
 29142 3 43.27 37.39 -30.88 0.199 29141
 29143 3 43.38 37.45 -31.04 0.179 29142
 29144 3 43.41 37.5 -31.19 0.183 29143
 29145 3 43.44 37.53 -31.41 0.209 29144
 29146 3 43.44 37.53 -31.57 0.21 29145
 29147 3 43.48 37.69 -31.81 0.189 29146
 29148 3 43.54 37.8 -31.98 0.193 29147
 29149 3 43.54 37.92 -32.16 0.225 29148
 29150 3 43.58 38.06 -32.34 0.208 29149
 29151 3 43.67 38.21 -32.51 0.226 29150
 29152 3 43.75 38.43 -32.72 0.213 29151
 29153 3 43.83 38.57 -32.88 0.215 29152
 29154 3 43.91 38.72 -33.01 0.208 29153
 29155 3 43.92 38.87 -33.1 0.275 29154
 29156 3 43.88 39.02 -33.15 0.33 29155
 29157 3 43.92 39.14 -33.25 0.385 29156
 29158 3 44.16 39.26 -33.5 0.311 29157
 29159 3 44.29 39.39 -33.58 0.327 29158
 29160 3 43.95 39.62 -33.73 0.078 29159
 29161 3 43.99 39.72 -33.72 0.053 29160
 29162 3 44.45 39.53 -33.6 0.338 29159
 29163 3 44.54 39.66 -33.61 0.344 29162
 29164 3 44.37 40.07 -33.68 0.062 29163
 29165 3 44.26 40.19 -33.78 0.08 29164
 29166 3 44.18 40.22 -33.87 0.105 29165
 29167 3 44.06 40.27 -33.88 0.103 29166
 29168 3 43.98 40.32 -33.84 0.094 29167
 29169 3 43.95 40.38 -33.92 0.147 29168
 29170 3 44.01 40.63 -34 0.117 29169
 29171 3 43.77 40.47 -34.02 0.144 29170
 29172 3 43.64 40.51 -34.04 0.116 29171
 29173 3 43.6 40.67 -34.21 0.11 29172
 29174 3 43.64 40.78 -34.39 0.1 29173
 29175 3 43.7 40.85 -34.61 0.098 29174
 29176 3 43.72 40.95 -34.74 0.111 29175
 29177 3 43.71 41.07 -34.89 0.121 29176
 29178 3 43.7 41.25 -34.96 0.134 29177
 29179 3 43.54 41.43 -34.96 0.122 29178
 29180 3 43.39 41.55 -34.99 0.12 29179
 29181 3 43.26 41.66 -34.95 0.13 29180
 29182 3 43.22 41.87 -34.92 0.102 29181
 29183 3 43.23 42.02 -35.03 0.2 29182
 29184 3 43.28 42.01 -35.2 0.218 29183
 29185 3 43.16 42.39 -35.21 0.106 29184
 29186 3 43.18 42.52 -35.25 0.098 29185
 29187 3 43.02 42.63 -35.34 0.168 29186
 29188 3 42.99 42.71 -35.61 0.071 29187
 29189 3 42.99 42.71 -35.74 0.058 29188
 29190 3 42.94 42.79 -35.86 0.086 29189
 29191 3 42.83 42.8 -35.91 0.091 29190
 29192 3 42.64 42.82 -35.93 0.078 29191
 29193 3 42.52 42.89 -35.9 0.107 29192
 29194 3 42.35 43 -35.96 0.106 29193
 29195 3 44.09 40.83 -34 0.145 29170
 29196 3 44.04 40.98 -33.98 0.11 29195
 29197 3 43.82 40.25 -33.98 0.092 29169
 29198 3 43.84 40.1 -34.06 0.125 29197
 29199 3 43.85 40.07 -34.16 0.105 29198
 29200 3 44.7 39.67 -33.71 0.344 29163
 29201 3 44.9 39.75 -33.75 0.328 29200
 29202 3 45.01 39.87 -33.88 0.335 29201
 29203 3 45.13 39.92 -33.96 0.317 29202
 29204 3 45.25 40 -34.06 0.317 29203
 29205 3 45.45 40.09 -34.15 0.317 29204
 29206 3 45.6 40.2 -34.25 0.287 29205
 29207 3 45.75 40.28 -34.37 0.279 29206
 29208 3 45.9 40.38 -34.48 0.277 29207
 29209 3 46.05 40.47 -34.62 0.251 29208
 29210 3 46.11 40.61 -34.77 0.246 29209
 29211 3 46.17 40.82 -34.85 0.214 29210
 29212 3 46.28 40.94 -35.03 0.217 29211
 29213 3 46.3 41.02 -35.15 0.193 29212
 29214 3 46.34 41.2 -35.35 0.209 29213
 29215 3 46.35 41.28 -35.54 0.214 29214
 29216 3 46.34 41.44 -35.7 0.221 29215
 29217 3 46.4 41.54 -35.85 0.197 29216
 29218 3 46.41 41.67 -36 0.214 29217
 29219 3 46.47 41.78 -36.08 0.24 29218
 29220 3 46.47 41.87 -36.2 0.252 29219
 29221 3 46.66 42.01 -36.32 0.199 29220
 29222 3 46.72 42.16 -36.44 0.175 29221
 29223 3 46.83 42.27 -36.58 0.161 29222
 29224 3 46.88 42.48 -36.65 0.149 29223
 29225 3 47.01 42.58 -36.76 0.148 29224
 29226 3 47.05 42.65 -36.93 0.163 29225
 29227 3 47.1 42.78 -36.96 0.208 29226
 29228 3 47.21 42.86 -36.99 0.274 29227
 29229 3 47.13 43.16 -37.17 0.194 29228
 29230 3 47.13 43.27 -37.31 0.183 29229
 29231 3 47.2 43.33 -37.44 0.215 29230
 29232 3 47.33 43.59 -37.37 0.163 29231
 29233 3 47.3 43.76 -37.44 0.139 29232
 29234 3 47.3 43.9 -37.49 0.14 29233
 29235 3 47.35 44.02 -37.54 0.151 29234
 29236 3 47.48 44.14 -37.57 0.165 29235
 29237 3 47.45 44.29 -37.59 0.2 29236
 29238 3 47.4 44.48 -37.69 0.202 29237
 29239 3 47.4 44.67 -37.77 0.195 29238
 29240 3 47.45 44.82 -37.86 0.187 29239
 29241 3 47.39 45.02 -37.9 0.13 29240
 29242 3 47.47 45.14 -37.98 0.13 29241
 29243 3 47.43 45.33 -38.01 0.215 29242
 29244 3 47.46 45.56 -38.08 0.241 29243
 29245 3 47.54 45.74 -38.18 0.207 29244
 29246 3 47.61 45.85 -38.26 0.192 29245
 29247 3 47.69 45.92 -38.29 0.165 29246
 29248 3 47.72 46.04 -38.33 0.195 29247
 29249 3 47.7 46.2 -38.36 0.219 29248
 29250 3 47.74 46.34 -38.43 0.201 29249
 29251 3 47.75 46.48 -38.47 0.19 29250
 29252 3 47.71 46.64 -38.58 0.153 29251
 29253 3 47.75 46.89 -38.64 0.203 29252
 29254 3 47.72 47.01 -38.66 0.208 29253
 29255 3 47.72 47.21 -38.74 0.235 29254
 29256 3 47.82 47.37 -38.75 0.249 29255
 29257 3 47.87 47.48 -38.71 0.283 29256
 29258 3 48.37 47.47 -38.46 0.068 29257
 29259 3 48.47 47.42 -38.38 0.067 29258
 29260 3 48.55 47.36 -38.28 0.111 29259
 29261 3 47.77 47.69 -38.81 0.284 29257
 29262 3 47.79 47.85 -38.8 0.263 29261
 29263 3 47.62 48.05 -38.87 0.25 29262
 29264 3 47.38 48.28 -38.71 0.274 29263
 29265 3 47.25 48.43 -38.65 0.287 29264
 29266 3 47.11 48.5 -38.57 0.321 29265
 29267 3 46.97 48.58 -38.54 0.352 29266
 29268 3 46.85 48.71 -38.47 0.388 29267
 29269 3 46.74 48.8 -38.39 0.387 29268
 29270 3 46.6 48.86 -38.35 0.411 29269
 29271 3 46.53 48.93 -38.32 0.459 29270
 29272 3 46.32 48.09 -38.41 0.122 29271
 29273 3 46.29 47.97 -38.42 0.122 29272
 29274 3 46.25 47.75 -38.37 0.107 29273
 29275 3 46.32 47.53 -38.31 0.12 29274
 29276 3 46.4 47.43 -38.32 0.126 29275
 29277 3 46.39 47.35 -38.42 0.035 29276
 29278 3 46.37 48.74 -38.4 0.217 29271
 29279 3 46.06 48.61 -38.52 0.19 29278
 29280 3 45.86 48.64 -38.61 0.132 29279
 29281 3 45.65 48.73 -38.69 0.141 29280
 29282 3 45.55 48.81 -38.76 0.154 29281
 29283 3 45.39 48.93 -38.7 0.132 29282
 29284 3 45.27 48.93 -38.77 0.152 29283
 29285 3 45.06 49.01 -38.74 0.162 29284
 29286 3 44.94 48.99 -38.67 0.17 29285
 29287 3 44.82 48.88 -38.49 0.185 29286
 29288 3 44.71 48.82 -38.3 0.169 29287
 29289 3 44.48 48.87 -38.51 0.128 29288
 29290 3 44.3 48.89 -38.54 0.135 29289
 29291 3 44.05 48.97 -38.65 0.118 29290
 29292 3 43.92 48.94 -38.7 0.151 29291
 29293 3 43.77 48.89 -38.94 0.121 29292
 29294 3 43.71 48.96 -39.14 0.098 29293
 29295 3 43.59 48.91 -39.28 0.085 29294
 29296 3 43.39 48.9 -39.42 0.111 29295
 29297 3 43.21 48.89 -39.46 0.101 29296
 29298 3 43.07 48.85 -39.48 0.166 29297
 29299 3 42.95 48.88 -39.48 0.239 29298
 29300 3 42.82 48.6 -39.49 0.128 29299
 29301 3 42.7 48.52 -39.47 0.083 29300
 29302 3 42.57 48.5 -39.48 0.071 29301
 29303 3 42.41 48.47 -39.47 0.065 29302
 29304 3 42.27 48.44 -39.4 0.106 29303
 29305 3 42.11 48.36 -39.37 0.09 29304
 29306 3 41.94 48.33 -39.41 0.103 29305
 29307 3 41.81 48.25 -39.49 0.079 29306
 29308 3 41.64 48.18 -39.59 0.063 29307
 29309 3 41.55 48.12 -39.56 0.127 29308
 29310 3 41.44 48.01 -39.56 0.119 29309
 29311 3 41.3 47.88 -39.55 0.087 29310
 29312 3 41.21 47.73 -39.5 0.073 29311
 29313 3 41.19 47.61 -39.45 0.158 29312
 29314 3 41.18 47.47 -39.64 0.115 29313
 29315 3 41.19 47.37 -39.7 0.089 29314
 29316 3 42.9 49.21 -39.45 0.129 29299
 29317 3 42.79 49.29 -39.46 0.135 29316
 29318 3 42.62 49.38 -39.46 0.11 29317
 29319 3 42.49 49.49 -39.46 0.057 29318
 29320 3 42.37 49.61 -39.45 0.11 29319
 29321 3 42.3 49.79 -39.38 0.1 29320
 29322 3 44.71 48.61 -38 0.114 29288
 29323 3 44.77 48.46 -37.88 0.128 29322
 29324 3 44.82 48.43 -37.76 0.139 29323
 29325 3 44.78 48.6 -37.66 0.000125 29324
 29326 3 46.28 48.65 -38.43 0.217 29278
 29327 3 46.72 49.62 -38 0.181 29326
 29328 3 46.69 49.75 -37.89 0.197 29327
 29329 3 46.69 49.95 -37.76 0.162 29328
 29330 3 46.71 50.07 -37.71 0.146 29329
 29331 3 46.7 50.17 -37.61 0.16 29330
 29332 3 46.69 50.22 -37.47 0.206 29331
 29333 3 46.53 50.11 -37.38 0.123 29332
 29334 3 46.4 50.1 -37.29 0.102 29333
 29335 3 46.88 50.48 -37.44 0.139 29332
 29336 3 46.82 50.61 -37.41 0.171 29335
 29337 3 46.59 50.82 -37.34 0.156 29336
 29338 3 46.46 50.96 -37.22 0.178 29337
 29339 3 46.35 51.11 -37.2 0.179 29338
 29340 3 46.09 50.99 -37.28 0.093 29339
 29341 3 46 50.87 -37.21 0.146 29340
 29342 3 45.8 51.1 -37.04 0.169 29341
 29343 3 45.66 51.2 -37.01 0.159 29342
 29344 3 45.33 51.42 -36.96 0.117 29343
 29345 3 45.21 51.6 -36.95 0.108 29344
 29346 3 45.09 51.68 -36.93 0.069 29345
 29347 3 46.33 51.3 -37.16 0.168 29339
 29348 3 46.21 51.5 -37.09 0.153 29347
 29349 3 46.3 51.66 -37.12 0.188 29348
 29350 3 45.99 51.8 -36.96 0.062 29349
 29351 3 46.11 51.95 -36.85 0.102 29350
 29352 3 46.09 52.07 -36.79 0.114 29351
 29353 3 46.13 52.26 -36.69 0.146 29352
 29354 3 46.11 52.38 -36.53 0.145 29353
 29355 3 46.18 52.54 -36.46 0.12 29354
 29356 3 46.32 52.79 -36.26 0.191 29355
 29357 3 46.53 52.85 -36.16 0.118 29356
 29358 3 46.66 52.92 -36.16 0.095 29357
 29359 3 46.75 53.04 -36.15 0.119 29358
 29360 3 46.88 53.13 -36.09 0.169 29359
 29361 3 46.89 53.24 -36.11 0.139 29360
 29362 3 46.95 53.33 -36.06 0.088 29361
 29363 3 47.12 53.54 -35.99 0.189 29362
 29364 3 47.26 53.59 -35.93 0.201 29363
 29365 3 47.34 53.72 -35.82 0.12 29364
 29366 3 47.36 53.88 -35.81 0.123 29365
 29367 3 47.42 53.98 -35.75 0.116 29366
 29368 3 47.53 54.13 -35.73 0.08 29367
 29369 3 47.75 54.19 -35.67 0.139 29368
 29370 3 47.93 54.28 -35.68 0.099 29369
 29371 3 48.13 54.53 -35.69 0.148 29370
 29372 3 48.37 54.73 -35.73 0.209 29371
 29373 3 48.47 54.64 -35.71 0.000125 29372
 29374 3 46.29 51.93 -37.25 0.163 29349
 29375 3 46.45 51.98 -37.32 0.068 29374
 29376 3 46.47 49.7 -37.84 0.12 29328
 29377 3 46.31 49.85 -37.76 0.053 29376
 29378 3 47.22 43.18 -37.7 0.137 29231
 29379 3 47.24 43.16 -37.81 0.064 29378
 29380 3 47.3 43.15 -37.89 0.074 29379
 29381 3 47.35 43.14 -38.04 0.117 29380
 29382 3 47.49 43.19 -38.15 0.099 29381
 29383 3 47.64 43.19 -38.21 0.131 29382
 29384 3 47.74 43.23 -38.27 0.182 29383
 29385 3 47.86 43.47 -38.39 0.096 29384
 29386 3 47.89 43.56 -38.47 0.074 29385
 29387 3 47.83 43.69 -38.55 0.105 29386
 29388 3 47.88 43.87 -38.66 0.103 29387
 29389 3 47.95 43.93 -38.79 0.065 29388
 29390 3 47.54 42.66 -36.86 0.165 29228
 29391 3 47.49 42.46 -36.69 0.117 29390
 29392 3 47.54 42.43 -36.6 0.000125 29391
 29393 3 46.18 41.83 -36.31 0.148 29220
 29394 3 46.1 41.92 -36.43 0.15 29393
 29395 3 45.93 42.05 -36.56 0.161 29394
 29396 3 45.84 42.16 -36.68 0.172 29395
 29397 3 45.75 42.31 -36.82 0.184 29396
 29398 3 45.75 42.49 -36.94 0.177 29397
 29399 3 45.76 42.64 -37.03 0.209 29398
 29400 3 45.75 42.79 -37.16 0.234 29399
 29401 3 45.73 42.93 -37.24 0.255 29400
 29402 3 45.74 43.04 -37.34 0.267 29401
 29403 3 45.73 43.14 -37.46 0.255 29402
 29404 3 45.76 43.29 -37.6 0.24 29403
 29405 3 45.8 43.36 -37.69 0.227 29404
 29406 3 45.83 43.39 -37.82 0.192 29405
 29407 3 45.78 43.42 -37.93 0.194 29406
 29408 3 45.76 43.72 -37.96 0.081 29407
 29409 3 45.75 43.74 -38.08 0.118 29408
 29410 3 45.69 43.81 -38.17 0.152 29409
 29411 3 45.46 43.92 -38.21 0.113 29410
 29412 3 45.33 44 -38.27 0.148 29411
 29413 3 45.55 44.06 -38.46 0.104 29412
 29414 3 45.61 44.24 -38.57 0.122 29413
 29415 3 45.68 44.38 -38.64 0.113 29414
 29416 3 45.75 44.48 -38.82 0.109 29415
 29417 3 45.7 44.56 -38.91 0.123 29416
 29418 3 45.8 44.67 -39.03 0.08 29417
 29419 3 45.87 44.85 -39.14 0.175 29418
 29420 3 45.95 44.93 -39.18 0.21 29419
 29421 3 46.17 44.9 -38.86 0.086 29420
 29422 3 46.26 44.98 -38.81 0.072 29421
 29423 3 45.79 45.13 -39.39 0.104 29420
 29424 3 45.74 45.34 -39.48 0.115 29423
 29425 3 45.74 45.48 -39.61 0.086 29424
 29426 3 45.74 45.62 -39.76 0.077 29425
 29427 3 45.71 45.67 -39.86 0.099 29426
 29428 3 45.54 45.67 -39.92 0.076 29427
 29429 3 45.39 45.65 -40.07 0.117 29428
 29430 3 45.28 45.54 -40.03 0.067 29429
 29431 3 45.1 45.38 -40.02 0.116 29430
 29432 3 45.1 45.26 -40.12 0.094 29431
 29433 3 45.1 45.4 -40.31 0.106 29432
 29434 3 45.13 45.45 -40.45 0.126 29433
 29435 3 45.16 45.56 -40.64 0.11 29434
 29436 3 45.77 45.74 -39.92 0.073 29427
 29437 3 45.74 45.93 -40.02 0.102 29436
 29438 3 45.75 46.05 -40.1 0.076 29437
 29439 3 45.68 46.24 -40.09 0.091 29438
 29440 3 45.66 46.49 -40.08 0.082 29439
 29441 3 45.58 46.75 -40.14 0.122 29440
 29442 3 45.54 46.92 -40.17 0.177 29441
 29443 3 45.51 47.07 -40.18 0.193 29442
 29444 3 45.33 47.41 -39.88 0.085 29443
 29445 3 45.39 47.54 -39.8 0.071 29444
 29446 3 45.38 47.67 -39.8 0.061 29445
 29447 3 45.35 47.91 -39.86 0.09 29446
 29448 3 45.29 48.02 -39.88 0.13 29447
 29449 3 45.21 48.15 -39.92 0.143 29448
 29450 3 45.16 48.26 -39.95 0.17 29449
 29451 3 44.93 48.36 -39.84 0.097 29450
 29452 3 44.82 48.39 -39.79 0.089 29451
 29453 3 45.16 48.33 -40.18 0.104 29450
 29454 3 45.07 48.44 -40.17 0.059 29453
 29455 3 44.97 48.49 -40.22 0.097 29454
 29456 3 44.92 48.67 -40.25 0.13 29455
 29457 3 44.91 48.85 -40.32 0.13 29456
 29458 3 44.88 49.06 -40.33 0.094 29457
 29459 3 44.83 49.15 -40.25 0.083 29458
 29460 3 45.72 44 -38.53 0.104 29413
 29461 3 45.84 43.97 -38.61 0.089 29460
 29462 3 45.11 44.06 -38.18 0.108 29412
 29463 3 44.91 43.96 -38.14 0.077 29462
 29464 3 44.75 43.96 -38.09 0.077 29463
 29465 3 44.61 44 -37.97 0.117 29464
 29466 3 44.54 44 -37.86 0.079 29465
 29467 3 44.46 43.97 -37.71 0.094 29466
 29468 3 44.45 44.03 -37.56 0.073 29467
 29469 3 44.52 44.07 -37.39 0.071 29468
 29470 3 44.52 44.06 -37.22 0.046 29469
 29471 3 45.13 44.19 -38.04 0.048 29462
 29472 3 45.14 44.24 -37.88 0.056 29471
 29473 3 45.19 44.36 -37.83 0.059 29472
 29474 3 43.4 39.35 -32.82 0.104 29157
 29475 3 43.24 39.44 -32.77 0.161 29474
 29476 3 43.15 39.29 -32.8 0.134 29475
 29477 3 43.22 39.02 -32.65 0.11 29476
 29478 3 43.25 38.91 -32.5 0.109 29477
 29479 3 43.19 39.73 -32.63 0.146 29475
 29480 3 43.16 40 -32.5 0.15 29479
 29481 3 43.23 40.11 -32.46 0.155 29480
 29482 3 43.27 40.24 -32.36 0.207 29481
 29483 3 43.63 40.11 -32.15 0.127 29482
 29484 3 43.74 40.06 -32.15 0.195 29483
 29485 3 43.76 40.21 -32.48 0.156 29484
 29486 3 43.76 40.26 -32.6 0.055 29485
 29487 3 43.83 39.97 -31.94 0.142 29484
 29488 3 43.97 39.72 -31.95 0.139 29487
 29489 3 44.2 39.66 -31.89 0.122 29488
 29490 3 44.27 39.6 -31.76 0.073 29489
 29491 3 43.15 40.46 -32.51 0.153 29482
 29492 3 43.05 40.71 -32.55 0.171 29491
 29493 3 42.96 40.97 -32.51 0.14 29492
 29494 3 42.96 41.17 -32.63 0.161 29493
 29495 3 42.8 41.32 -32.61 0.143 29494
 29496 3 42.68 41.44 -32.65 0.126 29495
 29497 3 42.55 41.44 -32.75 0.063 29496
 29498 3 42.49 41.54 -32.79 0.089 29497
 29499 3 42.38 41.8 -32.7 0.062 29498
 29500 3 42.33 41.91 -32.73 0.057 29499
 29501 3 42.29 41.97 -32.85 0.093 29500
 29502 3 42.19 42 -32.89 0.123 29501
 29503 3 42.06 42 -32.86 0.096 29502
 29504 3 41.88 42.06 -32.87 0.085 29503
 29505 3 41.76 42.12 -32.88 0.114 29504
 29506 3 41.67 42.18 -32.9 0.085 29505
 29507 3 41.6 42.27 -32.93 0.101 29506
 29508 3 41.55 42.4 -32.94 0.14 29507
 29509 3 41.45 42.47 -32.95 0.115 29508
 29510 3 31.74 36.22 5.1 0.118 21213
 29511 3 31.94 36.17 5.02 0.105 29510
 29512 3 32.14 36.14 5.01 0.125 29511
 29513 3 32.35 36.12 5.07 0.139 29512
 29514 3 32.5 36.04 5.12 0.129 29513
 29515 3 32.69 35.95 5.13 0.124 29514
 29516 3 32.88 35.86 5.23 0.068 29515
 29517 3 33.03 35.77 5.28 0.078 29516
 29518 3 33.17 35.77 5.34 0.089 29517
 29519 3 33.3 35.73 5.35 0.09 29518
 29520 3 33.43 35.74 5.36 0.072 29519
 29521 3 33.61 35.68 5.5 0.132 29520
 29522 3 33.8 35.55 5.64 0.146 29521
 29523 3 33.93 35.45 5.76 0.103 29522
 29524 3 34.06 35.33 5.92 0.107 29523
 29525 3 34.15 35.23 6.05 0.112 29524
 29526 3 34.19 35.15 6.2 0.135 29525
 29527 3 34.34 35.05 6.34 0.133 29526
 29528 3 34.6 34.98 6.47 0.143 29527
 29529 3 34.83 34.93 6.64 0.118 29528
 29530 3 35 34.91 6.76 0.111 29529
 29531 3 35.17 34.85 6.75 0.144 29530
 29532 3 35.31 34.75 6.92 0.118 29531
 29533 3 35.46 34.71 7.1 0.095 29532
 29534 3 35.59 34.7 7.22 0.093 29533
 29535 3 35.74 34.65 7.13 0.082 29534
 29536 3 35.81 34.61 7.26 0.091 29535
 29537 3 35.92 34.54 7.39 0.104 29536
 29538 3 36.01 34.46 7.44 0.072 29537
 29539 3 36.09 34.4 7.49 0.094 29538
 29540 3 36.2 34.34 7.58 0.115 29539
 29541 3 36.42 34.22 7.52 0.107 29540
 29542 3 36.49 34.12 7.47 0.159 29541
 29543 3 36.51 33.96 7.59 0.134 29542
 29544 3 36.64 33.9 7.74 0.159 29543
 29545 3 36.8 33.86 7.95 0.169 29544
 29546 3 36.95 33.79 8.12 0.148 29545
 29547 3 37.12 33.75 8.26 0.086 29546
 29548 3 37.22 33.75 8.33 0.094 29547
 29549 3 37.38 33.68 8.44 0.107 29548
 29550 3 37.56 33.63 8.58 0.108 29549
 29551 3 37.71 33.63 8.77 0.144 29550
 29552 3 37.88 33.61 8.91 0.11 29551
 29553 3 38.03 33.7 9.1 0.084 29552
 29554 3 38.14 33.71 9.24 0.118 29553
 29555 3 38.3 33.7 9.28 0.081 29554
 29556 3 38.45 33.68 9.27 0.089 29555
 29557 3 38.61 33.7 9.33 0.078 29556
 29558 3 38.8 33.62 9.32 0.026 29557
 29559 3 38.94 33.65 9.41 0.061 29558
 29560 3 39.1 33.65 9.5 0.108 29559
 29561 3 39.24 33.61 9.67 0.077 29560
 29562 3 39.33 33.55 9.71 0.064 29561
 29563 3 39.43 33.53 9.76 0.047 29562
 29564 3 39.59 33.48 9.8 0.072 29563
 29565 3 39.78 33.49 9.76 0.071 29564
 29566 3 39.9 33.53 9.84 0.118 29565
 29567 3 40.07 33.56 9.85 0.042 29566
 29568 3 40.24 33.57 9.82 0.064 29567
 29569 3 40.4 33.52 9.84 0.117 29568
 29570 3 40.57 33.5 9.93 0.106 29569
 29571 3 40.74 33.41 10.02 0.114 29570
 29572 3 40.9 33.36 10.04 0.154 29571
 29573 3 41.02 33.21 10 0.119 29572
 29574 3 41.14 33.15 10.02 0.128 29573
 29575 3 41.36 33.1 10.14 0.081 29574
 29576 3 41.4 33.04 10.21 0.174 29575
 29577 3 41.53 33.02 10.36 0.39 29576
 29578 3 41.63 32.93 10.43 0.383 29577
 29579 3 41.68 32.75 10.43 0.396 29578
 29580 3 41.81 33 10.63 0.314 29579
 29581 3 41.81 33.46 10.82 0.096 29580
 29582 3 41.84 33.57 10.82 0.063 29581
 29583 3 41.98 33.07 10.73 0.158 29580
 29584 3 42.06 33.02 10.76 0.133 29583
 29585 3 42.23 33.09 10.85 0.179 29584
 29586 3 42.3 33.06 10.96 0.157 29585
 29587 3 42.44 33.08 11.02 0.111 29586
 29588 3 42.49 33.04 11.09 0.142 29587
 29589 3 42.52 33.09 11.27 0.192 29588
 29590 3 42.8 33.24 11.43 0.097 29589
 29591 3 42.79 33.28 11.57 0.134 29590
 29592 3 42.42 32.94 11.39 0.147 29589
 29593 3 42.32 33.05 11.55 0.136 29592
 29594 3 42.3 33.1 11.73 0.07 29593
 29595 3 42.28 33.07 11.87 0.085 29594
 29596 3 42.21 33.1 11.99 0.106 29595
 29597 3 42.31 33.11 12.14 0.000125 29596
 29598 3 42.42 32.71 11.34 0.135 29592
 29599 3 42.37 32.61 11.3 0.106 29598
 29600 3 42.22 32.55 11.27 0.154 29599
 29601 3 42.35 32.43 11.09 0.13 29600
 29602 3 42.38 32.34 10.97 0.074 29601
 29603 3 42.51 32.26 10.95 0.101 29602
 29604 3 42.55 32.13 10.87 0.135 29603
 29605 3 42.58 32.02 10.77 0.112 29604
 29606 3 42.62 31.96 10.6 0.106 29605
 29607 3 42.59 31.88 10.47 0.067 29606
 29608 3 42.61 31.79 10.38 0.08 29607
 29609 3 42.44 31.71 10.38 0.156 29608
 29610 3 42.33 31.57 10.31 0.193 29609
 29611 3 42.35 31.52 10.18 0.216 29610
 29612 3 42.27 31.44 10.07 0.174 29611
 29613 3 42.08 31.21 9.99 0.13 29612
 29614 3 42.04 31.06 9.92 0.162 29613
 29615 3 42.04 30.94 9.86 0.193 29614
 29616 3 42.1 30.81 9.79 0.24 29615
 29617 3 42.17 30.66 9.72 0.271 29616
 29618 3 42.18 30.47 9.64 0.241 29617
 29619 3 42.11 30.35 9.61 0.172 29618
 29620 3 42.04 30.21 9.58 0.133 29619
 29621 3 42.04 29.97 9.71 0.083 29620
 29622 3 42.01 29.86 9.69 0.104 29621
 29623 3 42.01 29.64 9.68 0.109 29622
 29624 3 42.06 29.53 9.66 0.118 29623
 29625 3 42.13 29.41 9.66 0.14 29624
 29626 3 42.23 29.24 9.68 0.143 29625
 29627 3 42.37 29.14 9.8 0.107 29626
 29628 3 42.5 29.07 9.88 0.144 29627
 29629 3 42.63 29.04 9.94 0.206 29628
 29630 3 42.67 29.33 10.05 0.129 29629
 29631 3 42.89 29.26 9.93 0.083 29630
 29632 3 42.8 29.02 9.84 0.086 29631
 29633 3 42.75 28.72 9.87 0.118 29629
 29634 3 42.87 28.64 9.91 0.127 29633
 29635 3 43.03 28.69 9.92 0.113 29634
 29636 3 43.19 28.65 9.87 0.102 29635
 29637 3 43.28 28.56 9.85 0.081 29636
 29638 3 43.46 28.53 9.87 0.102 29637
 29639 3 43.58 28.46 9.91 0.141 29638
 29640 3 43.64 28.32 9.93 0.107 29639
 29641 3 43.76 28.25 10.01 0.081 29640
 29642 3 43.85 28.21 10.05 0.11 29641
 29643 3 43.96 28.05 10.11 0.107 29642
 29644 3 43.98 27.96 10.15 0.116 29643
 29645 3 44.15 27.94 10.31 0.103 29644
 29646 3 44.21 27.86 10.41 0.104 29645
 29647 3 42.5 30.55 9.97 0.072 29617
 29648 3 42.6 30.52 10.07 0.09 29647
 29649 3 42.8 30.51 10.08 0.062 29648
 29650 3 41.5 32.24 10.38 0.154 29579
 29651 3 41.4 32.35 10.66 0.048 29650
 29652 3 41.49 32.05 10.2 0.105 29650
 29653 3 41.43 31.91 10.15 0.125 29652
 29654 3 41.36 31.75 10.03 0.104 29653
 29655 3 41.31 31.63 9.99 0.074 29654
 29656 3 41.33 31.51 9.91 0.081 29655
 29657 3 41.24 31.42 9.83 0.1 29656
 29658 3 41.21 31.33 9.79 0.094 29657
 29659 3 41.14 31.21 9.62 0.096 29658
 29660 3 41.12 31.06 9.51 0.112 29659
 29661 3 41.01 30.9 9.34 0.088 29660
 29662 3 40.92 30.74 9.19 0.086 29661
 29663 3 40.81 30.64 9.11 0.089 29662
 29664 3 40.7 30.51 9.02 0.113 29663
 29665 3 40.68 30.35 8.93 0.113 29664
 29666 3 40.68 30.18 8.85 0.111 29665
 29667 3 40.68 30.01 8.81 0.125 29666
 29668 3 40.78 29.88 8.71 0.087 29667
 29669 3 40.85 29.7 8.64 0.085 29668
 29670 3 40.83 29.55 8.6 0.117 29669
 29671 3 40.89 29.32 8.54 0.147 29670
 29672 3 40.89 29.22 8.45 0.121 29671
 29673 3 40.9 29.04 8.31 0.093 29672
 29674 3 40.84 28.87 8.25 0.113 29673
 29675 3 40.76 28.78 8.2 0.125 29674
 29676 3 40.83 28.74 8.11 0.11 29675
 29677 3 40.79 28.68 8 0.099 29676
 29678 3 40.74 28.63 7.89 0.078 29677
 29679 3 40.73 28.5 7.77 0.08 29678
 29680 3 40.73 28.36 7.69 0.125 29679
 29681 3 40.65 28.27 7.64 0.15 29680
 29682 3 35.04 34.19 19.14 0.11 20243
 29683 3 35.1 34.26 19.2 0.121 29682
 29684 3 35.33 34.23 19.4 0.108 29683
 29685 3 35.48 34.2 19.54 0.118 29684
 29686 3 35.61 34.17 19.68 0.115 29685
 29687 3 35.73 34.12 19.7 0.069 29686
 29688 3 35.92 34.09 19.72 0.097 29687
 29689 3 36.15 34.08 19.71 0.082 29688
 29690 3 36.27 34.1 19.65 0.106 29689
 29691 3 36.43 34.11 19.57 0.151 29690
 29692 3 36.6 34.19 19.64 0.126 29691
 29693 3 36.74 34.24 19.76 0.087 29692
 29694 3 36.83 34.24 19.69 0.128 29693
 29695 3 36.93 34.19 19.73 0.131 29694
 29696 3 37.1 34.2 19.9 0.112 29695
 29697 3 37.22 34.24 19.97 0.113 29696
 29698 3 37.39 34.25 20.03 0.114 29697
 29699 3 37.57 34.29 20.07 0.109 29698
 29700 3 37.7 34.24 20.01 0.134 29699
 29701 3 37.84 34.23 19.99 0.146 29700
 29702 3 38.09 34.26 20.04 0.197 29701
 29703 3 38.25 34.36 19.83 0.277 29702
 29704 3 38.46 34.16 19.77 0.138 29703
 29705 3 38.61 34.2 19.79 0.109 29704
 29706 3 38.73 34.17 19.74 0.069 29705
 29707 3 38.28 34.69 19.78 0.053 29703
 29708 3 38.19 34.76 19.58 0.21 29707
 29709 3 38.04 34.66 19.49 0.095 29708
 29710 3 38.03 34.62 19.58 0.07 29709
 29711 3 38.19 34.85 19.49 0.227 29708
 29712 3 38.03 34.86 19.29 0.000125 29711
 29713 3 37.98 34.46 19.7 0.073 29701
 29714 3 38.03 34.61 19.64 0.066 29713
 29715 3 38.87 32.75 22.38 0.125 20211
 29716 3 38.99 32.76 22.28 0.098 29715
 29717 3 39.09 32.83 22.17 0.098 29716
 29718 3 39.08 32.93 22.07 0.124 29717
 29719 3 39 32.92 21.9 0.09 29718
 29720 3 38.85 33.08 21.79 0.106 29719
 29721 3 38.86 33.22 21.72 0.106 29720
 29722 3 38.98 33.3 21.72 0.153 29721
 29723 3 38.77 33.35 21.59 0.055 29722
 29724 3 38.67 33.34 21.52 0.000125 29723
 29725 3 39.25 33.06 21.98 0.087 29718
 29726 3 39.44 33.08 21.96 0.102 29725
 29727 3 39.58 33.08 21.94 0.137 29726
 29728 3 39.65 33.1 21.81 0.068 29727
 29729 3 39.89 33 21.78 0.061 29728
 29730 3 40.04 32.94 21.91 0.115 29729
 29731 3 40.14 32.87 21.99 0.071 29730
 29732 3 43.08 32.63 26.61 0.076 20060
 29733 3 43.02 32.76 26.6 0.126 29732
 29734 3 43.11 32.88 26.62 0.111 29733
 29735 3 43.23 32.99 26.66 0.124 29734
 29736 3 43.29 33.11 26.74 0.126 29735
 29737 3 43.34 33.22 26.74 0.115 29736
 29738 3 43.4 33.33 26.77 0.14 29737
 29739 3 43.56 33.42 26.7 0.212 29738
 29740 3 43.57 33.54 26.6 0.288 29739
 29741 3 43.56 33.73 26.69 0.264 29740
 29742 3 43.96 33.9 26.64 0.123 29741
 29743 3 44.13 34 26.68 0.108 29742
 29744 3 44.2 34.11 26.64 0.104 29743
 29745 3 44.29 34.22 26.65 0.137 29744
 29746 3 44.4 34.36 26.69 0.191 29745
 29747 3 44.42 34.63 26.78 0.125 29746
 29748 3 44.44 34.78 26.81 0.199 29747
 29749 3 44.76 34.6 26.91 0.159 29748
 29750 3 44.93 34.66 26.95 0.207 29749
 29751 3 45.08 34.71 26.95 0.181 29750
 29752 3 45.34 34.84 26.76 0.11 29751
 29753 3 45.48 34.93 26.86 0.149 29752
 29754 3 45.63 34.96 26.87 0.11 29753
 29755 3 45.71 34.91 27.03 0.118 29754
 29756 3 45.8 34.87 27.17 0.088 29755
 29757 3 45.79 34.76 27.15 0.000125 29756
 29758 3 44.27 35.05 26.84 0.205 29748
 29759 3 44.29 35.2 26.8 0.162 29758
 29760 3 44.31 35.36 26.77 0.198 29759
 29761 3 44.5 35.43 26.53 0.122 29760
 29762 3 44.49 35.47 26.32 0.202 29761
 29763 3 44.68 35.63 26.36 0.144 29762
 29764 3 44.84 35.79 26.29 0.144 29763
 29765 3 44.94 35.89 26.21 0.171 29764
 29766 3 45.13 36.03 26.22 0.142 29765
 29767 3 45.13 35.98 25.99 0.098 29766
 29768 3 45.16 35.94 25.86 0.19 29767
 29769 3 45.19 35.96 25.76 0.24 29768
 29770 3 45.49 35.98 25.66 0.192 29769
 29771 3 45.75 36.22 25.65 0.109 29770
 29772 3 45.89 36.36 25.73 0.153 29771
 29773 3 45.97 36.45 25.79 0.167 29772
 29774 3 46.06 36.52 25.88 0.207 29773
 29775 3 46 36.13 25.98 0.131 29774
 29776 3 46 36 26.05 0.118 29775
 29777 3 45.9 35.9 26.11 0.092 29776
 29778 3 46.28 36.86 25.87 0.081 29774
 29779 3 46.36 36.9 25.97 0.095 29778
 29780 3 44.86 36.08 25.74 0.153 29769
 29781 3 44.72 36.18 25.71 0.124 29780
 29782 3 44.7 36.32 25.68 0.098 29781
 29783 3 44.71 36.39 25.53 0.103 29782
 29784 3 44.8 36.46 25.46 0.109 29783
 29785 3 44.87 36.49 25.35 0.14 29784
 29786 3 44.95 36.47 25.23 0.125 29785
 29787 3 45.1 36.55 25.18 0.066 29786
 29788 3 45.22 36.57 25.08 0.133 29787
 29789 3 45.15 36.35 24.86 0.054 29788
 29790 3 45.02 36.44 24.69 0.165 29789
 29791 3 44.89 36.46 24.64 0.157 29790
 29792 3 44.75 36.39 24.53 0.163 29791
 29793 3 45.3 36.18 26.39 0.116 29766
 29794 3 45.54 36.18 26.43 0.163 29793
 29795 3 45.74 36.14 26.48 0.124 29794
 29796 3 45.88 36.1 26.51 0.137 29795
 29797 3 46.04 36 26.59 0.084 29796
 29798 3 46.17 35.93 26.57 0.052 29797
 29799 3 46.23 35.84 26.56 0.091 29798
 29800 3 46.38 35.81 26.58 0.112 29799
 29801 3 46.49 35.86 26.61 0.06 29800
 29802 3 43.74 33.51 26.16 0.147 29740
 29803 3 43.68 33.59 26.04 0.191 29802
 29804 3 43.72 33.67 25.97 0.28 29803
 29805 3 44.21 33.52 25.94 0.137 29804
 29806 3 44.3 33.44 25.8 0.164 29805
 29807 3 44.43 33.39 25.72 0.157 29806
 29808 3 44.6 33.42 25.78 0.106 29807
 29809 3 43.49 33.78 25.86 0.26 29804
 29810 3 43.59 33.39 25.5 0.146 29809
 29811 3 43.67 33.36 25.42 0.175 29810
 29812 3 43.33 34.1 25.86 0.154 29809
 29813 3 43.26 34.12 25.72 0.148 29812
 29814 3 43.2 34.07 25.54 0.147 29813
 29815 3 43.12 33.98 25.4 0.086 29814
 29816 3 43.02 33.97 25.24 0.119 29815
 29817 3 43.05 33.91 25.08 0.148 29816
 29818 3 43.2 33.85 24.86 0.13 29817
 29819 3 43.22 33.79 24.77 0.139 29818
 29820 3 43.3 33.75 24.65 0.154 29819
 29821 3 43.31 33.66 24.54 0.144 29820
 29822 3 43.33 33.57 24.36 0.152 29821
 29823 3 48.25 30.28 29.32 0.587 6394
 29824 3 48.42 30.25 29.35 0.584 29823
 29825 3 48.61 30.21 29.34 0.586 29824
 29826 3 48.74 30.15 29.37 0.579 29825
 29827 3 48.9 30.01 29.3 0.651 29826
 29828 3 49.04 30.02 29.32 0.685 29827
 29829 3 49.11 30.61 30.17 0.225 29828
 29830 3 49.29 30.73 30.23 0.207 29829
 29831 3 49.47 30.75 30 0.055 29830
 29832 3 49.5 30.7 29.85 0.079 29831
 29833 3 49.61 30.76 29.7 0.077 29832
 29834 3 49.72 30.8 29.85 0.1 29833
 29835 3 49.85 30.8 29.99 0.109 29834
 29836 3 49.56 30.85 29.54 0.105 29833
 29837 3 49.64 30.9 29.44 0.097 29836
 29838 3 49.68 30.93 29.24 0.108 29837
 29839 3 49.73 31.02 29.05 0.192 29838
 29840 3 49.86 31.02 28.95 0.121 29839
 29841 3 49.89 31.12 28.9 0.066 29840
 29842 3 49.46 30.79 30.35 0.177 29830
 29843 3 49.59 30.87 30.45 0.188 29842
 29844 3 49.74 30.94 30.5 0.179 29843
 29845 3 49.91 31 30.51 0.223 29844
 29846 3 50.02 31.04 30.55 0.26 29845
 29847 3 50.2 31.09 30.59 0.259 29846
 29848 3 50.38 31.12 30.69 0.26 29847
 29849 3 50.53 31.18 30.8 0.241 29848
 29850 3 50.72 31.24 30.92 0.256 29849
 29851 3 50.88 31.29 30.89 0.339 29850
 29852 3 50.85 31.39 31.25 0.201 29851
 29853 3 50.94 31.45 31.28 0.169 29852
 29854 3 50.98 31.37 31.33 0.173 29853
 29855 3 51 31.4 31.45 0.226 29854
 29856 3 51.1 31.53 31.58 0.237 29855
 29857 3 51.17 31.7 31.76 0.258 29856
 29858 3 51.26 31.74 31.92 0.291 29857
 29859 3 51.42 31.96 32.09 0.294 29858
 29860 3 51.57 32.17 32.27 0.183 29859
 29861 3 51.65 32.27 32.4 0.179 29860
 29862 3 51.7 32.41 32.52 0.216 29861
 29863 3 51.44 32.62 32.51 0.099 29862
 29864 3 51.25 32.56 32.54 0.084 29863
 29865 3 51.09 32.58 32.48 0.175 29864
 29866 3 51.83 32.48 32.63 0.175 29862
 29867 3 51.95 32.56 32.76 0.183 29866
 29868 3 52.09 32.58 32.87 0.196 29867
 29869 3 52.17 32.69 32.96 0.2 29868
 29870 3 52.24 32.78 33.12 0.229 29869
 29871 3 52.26 32.9 33.18 0.257 29870
 29872 3 52.41 32.98 33.39 0.234 29871
 29873 3 52.47 33.06 33.5 0.281 29872
 29874 3 52.58 33.13 33.59 0.278 29873
 29875 3 52.59 33.21 33.85 0.221 29874
 29876 3 52.85 33.31 34.07 0.193 29875
 29877 3 52.97 33.39 34.24 0.198 29876
 29878 3 53.11 33.5 34.41 0.231 29877
 29879 3 53.25 33.57 34.54 0.219 29878
 29880 3 53.42 33.64 34.62 0.231 29879
 29881 3 53.23 33.68 34.93 0.108 29880
 29882 3 53.17 33.7 35.04 0.139 29881
 29883 3 53.19 33.7 35.18 0.205 29882
 29884 3 53.3 33.77 35.21 0.217 29883
 29885 3 53.61 33.91 34.92 0.118 29884
 29886 3 53.63 34.01 34.76 0.129 29885
 29887 3 53.69 34.14 34.77 0.000125 29886
 29888 3 53.11 33.77 35.42 0.102 29884
 29889 3 53.06 33.8 35.56 0.126 29888
 29890 3 53.23 33.89 35.57 0.155 29889
 29891 3 53.4 33.79 35.56 0.094 29890
 29892 3 53.46 33.78 35.7 0.058 29891
 29893 3 53.65 33.68 34.7 0.199 29880
 29894 3 53.8 33.74 34.75 0.215 29893
 29895 3 54 33.83 34.82 0.196 29894
 29896 3 54.14 33.89 34.9 0.192 29895
 29897 3 54.27 33.95 34.98 0.207 29896
 29898 3 54.48 33.96 35.07 0.207 29897
 29899 3 54.61 34.05 35.21 0.196 29898
 29900 3 54.81 34.12 35.26 0.187 29899
 29901 3 54.93 34.19 35.24 0.237 29900
 29902 3 54.85 34.06 35.62 0.106 29901
 29903 3 54.92 34.03 35.69 0.048 29902
 29904 3 55.13 34.26 35.26 0.229 29901
 29905 3 55.39 34.28 35.34 0.242 29904
 29906 3 55.6 34.25 35.38 0.264 29905
 29907 3 55.79 34.34 35.37 0.278 29906
 29908 3 55.98 34.43 35.46 0.325 29907
 29909 3 56.21 34.45 35.58 0.335 29908
 29910 3 56.36 34.51 35.61 0.388 29909
 29911 3 56.49 34.71 36.06 0.246 29910
 29912 3 56.58 34.83 36.18 0.235 29911
 29913 3 56.69 34.91 36.33 0.199 29912
 29914 3 56.82 34.97 36.43 0.189 29913
 29915 3 56.94 34.96 36.5 0.218 29914
 29916 3 57.08 34.99 36.57 0.231 29915
 29917 3 57.17 35 36.66 0.271 29916
 29918 3 57.07 35.36 36.59 0.046 29917
 29919 3 57.1 35.56 36.48 0.142 29918
 29920 3 57.12 35.67 36.36 0.175 29919
 29921 3 57.09 35.77 36.21 0.251 29920
 29922 3 56.87 35.75 35.83 0.134 29921
 29923 3 56.73 35.77 35.61 0.127 29922
 29924 3 56.61 35.79 35.48 0.127 29923
 29925 3 56.65 35.83 35.3 0.092 29924
 29926 3 56.67 35.81 35.16 0.116 29925
 29927 3 56.53 35.88 35.01 0.102 29926
 29928 3 56.46 36.04 34.95 0.132 29927
 29929 3 56.4 36.15 34.88 0.114 29928
 29930 3 56.32 36.22 34.75 0.106 29929
 29931 3 56.16 36.17 34.71 0.125 29930
 29932 3 56 36.15 34.65 0.182 29931
 29933 3 56.09 36.1 34.38 0.067 29932
 29934 3 56.21 36.08 34.25 0.1 29933
 29935 3 56.23 36 34.14 0.079 29934
 29936 3 56.32 35.91 34.07 0.109 29935
 29937 3 56.33 35.89 33.93 0.119 29936
 29938 3 56.35 35.85 33.78 0.226 29937
 29939 3 55.96 35.68 33.77 0.119 29938
 29940 3 55.81 35.62 33.81 0.107 29939
 29941 3 55.71 35.51 33.73 0.127 29940
 29942 3 55.69 35.47 33.58 0.124 29941
 29943 3 55.59 35.48 33.35 0.105 29942
 29944 3 55.49 35.37 33.21 0.086 29943
 29945 3 55.86 36.19 34.92 0.095 29932
 29946 3 55.82 36.17 35.11 0.092 29945
 29947 3 55.77 36.07 35.12 0.000125 29946
 29948 3 57.24 35.98 36.48 0.132 29921
 29949 3 57.27 36.08 36.56 0.165 29948
 29950 3 56.95 36.22 36.71 0.134 29949
 29951 3 56.81 36.15 36.72 0.067 29950
 29952 3 57.49 36.3 36.31 0.127 29949
 29953 3 57.58 36.33 36.28 0.104 29952
 29954 3 57.28 35.02 36.74 0.287 29917
 29955 3 57.26 34.65 36.47 0.069 29954
 29956 3 57.4 34.62 36.37 0.051 29955
 29957 3 57.49 34.58 36.33 0.095 29956
 29958 3 57.63 34.53 36.37 0.000125 29957
 29959 3 57.4 35.02 36.83 0.327 29954
 29960 3 57.53 35.01 36.91 0.359 29959
 29961 3 57.66 35 37 0.396 29960
 29962 3 57.76 35.01 37.12 0.441 29961
 29963 3 58 34.45 37.14 0.139 29962
 29964 3 57.98 34.31 37.02 0.118 29963
 29965 3 57.92 34.2 36.88 0.111 29964
 29966 3 57.79 34.11 36.72 0.085 29965
 29967 3 57.66 34.12 36.74 0.143 29966
 29968 3 57.49 34.12 36.77 0.104 29967
 29969 3 57.35 34.14 36.71 0.072 29968
 29970 3 57.27 34.03 36.62 0.042 29969
 29971 3 57.17 34.04 36.55 0.069 29970
 29972 3 57.07 33.96 36.45 0.095 29971
 29973 3 56.97 33.96 36.35 0.1 29972
 29974 3 56.93 33.94 36.21 0.091 29973
 29975 3 56.84 33.86 36.14 0.087 29974
 29976 3 56.73 33.75 36.01 0.118 29975
 29977 3 56.53 33.62 35.98 0.116 29976
 29978 3 56.45 33.53 35.9 0.111 29977
 29979 3 56.27 33.41 35.85 0.136 29978
 29980 3 56.2 33.37 35.7 0.124 29979
 29981 3 56.06 33.37 35.55 0.135 29980
 29982 3 55.96 33.39 35.42 0.121 29981
 29983 3 55.88 33.39 35.31 0.085 29982
 29984 3 57.86 35.28 37.57 0.358 29962
 29985 3 57.87 35.34 37.77 0.337 29984
 29986 3 57.91 35.38 37.92 0.324 29985
 29987 3 57.91 35.48 38.05 0.359 29986
 29988 3 58.18 35.44 38.04 0.305 29987
 29989 3 58.35 35.46 38.11 0.303 29988
 29990 3 58.48 35.47 38.18 0.283 29989
 29991 3 58.68 35.55 38.23 0.28 29990
 29992 3 58.89 35.49 38.35 0.304 29991
 29993 3 59.03 35.52 38.45 0.299 29992
 29994 3 59.18 35.52 38.5 0.316 29993
 29995 3 59.3 35.53 38.57 0.328 29994
 29996 3 59.41 35.55 38.75 0.321 29995
 29997 3 59.56 35.57 38.82 0.333 29996
 29998 3 59.57 35.6 39.11 0.305 29997
 29999 3 59.68 35.58 39.24 0.329 29998
 30000 3 59.69 35.7 39.4 0.271 29999
 30001 3 59.7 35.7 39.5 0.3 30000
 30002 3 60.01 35.6 39.6 0.245 30001
 30003 3 60.18 35.53 39.7 0.239 30002
 30004 3 60.31 35.57 39.8 0.271 30003
 30005 3 60.47 35.65 39.78 0.279 30004
 30006 3 60.66 35.58 40.03 0.166 30005
 30007 3 60.83 35.53 40.17 0.199 30006
 30008 3 60.87 35.54 40.35 0.243 30007
 30009 3 60.85 35.53 40.48 0.298 30008
 30010 3 60.77 35.52 40.59 0.354 30009
 30011 3 60.78 35.57 40.74 0.324 30010
 30012 3 61.17 35.62 40.88 0.208 30011
 30013 3 61.25 35.65 41.02 0.225 30012
 30014 3 61.24 35.73 41.1 0.177 30013
 30015 3 61.29 35.84 41.21 0.166 30014
 30016 3 61.32 35.92 41.36 0.212 30015
 30017 3 61.31 35.98 41.53 0.264 30016
 30018 3 61.3 36.04 41.62 0.344 30017
 30019 3 61.12 36.44 41.39 0.112 30018
 30020 3 61.14 36.56 41.41 0.000125 30019
 30021 3 61.35 35.94 41.85 0.378 30018
 30022 3 61.39 35.96 42.02 0.414 30021
 30023 3 61.48 35.9 42.11 0.436 30022
 30024 3 60.83 35.54 42.29 0.117 30023
 30025 3 60.81 35.38 42.38 0.148 30024
 30026 3 60.79 35.15 42.34 0.126 30025
 30027 3 60.56 35.14 42.25 0.041 30026
 30028 3 61.68 35.99 42.17 0.42 30023
 30029 3 62.15 36.15 42 0.234 30028
 30030 3 62.39 36.31 41.95 0.153 30029
 30031 3 62.55 36.36 41.94 0.195 30030
 30032 3 62.74 36.39 41.94 0.236 30031
 30033 3 62.89 36.42 41.96 0.297 30032
 30034 3 62.98 36.48 41.99 0.335 30033
 30035 3 63.33 36.3 42.4 0.133 30034
 30036 3 63.55 36.24 42.51 0.153 30035
 30037 3 63.74 36.27 42.5 0.138 30036
 30038 3 63.89 36.34 42.53 0.12 30037
 30039 3 64.03 36.37 42.59 0.124 30038
 30040 3 64.13 36.36 42.59 0.093 30039
 30041 3 64.26 36.31 42.33 0.131 30040
 30042 3 64.43 36.31 42.26 0.094 30041
 30043 3 64.62 36.3 42.23 0.133 30042
 30044 3 64.75 36.27 42.1 0.118 30043
 30045 3 64.93 36.29 42.11 0.09 30044
 30046 3 65.04 36.31 42.18 0.095 30045
 30047 3 65.14 36.4 42.28 0.069 30046
 30048 3 65.24 36.47 42.29 0.033 30047
 30049 3 65.37 36.39 42.31 0.144 30048
 30050 3 65.48 36.47 42.31 0.17 30049
 30051 3 65.62 36.77 42.41 0.141 30050
 30052 3 65.71 36.86 42.42 0.054 30051
 30053 3 64.28 36.41 42.78 0.114 30040
 30054 3 64.39 36.35 42.89 0.124 30053
 30055 3 64.46 36.32 43.03 0.108 30054
 30056 3 64.63 36.42 43.14 0.124 30055
 30057 3 64.76 36.48 43.28 0.141 30056
 30058 3 64.78 36.77 43.27 0.115 30057
 30059 3 64.82 36.92 43.32 0.151 30058
 30060 3 64.82 37.02 43.3 0.144 30059
 30061 3 64.54 36.93 43.12 0.168 30060
 30062 3 64.43 36.97 43.07 0.125 30061
 30063 3 64.38 36.89 43 0.000125 30062
 30064 3 64.94 37.31 43.47 0.043 30060
 30065 3 62.9 36.69 41.73 0.21 30034
 30066 3 62.79 36.86 41.62 0.194 30065
 30067 3 62.76 36.97 41.76 0.21 30066
 30068 3 62.88 37.01 41.82 0.127 30067
 30069 3 62.95 37.09 42.06 0.115 30068
 30070 3 63.04 37.16 42.19 0.151 30069
 30071 3 63.12 37.3 42.31 0.149 30070
 30072 3 63.23 37.49 42.35 0.146 30071
 30073 3 63.37 37.61 42.43 0.172 30072
 30074 3 63.45 37.76 42.49 0.152 30073
 30075 3 63.66 37.88 42.56 0.126 30074
 30076 3 63.8 38.05 42.62 0.158 30075
 30077 3 63.95 38.12 42.68 0.152 30076
 30078 3 64.04 38.29 42.69 0.178 30077
 30079 3 64.15 38.35 42.66 0.204 30078
 30080 3 64.11 38.54 42.47 0.15 30079
 30081 3 64.16 38.66 42.42 0.125 30080
 30082 3 64.2 38.77 42.33 0.151 30081
 30083 3 64.24 38.89 42.25 0.219 30082
 30084 3 64.32 38.94 41.93 0.172 30083
 30085 3 64.32 39 41.77 0.177 30084
 30086 3 64.42 39.06 41.59 0.17 30085
 30087 3 64.51 39.09 41.48 0.19 30086
 30088 3 64.62 39.19 41.35 0.218 30087
 30089 3 64.66 39.37 41.19 0.213 30088
 30090 3 64.73 39.61 41.18 0.276 30089
 30091 3 64.82 39.72 41.18 0.357 30090
 30092 3 64.9 39.86 41.25 0.438 30091
 30093 3 64.99 39.94 41.19 0.468 30092
 30094 3 65.16 40.01 41.26 0.429 30093
 30095 3 65.26 40.01 41.03 0.338 30094
 30096 3 65.35 39.61 41.01 0.116 30095
 30097 3 65.39 39.47 40.79 0.089 30096
 30098 3 65.65 39.47 40.76 0.091 30097
 30099 3 65.73 39.54 40.73 0.173 30098
 30100 3 65.79 39.35 40.8 0.119 30099
 30101 3 65.84 39.35 40.9 0.129 30100
 30102 3 65.76 39.52 41.09 0.12 30101
 30103 3 65.82 39.77 40.84 0.109 30099
 30104 3 65.3 40.06 40.94 0.236 30095
 30105 3 65.48 40.23 40.6 0.215 30104
 30106 3 65.68 40.31 40.73 0.193 30105
 30107 3 65.91 40.4 40.8 0.136 30106
 30108 3 66.06 40.49 40.75 0.153 30107
 30109 3 66.18 40.57 40.79 0.154 30108
 30110 3 66.39 40.66 40.89 0.136 30109
 30111 3 66.48 40.74 40.94 0.15 30110
 30112 3 66.73 40.89 40.96 0.169 30111
 30113 3 66.83 41.04 41.01 0.144 30112
 30114 3 67 41.17 41.08 0.125 30113
 30115 3 67.12 41.32 41.03 0.185 30114
 30116 3 67.17 41.43 41.08 0.267 30115
 30117 3 67 41.6 40.95 0.185 30116
 30118 3 67 41.69 40.9 0.186 30117
 30119 3 66.7 41.72 40.91 0.078 30118
 30120 3 67.62 41.38 41.24 0.142 30116
 30121 3 67.76 41.45 41.32 0.12 30120
 30122 3 67.89 41.49 41.43 0.142 30121
 30123 3 67.98 41.52 41.55 0.16 30122
 30124 3 68.24 41.6 41.77 0.136 30123
 30125 3 68.32 41.7 41.88 0.13 30124
 30126 3 68.43 41.86 42 0.126 30125
 30127 3 68.49 41.98 42.15 0.164 30126
 30128 3 68.58 42.06 42.22 0.196 30127
 30129 3 68.36 42.04 42.52 0.102 30128
 30130 3 68.42 42.12 42.62 0.112 30129
 30131 3 68.5 42.2 42.76 0.125 30130
 30132 3 68.52 42.22 42.9 0.132 30131
 30133 3 68.59 42.3 43 0.118 30132
 30134 3 68.6 42.39 43.12 0.138 30133
 30135 3 68.66 42.46 43.18 0.116 30134
 30136 3 68.78 42.53 43.27 0.117 30135
 30137 3 68.8 42.56 43.4 0.169 30136
 30138 3 68.96 42.56 43.49 0.162 30137
 30139 3 69.15 42.52 43.56 0.143 30138
 30140 3 69.29 42.48 43.67 0.07 30139
 30141 3 68.84 42.15 42.08 0.121 30128
 30142 3 68.93 42.24 42.15 0.107 30141
 30143 3 69.08 42.34 42.17 0.094 30142
 30144 3 69.19 42.47 42.12 0.125 30143
 30145 3 69.15 42.63 42.06 0.149 30144
 30146 3 69.13 42.74 41.99 0.179 30145
 30147 3 69.09 42.82 41.91 0.063 30146
 30148 3 64.93 40.08 40.45 0.102 30104
 30149 3 64.78 40.06 40.32 0.116 30148
 30150 3 64.67 40.09 40.25 0.085 30149
 30151 3 64.47 40.02 40.1 0.118 30150
 30152 3 64.41 39.91 39.94 0.109 30151
 30153 3 64.36 39.8 39.72 0.107 30152
 30154 3 64.36 39.74 39.57 0.11 30153
 30155 3 64.38 39.76 39.42 0.095 30154
 30156 3 64.41 39.8 39.3 0.118 30155
 30157 3 64.59 39.84 39.32 0.081 30156
 30158 3 64.25 39.68 39.24 0.12 30156
 30159 3 64.16 39.65 39.15 0.088 30158
 30160 3 65.45 40.02 41.96 0.056 30094
 30161 3 65.61 40.11 42.04 0.116 30160
 30162 3 65.66 40.21 42.08 0.109 30161
 30163 3 65.79 40.28 42.1 0.138 30162
 30164 3 65.91 40.3 42.18 0.094 30163
 30165 3 64.22 38.93 42.63 0.098 30083
 30166 3 64.34 39.04 42.77 0.109 30165
 30167 3 64.44 39.01 42.9 0.101 30166
 30168 3 64.54 39.1 42.97 0.069 30167
 30169 3 64.35 38.23 42.92 0.119 30079
 30170 3 64.44 38.18 43 0.112 30169
 30171 3 64.61 38.24 43.11 0.098 30170
 30172 3 64.79 38.28 43.17 0.083 30171
 30173 3 64.15 38.1 42.77 0.09 30077
 30174 3 61.42 35.68 42.48 0.206 30028
 30175 3 61.42 35.58 42.71 0.195 30174
 30176 3 61.39 35.6 42.98 0.197 30175
 30177 3 61.42 35.64 43.23 0.21 30176
 30178 3 61.52 35.64 43.35 0.231 30177
 30179 3 61.57 35.62 43.49 0.269 30178
 30180 3 61.78 35.6 43.52 0.293 30179
 30181 3 61.85 35.67 43.62 0.352 30180
 30182 3 61.93 35.74 43.73 0.373 30181
 30183 3 61.94 35.76 43.88 0.427 30182
 30184 3 62.14 35.88 43.93 0.356 30183
 30185 3 61.91 36.37 44.04 0.135 30184
 30186 3 61.83 36.46 44.11 0.155 30185
 30187 3 61.58 36.52 44.07 0.099 30186
 30188 3 61.4 36.5 43.98 0.086 30187
 30189 3 61.3 36.47 43.86 0.08 30188
 30190 3 61.17 36.43 43.7 0.103 30189
 30191 3 61.06 36.44 43.54 0.118 30190
 30192 3 61.03 36.54 43.6 0.000125 30191
 30193 3 62.14 36.5 44.2 0.081 30186
 30194 3 62.26 36.55 44.21 0.099 30193
 30195 3 62.36 36.61 44.28 0.13 30194
 30196 3 62.4 36.71 44.27 0.176 30195
 30197 3 62.52 36.49 44.44 0.105 30196
 30198 3 62.63 36.53 44.62 0.083 30197
 30199 3 62.72 36.52 44.69 0.000125 30198
 30200 3 62.33 36.93 44.24 0.06 30196
 30201 3 62.27 37.05 44.31 0.087 30200
 30202 3 62.29 37.17 44.33 0.078 30201
 30203 3 62.19 37.35 44.4 0.123 30202
 30204 3 62.1 37.45 44.26 0.11 30203
 30205 3 62.02 37.52 44.16 0.155 30204
 30206 3 61.99 37.64 44.21 0.184 30205
 30207 3 61.89 37.63 43.93 0.09 30206
 30208 3 61.78 37.69 43.79 0.164 30207
 30209 3 61.6 37.78 43.66 0.094 30208
 30210 3 61.52 37.87 43.54 0.082 30209
 30211 3 62.17 35.77 44.05 0.225 30184
 30212 3 62.31 36.06 43.77 0.185 30211
 30213 3 62.49 36.11 43.81 0.156 30212
 30214 3 62.63 36.13 43.86 0.113 30213
 30215 3 62.2 35.71 44.19 0.263 30211
 30216 3 62.32 35.62 44.5 0.235 30215
 30217 3 62.38 35.52 44.67 0.248 30216
 30218 3 62.5 35.47 44.77 0.277 30217
 30219 3 62.55 35.43 44.93 0.296 30218
 30220 3 62.39 35 44.9 0.12 30219
 30221 3 62.24 35.02 44.79 0.123 30220
 30222 3 62.08 35.07 44.73 0.077 30221
 30223 3 61.96 35.03 44.68 0.097 30222
 30224 3 61.84 34.99 44.66 0.091 30223
 30225 3 61.82 34.87 44.65 0.066 30224
 30226 3 62.71 35.57 45.02 0.217 30219
 30227 3 62.96 35.58 45.11 0.26 30226
 30228 3 63.17 35.63 45.18 0.275 30227
 30229 3 63.26 35.73 45.31 0.278 30228
 30230 3 63.36 35.87 45.38 0.182 30229
 30231 3 63.53 36.01 45.57 0.097 30230
 30232 3 63.63 36.05 45.56 0.092 30231
 30233 3 63.71 36.05 45.7 0.118 30232
 30234 3 63.76 36.1 45.82 0.159 30233
 30235 3 63.45 36.04 45.98 0.105 30234
 30236 3 63.33 35.92 45.95 0.114 30235
 30237 3 63.24 35.73 45.96 0.122 30236
 30238 3 63.23 35.58 46 0.136 30237
 30239 3 63.18 35.87 45.86 0.089 30236
 30240 3 63.13 35.79 45.82 0.097 30239
 30241 3 63.87 36.22 45.88 0.143 30234
 30242 3 64.04 36.22 45.92 0.053 30241
 30243 3 64.14 36.22 46.05 0.11 30242
 30244 3 64.26 36.19 46.12 0.129 30243
 30245 3 64.42 36.18 46.24 0.133 30244
 30246 3 64.34 36.52 46.27 0.153 30245
 30247 3 64.3 36.6 46.2 0.211 30246
 30248 3 64.18 36.47 45.95 0.048 30247
 30249 3 64.69 36.01 46.26 0.103 30245
 30250 3 64.81 36.05 46.39 0.091 30249
 30251 3 63.57 35.41 45.16 0.098 30229
 30252 3 63.71 35.28 45.2 0.091 30251
 30253 3 63.8 35.2 45.16 0.14 30252
 30254 3 63.92 35.11 45.13 0.132 30253
 30255 3 64 34.97 45.13 0.106 30254
 30256 3 64.08 34.83 45.19 0.087 30255
 30257 3 64.15 34.71 45.1 0.143 30256
 30258 3 64.19 34.58 45.05 0.159 30257
 30259 3 63.9 34.61 44.96 0.076 30258
 30260 3 63.78 34.56 44.92 0.085 30259
 30261 3 63.66 34.5 44.9 0.106 30260
 30262 3 63.52 34.46 44.87 0.103 30261
 30263 3 63.39 34.41 44.81 0.116 30262
 30264 3 63.28 34.39 44.75 0.09 30263
 30265 3 63.1 34.32 44.7 0.144 30264
 30266 3 63 34.3 44.7 0.178 30265
 30267 3 62.9 34.48 44.9 0.000125 30266
 30268 3 64.38 34.45 45.09 0.142 30258
 30269 3 64.46 34.39 45.27 0.153 30268
 30270 3 64.5 34.63 45.54 0.099 30269
 30271 3 64.46 34.29 45.36 0.142 30269
 30272 3 64.6 34.11 45.35 0.13 30271
 30273 3 64.71 34.04 45.25 0.162 30272
 30274 3 65 34 45.37 0.111 30273
 30275 3 65.11 34.06 45.34 0.064 30274
 30276 3 65.23 34.12 45.31 0.122 30275
 30277 3 65.35 34.11 45.33 0.127 30276
 30278 3 65.43 34.25 45.37 0.000125 30277
 30279 3 61.22 35.61 43.73 0.102 30179
 30280 3 61.13 35.55 43.8 0.084 30279
 30281 3 61.01 35.55 43.82 0.074 30280
 30282 3 60.35 35.94 39.49 0.068 30005
 30283 3 60.38 36.03 39.39 0.101 30282
 30284 3 60.51 36.11 39.4 0.077 30283
 30285 3 60.5 36.17 39.3 0.074 30284
 30286 3 60.51 36.2 39.14 0.062 30285
 30287 3 60.53 36.2 39.04 0.097 30286
 30288 3 60.58 36.3 38.96 0.13 30287
 30289 3 60.68 36.47 38.89 0.085 30288
 30290 3 57.4 35.63 38.24 0.16 29987
 30291 3 57.16 35.42 38.23 0.106 30290
 30292 3 57.03 35.33 38.24 0.168 30291
 30293 3 56.95 35.23 38.27 0.238 30292
 30294 3 56.91 35.06 37.85 0.099 30293
 30295 3 56.84 34.9 37.84 0.106 30294
 30296 3 56.83 34.75 37.83 0.115 30295
 30297 3 56.48 34.6 37.75 0.08 30296
 30298 3 56.38 34.58 37.7 0.126 30297
 30299 3 56.24 34.58 37.53 0.09 30298
 30300 3 56.09 34.48 37.55 0.104 30299
 30301 3 56.02 34.37 37.58 0.11 30300
 30302 3 55.86 34.35 37.43 0.139 30301
 30303 3 55.78 34.38 37.32 0.189 30302
 30304 3 55.58 34.34 37.19 0.133 30303
 30305 3 55.46 34.3 37.09 0.102 30304
 30306 3 55.36 34.15 37.13 0.112 30305
 30307 3 56.99 35.12 38.55 0.147 30293
 30308 3 57.03 34.96 38.59 0.189 30307
 30309 3 57.03 34.97 38.89 0.083 30308
 30310 3 57.07 34.99 39.03 0.118 30309
 30311 3 57.16 35.06 39.15 0.14 30310
 30312 3 57.29 35.15 39.15 0.117 30311
 30313 3 57.46 35.21 39.15 0.17 30312
 30314 3 57.52 35.32 39.25 0.195 30313
 30315 3 57.64 35.33 39.36 0.162 30314
 30316 3 57.38 35.81 38.49 0.132 30290
 30317 3 57.44 35.95 38.51 0.149 30316
 30318 3 57.27 36.02 38.56 0.115 30317
 30319 3 57.28 36.07 38.65 0.172 30318
 30320 3 57.44 36.12 38.84 0.146 30319
 30321 3 57.48 36.15 38.93 0.116 30320
 30322 3 57.59 36.17 39.11 0.112 30321
 30323 3 57.64 36.21 39.24 0.167 30322
 30324 3 57.68 36.23 39.38 0.238 30323
 30325 3 57.91 36.49 39.37 0.162 30324
 30326 3 57.91 36.58 39.46 0.225 30325
 30327 3 57.75 36.75 39.48 0.216 30326
 30328 3 57.65 36.86 39.55 0.238 30327
 30329 3 57.54 36.98 39.62 0.223 30328
 30330 3 57.61 37.23 39.49 0.086 30329
 30331 3 57.58 37.35 39.56 0.164 30330
 30332 3 57.81 37.5 39.53 0.176 30331
 30333 3 57.86 37.58 39.65 0.221 30332
 30334 3 57.83 37.77 39.54 0.111 30333
 30335 3 58.03 37.56 39.84 0.148 30333
 30336 3 57.3 36.9 39.91 0.086 30329
 30337 3 57.18 36.96 40 0.112 30336
 30338 3 57.05 37 40.05 0.154 30337
 30339 3 56.8 37.02 40.09 0.124 30338
 30340 3 56.75 37.12 40.05 0.147 30339
 30341 3 57.03 37.29 40.04 0.07 30340
 30342 3 57.05 37.41 39.94 0.068 30341
 30343 3 56.92 37.57 39.99 0.076 30342
 30344 3 56.83 37.64 40.09 0.058 30343
 30345 3 58.1 36.62 39.64 0.089 30326
 30346 3 58.21 36.74 39.53 0.081 30345
 30347 3 57.61 35.91 39.56 0.089 30324
 30348 3 57.69 35.84 39.62 0.064 30347
 30349 3 57.72 35.78 39.71 0.129 30348
 30350 3 57.79 35.71 39.74 0.121 30349
 30351 3 56.46 34.35 35.09 0.138 29910
 30352 3 56.56 34.32 34.89 0.074 30351
 30353 3 56.55 34.3 34.76 0.136 30352
 30354 3 56.62 34.3 34.63 0.128 30353
 30355 3 56.65 34.33 34.44 0.109 30354
 30356 3 56.7 34.4 34.2 0.138 30355
 30357 3 56.74 34.43 34.06 0.184 30356
 30358 3 56.79 34.5 33.92 0.186 30357
 30359 3 56.89 34.33 33.86 0.107 30358
 30360 3 56.37 34.21 34.58 0.095 30354
 30361 3 52.94 32.86 33.52 0.059 29874
 30362 3 52.99 32.78 33.57 0.066 30361
 30363 3 53.06 32.7 33.63 0.091 30362
 30364 3 53.18 32.7 33.73 0.085 30363
 30365 3 51.85 33 32.97 0.107 29871
 30366 3 51.72 32.96 32.94 0.131 30365
 30367 3 51.59 32.9 32.85 0.148 30366
 30368 3 49.29 29.73 28.93 0.561 29828
 30369 3 49.47 29.6 28.79 0.58 30368
 30370 3 49.61 29.58 28.77 0.6 30369
 30371 3 49.76 29.47 28.67 0.612 30370
 30372 3 49.91 29.44 28.68 0.632 30371
 30373 3 50.03 29.02 28.25 0.5 30372
 30374 3 50.2 28.95 28.18 0.53 30373
 30375 3 50.34 28.87 28.26 0.561 30374
 30376 3 50.47 28.73 28.03 0.545 30375
 30377 3 50.7 29.34 28.51 0.095 30376
 30378 3 50.86 29.35 28.61 0.093 30377
 30379 3 51.01 29.37 28.66 0.074 30378
 30380 3 51.08 29.36 28.77 0.119 30379
 30381 3 51.05 29.35 29 0.121 30380
 30382 3 50.92 29.27 29.16 0.116 30381
 30383 3 50.88 29.22 29.27 0.097 30382
 30384 3 50.53 28.59 27.95 0.405 30376
 30385 3 49.95 28.39 27.61 0.09 30384
 30386 3 49.81 28.34 27.53 0.109 30385
 30387 3 49.61 28.25 27.54 0.1 30386
 30388 3 49.44 28.22 27.5 0.156 30387
 30389 3 49.31 28.18 27.45 0.194 30388
 30390 3 49.15 28.18 27.41 0.14 30389
 30391 3 48.98 28.23 27.36 0.141 30390
 30392 3 48.92 28.14 27.29 0.076 30391
 30393 3 48.8 28.14 27.23 0.091 30392
 30394 3 48.69 28.11 27.17 0.116 30393
 30395 3 48.56 28.07 27.13 0.111 30394
 30396 3 50.61 28.47 27.85 0.425 30384
 30397 3 50.7 28.36 27.75 0.429 30396
 30398 3 50.75 28.22 27.66 0.443 30397
 30399 3 50.84 28.05 27.64 0.475 30398
 30400 3 50.94 27.9 27.57 0.484 30399
 30401 3 51.18 27.64 27.46 0.469 30400
 30402 3 51.26 27.5 27.38 0.464 30401
 30403 3 51.4 27.39 27.3 0.453 30402
 30404 3 51.03 27.61 26.82 0.089 30403
 30405 3 50.86 27.58 26.69 0.101 30404
 30406 3 50.71 27.55 26.58 0.15 30405
 30407 3 50.48 27.44 26.51 0.137 30406
 30408 3 50.3 27.32 26.48 0.091 30407
 30409 3 50.17 27.18 26.47 0.072 30408
 30410 3 50.13 27.03 26.55 0.107 30409
 30411 3 50.05 26.92 26.56 0.082 30410
 30412 3 49.91 26.88 26.65 0.05 30411
 30413 3 49.81 26.81 26.64 0.102 30412
 30414 3 49.69 26.69 26.71 0.091 30413
 30415 3 49.63 26.52 26.68 0.125 30414
 30416 3 49.64 26.38 26.77 0.139 30415
 30417 3 49.68 26.27 26.79 0.196 30416
 30418 3 49.92 26.05 26.75 0.14 30417
 30419 3 49.96 25.92 26.76 0.138 30418
 30420 3 50.19 25.83 26.85 0.102 30419
 30421 3 50.32 25.76 26.91 0.122 30420
 30422 3 50.45 25.65 26.94 0.129 30421
 30423 3 50.54 25.51 26.85 0.126 30422
 30424 3 50.61 25.38 26.8 0.079 30423
 30425 3 50.66 25.31 26.7 0.08 30424
 30426 3 50.73 25.19 26.65 0.121 30425
 30427 3 50.67 25.08 26.65 0.151 30426
 30428 3 51.43 27.17 27.37 0.452 30403
 30429 3 51.58 26.99 27.37 0.457 30428
 30430 3 51.66 26.9 27.25 0.474 30429
 30431 3 51.85 26.83 27.2 0.438 30430
 30432 3 51.94 26.66 27.17 0.418 30431
 30433 3 52.1 26.55 27.12 0.447 30432
 30434 3 52.18 26.5 27.03 0.474 30433
 30435 3 52.28 26.44 26.98 0.494 30434
 30436 3 52.42 26.16 27.04 0.525 30435
 30437 3 51.81 25.9 26.66 0.127 30436
 30438 3 51.75 25.78 26.59 0.118 30437
 30439 3 51.72 25.69 26.68 0.081 30438
 30440 3 52.73 26.2 27.17 0.48 30436
 30441 3 52.82 26.14 26.93 0.523 30440
 30442 3 52.92 26.09 26.88 0.549 30441
 30443 3 52.74 25.81 26.42 0.373 30442
 30444 3 52.81 25.7 26.29 0.366 30443
 30445 3 52.89 25.59 26.2 0.379 30444
 30446 3 52.85 25.46 26.09 0.425 30445
 30447 3 52.85 25.41 26 0.482 30446
 30448 3 52.12 25.33 25.98 0.08 30447
 30449 3 51.92 25.32 25.93 0.077 30448
 30450 3 51.76 25.37 25.9 0.103 30449
 30451 3 51.6 25.38 25.84 0.102 30450
 30452 3 51.41 25.36 25.75 0.11 30451
 30453 3 51.33 25.37 25.61 0.101 30452
 30454 3 51.2 25.33 25.46 0.081 30453
 30455 3 51.12 25.49 25.42 0.126 30454
 30456 3 51.08 25.66 25.4 0.111 30455
 30457 3 51.01 25.75 25.29 0.139 30456
 30458 3 50.58 25.61 25.18 0.092 30457
 30459 3 50.46 25.53 25.1 0.095 30458
 30460 3 50.34 25.52 25.02 0.107 30459
 30461 3 50.16 25.48 24.99 0.103 30460
 30462 3 50.1 25.42 24.91 0.168 30461
 30463 3 50.07 25.58 24.66 0.11 30462
 30464 3 50.01 25.61 24.46 0.175 30463
 30465 3 49.92 25.57 24.26 0.143 30464
 30466 3 49.79 25.42 24.07 0.103 30465
 30467 3 49.76 25.29 23.96 0.139 30466
 30468 3 49.76 25.19 23.84 0.167 30467
 30469 3 49.67 24.98 23.77 0.127 30468
 30470 3 49.59 24.82 23.72 0.104 30469
 30471 3 49.52 24.71 23.63 0.117 30470
 30472 3 49.59 24.66 23.53 0.131 30471
 30473 3 49.73 24.6 23.49 0.129 30472
 30474 3 50.27 25.22 25.06 0.122 30462
 30475 3 50.33 25.13 25.11 0.085 30474
 30476 3 50.26 25.03 25.24 0.087 30475
 30477 3 50.06 25.05 25.22 0.046 30476
 30478 3 53.11 25.39 25.88 0.486 30447
 30479 3 53.11 25.34 25.77 0.522 30478
 30480 3 53.31 25.29 25.76 0.532 30479
 30481 3 53.34 25.14 25.59 0.483 30480
 30482 3 53.44 25.08 25.45 0.495 30481
 30483 3 53.38 24.95 25.34 0.492 30482
 30484 3 53.41 24.86 25.22 0.528 30483
 30485 3 53.46 24.74 25.13 0.524 30484
 30486 3 53.55 24.71 24.99 0.527 30485
 30487 3 53.61 24.69 24.83 0.49 30486
 30488 3 53.74 24.68 24.64 0.498 30487
 30489 3 53.86 24.68 24.53 0.504 30488
 30490 3 53.75 24.53 24.34 0.46 30489
 30491 3 53.75 24.46 24.19 0.448 30490
 30492 3 53.71 24.37 24.05 0.475 30491
 30493 3 53.64 24.27 23.95 0.507 30492
 30494 3 53.83 24.23 23.71 0.451 30493
 30495 3 53.86 24.18 23.53 0.477 30494
 30496 3 53.89 24.15 23.38 0.545 30495
 30497 3 53.99 24.02 23.3 0.536 30496
 30498 3 54.01 23.96 23.18 0.584 30497
 30499 3 54.11 23.94 23.02 0.633 30498
 30500 3 54.09 23.9 22.87 0.691 30499
 30501 3 54.05 23.82 22.69 0.676 30500
 30502 3 54.07 23.77 22.46 0.589 30501
 30503 3 53.97 23.77 22.32 0.628 30502
 30504 3 53.99 23.75 22.12 0.648 30503
 30505 3 53.31 23.7 22.19 0.079 30504
 30506 3 53.33 23.84 22.08 0.051 30505
 30507 3 53.98 23.73 22.01 0.656 30504
 30508 3 53.12 23.44 22.21 0.095 30507
 30509 3 52.97 23.48 22.22 0.079 30508
 30510 3 53.96 23.72 21.9 0.656 30507
 30511 3 53.87 23.68 21.76 0.676 30510
 30512 3 53.81 23.65 21.63 0.696 30511
 30513 3 53.78 23.66 21.49 0.726 30512
 30514 3 54.48 24.16 21.07 0.103 30513
 30515 3 54.58 24.24 21.06 0.107 30514
 30516 3 54.82 24.29 21.08 0.132 30515
 30517 3 54.92 24.27 21.15 0.148 30516
 30518 3 53.63 23.59 21.37 0.636 30513
 30519 3 54.87 23.76 21.3 0.085 30518
 30520 3 54.93 23.77 21.21 0.109 30519
 30521 3 55.05 23.78 21.15 0.162 30520
 30522 3 55.12 23.97 21.3 0.109 30521
 30523 3 55.19 24.08 21.35 0.127 30522
 30524 3 55.41 24 21.4 0.15 30523
 30525 3 55.53 23.95 21.46 0.124 30524
 30526 3 55.76 23.99 21.48 0.124 30525
 30527 3 55.95 24.06 21.45 0.109 30526
 30528 3 56.14 24.1 21.44 0.139 30527
 30529 3 56.3 23.99 21.34 0.112 30528
 30530 3 56.46 23.91 21.25 0.134 30529
 30531 3 56.67 23.9 21.2 0.118 30530
 30532 3 56.85 23.83 21.15 0.155 30531
 30533 3 57.06 23.9 21.08 0.101 30532
 30534 3 57.13 23.86 20.95 0.1 30533
 30535 3 57.27 23.95 20.82 0.064 30534
 30536 3 57.39 24 20.8 0.089 30535
 30537 3 57.53 24.09 20.74 0.071 30536
 30538 3 57.61 24.09 20.66 0.084 30537
 30539 3 57.69 24.1 20.54 0.142 30538
 30540 3 57.72 24.15 20.41 0.145 30539
 30541 3 57.7 24.23 20.17 0.09 30540
 30542 3 57.8 24.21 19.99 0.131 30541
 30543 3 57.83 24.19 19.83 0.165 30542
 30544 3 57.62 24.23 19.71 0.155 30543
 30545 3 57.41 24.25 19.58 0.135 30544
 30546 3 57.34 24.2 19.42 0.083 30545
 30547 3 57.99 24.05 19.78 0.158 30543
 30548 3 58 24.06 19.53 0.12 30547
 30549 3 57.98 24.03 19.33 0.089 30548
 30550 3 57.94 24 19.21 0.07 30549
 30551 3 55.24 23.6 20.84 0.093 30521
 30552 3 55.27 23.63 20.66 0.086 30551
 30553 3 55.32 23.69 20.53 0.099 30552
 30554 3 55.41 23.65 20.38 0.065 30553
 30555 3 55.47 23.64 20.25 0.096 30554
 30556 3 55.57 23.65 20.11 0.115 30555
 30557 3 55.56 23.68 19.97 0.13 30556
 30558 3 55.63 23.76 19.82 0.146 30557
 30559 3 55.72 23.82 19.84 0.243 30558
 30560 3 55.76 23.93 20.21 0.137 30559
 30561 3 55.82 23.91 20.34 0.000125 30560
 30562 3 55.39 23.79 19.56 0.116 30559
 30563 3 55.21 23.73 19.39 0.129 30562
 30564 3 54.99 23.59 19.33 0.109 30563
 30565 3 54.89 23.48 19.38 0.123 30564
 30566 3 54.84 23.36 19.47 0.104 30565
 30567 3 54.86 23.31 19.57 0.132 30566
 30568 3 55.04 23.24 19.59 0.121 30567
 30569 3 53.48 23.52 21.24 0.636 30518
 30570 3 53.24 23.51 21.07 0.591 30569
 30571 3 53.18 23.49 20.95 0.569 30570
 30572 3 53.1 23.45 20.8 0.554 30571
 30573 3 52.99 23.39 20.65 0.55 30572
 30574 3 52.9 23.28 20.49 0.554 30573
 30575 3 52.83 23.25 20.36 0.578 30574
 30576 3 52.73 23.19 20.23 0.598 30575
 30577 3 52.67 23.12 20.16 0.607 30576
 30578 3 52.52 23.17 19.95 0.681 30577
 30579 3 52.22 23.06 19.92 0.689 30578
 30580 3 51.55 22.52 20.44 0.085 30579
 30581 3 51.56 22.4 20.46 0.122 30580
 30582 3 51.29 22.17 20.29 0.137 30581
 30583 3 51.15 22.12 20.15 0.133 30582
 30584 3 50.93 21.98 20.06 0.079 30583
 30585 3 50.79 21.94 20.18 0.069 30584
 30586 3 50.64 21.89 20.14 0.154 30585
 30587 3 50.49 21.76 19.91 0.083 30586
 30588 3 50.38 21.62 19.86 0.116 30587
 30589 3 50.21 21.48 19.8 0.14 30588
 30590 3 50.04 21.39 19.89 0.103 30589
 30591 3 49.9 21.36 19.81 0.105 30590
 30592 3 49.77 21.23 19.7 0.083 30591
 30593 3 50.19 21.58 19.63 0.07 30589
 30594 3 50.3 21.76 19.55 0.093 30593
 30595 3 50.36 21.86 19.53 0.000125 30594
 30596 3 51.73 22.36 20.64 0.078 30581
 30597 3 51.8 22.4 20.79 0.064 30596
 30598 3 51.97 22.42 20.9 0.079 30597
 30599 3 52.1 22.42 21 0.087 30598
 30600 3 52.19 22.36 21.05 0.069 30599
 30601 3 52.28 23.13 19.68 0.645 30579
 30602 3 52.11 23.03 19.6 0.691 30601
 30603 3 52.1 23.03 19.46 0.641 30602
 30604 3 51.99 22.96 19.27 0.632 30603
 30605 3 51.91 22.91 19.14 0.632 30604
 30606 3 51.78 22.82 19.01 0.616 30605
 30607 3 51.73 22.79 18.9 0.614 30606
 30608 3 51.46 22.77 18.8 0.584 30607
 30609 3 51.37 22.76 18.64 0.62 30608
 30610 3 51.24 22.81 18.5 0.639 30609
 30611 3 51.16 22.77 18.34 0.633 30610
 30612 3 51.03 22.76 18.24 0.637 30611
 30613 3 50.8 22.74 18.14 0.597 30612
 30614 3 50.67 22.7 18.03 0.581 30613
 30615 3 50.51 22.72 17.89 0.562 30614
 30616 3 50.41 22.66 17.82 0.544 30615
 30617 3 50.3 22.7 17.65 0.519 30616
 30618 3 50.05 22.67 17.6 0.486 30617
 30619 3 49.99 22.68 17.39 0.488 30618
 30620 3 49.9 22.67 17.25 0.502 30619
 30621 3 49.83 22.66 17.1 0.487 30620
 30622 3 49.69 22.67 16.96 0.492 30621
 30623 3 49.51 22.63 16.86 0.476 30622
 30624 3 49.3 22.64 16.76 0.495 30623
 30625 3 49.2 22.62 16.64 0.521 30624
 30626 3 49.03 22.63 16.52 0.518 30625
 30627 3 48.92 22.6 16.39 0.505 30626
 30628 3 48.76 22.61 16.3 0.507 30627
 30629 3 48.64 22.61 16.19 0.493 30628
 30630 3 48.5 22.63 16.07 0.498 30629
 30631 3 48.33 22.66 15.96 0.494 30630
 30632 3 48.19 22.67 15.85 0.508 30631
 30633 3 48.08 22.72 15.66 0.473 30632
 30634 3 47.98 22.77 15.53 0.466 30633
 30635 3 47.77 22.77 15.43 0.441 30634
 30636 3 47.59 22.78 15.31 0.453 30635
 30637 3 47.53 22.8 15.14 0.433 30636
 30638 3 47.21 22.77 15.13 0.376 30637
 30639 3 47.1 22.79 15.02 0.393 30638
 30640 3 46.94 22.73 14.95 0.431 30639
 30641 3 46.86 22.73 14.8 0.419 30640
 30642 3 46.69 22.66 14.67 0.44 30641
 30643 3 46.51 22.63 14.59 0.429 30642
 30644 3 46.4 22.61 14.5 0.434 30643
 30645 3 46.25 22.59 14.42 0.435 30644
 30646 3 46.1 22.58 14.32 0.436 30645
 30647 3 45.91 22.53 14.33 0.457 30646
 30648 3 45.77 22.46 14.1 0.458 30647
 30649 3 45.59 22.41 14 0.453 30648
 30650 3 45.49 22.43 13.82 0.476 30649
 30651 3 45.44 22.43 13.67 0.471 30650
 30652 3 45.32 22.44 13.54 0.44 30651
 30653 3 45.33 22.45 13.2 0.395 30652
 30654 3 45.26 22.48 13.1 0.441 30653
 30655 3 45.13 22.51 12.99 0.473 30654
 30656 3 45.02 22.56 12.83 0.461 30655
 30657 3 44.92 22.56 12.65 0.461 30656
 30658 3 44.75 22.56 12.57 0.433 30657
 30659 3 44.68 22.59 12.43 0.436 30658
 30660 3 44.54 22.52 12.26 0.437 30659
 30661 3 44.37 22.43 12.17 0.405 30660
 30662 3 44.3 22.53 12.1 0.443 30661
 30663 3 44.24 22.63 11.98 0.442 30662
 30664 3 44.28 22.6 11.82 0.445 30663
 30665 3 44.18 22.5 11.74 0.484 30664
 30666 3 43.98 22.5 11.67 0.518 30665
 30667 3 43.83 22.41 11.59 0.546 30666
 30668 3 43.78 22.44 11.42 0.579 30667
 30669 3 43.71 22.36 11.31 0.595 30668
 30670 3 44.47 22 10.9 0.096 30669
 30671 3 44.57 21.77 10.83 0.079 30670
 30672 3 44.63 21.7 10.78 0.081 30671
 30673 3 44.73 21.65 10.72 0.097 30672
 30674 3 44.8 21.6 10.66 0.126 30673
 30675 3 44.93 21.5 10.63 0.214 30674
 30676 3 45.21 21.46 10.73 0.121 30675
 30677 3 45.34 21.5 10.77 0.093 30676
 30678 3 45.5 21.38 10.84 0.075 30677
 30679 3 45.61 21.33 10.89 0.066 30678
 30680 3 45.68 21.3 11.04 0.093 30679
 30681 3 45.75 21.26 11.21 0.062 30680
 30682 3 45.84 21.29 11.26 0.099 30681
 30683 3 45.96 21.33 11.38 0.097 30682
 30684 3 46.19 21.47 11.35 0.113 30683
 30685 3 46.3 21.52 11.37 0.125 30684
 30686 3 46.43 21.62 11.4 0.056 30685
 30687 3 44.75 21.45 10.27 0.133 30675
 30688 3 44.59 21.35 10.09 0.086 30687
 30689 3 44.48 21.45 9.91 0.105 30688
 30690 3 44.36 21.5 9.83 0.047 30689
 30691 3 43.43 22.38 11.28 0.534 30669
 30692 3 43.33 22.41 11.16 0.523 30691
 30693 3 43.16 22.44 11.06 0.525 30692
 30694 3 43.04 22.45 11 0.519 30693
 30695 3 42.94 22.46 10.83 0.519 30694
 30696 3 42.82 22.4 10.7 0.498 30695
 30697 3 42.72 22.39 10.59 0.488 30696
 30698 3 42.57 22.37 10.52 0.429 30697
 30699 3 42.47 22.34 10.36 0.428 30698
 30700 3 42.35 22.36 10.28 0.428 30699
 30701 3 42.22 22.35 10.19 0.413 30700
 30702 3 42.09 22.35 10.03 0.409 30701
 30703 3 41.92 22.32 9.91 0.399 30702
 30704 3 41.81 22.34 9.78 0.398 30703
 30705 3 41.61 22.34 9.73 0.401 30704
 30706 3 41.49 22.37 9.55 0.4 30705
 30707 3 41.37 22.33 9.36 0.391 30706
 30708 3 41.21 22.37 9.24 0.412 30707
 30709 3 41.08 22.42 9.04 0.415 30708
 30710 3 40.94 22.41 8.94 0.459 30709
 30711 3 40.82 22.39 8.78 0.46 30710
 30712 3 40.66 22.37 8.68 0.443 30711
 30713 3 40.57 22.42 8.52 0.425 30712
 30714 3 40.53 22.43 8.35 0.401 30713
 30715 3 40.35 22.42 8.23 0.402 30714
 30716 3 40.23 22.39 8.04 0.398 30715
 30717 3 40.04 22.42 7.96 0.404 30716
 30718 3 39.99 22.46 7.77 0.422 30717
 30719 3 39.86 22.5 7.62 0.422 30718
 30720 3 39.65 22.56 7.56 0.447 30719
 30721 3 39.46 22.62 7.48 0.444 30720
 30722 3 39.3 22.66 7.28 0.418 30721
 30723 3 39.14 22.68 7.16 0.397 30722
 30724 3 39.01 22.75 7.06 0.381 30723
 30725 3 38.87 22.79 6.92 0.403 30724
 30726 3 38.8 22.85 6.68 0.421 30725
 30727 3 38.68 22.91 6.59 0.4 30726
 30728 3 38.6 22.94 6.43 0.414 30727
 30729 3 38.47 22.97 6.31 0.403 30728
 30730 3 38.34 23.03 6.21 0.434 30729
 30731 3 38.16 23.07 6.14 0.439 30730
 30732 3 38.04 23 5.95 0.465 30731
 30733 3 37.91 23.01 5.81 0.466 30732
 30734 3 37.79 23.04 5.68 0.479 30733
 30735 3 37.66 23.14 5.62 0.474 30734
 30736 3 37.48 23.15 5.51 0.501 30735
 30737 3 37.38 23.16 5.28 0.526 30736
 30738 3 37.21 23.13 5.2 0.554 30737
 30739 3 37.07 23.13 5.07 0.55 30738
 30740 3 37.07 23.09 4.85 0.522 30739
 30741 3 37.01 23 4.66 0.469 30740
 30742 3 36.93 22.96 4.51 0.471 30741
 30743 3 36.8 22.99 4.35 0.462 30742
 30744 3 36.66 22.99 4.22 0.459 30743
 30745 3 36.59 23.01 4.07 0.457 30744
 30746 3 36.53 23.02 3.89 0.456 30745
 30747 3 36.39 23.1 3.77 0.434 30746
 30748 3 36.33 23.1 3.65 0.442 30747
 30749 3 36.27 23.1 3.46 0.448 30748
 30750 3 36.13 23.16 3.34 0.473 30749
 30751 3 35.99 23.17 3.2 0.553 30750
 30752 3 35.82 23.24 3.09 0.598 30751
 30753 3 35.89 23.22 2.86 0.587 30752
 30754 3 35.8 23.22 2.69 0.552 30753
 30755 3 35.76 23.21 2.55 0.512 30754
 30756 3 35.75 23.24 2.35 0.404 30755
 30757 3 35.66 23.31 2.16 0.398 30756
 30758 3 35.61 23.33 2.03 0.393 30757
 30759 3 35.48 23.37 1.9 0.405 30758
 30760 3 35.42 23.35 1.75 0.409 30759
 30761 3 35.34 23.37 1.61 0.41 30760
 30762 3 35.15 23.5 1.46 0.424 30761
 30763 3 35.06 23.46 1.31 0.462 30762
 30764 3 34.87 23.45 1.19 0.472 30763
 30765 3 34.63 23.57 1.08 0.471 30764
 30766 3 34.5 23.57 0.99 0.447 30765
 30767 3 34.32 23.63 0.9 0.418 30766
 30768 3 34.1 23.71 0.84 0.426 30767
 30769 3 34 23.66 0.7 0.439 30768
 30770 3 33.92 23.7 0.58 0.501 30769
 30771 3 33.6 23.75 0.48 0.425 30770
 30772 3 33.47 23.74 0.34 0.451 30771
 30773 3 33.31 23.8 0.26 0.483 30772
 30774 3 33.13 23.79 0.11 0.438 30773
 30775 3 32.94 23.83 0.01 0.497 30774
 30776 3 32.76 23.86 -0.05 0.542 30775
 30777 3 32.64 23.82 -0.23 0.547 30776
 30778 3 32.42 23.85 -0.31 0.566 30777
 30779 3 32.3 23.82 -0.42 0.585 30778
 30780 3 32.17 23.88 -0.58 0.577 30779
 30781 3 32 23.87 -0.71 0.547 30780
 30782 3 31.79 23.95 -0.73 0.578 30781
 30783 3 31.64 23.97 -0.9 0.544 30782
 30784 3 31.44 24.01 -0.99 0.525 30783
 30785 3 31.32 24.04 -1.11 0.501 30784
 30786 3 31.13 24.1 -1.17 0.484 30785
 30787 3 30.88 24.15 -1.21 0.451 30786
 30788 3 30.73 24.18 -1.33 0.399 30787
 30789 3 30.67 24.23 -1.48 0.372 30788
 30790 3 30.54 24.27 -1.4 0.37 30789
 30791 3 30.4 24.36 -1.42 0.408 30790
 30792 3 30.32 24.38 -1.78 0.442 30791
 30793 3 30.21 24.42 -1.87 0.432 30792
 30794 3 30.07 24.46 -2.02 0.398 30793
 30795 3 29.87 24.5 -2.12 0.432 30794
 30796 3 29.71 24.49 -2.25 0.467 30795
 30797 3 29.54 24.48 -2.37 0.457 30796
 30798 3 29.37 24.49 -2.55 0.447 30797
 30799 3 29.19 24.49 -2.59 0.485 30798
 30800 3 29.02 24.52 -2.74 0.478 30799
 30801 3 28.84 24.49 -2.78 0.483 30800
 30802 3 28.69 24.49 -2.9 0.46 30801
 30803 3 28.55 24.45 -2.99 0.478 30802
 30804 3 28.34 24.51 -3.04 0.467 30803
 30805 3 28.18 24.49 -3.18 0.472 30804
 30806 3 28.01 24.51 -3.29 0.471 30805
 30807 3 27.93 24.55 -3.46 0.437 30806
 30808 3 27.86 24.63 -3.69 0.441 30807
 30809 3 27.75 24.73 -3.87 0.439 30808
 30810 3 27.61 24.79 -3.96 0.441 30809
 30811 3 27.45 24.79 -4.04 0.47 30810
 30812 3 27.32 24.77 -4.15 0.439 30811
 30813 3 27.2 24.85 -4.3 0.444 30812
 30814 3 27.04 24.83 -4.46 0.439 30813
 30815 3 26.84 24.81 -4.58 0.445 30814
 30816 3 26.67 24.81 -4.71 0.417 30815
 30817 3 26.48 24.83 -4.83 0.425 30816
 30818 3 26.36 24.92 -4.91 0.435 30817
 30819 3 26.29 25 -5 0.413 30818
 30820 3 26.19 24.99 -5.14 0.394 30819
 30821 3 26.01 24.96 -5.27 0.383 30820
 30822 3 25.9 24.9 -5.41 0.384 30821
 30823 3 25.76 24.94 -5.47 0.38 30822
 30824 3 25.67 24.85 -5.66 0.404 30823
 30825 3 25.58 24.84 -5.76 0.387 30824
 30826 3 25.44 24.78 -5.86 0.38 30825
 30827 3 25.37 24.71 -6.05 0.388 30826
 30828 3 25.22 24.64 -6.2 0.45 30827
 30829 3 25.18 24.62 -6.29 0.443 30828
 30830 3 25.01 24.57 -6.35 0.506 30829
 30831 3 24.94 24.51 -6.49 0.518 30830
 30832 3 24.72 24.37 -6.71 0.511 30831
 30833 3 24.62 24.37 -6.74 0.471 30832
 30834 3 24.39 24.21 -6.92 0.472 30833
 30835 3 24.23 24.17 -7.07 0.487 30834
 30836 3 24.05 24.18 -7.16 0.531 30835
 30837 3 23.88 24.05 -7.29 0.613 30836
 30838 3 23.83 24.02 -7.44 0.599 30837
 30839 3 23.62 24.04 -7.4 0.549 30838
 30840 3 23.44 23.91 -7.5 0.607 30839
 30841 3 23.21 23.87 -7.53 0.626 30840
 30842 3 22.98 23.79 -7.63 0.626 30841
 30843 3 22.74 23.74 -7.64 0.649 30842
 30844 3 22.61 23.65 -7.76 0.664 30843
 30845 3 22.5 23.68 -7.85 0.629 30844
 30846 3 22.29 23.63 -7.86 0.622 30845
 30847 3 22.11 23.53 -7.95 0.637 30846
 30848 3 21.97 23.52 -8.06 0.597 30847
 30849 3 21.81 23.46 -8.15 0.584 30848
 30850 3 21.67 23.4 -8.26 0.576 30849
 30851 3 21.55 23.35 -8.37 0.547 30850
 30852 3 21.47 23.37 -8.47 0.555 30851
 30853 3 21.38 23.33 -8.61 0.551 30852
 30854 3 21.19 23.27 -8.73 0.55 30853
 30855 3 21.2 23.39 -8.79 0.51 30854
 30856 3 20.98 23.26 -9.07 0.508 30855
 30857 3 20.78 23.19 -9.26 0.524 30856
 30858 3 20.59 23.08 -9.44 0.521 30857
 30859 3 20.55 23.08 -9.58 0.468 30858
 30860 3 20.44 23.04 -9.65 0.492 30859
 30861 3 20.28 22.94 -9.79 0.496 30860
 30862 3 20.12 22.92 -9.78 0.52 30861
 30863 3 19.96 22.84 -9.86 0.545 30862
 30864 3 19.9 22.85 -9.94 0.521 30863
 30865 3 19.73 22.79 -10.05 0.57 30864
 30866 3 19.57 22.72 -10.16 0.596 30865
 30867 3 19.46 22.69 -10.24 0.602 30866
 30868 3 19.35 22.6 -10.36 0.625 30867
 30869 3 19.16 22.54 -10.44 0.652 30868
 30870 3 19.08 22.56 -10.52 0.662 30869
 30871 3 18.99 22.58 -10.57 0.609 30870
 30872 3 18.79 22.33 -10.77 0.648 30871
 30873 3 18.67 22.25 -10.89 0.644 30872
 30874 3 18.43 21.91 -11.12 0.59 30873
 30875 3 18.27 21.88 -11.21 0.602 30874
 30876 3 18.14 21.77 -11.3 0.636 30875
 30877 3 18.07 21.7 -11.44 0.621 30876
 30878 3 17.97 21.66 -11.6 0.677 30877
 30879 3 17.94 21.78 -11.84 0.689 30878
 30880 3 17.84 21.8 -11.9 0.721 30879
 30881 3 17.78 21.73 -12.06 0.744 30880
 30882 3 17.72 21.8 -12.13 0.752 30881
 30883 3 17.56 21.67 -12.3 0.799 30882
 30884 3 17.48 21.7 -12.41 0.773 30883
 30885 3 17.41 21.72 -12.52 0.772 30884
 30886 3 17.27 21.61 -12.61 0.786 30885
 30887 3 17.12 21.46 -12.71 0.746 30886
 30888 3 17.02 21.45 -12.76 0.78 30887
 30889 3 17.08 21.39 -12.98 0.799 30888
 30890 3 17.12 21.44 -13.2 0.734 30889
 30891 3 16.77 21.83 -12.9 0.511 30890
 30892 3 16.68 22 -12.96 0.479 30891
 30893 3 16.56 22.27 -12.95 0.453 30892
 30894 3 16.47 22.15 -13.04 0.461 30893
 30895 3 16.35 22.15 -13.12 0.44 30894
 30896 3 16.26 22.07 -13.23 0.405 30895
 30897 3 16.13 22.35 -13.35 0.374 30896
 30898 3 16.04 22.48 -13.44 0.377 30897
 30899 3 15.95 22.55 -13.51 0.38 30898
 30900 3 15.83 22.59 -13.56 0.372 30899
 30901 3 15.7 22.64 -13.67 0.396 30900
 30902 3 15.62 22.66 -13.83 0.415 30901
 30903 3 15.52 22.77 -13.93 0.447 30902
 30904 3 15.4 22.86 -14.04 0.506 30903
 30905 3 15.85 23.42 -13.9 0.088 30904
 30906 3 16.04 23.39 -13.94 0.11 30905
 30907 3 16.16 23.32 -14.13 0.127 30906
 30908 3 16.33 23.33 -14.29 0.137 30907
 30909 3 16.52 23.21 -14.4 0.114 30908
 30910 3 16.59 23.05 -14.45 0.086 30909
 30911 3 16.61 22.98 -14.52 0.075 30910
 30912 3 16.79 22.99 -14.5 0.083 30911
 30913 3 16.9 22.99 -14.62 0.095 30912
 30914 3 17.01 23.06 -14.8 0.083 30913
 30915 3 17.05 23.04 -14.91 0.000125 30914
 30916 3 15.32 22.88 -14.16 0.559 30904
 30917 3 15.19 22.87 -14.29 0.569 30916
 30918 3 14.63 22.39 -14.03 0.104 30917
 30919 3 14.49 22.21 -14 0.145 30918
 30920 3 14.34 22.07 -13.97 0.158 30919
 30921 3 14.19 21.93 -13.99 0.195 30920
 30922 3 14.04 21.67 -14.08 0.137 30921
 30923 3 13.89 21.53 -14.15 0.115 30922
 30924 3 13.79 21.35 -14.19 0.099 30923
 30925 3 13.71 21.21 -14.22 0.086 30924
 30926 3 13.69 21.04 -14.19 0.112 30925
 30927 3 13.67 20.86 -14.21 0.123 30926
 30928 3 13.6 20.71 -14.21 0.199 30927
 30929 3 13.52 20.61 -14.25 0.237 30928
 30930 3 13.51 20.74 -14.63 0.069 30929
 30931 3 13.35 20.81 -14.68 0.133 30930
 30932 3 13.34 20.82 -14.9 0.17 30931
 30933 3 13.31 20.94 -14.91 0.16 30932
 30934 3 13.11 20.91 -15.09 0.095 30933
 30935 3 13.09 20.88 -15.2 0.075 30934
 30936 3 13.04 20.98 -15.39 0.071 30935
 30937 3 13.04 21.11 -15.56 0.064 30936
 30938 3 12.89 21.14 -15.63 0.05 30937
 30939 3 12.82 21.09 -15.53 0.000125 30938
 30940 3 13.33 20.32 -13.96 0.119 30929
 30941 3 13.24 20.19 -13.94 0.159 30940
 30942 3 13.07 20.04 -13.83 0.091 30941
 30943 3 12.91 19.93 -13.77 0.14 30942
 30944 3 12.76 19.83 -13.77 0.158 30943
 30945 3 12.59 19.89 -13.58 0.093 30944
 30946 3 12.47 19.77 -13.52 0.125 30945
 30947 3 12.39 19.65 -13.46 0.134 30946
 30948 3 12.32 19.57 -13.33 0.11 30947
 30949 3 12.26 19.49 -13.19 0.115 30948
 30950 3 12.17 19.43 -13.08 0.156 30949
 30951 3 12.03 19.31 -13.02 0.121 30950
 30952 3 11.97 19.22 -12.96 0.128 30951
 30953 3 11.9 19.14 -12.88 0.162 30952
 30954 3 11.78 19.04 -12.78 0.185 30953
 30955 3 11.65 18.99 -12.66 0.202 30954
 30956 3 11.56 18.97 -12.47 0.221 30955
 30957 3 11.47 19.04 -12.36 0.242 30956
 30958 3 11.35 19.07 -12.35 0.244 30957
 30959 3 11.24 19.09 -12.24 0.197 30958
 30960 3 11.1 18.98 -12.13 0.155 30959
 30961 3 10.92 18.78 -11.93 0.107 30960
 30962 3 10.82 18.75 -11.87 0.192 30961
 30963 3 10.79 19.05 -11.71 0.056 30962
 30964 3 10.73 19.16 -11.67 0.079 30963
 30965 3 10.79 18.51 -11.86 0.139 30962
 30966 3 10.63 18.57 -11.73 0.113 30965
 30967 3 10.49 18.47 -11.67 0.044 30966
 30968 3 10.36 18.42 -11.65 0.126 30967
 30969 3 10.27 18.36 -11.58 0.15 30968
 30970 3 10.16 18.2 -11.64 0.069 30969
 30971 3 10.1 18.06 -11.65 0.054 30970
 30972 3 10.02 17.99 -11.65 0.054 30971
 30973 3 9.88 17.93 -11.66 0.084 30972
 30974 3 9.79 17.81 -11.66 0.087 30973
 30975 3 9.72 17.69 -11.66 0.09 30974
 30976 3 9.62 17.62 -11.56 0.089 30975
 30977 3 10.75 18.27 -11.96 0.145 30965
 30978 3 10.71 18.19 -12.05 0.112 30977
 30979 3 10.59 18.06 -12.15 0.087 30978
 30980 3 10.99 18.02 -12.28 0.129 30979
 30981 3 11.13 17.99 -12.31 0.112 30980
 30982 3 12.77 19.7 -13.92 0.115 30944
 30983 3 12.79 19.63 -14.03 0.075 30982
 30984 3 12.8 19.51 -14.11 0.052 30983
 30985 3 15.16 23.03 -14.48 0.594 30917
 30986 3 15.11 23.26 -14.56 0.609 30985
 30987 3 15.12 23.4 -14.67 0.594 30986
 30988 3 15.11 23.33 -14.9 0.569 30987
 30989 3 15.11 23.53 -14.96 0.553 30988
 30990 3 15.22 23.35 -15.37 0.279 30989
 30991 3 15.3 23.55 -15.41 0.259 30990
 30992 3 15.38 23.7 -15.5 0.261 30991
 30993 3 15.46 23.83 -15.67 0.291 30992
 30994 3 15.55 23.99 -15.72 0.273 30993
 30995 3 15.67 24.19 -15.79 0.262 30994
 30996 3 16.05 24.06 -15.92 0.07 30995
 30997 3 16.1 23.95 -15.91 0.128 30996
 30998 3 16.16 23.79 -15.94 0.103 30997
 30999 3 16.28 23.86 -16.01 0.078 30998
 31000 3 15.76 24.39 -15.92 0.258 30995
 31001 3 15.87 24.54 -16.02 0.22 31000
 31002 3 15.92 24.7 -16.07 0.233 31001
 31003 3 15.98 24.85 -16.14 0.226 31002
 31004 3 16.09 25.01 -16.25 0.19 31003
 31005 3 16.18 25.12 -16.3 0.166 31004
 31006 3 16.28 25.24 -16.39 0.183 31005
 31007 3 16.38 25.4 -16.42 0.208 31006
 31008 3 16.5 25.52 -16.51 0.201 31007
 31009 3 16.58 25.62 -16.67 0.234 31008
 31010 3 16.66 25.71 -16.7 0.265 31009
 31011 3 16.95 25.42 -16.55 0.096 31010
 31012 3 16.95 25.3 -16.44 0.122 31011
 31013 3 17.02 25.2 -16.39 0.094 31012
 31014 3 17.14 25.14 -16.28 0.092 31013
 31015 3 17.21 25.04 -16.21 0.103 31014
 31016 3 17.35 25.15 -16.25 0.037 31015
 31017 3 17.48 25.21 -16.22 0.068 31016
 31018 3 17.56 25.25 -16.17 0.055 31017
 31019 3 16.63 25.82 -16.95 0.301 31010
 31020 3 16.64 25.91 -17.07 0.36 31019
 31021 3 16.68 26 -17.17 0.406 31020
 31022 3 16.7 26.13 -17.24 0.434 31021
 31023 3 16.57 26.08 -17.48 0.432 31022
 31024 3 16.56 26.11 -17.6 0.458 31023
 31025 3 16.3 25.99 -17.84 0.34 31024
 31026 3 16.1 25.9 -17.97 0.295 31025
 31027 3 15.79 25.56 -18.16 0.161 31026
 31028 3 15.65 25.48 -18.23 0.168 31027
 31029 3 15.49 25.41 -18.41 0.165 31028
 31030 3 15.4 25.42 -18.56 0.168 31029
 31031 3 15.37 25.47 -18.67 0.225 31030
 31032 3 15.34 25.54 -18.78 0.226 31031
 31033 3 15.25 25.57 -18.9 0.219 31032
 31034 3 15.14 25.5 -19 0.205 31033
 31035 3 15.06 25.5 -19.15 0.157 31034
 31036 3 15.02 25.54 -19.27 0.18 31035
 31037 3 14.94 25.61 -19.4 0.184 31036
 31038 3 14.84 25.62 -19.6 0.213 31037
 31039 3 14.88 25.68 -19.76 0.218 31038
 31040 3 14.83 25.74 -19.85 0.257 31039
 31041 3 14.74 25.86 -19.99 0.286 31040
 31042 3 14.63 25.97 -20.14 0.297 31041
 31043 3 14.54 26.03 -20.3 0.314 31042
 31044 3 14.54 26.06 -20.45 0.323 31043
 31045 3 14.54 26.25 -20.48 0.272 31044
 31046 3 14.5 26.24 -20.72 0.258 31045
 31047 3 14.37 26.25 -21.09 0.14 31046
 31048 3 14.35 26.4 -21.18 0.201 31047
 31049 3 14.35 26.57 -21.37 0.213 31048
 31050 3 14.37 26.69 -21.51 0.224 31049
 31051 3 14.4 26.85 -21.6 0.226 31050
 31052 3 14.55 27.12 -21.64 0.207 31051
 31053 3 14.52 27.2 -21.77 0.193 31052
 31054 3 14.58 27.28 -21.86 0.196 31053
 31055 3 14.65 27.37 -22.02 0.234 31054
 31056 3 14.67 27.43 -22.13 0.252 31055
 31057 3 14.61 27.48 -22.28 0.277 31056
 31058 3 14.31 27.34 -22.57 0.164 31057
 31059 3 14.07 27.37 -22.72 0.1 31058
 31060 3 13.93 27.38 -22.76 0.125 31059
 31061 3 13.8 27.28 -22.76 0.139 31060
 31062 3 13.74 27.14 -22.77 0.207 31061
 31063 3 13.64 27.1 -22.83 0.28 31062
 31064 3 13.49 27.06 -22.94 0.3 31063
 31065 3 13.38 27.01 -23.02 0.35 31064
 31066 3 13.26 27.06 -23.17 0.374 31065
 31067 3 13.13 26.97 -23.24 0.38 31066
 31068 3 13.03 26.91 -23.28 0.361 31067
 31069 3 12.98 26.83 -23.35 0.405 31068
 31070 3 12.65 27.04 -23.55 0.241 31069
 31071 3 12.56 26.99 -23.69 0.263 31070
 31072 3 12.28 27.4 -23.52 0.097 31071
 31073 3 12.12 27.36 -23.57 0.02 31072
 31074 3 11.98 27.5 -23.6 0.246 31073
 31075 3 11.97 27.63 -23.73 0.231 31074
 31076 3 11.96 27.95 -23.93 0.104 31075
 31077 3 11.84 27.97 -23.99 0.076 31076
 31078 3 11.69 28.09 -24.04 0.1 31077
 31079 3 11.64 28.22 -24.08 0.143 31078
 31080 3 11.59 28.34 -24.12 0.092 31079
 31081 3 11.53 28.46 -24.13 0.077 31080
 31082 3 11.47 28.58 -24.2 0.098 31081
 31083 3 11.41 28.69 -24.27 0.108 31082
 31084 3 11.35 28.79 -24.37 0.094 31083
 31085 3 11.35 28.88 -24.46 0.115 31084
 31086 3 11.34 29 -24.6 0.113 31085
 31087 3 11.38 29.08 -24.76 0.102 31086
 31088 3 11.41 29.19 -24.81 0.104 31087
 31089 3 11.32 29.38 -24.94 0.152 31088
 31090 3 11.25 29.45 -25.03 0.135 31089
 31091 3 11.13 29.45 -25.2 0.093 31090
 31092 3 11.13 29.49 -25.41 0.119 31091
 31093 3 11.13 29.46 -25.57 0.144 31092
 31094 3 11.15 29.57 -25.73 0.144 31093
 31095 3 11.14 29.64 -25.86 0.082 31094
 31096 3 11.19 29.77 -25.99 0.000125 31095
 31097 3 12.63 26.63 -23.93 0.201 31071
 31098 3 12.59 26.44 -24.02 0.196 31097
 31099 3 12.61 26.29 -24.1 0.174 31098
 31100 3 12.66 26.15 -24.16 0.146 31099
 31101 3 12.73 25.99 -24.21 0.155 31100
 31102 3 12.76 25.85 -24.31 0.146 31101
 31103 3 12.85 25.8 -24.41 0.203 31102
 31104 3 12.93 25.74 -24.49 0.174 31103
 31105 3 13.28 25.68 -24.59 0.073 31104
 31106 3 13.42 25.57 -24.61 0.084 31105
 31107 3 12.84 25.68 -24.62 0.115 31104
 31108 3 12.77 25.52 -24.72 0.178 31107
 31109 3 12.73 25.36 -24.79 0.204 31108
 31110 3 12.67 25.2 -24.82 0.257 31109
 31111 3 12.41 25.03 -24.78 0.19 31110
 31112 3 12.3 24.94 -24.83 0.203 31111
 31113 3 12.28 24.81 -24.59 0.102 31112
 31114 3 12.16 24.75 -24.44 0.076 31113
 31115 3 12.05 24.7 -24.36 0.088 31114
 31116 3 11.96 24.58 -24.28 0.099 31115
 31117 3 11.88 24.48 -24.13 0.102 31116
 31118 3 11.74 24.33 -24.13 0.162 31117
 31119 3 11.53 24.35 -23.98 0.114 31118
 31120 3 11.42 24.36 -23.91 0.134 31119
 31121 3 11.28 24.35 -23.86 0.107 31120
 31122 3 11.13 24.22 -23.76 0.155 31121
 31123 3 11.02 24.26 -23.64 0.05 31122
 31124 3 10.91 24.29 -23.52 0.114 31123
 31125 3 10.79 24.26 -23.51 0.088 31124
 31126 3 10.62 24.28 -23.54 0.13 31125
 31127 3 10.54 24.28 -23.45 0.125 31126
 31128 3 10.43 24.27 -23.25 0.102 31127
 31129 3 12.18 24.97 -25.2 0.097 31112
 31130 3 11.97 25.08 -25.13 0.126 31129
 31131 3 11.89 25.18 -25.12 0.074 31130
 31132 3 13 25.27 -25.11 0.139 31110
 31133 3 13.15 25.11 -25.29 0.103 31132
 31134 3 13.2 25.01 -25.41 0.075 31133
 31135 3 13.2 24.86 -25.48 0.096 31134
 31136 3 13.3 24.74 -25.54 0.103 31135
 31137 3 13.4 24.7 -25.57 0.171 31136
 31138 3 13.26 24.43 -25.63 0.052 31137
 31139 3 13.38 24.47 -25.78 0.054 31138
 31140 3 13.61 24.74 -25.64 0.099 31137
 31141 3 13.61 24.6 -25.69 0.096 31140
 31142 3 13.66 24.45 -25.79 0.112 31141
 31143 3 13.73 24.27 -25.84 0.145 31142
 31144 3 13.73 24.09 -25.91 0.115 31143
 31145 3 13.38 26.56 -23.64 0.109 31069
 31146 3 13.32 26.56 -23.81 0.087 31145
 31147 3 14.93 27.67 -22.21 0.157 31057
 31148 3 15.07 27.71 -22.35 0.167 31147
 31149 3 15.18 27.82 -22.45 0.187 31148
 31150 3 15.31 27.91 -22.51 0.145 31149
 31151 3 15.43 28.04 -22.57 0.143 31150
 31152 3 15.47 28.2 -22.63 0.133 31151
 31153 3 15.6 28.3 -22.64 0.126 31152
 31154 3 15.7 28.34 -22.72 0.123 31153
 31155 3 15.89 28.46 -22.87 0.16 31154
 31156 3 15.98 28.45 -23.01 0.154 31155
 31157 3 16.15 28.56 -23.17 0.144 31156
 31158 3 16.19 28.61 -23.32 0.138 31157
 31159 3 16.34 28.69 -23.4 0.162 31158
 31160 3 16.41 28.75 -23.52 0.167 31159
 31161 3 16.55 28.79 -23.59 0.199 31160
 31162 3 16.61 28.45 -23.51 0.084 31161
 31163 3 16.5 28.38 -23.5 0.115 31162
 31164 3 16.48 28.23 -23.61 0.093 31163
 31165 3 16.5 28.11 -23.69 0.074 31164
 31166 3 16.53 27.99 -23.76 0.043 31165
 31167 3 16.56 27.86 -23.79 0.097 31166
 31168 3 16.55 27.72 -23.8 0.082 31167
 31169 3 16.52 27.56 -23.78 0.096 31168
 31170 3 16.37 27.45 -23.7 0.103 31169
 31171 3 16.1 27.44 -23.68 0.096 31170
 31172 3 15.93 27.46 -23.69 0.12 31171
 31173 3 15.78 27.53 -23.63 0.091 31172
 31174 3 16.58 28.97 -23.65 0.21 31161
 31175 3 16.69 29 -23.78 0.207 31174
 31176 3 16.71 29.1 -23.89 0.208 31175
 31177 3 16.68 29.4 -23.97 0.159 31176
 31178 3 16.7 29.53 -24.06 0.188 31177
 31179 3 16.66 29.69 -24.13 0.209 31178
 31180 3 16.68 29.8 -24.1 0.234 31179
 31181 3 16.88 30 -24.25 0.216 31180
 31182 3 16.91 30.14 -24.33 0.208 31181
 31183 3 16.88 30.1 -24.72 0.157 31182
 31184 3 17.09 30.06 -25.01 0.126 31183
 31185 3 17.1 30.1 -25.18 0.108 31184
 31186 3 17.18 30.19 -25.33 0.096 31185
 31187 3 17.27 30.34 -25.44 0.076 31186
 31188 3 17.33 30.45 -25.51 0.139 31187
 31189 3 17.37 30.54 -25.58 0.149 31188
 31190 3 17.41 30.64 -25.58 0.18 31189
 31191 3 17.23 30.7 -25.8 0.108 31190
 31192 3 17.15 30.85 -25.87 0.108 31191
 31193 3 17.09 30.97 -25.83 0.1 31192
 31194 3 17.03 31.06 -25.77 0.108 31193
 31195 3 17.08 31.19 -25.83 0.114 31194
 31196 3 17.09 31.3 -25.89 0.097 31195
 31197 3 17.06 30.39 -24.26 0.173 31182
 31198 3 17.19 30.62 -24.29 0.114 31197
 31199 3 17.28 30.72 -24.29 0.158 31198
 31200 3 17.35 30.8 -24.35 0.254 31199
 31201 3 17.42 30.99 -24.33 0.282 31200
 31202 3 17.39 31.19 -24.42 0.27 31201
 31203 3 17.43 31.35 -24.42 0.298 31202
 31204 3 17.47 31.55 -24.47 0.323 31203
 31205 3 17.49 31.66 -24.53 0.346 31204
 31206 3 17.69 31.63 -24.93 0.112 31205
 31207 3 17.81 31.72 -25.11 0.15 31206
 31208 3 17.89 31.82 -25.26 0.205 31207
 31209 3 18.02 31.89 -25.4 0.212 31208
 31210 3 18.21 31.93 -25.67 0.134 31209
 31211 3 18.36 31.94 -25.77 0.111 31210
 31212 3 18.45 32.04 -25.86 0.148 31211
 31213 3 18.53 32.2 -25.96 0.153 31212
 31214 3 18.63 32.33 -26.08 0.106 31213
 31215 3 18.67 32.46 -26.14 0.141 31214
 31216 3 18.72 32.48 -26.24 0.132 31215
 31217 3 18.71 32.62 -26.18 0.172 31216
 31218 3 18.85 32.64 -26.39 0.108 31217
 31219 3 18.83 32.77 -26.45 0.154 31218
 31220 3 18.96 33 -26.57 0.155 31219
 31221 3 18.94 33.16 -26.65 0.164 31220
 31222 3 18.9 33.24 -26.82 0.151 31221
 31223 3 18.96 33.22 -26.99 0.137 31222
 31224 3 19.05 33.29 -27.17 0.158 31223
 31225 3 19.13 33.42 -27.31 0.146 31224
 31226 3 19.29 33.63 -27.43 0.13 31225
 31227 3 19.36 33.78 -27.55 0.122 31226
 31228 3 19.41 33.94 -27.55 0.106 31227
 31229 3 19.41 34.14 -27.47 0.107 31228
 31230 3 19.38 34.27 -27.43 0.16 31229
 31231 3 19.29 34.11 -27.29 0.113 31230
 31232 3 19.3 33.92 -27.41 0.059 31231
 31233 3 19.44 34.51 -27.62 0.128 31230
 31234 3 19.43 34.67 -27.68 0.112 31233
 31235 3 19.37 34.76 -27.81 0.129 31234
 31236 3 19.33 34.87 -27.89 0.101 31235
 31237 3 18.58 32.61 -26.42 0.083 31219
 31238 3 18.47 32.62 -26.37 0.085 31237
 31239 3 18.73 32.83 -26.2 0.117 31217
 31240 3 18.77 32.92 -26.25 0.000125 31239
 31241 3 17.24 31.86 -24.45 0.286 31205
 31242 3 17.27 32.14 -24.01 0.107 31241
 31243 3 17.26 32.29 -24.02 0.105 31242
 31244 3 17.34 32.45 -24.06 0.099 31243
 31245 3 17.31 32.59 -23.95 0.06 31244
 31246 3 17.3 32.69 -23.88 0.109 31245
 31247 3 17.27 32.83 -23.94 0.13 31246
 31248 3 17.33 32.95 -23.91 0.192 31247
 31249 3 17.31 33.12 -23.91 0.172 31248
 31250 3 17.32 33.1 -24.21 0.038 31249
 31251 3 17.33 33.26 -23.77 0.131 31249
 31252 3 17.42 33.3 -23.75 0.105 31251
 31253 3 17.28 33.46 -23.67 0.15 31252
 31254 3 17.21 33.71 -23.58 0.137 31253
 31255 3 17.14 33.81 -23.58 0.106 31254
 31256 3 17.05 34 -23.51 0.129 31255
 31257 3 16.95 34.1 -23.49 0.171 31256
 31258 3 16.79 34.24 -23.4 0.149 31257
 31259 3 16.76 34.53 -23.15 0.127 31258
 31260 3 16.71 34.61 -23.02 0.117 31259
 31261 3 16.69 34.7 -22.9 0.125 31260
 31262 3 16.57 34.81 -22.83 0.147 31261
 31263 3 16.44 34.95 -22.73 0.12 31262
 31264 3 16.25 35.03 -22.66 0.123 31263
 31265 3 16.15 35.01 -22.62 0.17 31264
 31266 3 16.01 35.08 -22.66 0.103 31265
 31267 3 15.87 35.09 -22.71 0.169 31266
 31268 3 15.73 34.98 -22.89 0.11 31267
 31269 3 15.61 34.93 -22.95 0.079 31268
 31270 3 15.44 35.03 -22.98 0.105 31269
 31271 3 15.26 35.09 -23.08 0.133 31270
 31272 3 15.11 35.07 -23.22 0.172 31271
 31273 3 14.97 35.02 -23.41 0.131 31272
 31274 3 14.94 35.01 -23.6 0.082 31273
 31275 3 14.89 35.08 -23.73 0.121 31274
 31276 3 14.87 35.19 -23.81 0.17 31275
 31277 3 15.01 35.54 -23.77 0.115 31276
 31278 3 15.05 35.73 -23.81 0.127 31277
 31279 3 15.04 35.9 -23.87 0.13 31278
 31280 3 14.97 36.01 -23.81 0.147 31279
 31281 3 15.31 36.35 -23.71 0.114 31280
 31282 3 15.34 36.4 -23.58 0.068 31281
 31283 3 14.55 35.17 -23.95 0.131 31276
 31284 3 14.54 35.37 -24 0.139 31283
 31285 3 14.55 35.39 -24.11 0.115 31284
 31286 3 16.84 34.12 -23.68 0.053 31258
 31287 3 16.92 34.29 -23.65 0.058 31286
 31288 3 16.99 34.42 -23.57 0.083 31287
 31289 3 16.96 34.59 -23.47 0.042 31288
 31290 3 16.99 34.63 -23.39 0.037 31289
 31291 3 17.01 34.71 -23.3 0.069 31290
 31292 3 16.96 34.81 -23.37 0.07 31291
 31293 3 16.91 34.86 -23.57 0.079 31292
 31294 3 16.87 35.04 -23.59 0.082 31293
 31295 3 16.88 35.2 -23.64 0.098 31294
 31296 3 16.91 35.35 -23.66 0.106 31295
 31297 3 16.89 35.38 -23.76 0.096 31296
 31298 3 17.55 32.79 -23.99 0.091 31248
 31299 3 17.57 32.78 -24.15 0.11 31298
 31300 3 17.61 32.76 -24.27 0.066 31299
 31301 3 17.65 32.78 -24.38 0.037 31300
 31302 3 17.72 32.88 -24.55 0.085 31301
 31303 3 17.8 33.01 -24.57 0.052 31302
 31304 3 17.79 33.11 -24.44 0.000125 31303
 31305 3 17.57 32.89 -24.31 0.03 31299
 31306 3 17.62 32.94 -24.46 0.065 31305
 31307 3 17.05 31.73 -24.77 0.181 31241
 31308 3 17.09 31.67 -24.95 0.101 31307
 31309 3 14.09 26.38 -21.42 0.132 31050
 31310 3 13.96 26.27 -21.47 0.116 31309
 31311 3 13.83 26.19 -21.64 0.136 31310
 31312 3 13.59 26.16 -21.59 0.068 31311
 31313 3 13.56 26.39 -21.7 0.067 31312
 31314 3 13.43 26.63 -21.78 0.11 31313
 31315 3 13.34 26.77 -21.78 0.085 31314
 31316 3 13.19 26.86 -21.71 0.082 31315
 31317 3 13.1 27.02 -21.69 0.088 31316
 31318 3 13.09 27.13 -21.71 0.079 31317
 31319 3 13.09 27.32 -21.71 0.1 31318
 31320 3 13.16 27.42 -21.69 0.03 31319
 31321 3 13.33 26.05 -21.75 0.165 31313
 31322 3 13.24 25.97 -21.74 0.234 31321
 31323 3 13.09 25.85 -21.77 0.119 31322
 31324 3 12.98 25.71 -21.8 0.119 31323
 31325 3 13.02 25.5 -21.86 0.142 31324
 31326 3 13 25.32 -21.95 0.123 31325
 31327 3 12.95 25.17 -22.04 0.139 31326
 31328 3 13 25.05 -22.14 0.182 31327
 31329 3 12.86 24.91 -22.11 0.105 31328
 31330 3 12.78 24.75 -22.17 0.091 31329
 31331 3 13.15 24.97 -22.34 0.176 31328
 31332 3 13.14 24.9 -22.41 0.216 31331
 31333 3 13.3 25.97 -21.91 0.157 31322
 31334 3 13.52 26.07 -22.2 0.083 31333
 31335 3 13.34 25.97 -21.99 0.157 31333
 31336 3 13.16 25.78 -21.4 0.099 31335
 31337 3 13.15 25.68 -21.35 0.094 31336
 31338 3 13.37 25.98 -22.07 0.157 31335
 31339 3 16.78 26.6 -17.35 0.14 31024
 31340 3 16.92 26.77 -17.37 0.113 31339
 31341 3 17.04 26.9 -17.45 0.072 31340
 31342 3 17.16 27.05 -17.45 0.11 31341
 31343 3 17.29 27.09 -17.56 0.093 31342
 31344 3 17.41 27.15 -17.66 0.144 31343
 31345 3 17.57 27.2 -17.75 0.141 31344
 31346 3 17.65 27.36 -17.69 0.105 31345
 31347 3 17.74 27.54 -17.75 0.141 31346
 31348 3 17.83 27.7 -17.73 0.148 31347
 31349 3 17.87 27.9 -17.73 0.153 31348
 31350 3 17.97 28.02 -17.62 0.174 31349
 31351 3 17.99 28 -17.4 0.075 31350
 31352 3 18.04 28.07 -17.22 0.000125 31351
 31353 3 17.93 28.15 -17.89 0.148 31350
 31354 3 18.05 28.43 -17.86 0.132 31353
 31355 3 18.13 28.53 -17.86 0.095 31354
 31356 3 18.22 28.61 -17.89 0.135 31355
 31357 3 18.47 28.86 -17.79 0.208 31356
 31358 3 18.64 29.19 -17.62 0.128 31357
 31359 3 18.67 29.35 -17.6 0.135 31358
 31360 3 18.86 29.41 -17.7 0.088 31359
 31361 3 18.98 29.51 -17.69 0.082 31360
 31362 3 19.12 29.65 -17.67 0.125 31361
 31363 3 19.31 29.77 -17.72 0.083 31362
 31364 3 19.43 29.85 -17.83 0.101 31363
 31365 3 19.56 29.93 -17.89 0.099 31364
 31366 3 19.7 30.01 -17.99 0.125 31365
 31367 3 19.91 30.06 -18.02 0.133 31366
 31368 3 20.09 30.09 -18.03 0.118 31367
 31369 3 20.26 30.21 -18.18 0.132 31368
 31370 3 20.4 30.32 -18.23 0.058 31369
 31371 3 20.52 30.37 -18.23 0.075 31370
 31372 3 20.71 30.43 -18.28 0.146 31371
 31373 3 20.89 30.43 -18.36 0.155 31372
 31374 3 20.93 30.54 -18.43 0.099 31373
 31375 3 21.01 30.61 -18.56 0.081 31374
 31376 3 21.17 30.68 -18.66 0.106 31375
 31377 3 21.3 30.73 -18.76 0.088 31376
 31378 3 21.42 30.85 -18.82 0.112 31377
 31379 3 21.57 30.93 -18.82 0.127 31378
 31380 3 21.65 31 -18.86 0.147 31379
 31381 3 21.69 31.12 -19.05 0.061 31380
 31382 3 18.46 29.43 -17.51 0.064 31359
 31383 3 18.3 29.44 -17.42 0.077 31382
 31384 3 18.21 29.51 -17.4 0.052 31383
 31385 3 17.96 29.51 -17.39 0.075 31384
 31386 3 17.15 26.29 -17.07 0.098 31022
 31387 3 17.34 26.37 -17.13 0.102 31386
 31388 3 17.41 26.44 -17.19 0.136 31387
 31389 3 17.64 26.41 -17.28 0.103 31388
 31390 3 17.79 26.42 -17.44 0.128 31389
 31391 3 17.86 26.41 -17.64 0.088 31390
 31392 3 17.85 26.38 -17.77 0.056 31391
 31393 3 17.81 26.32 -17.94 0.059 31392
 31394 3 17.86 26.25 -18.1 0.083 31393
 31395 3 17.83 26.28 -18.26 0.212 31394
 31396 3 17.73 26.52 -18.38 0.099 31395
 31397 3 17.68 26.71 -18.41 0.088 31396
 31398 3 15 24.03 -14.81 0.394 30989
 31399 3 15.05 24.19 -14.91 0.422 31398
 31400 3 15.02 24.31 -15 0.442 31399
 31401 3 14.95 24.39 -15.09 0.412 31400
 31402 3 14.92 24.51 -15.21 0.383 31401
 31403 3 14.86 24.54 -15.37 0.327 31402
 31404 3 14.82 24.61 -15.51 0.336 31403
 31405 3 14.76 24.68 -15.61 0.348 31404
 31406 3 14.6 24.66 -15.73 0.352 31405
 31407 3 14.4 24.66 -15.83 0.362 31406
 31408 3 14.22 24.61 -15.99 0.323 31407
 31409 3 14.05 24.6 -16.09 0.334 31408
 31410 3 13.93 24.63 -16.15 0.342 31409
 31411 3 13.78 24.73 -16.17 0.345 31410
 31412 3 13.55 24.65 -16.35 0.359 31411
 31413 3 13.33 24.68 -16.4 0.359 31412
 31414 3 13.09 24.62 -16.54 0.362 31413
 31415 3 13.01 24.73 -16.61 0.39 31414
 31416 3 12.84 24.77 -16.73 0.391 31415
 31417 3 12.65 24.73 -16.85 0.382 31416
 31418 3 12.45 24.8 -16.89 0.363 31417
 31419 3 12.38 24.9 -16.93 0.363 31418
 31420 3 12.26 24.95 -17.04 0.356 31419
 31421 3 11.92 24.81 -17.17 0.285 31420
 31422 3 11.76 24.79 -17.2 0.275 31421
 31423 3 11.57 24.82 -17.24 0.295 31422
 31424 3 11.36 24.82 -17.3 0.265 31423
 31425 3 11.24 24.84 -17.31 0.27 31424
 31426 3 11.04 24.77 -17.35 0.274 31425
 31427 3 10.84 24.76 -17.38 0.274 31426
 31428 3 10.66 24.72 -17.44 0.283 31427
 31429 3 10.51 24.76 -17.48 0.325 31428
 31430 3 10.3 24.67 -17.63 0.296 31429
 31431 3 10.08 24.66 -17.6 0.302 31430
 31432 3 9.98 24.66 -17.73 0.284 31431
 31433 3 9.84 24.7 -17.75 0.297 31432
 31434 3 9.74 24.98 -17.47 0.051 31433
 31435 3 9.72 24.88 -17.3 0.074 31434
 31436 3 9.74 24.9 -17.18 0.044 31435
 31437 3 9.73 24.58 -17.85 0.312 31433
 31438 3 9.59 24.54 -17.88 0.326 31437
 31439 3 9.42 24.55 -17.9 0.342 31438
 31440 3 9.34 24.98 -17.61 0.065 31439
 31441 3 9.36 25.11 -17.55 0.139 31440
 31442 3 9.32 25.22 -17.45 0.158 31441
 31443 3 9.12 25.32 -17.26 0.113 31442
 31444 3 9.02 25.43 -17.21 0.135 31443
 31445 3 8.83 25.36 -17.19 0.095 31444
 31446 3 8.64 25.41 -17.22 0.107 31445
 31447 3 8.46 25.36 -17.21 0.155 31446
 31448 3 8.35 25.33 -17.17 0.186 31447
 31449 3 8.22 25.38 -17.12 0.192 31448
 31450 3 8.01 25.51 -17.04 0.145 31449
 31451 3 7.9 25.63 -17.04 0.13 31450
 31452 3 7.78 25.76 -16.97 0.105 31451
 31453 3 7.72 25.84 -16.9 0.077 31452
 31454 3 7.77 25.94 -16.77 0.11 31453
 31455 3 7.64 25.95 -16.79 0.085 31454
 31456 3 7.54 25.95 -16.76 0.101 31455
 31457 3 7.46 26.05 -16.8 0.126 31456
 31458 3 7.47 26.21 -16.87 0.108 31457
 31459 3 7.39 26.35 -16.9 0.127 31458
 31460 3 7.33 26.55 -16.88 0.084 31459
 31461 3 7.21 26.71 -16.8 0.078 31460
 31462 3 7.04 26.77 -16.75 0.115 31461
 31463 3 6.97 26.88 -16.6 0.101 31462
 31464 3 6.88 26.95 -16.57 0.119 31463
 31465 3 6.77 27.03 -16.6 0.153 31464
 31466 3 6.69 27.09 -16.49 0.109 31465
 31467 3 6.62 27.19 -16.52 0.000125 31466
 31468 3 9.14 25.69 -17.22 0.095 31444
 31469 3 9.28 25.84 -17.09 0.136 31468
 31470 3 9.4 25.96 -17.02 0.165 31469
 31471 3 9.68 25.98 -17 0.108 31470
 31472 3 9.88 25.91 -17.02 0.046 31471
 31473 3 9.98 25.99 -17.08 0.107 31472
 31474 3 10.14 25.93 -17.2 0.093 31473
 31475 3 9.43 25.32 -17.55 0.109 31442
 31476 3 9.48 25.42 -17.53 0.000125 31475
 31477 3 9.26 24.38 -17.91 0.352 31439
 31478 3 9.11 24.38 -18 0.377 31477
 31479 3 8.99 24.31 -18.15 0.413 31478
 31480 3 8.82 24.18 -18.32 0.444 31479
 31481 3 8.71 24.07 -18.36 0.484 31480
 31482 3 8.57 24.12 -18.45 0.538 31481
 31483 3 8.4 24.25 -18.57 0.505 31482
 31484 3 8.23 24.29 -18.63 0.489 31483
 31485 3 8.12 24.23 -18.64 0.495 31484
 31486 3 7.98 24.17 -18.7 0.46 31485
 31487 3 7.83 24.01 -18.73 0.432 31486
 31488 3 7.7 24.05 -18.8 0.399 31487
 31489 3 7.56 23.98 -18.84 0.403 31488
 31490 3 7.35 23.98 -18.8 0.38 31489
 31491 3 7.24 23.9 -18.86 0.339 31490
 31492 3 7.13 23.88 -18.9 0.315 31491
 31493 3 6.94 23.85 -18.98 0.283 31492
 31494 3 6.78 23.79 -18.98 0.325 31493
 31495 3 6.66 23.69 -19.05 0.41 31494
 31496 3 6.99 23.19 -19.03 0.149 31495
 31497 3 6.91 23.09 -19.23 0.053 31496
 31498 3 6.95 23.02 -19.36 0.103 31497
 31499 3 7.02 22.9 -19.45 0.107 31498
 31500 3 7.12 22.68 -19.55 0.138 31499
 31501 3 7.23 22.5 -19.53 0.18 31500
 31502 3 7.24 22.34 -19.54 0.269 31501
 31503 3 7.68 22.69 -19.75 0.159 31502
 31504 3 7.5 22.91 -19.7 0.108 31503
 31505 3 7.4 22.97 -19.68 0.152 31504
 31506 3 7.28 23 -19.65 0.033 31505
 31507 3 6.77 21.8 -19.56 0.13 31502
 31508 3 6.65 21.66 -19.59 0.118 31507
 31509 3 6.62 21.53 -19.6 0.082 31508
 31510 3 6.61 21.36 -19.61 0.14 31509
 31511 3 6.41 21.2 -19.8 0.143 31510
 31512 3 6.33 21.11 -19.79 0.173 31511
 31513 3 6.15 21.16 -19.84 0.091 31512
 31514 3 5.98 21.1 -19.84 0.111 31513
 31515 3 5.83 21.02 -19.9 0.103 31514
 31516 3 5.71 20.87 -19.97 0.081 31515
 31517 3 6.4 23.81 -19.07 0.397 31495
 31518 3 6.2 23.81 -19.11 0.392 31517
 31519 3 6.06 23.85 -19.13 0.363 31518
 31520 3 5.92 23.86 -19.18 0.338 31519
 31521 3 5.75 23.96 -19.19 0.332 31520
 31522 3 5.58 23.99 -19.23 0.361 31521
 31523 3 5.44 23.95 -19.3 0.404 31522
 31524 3 5.3 23.98 -19.31 0.42 31523
 31525 3 5.16 24 -19.33 0.416 31524
 31526 3 5.01 23.95 -19.37 0.393 31525
 31527 3 4.79 23.9 -19.46 0.387 31526
 31528 3 4.62 23.84 -19.47 0.361 31527
 31529 3 4.41 23.76 -19.54 0.317 31528
 31530 3 4.3 23.76 -19.59 0.333 31529
 31531 3 4.22 23.7 -19.65 0.41 31530
 31532 3 4.07 23.86 -19.64 0.447 31531
 31533 3 3.97 23.93 -19.78 0.504 31532
 31534 3 3.56 23.74 -19.53 0.46 31533
 31535 3 3.37 23.65 -19.58 0.445 31534
 31536 3 3.18 23.61 -19.6 0.459 31535
 31537 3 3.04 23.57 -19.66 0.446 31536
 31538 3 2.91 23.49 -19.76 0.452 31537
 31539 3 2.73 23.35 -19.87 0.458 31538
 31540 3 2.57 23.25 -19.96 0.471 31539
 31541 3 2.43 23.05 -19.97 0.484 31540
 31542 3 2.43 22.31 -19.92 0.087 31541
 31543 3 2.42 22.2 -19.98 0.089 31542
 31544 3 2.42 22.07 -20.1 0.072 31543
 31545 3 2.27 21.91 -20.12 0.136 31544
 31546 3 2.21 21.76 -20.18 0.129 31545
 31547 3 2.19 21.69 -20.3 0.164 31546
 31548 3 2.11 21.44 -20.28 0.065 31547
 31549 3 2.11 21.35 -20.34 0.086 31548
 31550 3 2.1 21.17 -20.36 0.123 31549
 31551 3 2.07 21.04 -20.36 0.167 31550
 31552 3 2.01 20.88 -20.37 0.199 31551
 31553 3 2.28 20.76 -20.4 0.078 31552
 31554 3 2.41 20.69 -20.46 0.114 31553
 31555 3 2.58 20.71 -20.52 0.121 31554
 31556 3 2.64 20.52 -20.48 0.146 31555
 31557 3 2.65 20.36 -20.4 0.155 31556
 31558 3 2.67 20.22 -20.4 0.146 31557
 31559 3 2.68 20.06 -20.33 0.15 31558
 31560 3 2.73 19.99 -20.23 0.129 31559
 31561 3 2.81 20 -20.1 0.13 31560
 31562 3 2.89 19.86 -19.97 0.115 31561
 31563 3 2.89 19.77 -19.81 0.106 31562
 31564 3 2.92 19.6 -19.72 0.174 31563
 31565 3 2.95 19.49 -19.68 0.198 31564
 31566 3 3.12 19.59 -19.61 0.082 31565
 31567 3 3.2 19.48 -19.56 0.088 31566
 31568 3 3.01 19.14 -19.64 0.183 31567
 31569 3 2.81 19.12 -19.8 0.133 31568
 31570 3 2.6 19.08 -19.82 0.142 31569
 31571 3 2.53 18.94 -19.72 0.053 31570
 31572 3 2.47 18.85 -19.7 0.095 31571
 31573 3 2.35 18.73 -19.58 0.074 31572
 31574 3 2.2 18.69 -19.61 0.118 31573
 31575 3 2.94 18.8 -19.55 0.125 31568
 31576 3 3.01 18.78 -19.44 0.129 31575
 31577 3 3.03 18.76 -19.33 0.168 31576
 31578 3 3.08 18.8 -19.18 0.111 31577
 31579 3 3.13 18.87 -19.05 0.109 31578
 31580 3 3.11 18.48 -18.89 0.128 31579
 31581 3 2.97 18.31 -18.78 0.108 31580
 31582 3 2.88 18.22 -18.7 0.098 31581
 31583 3 2.8 18.25 -18.65 0.09 31582
 31584 3 2.66 18.22 -18.65 0.082 31583
 31585 3 2.54 18.25 -18.54 0.14 31584
 31586 3 2.45 18.19 -18.49 0.079 31585
 31587 3 2.98 18.48 -19.43 0.143 31577
 31588 3 2.98 18.37 -19.44 0.138 31587
 31589 3 2.97 18.17 -19.61 0.024 31588
 31590 3 2.94 17.99 -19.72 0.084 31589
 31591 3 2.92 17.83 -19.74 0.09 31590
 31592 3 2.97 17.7 -19.72 0.138 31591
 31593 3 3.16 17.65 -19.7 0.146 31592
 31594 3 3.26 17.67 -19.77 0.000125 31593
 31595 3 1.76 20.71 -20.41 0.17 31552
 31596 3 1.64 20.6 -20.42 0.215 31595
 31597 3 1.68 20.18 -20.28 0.106 31596
 31598 3 1.72 20.02 -20.28 0.066 31597
 31599 3 1.49 20.76 -20.59 0.166 31596
 31600 3 1.33 20.72 -20.48 0.139 31599
 31601 3 2.2 21.77 -20.52 0.084 31547
 31602 3 2.29 21.73 -20.67 0.098 31601
 31603 3 2.48 21.91 -20.88 0.182 31602
 31604 3 2.61 22.11 -21.12 0.176 31603
 31605 3 2.68 22.26 -21.24 0.158 31604
 31606 3 2.8 22.35 -21.37 0.126 31605
 31607 3 2.9 22.51 -21.43 0.108 31606
 31608 3 2.93 22.71 -21.52 0.08 31607
 31609 3 3.04 22.89 -21.66 0.07 31608
 31610 3 3.05 22.96 -21.75 0.109 31609
 31611 3 3.08 23.21 -21.79 0.098 31610
 31612 3 3.1 23.36 -21.9 0.087 31611
 31613 3 2.26 22.89 -19.99 0.445 31541
 31614 3 2.11 22.78 -20.05 0.437 31613
 31615 3 2 22.79 -20.15 0.444 31614
 31616 3 1.83 22.62 -20.11 0.467 31615
 31617 3 1.66 22.5 -20.14 0.443 31616
 31618 3 1.52 22.37 -20.19 0.437 31617
 31619 3 1.41 22.39 -20.21 0.433 31618
 31620 3 1.63 22.57 -20.83 0.188 31619
 31621 3 1.57 22.51 -21.03 0.157 31620
 31622 3 1.48 22.43 -21.13 0.163 31621
 31623 3 1.42 22.34 -21.28 0.147 31622
 31624 3 1.33 22.29 -21.38 0.151 31623
 31625 3 1.27 22.23 -21.46 0.148 31624
 31626 3 1.19 22.17 -21.58 0.149 31625
 31627 3 1.12 22.14 -21.74 0.151 31626
 31628 3 1.04 22.1 -21.88 0.13 31627
 31629 3 0.89 22.04 -21.95 0.151 31628
 31630 3 0.83 22.01 -22.11 0.15 31629
 31631 3 0.8 22.02 -22.24 0.135 31630
 31632 3 0.66 21.92 -22.36 0.192 31631
 31633 3 0.61 21.88 -22.58 0.192 31632
 31634 3 0.62 21.87 -22.85 0.192 31633
 31635 3 0.65 21.85 -23.13 0.191 31634
 31636 3 0.7 21.84 -23.36 0.162 31635
 31637 3 0.72 21.88 -23.54 0.114 31636
 31638 3 0.75 21.86 -23.71 0.175 31637
 31639 3 0.75 21.81 -23.86 0.205 31638
 31640 3 0.71 21.79 -23.98 0.295 31639
 31641 3 0.9 21.94 -24.23 0.133 31640
 31642 3 0.92 21.97 -24.41 0.164 31641
 31643 3 0.98 22.03 -24.59 0.127 31642
 31644 3 0.99 22.03 -24.73 0.18 31643
 31645 3 1.04 22 -24.97 0.195 31644
 31646 3 1.07 21.99 -25.17 0.179 31645
 31647 3 1.11 22 -25.33 0.172 31646
 31648 3 1.13 21.98 -25.53 0.167 31647
 31649 3 1.1 21.92 -25.71 0.13 31648
 31650 3 1.06 21.94 -25.85 0.16 31649
 31651 3 1.11 21.83 -25.98 0.161 31650
 31652 3 1.1 21.81 -26.1 0.164 31651
 31653 3 1.13 21.73 -26.3 0.134 31652
 31654 3 1.08 21.7 -26.42 0.226 31653
 31655 3 0.84 21.55 -26.3 0.128 31654
 31656 3 0.68 21.47 -26.19 0.065 31655
 31657 3 0.58 21.43 -26.18 0.071 31656
 31658 3 0.46 21.39 -26.05 0.106 31657
 31659 3 0.54 21.41 -25.84 0.053 31658
 31660 3 0.45 21.41 -25.65 0.076 31659
 31661 3 0.29 21.39 -26.04 0.093 31658
 31662 3 0.18 21.35 -25.95 0.124 31661
 31663 3 0 21.24 -25.88 0.072 31662
 31664 3 -0.13 21.21 -25.78 0.089 31663
 31665 3 -0.24 21.15 -25.65 0.131 31664
 31666 3 -0.34 21.12 -25.51 0.126 31665
 31667 3 -0.41 21.13 -25.29 0.098 31666
 31668 3 -0.46 21.13 -25.15 0.11 31667
 31669 3 -0.61 21.19 -25.12 0.067 31668
 31670 3 -0.74 21.21 -25.03 0.056 31669
 31671 3 -0.84 21.14 -24.87 0.091 31670
 31672 3 -0.96 21.09 -24.65 0.088 31671
 31673 3 -1.02 21.08 -24.53 0.154 31672
 31674 3 -1.14 21.07 -24.47 0.096 31673
 31675 3 -1.29 21.03 -24.36 0.155 31674
 31676 3 -1.36 21.04 -24.19 0.131 31675
 31677 3 -1.48 21.09 -24.21 0.000125 31676
 31678 3 0.96 21.94 -26.45 0.176 31654
 31679 3 0.91 22.37 -26.6 0.115 31678
 31680 3 0.97 22.5 -26.83 0.145 31679
 31681 3 0.99 22.59 -27.1 0.125 31680
 31682 3 1.06 22.6 -27.22 0.157 31681
 31683 3 1.05 22.57 -27.33 0.156 31682
 31684 3 0.99 22.54 -27.49 0.018 31683
 31685 3 1.16 22.49 -27.69 0.142 31684
 31686 3 1.3 22.48 -27.95 0.069 31685
 31687 3 1.38 22.63 -27.99 0.066 31686
 31688 3 1.42 22.69 -28.1 0.056 31687
 31689 3 1.5 22.77 -28.26 0.089 31688
 31690 3 1.55 22.76 -28.4 0.057 31689
 31691 3 1.54 22.8 -28.53 0.076 31690
 31692 3 1.47 22.8 -28.67 0.107 31691
 31693 3 1.47 22.77 -28.84 0.106 31692
 31694 3 1.46 22.75 -28.94 0.000125 31693
 31695 3 0.91 22.06 -26.44 0.176 31678
 31696 3 1.28 21.55 -26.78 0.155 31695
 31697 3 1.41 21.49 -26.93 0.146 31696
 31698 3 1.51 21.46 -27.1 0.117 31697
 31699 3 1.59 21.44 -27.27 0.124 31698
 31700 3 1.68 21.4 -27.38 0.175 31699
 31701 3 1.77 21.42 -27.44 0.224 31700
 31702 3 1.7 21.59 -27.68 0.14 31701
 31703 3 1.83 21.64 -27.86 0.126 31702
 31704 3 1.92 21.81 -28.05 0.118 31703
 31705 3 1.93 21.78 -28.23 0.135 31704
 31706 3 2.04 21.77 -28.36 0.119 31705
 31707 3 2.03 21.93 -28.48 0.13 31706
 31708 3 2.03 21.97 -28.6 0.123 31707
 31709 3 2.06 22.18 -28.82 0.143 31708
 31710 3 2.1 22.26 -28.96 0.184 31709
 31711 3 2.25 22.11 -29.13 0.125 31710
 31712 3 2.34 22.14 -29.28 0.15 31711
 31713 3 2.62 22.11 -29.33 0.063 31712
 31714 3 2.79 22.14 -29.51 0.084 31713
 31715 3 2.94 22.14 -29.65 0.071 31714
 31716 3 3.06 22.06 -29.77 0.071 31715
 31717 3 3.12 21.99 -29.89 0.094 31716
 31718 3 3.2 21.94 -30.02 0.117 31717
 31719 3 3.36 21.85 -30.08 0.103 31718
 31720 3 3.48 21.78 -30.1 0.089 31719
 31721 3 3.58 21.74 -30.17 0.11 31720
 31722 3 3.7 21.55 -30.25 0.086 31721
 31723 3 3.77 21.47 -30.33 0.083 31722
 31724 3 3.93 21.38 -30.43 0.094 31723
 31725 3 4.09 21.33 -30.46 0.109 31724
 31726 3 4.2 21.25 -30.45 0.093 31725
 31727 3 4.28 21.16 -30.43 0.113 31726
 31728 3 4.42 21.02 -30.52 0.138 31727
 31729 3 4.53 21.02 -30.58 0.151 31728
 31730 3 4.64 21.13 -30.59 0.076 31729
 31731 3 4.74 21.16 -30.64 0.068 31730
 31732 3 4.85 21.19 -30.68 0.089 31731
 31733 3 5 21.23 -30.7 0.071 31732
 31734 3 5.1 21.26 -30.78 0.085 31733
 31735 3 5.21 21.22 -30.84 0.087 31734
 31736 3 5.33 21.2 -30.94 0.098 31735
 31737 3 5.46 21.2 -30.98 0.085 31736
 31738 3 5.63 21.28 -31.09 0.102 31737
 31739 3 5.73 21.37 -31.12 0.102 31738
 31740 3 5.84 21.4 -31.2 0.087 31739
 31741 3 5.93 21.41 -31.27 0.065 31740
 31742 3 6.03 21.44 -31.35 0.102 31741
 31743 3 6.2 21.49 -31.36 0.104 31742
 31744 3 6.25 21.45 -31.46 0.111 31743
 31745 3 6.35 21.35 -31.57 0.126 31744
 31746 3 6.45 21.37 -31.6 0.14 31745
 31747 3 6.46 21.49 -31.71 0.117 31746
 31748 3 6.49 21.58 -31.79 0.147 31747
 31749 3 6.71 21.41 -31.74 0.082 31748
 31750 3 6.67 21.33 -31.81 0.000125 31749
 31751 3 2.07 22.28 -29.13 0.141 31710
 31752 3 2.13 22.35 -29.35 0.142 31751
 31753 3 2.24 22.29 -29.53 0.052 31752
 31754 3 2.21 22.45 -29.71 0.000125 31753
 31755 3 2.11 22.42 -29.48 0.118 31752
 31756 3 2.1 22.5 -29.67 0.124 31755
 31757 3 2.13 22.54 -29.86 0.108 31756
 31758 3 2.15 22.54 -29.98 0.152 31757
 31759 3 2.05 22.63 -30.27 0.122 31758
 31760 3 2.2 22.67 -30.43 0.111 31759
 31761 3 2.21 22.72 -30.55 0.104 31760
 31762 3 2.2 22.81 -30.74 0.122 31761
 31763 3 2.14 22.93 -30.81 0.111 31762
 31764 3 2.08 23.04 -30.86 0.139 31763
 31765 3 2.09 23.33 -30.92 0.122 31764
 31766 3 2.11 23.46 -31.03 0.203 31765
 31767 3 2.19 23.64 -31.17 0.151 31766
 31768 3 2.09 23.74 -31.29 0.147 31767
 31769 3 2.12 23.83 -31.47 0.173 31768
 31770 3 2.27 23.91 -31.61 0.165 31769
 31771 3 2.4 23.81 -31.89 0.093 31770
 31772 3 2.48 23.82 -32.05 0.104 31771
 31773 3 2.52 23.83 -32.18 0.136 31772
 31774 3 2.56 23.88 -32.28 0.207 31773
 31775 3 2.65 23.51 -32.43 0.118 31774
 31776 3 2.71 23.47 -32.56 0.128 31775
 31777 3 2.81 23.52 -32.62 0.079 31776
 31778 3 2.91 23.54 -32.8 0.093 31777
 31779 3 2.95 23.54 -32.97 0.101 31778
 31780 3 3.03 23.57 -33.08 0.114 31779
 31781 3 3.14 23.61 -33.23 0.105 31780
 31782 3 3.23 23.62 -33.45 0.155 31781
 31783 3 3.3 23.58 -33.63 0.189 31782
 31784 3 3.38 23.59 -33.85 0.12 31783
 31785 3 3.54 23.62 -34.03 0.091 31784
 31786 3 3.64 23.65 -34.18 0.115 31785
 31787 3 3.62 23.56 -34.33 0.104 31786
 31788 3 3.7 23.55 -34.5 0.106 31787
 31789 3 3.74 23.48 -34.61 0.098 31788
 31790 3 2.48 24.22 -32.28 0.086 31774
 31791 3 2.45 24.31 -32.32 0.134 31790
 31792 3 2.42 24.36 -32.43 0.084 31791
 31793 3 2.38 24.43 -32.54 0.075 31792
 31794 3 2.36 24.47 -32.64 0.067 31793
 31795 3 2.28 24.44 -32.76 0.097 31794
 31796 3 2.2 24.49 -32.84 0.111 31795
 31797 3 2.14 24.49 -32.6 0.084 31796
 31798 3 2.15 24.39 -32.46 0.097 31797
 31799 3 2.07 24.4 -32.35 0.099 31798
 31800 3 2.04 24.4 -32.19 0.099 31799
 31801 3 2.06 24.53 -33.13 0.132 31796
 31802 3 2.14 24.53 -33.38 0.076 31801
 31803 3 2.14 24.51 -33.53 0.064 31802
 31804 3 2.23 24.59 -33.67 0.11 31803
 31805 3 2.31 24.67 -33.83 0.103 31804
 31806 3 2.34 24.61 -33.93 0.115 31805
 31807 3 2.39 24.54 -34.04 0.163 31806
 31808 3 2.52 24.71 -34.12 0.089 31807
 31809 3 2.63 24.81 -34.33 0.103 31808
 31810 3 2.72 24.87 -34.42 0.12 31809
 31811 3 2.78 24.94 -34.51 0.172 31810
 31812 3 2.81 25.02 -34.65 0.182 31811
 31813 3 2.95 24.7 -34.61 0.114 31812
 31814 3 3.01 24.53 -34.68 0.124 31813
 31815 3 2.97 24.37 -34.68 0.124 31814
 31816 3 3 24.21 -34.7 0.097 31815
 31817 3 3.13 24.07 -34.7 0.099 31816
 31818 3 3.27 23.87 -34.75 0.136 31817
 31819 3 3.38 23.77 -34.78 0.122 31818
 31820 3 3.5 23.65 -34.76 0.123 31819
 31821 3 3.62 23.59 -34.72 0.092 31820
 31822 3 3.8 23.6 -34.84 0.135 31821
 31823 3 4.03 23.48 -34.76 0.092 31822
 31824 3 4.12 23.38 -34.77 0.133 31823
 31825 3 4.28 23.33 -34.89 0.053 31824
 31826 3 2.88 24.68 -34.53 0.034 31813
 31827 3 2.89 24.52 -34.52 0.072 31826
 31828 3 2.82 24.39 -34.44 0.045 31827
 31829 3 2.65 25.14 -34.85 0.089 31812
 31830 3 2.58 25.2 -34.98 0.066 31829
 31831 3 2.57 25.4 -35.13 0.137 31830
 31832 3 2.61 25.6 -35.19 0.096 31831
 31833 3 2.72 25.75 -35.23 0.105 31832
 31834 3 2.79 25.82 -35.34 0.141 31833
 31835 3 2.8 26.06 -35.38 0.091 31834
 31836 3 2.82 26.18 -35.43 0.091 31835
 31837 3 2.9 26.26 -35.62 0.066 31836
 31838 3 2.17 21.79 -28.76 0.137 31708
 31839 3 2.12 21.6 -28.8 0.137 31838
 31840 3 2.21 21.39 -28.8 0.102 31839
 31841 3 2.22 21.28 -28.86 0.114 31840
 31842 3 2.29 21.17 -28.94 0.118 31841
 31843 3 2.46 21.17 -28.92 0.129 31842
 31844 3 2.61 21.23 -28.85 0.113 31843
 31845 3 2.75 21.22 -28.79 0.088 31844
 31846 3 2.26 21.57 -28.96 0.086 31839
 31847 3 2.31 21.63 -29.08 0.122 31846
 31848 3 2.34 21.71 -29.14 0.124 31847
 31849 3 2.31 21.68 -29.23 0.088 31848
 31850 3 2.29 21.62 -29.41 0.084 31849
 31851 3 2.32 21.6 -29.52 0.111 31850
 31852 3 2.38 21.58 -29.7 0.099 31851
 31853 3 2.44 21.55 -29.87 0.135 31852
 31854 3 2.46 21.47 -29.94 0.000125 31853
 31855 3 0.33 21.48 -23.77 0.109 31640
 31856 3 0.21 21.4 -23.77 0.081 31855
 31857 3 1.09 22.01 -19.94 0.328 31619
 31858 3 0.99 21.85 -19.95 0.316 31857
 31859 3 0.9 21.73 -20.04 0.339 31858
 31860 3 0.77 21.62 -20.03 0.351 31859
 31861 3 0.65 21.46 -20.03 0.364 31860
 31862 3 0.5 21.36 -20 0.373 31861
 31863 3 0.38 21.27 -20.02 0.398 31862
 31864 3 0.22 21.16 -20.02 0.406 31863
 31865 3 0.08 21.11 -20.03 0.427 31864
 31866 3 -0.02 20.95 -20.14 0.406 31865
 31867 3 -0.14 20.93 -20.16 0.312 31866
 31868 3 -0.24 20.83 -20.02 0.308 31867
 31869 3 -0.36 20.88 -19.93 0.335 31868
 31870 3 -0.49 20.96 -19.87 0.356 31869
 31871 3 -0.61 21.06 -19.75 0.317 31870
 31872 3 -0.7 20.95 -19.63 0.279 31871
 31873 3 -0.81 20.79 -19.4 0.183 31872
 31874 3 -0.9 20.71 -19.3 0.221 31873
 31875 3 -1.01 20.63 -19.18 0.247 31874
 31876 3 -1.11 20.54 -19.06 0.291 31875
 31877 3 -1.31 20.37 -18.97 0.331 31876
 31878 3 -1.4 20.41 -18.81 0.361 31877
 31879 3 -1.76 20.73 -19.3 0.135 31878
 31880 3 -1.88 20.82 -19.42 0.11 31879
 31881 3 -1.96 20.82 -19.59 0.122 31880
 31882 3 -2.07 20.84 -19.67 0.183 31881
 31883 3 -2.25 20.54 -19.46 0.118 31882
 31884 3 -2.31 20.44 -19.39 0.083 31883
 31885 3 -2.32 20.28 -19.3 0.1 31884
 31886 3 -2.18 20.16 -19.27 0.093 31885
 31887 3 -2.03 20.21 -19.27 0.047 31886
 31888 3 -1.98 20.11 -19.28 0.055 31887
 31889 3 -2.24 21.01 -19.88 0.185 31882
 31890 3 -2.35 21.24 -19.84 0.108 31889
 31891 3 -2.52 21.2 -19.78 0.097 31890
 31892 3 -2.64 21.21 -19.74 0.161 31891
 31893 3 -2.74 21.21 -19.7 0.232 31892
 31894 3 -2.77 21.37 -19.56 0.292 31893
 31895 3 -2.75 21.54 -19.2 0.179 31894
 31896 3 -2.77 21.58 -19.1 0.225 31895
 31897 3 -3.04 21.54 -19.15 0.112 31896
 31898 3 -3.08 21.56 -19.01 0.028 31897
 31899 3 -2.81 21.57 -18.99 0.177 31896
 31900 3 -3.01 21.48 -18.61 0.114 31899
 31901 3 -3.16 21.53 -18.53 0.135 31900
 31902 3 -3.27 21.55 -18.59 0.117 31901
 31903 3 -3.43 21.45 -18.55 0.09 31902
 31904 3 -3.53 21.31 -18.52 0.084 31903
 31905 3 -3.61 21.22 -18.45 0.106 31904
 31906 3 -3.7 21.13 -18.31 0.108 31905
 31907 3 -3.74 21.03 -18.2 0.096 31906
 31908 3 -2.57 21.94 -19.1 0.08 31899
 31909 3 -2.48 22.11 -19.08 0.086 31908
 31910 3 -2.44 22.25 -19.02 0.09 31909
 31911 3 -2.96 21.48 -19.94 0.095 31894
 31912 3 -2.99 21.6 -19.92 0.106 31911
 31913 3 -3.01 21.79 -20.02 0.106 31912
 31914 3 -3.02 21.96 -20.04 0.07 31913
 31915 3 -2.92 21.64 -19.82 0.171 31912
 31916 3 -3.09 21.95 -19.82 0.074 31915
 31917 3 -2.95 22.03 -19.66 0.08 31916
 31918 3 -1.46 20.33 -18.69 0.334 31878
 31919 3 -1.41 20.34 -18.43 0.265 31918
 31920 3 -1.48 20.26 -18.27 0.283 31919
 31921 3 -1.53 20.19 -18.08 0.268 31920
 31922 3 -1.61 20.11 -17.89 0.296 31921
 31923 3 -1.69 20.08 -17.69 0.341 31922
 31924 3 -1.71 19.97 -17.51 0.34 31923
 31925 3 -1.79 20 -17.35 0.375 31924
 31926 3 -1.85 20.07 -17.2 0.372 31925
 31927 3 -1.92 20.02 -17.06 0.327 31926
 31928 3 -1.93 20.01 -16.93 0.299 31927
 31929 3 -1.78 20.1 -16.55 0.318 31928
 31930 3 -1.82 20.14 -16.4 0.361 31929
 31931 3 -1.98 20.1 -16.39 0.431 31930
 31932 3 -2.33 19.96 -16.72 0.115 31931
 31933 3 -2.49 20.08 -16.65 0.122 31932
 31934 3 -2.61 20.3 -16.51 0.087 31933
 31935 3 -2.71 20.39 -16.51 0.073 31934
 31936 3 -2.81 20.45 -16.55 0.107 31935
 31937 3 -2.97 20.4 -16.61 0.088 31936
 31938 3 -1.8 20.21 -16.08 0.433 31931
 31939 3 -1.71 20.04 -15.8 0.347 31938
 31940 3 -1.8 19.94 -15.72 0.342 31939
 31941 3 -1.8 19.98 -15.56 0.411 31940
 31942 3 -1.97 19.92 -15.43 0.382 31941
 31943 3 -1.95 19.93 -15.2 0.378 31942
 31944 3 -2.03 19.89 -15.04 0.366 31943
 31945 3 -2.02 19.92 -14.84 0.343 31944
 31946 3 -2.09 19.74 -14.71 0.404 31945
 31947 3 -2.16 19.75 -14.56 0.427 31946
 31948 3 -2.27 19.63 -14.47 0.441 31947
 31949 3 -2.36 19.57 -14.36 0.502 31948
 31950 3 -2.14 19.69 -13.92 0.359 31949
 31951 3 -2.18 19.66 -13.75 0.378 31950
 31952 3 -2.21 19.7 -13.57 0.345 31951
 31953 3 -2.25 19.71 -13.4 0.323 31952
 31954 3 -2.19 19.69 -13.13 0.306 31953
 31955 3 -2.14 19.74 -12.86 0.286 31954
 31956 3 -2.19 19.75 -12.67 0.298 31955
 31957 3 -2.26 19.76 -12.53 0.276 31956
 31958 3 -2.12 19.79 -12.4 0.311 31957
 31959 3 -2.07 19.76 -12.3 0.359 31958
 31960 3 -2.12 19.72 -12.08 0.317 31959
 31961 3 -2.14 19.72 -11.92 0.335 31960
 31962 3 -2.13 19.61 -11.76 0.354 31961
 31963 3 -2.17 19.52 -11.59 0.401 31962
 31964 3 -2.82 19.5 -11.45 0.118 31963
 31965 3 -2.94 19.34 -11.44 0.176 31964
 31966 3 -3.07 19.17 -11.59 0.115 31965
 31967 3 -3.16 19.09 -11.68 0.125 31966
 31968 3 -3.26 18.99 -11.73 0.212 31967
 31969 3 -3.45 19.21 -11.88 0.096 31968
 31970 3 -3.55 19.32 -12.01 0.114 31969
 31971 3 -3.59 19.38 -12.12 0.136 31970
 31972 3 -3.68 19.23 -12.14 0.125 31971
 31973 3 -3.8 19.15 -12.14 0.089 31972
 31974 3 -3.19 18.77 -11.81 0.08 31968
 31975 3 -3.25 18.64 -11.82 0.099 31974
 31976 3 -3.33 18.5 -11.78 0.125 31975
 31977 3 -3.37 18.34 -11.76 0.143 31976
 31978 3 -3.45 18.28 -11.81 0.119 31977
 31979 3 -3.59 18.23 -11.71 0.101 31978
 31980 3 -3.7 18.19 -11.78 0.111 31979
 31981 3 -3.78 18.33 -11.92 0.109 31980
 31982 3 -3.85 18.39 -12.1 0.088 31981
 31983 3 -3.91 18.45 -12.22 0.094 31982
 31984 3 -2.04 19.53 -11.42 0.403 31963
 31985 3 -2.01 19.55 -11.28 0.434 31984
 31986 3 -1.88 19.52 -11.14 0.42 31985
 31987 3 -1.75 19.55 -11.01 0.459 31986
 31988 3 -1.66 19.61 -10.86 0.432 31987
 31989 3 -1.53 19.65 -10.73 0.431 31988
 31990 3 -1.35 19.64 -10.61 0.429 31989
 31991 3 -1.22 19.59 -10.47 0.427 31990
 31992 3 -1.15 19.55 -10.33 0.51 31991
 31993 3 -1.03 19.56 -10.22 0.523 31992
 31994 3 -1.41 19.73 -9.93 0.292 31993
 31995 3 -1.59 19.8 -9.77 0.229 31994
 31996 3 -1.55 20.18 -9.65 0.108 31995
 31997 3 -1.55 20.16 -9.52 0.185 31996
 31998 3 -1.12 20.02 -9.52 0.073 31997
 31999 3 -0.96 20.05 -9.42 0.135 31998
 32000 3 -0.9 19.99 -9.2 0.12 31999
 32001 3 -0.81 20.06 -8.99 0.133 32000
 32002 3 -0.72 20.18 -8.83 0.136 32001
 32003 3 -0.69 20.2 -8.68 0.178 32002
 32004 3 -0.64 20.17 -8.52 0.117 32003
 32005 3 -0.52 20.18 -8.49 0.000125 32004
 32006 3 -1.63 20.53 -9.3 0.142 31997
 32007 3 -1.69 20.66 -9.13 0.118 32006
 32008 3 -1.77 20.71 -8.93 0.139 32007
 32009 3 -1.82 20.8 -8.82 0.125 32008
 32010 3 -1.86 20.89 -8.67 0.148 32009
 32011 3 -1.83 21.14 -8.5 0.117 32010
 32012 3 -1.83 21.33 -8.42 0.174 32011
 32013 3 -1.91 21.52 -8.38 0.153 32012
 32014 3 -2 21.67 -8.31 0.12 32013
 32015 3 -1.99 21.85 -8.37 0.153 32014
 32016 3 -1.99 21.97 -8.37 0.242 32015
 32017 3 -2.04 21.93 -8.77 0.082 32016
 32018 3 -2.06 21.85 -9.02 0.101 32017
 32019 3 -2.19 21.81 -9.18 0.114 32018
 32020 3 -2.29 21.85 -9.22 0.144 32019
 32021 3 -2.36 21.92 -9.25 0.1 32020
 32022 3 -1.85 22.04 -8.17 0.247 32016
 32023 3 -1.87 22.25 -7.99 0.234 32022
 32024 3 -1.82 22.38 -7.91 0.255 32023
 32025 3 -1.83 22.55 -7.89 0.216 32024
 32026 3 -1.83 22.61 -7.8 0.228 32025
 32027 3 -1.93 22.67 -7.84 0.084 32026
 32028 3 -1.91 22.93 -7.83 0.12 32027
 32029 3 -1.84 23.13 -7.75 0.149 32028
 32030 3 -1.82 23.31 -7.69 0.122 32029
 32031 3 -1.81 23.51 -7.56 0.14 32030
 32032 3 -1.77 23.58 -7.5 0.207 32031
 32033 3 -1.78 23.62 -7.17 0.07 32032
 32034 3 -1.74 23.74 -7.14 0.093 32033
 32035 3 -1.68 23.79 -7.74 0.089 32032
 32036 3 -1.63 23.93 -7.78 0.089 32035
 32037 3 -1.64 24.08 -7.74 0.087 32036
 32038 3 -1.59 24.26 -7.7 0.131 32037
 32039 3 -1.55 24.33 -7.79 0.116 32038
 32040 3 -1.5 24.49 -7.84 0.112 32039
 32041 3 -1.44 24.71 -7.83 0.109 32040
 32042 3 -1.34 24.89 -7.79 0.095 32041
 32043 3 -1.2 25.02 -7.74 0.061 32042
 32044 3 -1.09 25.22 -7.66 0.158 32043
 32045 3 -1.16 25.44 -7.76 0.113 32044
 32046 3 -1.08 25.53 -7.77 0.089 32045
 32047 3 -0.91 25.24 -7.58 0.105 32044
 32048 3 -0.72 25.23 -7.64 0.096 32047
 32049 3 -0.59 25.3 -7.68 0.097 32048
 32050 3 -0.44 25.31 -7.69 0.108 32049
 32051 3 -0.27 25.42 -7.65 0.163 32050
 32052 3 -0.16 25.56 -7.66 0.128 32051
 32053 3 0.04 25.66 -7.71 0.089 32052
 32054 3 0.04 25.76 -7.77 0.115 32053
 32055 3 -0.08 25.86 -7.73 0.057 32054
 32056 3 -0.21 25.85 -7.69 0.089 32055
 32057 3 -0.29 25.89 -7.61 0.127 32056
 32058 3 0.17 25.8 -7.96 0.09 32054
 32059 3 0.25 25.87 -7.97 0.119 32058
 32060 3 0.48 25.93 -7.97 0.096 32059
 32061 3 0.58 26.03 -8.01 0.109 32060
 32062 3 0.73 26.14 -8.05 0.091 32061
 32063 3 0.92 26.18 -8.05 0.129 32062
 32064 3 1.1 26.22 -7.93 0.124 32063
 32065 3 1.22 26.13 -7.93 0.126 32064
 32066 3 1.33 26.02 -7.91 0.106 32065
 32067 3 1.47 26.03 -7.83 0.053 32066
 32068 3 1.65 25.99 -7.89 0.05 32067
 32069 3 1.12 26.33 -7.76 0.071 32064
 32070 3 1.16 26.47 -7.72 0.085 32069
 32071 3 1.27 26.53 -7.67 0.000125 32070
 32072 3 -1.67 22.72 -7.44 0.142 32026
 32073 3 -1.69 22.79 -7.35 0.136 32072
 32074 3 -1.69 22.86 -7.19 0.136 32073
 32075 3 -2.05 21.66 -8.11 0.059 32014
 32076 3 -2 21.68 -8 0.054 32075
 32077 3 -0.8 19.33 -10.29 0.35 31993
 32078 3 -0.93 20.24 -10.11 0.128 32077
 32079 3 -0.78 20.35 -10.06 0.166 32078
 32080 3 -0.72 20.44 -9.96 0.181 32079
 32081 3 -0.61 20.56 -9.82 0.158 32080
 32082 3 -0.49 20.68 -9.7 0.154 32081
 32083 3 -0.45 20.86 -9.62 0.181 32082
 32084 3 -0.4 20.95 -9.48 0.175 32083
 32085 3 -0.35 21 -9.31 0.192 32084
 32086 3 -0.15 21.23 -9.19 0.18 32085
 32087 3 -0.06 21.32 -9.08 0.199 32086
 32088 3 0.03 21.44 -9.1 0.219 32087
 32089 3 0.19 21.64 -9.32 0.11 32088
 32090 3 0.29 21.78 -9.45 0.16 32089
 32091 3 0.33 21.93 -9.51 0.158 32090
 32092 3 0.41 22.16 -9.49 0.081 32091
 32093 3 0.53 22.36 -9.59 0.122 32092
 32094 3 0.57 22.49 -9.63 0.141 32093
 32095 3 0.49 22.68 -9.84 0.135 32094
 32096 3 0.81 22.67 -10.03 0.078 32095
 32097 3 0.93 22.75 -10.1 0.095 32096
 32098 3 1.07 22.78 -10.14 0.081 32097
 32099 3 1.15 22.89 -10.21 0.074 32098
 32100 3 1.27 23 -10.19 0.093 32099
 32101 3 1.34 23.06 -10.24 0.091 32100
 32102 3 0.8 22.48 -9.44 0.097 32094
 32103 3 0.95 22.62 -9.4 0.056 32102
 32104 3 1.09 22.72 -9.43 0.112 32103
 32105 3 1.22 22.81 -9.5 0.105 32104
 32106 3 1.32 22.96 -9.49 0.143 32105
 32107 3 1.43 23.12 -9.49 0.12 32106
 32108 3 1.58 23.32 -9.61 0.134 32107
 32109 3 1.6 23.43 -9.68 0.169 32108
 32110 3 1.39 23.6 -9.58 0.063 32109
 32111 3 0.09 21.44 -8.82 0.197 32088
 32112 3 0.19 21.54 -8.55 0.186 32111
 32113 3 0.31 21.63 -8.4 0.187 32112
 32114 3 0.32 21.78 -8.16 0.141 32113
 32115 3 0.35 21.9 -8.04 0.143 32114
 32116 3 0.35 21.89 -7.9 0.168 32115
 32117 3 0.43 21.96 -7.77 0.174 32116
 32118 3 0.53 22.06 -7.68 0.176 32117
 32119 3 0.53 22.04 -7.5 0.207 32118
 32120 3 0.53 22.07 -7.39 0.28 32119
 32121 3 0.58 22.14 -7.23 0.334 32120
 32122 3 0.64 22.22 -7.05 0.325 32121
 32123 3 0.54 22.3 -6.9 0.345 32122
 32124 3 0.58 22.42 -6.79 0.372 32123
 32125 3 0.64 22.58 -6.73 0.344 32124
 32126 3 0.68 22.68 -6.63 0.32 32125
 32127 3 0.73 22.77 -6.51 0.305 32126
 32128 3 0.88 22.96 -6.52 0.267 32127
 32129 3 0.84 23.06 -6.35 0.249 32128
 32130 3 0.71 23.23 -6.26 0.221 32129
 32131 3 0.97 23.3 -5.88 0.137 32130
 32132 3 0.82 23.26 -5.73 0.138 32131
 32133 3 0.62 23.19 -5.65 0.069 32132
 32134 3 0.62 23.35 -6.17 0.191 32130
 32135 3 0.57 23.42 -6 0.229 32134
 32136 3 0.4 23.5 -5.91 0.245 32135
 32137 3 0.31 23.59 -5.85 0.264 32136
 32138 3 0.24 23.68 -5.68 0.237 32137
 32139 3 0.14 23.65 -5.55 0.154 32138
 32140 3 0.05 23.93 -5.4 0.16 32139
 32141 3 -0.04 23.99 -5.28 0.189 32140
 32142 3 -0.12 24.05 -5.13 0.203 32141
 32143 3 -0.24 24.14 -4.98 0.224 32142
 32144 3 -0.32 24.18 -4.83 0.182 32143
 32145 3 -0.49 24.24 -5.01 0.119 32144
 32146 3 -0.61 24.35 -5.06 0.167 32145
 32147 3 -0.68 24.42 -5.33 0.116 32146
 32148 3 -0.85 24.4 -5.35 0.095 32147
 32149 3 -0.88 24.46 -5.23 0.088 32148
 32150 3 -0.83 24.6 -5.23 0.118 32149
 32151 3 -0.84 24.71 -5.34 0.15 32150
 32152 3 -0.77 24.86 -5.51 0.149 32151
 32153 3 -0.69 25.02 -5.65 0.099 32152
 32154 3 -0.62 25.15 -5.7 0.101 32153
 32155 3 -0.49 25.26 -5.83 0.114 32154
 32156 3 -0.45 25.39 -5.93 0.114 32155
 32157 3 -0.41 25.54 -6.07 0.104 32156
 32158 3 -0.33 25.63 -6.17 0.161 32157
 32159 3 -0.16 25.66 -6.26 0.066 32158
 32160 3 -0.05 25.71 -6.24 0.074 32159
 32161 3 -0.1 25.84 -6.35 0.105 32160
 32162 3 -0.01 26 -6.37 0.077 32161
 32163 3 0.13 26.23 -6.39 0.055 32162
 32164 3 0.19 26.31 -6.47 0.101 32163
 32165 3 0.23 26.36 -6.56 0.043 32164
 32166 3 -0.35 24.16 -4.55 0.141 32144
 32167 3 -0.35 24.19 -4.41 0.122 32166
 32168 3 -0.25 24.34 -4.28 0.145 32167
 32169 3 -0.23 24.31 -4.16 0.14 32168
 32170 3 -0.18 24.25 -4 0.155 32169
 32171 3 -0.2 24.34 -3.84 0.239 32170
 32172 3 -0.21 24.27 -3.73 0.226 32171
 32173 3 -0.19 24.3 -3.61 0.252 32172
 32174 3 -0.14 24.33 -3.44 0.243 32173
 32175 3 0.11 24.34 -3.21 0.158 32174
 32176 3 0.32 24.38 -3.11 0.183 32175
 32177 3 0.46 24.41 -3.05 0.23 32176
 32178 3 0.58 24.43 -2.94 0.22 32177
 32179 3 0.45 24.02 -2.94 0.075 32178
 32180 3 0.5 23.96 -2.82 0.068 32179
 32181 3 0.65 23.87 -2.83 0.053 32180
 32182 3 0.71 24.59 -2.98 0.123 32178
 32183 3 0.86 24.75 -3.1 0.089 32182
 32184 3 1.02 24.81 -3.14 0.103 32183
 32185 3 1.22 24.89 -3.16 0.133 32184
 32186 3 1.33 24.93 -3.16 0.197 32185
 32187 3 1.25 25.1 -2.99 0.168 32186
 32188 3 1.35 25.1 -2.85 0.133 32187
 32189 3 1.38 25.07 -2.65 0.118 32188
 32190 3 1.49 25.14 -2.49 0.119 32189
 32191 3 1.63 25.21 -2.29 0.158 32190
 32192 3 1.62 25.26 -2.11 0.139 32191
 32193 3 1.7 25.29 -1.94 0.104 32192
 32194 3 1.76 25.34 -1.77 0.142 32193
 32195 3 1.71 25.4 -1.59 0.073 32194
 32196 3 -0.59 19.18 -10.3 0.358 32077
 32197 3 -0.43 19.04 -10.29 0.394 32196
 32198 3 0.14 19.46 -10.18 0.107 32197
 32199 3 0.26 19.46 -10.28 0.059 32198
 32200 3 0.31 19.5 -10.43 0.034 32199
 32201 3 0.36 19.67 -10.46 0.067 32200
 32202 3 -0.39 19.01 -10.29 0.394 32197
 32203 3 -0.18 18.79 -10.18 0.352 32202
 32204 3 -0.12 18.63 -10.04 0.309 32203
 32205 3 -0.02 18.55 -9.9 0.303 32204
 32206 3 0.04 18.46 -9.72 0.32 32205
 32207 3 0.26 18.42 -9.62 0.444 32206
 32208 3 0.44 18.55 -9.46 0.399 32207
 32209 3 0.51 18.62 -9.34 0.373 32208
 32210 3 0.63 18.72 -9.18 0.331 32209
 32211 3 0.29 18.71 -8.84 0.139 32210
 32212 3 0.27 18.8 -8.77 0.143 32211
 32213 3 0.86 19.01 -9.13 0.277 32210
 32214 3 1.02 19.15 -9.09 0.265 32213
 32215 3 1.2 19.27 -9.1 0.245 32214
 32216 3 1.4 19.27 -9.12 0.273 32215
 32217 3 1.64 19.18 -9.29 0.194 32216
 32218 3 1.78 19.31 -9.3 0.238 32217
 32219 3 1.95 19.31 -9.22 0.289 32218
 32220 3 2.02 19.35 -9.28 0.311 32219
 32221 3 1.64 19.41 -9.77 0.097 32220
 32222 3 1.61 19.64 -9.77 0.099 32221
 32223 3 1.56 19.72 -9.8 0.103 32222
 32224 3 1.52 19.92 -9.8 0.125 32223
 32225 3 2.17 19.35 -9.41 0.339 32220
 32226 3 2.31 19.33 -9.22 0.313 32225
 32227 3 2.43 19.25 -9.18 0.322 32226
 32228 3 2.52 19.25 -9.02 0.326 32227
 32229 3 2.63 19.34 -8.85 0.26 32228
 32230 3 2.78 19.35 -8.83 0.286 32229
 32231 3 2.65 19.4 -8.61 0.098 32230
 32232 3 3.02 19.38 -8.94 0.234 32230
 32233 3 3.2 19.4 -8.93 0.207 32232
 32234 3 3.33 19.5 -8.86 0.181 32233
 32235 3 3.52 19.54 -8.84 0.185 32234
 32236 3 3.68 19.54 -8.87 0.186 32235
 32237 3 3.88 19.55 -8.88 0.186 32236
 32238 3 4.03 19.56 -8.91 0.205 32237
 32239 3 4.19 19.58 -8.93 0.179 32238
 32240 3 4.34 19.66 -8.87 0.194 32239
 32241 3 4.46 19.71 -8.84 0.247 32240
 32242 3 4.6 19.66 -8.85 0.271 32241
 32243 3 4.79 19.71 -8.86 0.281 32242
 32244 3 4.97 19.68 -8.84 0.269 32243
 32245 3 5.2 19.7 -8.64 0.238 32244
 32246 3 5.39 19.76 -8.62 0.272 32245
 32247 3 5.57 19.76 -8.62 0.333 32246
 32248 3 5.78 19.81 -8.66 0.378 32247
 32249 3 5.87 19.89 -8.6 0.419 32248
 32250 3 5.78 20.38 -8.37 0.155 32249
 32251 3 5.78 20.53 -8.29 0.155 32250
 32252 3 5.76 20.68 -8.27 0.116 32251
 32253 3 5.67 20.74 -8.18 0.14 32252
 32254 3 5.32 20.63 -7.95 0.125 32253
 32255 3 5.15 20.63 -7.9 0.11 32254
 32256 3 5.07 20.7 -7.92 0.189 32255
 32257 3 5.13 20.88 -8.23 0.128 32256
 32258 3 4.89 20.43 -7.73 0.117 32256
 32259 3 4.78 20.47 -7.62 0.083 32258
 32260 3 4.61 20.5 -7.59 0.075 32259
 32261 3 4.5 20.49 -7.59 0.068 32260
 32262 3 4.41 20.44 -7.53 0.07 32261
 32263 3 4.28 20.48 -7.47 0.08 32262
 32264 3 4.16 20.49 -7.4 0.089 32263
 32265 3 4.05 20.52 -7.35 0.085 32264
 32266 3 3.92 20.53 -7.28 0.131 32265
 32267 3 3.86 20.46 -7.22 0.175 32266
 32268 3 4.05 20.3 -7.1 0.149 32267
 32269 3 4.13 20.16 -7.16 0.146 32268
 32270 3 4.12 20.02 -7.27 0.081 32269
 32271 3 3.61 20.59 -7.28 0.146 32267
 32272 3 3.51 20.63 -7.13 0.157 32271
 32273 3 3.64 20.83 -7.05 0.097 32272
 32274 3 3.54 20.88 -6.97 0.07 32273
 32275 3 3.38 20.93 -6.91 0.095 32274
 32276 3 3.27 20.77 -6.96 0.037 32275
 32277 3 3.28 20.65 -7.04 0.056 32276
 32278 3 3.26 20.53 -7.18 0.086 32272
 32279 3 3.07 20.49 -7.22 0.078 32278
 32280 3 2.88 20.44 -7.32 0.107 32279
 32281 3 2.73 20.36 -7.4 0.105 32280
 32282 3 2.58 20.36 -7.46 0.131 32281
 32283 3 3.44 20.58 -7.42 0.067 32271
 32284 3 3.28 20.57 -7.51 0.098 32283
 32285 3 3.24 20.44 -7.48 0.117 32284
 32286 3 3.19 20.32 -7.52 0.101 32285
 32287 3 5.7 21.01 -8.14 0.188 32253
 32288 3 5.75 21.14 -8.13 0.206 32287
 32289 3 5.97 21.37 -8.11 0.143 32288
 32290 3 6.03 21.48 -8.05 0.153 32289
 32291 3 6.11 21.59 -7.93 0.178 32290
 32292 3 6.3 21.73 -7.85 0.14 32291
 32293 3 6.52 21.9 -7.87 0.147 32292
 32294 3 6.68 21.96 -7.86 0.151 32293
 32295 3 6.78 22.1 -7.81 0.122 32294
 32296 3 6.91 22.2 -7.77 0.125 32295
 32297 3 7.11 22.37 -7.76 0.145 32296
 32298 3 7.29 22.42 -7.81 0.164 32297
 32299 3 7.48 22.65 -7.8 0.116 32298
 32300 3 7.64 22.72 -7.78 0.131 32299
 32301 3 7.75 22.88 -7.86 0.187 32300
 32302 3 7.86 23.01 -7.96 0.18 32301
 32303 3 7.96 23.08 -7.95 0.185 32302
 32304 3 8.31 23.07 -8.03 0.107 32303
 32305 3 8.38 23.16 -7.97 0.079 32304
 32306 3 8.52 23.19 -7.9 0.074 32305
 32307 3 8.61 23.26 -7.92 0.062 32306
 32308 3 8.8 23.31 -7.96 0.094 32307
 32309 3 8.94 23.45 -7.97 0.108 32308
 32310 3 8.38 22.91 -8.23 0.062 32304
 32311 3 8.52 22.88 -8.32 0.077 32310
 32312 3 8.62 22.84 -8.51 0.079 32311
 32313 3 8.61 22.84 -8.66 0.076 32312
 32314 3 8.66 22.83 -8.84 0.1 32313
 32315 3 8.72 22.85 -8.92 0.074 32314
 32316 3 8.82 22.86 -9.07 0.139 32315
 32317 3 9.01 23.17 -9.19 0.082 32316
 32318 3 9.06 23.33 -9.19 0.068 32317
 32319 3 9.16 23.44 -9.3 0.066 32318
 32320 3 7.68 23.03 -7.69 0.07 32301
 32321 3 7.51 23.04 -7.67 0.058 32320
 32322 3 6.88 21.82 -8.08 0.061 32294
 32323 3 6.93 21.83 -8.18 0.086 32322
 32324 3 6.97 21.78 -8.31 0.077 32323
 32325 3 7.08 21.67 -8.42 0.068 32324
 32326 3 7.16 21.64 -8.55 0.000125 32325
 32327 3 6.12 19.67 -8.8 0.362 32249
 32328 3 6.31 19.54 -8.87 0.323 32327
 32329 3 6.44 19.57 -8.86 0.307 32328
 32330 3 6.61 19.59 -8.85 0.281 32329
 32331 3 6.83 19.57 -8.9 0.236 32330
 32332 3 6.99 19.56 -8.87 0.205 32331
 32333 3 7.21 19.52 -9.05 0.158 32332
 32334 3 7.38 19.46 -9.12 0.167 32333
 32335 3 7.49 19.43 -9.23 0.187 32334
 32336 3 7.71 19.36 -9.22 0.192 32335
 32337 3 7.94 19.37 -9.2 0.169 32336
 32338 3 8.07 19.47 -9.15 0.164 32337
 32339 3 8.19 19.66 -9.08 0.189 32338
 32340 3 8.34 19.74 -8.96 0.227 32339
 32341 3 8.55 20.01 -9.05 0.088 32340
 32342 3 8.66 20.11 -9.11 0.081 32341
 32343 3 8.8 20.27 -9.2 0.131 32342
 32344 3 8.88 20.34 -9.27 0.173 32343
 32345 3 8.96 20.53 -8.97 0.101 32344
 32346 3 9.08 20.72 -8.9 0.119 32345
 32347 3 9.18 20.93 -8.88 0.111 32346
 32348 3 9.27 21.15 -8.99 0.103 32347
 32349 3 9.28 21.33 -8.97 0.114 32348
 32350 3 9.31 21.48 -9.02 0.104 32349
 32351 3 8.94 20.37 -9.5 0.135 32344
 32352 3 9.21 20.31 -9.51 0.084 32351
 32353 3 9.34 20.27 -9.55 0.105 32352
 32354 3 9.37 20.25 -9.65 0.101 32353
 32355 3 8.91 20.52 -9.57 0.145 32351
 32356 3 8.94 20.68 -9.61 0.175 32355
 32357 3 9.05 20.73 -9.64 0.135 32356
 32358 3 9.34 20.75 -9.62 0.068 32357
 32359 3 9.47 20.78 -9.64 0.068 32358
 32360 3 9.59 20.87 -9.72 0.072 32359
 32361 3 9.7 20.93 -9.78 0.097 32360
 32362 3 9.8 20.92 -9.87 0.083 32361
 32363 3 9.91 20.92 -9.97 0.000125 32362
 32364 3 8.41 19.69 -8.82 0.198 32340
 32365 3 8.52 19.66 -8.7 0.192 32364
 32366 3 8.27 19.78 -8.53 0.09 32365
 32367 3 8.13 19.88 -8.45 0.161 32366
 32368 3 8.05 19.96 -8.42 0.226 32367
 32369 3 7.93 19.67 -8.35 0.112 32368
 32370 3 7.84 19.71 -8.25 0.16 32369
 32371 3 7.69 19.72 -8.13 0.212 32370
 32372 3 7.61 19.73 -8.03 0.288 32371
 32373 3 7.36 19.5 -8.03 0.179 32372
 32374 3 7.1 19.33 -8.04 0.116 32373
 32375 3 6.94 19.23 -7.98 0.122 32374
 32376 3 6.8 19.15 -7.89 0.147 32375
 32377 3 6.62 19.06 -7.86 0.128 32376
 32378 3 6.52 19.03 -7.82 0.126 32377
 32379 3 6.32 18.94 -7.89 0.132 32378
 32380 3 6.1 18.99 -7.92 0.21 32379
 32381 3 5.84 18.93 -7.77 0.055 32380
 32382 3 5.71 18.86 -7.67 0.106 32381
 32383 3 5.56 18.81 -7.57 0.057 32382
 32384 3 7.82 20.13 -7.77 0.078 32372
 32385 3 7.86 20.3 -7.72 0.106 32384
 32386 3 7.87 20.43 -7.65 0.086 32385
 32387 3 7.81 20.58 -7.54 0.076 32386
 32388 3 7.8 20.69 -7.47 0.098 32387
 32389 3 7.76 20.8 -7.45 0.131 32388
 32390 3 7.77 20.91 -7.44 0.215 32389
 32391 3 7.51 20.88 -7.18 0.076 32390
 32392 3 7.41 20.96 -7.2 0.065 32391
 32393 3 8.11 20.34 -8.31 0.146 32368
 32394 3 8.08 20.59 -8.29 0.093 32393
 32395 3 8.07 20.73 -8.2 0.08 32394
 32396 3 7.94 20.82 -8.14 0.172 32395
 32397 3 7.81 20.76 -8.14 0.292 32396
 32398 3 7.3 20.53 -8.33 0.051 32397
 32399 3 7.2 20.46 -8.31 0.000125 32398
 32400 3 8.9 19.65 -8.74 0.136 32365
 32401 3 9.05 19.69 -8.77 0.131 32400
 32402 3 9.19 19.47 -8.93 0.121 32401
 32403 3 9.29 19.28 -8.97 0.079 32402
 32404 3 9.39 19.06 -8.9 0.114 32403
 32405 3 9.41 18.96 -8.97 0.107 32404
 32406 3 5.06 19.49 -9.23 0.051 32244
 32407 3 5.18 19.53 -9.29 0.087 32406
 32408 3 2.29 19.4 -9.86 0.122 32225
 32409 3 2.44 19.38 -9.94 0.157 32408
 32410 3 2.55 19.3 -10.01 0.172 32409
 32411 3 2.6 19.2 -10.07 0.169 32410
 32412 3 2.77 19.18 -10 0.08 32411
 32413 3 2.93 19.14 -10 0.085 32412
 32414 3 3.02 19.21 -9.92 0.127 32413
 32415 3 3.02 19.31 -9.82 0.122 32414
 32416 3 3.11 19.3 -9.73 0.073 32415
 32417 3 2.69 18.99 -10.19 0.141 32411
 32418 3 2.74 18.96 -10.29 0.166 32417
 32419 3 2.83 18.87 -10.4 0.185 32418
 32420 3 2.81 18.68 -10.5 0.11 32419
 32421 3 2.86 18.62 -10.61 0.118 32420
 32422 3 2.98 18.63 -10.8 0.089 32421
 32423 3 2.99 18.54 -10.9 0.085 32422
 32424 3 2.97 18.4 -10.94 0.108 32423
 32425 3 2.9 18.29 -11.05 0.118 32424
 32426 3 3 18.18 -11.17 0.146 32425
 32427 3 3.04 18.11 -11.26 0.191 32426
 32428 3 3.02 17.97 -11.38 0.191 32427
 32429 3 3.14 17.69 -11.3 0.08 32428
 32430 3 3.22 17.6 -11.29 0.042 32429
 32431 3 3.36 17.58 -11.27 0.022 32430
 32432 3 3.46 17.53 -11.18 0.056 32431
 32433 3 3.6 17.51 -11.17 0.000125 32432
 32434 3 3 17.96 -11.5 0.119 32428
 32435 3 3.02 17.9 -11.68 0.165 32434
 32436 3 2.9 17.89 -11.85 0.133 32435
 32437 3 2.97 17.93 -12.08 0.135 32436
 32438 3 3.03 17.9 -12.27 0.161 32437
 32439 3 3.14 17.86 -12.38 0.234 32438
 32440 3 3.23 17.91 -12.49 0.289 32439
 32441 3 3.28 17.87 -12.63 0.31 32440
 32442 3 3.1 17.55 -12.78 0.172 32441
 32443 3 2.78 17.39 -12.89 0.102 32442
 32444 3 2.61 17.34 -12.91 0.094 32443
 32445 3 2.47 17.46 -13.11 0.093 32444
 32446 3 2.37 17.53 -13.21 0.123 32445
 32447 3 2.25 17.56 -13.3 0.136 32446
 32448 3 2.15 17.58 -13.34 0.163 32447
 32449 3 2.02 17.51 -13.43 0.191 32448
 32450 3 2 17.37 -13.71 0.135 32449
 32451 3 1.85 17.34 -13.8 0.139 32450
 32452 3 1.94 17.28 -14 0.148 32451
 32453 3 2 17.16 -14.19 0.112 32452
 32454 3 1.93 17.67 -13.17 0.06 32449
 32455 3 1.84 17.62 -13.13 0.000125 32454
 32456 3 3.42 18.32 -12.68 0.12 32441
 32457 3 3.52 18.51 -12.84 0.117 32456
 32458 3 3.59 18.52 -13.05 0.11 32457
 32459 3 3.61 18.47 -13.23 0.126 32458
 32460 3 3.65 18.55 -13.39 0.129 32459
 32461 3 3.74 18.48 -13.51 0.106 32460
 32462 3 3.8 18.44 -13.67 0.057 32461
 32463 3 3.84 18.35 -13.76 0.131 32462
 32464 3 3.94 18.34 -13.82 0.136 32463
 32465 3 4.13 18.47 -13.99 0.115 32464
 32466 3 4.21 18.41 -14.13 0.112 32465
 32467 3 4.35 18.53 -14.09 0.061 32466
 32468 3 4.51 18.58 -14.03 0.065 32467
 32469 3 4.63 18.52 -14.08 0.076 32468
 32470 3 4.72 18.48 -14.23 0.087 32469
 32471 3 4.79 18.46 -14.43 0.095 32470
 32472 3 5.02 18.54 -14.47 0.075 32471
 32473 3 5.07 18.62 -14.55 0.096 32472
 32474 3 4.92 18.62 -14.64 0.118 32473
 32475 3 4.8 18.61 -14.69 0.128 32474
 32476 3 4.73 18.46 -14.84 0.112 32475
 32477 3 4.67 18.34 -14.95 0.126 32476
 32478 3 4.66 18.23 -15.02 0.164 32477
 32479 3 4.49 18.11 -15.22 0.135 32478
 32480 3 4.34 17.86 -15.27 0.095 32479
 32481 3 4.3 17.72 -15.29 0.000125 32480
 32482 3 4.31 18.26 -14.23 0.102 32466
 32483 3 4.37 18.14 -14.21 0.102 32482
 32484 3 2.83 19.5 -10.1 0.135 32410
 32485 3 2.97 19.5 -10.2 0.103 32484
 32486 3 3.04 19.59 -10.39 0.131 32485
 32487 3 3.09 19.58 -10.58 0.11 32486
 32488 3 3.1 19.55 -10.69 0.131 32487
 32489 3 3.21 19.59 -10.86 0.106 32488
 32490 3 3.28 19.62 -10.99 0.118 32489
 32491 3 3.34 19.7 -11.01 0.000125 32490
 32492 3 1.28 19.55 -8.69 0.115 32216
 32493 3 1.3 19.71 -8.63 0.076 32492
 32494 3 -0.44 18.1 -9.57 0.132 32206
 32495 3 -0.55 18.01 -9.42 0.148 32494
 32496 3 -0.66 18.06 -9.24 0.121 32495
 32497 3 -0.76 18.08 -9.12 0.141 32496
 32498 3 -0.85 18.03 -9.09 0.145 32497
 32499 3 -0.91 17.9 -9.01 0.162 32498
 32500 3 -1 17.81 -8.96 0.175 32499
 32501 3 -1.38 17.73 -8.92 0.14 32500
 32502 3 -1.41 17.88 -8.86 0.15 32501
 32503 3 -0.83 17.78 -8.67 0.186 32500
 32504 3 -0.8 17.87 -8.51 0.147 32503
 32505 3 -0.73 17.97 -8.42 0.188 32504
 32506 3 -0.43 18.06 -8.44 0.071 32505
 32507 3 -0.34 18.98 -10.28 0.394 32202
 32508 3 -2.44 20.1 -12.54 0.106 31959
 32509 3 -2.49 20.25 -12.45 0.129 32508
 32510 3 -2.61 20.4 -12.31 0.15 32509
 32511 3 -2.76 20.49 -12.25 0.158 32510
 32512 3 -2.89 20.58 -12.1 0.122 32511
 32513 3 -3.02 20.67 -11.94 0.156 32512
 32514 3 -3.2 20.59 -11.87 0.175 32513
 32515 3 -3.23 20.62 -11.75 0.236 32514
 32516 3 -3.51 20.64 -11.82 0.191 32515
 32517 3 -3.66 20.63 -11.8 0.163 32516
 32518 3 -3.86 20.62 -11.6 0.066 32517
 32519 3 -3.96 20.57 -11.57 0.129 32518
 32520 3 -4.05 20.5 -11.58 0.079 32519
 32521 3 -3.04 20.75 -11.37 0.093 32515
 32522 3 -3 20.76 -11.26 0.154 32521
 32523 3 -2.99 20.77 -11.12 0.182 32522
 32524 3 -2.99 20.88 -10.96 0.15 32523
 32525 3 -2.98 20.96 -10.89 0.098 32524
 32526 3 -3.04 19.22 -14.91 0.161 31949
 32527 3 -3.1 19.01 -15.02 0.08 32526
 32528 3 -3.31 18.9 -15.08 0.139 32527
 32529 3 -3.41 18.83 -15.08 0.132 32528
 32530 3 -3.56 18.72 -15.08 0.182 32529
 32531 3 -3.83 18.55 -15.05 0.112 32530
 32532 3 -3.91 18.46 -15.08 0.142 32531
 32533 3 -3.92 18.31 -15.13 0.157 32532
 32534 3 -4.03 18.16 -15.13 0.167 32533
 32535 3 -4.26 18.11 -15.04 0.133 32534
 32536 3 -4.38 18.1 -14.92 0.113 32535
 32537 3 -4.57 18.15 -14.84 0.139 32536
 32538 3 -4.65 18.17 -14.73 0.173 32537
 32539 3 -4.74 18.28 -14.65 0.187 32538
 32540 3 -4.8 18.5 -14.65 0.185 32539
 32541 3 -4.8 18.62 -14.29 0.127 32540
 32542 3 -4.77 18.67 -14.14 0.112 32541
 32543 3 -4.72 18.74 -14.07 0.107 32542
 32544 3 -1.79 20.91 -16.03 0.115 31938
 32545 3 -1.87 21.05 -15.96 0.146 32544
 32546 3 -1.92 21.22 -15.92 0.168 32545
 32547 3 -2 21.56 -15.88 0.154 32546
 32548 3 -2.08 21.67 -15.88 0.171 32547
 32549 3 -2.1 21.81 -15.85 0.279 32548
 32550 3 -2.43 21.78 -16.06 0.186 32549
 32551 3 -2.5 22.05 -16.15 0.084 32550
 32552 3 -2.61 22.09 -16.21 0.098 32551
 32553 3 -2.67 22.18 -16.3 0.102 32552
 32554 3 -2.7 22.29 -16.43 0.094 32553
 32555 3 -2.72 22.37 -16.57 0.106 32554
 32556 3 -2.75 22.34 -16.72 0.066 32555
 32557 3 -1.88 22.06 -15.65 0.195 32549
 32558 3 -1.91 22.13 -15.53 0.194 32557
 32559 3 -1.94 22.32 -15.49 0.176 32558
 32560 3 -1.95 22.47 -15.43 0.113 32559
 32561 3 -1.98 22.62 -15.35 0.109 32560
 32562 3 -1.99 22.78 -15.24 0.098 32561
 32563 3 -2.07 22.85 -15.14 0.15 32562
 32564 3 -2.01 22.66 -15.01 0.138 32563
 32565 3 -1.98 22.56 -14.78 0.108 32564
 32566 3 -2.14 23.06 -15.03 0.11 32563
 32567 3 -2.22 23.15 -14.95 0.105 32566
 32568 3 -2.3 23.34 -14.83 0.085 32567
 32569 3 -2.27 23.46 -14.77 0.12 32568
 32570 3 -2.29 23.59 -14.78 0.155 32569
 32571 3 -2.18 23.63 -15.01 0.118 32570
 32572 3 -2.17 23.54 -15.17 0.108 32571
 32573 3 -2.46 23.67 -14.59 0.112 32570
 32574 3 -2.57 23.72 -14.49 0.122 32573
 32575 3 -2.65 23.88 -14.43 0.108 32574
 32576 3 -2.68 24.07 -14.41 0.097 32575
 32577 3 -2.74 24.23 -14.34 0.102 32576
 32578 3 -2.87 24.22 -14.24 0.046 32577
 32579 3 -0.77 21.51 -19.87 0.064 31872
 32580 3 -0.86 21.57 -19.83 0.105 32579
 32581 3 -1.04 21.53 -19.81 0.109 32580
 32582 3 -1.14 21.49 -19.85 0.14 32581
 32583 3 -1.23 21.44 -19.94 0.194 32582
 32584 3 -1.39 21.71 -19.98 0.135 32583
 32585 3 -1.4 21.79 -20.08 0.136 32584
 32586 3 -1.41 21.95 -20.12 0.074 32585
 32587 3 -1.42 22.05 -20.25 0.085 32586
 32588 3 -1.46 22.08 -20.44 0.125 32587
 32589 3 -1.51 22.16 -20.52 0.1 32588
 32590 3 -1.59 22.27 -20.62 0.066 32589
 32591 3 -1.71 22.29 -20.69 0.069 32590
 32592 3 -1.74 22.41 -20.74 0.081 32591
 32593 3 -1.78 22.5 -20.78 0.000125 32592
 32594 3 4.2 24.6 -20.17 0.179 31533
 32595 3 4.14 24.72 -20.31 0.18 32594
 32596 3 4.15 24.88 -20.37 0.183 32595
 32597 3 4.19 25.07 -20.44 0.166 32596
 32598 3 4.22 25.19 -20.56 0.158 32597
 32599 3 4.17 25.29 -20.64 0.153 32598
 32600 3 4.08 25.39 -20.66 0.166 32599
 32601 3 3.94 25.48 -20.68 0.161 32600
 32602 3 3.95 25.62 -20.78 0.12 32601
 32603 3 3.89 25.73 -20.87 0.198 32602
 32604 3 3.83 25.87 -20.89 0.246 32603
 32605 3 3.79 26.05 -20.91 0.308 32604
 32606 3 3.63 26.15 -20.97 0.37 32605
 32607 3 3.58 26.34 -20.99 0.406 32606
 32608 3 3.53 26.46 -20.99 0.406 32607
 32609 3 3.42 26.57 -21.04 0.394 32608
 32610 3 3.28 26.65 -21.03 0.414 32609
 32611 3 3.64 27 -20.45 0.104 32610
 32612 3 3.57 27.08 -20.36 0.133 32611
 32613 3 3.56 27.19 -20.27 0.162 32612
 32614 3 3.25 27.26 -20.19 0.088 32613
 32615 3 3.2 27.34 -20.08 0.134 32614
 32616 3 3.14 27.46 -19.97 0.144 32615
 32617 3 2.94 27.21 -19.69 0.097 32616
 32618 3 2.82 27.12 -19.58 0.094 32617
 32619 3 2.72 27.07 -19.49 0.125 32618
 32620 3 2.59 26.94 -19.37 0.142 32619
 32621 3 2.49 26.79 -19.29 0.122 32620
 32622 3 2.46 26.56 -19.31 0.11 32621
 32623 3 3.11 27.79 -19.93 0.086 32616
 32624 3 3.06 27.9 -19.84 0.103 32623
 32625 3 3.11 28.05 -19.73 0.105 32624
 32626 3 3.1 28.21 -19.64 0.097 32625
 32627 3 3.1 28.4 -19.53 0.105 32626
 32628 3 3.11 28.53 -19.46 0.134 32627
 32629 3 3.31 28.72 -19.45 0.107 32628
 32630 3 3.31 28.84 -19.31 0.073 32629
 32631 3 3.26 26.71 -21.06 0.246 32610
 32632 3 3.14 26.97 -21.16 0.189 32631
 32633 3 3.1 27.11 -21.25 0.168 32632
 32634 3 3.02 27.19 -21.4 0.143 32633
 32635 3 2.9 27.18 -21.57 0.153 32634
 32636 3 2.83 27.24 -21.65 0.162 32635
 32637 3 2.7 27.41 -21.78 0.188 32636
 32638 3 2.61 27.56 -21.82 0.153 32637
 32639 3 2.57 27.83 -21.8 0.133 32638
 32640 3 2.53 27.97 -21.81 0.132 32639
 32641 3 2.49 28.12 -21.82 0.162 32640
 32642 3 2.36 28.23 -21.9 0.155 32641
 32643 3 2.29 28.38 -21.94 0.168 32642
 32644 3 2.21 28.46 -21.9 0.244 32643
 32645 3 2.26 28.4 -22.34 0.149 32644
 32646 3 2.31 28.5 -22.53 0.16 32645
 32647 3 2.31 28.49 -22.63 0.207 32646
 32648 3 2.3 28.9 -22.67 0.094 32647
 32649 3 2.24 28.97 -22.76 0.098 32648
 32650 3 2.16 29.08 -22.86 0.114 32649
 32651 3 2.02 29.12 -22.92 0.088 32650
 32652 3 2.19 28.19 -22.69 0.169 32647
 32653 3 2.15 28.15 -22.87 0.185 32652
 32654 3 2.18 28.14 -23.12 0.073 32653
 32655 3 2.17 28.11 -23.28 0.12 32654
 32656 3 2.17 28.14 -23.46 0.151 32655
 32657 3 2.17 28.15 -23.57 0.15 32656
 32658 3 2.34 27.88 -23.58 0.087 32657
 32659 3 2.36 27.81 -23.66 0.13 32658
 32660 3 2.41 27.54 -23.63 0.142 32659
 32661 3 2.42 27.46 -23.69 0.126 32660
 32662 3 2.4 27.35 -23.71 0.04 32661
 32663 3 2.35 27.97 -23.86 0.085 32659
 32664 3 2.36 28.12 -23.98 0.054 32663
 32665 3 2.1 28.46 -23.66 0.103 32657
 32666 3 2.07 28.58 -23.78 0.088 32665
 32667 3 2.08 28.72 -23.89 0.08 32666
 32668 3 2.02 28.87 -23.99 0.112 32667
 32669 3 1.99 29.01 -23.99 0.153 32668
 32670 3 1.79 29.04 -23.91 0.134 32669
 32671 3 1.67 29.13 -23.88 0.139 32670
 32672 3 1.51 29.13 -23.89 0.099 32671
 32673 3 1.46 29.21 -23.96 0.112 32672
 32674 3 1.26 29.29 -24.02 0.136 32673
 32675 3 1.07 29.33 -23.99 0.142 32674
 32676 3 0.83 29.23 -23.88 0.148 32675
 32677 3 0.7 29.17 -24.02 0.083 32676
 32678 3 2.04 28.58 -21.63 0.113 32644
 32679 3 1.98 28.71 -21.57 0.118 32678
 32680 3 1.9 28.88 -21.52 0.129 32679
 32681 3 1.83 29.05 -21.48 0.123 32680
 32682 3 1.74 29.17 -21.51 0.184 32681
 32683 3 1.68 29.32 -21.48 0.175 32682
 32684 3 1.6 29.6 -21.39 0.102 32683
 32685 3 1.53 29.74 -21.4 0.09 32684
 32686 3 1.39 29.77 -21.53 0.096 32685
 32687 3 1.31 29.69 -21.67 0.088 32686
 32688 3 1.23 29.69 -21.73 0.099 32687
 32689 3 1.11 29.71 -21.74 0.134 32688
 32690 3 0.94 29.76 -21.56 0.139 32689
 32691 3 0.89 29.74 -21.47 0.164 32690
 32692 3 0.91 29.44 -21.47 0.126 32691
 32693 3 0.76 29.33 -21.37 0.103 32692
 32694 3 0.56 29.29 -21.27 0.108 32693
 32695 3 0.44 29.34 -21.08 0.107 32694
 32696 3 0.73 30.01 -21.38 0.125 32691
 32697 3 0.65 30.1 -21.27 0.14 32696
 32698 3 0.56 30.29 -21.13 0.131 32697
 32699 3 0.42 30.41 -21.04 0.091 32698
 32700 3 0.31 30.51 -21.04 0.097 32699
 32701 3 0.22 30.64 -21.01 0.091 32700
 32702 3 0.13 30.74 -20.85 0.073 32701
 32703 3 0.11 30.81 -20.76 0.082 32702
 32704 3 -0.04 30.94 -20.61 0.093 32703
 32705 3 -0.16 30.97 -20.45 0.124 32704
 32706 3 -0.15 31.05 -20.32 0.149 32705
 32707 3 -0.2 31.14 -20.03 0.107 32706
 32708 3 -0.27 31.21 -19.93 0.091 32707
 32709 3 -0.29 31.26 -19.8 0.151 32708
 32710 3 -0.33 31.26 -19.64 0.129 32709
 32711 3 -0.44 31.25 -19.43 0.125 32710
 32712 3 -0.52 31.35 -19.28 0.152 32711
 32713 3 -0.6 31.29 -19.01 0.087 32712
 32714 3 -0.7 31.31 -18.83 0.117 32713
 32715 3 -0.72 31.38 -18.72 0.061 32714
 32716 3 -0.7 31.43 -18.64 0.086 32715
 32717 3 -0.68 31.6 -18.5 0.119 32716
 32718 3 -0.66 31.73 -18.41 0.109 32717
 32719 3 -0.62 31.92 -18.39 0.119 32718
 32720 3 -0.59 32.1 -18.38 0.113 32719
 32721 3 -0.64 32.27 -18.34 0.079 32720
 32722 3 2.66 28.2 -21.62 0.084 32641
 32723 3 2.67 28.28 -21.51 0.073 32722
 32724 3 2.67 28.4 -21.46 0.068 32723
 32725 3 2.77 28.53 -21.42 0.057 32724
 32726 3 2.7 28.59 -21.32 0.105 32725
 32727 3 2.63 28.7 -21.25 0.137 32726
 32728 3 2.81 28.72 -21.2 0.053 32727
 32729 3 2.81 28.73 -21.1 0.115 32728
 32730 3 2.9 28.73 -21.01 0.129 32729
 32731 3 2.97 28.74 -20.9 0.16 32730
 32732 3 3.16 28.97 -20.79 0.149 32731
 32733 3 3.34 29.16 -20.68 0.12 32732
 32734 3 3.54 29.31 -20.64 0.099 32733
 32735 3 3.66 29.46 -20.64 0.091 32734
 32736 3 3.8 29.42 -20.64 0.000125 32735
 32737 3 3.25 26.77 -21.08 0.246 32631
 32738 3 2.77 26.24 -21.19 0.17 32737
 32739 3 2.61 26.15 -21.13 0.124 32738
 32740 3 2.48 25.94 -21.04 0.084 32739
 32741 3 2.38 25.88 -20.97 0.131 32740
 32742 3 2.28 25.84 -20.9 0.128 32741
 32743 3 2.16 25.73 -20.88 0.088 32742
 32744 3 2.13 25.61 -20.87 0.084 32743
 32745 3 2.06 25.49 -20.82 0.118 32744
 32746 3 2.02 25.36 -20.75 0.115 32745
 32747 3 2.04 25.22 -20.63 0.139 32746
 32748 3 2.03 25.14 -20.55 0.185 32747
 32749 3 1.9 25.04 -20.55 0.203 32748
 32750 3 1.8 24.81 -20.86 0.048 32749
 32751 3 1.78 24.7 -20.9 0.000125 32750
 32752 3 3.68 25.25 -20.63 0.087 32601
 32753 3 3.54 25.3 -20.81 0.075 32752
 32754 3 3.5 25.24 -20.97 0.037 32753
 32755 3 4.45 23.17 -19.91 0.118 31531
 32756 3 4.35 23.05 -20.06 0.078 32755
 32757 3 4.17 22.99 -20.07 0.116 32756
 32758 3 4.07 22.84 -20.09 0.115 32757
 32759 3 3.94 22.75 -20.2 0.084 32758
 32760 3 3.87 22.64 -20.34 0.13 32759
 32761 3 3.86 22.47 -20.36 0.124 32760
 32762 3 3.85 22.27 -20.39 0.138 32761
 32763 3 3.82 22.14 -20.5 0.139 32762
 32764 3 3.83 22 -20.63 0.195 32763
 32765 3 3.77 22.11 -20.81 0.215 32764
 32766 3 4.03 21.86 -21.03 0.105 32765
 32767 3 4.08 21.72 -21.17 0.129 32766
 32768 3 4.07 21.54 -21.28 0.113 32767
 32769 3 4.01 21.43 -21.38 0.102 32768
 32770 3 4 21.31 -21.56 0.074 32769
 32771 3 3.94 21.21 -21.57 0.000125 32770
 32772 3 3.73 21.84 -20.34 0.127 32764
 32773 3 3.7 21.73 -20.31 0.13 32772
 32774 3 3.67 21.57 -20.27 0.129 32773
 32775 3 3.75 21.41 -20.28 0.118 32774
 32776 3 3.8 21.27 -20.29 0.129 32775
 32777 3 3.73 21.13 -20.25 0.071 32776
 32778 3 3.74 20.99 -20.23 0.085 32777
 32779 3 3.72 20.82 -20.22 0.112 32778
 32780 3 3.72 20.69 -20.24 0.115 32779
 32781 3 3.79 20.46 -20.31 0.047 32780
 32782 3 3.8 20.35 -20.21 0.104 32781
 32783 3 3.89 20.22 -20.17 0.099 32782
 32784 3 4.04 21.29 -20.3 0.101 32776
 32785 3 4.1 21.25 -20.49 0.113 32784
 32786 3 4.11 21.33 -20.69 0.104 32785
 32787 3 4.22 21.34 -20.83 0.094 32786
 32788 3 4.28 21.27 -21.02 0.13 32787
 32789 3 4.32 21.24 -21.19 0.086 32788
 32790 3 4.3 21.25 -21.34 0.12 32789
 32791 3 7.69 23.43 -18.96 0.05 31489
 32792 3 7.73 23.34 -18.91 0.073 32791
 32793 3 8.38 24.58 -19.27 0.102 31485
 32794 3 8.48 24.57 -19.4 0.099 32793
 32795 3 8.65 24.54 -19.49 0.109 32794
 32796 3 8.68 24.47 -19.71 0.181 32795
 32797 3 8.67 24.44 -19.92 0.151 32796
 32798 3 8.6 24.39 -20.17 0.114 32797
 32799 3 8.54 24.33 -20.37 0.094 32798
 32800 3 8.48 24.31 -20.52 0.135 32799
 32801 3 8.46 24.21 -20.68 0.145 32800
 32802 3 8.41 24.19 -20.92 0.11 32801
 32803 3 8.29 24.08 -21.09 0.132 32802
 32804 3 8.29 23.9 -21.21 0.179 32803
 32805 3 8.22 23.8 -21.33 0.208 32804
 32806 3 7.92 23.8 -21.49 0.111 32805
 32807 3 7.87 23.66 -21.56 0.107 32806
 32808 3 7.79 23.58 -21.66 0.116 32807
 32809 3 7.75 23.44 -21.69 0.119 32808
 32810 3 7.72 23.33 -21.74 0.112 32809
 32811 3 7.85 23.25 -21.77 0.148 32810
 32812 3 8.09 23.38 -21.79 0.087 32811
 32813 3 8.19 23.46 -21.88 0.103 32812
 32814 3 8.26 23.49 -21.95 0.141 32813
 32815 3 7.62 23.34 -21.87 0.059 32810
 32816 3 7.59 23.27 -21.96 0.132 32815
 32817 3 7.57 23.16 -22.06 0.148 32816
 32818 3 7.5 23.03 -22.11 0.146 32817
 32819 3 7.66 22.96 -22.24 0.061 32818
 32820 3 7.7 22.91 -22.39 0.117 32819
 32821 3 7.69 22.79 -22.45 0.096 32820
 32822 3 7.73 22.76 -22.59 0.07 32821
 32823 3 7.78 22.64 -22.72 0.109 32822
 32824 3 7.83 22.52 -22.86 0.082 32823
 32825 3 7.92 22.33 -22.96 0.06 32824
 32826 3 7.99 22.27 -23.08 0.075 32825
 32827 3 8 22.18 -23.19 0.055 32826
 32828 3 7.99 22.07 -23.2 0.033 32827
 32829 3 8.42 23.63 -21.41 0.113 32805
 32830 3 8.4 23.52 -21.54 0.106 32829
 32831 3 8.39 23.36 -21.55 0.101 32830
 32832 3 8.32 23.32 -21.37 0.081 32831
 32833 3 8.23 23.37 -21.27 0.082 32832
 32834 3 8.86 23.32 -18.14 0.158 31482
 32835 3 9.05 23.33 -17.95 0.06 32834
 32836 3 9.26 23.24 -17.92 0.09 32835
 32837 3 9.39 23.12 -17.94 0.056 32836
 32838 3 9.54 23.18 -17.89 0.059 32837
 32839 3 9.74 23.14 -17.97 0.096 32838
 32840 3 9.81 23.06 -18.13 0.12 32839
 32841 3 9.84 23.02 -18.28 0.106 32840
 32842 3 9.86 23.04 -18.45 0.1 32841
 32843 3 9.98 23.04 -18.65 0.092 32842
 32844 3 10.1 23.01 -18.67 0.075 32843
 32845 3 8.76 23.13 -18.21 0.128 32834
 32846 3 8.72 22.96 -18.16 0.11 32845
 32847 3 8.56 22.93 -18.1 0.126 32846
 32848 3 8.48 22.78 -18.06 0.126 32847
 32849 3 8.42 22.54 -18.1 0.108 32848
 32850 3 8.43 22.39 -18.11 0.148 32849
 32851 3 8.4 22.22 -18.18 0.222 32850
 32852 3 8.77 22.1 -18.27 0.1 32851
 32853 3 8.96 22.14 -18.13 0.081 32852
 32854 3 9.05 22.08 -18.1 0.11 32853
 32855 3 9.17 22 -18.07 0.127 32854
 32856 3 9.28 21.87 -18.05 0.046 32855
 32857 3 8.19 22.1 -18.19 0.2 32851
 32858 3 8.16 21.95 -18.24 0.248 32857
 32859 3 8.47 21.72 -18.23 0.131 32858
 32860 3 8.46 21.59 -18.19 0.136 32859
 32861 3 8.39 21.36 -18.11 0.134 32860
 32862 3 8.28 21.26 -18.14 0.148 32861
 32863 3 8.2 21.13 -18.16 0.089 32862
 32864 3 8.1 21.03 -18.23 0.149 32863
 32865 3 8.07 20.87 -18.25 0.205 32864
 32866 3 8.28 20.54 -18.22 0.141 32865
 32867 3 8.31 20.3 -18.23 0.125 32866
 32868 3 7.75 20.96 -18.32 0.079 32865
 32869 3 7.63 20.82 -18.38 0.099 32868
 32870 3 7.51 20.73 -18.41 0.143 32869
 32871 3 7.33 20.63 -18.47 0.115 32870
 32872 3 7.15 20.68 -18.51 0.171 32871
 32873 3 6.96 20.78 -18.46 0.152 32872
 32874 3 6.83 20.77 -18.45 0.108 32873
 32875 3 7.68 21.91 -18.23 0.082 32858
 32876 3 7.47 21.81 -18.24 0.094 32875
 32877 3 7.34 21.84 -18.14 0.000125 32876
 32878 3 13.79 25.06 -15.72 0.171 31411
 32879 3 13.75 25.16 -15.63 0.198 32878
 32880 3 13.89 25.5 -15.52 0.108 32879
 32881 3 13.89 25.62 -15.49 0.077 32880
 32882 3 13.91 25.82 -15.42 0.063 32881
 32883 3 13.89 25.94 -15.4 0.108 32882
 32884 3 13.84 26.12 -15.33 0.132 32883
 32885 3 13.81 26.22 -15.25 0.093 32884
 32886 3 13.7 26.32 -15.1 0.102 32885
 32887 3 13.69 26.41 -14.94 0.149 32886
 32888 3 13.65 26.29 -14.87 0.132 32887
 32889 3 17.44 21.07 -13.68 0.473 30890
 32890 3 17.49 20.95 -13.92 0.406 32889
 32891 3 17.36 20.88 -14.04 0.428 32890
 32892 3 17.28 20.75 -14.19 0.388 32891
 32893 3 17.21 20.71 -14.31 0.382 32892
 32894 3 17.19 20.6 -14.51 0.381 32893
 32895 3 17.13 20.46 -14.65 0.39 32894
 32896 3 17.08 20.35 -14.77 0.382 32895
 32897 3 16.98 20.29 -14.91 0.363 32896
 32898 3 16.9 20.22 -15.06 0.359 32897
 32899 3 16.84 20.06 -15.13 0.371 32898
 32900 3 16.76 19.99 -15.24 0.395 32899
 32901 3 16.75 19.93 -15.46 0.405 32900
 32902 3 16.65 19.86 -15.58 0.385 32901
 32903 3 16.48 19.7 -15.69 0.381 32902
 32904 3 16.37 19.59 -15.79 0.38 32903
 32905 3 16.27 19.5 -15.89 0.406 32904
 32906 3 16.19 19.44 -16.04 0.396 32905
 32907 3 16.1 19.34 -16.13 0.438 32906
 32908 3 16.07 19.19 -16.32 0.47 32907
 32909 3 16.01 19.12 -16.45 0.476 32908
 32910 3 15.9 19.03 -16.55 0.516 32909
 32911 3 15.91 19.07 -16.75 0.529 32910
 32912 3 15.81 18.93 -16.87 0.552 32911
 32913 3 15.65 18.82 -16.97 0.612 32912
 32914 3 15.61 18.82 -17.17 0.622 32913
 32915 3 15.62 18.8 -17.33 0.644 32914
 32916 3 15.56 18.84 -17.5 0.636 32915
 32917 3 15.65 19.52 -17.45 0.07 32916
 32918 3 15.65 19.6 -17.37 0.049 32917
 32919 3 15.67 19.74 -17.22 0.088 32918
 32920 3 15.75 19.91 -17.09 0.069 32919
 32921 3 15.78 20.04 -17.06 0.071 32920
 32922 3 15.84 20.23 -17.02 0.107 32921
 32923 3 15.87 20.34 -17.01 0.065 32922
 32924 3 15.9 20.49 -17 0.08 32923
 32925 3 15.96 20.65 -17.02 0.085 32924
 32926 3 15.96 20.76 -16.99 0.092 32925
 32927 3 16.06 20.94 -16.95 0.091 32926
 32928 3 16.18 21.08 -17.01 0.091 32927
 32929 3 16.22 21.26 -17.12 0.103 32928
 32930 3 16.27 21.41 -17.17 0.116 32929
 32931 3 16.31 21.61 -17.21 0.098 32930
 32932 3 16.32 21.8 -17.16 0.081 32931
 32933 3 16.21 21.95 -17.29 0.118 32932
 32934 3 16.18 22.09 -17.31 0.103 32933
 32935 3 15.46 18.73 -17.59 0.587 32916
 32936 3 14.63 18.92 -17.65 0.15 32935
 32937 3 14.63 18.9 -17.76 0.192 32936
 32938 3 14.24 18.71 -17.73 0.212 32937
 32939 3 14.13 18.68 -17.67 0.28 32938
 32940 3 14.02 18.61 -17.64 0.314 32939
 32941 3 13.88 18.49 -17.69 0.329 32940
 32942 3 13.73 18.61 -17.63 0.223 32941
 32943 3 13.6 18.64 -17.69 0.241 32942
 32944 3 13.45 18.84 -17.95 0.142 32943
 32945 3 13.36 18.88 -17.84 0.229 32944
 32946 3 13.35 19.03 -18.19 0.087 32945
 32947 3 13.31 19.17 -18.27 0.104 32946
 32948 3 13.26 19.25 -18.29 0.097 32947
 32949 3 13.12 19.34 -18.36 0.105 32948
 32950 3 13.02 19.48 -18.42 0.143 32949
 32951 3 13.01 19.62 -18.47 0.181 32950
 32952 3 12.82 19.56 -18.65 0.124 32951
 32953 3 12.74 19.58 -18.72 0.094 32952
 32954 3 12.65 19.66 -18.78 0.098 32953
 32955 3 12.65 19.74 -18.86 0.105 32954
 32956 3 12.48 19.75 -18.9 0.072 32955
 32957 3 12.4 19.78 -18.99 0.073 32956
 32958 3 12.27 19.82 -19.11 0.079 32957
 32959 3 12.23 19.94 -19.16 0.098 32958
 32960 3 12.23 20.13 -19.16 0.086 32959
 32961 3 12.29 20.25 -19.22 0.09 32960
 32962 3 12.38 20.49 -19.04 0.123 32961
 32963 3 12.46 20.64 -18.99 0.028 32962
 32964 3 12.57 20.74 -19.02 0.09 32963
 32965 3 12.66 20.86 -18.95 0.087 32964
 32966 3 12.67 20.98 -18.97 0.000125 32965
 32967 3 13.03 19.73 -18.34 0.073 32951
 32968 3 13.12 19.96 -18.4 0.112 32967
 32969 3 13.14 20.05 -18.52 0.134 32968
 32970 3 13.08 20.07 -18.73 0.119 32969
 32971 3 12.97 20.13 -18.78 0.124 32970
 32972 3 12.88 20.16 -18.83 0.125 32971
 32973 3 12.84 20.26 -18.93 0.097 32972
 32974 3 12.73 20.26 -19.05 0.1 32973
 32975 3 12.62 20.37 -19.06 0.066 32974
 32976 3 13.46 18.5 -17.46 0.106 32943
 32977 3 13.32 18.43 -17.39 0.148 32976
 32978 3 13.17 18.38 -17.35 0.134 32977
 32979 3 13.05 18.3 -17.25 0.116 32978
 32980 3 12.91 18.22 -17.2 0.112 32979
 32981 3 12.77 18.18 -17.1 0.113 32980
 32982 3 12.65 18.14 -17 0.127 32981
 32983 3 12.55 18.02 -17.02 0.107 32982
 32984 3 12.44 17.92 -17.01 0.11 32983
 32985 3 12.29 17.81 -16.98 0.125 32984
 32986 3 12.16 17.7 -16.97 0.159 32985
 32987 3 12.05 17.63 -16.95 0.173 32986
 32988 3 11.86 17.62 -16.94 0.158 32987
 32989 3 11.74 17.55 -17.02 0.161 32988
 32990 3 11.83 17.41 -17.19 0.103 32989
 32991 3 11.79 17.29 -17.3 0.081 32990
 32992 3 11.76 17.14 -17.43 0.087 32991
 32993 3 11.66 17.08 -17.53 0.113 32992
 32994 3 11.36 16.83 -17.6 0.116 32993
 32995 3 11.28 16.67 -17.66 0.152 32994
 32996 3 11.22 16.53 -17.67 0.147 32995
 32997 3 11.08 16.58 -17.9 0.084 32996
 32998 3 11.56 17.44 -16.95 0.139 32989
 32999 3 11.43 17.36 -17 0.161 32998
 33000 3 11.29 17.36 -16.91 0.197 32999
 33001 3 11.12 17.29 -16.96 0.198 33000
 33002 3 11 17.25 -17.03 0.203 33001
 33003 3 10.87 17.22 -17.08 0.298 33002
 33004 3 10.75 17.22 -17.13 0.393 33003
 33005 3 10.65 17.15 -17.21 0.455 33004
 33006 3 10.54 17.04 -17.35 0.439 33005
 33007 3 10.42 17.08 -17.46 0.487 33006
 33008 3 10.51 17.74 -17.48 0.132 33007
 33009 3 10.22 17.16 -17.7 0.419 33008
 33010 3 10.17 17.25 -17.9 0.34 33009
 33011 3 10.1 17.36 -18.1 0.262 33010
 33012 3 10.34 17.78 -18.32 0.117 33011
 33013 3 10.32 17.85 -18.39 0.068 33012
 33014 3 9.96 17.37 -18.21 0.255 33011
 33015 3 9.83 17.4 -18.34 0.212 33014
 33016 3 9.74 17.45 -18.47 0.23 33015
 33017 3 9.63 17.48 -18.54 0.27 33016
 33018 3 9.51 17.55 -18.59 0.287 33017
 33019 3 9.36 17.54 -18.66 0.316 33018
 33020 3 9.2 17.57 -18.67 0.277 33019
 33021 3 9.07 17.65 -18.76 0.265 33020
 33022 3 8.92 17.67 -18.76 0.283 33021
 33023 3 8.92 17.44 -19.14 0.136 33022
 33024 3 8.81 17.48 -19.24 0.154 33023
 33025 3 8.71 17.47 -19.29 0.207 33024
 33026 3 8.51 17.5 -19.36 0.175 33025
 33027 3 8.37 17.39 -19.42 0.171 33026
 33028 3 8.27 17.36 -19.44 0.206 33027
 33029 3 8 17.33 -19.4 0.181 33028
 33030 3 7.88 17.4 -19.33 0.216 33029
 33031 3 7.78 17.45 -19.26 0.214 33030
 33032 3 7.8 17.64 -18.99 0.14 33031
 33033 3 7.73 17.7 -18.72 0.071 33032
 33034 3 7.6 17.62 -18.72 0.058 33033
 33035 3 7.62 17.39 -19.43 0.095 33031
 33036 3 7.51 17.48 -19.49 0.164 33035
 33037 3 7.42 17.57 -19.56 0.176 33036
 33038 3 7.36 17.68 -19.69 0.177 33037
 33039 3 7.23 17.74 -19.77 0.169 33038
 33040 3 7.14 17.8 -19.77 0.187 33039
 33041 3 7.08 17.65 -20.02 0.111 33040
 33042 3 7.02 17.56 -20.14 0.135 33041
 33043 3 6.91 17.45 -20.26 0.145 33042
 33044 3 6.76 17.39 -20.32 0.147 33043
 33045 3 6.66 17.41 -20.32 0.144 33044
 33046 3 6.53 17.42 -20.4 0.153 33045
 33047 3 6.43 17.39 -20.54 0.18 33046
 33048 3 6.4 17.4 -20.69 0.156 33047
 33049 3 6.33 17.44 -20.87 0.146 33048
 33050 3 6.27 17.42 -21.03 0.141 33049
 33051 3 6.21 17.44 -21.13 0.163 33050
 33052 3 6.14 17.64 -21.36 0.175 33051
 33053 3 6.14 17.52 -21.43 0.268 33052
 33054 3 6.14 17.52 -21.59 0.269 33053
 33055 3 6.05 17.67 -21.76 0.259 33054
 33056 3 6.07 17.88 -21.99 0.146 33055
 33057 3 6.11 18.01 -22.1 0.087 33056
 33058 3 6.09 18.01 -22.21 0.083 33057
 33059 3 6.08 18.13 -22.3 0.099 33058
 33060 3 6.09 18.22 -22.39 0.195 33059
 33061 3 6.03 18.21 -22.5 0.227 33060
 33062 3 5.93 18.22 -22.59 0.215 33061
 33063 3 5.88 18.02 -22.89 0.125 33062
 33064 3 5.85 18.02 -23.04 0.168 33063
 33065 3 5.77 17.95 -23.27 0.117 33064
 33066 3 5.78 17.91 -23.46 0.139 33065
 33067 3 5.86 17.83 -23.56 0.101 33066
 33068 3 5.98 17.85 -23.61 0.087 33067
 33069 3 6 17.76 -23.82 0.069 33068
 33070 3 5.93 17.66 -23.93 0.084 33069
 33071 3 5.99 17.54 -23.99 0.118 33070
 33072 3 5.99 17.44 -24.02 0.118 33071
 33073 3 6 17.34 -24.04 0.104 33072
 33074 3 5.98 17.24 -24.02 0.109 33073
 33075 3 5.95 17.13 -24.11 0.164 33074
 33076 3 5.74 17.09 -24.29 0.175 33075
 33077 3 5.68 17.09 -24.38 0.158 33076
 33078 3 5.46 16.81 -24.41 0.107 33077
 33079 3 5.39 16.69 -24.45 0.156 33078
 33080 3 5.49 16.58 -24.15 0.079 33079
 33081 3 5.42 16.53 -24.1 0.159 33080
 33082 3 5.53 16.62 -23.86 0.101 33081
 33083 3 5.55 16.67 -23.71 0.106 33082
 33084 3 5.66 16.67 -23.64 0.081 33083
 33085 3 5.77 16.63 -23.55 0.076 33084
 33086 3 5.89 16.42 -23.52 0.141 33085
 33087 3 5.98 16.32 -23.44 0.133 33086
 33088 3 6.01 16.13 -23.34 0.108 33087
 33089 3 5.96 15.98 -23.29 0.115 33088
 33090 3 5.88 15.82 -23.29 0.063 33089
 33091 3 5.68 15.7 -23.09 0.132 33090
 33092 3 5.65 15.9 -23.22 0.126 33091
 33093 3 5.66 15.97 -23.33 0.09 33092
 33094 3 5.74 15.77 -23.49 0.033 33090
 33095 3 5.65 15.71 -23.47 0.056 33094
 33096 3 5.57 15.6 -23.33 0.052 33095
 33097 3 5.32 16.41 -24.16 0.139 33081
 33098 3 5.26 16.33 -24.3 0.085 33097
 33099 3 5.2 16.31 -24.42 0.121 33098
 33100 3 5.1 16.38 -24.37 0.043 33099
 33101 3 5.28 16.8 -24.8 0.182 33079
 33102 3 5.21 16.91 -24.87 0.167 33101
 33103 3 5.28 17.02 -24.78 0.059 33102
 33104 3 5.38 17.14 -24.73 0.138 33103
 33105 3 5.23 17.3 -24.86 0.134 33104
 33106 3 5.06 17.3 -24.98 0.08 33105
 33107 3 4.93 17.41 -25 0.101 33106
 33108 3 4.85 17.51 -25.01 0.108 33107
 33109 3 4.78 17.68 -25.04 0.093 33108
 33110 3 4.75 17.83 -25.08 0.108 33109
 33111 3 4.7 17.93 -25.13 0.144 33110
 33112 3 4.64 18 -25.2 0.163 33111
 33113 3 4.62 18.12 -25.25 0.000125 33112
 33114 3 5.08 16.82 -25.17 0.14 33102
 33115 3 5.19 16.9 -25.06 0.018 33114
 33116 3 5.02 16.8 -25.26 0.143 33114
 33117 3 4.73 16.66 -25.32 0.156 33116
 33118 3 5.05 16.78 -25.4 0.13 33116
 33119 3 5.06 16.84 -25.5 0.134 33118
 33120 3 5.08 16.85 -25.67 0.11 33119
 33121 3 5.06 16.81 -25.86 0.128 33120
 33122 3 5.03 16.84 -26.01 0.134 33121
 33123 3 4.98 16.92 -26.2 0.107 33122
 33124 3 5.01 16.94 -26.31 0.102 33123
 33125 3 4.96 16.94 -26.53 0.121 33124
 33126 3 4.92 17.01 -26.66 0.102 33125
 33127 3 4.9 17.06 -26.79 0.13 33126
 33128 3 4.89 17.13 -26.94 0.132 33127
 33129 3 4.82 17.2 -27.06 0.098 33128
 33130 3 4.81 17.21 -27.25 0.135 33129
 33131 3 6.27 17.24 -24.3 0.064 33075
 33132 3 6.35 17.22 -24.38 0.086 33131
 33133 3 6.48 17.17 -24.5 0.101 33132
 33134 3 6.58 17.14 -24.55 0.1 33133
 33135 3 6.7 16.93 -24.58 0.104 33134
 33136 3 6.84 16.91 -24.51 0.029 33135
 33137 3 6.46 16.89 -24.6 0.074 33133
 33138 3 6.52 16.8 -24.64 0.082 33137
 33139 3 6.61 16.68 -24.66 0.133 33138
 33140 3 6.54 16.56 -24.73 0.000125 33139
 33141 3 5.79 18.53 -22.52 0.223 33062
 33142 3 5.77 18.66 -22.38 0.206 33141
 33143 3 5.69 18.78 -22.15 0.16 33142
 33144 3 5.57 18.92 -21.98 0.115 33143
 33145 3 5.52 19.07 -21.9 0.133 33144
 33146 3 5.39 19.32 -21.81 0.13 33145
 33147 3 5.35 19.48 -21.73 0.128 33146
 33148 3 5.35 19.73 -21.67 0.08 33147
 33149 3 5.5 19.87 -21.47 0.145 33148
 33150 3 5.42 19.98 -21.37 0.108 33149
 33151 3 5.33 20.06 -21.29 0.096 33150
 33152 3 5.24 20.11 -21.15 0.111 33151
 33153 3 5.27 20.21 -21.09 0.111 33152
 33154 3 5.83 17.71 -21.5 0.156 33053
 33155 3 5.73 17.88 -21.63 0.18 33154
 33156 3 5.71 18.08 -21.77 0.107 33155
 33157 3 5.67 18.17 -21.8 0.125 33156
 33158 3 5.6 18.26 -21.87 0.131 33157
 33159 3 5.51 18.38 -21.96 0.122 33158
 33160 3 5.35 18.48 -22.03 0.151 33159
 33161 3 5.21 18.47 -22.09 0.133 33160
 33162 3 5.14 18.31 -21.98 0.101 33161
 33163 3 8.66 18 -18.52 0.088 33022
 33164 3 8.62 18.13 -18.53 0.083 33163
 33165 3 8.47 18.19 -18.58 0.062 33164
 33166 3 8.34 18.25 -18.59 0.066 33165
 33167 3 8.29 18.2 -18.46 0.083 33166
 33168 3 8.39 18.26 -18.38 0.000125 33167
 33169 3 10.26 16.97 -17.53 0.453 33009
 33170 3 9.91 16.51 -17.13 0.115 33169
 33171 3 9.73 16.41 -17.04 0.139 33170
 33172 3 9.57 16.29 -17.08 0.124 33171
 33173 3 9.41 16.15 -17.04 0.12 33172
 33174 3 9.27 16.1 -17.01 0.14 33173
 33175 3 9.18 16.03 -16.97 0.122 33174
 33176 3 9.03 15.99 -16.97 0.124 33175
 33177 3 8.88 16.01 -16.93 0.186 33176
 33178 3 8.73 15.99 -16.85 0.16 33177
 33179 3 8.6 15.88 -16.8 0.124 33178
 33180 3 8.49 15.78 -16.72 0.13 33179
 33181 3 8.39 16 -16.68 0.131 33180
 33182 3 8.29 16.11 -16.65 0.143 33181
 33183 3 8.2 16.25 -16.59 0.09 33182
 33184 3 8.22 16.39 -16.43 0.121 33183
 33185 3 8.27 16.5 -16.34 0.186 33184
 33186 3 8.13 16.77 -16.27 0.106 33185
 33187 3 8.11 16.92 -16.12 0.09 33186
 33188 3 8.16 17.04 -16.03 0.109 33187
 33189 3 8.27 17.02 -15.88 0.114 33188
 33190 3 8.28 17.16 -15.79 0.123 33189
 33191 3 8.26 17.2 -15.65 0.117 33190
 33192 3 8.02 17.15 -16.2 0.092 33188
 33193 3 7.96 17.21 -16.26 0.167 33192
 33194 3 7.89 17.17 -16.45 0.155 33193
 33195 3 7.75 17.18 -16.56 0.115 33194
 33196 3 7.57 17.26 -16.64 0.147 33195
 33197 3 7.51 17.53 -16.69 0.085 33196
 33198 3 7.44 17.69 -16.66 0.141 33197
 33199 3 7.36 17.84 -16.68 0.139 33198
 33200 3 7.28 17.96 -16.64 0.179 33199
 33201 3 7.16 18.01 -16.67 0.209 33200
 33202 3 6.92 18.03 -16.65 0.049 33201
 33203 3 6.84 18.01 -16.77 0.000125 33202
 33204 3 7.87 17.39 -16 0.077 33193
 33205 3 7.84 17.5 -15.97 0.113 33204
 33206 3 7.83 17.61 -15.89 0.123 33205
 33207 3 7.88 17.82 -15.92 0.09 33206
 33208 3 7.88 17.93 -15.92 0.086 33207
 33209 3 7.93 18.05 -15.92 0.081 33208
 33210 3 7.9 18.24 -15.85 0.11 33209
 33211 3 7.83 18.43 -15.79 0.097 33210
 33212 3 7.8 18.56 -15.68 0.058 33211
 33213 3 7.77 18.66 -15.64 0.099 33212
 33214 3 7.73 18.73 -15.53 0.078 33213
 33215 3 7.66 18.79 -15.4 0.121 33214
 33216 3 7.55 18.91 -15.32 0.102 33215
 33217 3 7.53 19.04 -15.23 0.086 33216
 33218 3 7.5 19.21 -15.15 0.107 33217
 33219 3 7.52 19.37 -15.07 0.089 33218
 33220 3 7.41 19.47 -14.99 0.131 33219
 33221 3 7.29 19.51 -14.82 0.118 33220
 33222 3 7.17 19.53 -14.66 0.13 33221
 33223 3 7.2 19.55 -14.5 0.132 33222
 33224 3 7.27 19.61 -14.33 0.1 33223
 33225 3 7.37 19.55 -14.21 0.117 33224
 33226 3 7.47 19.7 -14.07 0.136 33225
 33227 3 7.54 19.83 -13.99 0.169 33226
 33228 3 7.57 19.92 -13.95 0.138 33227
 33229 3 8.49 15.58 -16.67 0.143 33180
 33230 3 8.37 15.5 -16.58 0.068 33229
 33231 3 8.35 15.36 -16.55 0.129 33230
 33232 3 8.13 15.27 -16.69 0.106 33231
 33233 3 8.02 15.19 -16.74 0.046 33232
 33234 3 8.46 15.27 -16.27 0.164 33231
 33235 3 8.45 15.25 -16.1 0.127 33234
 33236 3 8.49 15.27 -15.95 0.135 33235
 33237 3 8.57 15.25 -15.85 0.13 33236
 33238 3 8.6 15.31 -15.7 0.137 33237
 33239 3 8.65 15.31 -15.5 0.14 33238
 33240 3 8.69 15.24 -15.39 0.145 33239
 33241 3 8.79 15.18 -15.35 0.109 33240
 33242 3 8.88 15.06 -15.3 0.109 33241
 33243 3 8.94 15.01 -15.2 0.103 33242
 33244 3 12.08 17.53 -16.71 0.08 32987
 33245 3 11.96 17.43 -16.62 0.128 33244
 33246 3 12.01 17.34 -16.54 0.193 33245
 33247 3 12.31 17.39 -16.34 0.112 33246
 33248 3 12.42 17.31 -16.19 0.105 33247
 33249 3 12.54 17.32 -16.11 0.094 33248
 33250 3 12.03 17.23 -16.47 0.125 33246
 33251 3 12.09 17.11 -16.35 0.123 33250
 33252 3 12.18 16.99 -16.23 0.074 33251
 33253 3 12.26 16.92 -16.11 0.111 33252
 33254 3 12.31 16.93 -16.03 0.107 33253
 33255 3 13.81 18.13 -18.1 0.152 32941
 33256 3 13.76 18.03 -18.25 0.123 33255
 33257 3 13.65 17.91 -18.34 0.118 33256
 33258 3 13.55 17.77 -18.37 0.121 33257
 33259 3 13.44 17.65 -18.44 0.131 33258
 33260 3 13.29 17.53 -18.51 0.186 33259
 33261 3 13.19 17.52 -18.58 0.182 33260
 33262 3 13.09 17.69 -18.98 0.146 33261
 33263 3 12.93 17.67 -19.08 0.15 33262
 33264 3 12.75 17.72 -19.27 0.163 33263
 33265 3 12.64 17.71 -19.4 0.209 33264
 33266 3 12.37 17.62 -19.26 0.13 33265
 33267 3 12.27 17.62 -19.31 0.155 33266
 33268 3 12.07 17.41 -19.28 0.069 33267
 33269 3 11.92 17.38 -19.27 0.091 33268
 33270 3 11.79 17.38 -19.4 0.068 33269
 33271 3 12.83 17.82 -19.75 0.115 33265
 33272 3 12.83 17.76 -19.97 0.092 33271
 33273 3 12.77 17.67 -20.1 0.072 33272
 33274 3 12.81 17.64 -20.24 0.123 33273
 33275 3 12.83 17.54 -20.18 0.09 33274
 33276 3 13.05 17.1 -18.24 0.125 33261
 33277 3 13.03 16.93 -18.18 0.134 33276
 33278 3 12.99 16.79 -18.19 0.108 33277
 33279 3 12.92 16.67 -18.27 0.158 33278
 33280 3 12.86 16.58 -18.3 0.192 33279
 33281 3 12.76 16.49 -18.52 0.122 33280
 33282 3 12.69 16.4 -18.61 0.118 33281
 33283 3 12.53 16.27 -18.69 0.095 33282
 33284 3 12.49 16.13 -18.72 0.135 33283
 33285 3 12.48 16.04 -18.79 0.145 33284
 33286 3 12.37 15.92 -19.03 0.000125 33285
 33287 3 12.84 16.35 -18.61 0.07 33282
 33288 3 12.8 16.21 -18.66 0.119 33287
 33289 3 12.77 16.16 -18.76 0.000125 33288
 33290 3 13.04 16.49 -18.01 0.072 33280
 33291 3 13.09 16.44 -17.93 0.109 33290
 33292 3 13.15 16.37 -17.77 0.093 33291
 33293 3 13.15 16.32 -17.65 0.074 33292
 33294 3 13.14 16.21 -17.59 0.000125 33293
 33295 3 14.8 19.05 -18 0.164 32937
 33296 3 14.82 19.15 -18.22 0.134 33295
 33297 3 14.88 19.28 -18.38 0.177 33296
 33298 3 14.91 19.46 -18.62 0.132 33297
 33299 3 14.88 19.59 -18.78 0.102 33298
 33300 3 14.83 19.66 -18.85 0.064 33299
 33301 3 14.84 19.73 -18.97 0.079 33300
 33302 3 14.87 19.8 -19.09 0.08 33301
 33303 3 14.91 20 -19.13 0.119 33302
 33304 3 15.01 20.13 -19.14 0.108 33303
 33305 3 15.12 20.28 -19.21 0.131 33304
 33306 3 15.24 20.39 -19.36 0.169 33305
 33307 3 15.09 20.16 -19.57 0.039 33306
 33308 3 15.08 20.06 -19.61 0.069 33307
 33309 3 15.07 19.96 -19.65 0.053 33308
 33310 3 15 19.83 -19.7 0.078 33309
 33311 3 15.02 19.7 -19.78 0.134 33310
 33312 3 15.01 19.44 -19.85 0.115 33311
 33313 3 14.94 19.33 -19.86 0.069 33312
 33314 3 14.85 19.26 -19.93 0.102 33313
 33315 3 14.77 19.21 -20.03 0.102 33314
 33316 3 14.66 19.19 -20.24 0.112 33315
 33317 3 14.59 19.14 -20.47 0.117 33316
 33318 3 14.52 19.03 -20.54 0.074 33317
 33319 3 14.44 18.98 -20.61 0.07 33318
 33320 3 14.34 18.85 -20.71 0.125 33319
 33321 3 13.98 18.8 -20.87 0.1 33320
 33322 3 13.9 18.74 -21.01 0.097 33321
 33323 3 13.74 18.77 -21.14 0.09 33322
 33324 3 13.64 18.78 -21.17 0.072 33323
 33325 3 13.54 18.74 -21.23 0.087 33324
 33326 3 13.44 18.71 -21.29 0.143 33325
 33327 3 13.35 18.72 -21.39 0.141 33326
 33328 3 13.42 18.82 -21.63 0.142 33327
 33329 3 13.46 18.88 -21.78 0.057 33328
 33330 3 13.23 18.68 -21.32 0.067 33327
 33331 3 13.1 18.66 -21.31 0.11 33330
 33332 3 12.95 18.42 -21.27 0.088 33331
 33333 3 12.93 18.28 -21.34 0.024 33332
 33334 3 12.85 18.21 -21.31 0.091 33333
 33335 3 12.75 18.17 -21.23 0.099 33334
 33336 3 12.56 18.17 -21.22 0.135 33335
 33337 3 12.46 18.08 -21.35 0.307 33336
 33338 3 12.56 17.79 -21.78 0.109 33337
 33339 3 12.58 17.72 -21.91 0.104 33338
 33340 3 12.51 17.69 -22.09 0.093 33339
 33341 3 12.54 17.59 -22.19 0.135 33340
 33342 3 12.45 17.43 -22.24 0.13 33341
 33343 3 12.4 17.25 -22.31 0.137 33342
 33344 3 12.44 17.1 -22.3 0.112 33343
 33345 3 12.47 16.94 -22.18 0.116 33344
 33346 3 12.45 16.82 -22.23 0.108 33345
 33347 3 12.41 16.67 -22.22 0.088 33346
 33348 3 12.47 16.47 -22.28 0.13 33347
 33349 3 12.41 16.42 -22.35 0.196 33348
 33350 3 12.22 16.29 -22.2 0.12 33349
 33351 3 12.14 16.26 -22.29 0.127 33350
 33352 3 12.07 16.29 -22.53 0.123 33351
 33353 3 11.97 16.14 -22.71 0.126 33352
 33354 3 11.87 16.05 -22.78 0.2 33353
 33355 3 11.68 15.79 -22.78 0.083 33354
 33356 3 11.48 15.76 -22.9 0.11 33355
 33357 3 11.4 15.65 -22.94 0.119 33356
 33358 3 11.27 15.49 -23.01 0.115 33357
 33359 3 11.09 15.49 -23.08 0.141 33358
 33360 3 10.92 15.55 -23.1 0.156 33359
 33361 3 10.74 15.69 -23.16 0.099 33360
 33362 3 10.62 15.75 -23.16 0.102 33361
 33363 3 12.69 17.39 -22.22 0.075 33342
 33364 3 12.81 17.51 -22.22 0.094 33363
 33365 3 12.89 17.66 -22.16 0.098 33364
 33366 3 13.14 17.73 -22.18 0.102 33365
 33367 3 12.14 18.22 -20.99 0.142 33337
 33368 3 11.86 18.14 -21.03 0.049 33367
 33369 3 11.75 18.23 -21.03 0.074 33368
 33370 3 11.75 18.34 -21.11 0.063 33369
 33371 3 11.64 18.47 -21.21 0.086 33370
 33372 3 11.64 18.58 -21.26 0.096 33371
 33373 3 15.28 20.64 -19.36 0.137 33306
 33374 3 15.28 20.79 -19.33 0.102 33373
 33375 3 15.29 20.91 -19.3 0.094 33374
 33376 3 15.31 21.06 -19.25 0.1 33375
 33377 3 15.36 21.22 -19.23 0.09 33376
 33378 3 15.47 21.41 -19.23 0.091 33377
 33379 3 15.57 21.55 -19.18 0.096 33378
 33380 3 15.67 21.66 -19.06 0.079 33379
 33381 3 15.75 21.76 -19.06 0.103 33380
 33382 3 15.86 21.89 -19.08 0.086 33381
 33383 3 16.07 21.94 -19.07 0.111 33382
 33384 3 16.18 22.03 -19.08 0.108 33383
 33385 3 16.25 22.16 -19.13 0.11 33384
 33386 3 16.32 22.35 -19.16 0.135 33385
 33387 3 16.36 22.54 -19.28 0.074 33386
 33388 3 14.85 19.41 -18.12 0.106 33297
 33389 3 14.83 19.56 -18.08 0.102 33388
 33390 3 15.67 18.77 -17.78 0.58 32935
 33391 3 15.97 18.72 -17.98 0.51 33390
 33392 3 16.07 18.78 -18.11 0.406 33391
 33393 3 16.21 18.84 -18.35 0.372 33392
 33394 3 16.35 18.87 -18.55 0.32 33393
 33395 3 16.51 18.91 -18.69 0.324 33394
 33396 3 16.4 18.76 -18.83 0.311 33395
 33397 3 16.5 18.76 -19.01 0.33 33396
 33398 3 16.53 18.71 -19.16 0.324 33397
 33399 3 16.55 18.72 -19.32 0.33 33398
 33400 3 16.65 18.66 -19.52 0.319 33399
 33401 3 16.66 18.62 -19.7 0.333 33400
 33402 3 16.65 18.61 -19.89 0.348 33401
 33403 3 16.65 18.54 -20.06 0.337 33402
 33404 3 16.66 18.52 -20.25 0.371 33403
 33405 3 16.66 18.52 -20.46 0.389 33404
 33406 3 16.7 18.54 -20.58 0.43 33405
 33407 3 16.46 18.07 -20.79 0.327 33406
 33408 3 16.46 17.99 -20.99 0.35 33407
 33409 3 16.42 17.93 -21.16 0.364 33408
 33410 3 16.43 17.89 -21.33 0.374 33409
 33411 3 16.34 17.8 -21.44 0.375 33410
 33412 3 16.26 17.79 -21.65 0.425 33411
 33413 3 16.15 17.82 -21.81 0.448 33412
 33414 3 15.88 18.19 -21.58 0.128 33413
 33415 3 15.8 18.28 -21.58 0.084 33414
 33416 3 15.75 18.36 -21.66 0.111 33415
 33417 3 15.64 18.42 -21.72 0.116 33416
 33418 3 15.51 18.26 -21.68 0.16 33417
 33419 3 15.5 18.36 -21.93 0.1 33418
 33420 3 15.47 18.44 -22.1 0.127 33419
 33421 3 15.5 18.52 -22.23 0.132 33420
 33422 3 15.6 18.7 -22.08 0.118 33421
 33423 3 15.63 18.86 -22.1 0.102 33422
 33424 3 15.64 19.08 -22.14 0.072 33423
 33425 3 15.57 19.23 -22.16 0.051 33424
 33426 3 15.57 19.35 -22.22 0.072 33425
 33427 3 15.6 19.42 -22.33 0.098 33426
 33428 3 15.53 19.47 -22.46 0.123 33427
 33429 3 15.8 19.65 -22.69 0.118 33428
 33430 3 15.44 19.76 -22.74 0.098 33429
 33431 3 15.35 19.72 -22.78 0.163 33430
 33432 3 15.24 20.06 -22.73 0.153 33431
 33433 3 15.15 20.14 -22.66 0.136 33432
 33434 3 14.99 20.23 -22.65 0.135 33433
 33435 3 14.89 20.39 -22.74 0.124 33434
 33436 3 14.83 20.45 -22.91 0.08 33435
 33437 3 14.73 20.42 -23.05 0.113 33436
 33438 3 14.68 20.49 -23.22 0.181 33437
 33439 3 14.59 20.47 -23.3 0.22 33438
 33440 3 14.35 20.38 -23.13 0.101 33439
 33441 3 14.23 20.27 -23.18 0.048 33440
 33442 3 14.81 20.46 -23.62 0.125 33439
 33443 3 14.92 20.51 -23.78 0.173 33442
 33444 3 15.09 20.58 -23.91 0.161 33443
 33445 3 15.27 20.56 -24.06 0.118 33444
 33446 3 15.32 20.46 -24.17 0.08 33445
 33447 3 15.29 20.51 -24.31 0.136 33446
 33448 3 15.33 20.5 -24.46 0.116 33447
 33449 3 15.23 20.49 -24.57 0.093 33448
 33450 3 15.21 20.62 -24.63 0.118 33449
 33451 3 15.23 20.71 -24.71 0.1 33450
 33452 3 15.27 20.71 -24.86 0.068 33451
 33453 3 15.28 20.75 -24.98 0.069 33452
 33454 3 15.28 20.85 -25.14 0.108 33453
 33455 3 15.24 20.93 -25.25 0.131 33454
 33456 3 15.36 20.93 -25.29 0.12 33455
 33457 3 15.54 20.9 -25.4 0.113 33456
 33458 3 15.56 20.84 -25.5 0.062 33457
 33459 3 14.61 20.49 -22.84 0.082 33437
 33460 3 14.62 20.48 -22.7 0.042 33459
 33461 3 14.68 20.46 -22.62 0.053 33460
 33462 3 14.79 20.51 -22.6 0.078 33461
 33463 3 15.35 19.52 -22.9 0.123 33431
 33464 3 15.33 18.18 -22.38 0.092 33420
 33465 3 15.27 18.02 -22.38 0.084 33464
 33466 3 15.17 17.94 -22.24 0.071 33465
 33467 3 15.22 17.87 -22.45 0.11 33465
 33468 3 15.18 17.74 -22.52 0.125 33467
 33469 3 15.14 17.67 -22.61 0.1 33468
 33470 3 15.11 17.57 -22.68 0.000125 33469
 33471 3 15.32 18.1 -21.58 0.091 33418
 33472 3 15.15 18.01 -21.54 0.07 33471
 33473 3 15.04 17.96 -21.49 0.079 33472
 33474 3 14.91 17.98 -21.44 0.105 33473
 33475 3 14.77 17.92 -21.31 0.128 33474
 33476 3 14.64 17.91 -21.19 0.115 33475
 33477 3 14.48 17.86 -21.13 0.098 33476
 33478 3 14.31 17.81 -21.09 0.136 33477
 33479 3 14.18 17.83 -21.03 0.142 33478
 33480 3 14.07 17.82 -21 0.214 33479
 33481 3 13.96 17.94 -20.66 0.088 33480
 33482 3 13.87 18 -20.51 0.102 33481
 33483 3 13.86 18.07 -20.42 0.043 33482
 33484 3 13.89 17.62 -21.03 0.082 33480
 33485 3 13.79 17.65 -20.9 0.105 33484
 33486 3 13.71 17.62 -20.76 0.119 33485
 33487 3 16.17 17.75 -22.02 0.444 33413
 33488 3 16.05 17.66 -22.15 0.432 33487
 33489 3 16.1 17.67 -22.36 0.417 33488
 33490 3 16.09 17.69 -22.54 0.402 33489
 33491 3 16.11 17.72 -22.78 0.42 33490
 33492 3 16.04 17.67 -22.91 0.427 33491
 33493 3 16.06 17.67 -23.11 0.464 33492
 33494 3 16.06 17.61 -23.27 0.494 33493
 33495 3 16.12 17.56 -23.43 0.512 33494
 33496 3 16.96 17.52 -23.34 0.154 33495
 33497 3 17.15 17.55 -23.31 0.177 33496
 33498 3 17.29 17.62 -23.26 0.165 33497
 33499 3 17.48 17.61 -23.24 0.233 33498
 33500 3 17.62 17.61 -23.24 0.286 33499
 33501 3 17.74 17.61 -23.15 0.326 33500
 33502 3 17.61 17.68 -23.7 0.055 33501
 33503 3 17.54 17.69 -23.79 0.096 33502
 33504 3 17.45 17.79 -23.9 0.155 33503
 33505 3 17.46 17.84 -23.99 0.131 33504
 33506 3 17.8 17.71 -23.03 0.179 33501
 33507 3 17.83 17.2 -23.06 0.098 33506
 33508 3 17.88 17.06 -23.17 0.052 33507
 33509 3 17.89 16.93 -23.25 0.092 33508
 33510 3 17.95 16.79 -23.37 0.128 33509
 33511 3 17.98 16.69 -23.49 0.132 33510
 33512 3 18.08 16.7 -23.68 0.13 33511
 33513 3 18.13 16.67 -23.82 0.116 33512
 33514 3 18.28 16.74 -24.07 0.063 33513
 33515 3 17.93 17.78 -22.91 0.193 33506
 33516 3 18.14 17.96 -22.68 0.18 33515
 33517 3 18.21 18.09 -22.56 0.22 33516
 33518 3 18.31 18.24 -22.42 0.229 33517
 33519 3 18.4 18.32 -22.3 0.238 33518
 33520 3 18.54 18.3 -22.06 0.239 33519
 33521 3 18.67 18.35 -22.01 0.3 33520
 33522 3 18.82 18.39 -21.95 0.366 33521
 33523 3 18.88 18.52 -21.75 0.327 33522
 33524 3 19.09 18.52 -21.6 0.306 33523
 33525 3 19.18 18.6 -21.57 0.312 33524
 33526 3 19.32 18.64 -21.54 0.336 33525
 33527 3 19.39 18.05 -21.57 0.113 33526
 33528 3 19.24 17.89 -21.61 0.148 33527
 33529 3 19.2 17.82 -21.53 0.229 33528
 33530 3 19.18 17.69 -21.5 0.253 33529
 33531 3 19.36 18.82 -21.48 0.264 33526
 33532 3 19.58 18.82 -21.21 0.208 33531
 33533 3 19.65 18.88 -21.11 0.191 33532
 33534 3 19.74 18.92 -20.97 0.147 33533
 33535 3 19.74 19.01 -20.79 0.184 33534
 33536 3 19.84 19.16 -20.83 0.158 33535
 33537 3 19.88 19.18 -20.7 0.208 33536
 33538 3 20.02 19.26 -20.63 0.219 33537
 33539 3 19.89 19.2 -20.29 0.117 33538
 33540 3 19.97 19.26 -20.18 0.065 33539
 33541 3 20.08 19.33 -20.04 0.1 33540
 33542 3 20.23 19.45 -19.97 0.093 33541
 33543 3 20.36 19.52 -19.94 0.094 33542
 33544 3 20.46 19.58 -19.96 0.071 33543
 33545 3 20.51 19.67 -19.92 0.066 33544
 33546 3 20.54 19.81 -19.87 0.066 33545
 33547 3 20.56 19.96 -19.8 0.091 33546
 33548 3 20.58 20.07 -19.79 0.109 33547
 33549 3 20.65 20.19 -19.84 0.107 33548
 33550 3 20.18 19.3 -20.68 0.206 33538
 33551 3 20.4 19.36 -20.56 0.117 33550
 33552 3 20.52 19.37 -20.65 0.11 33551
 33553 3 20.64 19.53 -20.55 0.116 33552
 33554 3 20.82 19.56 -20.47 0.103 33553
 33555 3 20.97 19.66 -20.42 0.115 33554
 33556 3 21.12 19.7 -20.39 0.138 33555
 33557 3 21.27 19.81 -20.19 0.141 33556
 33558 3 21.38 19.94 -20.08 0.164 33557
 33559 3 21.48 20.01 -19.99 0.224 33558
 33560 3 21.71 19.82 -20.14 0.13 33559
 33561 3 21.89 19.66 -20.25 0.069 33560
 33562 3 21.97 19.56 -20.29 0.047 33561
 33563 3 22.13 19.53 -20.35 0.078 33562
 33564 3 22.25 19.56 -20.34 0.089 33563
 33565 3 22.41 19.7 -20.34 0.058 33564
 33566 3 22.47 19.76 -20.29 0.097 33565
 33567 3 22.56 19.84 -20.27 0.094 33566
 33568 3 21.4 20.2 -19.77 0.091 33559
 33569 3 21.36 20.24 -19.6 0.079 33568
 33570 3 21.32 20.31 -19.48 0.117 33569
 33571 3 21.31 20.39 -19.31 0.091 33570
 33572 3 21.3 20.46 -19.17 0.08 33571
 33573 3 21.3 20.57 -19.05 0.082 33572
 33574 3 21.32 20.66 -18.92 0.118 33573
 33575 3 21.31 20.71 -18.75 0.143 33574
 33576 3 21.22 20.73 -18.6 0.159 33575
 33577 3 21.18 20.76 -18.49 0.183 33576
 33578 3 21.41 20.84 -18.4 0.106 33577
 33579 3 21.43 20.93 -18.17 0.1 33578
 33580 3 21.5 21.08 -18.03 0.115 33579
 33581 3 21.47 21.15 -17.93 0.065 33580
 33582 3 21.46 21.26 -17.81 0.096 33581
 33583 3 21.57 21.43 -17.76 0.109 33582
 33584 3 21.52 21.52 -17.72 0.049 33583
 33585 3 19.23 18.96 -21.49 0.096 33531
 33586 3 19.04 18.12 -22.53 0.101 33522
 33587 3 19.06 18.02 -22.63 0.085 33586
 33588 3 19.09 17.93 -22.7 0.104 33587
 33589 3 19.08 17.78 -22.73 0.094 33588
 33590 3 19.13 17.61 -22.83 0.143 33589
 33591 3 19.23 17.55 -22.93 0.128 33590
 33592 3 19.35 17.48 -23.06 0.106 33591
 33593 3 19.45 17.39 -23.09 0.112 33592
 33594 3 19.52 17.32 -23 0.097 33593
 33595 3 19.59 17.23 -22.93 0.139 33594
 33596 3 19.39 17.3 -22.34 0.192 33595
 33597 3 19.06 17.38 -22.05 0.239 33596
 33598 3 18.66 17.12 -22.01 0.135 33597
 33599 3 18.46 17 -22.01 0.117 33598
 33600 3 19.89 17.41 -23.04 0.112 33595
 33601 3 20.02 17.36 -23.1 0.126 33600
 33602 3 20.07 17.37 -23.23 0.072 33601
 33603 3 18.36 18.52 -22.51 0.131 33519
 33604 3 18.54 18.54 -22.58 0.143 33603
 33605 3 18.4 18.81 -22.4 0.08 33604
 33606 3 18.42 18.92 -22.42 0.122 33605
 33607 3 15.95 17.56 -23.64 0.455 33495
 33608 3 15.94 17.53 -23.81 0.454 33607
 33609 3 15.91 17.47 -24.06 0.431 33608
 33610 3 16.01 17.38 -24.18 0.422 33609
 33611 3 15.85 17.28 -24.34 0.41 33610
 33612 3 15.69 17.25 -24.52 0.408 33611
 33613 3 15.7 17.2 -24.68 0.461 33612
 33614 3 15.65 17.14 -24.79 0.502 33613
 33615 3 15.56 17.16 -24.97 0.491 33614
 33616 3 15.4 17.19 -25.24 0.424 33615
 33617 3 15.45 17.17 -25.39 0.399 33616
 33618 3 15.33 17.16 -25.54 0.436 33617
 33619 3 15.31 17.18 -25.69 0.461 33618
 33620 3 15.91 17.11 -25.77 0.134 33619
 33621 3 15.97 16.99 -25.87 0.1 33620
 33622 3 16.09 16.92 -26.03 0.074 33621
 33623 3 16.2 16.95 -26.06 0.061 33622
 33624 3 16.3 16.94 -26.1 0.111 33623
 33625 3 16.32 16.85 -26.17 0.167 33624
 33626 3 16.5 16.9 -26.24 0.182 33625
 33627 3 16.65 16.85 -26.27 0.14 33626
 33628 3 16.77 16.77 -26.28 0.144 33627
 33629 3 16.82 16.94 -26.09 0.08 33628
 33630 3 16.91 17.02 -26.02 0.096 33629
 33631 3 16.97 17.13 -25.99 0.12 33630
 33632 3 17 17.24 -25.94 0.112 33631
 33633 3 17.03 17.46 -25.83 0.137 33632
 33634 3 16.83 16.63 -26.5 0.098 33628
 33635 3 16.89 16.54 -26.61 0.107 33634
 33636 3 16.97 16.3 -26.72 0.098 33635
 33637 3 17 16.15 -26.78 0.105 33636
 33638 3 17.09 16.05 -26.88 0.173 33637
 33639 3 17.26 16.05 -27.11 0.093 33638
 33640 3 17.29 16.06 -27.28 0.11 33639
 33641 3 17.33 16.1 -27.46 0.108 33640
 33642 3 17.42 16.12 -27.54 0.159 33641
 33643 3 17.51 16.22 -27.65 0.2 33642
 33644 3 17.31 16.02 -27.95 0.1 33643
 33645 3 17.25 16.04 -28.04 0.078 33644
 33646 3 17.18 16.15 -28.08 0.000125 33645
 33647 3 16.11 16.6 -26.17 0.083 33625
 33648 3 16.03 16.45 -26.11 0.073 33647
 33649 3 15.98 16.35 -26.13 0.163 33648
 33650 3 15.98 16.24 -26.16 0.256 33649
 33651 3 16.44 16.21 -26.15 0.086 33650
 33652 3 16.51 16.09 -26.04 0.12 33651
 33653 3 16.5 15.87 -26.01 0.113 33652
 33654 3 16.58 15.74 -25.98 0.152 33653
 33655 3 16.55 15.68 -25.91 0.102 33654
 33656 3 16.55 15.63 -25.78 0.042 33655
 33657 3 16.51 15.53 -25.76 0.116 33656
 33658 3 16.48 15.36 -25.78 0.102 33657
 33659 3 16.46 15.23 -25.78 0.1 33658
 33660 3 16.46 15.05 -25.85 0.095 33659
 33661 3 16.33 15.81 -25.89 0.075 33653
 33662 3 15.06 17.15 -25.85 0.411 33619
 33663 3 15.01 17.12 -26.01 0.443 33662
 33664 3 14.91 17.14 -26.1 0.486 33663
 33665 3 14.64 18.04 -25.89 0.182 33664
 33666 3 14.53 18.25 -25.69 0.205 33665
 33667 3 14.49 18.4 -25.59 0.251 33666
 33668 3 14.41 18.56 -25.54 0.248 33667
 33669 3 14.1 18.75 -25.53 0.11 33668
 33670 3 14.07 18.87 -25.69 0.087 33669
 33671 3 14.02 18.98 -25.75 0.08 33670
 33672 3 14.9 18.79 -25.6 0.131 33668
 33673 3 15.14 18.69 -25.68 0.17 33672
 33674 3 15.27 18.57 -25.77 0.108 33673
 33675 3 15.41 18.4 -25.8 0.093 33674
 33676 3 15.51 18.35 -25.84 0.059 33675
 33677 3 14.84 16.99 -26.25 0.394 33664
 33678 3 14.83 16.94 -26.36 0.392 33677
 33679 3 14.83 16.91 -26.53 0.402 33678
 33680 3 14.71 16.84 -26.67 0.421 33679
 33681 3 14.64 16.82 -26.79 0.448 33680
 33682 3 14.74 16.77 -26.94 0.467 33681
 33683 3 14.89 16.3 -26.96 0.112 33682
 33684 3 14.95 16.16 -26.96 0.104 33683
 33685 3 15.02 16.1 -26.93 0.075 33684
 33686 3 15.06 16.05 -26.84 0.087 33685
 33687 3 15.03 15.91 -26.97 0.187 33686
 33688 3 15.06 15.72 -27.05 0.285 33687
 33689 3 15.22 15.62 -26.83 0.178 33688
 33690 3 15.18 15.55 -26.98 0.078 33689
 33691 3 15.01 15.52 -27 0.091 33690
 33692 3 14.91 15.47 -26.93 0.069 33691
 33693 3 15.13 15.84 -27.59 0.116 33688
 33694 3 15.31 16.06 -27.56 0.106 33693
 33695 3 15.33 16.18 -27.54 0.14 33694
 33696 3 15.35 16.3 -27.43 0.114 33695
 33697 3 15.28 16.34 -27.28 0.081 33696
 33698 3 14.44 16.75 -27.02 0.506 33682
 33699 3 14.41 16.72 -27.2 0.472 33698
 33700 3 14.35 16.76 -27.34 0.469 33699
 33701 3 14.34 16.69 -27.51 0.451 33700
 33702 3 14.27 16.85 -27.65 0.493 33701
 33703 3 14.33 16.73 -27.83 0.468 33702
 33704 3 14.28 16.67 -27.97 0.472 33703
 33705 3 14.3 16.61 -28.14 0.456 33704
 33706 3 14.26 16.58 -28.29 0.487 33705
 33707 3 14.34 16.59 -28.46 0.522 33706
 33708 3 14.4 16.56 -28.6 0.534 33707
 33709 3 14.48 16.57 -28.76 0.56 33708
 33710 3 14.74 16.87 -29.05 0.569 33709
 33711 3 14.66 16.81 -29.15 0.63 33710
 33712 3 14.36 16.64 -29.37 0.445 33711
 33713 3 14.44 16.75 -29.6 0.44 33712
 33714 3 14.47 16.9 -29.81 0.435 33713
 33715 3 14.65 17.01 -30.01 0.451 33714
 33716 3 14.66 17.1 -30.16 0.457 33715
 33717 3 14.62 17.23 -30.23 0.52 33716
 33718 3 14.02 17.79 -29.84 0.069 33717
 33719 3 13.99 17.91 -29.78 0.065 33718
 33720 3 14.46 17.24 -30.35 0.371 33717
 33721 3 15.44 17.41 -30.24 0.203 33720
 33722 3 15.6 17.49 -30.32 0.2 33721
 33723 3 15.72 17.6 -30.39 0.199 33722
 33724 3 15.88 17.64 -30.46 0.182 33723
 33725 3 16.01 17.69 -30.47 0.207 33724
 33726 3 16.16 17.6 -30.5 0.245 33725
 33727 3 16.25 17.3 -30.38 0.145 33726
 33728 3 16.3 17.11 -30.32 0.079 33727
 33729 3 16.39 17.01 -30.23 0.136 33728
 33730 3 16.49 16.84 -30.13 0.11 33729
 33731 3 16.53 16.6 -29.99 0.119 33730
 33732 3 16.57 16.37 -29.98 0.187 33731
 33733 3 16.6 16.27 -29.92 0.22 33732
 33734 3 16.76 16.2 -30.22 0.131 33733
 33735 3 16.89 16.21 -30.36 0.131 33734
 33736 3 16.93 16.15 -30.53 0.151 33735
 33737 3 17.04 16.16 -30.78 0.108 33736
 33738 3 17.1 16.24 -30.97 0.099 33737
 33739 3 17.07 16.34 -31.17 0.101 33738
 33740 3 17.06 16.38 -31.31 0.106 33739
 33741 3 17.08 16.56 -31.29 0.116 33740
 33742 3 17.08 16.66 -31.36 0.000125 33741
 33743 3 16.6 16.23 -29.59 0.149 33733
 33744 3 16.73 16.13 -29.54 0.163 33743
 33745 3 16.25 17.75 -30.6 0.199 33726
 33746 3 16.35 17.92 -30.57 0.191 33745
 33747 3 16.49 18.07 -30.62 0.187 33746
 33748 3 16.65 18.07 -30.61 0.226 33747
 33749 3 16.79 18.1 -30.68 0.23 33748
 33750 3 16.88 18.13 -30.79 0.227 33749
 33751 3 17 18.2 -30.92 0.261 33750
 33752 3 17.1 18.23 -31.03 0.34 33751
 33753 3 17.23 18.27 -31.14 0.378 33752
 33754 3 17.37 18.36 -31.1 0.441 33753
 33755 3 17.46 18.43 -31.15 0.453 33754
 33756 3 17.61 17.95 -30.49 0.1 33755
 33757 3 17.67 17.83 -30.41 0.000125 33756
 33758 3 17.57 18.34 -31.09 0.297 33755
 33759 3 17.85 18.18 -31.03 0.216 33758
 33760 3 18.04 18.06 -31.05 0.212 33759
 33761 3 18.18 18.01 -31.02 0.229 33760
 33762 3 18.31 17.93 -31.06 0.198 33761
 33763 3 18.52 17.88 -31.01 0.23 33762
 33764 3 18.65 17.81 -31.01 0.252 33763
 33765 3 18.8 17.72 -30.87 0.254 33764
 33766 3 18.9 17.68 -30.79 0.281 33765
 33767 3 19.06 17.64 -30.78 0.292 33766
 33768 3 19.24 17.57 -30.67 0.335 33767
 33769 3 19.37 17.43 -30.54 0.324 33768
 33770 3 19.51 17.42 -30.44 0.298 33769
 33771 3 19.71 17.46 -30.34 0.298 33770
 33772 3 19.83 17.38 -30.29 0.314 33771
 33773 3 20 17.35 -30.01 0.251 33772
 33774 3 20.1 17.42 -29.88 0.277 33773
 33775 3 20.21 17.42 -29.67 0.274 33774
 33776 3 20.36 17.48 -29.55 0.302 33775
 33777 3 20.41 17.5 -29.4 0.328 33776
 33778 3 20.59 17.47 -29.33 0.33 33777
 33779 3 20.64 17.37 -29.2 0.341 33778
 33780 3 20.76 17.35 -29.12 0.377 33779
 33781 3 20.87 17.33 -29.01 0.409 33780
 33782 3 21.03 17.19 -28.94 0.425 33781
 33783 3 21.1 17.05 -28.9 0.472 33782
 33784 3 21.18 16.96 -28.81 0.48 33783
 33785 3 21.17 16.86 -28.7 0.542 33784
 33786 3 21.75 16.53 -29.31 0.177 33785
 33787 3 21.93 16.44 -29.41 0.172 33786
 33788 3 22.04 16.43 -29.42 0.196 33787
 33789 3 22.14 16.4 -29.51 0.198 33788
 33790 3 22.32 16.43 -29.61 0.2 33789
 33791 3 22.39 16.33 -29.75 0.15 33790
 33792 3 22.5 16.33 -29.71 0.166 33791
 33793 3 22.59 16.16 -29.92 0.209 33792
 33794 3 22.73 16.09 -29.99 0.19 33793
 33795 3 22.77 16.05 -30.15 0.165 33794
 33796 3 22.84 16.02 -30.25 0.18 33795
 33797 3 22.86 15.91 -30.36 0.174 33796
 33798 3 22.74 15.69 -30.46 0.267 33797
 33799 3 22.68 15.58 -30.52 0.331 33798
 33800 3 22.69 15.46 -30.53 0.38 33799
 33801 3 22.18 15.38 -30.19 0.087 33800
 33802 3 22.04 15.29 -30.21 0.091 33801
 33803 3 21.93 15.24 -30.19 0.123 33802
 33804 3 22.76 15.35 -30.58 0.381 33800
 33805 3 22.8 15.38 -31.02 0.282 33804
 33806 3 22.81 15.3 -31.14 0.3 33805
 33807 3 22.69 15.17 -31.21 0.403 33806
 33808 3 22.68 15.06 -31.54 0.135 33807
 33809 3 22.72 15.06 -31.73 0.149 33808
 33810 3 22.72 15.15 -31.87 0.151 33809
 33811 3 22.6 15.36 -32.06 0.074 33810
 33812 3 22.4 15.34 -32.19 0.098 33811
 33813 3 22.28 15.3 -32.28 0.111 33812
 33814 3 22.23 15.29 -32.39 0.129 33813
 33815 3 22.13 15.26 -32.44 0.098 33814
 33816 3 22.02 15.25 -32.48 0.092 33815
 33817 3 21.92 15.27 -32.6 0.108 33816
 33818 3 21.8 15.24 -32.68 0.1 33817
 33819 3 21.69 15.2 -32.67 0.119 33818
 33820 3 21.6 15.17 -32.72 0.121 33819
 33821 3 21.37 15.22 -32.79 0.103 33820
 33822 3 21.27 15.31 -32.82 0.113 33821
 33823 3 21.13 15.3 -32.82 0.094 33822
 33824 3 20.99 15.28 -32.75 0.087 33823
 33825 3 20.88 15.36 -32.75 0.091 33824
 33826 3 20.75 15.43 -32.77 0.087 33825
 33827 3 20.64 15.57 -32.78 0.082 33826
 33828 3 20.53 15.68 -32.93 0.118 33827
 33829 3 20.42 15.74 -33.05 0.127 33828
 33830 3 20.34 15.72 -33.3 0.093 33829
 33831 3 20.28 15.64 -33.47 0.125 33830
 33832 3 20.34 15.63 -33.65 0.17 33831
 33833 3 20.29 15.62 -33.82 0.132 33832
 33834 3 20.28 15.62 -33.98 0.000125 33833
 33835 3 22.88 14.99 -31.91 0.085 33810
 33836 3 23.03 14.92 -31.94 0.078 33835
 33837 3 23.12 14.91 -32 0.000125 33836
 33838 3 22.09 15.26 -31.13 0.158 33807
 33839 3 21.93 15.21 -31.09 0.147 33838
 33840 3 21.78 15.09 -31.07 0.148 33839
 33841 3 21.63 14.97 -31.08 0.138 33840
 33842 3 21.46 14.86 -31.1 0.115 33841
 33843 3 21.36 14.77 -31.15 0.141 33842
 33844 3 21.23 14.71 -31.2 0.168 33843
 33845 3 21.11 14.68 -31.17 0.167 33844
 33846 3 21.04 14.54 -31.13 0.122 33845
 33847 3 21 14.44 -31.11 0.148 33846
 33848 3 20.73 14.36 -31.18 0.147 33847
 33849 3 20.6 14.24 -31.21 0.16 33848
 33850 3 20.51 14.12 -31.33 0.198 33849
 33851 3 20.47 14.02 -31.44 0.236 33850
 33852 3 20.69 13.94 -31.77 0.087 33851
 33853 3 20.68 13.85 -31.93 0.111 33852
 33854 3 20.66 13.76 -32.1 0.09 33853
 33855 3 20.37 13.96 -31.44 0.209 33851
 33856 3 20.38 13.86 -31.22 0.107 33855
 33857 3 20.35 13.76 -31.08 0.123 33856
 33858 3 20.4 13.68 -30.91 0.114 33857
 33859 3 20.53 13.64 -30.81 0.107 33858
 33860 3 20.6 13.51 -30.8 0.068 33859
 33861 3 20.72 13.36 -30.73 0.095 33860
 33862 3 20.8 13.34 -30.59 0.12 33861
 33863 3 20.89 13.42 -30.38 0.084 33862
 33864 3 20.13 14.2 -31.44 0.14 33855
 33865 3 19.94 14.34 -31.52 0.084 33864
 33866 3 19.84 14.34 -31.65 0.027 33865
 33867 3 19.8 14.3 -31.78 0.081 33866
 33868 3 19.72 14.23 -31.82 0.000125 33867
 33869 3 21.26 14.26 -30.95 0.116 33847
 33870 3 21.39 14.17 -30.96 0.164 33869
 33871 3 21.37 13.99 -31.03 0.07 33870
 33872 3 22.68 15.24 -29.9 0.094 33804
 33873 3 20.96 16.93 -28.29 0.369 33785
 33874 3 21.03 16.89 -28.14 0.375 33873
 33875 3 21.12 16.85 -27.94 0.35 33874
 33876 3 21.28 16.88 -27.83 0.378 33875
 33877 3 20.76 16.48 -27.97 0.116 33876
 33878 3 20.63 16.32 -27.93 0.114 33877
 33879 3 20.48 16.2 -27.84 0.121 33878
 33880 3 20.41 16.12 -27.83 0.098 33879
 33881 3 20.3 15.96 -27.85 0.094 33880
 33882 3 20.14 15.82 -27.85 0.127 33881
 33883 3 20 15.67 -28 0.092 33882
 33884 3 19.84 15.58 -28.06 0.117 33883
 33885 3 19.76 15.5 -28.15 0.107 33884
 33886 3 19.51 15.48 -28.2 0.129 33885
 33887 3 19.34 15.43 -28.35 0.125 33886
 33888 3 19.18 15.36 -28.45 0.125 33887
 33889 3 19.1 15.38 -28.55 0.09 33888
 33890 3 21.62 17.21 -27.49 0.271 33876
 33891 3 21.81 17.28 -27.32 0.247 33890
 33892 3 21.99 17.29 -27.23 0.247 33891
 33893 3 22.13 17.27 -27.12 0.196 33892
 33894 3 22.34 17.39 -27.02 0.224 33893
 33895 3 22.5 17.45 -26.84 0.301 33894
 33896 3 22.66 17.62 -26.74 0.314 33895
 33897 3 22.92 17.59 -26.66 0.222 33896
 33898 3 23.08 17.67 -26.47 0.216 33897
 33899 3 23.24 17.73 -26.33 0.193 33898
 33900 3 23.39 17.89 -26.21 0.227 33899
 33901 3 23.5 17.87 -26.12 0.234 33900
 33902 3 23.63 17.91 -26.02 0.229 33901
 33903 3 23.77 17.96 -26.02 0.246 33902
 33904 3 23.97 17.88 -26.35 0.08 33903
 33905 3 24.07 17.87 -26.44 0.119 33904
 33906 3 24.18 17.85 -26.43 0.105 33905
 33907 3 24.31 18.01 -26.42 0.067 33906
 33908 3 24.46 18.15 -26.4 0.089 33907
 33909 3 24.55 18.26 -26.39 0.087 33908
 33910 3 24.66 18.39 -26.32 0.067 33909
 33911 3 24.79 18.49 -26.28 0.075 33910
 33912 3 24.82 18.61 -26.33 0.075 33911
 33913 3 23.74 18.04 -25.75 0.276 33903
 33914 3 23.86 18.1 -25.65 0.302 33913
 33915 3 23.97 18.23 -25.56 0.326 33914
 33916 3 24.12 18.31 -25.49 0.327 33915
 33917 3 24.18 18.35 -25.31 0.33 33916
 33918 3 24.29 18.3 -25.2 0.315 33917
 33919 3 24.32 18.17 -25.07 0.263 33918
 33920 3 24.49 18.06 -24.99 0.151 33919
 33921 3 24.55 18.06 -24.83 0.143 33920
 33922 3 24.62 18.08 -24.7 0.172 33921
 33923 3 24.61 18.12 -24.59 0.194 33922
 33924 3 24.72 18.14 -24.45 0.2 33923
 33925 3 25.04 18.19 -24.55 0.042 33924
 33926 3 25.11 18.28 -24.45 0.000125 33925
 33927 3 24.79 18.19 -24.31 0.234 33924
 33928 3 24.86 18.19 -24.13 0.284 33927
 33929 3 24.88 18.19 -23.99 0.313 33928
 33930 3 24.47 17.68 -24.22 0.115 33929
 33931 3 24.47 17.54 -24.27 0.139 33930
 33932 3 24.53 17.46 -24.34 0.105 33931
 33933 3 24.61 17.33 -24.45 0.085 33932
 33934 3 24.58 17.17 -24.51 0.088 33933
 33935 3 24.47 16.95 -24.61 0.138 33934
 33936 3 24.39 16.76 -24.7 0.125 33935
 33937 3 24.36 16.58 -24.62 0.142 33936
 33938 3 24.33 16.56 -24.34 0.141 33937
 33939 3 24.21 16.67 -24.21 0.104 33938
 33940 3 24.22 16.77 -24.06 0.146 33939
 33941 3 24.2 16.9 -23.93 0.183 33940
 33942 3 24.18 17.07 -23.79 0.000125 33941
 33943 3 24.32 16.31 -24.87 0.07 33937
 33944 3 24.37 16.21 -24.94 0.099 33943
 33945 3 24.5 16.1 -24.87 0.114 33944
 33946 3 24.56 15.97 -24.89 0.141 33945
 33947 3 24.58 15.86 -24.91 0.148 33946
 33948 3 24.49 15.72 -24.97 0.192 33947
 33949 3 24.45 15.57 -25.14 0.157 33948
 33950 3 24.44 15.48 -25.2 0.136 33949
 33951 3 24.4 15.48 -25.38 0.108 33950
 33952 3 24.4 15.55 -25.54 0.097 33951
 33953 3 24.41 16.73 -24.89 0.127 33936
 33954 3 24.34 16.62 -25.05 0.077 33953
 33955 3 24.33 16.55 -25.16 0.000125 33954
 33956 3 24.95 18.24 -23.75 0.274 33929
 33957 3 24.95 18.19 -23.64 0.343 33956
 33958 3 24.95 18.17 -23.53 0.433 33957
 33959 3 25.01 18.25 -23.44 0.526 33958
 33960 3 25.48 18.63 -23.37 0.149 33959
 33961 3 25.5 18.71 -23.26 0.151 33960
 33962 3 25.54 18.79 -23.16 0.128 33961
 33963 3 25.59 18.96 -23.11 0.143 33962
 33964 3 25.61 19.13 -23.09 0.14 33963
 33965 3 25.59 19.31 -23.05 0.145 33964
 33966 3 25.65 19.4 -23.03 0.129 33965
 33967 3 25.59 19.51 -23.01 0.088 33966
 33968 3 25.65 19.64 -23.02 0.135 33967
 33969 3 25.78 19.73 -22.98 0.114 33968
 33970 3 25.81 19.86 -22.94 0.128 33969
 33971 3 25.69 20.02 -22.89 0.153 33970
 33972 3 25.68 20.19 -22.87 0.155 33971
 33973 3 25.75 20.35 -22.86 0.145 33972
 33974 3 25.87 20.53 -22.84 0.133 33973
 33975 3 25.96 20.72 -22.8 0.083 33974
 33976 3 26.02 20.87 -22.72 0.131 33975
 33977 3 26.16 21.06 -22.67 0.132 33976
 33978 3 26.35 21.16 -22.68 0.161 33977
 33979 3 26.49 21.27 -22.67 0.142 33978
 33980 3 26.57 21.41 -22.57 0.106 33979
 33981 3 26.66 21.51 -22.55 0.086 33980
 33982 3 26.78 21.63 -22.61 0.101 33981
 33983 3 26.87 21.75 -22.62 0.075 33982
 33984 3 26.96 21.9 -22.61 0.093 33983
 33985 3 27.05 21.94 -22.69 0.085 33984
 33986 3 27.13 22 -22.76 0.115 33985
 33987 3 27.17 22.05 -22.89 0.14 33986
 33988 3 27.34 22.09 -22.94 0.15 33987
 33989 3 27.53 22.18 -23.02 0.16 33988
 33990 3 27.61 22.27 -23.1 0.234 33989
 33991 3 27.82 22.25 -23.34 0.114 33990
 33992 3 27.94 22.44 -23.32 0.112 33991
 33993 3 28.06 22.5 -23.35 0.111 33992
 33994 3 28.17 22.45 -23.42 0.109 33993
 33995 3 28.24 22.37 -23.47 0.133 33994
 33996 3 28.37 22.29 -23.64 0.14 33995
 33997 3 28.4 22.2 -23.69 0.173 33996
 33998 3 28.23 22.16 -23.81 0.125 33997
 33999 3 27.99 22.2 -23.9 0.068 33998
 34000 3 27.8 22.12 -24.01 0.09 33999
 34001 3 27.7 22.06 -23.95 0.135 34000
 34002 3 27.56 22.04 -23.87 0.091 34001
 34003 3 27.47 22.45 -22.75 0.077 33990
 34004 3 27.49 22.52 -22.66 0.083 34003
 34005 3 24.76 18.11 -23.25 0.36 33959
 34006 3 24.41 17.56 -23.24 0.124 34005
 34007 3 24.33 17.62 -22.98 0.124 34006
 34008 3 24.18 17.63 -22.93 0.119 34007
 34009 3 24.12 17.63 -22.84 0.000125 34008
 34010 3 24.34 17.39 -23.39 0.137 34006
 34011 3 24.2 17.4 -23.39 0.155 34010
 34012 3 23.96 17.53 -23.32 0.059 34011
 34013 3 24.89 17.98 -23.22 0.293 34005
 34014 3 24.76 18.03 -23.05 0.19 34013
 34015 3 24.71 18.2 -22.78 0.21 34014
 34016 3 24.62 18.27 -22.48 0.201 34015
 34017 3 24.64 18.37 -22.35 0.182 34016
 34018 3 24.64 18.5 -22.16 0.163 34017
 34019 3 24.8 18.71 -22.05 0.115 34018
 34020 3 24.82 18.82 -21.92 0.129 34019
 34021 3 24.87 18.9 -21.8 0.093 34020
 34022 3 24.91 19.07 -21.76 0.102 34021
 34023 3 24.92 19.17 -21.74 0.084 34022
 34024 3 24.95 19.23 -21.65 0.102 34023
 34025 3 25 19.32 -21.58 0.09 34024
 34026 3 25.08 19.45 -21.4 0.131 34025
 34027 3 25.11 19.64 -21.23 0.083 34026
 34028 3 25.25 19.65 -21.24 0.079 34027
 34029 3 25.45 19.74 -21.2 0.037 34028
 34030 3 25.48 19.78 -21.06 0.074 34029
 34031 3 25.57 19.88 -20.89 0.08 34030
 34032 3 25.72 20 -20.8 0.067 34031
 34033 3 25.88 19.98 -20.78 0.06 34032
 34034 3 25.97 20 -20.81 0.118 34033
 34035 3 26.12 19.97 -20.87 0.137 34034
 34036 3 26.31 20.04 -20.87 0.095 34035
 34037 3 26.36 20.2 -20.95 0.102 34036
 34038 3 26.35 20.32 -20.9 0.068 34037
 34039 3 24.48 18.29 -21.97 0.137 34018
 34040 3 24.41 18.23 -21.81 0.151 34039
 34041 3 24.38 18.12 -21.72 0.189 34040
 34042 3 24.35 18.12 -21.51 0.16 34041
 34043 3 24.36 18.16 -21.34 0.145 34042
 34044 3 24.28 18.13 -21.19 0.125 34043
 34045 3 24.29 18.15 -20.99 0.154 34044
 34046 3 24.23 17.98 -20.96 0.208 34045
 34047 3 24.24 17.65 -21.24 0.135 34046
 34048 3 24.18 17.54 -21.3 0.135 34047
 34049 3 24.47 17.4 -21.27 0.102 34048
 34050 3 24.37 17.19 -21.14 0.114 34049
 34051 3 24.32 17.13 -21.06 0.098 34050
 34052 3 24.05 17.44 -21.36 0.043 34048
 34053 3 24.05 17.31 -21.39 0.071 34052
 34054 3 24 17.2 -21.38 0.112 34053
 34055 3 23.95 17.07 -21.42 0.116 34054
 34056 3 23.98 16.96 -21.46 0.134 34055
 34057 3 23.84 16.93 -21.44 0.107 34056
 34058 3 23.75 16.82 -21.5 0.069 34057
 34059 3 24.11 16.75 -21.58 0.08 34056
 34060 3 24.05 17.97 -20.59 0.096 34046
 34061 3 24.05 17.97 -20.41 0.161 34060
 34062 3 23.76 18.16 -20.26 0.14 34061
 34063 3 23.68 18.33 -20.23 0.148 34062
 34064 3 23.51 18.53 -20.05 0.113 34063
 34065 3 23.46 18.64 -19.91 0.163 34064
 34066 3 23.33 18.71 -19.78 0.085 34065
 34067 3 24.55 17.94 -22 0.114 34041
 34068 3 22.27 18.1 -26.57 0.104 33896
 34069 3 22.17 18.2 -26.49 0.145 34068
 34070 3 21.9 18.09 -26.53 0.096 34069
 34071 3 21.78 18.14 -26.48 0.118 34070
 34072 3 22.17 18.36 -26.38 0.156 34069
 34073 3 22.13 18.48 -26.24 0.138 34072
 34074 3 22.02 18.58 -26.06 0.122 34073
 34075 3 21.94 18.66 -25.97 0.144 34074
 34076 3 21.91 18.83 -25.82 0.084 34075
 34077 3 21.81 18.89 -25.81 0.138 34076
 34078 3 21.84 19.02 -25.8 0.199 34077
 34079 3 21.81 19.29 -25.89 0.152 34078
 34080 3 21.64 19.39 -25.93 0.088 34079
 34081 3 21.62 19.56 -25.89 0.105 34080
 34082 3 21.66 19.7 -25.79 0.072 34081
 34083 3 21.69 19.85 -25.75 0.094 34082
 34084 3 21.68 19.94 -25.68 0.105 34083
 34085 3 21.62 20 -25.5 0.12 34084
 34086 3 21.66 20.2 -25.49 0.119 34085
 34087 3 21.71 20.34 -25.38 0.08 34086
 34088 3 21.67 20.52 -25.34 0.066 34087
 34089 3 21.74 20.63 -25.3 0.136 34088
 34090 3 21.71 20.75 -25.31 0.193 34089
 34091 3 21.69 20.87 -25.31 0.213 34090
 34092 3 21.51 20.86 -25.48 0.09 34091
 34093 3 21.43 20.9 -25.53 0.107 34092
 34094 3 21.73 21.07 -25.13 0.119 34091
 34095 3 21.8 21.27 -25.1 0.079 34094
 34096 3 21.95 21.43 -25.09 0.082 34095
 34097 3 21.98 21.57 -25.04 0.083 34096
 34098 3 22.05 21.7 -25.04 0.082 34097
 34099 3 22.08 21.9 -25.02 0.091 34098
 34100 3 22.12 22.06 -25.01 0.105 34099
 34101 3 22.09 22.16 -24.94 0.128 34100
 34102 3 22.17 22.32 -24.86 0.125 34101
 34103 3 22.19 22.46 -24.84 0.171 34102
 34104 3 22.4 22.43 -24.94 0.103 34103
 34105 3 22.56 22.49 -24.98 0.123 34104
 34106 3 22.74 22.46 -25 0.068 34105
 34107 3 22.86 22.54 -25.01 0.072 34106
 34108 3 23.01 22.6 -25.05 0.099 34107
 34109 3 23.14 22.72 -25.05 0.074 34108
 34110 3 23.2 22.81 -25.13 0.083 34109
 34111 3 23.3 22.91 -25.19 0.087 34110
 34112 3 23.33 23.04 -25.2 0.082 34111
 34113 3 23.4 23.19 -25.18 0.092 34112
 34114 3 23.31 23.31 -25.1 0.112 34113
 34115 3 23.29 23.35 -25 0.143 34114
 34116 3 23.38 23.38 -24.87 0.092 34115
 34117 3 22 22.65 -24.74 0.078 34103
 34118 3 21.86 22.67 -24.66 0.105 34117
 34119 3 21.8 22.77 -24.57 0.116 34118
 34120 3 21.79 22.92 -24.51 0.1 34119
 34121 3 21.75 23.03 -24.43 0.114 34120
 34122 3 21.76 23.11 -24.28 0.162 34121
 34123 3 21.48 23.07 -24.24 0.113 34122
 34124 3 21.36 23.02 -24.15 0.064 34123
 34125 3 21.17 22.92 -24.17 0.057 34124
 34126 3 21.04 22.86 -24.21 0.063 34125
 34127 3 20.83 22.92 -24.26 0.071 34126
 34128 3 20.75 23.08 -24.23 0.085 34127
 34129 3 20.7 23.15 -24.17 0.11 34128
 34130 3 20.64 23.22 -24.06 0.1 34129
 34131 3 21.97 23.16 -24.14 0.122 34122
 34132 3 22.16 23.25 -24.12 0.113 34131
 34133 3 22.34 23.32 -24.17 0.081 34132
 34134 3 22.51 23.39 -24.1 0.11 34133
 34135 3 22.55 23.52 -24.04 0.159 34134
 34136 3 22.66 23.57 -23.99 0.166 34135
 34137 3 22.95 23.64 -23.93 0.077 34136
 34138 3 23 23.74 -23.89 0.108 34137
 34139 3 23.17 23.74 -23.84 0.103 34138
 34140 3 23.38 23.75 -23.83 0.107 34139
 34141 3 23.51 23.83 -23.82 0.037 34140
 34142 3 23.75 23.85 -23.93 0.065 34141
 34143 3 23.95 23.94 -23.94 0.09 34142
 34144 3 24.11 23.91 -23.97 0.086 34143
 34145 3 24.22 23.91 -23.99 0.077 34144
 34146 3 21.81 18.9 -25.5 0.047 34078
 34147 3 21.77 19.08 -25.38 0.095 34146
 34148 3 21.73 19.22 -25.22 0.084 34147
 34149 3 21.75 19.39 -25.12 0.108 34148
 34150 3 21.71 19.49 -24.99 0.12 34149
 34151 3 21.64 19.57 -24.89 0.103 34150
 34152 3 21.7 19.71 -24.82 0.092 34151
 34153 3 21.72 19.78 -24.69 0.109 34152
 34154 3 21.57 19.9 -24.68 0.146 34153
 34155 3 21.38 19.88 -24.48 0.218 34154
 34156 3 21.26 19.61 -24.33 0.084 34155
 34157 3 21.28 19.7 -24.2 0.047 34156
 34158 3 21.22 19.63 -24.09 0.111 34157
 34159 3 21.12 19.54 -23.93 0.175 34158
 34160 3 21.06 19.43 -23.74 0.143 34159
 34161 3 21.01 19.48 -23.51 0.062 34160
 34162 3 20.96 19.5 -23.42 0.123 34161
 34163 3 20.93 19.56 -23.34 0.076 34162
 34164 3 22.19 17.31 -27.59 0.047 33892
 34165 3 22.32 17.21 -27.71 0.048 34164
 34166 3 22.46 17.31 -27.66 0.082 34165
 34167 3 22.52 17.3 -27.5 0.074 34166
 34168 3 20.18 17.81 -30.04 0.096 33774
 34169 3 20.16 18 -30.12 0.11 34168
 34170 3 20.21 18.13 -30.19 0.166 34169
 34171 3 20.28 18.22 -30.35 0.061 34170
 34172 3 17.24 18.88 -31.59 0.183 33758
 34173 3 17.17 19.1 -31.74 0.141 34172
 34174 3 17.17 19.19 -31.85 0.105 34173
 34175 3 17.2 19.34 -32.03 0.125 34174
 34176 3 17.27 19.4 -32.17 0.137 34175
 34177 3 17.33 19.43 -32.31 0.17 34176
 34178 3 17.39 19.47 -32.45 0.186 34177
 34179 3 17.39 19.53 -32.55 0.228 34178
 34180 3 17.8 19.36 -32.52 0.067 34179
 34181 3 17.94 19.34 -32.54 0.096 34180
 34182 3 18.1 19.35 -32.56 0.13 34181
 34183 3 18.31 19.4 -32.6 0.122 34182
 34184 3 18.53 19.41 -32.76 0.085 34183
 34185 3 18.68 19.35 -32.68 0.117 34184
 34186 3 18.81 19.33 -32.75 0.201 34185
 34187 3 18.83 19.04 -32.6 0.108 34186
 34188 3 18.88 18.85 -32.61 0.108 34187
 34189 3 18.94 18.71 -32.67 0.127 34188
 34190 3 18.87 18.55 -32.63 0.143 34189
 34191 3 18.94 18.41 -32.76 0.000125 34190
 34192 3 18.88 19.58 -33.02 0.112 34186
 34193 3 18.95 19.66 -33.19 0.061 34192
 34194 3 19.03 19.62 -33.35 0.057 34193
 34195 3 19.14 19.56 -33.53 0.143 34194
 34196 3 19.3 19.57 -33.61 0.097 34195
 34197 3 17.36 19.59 -32.7 0.182 34179
 34198 3 17.36 19.59 -32.89 0.131 34197
 34199 3 17.42 19.55 -33.09 0.15 34198
 34200 3 17.56 19.46 -33.23 0.171 34199
 34201 3 17.64 19.41 -33.33 0.209 34200
 34202 3 17.59 19.07 -33.47 0.134 34201
 34203 3 17.56 18.9 -33.62 0.069 34202
 34204 3 17.5 18.7 -33.64 0.084 34203
 34205 3 17.42 18.54 -33.63 0.083 34204
 34206 3 17.33 18.38 -33.66 0.08 34205
 34207 3 17.29 18.31 -33.77 0.119 34206
 34208 3 17.39 18.17 -33.65 0.035 34207
 34209 3 17.71 19.6 -33.49 0.143 34201
 34210 3 17.66 19.66 -33.71 0.183 34209
 34211 3 17.57 19.74 -33.76 0.244 34210
 34212 3 17.32 19.93 -33.57 0.104 34211
 34213 3 17.24 19.95 -33.48 0.000125 34212
 34214 3 17.74 19.5 -34.06 0.154 34211
 34215 3 17.86 19.46 -34.19 0.088 34214
 34216 3 18.02 19.45 -34.38 0.112 34215
 34217 3 18.1 19.4 -34.48 0.104 34216
 34218 3 18.18 19.4 -34.62 0.077 34217
 34219 3 18.36 19.42 -34.8 0.12 34218
 34220 3 18.45 19.34 -34.95 0.114 34219
 34221 3 18.42 19.28 -35.05 0.148 34220
 34222 3 18.66 19.2 -35.28 0.116 34221
 34223 3 18.69 19.12 -35.4 0.124 34222
 34224 3 18.73 19.09 -35.6 0.188 34223
 34225 3 18.61 19.08 -35.69 0.184 34224
 34226 3 18.42 19.39 -35.79 0.139 34225
 34227 3 18.45 19.56 -35.87 0.108 34226
 34228 3 18.39 19.81 -35.84 0.134 34227
 34229 3 18.33 19.96 -35.82 0.121 34228
 34230 3 18.2 20.08 -35.86 0.095 34229
 34231 3 18 20.17 -35.89 0.172 34230
 34232 3 17.99 20.27 -36.1 0.107 34231
 34233 3 17.96 20.39 -36.2 0.175 34232
 34234 3 17.82 20.54 -36.18 0.082 34233
 34235 3 17.77 20.66 -36.22 0.112 34234
 34236 3 17.75 20.77 -36.23 0.115 34235
 34237 3 17.72 20.89 -36.25 0.133 34236
 34238 3 17.61 21.01 -36.3 0.125 34237
 34239 3 17.4 21.08 -36.32 0.097 34238
 34240 3 17.28 21.22 -36.35 0.144 34239
 34241 3 17.24 21.34 -36.41 0.172 34240
 34242 3 17.85 20.19 -35.79 0.135 34231
 34243 3 17.81 20.22 -35.7 0.000125 34242
 34244 3 18.81 18.64 -35.88 0.125 34225
 34245 3 18.84 18.53 -36.04 0.098 34244
 34246 3 18.89 18.39 -36.1 0.114 34245
 34247 3 19.12 18.38 -36.22 0.122 34246
 34248 3 19.26 18.37 -36.31 0.122 34247
 34249 3 19.4 18.27 -36.37 0.098 34248
 34250 3 19.52 18.2 -36.54 0.077 34249
 34251 3 19.55 18.1 -36.54 0.077 34250
 34252 3 19.4 18.03 -36.5 0.085 34251
 34253 3 18.26 19.21 -35.1 0.112 34221
 34254 3 18.27 19.22 -35.28 0.133 34253
 34255 3 14.37 17.29 -30.47 0.373 33720
 34256 3 14.32 17.28 -30.64 0.403 34255
 34257 3 14.3 17.28 -30.81 0.444 34256
 34258 3 14.33 17.31 -30.97 0.469 34257
 34259 3 15.04 17.23 -31.26 0.069 34258
 34260 3 15.12 17.13 -31.29 0.097 34259
 34261 3 15.22 17.08 -31.36 0.098 34260
 34262 3 14.32 17.38 -31.13 0.354 34258
 34263 3 13.69 17.01 -31.03 0.114 34262
 34264 3 13.78 17.01 -31.15 0.000125 34263
 34265 3 14.31 17.45 -31.29 0.354 34262
 34266 3 14.3 17.52 -31.4 0.326 34265
 34267 3 14.34 17.64 -31.56 0.255 34266
 34268 3 14.38 17.78 -31.74 0.178 34267
 34269 3 14.31 17.83 -31.89 0.19 34268
 34270 3 14.27 17.87 -32.01 0.176 34269
 34271 3 14.23 17.96 -32.14 0.177 34270
 34272 3 14.17 18.06 -32.21 0.242 34271
 34273 3 14.16 18.25 -32.27 0.24 34272
 34274 3 14.05 18.3 -32.3 0.291 34273
 34275 3 14.04 18.35 -32.52 0.272 34274
 34276 3 13.99 18.47 -32.6 0.3 34275
 34277 3 13.96 18.77 -32.64 0.252 34276
 34278 3 13.9 18.93 -32.7 0.233 34277
 34279 3 13.9 19.16 -32.72 0.193 34278
 34280 3 13.96 19.34 -32.89 0.243 34279
 34281 3 14.02 19.44 -33.01 0.264 34280
 34282 3 14.04 19.54 -33.07 0.256 34281
 34283 3 14.09 19.87 -33.04 0.216 34282
 34284 3 14.11 20.07 -33.13 0.281 34283
 34285 3 14.1 20.29 -33.17 0.262 34284
 34286 3 14.08 20.53 -33.24 0.277 34285
 34287 3 14.16 20.85 -33.27 0.239 34286
 34288 3 14.17 21.02 -33.37 0.238 34287
 34289 3 14.12 21.11 -33.44 0.249 34288
 34290 3 14.06 21.22 -33.49 0.298 34289
 34291 3 13.89 20.89 -33.63 0.2 34290
 34292 3 13.77 20.95 -33.67 0.184 34291
 34293 3 13.67 20.98 -33.73 0.179 34292
 34294 3 13.64 20.74 -33.86 0.116 34293
 34295 3 13.63 20.56 -33.88 0.129 34294
 34296 3 13.62 20.52 -34.11 0.078 34295
 34297 3 13.58 20.31 -33.95 0.176 34296
 34298 3 13.64 21.21 -33.81 0.133 34293
 34299 3 13.66 21.25 -33.95 0.000125 34298
 34300 3 14.08 21.64 -33.32 0.182 34290
 34301 3 14.1 21.82 -33.37 0.19 34300
 34302 3 14.04 21.97 -33.39 0.199 34301
 34303 3 13.92 22.06 -33.51 0.239 34302
 34304 3 13.89 22.17 -33.54 0.302 34303
 34305 3 13.86 22.33 -33.7 0.348 34304
 34306 3 13.95 22.53 -33.81 0.354 34305
 34307 3 14.05 22.71 -33.97 0.351 34306
 34308 3 14.18 22.88 -34.14 0.394 34307
 34309 3 14.23 23.04 -34.22 0.412 34308
 34310 3 14.17 23.13 -34.32 0.462 34309
 34311 3 14.21 23.48 -34.19 0.385 34310
 34312 3 14.24 23.6 -34.29 0.468 34311
 34313 3 14.11 23.72 -34.71 0.314 34312
 34314 3 14.11 23.78 -34.89 0.275 34313
 34315 3 14.2 23.9 -35.01 0.271 34314
 34316 3 14.36 23.89 -35.22 0.181 34315
 34317 3 14.42 23.88 -35.36 0.121 34316
 34318 3 14.54 23.94 -35.46 0.108 34317
 34319 3 14.64 24.02 -35.5 0.168 34318
 34320 3 14.75 23.98 -35.61 0.147 34319
 34321 3 14.89 23.94 -35.84 0.211 34320
 34322 3 15 23.91 -35.88 0.253 34321
 34323 3 15.12 23.88 -35.93 0.271 34322
 34324 3 15.37 24.17 -36.24 0.132 34323
 34325 3 15.5 24.19 -36.21 0.186 34324
 34326 3 15.6 24.2 -36.27 0.268 34325
 34327 3 15.72 24.22 -36.59 0.202 34326
 34328 3 15.78 24.35 -36.8 0.092 34327
 34329 3 15.85 24.47 -36.95 0.121 34328
 34330 3 15.94 24.56 -37.09 0.115 34329
 34331 3 16 24.61 -37.2 0.061 34330
 34332 3 16.13 24.74 -37.21 0.092 34331
 34333 3 16.26 24.8 -37.44 0.166 34332
 34334 3 16.24 24.88 -37.59 0.163 34333
 34335 3 16.28 24.92 -37.84 0.131 34334
 34336 3 16.25 25.06 -37.96 0.092 34335
 34337 3 16.28 25.21 -38.06 0.15 34336
 34338 3 16.34 25.41 -38.22 0.155 34337
 34339 3 16.37 25.56 -38.18 0.131 34338
 34340 3 15.31 23.78 -35.66 0.186 34323
 34341 3 15.6 23.79 -35.46 0.122 34340
 34342 3 15.71 23.68 -35.49 0.11 34341
 34343 3 15.81 23.56 -35.58 0.13 34342
 34344 3 16.04 23.34 -35.59 0.134 34343
 34345 3 14.23 24.31 -34.83 0.129 34315
 34346 3 14.17 24.45 -34.79 0.124 34345
 34347 3 14.1 24.64 -34.74 0.101 34346
 34348 3 14.07 24.78 -34.75 0.148 34347
 34349 3 13.9 24.88 -34.7 0.124 34348
 34350 3 13.79 25.05 -34.55 0.123 34349
 34351 3 13.63 25.03 -34.56 0.145 34350
 34352 3 13.45 24.98 -34.57 0.163 34351
 34353 3 13.35 24.95 -34.35 0.051 34352
 34354 3 13.32 25.06 -34.23 0.092 34353
 34355 3 13.22 25.11 -34.05 0.083 34354
 34356 3 13.19 25.2 -33.96 0.116 34355
 34357 3 13.18 25.28 -33.87 0.115 34356
 34358 3 13.06 25.34 -33.69 0.071 34357
 34359 3 13.35 25.19 -34.61 0.102 34352
 34360 3 13.31 25.37 -34.62 0.111 34359
 34361 3 13.15 25.44 -34.6 0.053 34360
 34362 3 13.16 25.56 -34.68 0.143 34361
 34363 3 13.12 25.67 -34.68 0.175 34362
 34364 3 13.19 25.79 -34.67 0.137 34363
 34365 3 13.32 26.01 -34.75 0.087 34364
 34366 3 13.35 26.16 -34.8 0.074 34365
 34367 3 13.44 26.23 -34.9 0.056 34366
 34368 3 13.57 26.33 -34.91 0.119 34367
 34369 3 13.68 26.36 -34.93 0.084 34368
 34370 3 14.6 23.83 -33.84 0.176 34312
 34371 3 14.76 23.95 -33.86 0.149 34370
 34372 3 14.9 23.98 -33.79 0.166 34371
 34373 3 15.03 24.12 -33.75 0.173 34372
 34374 3 15.16 24.33 -33.66 0.159 34373
 34375 3 15.28 24.42 -33.6 0.175 34374
 34376 3 15.45 24.55 -33.6 0.166 34375
 34377 3 15.59 24.62 -33.61 0.182 34376
 34378 3 15.75 24.67 -33.62 0.22 34377
 34379 3 15.85 24.75 -33.66 0.268 34378
 34380 3 15.7 24.51 -33.22 0.113 34379
 34381 3 15.62 24.58 -33.07 0.104 34380
 34382 3 15.6 24.59 -32.96 0.144 34381
 34383 3 15.72 24.86 -32.93 0.086 34382
 34384 3 15.8 25.01 -33.03 0.11 34383
 34385 3 15.89 25.12 -33.13 0.055 34384
 34386 3 15.53 24.37 -32.84 0.094 34382
 34387 3 15.42 24.32 -32.65 0.088 34386
 34388 3 15.35 24.13 -32.55 0.108 34387
 34389 3 15.32 24 -32.47 0.124 34388
 34390 3 15.24 23.9 -32.34 0.137 34389
 34391 3 15.18 23.75 -32.26 0.085 34390
 34392 3 15.14 23.65 -32.07 0.166 34391
 34393 3 15.07 23.62 -31.88 0.121 34392
 34394 3 14.96 23.46 -31.76 0.052 34393
 34395 3 14.9 23.63 -31.77 0.103 34394
 34396 3 14.93 23.74 -31.88 0.081 34395
 34397 3 14.89 23.91 -31.79 0.106 34396
 34398 3 14.84 24.06 -31.79 0.136 34397
 34399 3 15.09 23.42 -31.99 0.075 34392
 34400 3 15.06 23.3 -31.94 0.085 34399
 34401 3 15.98 24.92 -33.77 0.316 34379
 34402 3 16.05 25.01 -33.8 0.389 34401
 34403 3 16.2 25.12 -33.77 0.396 34402
 34404 3 16.29 25.24 -33.84 0.43 34403
 34405 3 16.27 24.83 -34.4 0.111 34404
 34406 3 16.47 24.77 -34.51 0.061 34405
 34407 3 16.67 24.72 -34.72 0.185 34406
 34408 3 16.86 24.68 -34.88 0.075 34407
 34409 3 17.01 24.75 -34.9 0.071 34408
 34410 3 17.13 24.8 -34.89 0.093 34409
 34411 3 17.3 24.86 -34.92 0.113 34410
 34412 3 17.47 24.86 -34.84 0.16 34411
 34413 3 17.58 24.82 -34.81 0.191 34412
 34414 3 17.68 24.62 -34.75 0.181 34413
 34415 3 17.62 24.42 -34.46 0.108 34414
 34416 3 17.52 24.36 -34.31 0.064 34415
 34417 3 17.49 24.22 -34.32 0.099 34416
 34418 3 16.34 25.44 -33.84 0.382 34404
 34419 3 16.39 25.62 -33.99 0.000125 34418
 34420 3 16.13 25.52 -34.1 0.159 34418
 34421 3 15.88 25.64 -34.53 0.098 34420
 34422 3 15.89 25.71 -34.67 0.08 34421
 34423 3 15.91 25.78 -34.8 0.136 34422
 34424 3 15.92 25.88 -34.9 0.131 34423
 34425 3 16.01 26.1 -34.96 0.134 34424
 34426 3 16.1 26.2 -35.05 0.153 34425
 34427 3 16.29 26.28 -35.23 0.122 34426
 34428 3 16.45 26.42 -35.35 0.122 34427
 34429 3 16.55 26.45 -35.47 0.112 34428
 34430 3 16.59 26.55 -35.49 0.1 34429
 34431 3 16.01 25.56 -34.23 0.159 34420
 34432 3 16.79 25.59 -33.42 0.13 34431
 34433 3 16.83 25.7 -33.44 0.111 34432
 34434 3 17.01 25.83 -33.45 0.162 34433
 34435 3 17.1 25.92 -33.38 0.15 34434
 34436 3 17.05 26.15 -33.31 0.135 34435
 34437 3 17.11 26.34 -33.31 0.129 34436
 34438 3 17.11 26.47 -33.32 0.179 34437
 34439 3 17.21 26.5 -33.39 0.146 34438
 34440 3 17.39 26.59 -33.53 0.118 34439
 34441 3 17.44 26.72 -33.57 0.16 34440
 34442 3 17.48 26.82 -33.66 0.208 34441
 34443 3 17.59 26.88 -33.69 0.221 34442
 34444 3 17.44 27.14 -33.93 0.099 34443
 34445 3 17.37 27.24 -34.06 0.059 34444
 34446 3 17.3 27.29 -34.14 0.046 34445
 34447 3 17.9 26.79 -33.71 0.14 34443
 34448 3 18.01 26.87 -33.76 0.129 34447
 34449 3 18.14 26.94 -33.82 0.141 34448
 34450 3 18.32 26.97 -33.85 0.181 34449
 34451 3 18.48 27.02 -33.85 0.242 34450
 34452 3 18.47 27.06 -34.17 0.154 34451
 34453 3 18.48 27.08 -34.42 0.151 34452
 34454 3 18.48 27.08 -34.54 0.232 34453
 34455 3 18.12 27.08 -34.55 0.117 34454
 34456 3 17.95 27.09 -34.62 0.113 34455
 34457 3 18.86 27.2 -34.62 0.146 34454
 34458 3 18.99 27.28 -34.66 0.187 34457
 34459 3 19.12 27.5 -34.65 0.117 34458
 34460 3 19.16 27.72 -34.79 0.115 34459
 34461 3 19.18 27.8 -34.99 0.132 34460
 34462 3 19.27 27.87 -35.17 0.163 34461
 34463 3 19.47 27.95 -35.41 0.084 34462
 34464 3 19.6 28.02 -35.52 0.071 34463
 34465 3 19.74 28.09 -35.67 0.114 34464
 34466 3 19.85 28.17 -35.69 0.14 34465
 34467 3 19.98 28.31 -35.77 0.15 34466
 34468 3 20.12 28.3 -35.93 0.091 34467
 34469 3 20.2 28.29 -36.08 0.112 34468
 34470 3 20.14 28.23 -36.2 0.000125 34469
 34471 3 18.94 27.19 -34.88 0.128 34458
 34472 3 19.08 27.18 -35.11 0.141 34471
 34473 3 19.16 27.18 -35.31 0.171 34472
 34474 3 19.23 27.17 -35.52 0.13 34473
 34475 3 19.21 27.06 -35.57 0.116 34474
 34476 3 19.22 27.03 -35.7 0.177 34475
 34477 3 19.04 26.78 -35.77 0.154 34476
 34478 3 18.9 26.58 -35.83 0.106 34477
 34479 3 18.91 26.45 -35.93 0.063 34478
 34480 3 18.86 26.33 -35.98 0.08 34479
 34481 3 18.96 26.24 -36.08 0.088 34480
 34482 3 18.97 26.1 -36.18 0.068 34481
 34483 3 18.88 26.04 -36.25 0.115 34482
 34484 3 18.85 25.97 -36.33 0.108 34483
 34485 3 18.84 25.84 -36.45 0.094 34484
 34486 3 18.78 25.71 -36.52 0.1 34485
 34487 3 18.72 25.57 -36.5 0.117 34486
 34488 3 18.58 25.45 -36.46 0.103 34487
 34489 3 18.55 25.23 -36.58 0.068 34488
 34490 3 18.55 25.04 -36.72 0.065 34489
 34491 3 18.55 24.93 -36.79 0.075 34490
 34492 3 18.62 24.86 -36.93 0.105 34491
 34493 3 18.61 24.81 -37.03 0.092 34492
 34494 3 18.58 24.7 -37.19 0.069 34493
 34495 3 18.49 24.53 -37.25 0.12 34494
 34496 3 18.44 24.47 -37.34 0.118 34495
 34497 3 18.47 24.49 -37.5 0.122 34496
 34498 3 18.45 24.52 -37.65 0.102 34497
 34499 3 18.48 24.65 -37.83 0.072 34498
 34500 3 18.46 24.78 -37.81 0.054 34499
 34501 3 18.5 24.91 -37.9 0.087 34500
 34502 3 18.44 24.91 -38.05 0.125 34501
 34503 3 18.44 24.89 -38.25 0.103 34502
 34504 3 18.46 24.8 -38.37 0.000125 34503
 34505 3 19.41 27.24 -35.91 0.097 34476
 34506 3 19.41 27.3 -36.06 0.131 34505
 34507 3 19.43 27.26 -36.2 0.128 34506
 34508 3 19.49 27.23 -36.38 0.082 34507
 34509 3 19.51 27.21 -36.5 0.106 34508
 34510 3 19.53 27.26 -36.59 0.082 34509
 34511 3 19.54 27.24 -36.74 0.08 34510
 34512 3 19.55 27.2 -36.89 0.098 34511
 34513 3 19.56 27.19 -37 0.081 34512
 34514 3 18.67 27.08 -33.33 0.094 34451
 34515 3 18.72 27.21 -33.24 0.104 34514
 34516 3 18.75 27.32 -33.15 0.112 34515
 34517 3 18.85 27.42 -33.1 0.118 34516
 34518 3 18.91 27.53 -33.02 0.175 34517
 34519 3 19.24 27.46 -32.94 0.106 34518
 34520 3 19.35 27.42 -32.84 0.122 34519
 34521 3 19.45 27.4 -32.75 0.095 34520
 34522 3 19.57 27.32 -32.71 0.094 34521
 34523 3 19.67 27.29 -32.52 0.081 34522
 34524 3 19.83 27.29 -32.45 0.095 34523
 34525 3 19.96 27.33 -32.31 0.119 34524
 34526 3 20.03 27.29 -32.26 0.164 34525
 34527 3 19.77 27.14 -32.24 0.101 34526
 34528 3 20.31 27.31 -32.46 0.099 34526
 34529 3 20.53 27.31 -32.44 0.079 34528
 34530 3 20.59 27.38 -32.27 0.107 34529
 34531 3 20.66 27.47 -32.21 0.058 34530
 34532 3 20.77 27.5 -32.14 0.137 34531
 34533 3 20.86 27.52 -32.1 0.191 34532
 34534 3 20.98 27.67 -32.13 0.188 34533
 34535 3 20.89 27.82 -31.83 0.124 34534
 34536 3 20.8 27.77 -31.69 0.155 34535
 34537 3 20.7 27.66 -31.64 0.142 34536
 34538 3 20.55 27.47 -31.65 0.12 34537
 34539 3 20.5 27.34 -31.69 0.166 34538
 34540 3 20.47 27.2 -31.61 0.172 34539
 34541 3 20.34 26.95 -31.36 0.127 34540
 34542 3 20.37 26.82 -31.21 0.116 34541
 34543 3 20.42 26.64 -31.11 0.108 34542
 34544 3 20.48 26.61 -31.03 0.102 34543
 34545 3 21.21 27.63 -32.36 0.098 34534
 34546 3 21.31 27.65 -32.39 0.081 34545
 34547 3 15.9 25.61 -34.37 0.159 34431
 34548 3 14 22.46 -34.84 0.199 34310
 34549 3 14 22.23 -34.91 0.2 34548
 34550 3 14.03 22.17 -35 0.287 34549
 34551 3 14.08 22.38 -35.44 0.108 34550
 34552 3 14.12 22.38 -35.57 0.094 34551
 34553 3 14.09 22.09 -35.14 0.082 34550
 34554 3 14.16 22.16 -35.27 0.091 34553
 34555 3 14.23 22.07 -35.34 0.08 34554
 34556 3 13.86 20.15 -33.38 0.099 34286
 34557 3 13.79 20.09 -33.5 0.06 34556
 34558 3 13.67 20.05 -33.58 0.078 34557
 34559 3 13.99 18.29 -32.91 0.127 34276
 34560 3 13.99 18.39 -33.08 0.146 34559
 34561 3 14.1 18.52 -33.27 0.074 34560
 34562 3 14.23 18.64 -33.32 0.108 34561
 34563 3 14.33 18.68 -33.36 0.116 34562
 34564 3 14.41 18.74 -33.43 0.148 34563
 34565 3 14.49 18.72 -33.53 0.092 34564
 34566 3 14.58 18.71 -33.64 0.078 34565
 34567 3 14.71 18.82 -33.75 0.16 34566
 34568 3 14.82 18.95 -33.75 0.166 34567
 34569 3 15.01 19.11 -33.63 0.09 34568
 34570 3 15.13 19.15 -33.78 0.062 34569
 34571 3 15.21 19.17 -33.89 0.114 34570
 34572 3 15.29 19.25 -33.91 0.181 34571
 34573 3 15.3 19.36 -33.89 0.203 34572
 34574 3 15.59 19.34 -33.68 0.103 34573
 34575 3 15.69 19.27 -33.57 0.102 34574
 34576 3 15.68 19.13 -33.44 0.15 34575
 34577 3 15.56 18.96 -33.35 0.106 34576
 34578 3 15.55 18.8 -33.41 0.115 34577
 34579 3 15.26 19.52 -34 0.147 34573
 34580 3 15.25 19.61 -34.07 0.162 34579
 34581 3 15.43 19.56 -34.27 0.126 34580
 34582 3 15.45 19.59 -34.39 0.000125 34581
 34583 3 14.03 18.38 -31.82 0.089 34274
 34584 3 15.42 17.53 -29.24 0.232 33711
 34585 3 15.53 17.7 -29.28 0.232 34584
 34586 3 15.63 17.86 -29.35 0.194 34585
 34587 3 15.76 17.94 -29.43 0.202 34586
 34588 3 15.89 18.01 -29.47 0.166 34587
 34589 3 15.97 18.12 -29.53 0.194 34588
 34590 3 16.02 18.27 -29.64 0.19 34589
 34591 3 16.09 18.42 -29.67 0.203 34590
 34592 3 16.24 18.48 -29.72 0.215 34591
 34593 3 16.28 18.6 -29.82 0.229 34592
 34594 3 16.33 18.78 -29.82 0.253 34593
 34595 3 16.04 18.98 -29.86 0.126 34594
 34596 3 15.93 19.05 -29.82 0.169 34595
 34597 3 15.73 19.11 -29.76 0.116 34596
 34598 3 15.64 19.28 -29.73 0.145 34597
 34599 3 15.45 19.34 -29.75 0.149 34598
 34600 3 15.34 19.52 -29.77 0.131 34599
 34601 3 15.24 19.61 -29.76 0.154 34600
 34602 3 15.03 19.7 -29.74 0.177 34601
 34603 3 14.86 19.75 -29.7 0.172 34602
 34604 3 14.66 19.82 -29.7 0.157 34603
 34605 3 14.55 19.93 -29.66 0.161 34604
 34606 3 14.42 20.06 -29.59 0.186 34605
 34607 3 14.21 20.04 -29.56 0.167 34606
 34608 3 14.02 20.05 -29.56 0.152 34607
 34609 3 13.86 20.06 -29.53 0.15 34608
 34610 3 13.74 20.14 -29.53 0.159 34609
 34611 3 13.61 20.2 -29.59 0.157 34610
 34612 3 13.51 20.28 -29.68 0.198 34611
 34613 3 13.31 20.34 -29.55 0.204 34612
 34614 3 13.17 20.35 -29.53 0.192 34613
 34615 3 12.94 20.3 -29.46 0.142 34614
 34616 3 12.79 20.32 -29.36 0.107 34615
 34617 3 12.69 20.31 -29.26 0.126 34616
 34618 3 12.52 20.36 -29.15 0.128 34617
 34619 3 12.37 20.4 -29.04 0.13 34618
 34620 3 12.29 20.51 -29.02 0.151 34619
 34621 3 12.24 20.6 -29.03 0.205 34620
 34622 3 12.12 20.65 -29 0.223 34621
 34623 3 11.8 20.46 -28.8 0.116 34622
 34624 3 11.69 20.41 -28.75 0.118 34623
 34625 3 11.55 20.31 -28.68 0.137 34624
 34626 3 11.39 20.23 -28.53 0.112 34625
 34627 3 11.3 20.26 -28.39 0.139 34626
 34628 3 11.26 20.33 -28.28 0.102 34627
 34629 3 11.26 20.48 -28.15 0.12 34628
 34630 3 11.25 20.58 -28.09 0.136 34629
 34631 3 11.16 20.68 -28.07 0.224 34630
 34632 3 10.96 20.77 -28.23 0.08 34631
 34633 3 10.85 20.85 -28.23 0.141 34632
 34634 3 10.74 20.89 -28.27 0.174 34633
 34635 3 10.63 20.87 -28.35 0.105 34634
 34636 3 10.54 20.83 -28.57 0.102 34635
 34637 3 10.4 20.8 -28.7 0.147 34636
 34638 3 10.27 20.83 -28.96 0.106 34637
 34639 3 10.19 20.91 -29.03 0.115 34638
 34640 3 10 20.72 -29.33 0.076 34639
 34641 3 9.96 20.69 -29.46 0.138 34640
 34642 3 9.94 20.83 -29.59 0.107 34641
 34643 3 9.83 20.73 -29.68 0.104 34642
 34644 3 9.8 20.53 -29.7 0.04 34643
 34645 3 10.29 21.11 -28.84 0.099 34639
 34646 3 10.44 21.2 -28.7 0.12 34645
 34647 3 11.23 20.86 -27.98 0.188 34631
 34648 3 11.45 20.98 -27.87 0.168 34647
 34649 3 11.64 21.14 -27.86 0.162 34648
 34650 3 11.84 21.03 -27.57 0.119 34649
 34651 3 11.84 21.06 -27.43 0.125 34650
 34652 3 11.79 21.09 -27.24 0.134 34651
 34653 3 11.74 21.01 -27.02 0.123 34652
 34654 3 11.67 20.88 -27.03 0.135 34653
 34655 3 11.62 20.62 -27.03 0.084 34654
 34656 3 11.64 20.66 -26.91 0.084 34655
 34657 3 11.56 20.55 -26.74 0.125 34656
 34658 3 11.54 20.41 -26.61 0.106 34657
 34659 3 11.58 20.26 -26.56 0.079 34658
 34660 3 11.53 20.24 -26.44 0.107 34659
 34661 3 11.51 20.25 -26.29 0.107 34660
 34662 3 11.82 21.25 -27.19 0.093 34652
 34663 3 11.9 21.37 -27.1 0.118 34662
 34664 3 12 21.49 -27.09 0.12 34663
 34665 3 12.2 21.6 -27.11 0.124 34664
 34666 3 12.35 21.66 -27.08 0.102 34665
 34667 3 12.46 21.73 -27.04 0.065 34666
 34668 3 11.67 21.48 -27.91 0.089 34649
 34669 3 11.62 21.63 -27.96 0.101 34668
 34670 3 11.54 21.75 -27.88 0.119 34669
 34671 3 11.41 21.88 -27.8 0.103 34670
 34672 3 11.29 22 -27.71 0.103 34671
 34673 3 11.2 22.11 -27.66 0.066 34672
 34674 3 11.07 22.14 -27.59 0.119 34673
 34675 3 10.98 22.2 -27.65 0.138 34674
 34676 3 10.88 22.21 -27.71 0.000125 34675
 34677 3 11.22 21.19 -27.97 0.121 34647
 34678 3 11.25 21.3 -27.99 0.066 34677
 34679 3 12.08 20.92 -28.99 0.133 34622
 34680 3 12 21.02 -28.91 0.123 34679
 34681 3 11.96 21.25 -28.84 0.137 34680
 34682 3 11.87 21.38 -28.76 0.092 34681
 34683 3 11.79 21.49 -28.66 0.126 34682
 34684 3 11.8 21.57 -28.55 0.057 34683
 34685 3 13.63 20.52 -29.83 0.11 34612
 34686 3 13.52 20.57 -29.92 0.128 34685
 34687 3 13.5 20.69 -30.02 0.122 34686
 34688 3 13.53 20.79 -30.11 0.147 34687
 34689 3 13.61 20.86 -30.25 0.103 34688
 34690 3 13.41 20.48 -29.83 0.094 34686
 34691 3 13.34 20.45 -29.91 0.124 34690
 34692 3 16.57 18.81 -29.82 0.211 34594
 34693 3 16.72 18.89 -29.84 0.214 34692
 34694 3 16.88 18.99 -29.89 0.234 34693
 34695 3 16.96 19.1 -29.88 0.236 34694
 34696 3 17.15 19.15 -29.83 0.232 34695
 34697 3 17.29 19.2 -29.81 0.217 34696
 34698 3 17.49 19.19 -29.87 0.248 34697
 34699 3 17.61 19.26 -30 0.316 34698
 34700 3 17.75 19.31 -30.06 0.315 34699
 34701 3 17.93 19.28 -30.03 0.32 34700
 34702 3 18.1 19.24 -30.04 0.333 34701
 34703 3 18.29 19.21 -30.11 0.336 34702
 34704 3 18.4 19.08 -30.07 0.398 34703
 34705 3 18.55 19 -30.07 0.422 34704
 34706 3 18.63 19.33 -29.67 0.13 34705
 34707 3 18.78 19.51 -29.76 0.123 34706
 34708 3 18.94 19.54 -29.76 0.149 34707
 34709 3 19.15 19.59 -29.79 0.176 34708
 34710 3 19.34 19.65 -29.85 0.17 34709
 34711 3 19.43 19.77 -29.72 0.132 34710
 34712 3 19.62 19.84 -29.64 0.114 34711
 34713 3 19.75 19.91 -29.59 0.133 34712
 34714 3 19.91 20.03 -29.54 0.154 34713
 34715 3 20.03 20.05 -29.54 0.218 34714
 34716 3 20.24 20.37 -29.51 0.112 34715
 34717 3 20.38 20.5 -29.53 0.129 34716
 34718 3 20.59 20.62 -29.6 0.113 34717
 34719 3 20.77 20.71 -29.57 0.097 34718
 34720 3 20.9 20.84 -29.52 0.103 34719
 34721 3 21.05 20.82 -29.64 0.164 34720
 34722 3 21.16 20.92 -29.62 0.156 34721
 34723 3 21.34 20.87 -29.64 0.073 34722
 34724 3 21.47 20.92 -29.57 0.086 34723
 34725 3 21.59 20.94 -29.56 0.062 34724
 34726 3 21.74 20.9 -29.58 0.102 34725
 34727 3 21.89 20.96 -29.67 0.000125 34726
 34728 3 21.16 21.16 -29.52 0.094 34722
 34729 3 21.05 21.25 -29.36 0.098 34728
 34730 3 21.03 21.32 -29.21 0.115 34729
 34731 3 21.11 21.55 -29.11 0.092 34730
 34732 3 21.16 21.68 -29.07 0.138 34731
 34733 3 21.26 21.92 -29.07 0.081 34732
 34734 3 21.39 22.04 -29.01 0.13 34733
 34735 3 21.54 22.15 -28.97 0.169 34734
 34736 3 21.73 22.21 -28.77 0.069 34735
 34737 3 21.82 22.35 -28.7 0.084 34736
 34738 3 21.91 22.58 -28.66 0.114 34737
 34739 3 21.94 22.68 -28.68 0.173 34738
 34740 3 21.89 22.74 -28.24 0.117 34739
 34741 3 21.81 22.71 -28.12 0.083 34740
 34742 3 21.75 22.75 -27.89 0.104 34741
 34743 3 21.65 22.77 -27.72 0.106 34742
 34744 3 21.61 22.84 -27.56 0.111 34743
 34745 3 22.15 22.93 -28.92 0.1 34739
 34746 3 22.21 23.06 -29 0.097 34745
 34747 3 19.56 19.55 -30.06 0.088 34710
 34748 3 19.65 19.51 -30.16 0.113 34747
 34749 3 19.77 19.47 -30.24 0.102 34748
 34750 3 19.91 19.43 -30.34 0.132 34749
 34751 3 20.12 19.43 -30.38 0.093 34750
 34752 3 20.16 19.42 -30.5 0.103 34751
 34753 3 20.29 19.46 -30.6 0.117 34752
 34754 3 20.43 19.53 -30.71 0.131 34753
 34755 3 20.46 19.6 -30.86 0.107 34754
 34756 3 18.71 18.71 -30.41 0.313 34705
 34757 3 18.9 18.68 -30.55 0.301 34756
 34758 3 19.01 18.58 -30.7 0.322 34757
 34759 3 19.18 18.52 -30.82 0.318 34758
 34760 3 19.35 18.4 -30.99 0.301 34759
 34761 3 19.47 18.4 -31 0.325 34760
 34762 3 19.67 18.44 -31.08 0.289 34761
 34763 3 19.8 18.37 -31.2 0.244 34762
 34764 3 19.94 18.31 -31.26 0.215 34763
 34765 3 20.04 18.3 -31.34 0.175 34764
 34766 3 20.1 18.21 -31.42 0.177 34765
 34767 3 20.22 18.2 -31.51 0.155 34766
 34768 3 20.3 18.11 -31.63 0.215 34767
 34769 3 20.39 18.04 -31.74 0.219 34768
 34770 3 20.38 18.07 -31.85 0.198 34769
 34771 3 20.67 18.03 -32.12 0.211 34770
 34772 3 20.8 18.04 -32.27 0.163 34771
 34773 3 20.88 18.06 -32.43 0.148 34772
 34774 3 20.99 18.02 -32.59 0.168 34773
 34775 3 21.08 17.95 -32.7 0.176 34774
 34776 3 21.12 17.89 -32.88 0.212 34775
 34777 3 21.22 17.79 -33.03 0.231 34776
 34778 3 21.39 17.68 -33.27 0.242 34777
 34779 3 21.53 17.63 -33.44 0.268 34778
 34780 3 21.67 17.66 -33.63 0.248 34779
 34781 3 21.77 17.64 -33.89 0.224 34780
 34782 3 21.86 17.61 -34.09 0.245 34781
 34783 3 22.13 17.38 -34.06 0.126 34782
 34784 3 22.18 17.33 -33.95 0.171 34783
 34785 3 22.18 17.24 -33.9 0.214 34784
 34786 3 22.12 17 -33.84 0.105 34785
 34787 3 22.24 16.97 -33.79 0.1 34786
 34788 3 22.32 16.89 -33.72 0.117 34787
 34789 3 22.38 16.91 -33.58 0.095 34788
 34790 3 22.42 16.92 -33.46 0.09 34789
 34791 3 22.42 16.93 -33.27 0.101 34790
 34792 3 22.34 16.93 -33.14 0.101 34791
 34793 3 22.34 16.96 -32.98 0.11 34792
 34794 3 22.44 16.97 -32.84 0.122 34793
 34795 3 22.38 16.87 -32.67 0.123 34794
 34796 3 22.29 16.9 -32.58 0.15 34795
 34797 3 22.24 17.03 -32.55 0.16 34796
 34798 3 21.89 17.73 -34.27 0.26 34782
 34799 3 21.9 17.86 -34.39 0.274 34798
 34800 3 21.91 17.93 -34.55 0.272 34799
 34801 3 21.97 17.99 -34.7 0.283 34800
 34802 3 21.94 18.1 -34.87 0.263 34801
 34803 3 22.06 18.15 -35.13 0.256 34802
 34804 3 22.05 18.22 -35.27 0.271 34803
 34805 3 22.03 18.35 -35.35 0.292 34804
 34806 3 21.99 18.48 -35.46 0.264 34805
 34807 3 22.04 18.58 -35.63 0.271 34806
 34808 3 22.06 18.71 -35.73 0.315 34807
 34809 3 22.05 18.86 -35.81 0.382 34808
 34810 3 22.05 19.02 -35.81 0.426 34809
 34811 3 22.09 19.14 -35.88 0.45 34810
 34812 3 22.14 19.33 -35.87 0.452 34811
 34813 3 21.97 19.31 -36.28 0.27 34812
 34814 3 21.99 19.44 -36.43 0.225 34813
 34815 3 22.03 19.55 -36.58 0.231 34814
 34816 3 22 19.63 -36.78 0.24 34815
 34817 3 22 19.79 -36.85 0.256 34816
 34818 3 22.04 20 -36.96 0.284 34817
 34819 3 22.02 20.13 -37.07 0.268 34818
 34820 3 22.05 20.25 -37.23 0.282 34819
 34821 3 22.08 20.32 -37.36 0.272 34820
 34822 3 22.07 20.46 -37.45 0.293 34821
 34823 3 22.05 20.55 -37.55 0.308 34822
 34824 3 22 20.6 -37.68 0.352 34823
 34825 3 21.53 20.62 -37.19 0.07 34824
 34826 3 21.42 20.67 -37.15 0.09 34825
 34827 3 21.24 20.77 -37.03 0.149 34826
 34828 3 21.1 20.8 -36.91 0.132 34827
 34829 3 20.91 20.87 -36.71 0.15 34828
 34830 3 20.79 20.86 -36.64 0.194 34829
 34831 3 20.67 21.15 -36.55 0.13 34830
 34832 3 20.54 21.22 -36.5 0.127 34831
 34833 3 20.36 21.35 -36.44 0.091 34832
 34834 3 20.27 21.45 -36.4 0.068 34833
 34835 3 20.13 21.53 -36.31 0.095 34834
 34836 3 19.98 21.54 -36.23 0.086 34835
 34837 3 19.84 21.56 -36.06 0.092 34836
 34838 3 19.72 21.52 -35.96 0.09 34837
 34839 3 19.64 21.58 -35.81 0.115 34838
 34840 3 19.53 21.64 -35.67 0.102 34839
 34841 3 19.39 21.69 -35.55 0.095 34840
 34842 3 19.28 21.73 -35.39 0.073 34841
 34843 3 19.25 21.81 -35.25 0.061 34842
 34844 3 19.16 21.86 -35.1 0.097 34843
 34845 3 19.04 22.01 -34.99 0.134 34844
 34846 3 18.96 22.18 -34.93 0.107 34845
 34847 3 18.79 22.23 -34.82 0.128 34846
 34848 3 18.64 22.23 -34.68 0.16 34847
 34849 3 18.46 22.21 -34.62 0.115 34848
 34850 3 18.12 22.15 -34.57 0.114 34849
 34851 3 17.98 22.21 -34.56 0.119 34850
 34852 3 17.91 22.36 -34.53 0.076 34851
 34853 3 17.83 22.45 -34.47 0.113 34852
 34854 3 17.8 22.61 -34.44 0.167 34853
 34855 3 17.74 22.72 -34.54 0.085 34854
 34856 3 22.08 20.78 -37.89 0.293 34824
 34857 3 22.08 20.78 -38.05 0.298 34856
 34858 3 22.11 20.82 -38.24 0.264 34857
 34859 3 22.09 20.9 -38.4 0.263 34858
 34860 3 22.12 21.04 -38.56 0.231 34859
 34861 3 22.13 21.06 -38.75 0.246 34860
 34862 3 22.2 21.25 -38.84 0.213 34861
 34863 3 22.22 21.39 -39.03 0.249 34862
 34864 3 22.18 21.52 -39.1 0.275 34863
 34865 3 22.18 21.66 -39.23 0.297 34864
 34866 3 22.13 21.73 -39.33 0.33 34865
 34867 3 22.16 22.16 -39.07 0.172 34866
 34868 3 22.25 22.31 -38.99 0.143 34867
 34869 3 22.29 22.47 -38.99 0.13 34868
 34870 3 22.28 22.58 -38.92 0.124 34869
 34871 3 22.23 22.75 -38.95 0.172 34870
 34872 3 22.04 22.79 -38.86 0.166 34871
 34873 3 21.87 22.88 -38.92 0.184 34872
 34874 3 21.71 23.02 -39.04 0.103 34873
 34875 3 21.53 23.01 -39.04 0.108 34874
 34876 3 21.32 22.95 -38.94 0.144 34875
 34877 3 21.2 22.82 -38.87 0.124 34876
 34878 3 20.98 22.74 -38.75 0.118 34877
 34879 3 20.87 22.7 -38.71 0.143 34878
 34880 3 20.75 22.75 -38.64 0.164 34879
 34881 3 20.62 22.85 -38.67 0.18 34880
 34882 3 20.57 23 -38.7 0.215 34881
 34883 3 20.53 23.1 -38.76 0.219 34882
 34884 3 20.57 23.32 -38.87 0.159 34883
 34885 3 20.51 23.4 -38.93 0.181 34884
 34886 3 20.37 23.35 -38.53 0.168 34885
 34887 3 20.36 23.14 -38.48 0.113 34886
 34888 3 20.51 23.42 -39.11 0.205 34885
 34889 3 20.57 23.53 -39.26 0.189 34888
 34890 3 20.7 23.82 -39.43 0.116 34889
 34891 3 20.8 23.96 -39.49 0.133 34890
 34892 3 20.82 24.04 -39.6 0.128 34891
 34893 3 20.86 24.05 -39.74 0.092 34892
 34894 3 20.76 24.14 -39.79 0.107 34893
 34895 3 20.64 24.18 -39.9 0.000125 34894
 34896 3 20.74 22.81 -38.35 0.12 34880
 34897 3 20.66 22.86 -38.25 0.132 34896
 34898 3 20.62 23.09 -38.18 0.125 34897
 34899 3 20.68 23.28 -38.12 0.119 34898
 34900 3 20.71 23.46 -38.17 0.106 34899
 34901 3 20.8 23.51 -38.13 0.000125 34900
 34902 3 22.39 22.89 -38.9 0.11 34871
 34903 3 22.5 22.95 -38.83 0.169 34902
 34904 3 22.67 22.85 -38.78 0.151 34903
 34905 3 22.78 22.74 -38.62 0.115 34904
 34906 3 22.91 22.62 -38.52 0.12 34905
 34907 3 23.01 22.56 -38.46 0.096 34906
 34908 3 23.1 22.52 -38.35 0.096 34907
 34909 3 23.21 22.58 -38.31 0.093 34908
 34910 3 23.34 22.65 -38.29 0.108 34909
 34911 3 23.45 22.72 -38.21 0.089 34910
 34912 3 23.51 22.77 -38.07 0.097 34911
 34913 3 23.62 22.83 -38.02 0.106 34912
 34914 3 23.76 22.91 -38.01 0.09 34913
 34915 3 23.84 22.95 -37.96 0.104 34914
 34916 3 24 23.06 -37.91 0.104 34915
 34917 3 24.1 23.18 -37.78 0.104 34916
 34918 3 24.17 23.28 -37.69 0.137 34917
 34919 3 24.31 23.46 -37.68 0.155 34918
 34920 3 24.43 23.64 -37.59 0.126 34919
 34921 3 24.56 23.73 -37.53 0.171 34920
 34922 3 24.75 23.79 -37.5 0.137 34921
 34923 3 24.96 23.76 -37.52 0.156 34922
 34924 3 24.84 24.04 -37.35 0.094 34923
 34925 3 24.92 24.16 -37.3 0.086 34924
 34926 3 25.03 24.24 -37.22 0.092 34925
 34927 3 25.17 24.32 -37.22 0.119 34926
 34928 3 25.16 23.65 -37.52 0.069 34923
 34929 3 25.28 23.67 -37.58 0.089 34928
 34930 3 25.37 23.69 -37.64 0.000125 34929
 34931 3 22.09 21.7 -39.45 0.222 34866
 34932 3 21.99 21.77 -39.68 0.203 34931
 34933 3 21.91 21.87 -39.84 0.2 34932
 34934 3 21.89 22 -40.01 0.177 34933
 34935 3 21.8 22.12 -40.17 0.175 34934
 34936 3 21.73 22.21 -40.28 0.161 34935
 34937 3 21.7 22.2 -40.4 0.197 34936
 34938 3 21.74 21.88 -40.35 0.091 34937
 34939 3 21.6 22.35 -40.52 0.185 34937
 34940 3 21.58 22.42 -40.68 0.193 34939
 34941 3 21.6 22.59 -40.78 0.194 34940
 34942 3 21.54 22.74 -40.88 0.221 34941
 34943 3 21.49 22.97 -40.94 0.174 34942
 34944 3 21.44 23.07 -41.04 0.178 34943
 34945 3 21.43 23.25 -41.13 0.157 34944
 34946 3 21.33 23.39 -41.21 0.176 34945
 34947 3 21.22 23.48 -41.27 0.201 34946
 34948 3 21.06 23.51 -41.34 0.184 34947
 34949 3 20.93 23.69 -41.34 0.129 34948
 34950 3 20.79 23.75 -41.33 0.125 34949
 34951 3 20.66 23.83 -41.3 0.133 34950
 34952 3 20.47 23.89 -41.36 0.134 34951
 34953 3 20.31 23.89 -41.38 0.177 34952
 34954 3 20.17 23.93 -41.39 0.263 34953
 34955 3 20.01 23.55 -41.3 0.093 34954
 34956 3 19.93 23.4 -41.31 0.108 34955
 34957 3 19.83 23.27 -41.37 0.086 34956
 34958 3 19.85 23.08 -41.4 0.094 34957
 34959 3 19.76 22.94 -41.43 0.1 34958
 34960 3 19.71 22.77 -41.47 0.117 34959
 34961 3 19.69 22.63 -41.57 0.131 34960
 34962 3 19.56 22.49 -41.63 0.106 34961
 34963 3 19.47 22.4 -41.73 0.113 34962
 34964 3 19.36 22.35 -41.8 0.12 34963
 34965 3 19.26 22.25 -41.74 0.105 34964
 34966 3 19.19 22.15 -41.77 0.091 34965
 34967 3 19.11 22.03 -41.76 0.113 34966
 34968 3 18.96 21.88 -41.75 0.097 34967
 34969 3 18.86 21.67 -41.67 0.118 34968
 34970 3 18.79 21.49 -41.63 0.161 34969
 34971 3 18.72 21.32 -41.54 0.129 34970
 34972 3 18.65 21.16 -41.51 0.092 34971
 34973 3 18.58 21.01 -41.5 0.108 34972
 34974 3 18.53 20.88 -41.38 0.121 34973
 34975 3 18.48 20.79 -41.18 0.124 34974
 34976 3 18.42 20.79 -40.93 0.119 34975
 34977 3 18.46 20.71 -40.82 0.087 34976
 34978 3 18.4 20.62 -40.79 0.12 34977
 34979 3 18.38 20.5 -40.8 0.082 34978
 34980 3 18.44 20.34 -40.77 0.08 34979
 34981 3 18.49 20.28 -40.7 0.109 34980
 34982 3 18.41 20.15 -40.64 0.071 34981
 34983 3 18.38 19.99 -40.48 0.153 34982
 34984 3 18.36 19.87 -40.52 0.091 34983
 34985 3 20.17 24.39 -41.54 0.118 34954
 34986 3 20.15 24.55 -41.63 0.132 34985
 34987 3 20.14 24.68 -41.73 0.11 34986
 34988 3 20.07 24.73 -41.85 0.112 34987
 34989 3 20.01 24.81 -41.92 0.178 34988
 34990 3 19.97 24.91 -41.95 0.203 34989
 34991 3 19.91 25.06 -41.94 0.244 34990
 34992 3 19.61 24.93 -42.15 0.165 34991
 34993 3 19.45 24.97 -42.24 0.13 34992
 34994 3 19.39 24.98 -42.44 0.151 34993
 34995 3 18.96 24.79 -42.46 0.133 34994
 34996 3 18.76 24.77 -42.51 0.119 34995
 34997 3 18.61 24.74 -42.61 0.087 34996
 34998 3 18.5 24.65 -42.65 0.079 34997
 34999 3 18.46 24.79 -42.72 0.09 34998
 35000 3 18.27 24.82 -42.83 0.165 34999
 35001 3 18.26 24.92 -42.74 0.162 35000
 35002 3 18.23 24.94 -42.52 0.105 35001
 35003 3 18.16 24.99 -42.41 0.112 35002
 35004 3 18.12 25.06 -42.34 0.115 35003
 35005 3 18.09 25.13 -42.19 0.11 35004
 35006 3 17.99 25.21 -42 0.1 35005
 35007 3 17.85 25.15 -41.92 0.129 35006
 35008 3 17.69 25.07 -41.93 0.179 35007
 35009 3 17.59 25.02 -41.97 0.226 35008
 35010 3 17.51 25.17 -42.21 0.101 35009
 35011 3 17.49 25.09 -42.34 0.108 35010
 35012 3 17.46 25.06 -42.49 0.1 35011
 35013 3 17.34 25.06 -42.66 0.119 35012
 35014 3 17.28 25.14 -42.73 0.19 35013
 35015 3 17.2 25.18 -42.93 0.14 35014
 35016 3 17.19 25.28 -43.08 0.155 35015
 35017 3 17.2 25.48 -43.07 0.16 35016
 35018 3 17.21 25.64 -42.99 0.074 35017
 35019 3 17.47 24.82 -41.7 0.102 35009
 35020 3 17.38 24.68 -41.69 0.084 35019
 35021 3 17.32 24.66 -41.55 0.088 35020
 35022 3 17.32 24.65 -41.41 0.111 35021
 35023 3 17.28 24.56 -41.29 0.162 35022
 35024 3 17.36 24.46 -41.18 0.193 35023
 35025 3 17.06 24.61 -41.01 0.109 35024
 35026 3 16.99 24.58 -40.91 0.146 35025
 35027 3 16.96 24.36 -40.85 0.098 35026
 35028 3 17.1 24.25 -40.78 0.101 35027
 35029 3 17.19 24.29 -40.74 0.000125 35028
 35030 3 16.88 24.69 -40.84 0.082 35026
 35031 3 16.79 24.64 -40.71 0.000125 35030
 35032 3 17.61 24.23 -41.14 0.065 35024
 35033 3 17.65 24.09 -41.05 0.125 35032
 35034 3 17.65 23.96 -40.94 0.089 35033
 35035 3 17.65 23.82 -40.83 0.069 35034
 35036 3 17.71 23.75 -40.78 0.09 35035
 35037 3 17.76 23.71 -40.64 0.063 35036
 35038 3 17.77 23.64 -40.54 0.099 35037
 35039 3 17.72 23.55 -40.47 0.168 35038
 35040 3 17.7 23.47 -40.35 0.215 35039
 35041 3 17.8 23.43 -39.98 0.098 35040
 35042 3 17.78 23.35 -39.84 0.096 35041
 35043 3 17.71 23.23 -39.71 0.116 35042
 35044 3 17.7 23.11 -39.64 0.144 35043
 35045 3 17.59 23.02 -39.47 0.098 35044
 35046 3 17.56 22.95 -39.36 0.116 35045
 35047 3 17.48 22.88 -39.23 0.16 35046
 35048 3 17.39 22.71 -39.27 0.149 35047
 35049 3 17.31 22.57 -39.29 0.162 35048
 35050 3 17.25 22.37 -39.31 0.12 35049
 35051 3 17.2 22.17 -39.34 0.076 35050
 35052 3 17.1 22.03 -39.3 0.115 35051
 35053 3 17.07 21.86 -39.33 0.092 35052
 35054 3 17.04 21.7 -39.34 0.077 35053
 35055 3 16.95 21.57 -39.27 0.065 35054
 35056 3 16.9 21.47 -39.23 0.112 35055
 35057 3 16.8 21.42 -39.18 0.107 35056
 35058 3 16.72 21.34 -39.28 0.156 35057
 35059 3 16.67 20.92 -39.18 0.063 35058
 35060 3 16.7 20.76 -39.2 0.131 35059
 35061 3 16.69 20.66 -39.17 0.147 35060
 35062 3 16.69 20.48 -39.32 0.122 35061
 35063 3 16.65 20.34 -39.43 0.106 35062
 35064 3 20.05 25.29 -41.86 0.146 34991
 35065 3 20.05 25.44 -41.91 0.134 35064
 35066 3 19.92 25.66 -41.85 0.114 35065
 35067 3 19.91 25.8 -41.89 0.09 35066
 35068 3 21.83 21.09 -39.53 0.06 34931
 35069 3 21.7 20.96 -39.52 0.111 35068
 35070 3 21.6 20.91 -39.5 0.077 35069
 35071 3 21.53 20.83 -39.45 0.127 35070
 35072 3 21.4 20.8 -39.31 0.128 35071
 35073 3 21.27 20.73 -39.17 0.153 35072
 35074 3 21.19 20.62 -39.02 0.166 35073
 35075 3 21.1 20.51 -38.91 0.146 35074
 35076 3 21 20.38 -38.82 0.114 35075
 35077 3 20.92 20.28 -38.75 0.119 35076
 35078 3 20.85 20.17 -38.61 0.124 35077
 35079 3 20.72 20.05 -38.57 0.146 35078
 35080 3 20.65 19.94 -38.59 0.106 35079
 35081 3 20.61 19.85 -38.54 0.000125 35080
 35082 3 20.79 19.87 -38.32 0.09 35079
 35083 3 20.78 19.73 -38.24 0.133 35082
 35084 3 20.74 19.54 -38.2 0.119 35083
 35085 3 20.67 19.35 -38.13 0.13 35084
 35086 3 20.6 19.16 -38.01 0.105 35085
 35087 3 20.45 19 -38.01 0.105 35086
 35088 3 20.35 18.9 -38 0.113 35087
 35089 3 20.3 18.77 -38.02 0.091 35088
 35090 3 20.17 18.6 -38.09 0.113 35089
 35091 3 20.15 18.46 -37.94 0.071 35090
 35092 3 20.17 18.33 -37.86 0.089 35091
 35093 3 20.11 18.23 -37.82 0.097 35092
 35094 3 20.14 18.13 -37.75 0.115 35093
 35095 3 20.06 18 -37.63 0.126 35094
 35096 3 20.03 17.73 -37.52 0.21 35095
 35097 3 20.04 17.55 -37.56 0.209 35096
 35098 3 20.22 17.32 -37.38 0.143 35097
 35099 3 20.33 17.32 -37.25 0.12 35098
 35100 3 20.44 17.33 -37.21 0.000125 35099
 35101 3 22.41 19.52 -35.58 0.301 34812
 35102 3 22.52 19.65 -35.52 0.238 35101
 35103 3 22.66 19.84 -35.46 0.216 35102
 35104 3 22.76 19.94 -35.42 0.194 35103
 35105 3 22.84 20.1 -35.44 0.164 35104
 35106 3 22.9 20.25 -35.42 0.175 35105
 35107 3 22.94 20.42 -35.31 0.14 35106
 35108 3 23.02 20.54 -35.25 0.131 35107
 35109 3 22.98 20.66 -35.21 0.107 35108
 35110 3 22.98 20.73 -35.08 0.105 35109
 35111 3 22.99 20.82 -34.98 0.11 35110
 35112 3 23.09 20.88 -34.9 0.069 35111
 35113 3 23.17 20.92 -34.83 0.076 35112
 35114 3 23.19 20.99 -34.71 0.113 35113
 35115 3 23.42 21.09 -34.62 0.149 35114
 35116 3 23.5 21.11 -34.48 0.151 35115
 35117 3 23.6 21.12 -34.46 0.071 35116
 35118 3 23.77 21.19 -34.44 0.114 35117
 35119 3 23.69 21.02 -34.34 0.058 35118
 35120 3 23.67 21.04 -34.24 0.05 35119
 35121 3 23.72 20.95 -34.11 0.095 35120
 35122 3 23.87 21.39 -34.42 0.154 35118
 35123 3 23.79 21.62 -34.46 0.133 35122
 35124 3 23.55 21.95 -34.29 0.143 35123
 35125 3 23.36 21.99 -34.23 0.137 35124
 35126 3 23.28 22.19 -34.06 0.095 35125
 35127 3 23.17 22.28 -33.95 0.1 35126
 35128 3 24.07 21.38 -34.42 0.085 35122
 35129 3 24.22 21.43 -34.44 0.101 35128
 35130 3 24.35 21.46 -34.39 0.097 35129
 35131 3 24.42 21.55 -34.26 0.098 35130
 35132 3 24.55 21.61 -34.24 0.162 35131
 35133 3 24.68 21.46 -34.17 0.108 35132
 35134 3 24.73 21.42 -34.08 0.115 35133
 35135 3 24.75 21.19 -33.99 0.094 35134
 35136 3 24.86 21.16 -33.94 0.122 35135
 35137 3 25.14 21.23 -33.83 0.077 35136
 35138 3 25.27 21.31 -33.78 0.114 35137
 35139 3 25.39 21.34 -33.67 0.15 35138
 35140 3 25.59 21.5 -33.57 0.064 35139
 35141 3 25.63 21.62 -33.49 0.109 35140
 35142 3 25.7 21.67 -33.36 0.125 35141
 35143 3 25.85 21.79 -33.22 0.131 35142
 35144 3 25.91 21.87 -33.12 0.139 35143
 35145 3 26 21.89 -33.01 0.122 35144
 35146 3 26.17 21.97 -32.97 0.078 35145
 35147 3 26.36 22.01 -32.92 0.095 35146
 35148 3 26.51 21.95 -32.79 0.078 35147
 35149 3 26.58 21.99 -32.68 0.079 35148
 35150 3 26.69 22.06 -32.61 0.087 35149
 35151 3 26.74 22.11 -32.43 0.000125 35150
 35152 3 26.84 22.14 -32.38 0.089 35151
 35153 3 26.96 22 -32.33 0.102 35152
 35154 3 27.05 21.96 -32.25 0.095 35153
 35155 3 24.55 21.85 -34.24 0.091 35132
 35156 3 24.53 22.01 -34.24 0.138 35155
 35157 3 24.54 22.23 -34.33 0.079 35156
 35158 3 24.5 22.38 -34.28 0.094 35157
 35159 3 24.5 22.53 -34.23 0.109 35158
 35160 3 22.92 21.02 -34.76 0.191 35114
 35161 3 22.86 20.99 -34.5 0.06 35160
 35162 3 22.84 21.01 -34.92 0.18 35160
 35163 3 22.87 21.04 -35.22 0.144 35162
 35164 3 22.8 21.24 -35.33 0.118 35163
 35165 3 22.76 21.41 -35.4 0.116 35164
 35166 3 22.74 21.51 -35.47 0.104 35165
 35167 3 21.71 18.13 -34.78 0.117 34802
 35168 3 21.59 17.97 -34.79 0.000125 35167
 35169 3 21.5 17.91 -34.12 0.1 34799
 35170 3 21.44 18 -34.09 0.091 35169
 35171 3 14.18 17.65 -27.58 0.1 33702
 35172 3 14.13 17.8 -27.63 0.158 35171
 35173 3 14.02 17.99 -27.52 0.133 35172
 35174 3 13.95 18.1 -27.6 0.114 35173
 35175 3 13.89 18.19 -27.65 0.084 35174
 35176 3 13.79 18.23 -27.72 0.1 35175
 35177 3 13.74 18.31 -27.77 0.118 35176
 35178 3 13.64 18.41 -27.71 0.000125 35177
 35179 3 16.04 16.78 -24.55 0.091 33615
 35180 3 15.93 16.62 -24.48 0.088 35179
 35181 3 15.86 16.45 -24.46 0.095 35180
 35182 3 15.84 16.27 -24.41 0.1 35181
 35183 3 15.74 16.09 -24.38 0.134 35182
 35184 3 15.67 15.87 -24.34 0.151 35183
 35185 3 15.87 15.86 -24.17 0.091 35184
 35186 3 16.01 15.86 -24.1 0.099 35185
 35187 3 16.09 15.8 -24.06 0.138 35186
 35188 3 16.11 15.65 -24.04 0.068 35187
 35189 3 16.77 17.35 -24.36 0.097 33610
 35190 3 16.9 17.25 -24.43 0.096 35189
 35191 3 17.03 17.15 -24.44 0.103 35190
 35192 3 17.15 17.03 -24.44 0.123 35191
 35193 3 17.19 16.88 -24.41 0.1 35192
 35194 3 17.29 16.83 -24.44 0.098 35193
 35195 3 17.47 16.81 -24.65 0.141 35194
 35196 3 17.62 16.88 -24.67 0.13 35195
 35197 3 17.81 16.96 -24.67 0.075 35196
 35198 3 17.93 16.92 -24.7 0.000125 35197
 35199 3 17.26 19.08 -20.61 0.09 33406
 35200 3 17.39 19.23 -20.41 0.158 35199
 35201 3 17.54 19.37 -20.64 0.103 35200
 35202 3 17.73 19.58 -20.57 0.107 35201
 35203 3 17.82 19.68 -20.58 0.164 35202
 35204 3 17.92 19.97 -20.5 0.118 35203
 35205 3 18.01 20.09 -20.51 0.139 35204
 35206 3 18.1 20.19 -20.5 0.177 35205
 35207 3 18.13 20.31 -20.76 0.11 35206
 35208 3 18.24 20.38 -20.85 0.154 35207
 35209 3 18.37 20.44 -20.95 0.104 35208
 35210 3 18.47 20.37 -21.08 0.091 35209
 35211 3 18.59 20.36 -21.16 0.087 35210
 35212 3 18.72 20.37 -21.23 0.05 35211
 35213 3 18.18 20.27 -20.16 0.048 35206
 35214 3 18.3 20.27 -20.07 0.098 35213
 35215 3 18.4 20.4 -20.05 0.089 35214
 35216 3 17.43 19.28 -20.24 0.149 35200
 35217 3 17.56 19.22 -19.89 0.106 35216
 35218 3 17.54 19.12 -19.76 0.082 35217
 35219 3 17.59 18.99 -19.67 0.117 35218
 35220 3 17.66 18.99 -19.47 0.114 35219
 35221 3 17.77 19.08 -19.32 0.057 35220
 35222 3 16.59 19.61 -14.69 0.149 32900
 35223 3 16.59 19.67 -14.53 0.12 35222
 35224 3 16.74 19.7 -14.45 0.000125 35223
 35225 3 34.55 23.62 0.17 0.061 30770
 35226 3 34.63 23.73 0.05 0.078 35225
 35227 3 34.71 23.79 -0.05 0.094 35226
 35228 3 34.86 23.79 -0.23 0.134 35227
 35229 3 34.98 23.84 -0.37 0.157 35228
 35230 3 34.97 23.89 -0.59 0.158 35229
 35231 3 34.92 23.9 -0.89 0.117 35230
 35232 3 34.96 23.86 -1.08 0.093 35231
 35233 3 34.96 23.88 -1.28 0.107 35232
 35234 3 34.95 23.91 -1.41 0.115 35233
 35235 3 34.85 23.94 -1.59 0.07 35234
 35236 3 34.8 23.94 -1.72 0.032 35235
 35237 3 34.8 24 -1.89 0.097 35236
 35238 3 34.84 24.12 -2.1 0.067 35237
 35239 3 34.78 24.24 -2.2 0.053 35238
 35240 3 34.87 24.31 -2.4 0.093 35239
 35241 3 34.87 24.41 -2.54 0.09 35240
 35242 3 34.86 24.5 -2.67 0.087 35241
 35243 3 34.7 24.65 -2.91 0.149 35242
 35244 3 35.09 24.72 -2.87 0.108 35243
 35245 3 35.23 24.75 -2.95 0.12 35244
 35246 3 35.35 24.8 -3.11 0.079 35245
 35247 3 35.41 24.89 -3.18 0.096 35246
 35248 3 35.44 24.97 -3.3 0.099 35247
 35249 3 35.62 24.95 -3.43 0.1 35248
 35250 3 35.66 25.09 -3.49 0.106 35249
 35251 3 35.73 25.17 -3.54 0.087 35250
 35252 3 35.77 25.27 -3.59 0.119 35251
 35253 3 35.84 25.35 -3.66 0.089 35252
 35254 3 35.93 25.44 -3.74 0.096 35253
 35255 3 35.99 25.49 -3.96 0.055 35254
 35256 3 36.03 25.52 -4.06 0.115 35255
 35257 3 36.11 25.55 -4.13 0.185 35256
 35258 3 35.94 25.71 -4.32 0.107 35257
 35259 3 35.87 25.81 -4.44 0.093 35258
 35260 3 35.8 25.88 -4.57 0.064 35259
 35261 3 35.72 25.99 -4.77 0.129 35260
 35262 3 35.56 26.07 -4.93 0.149 35261
 35263 3 35.4 26.14 -5.09 0.114 35262
 35264 3 35.38 26.21 -5.23 0.115 35263
 35265 3 35.4 26.31 -5.44 0.109 35264
 35266 3 35.37 26.38 -5.59 0.083 35265
 35267 3 35.25 26.44 -5.71 0.091 35266
 35268 3 35.12 26.46 -5.78 0.097 35267
 35269 3 34.99 26.49 -5.99 0.112 35268
 35270 3 34.92 26.56 -6.14 0.128 35269
 35271 3 34.81 26.7 -6.28 0.162 35270
 35272 3 34.75 26.86 -6.41 0.152 35271
 35273 3 34.56 26.97 -6.65 0.111 35272
 35274 3 34.52 27.02 -6.77 0.092 35273
 35275 3 34.45 27.15 -6.94 0.094 35274
 35276 3 34.36 27.27 -7.02 0.107 35275
 35277 3 34.19 27.35 -7.02 0.115 35276
 35278 3 33.98 27.43 -7.03 0.068 35277
 35279 3 33.9 27.55 -7.04 0.07 35278
 35280 3 36.26 25.46 -3.88 0.096 35257
 35281 3 36.31 25.43 -3.75 0.089 35280
 35282 3 36.38 25.35 -3.59 0.112 35281
 35283 3 36.49 25.32 -3.41 0.114 35282
 35284 3 36.56 25.4 -3.28 0.074 35283
 35285 3 36.74 25.45 -3.14 0.1 35284
 35286 3 36.89 25.53 -3.08 0.084 35285
 35287 3 36.97 25.55 -3.01 0.112 35286
 35288 3 37.09 25.59 -2.93 0.085 35287
 35289 3 37.29 25.67 -2.87 0.097 35288
 35290 3 37.36 25.79 -2.85 0.104 35289
 35291 3 37.4 25.82 -2.76 0.088 35290
 35292 3 37.61 25.94 -2.61 0.118 35291
 35293 3 37.73 25.99 -2.54 0.166 35292
 35294 3 37.89 26.05 -2.4 0.164 35293
 35295 3 38.01 26.1 -2.32 0.135 35294
 35296 3 38.1 26.14 -2.34 0.085 35295
 35297 3 38.33 26.23 -2.39 0.13 35296
 35298 3 38.68 26.15 -2.32 0.106 35297
 35299 3 38.82 26.09 -2.28 0.143 35298
 35300 3 38.94 26.07 -2.17 0.113 35299
 35301 3 38.11 26.09 -2.04 0.128 35295
 35302 3 38.21 26.13 -2.04 0.137 35301
 35303 3 34.24 24.8 -3.17 0.08 35243
 35304 3 34.1 24.89 -3.37 0.133 35303
 35305 3 34.03 24.96 -3.49 0.122 35304
 35306 3 33.88 25.05 -3.66 0.111 35305
 35307 3 33.82 25.11 -3.77 0.103 35306
 35308 3 33.77 25.19 -3.97 0.087 35307
 35309 3 33.75 25.26 -4.19 0.084 35308
 35310 3 33.74 25.33 -4.33 0.062 35309
 35311 3 33.72 25.36 -4.45 0.081 35310
 35312 3 33.67 25.34 -4.59 0.075 35311
 35313 3 48.08 23.03 14.67 0.115 30637
 35314 3 48.4 23.06 14.87 0.099 35313
 35315 3 48.53 23.05 14.97 0.114 35314
 35316 3 48.66 23.06 15.03 0.08 35315
 35317 3 48.1 23.03 14.41 0.111 35313
 35318 3 48.04 23.02 14.23 0.103 35317
 35319 3 48.09 22.99 14.12 0.129 35318
 35320 3 48.09 22.88 13.94 0.151 35319
 35321 3 51.38 22.85 20.33 0.125 30602
 35322 3 51.21 22.85 20.49 0.084 35321
 35323 3 51.14 22.79 20.57 0.103 35322
 35324 3 51.05 22.77 20.68 0.106 35323
 35325 3 50.91 22.72 20.86 0.125 35324
 35326 3 50.92 22.72 21.03 0.161 35325
 35327 3 50.59 22.54 21.15 0.113 35326
 35328 3 50.49 22.54 21.24 0.129 35327
 35329 3 50.41 22.45 21.28 0.166 35328
 35330 3 50.39 22.41 21.6 0.083 35329
 35331 3 50.29 22.45 21.74 0.104 35330
 35332 3 50.22 22.4 21.89 0.084 35331
 35333 3 50.1 22.35 22.15 0.135 35332
 35334 3 50 22.41 22.31 0.149 35333
 35335 3 49.95 22.5 22.44 0.135 35334
 35336 3 50.04 22.68 22.5 0.086 35335
 35337 3 50.01 22.82 22.48 0.128 35336
 35338 3 49.99 22.96 22.47 0.149 35337
 35339 3 49.68 22.8 22.6 0.107 35338
 35340 3 49.56 22.8 22.67 0.091 35339
 35341 3 50.07 23.16 22.38 0.145 35338
 35342 3 50.16 23.25 22.27 0.189 35341
 35343 3 50.43 23.23 22.17 0.109 35342
 35344 3 50.55 23.3 22.09 0.082 35343
 35345 3 50.65 23.32 22.08 0.164 35344
 35346 3 50.77 23.29 22.08 0.136 35345
 35347 3 50.92 23.32 22.2 0.119 35346
 35348 3 51.08 23.3 22.11 0.15 35347
 35349 3 51.24 23.29 22.1 0.129 35348
 35350 3 51.32 23.37 22.11 0.000125 35349
 35351 3 50.02 23.37 22.24 0.217 35342
 35352 3 49.99 23.55 22.35 0.144 35351
 35353 3 49.89 23.62 22.4 0.136 35352
 35354 3 49.85 23.72 22.46 0.188 35353
 35355 3 49.87 23.79 22.54 0.217 35354
 35356 3 50.03 23.84 22.68 0.166 35355
 35357 3 50.12 23.96 22.67 0.172 35356
 35358 3 50.06 24.17 22.83 0.134 35357
 35359 3 50.14 24.28 22.92 0.202 35358
 35360 3 50.14 24.37 23 0.288 35359
 35361 3 50.17 24.47 23.11 0.317 35360
 35362 3 50.11 24.57 23.23 0.283 35361
 35363 3 50.12 24.79 23.21 0.187 35362
 35364 3 50.21 24.98 23.2 0.163 35363
 35365 3 50.36 25.14 23.23 0.153 35364
 35366 3 50.51 25.37 23.29 0.126 35365
 35367 3 50.59 25.49 23.39 0.131 35366
 35368 3 50.7 25.58 23.51 0.081 35367
 35369 3 50.81 25.72 23.57 0.06 35368
 35370 3 50.94 25.8 23.59 0.09 35369
 35371 3 51.06 25.84 23.73 0.1 35370
 35372 3 51.16 25.85 23.88 0.159 35371
 35373 3 51.35 25.91 24.06 0.124 35372
 35374 3 51.45 25.85 24.13 0.105 35373
 35375 3 51.52 25.78 24.1 0.057 35374
 35376 3 51.6 25.78 24.21 0.067 35375
 35377 3 50.42 22.32 20.98 0.116 35329
 35378 3 50.46 22.29 20.86 0.054 35377
 35379 3 55.11 24.3 23.21 0.126 30500
 35380 3 55.27 24.36 23.16 0.149 35379
 35381 3 55.43 24.41 23.18 0.223 35380
 35382 3 55.6 24.47 23.23 0.249 35381
 35383 3 55.83 24.54 23.3 0.268 35382
 35384 3 55.91 24.56 23.17 0.185 35383
 35385 3 56.2 24.6 23.08 0.117 35384
 35386 3 56.26 24.7 23.06 0.123 35385
 35387 3 56.31 24.8 23.04 0.186 35386
 35388 3 56.4 24.88 23.04 0.251 35387
 35389 3 56.8 24.81 23 0.172 35388
 35390 3 56.99 24.74 22.93 0.192 35389
 35391 3 57.08 24.63 22.88 0.217 35390
 35392 3 57.23 24.7 22.85 0.277 35391
 35393 3 57.07 24.39 22.59 0.125 35392
 35394 3 57.02 24.26 22.52 0.125 35393
 35395 3 57.05 24.14 22.44 0.107 35394
 35396 3 56.87 23.91 22.25 0.164 35395
 35397 3 56.84 23.8 22.15 0.193 35396
 35398 3 56.68 23.69 22.18 0.234 35397
 35399 3 56.37 23.58 22.31 0.094 35398
 35400 3 56.22 23.42 22.34 0.116 35399
 35401 3 56.11 23.17 22.56 0.139 35400
 35402 3 55.94 23.12 22.68 0.145 35401
 35403 3 55.74 23.19 22.85 0.12 35402
 35404 3 55.58 23.23 23.05 0.113 35403
 35405 3 55.46 23.28 23.27 0.116 35404
 35406 3 55.57 23.22 23.31 0.000125 35405
 35407 3 56.02 23.36 22.13 0.13 35400
 35408 3 56.01 23.29 21.97 0.133 35407
 35409 3 55.97 23.22 21.78 0.095 35408
 35410 3 55.92 23.13 21.65 0.119 35409
 35411 3 55.84 23.03 21.52 0.118 35410
 35412 3 55.84 22.94 21.39 0.092 35411
 35413 3 57.05 24.01 22.73 0.12 35395
 35414 3 57.13 23.91 22.79 0.115 35413
 35415 3 57.15 24.01 22.95 0.099 35414
 35416 3 57.27 24.03 23.05 0.115 35415
 35417 3 57.43 24 23.02 0.119 35416
 35418 3 57.46 24.05 23.18 0.107 35417
 35419 3 57.57 24.03 23.33 0.115 35418
 35420 3 57.66 23.93 23.43 0.147 35419
 35421 3 57.66 23.83 23.52 0.165 35420
 35422 3 57.73 23.94 23.76 0.103 35421
 35423 3 57.81 24.01 23.86 0.114 35422
 35424 3 57.86 24.14 23.91 0.000125 35423
 35425 3 57.48 24.99 23.02 0.187 35392
 35426 3 57.62 25.04 22.98 0.225 35425
 35427 3 57.77 25.03 22.94 0.225 35426
 35428 3 58.04 25 23.18 0.125 35427
 35429 3 58.16 25.11 23.28 0.103 35428
 35430 3 58.25 25.07 23.2 0.125 35429
 35431 3 58.4 25.06 23.19 0.115 35430
 35432 3 58.49 25.12 23.18 0.169 35431
 35433 3 58.36 25.35 23.16 0.109 35432
 35434 3 58.67 25.03 23.1 0.154 35432
 35435 3 58.85 24.98 23.12 0.193 35434
 35436 3 58.95 24.95 23.09 0.222 35435
 35437 3 59.05 24.92 22.98 0.278 35436
 35438 3 59.28 25.01 22.96 0.068 35437
 35439 3 59.45 25 22.89 0.121 35438
 35440 3 59.54 25.03 22.85 0.105 35439
 35441 3 59.69 25.1 22.66 0.101 35440
 35442 3 59.83 25.19 22.68 0.072 35441
 35443 3 59.95 25.11 22.58 0.097 35442
 35444 3 60.05 24.89 22.48 0.085 35443
 35445 3 60.15 24.85 22.35 0.109 35444
 35446 3 60.24 24.76 22.24 0.128 35445
 35447 3 60.3 24.68 22.14 0.151 35446
 35448 3 60.26 24.55 22.06 0.111 35447
 35449 3 60.33 24.41 22 0.087 35448
 35450 3 60.51 24.38 22.06 0.089 35449
 35451 3 60.7 24.37 22.15 0.088 35450
 35452 3 60.74 24.48 22.2 0.049 35451
 35453 3 59.05 24.88 22.85 0.271 35437
 35454 3 59.45 24.98 23.28 0.109 35453
 35455 3 59.63 24.98 23.23 0.14 35454
 35456 3 59.84 25.01 23.25 0.092 35455
 35457 3 60.03 25.01 23.28 0.104 35456
 35458 3 60.11 24.86 23.35 0.119 35457
 35459 3 60.15 24.84 23.47 0.091 35458
 35460 3 60.28 25 23.67 0.117 35459
 35461 3 60.39 25.1 23.68 0.097 35460
 35462 3 60.46 25.16 23.79 0.031 35461
 35463 3 59.07 24.79 22.76 0.29 35453
 35464 3 58.88 24.34 22.65 0.104 35463
 35465 3 58.89 24.31 22.55 0.041 35464
 35466 3 59.26 24.82 22.61 0.157 35463
 35467 3 59.44 24.86 22.57 0.121 35466
 35468 3 59.44 24.86 22.47 0.07 35467
 35469 3 59.53 24.75 22.41 0.037 35468
 35470 3 57.71 24.94 22.67 0.163 35427
 35471 3 57.76 24.91 22.4 0.103 35470
 35472 3 57.84 24.9 22.23 0.091 35471
 35473 3 57.86 24.92 22.08 0.131 35472
 35474 3 57.98 24.88 21.94 0.159 35473
 35475 3 58.27 24.94 21.77 0.128 35474
 35476 3 58.37 24.95 21.65 0.14 35475
 35477 3 58.53 24.99 21.5 0.163 35476
 35478 3 58.56 25.04 21.36 0.198 35477
 35479 3 58.76 25.26 21.43 0.135 35478
 35480 3 58.94 25.32 21.37 0.141 35479
 35481 3 59.03 25.37 21.3 0.172 35480
 35482 3 59.14 25.41 21.32 0.21 35481
 35483 3 59.17 25.59 21.58 0.096 35482
 35484 3 59.19 25.49 21.62 0.087 35483
 35485 3 59.23 25.56 21.72 0.044 35484
 35486 3 59.31 25.23 21.13 0.117 35482
 35487 3 59.45 25.19 21.25 0.085 35486
 35488 3 59.63 25.31 21.37 0.125 35487
 35489 3 59.77 25.4 21.37 0.101 35488
 35490 3 59.97 25.47 21.43 0.109 35489
 35491 3 60.14 25.48 21.42 0.104 35490
 35492 3 60.29 25.53 21.35 0.208 35491
 35493 3 60.21 25.57 21.68 0.055 35492
 35494 3 60.23 25.62 21.82 0.075 35493
 35495 3 60.34 25.62 21.95 0.11 35494
 35496 3 60.53 25.59 21.95 0.146 35495
 35497 3 60.65 25.52 21.99 0.078 35496
 35498 3 60.45 25.41 21.04 0.189 35492
 35499 3 60.54 25.24 20.89 0.191 35498
 35500 3 60.67 25.24 20.67 0.141 35499
 35501 3 60.72 25.16 20.57 0.211 35500
 35502 3 60.99 25.44 20.56 0.107 35501
 35503 3 61.12 25.6 20.58 0.116 35502
 35504 3 61.25 25.61 20.51 0.138 35503
 35505 3 61.35 25.64 20.42 0.069 35504
 35506 3 61.41 25.72 20.25 0.071 35505
 35507 3 61.52 25.75 20.19 0.141 35506
 35508 3 61.64 25.62 20.08 0.052 35507
 35509 3 58.41 24.9 20.86 0.094 35478
 35510 3 58.56 24.93 20.76 0.087 35509
 35511 3 57.76 24.8 21.82 0.109 35474
 35512 3 57.67 24.71 21.73 0.043 35511
 35513 3 56.14 25.04 23.14 0.219 35388
 35514 3 56.02 25.09 23.37 0.174 35513
 35515 3 55.79 25.05 23.38 0.214 35514
 35516 3 55.72 25.22 23.33 0.149 35515
 35517 3 55.64 25.39 23.23 0.117 35516
 35518 3 55.51 25.55 23.26 0.119 35517
 35519 3 55.38 25.63 23.4 0.113 35518
 35520 3 55.34 25.71 23.44 0.071 35519
 35521 3 55.84 24.61 23.76 0.056 35383
 35522 3 55.78 24.66 23.9 0.072 35521
 35523 3 55.9 24.76 24.05 0.041 35522
 35524 3 55.98 24.77 24.14 0.134 35523
 35525 3 56.04 24.82 24.21 0.117 35524
 35526 3 56.12 24.83 24.37 0.078 35525
 35527 3 56.15 24.79 24.56 0.102 35526
 35528 3 56.13 24.78 24.73 0.116 35527
 35529 3 56.04 24.69 24.94 0.089 35528
 35530 3 56.09 24.71 25.06 0.000125 35529
 35531 3 53.02 24.11 24.14 0.183 30493
 35532 3 52.83 24.11 23.99 0.193 35531
 35533 3 52.55 23.91 23.93 0.159 35532
 35534 3 52.29 23.76 23.92 0.122 35533
 35535 3 52.2 23.65 23.89 0.142 35534
 35536 3 52.05 23.56 23.88 0.189 35535
 35537 3 51.92 23.46 23.9 0.174 35536
 35538 3 51.82 23.35 24.03 0.124 35537
 35539 3 51.75 23.28 24.03 0.149 35538
 35540 3 51.64 23.18 24.1 0.126 35539
 35541 3 51.68 23.1 24.22 0.122 35540
 35542 3 51.74 23.01 24.41 0.105 35541
 35543 3 51.83 22.91 24.47 0.128 35542
 35544 3 51.67 22.74 24.55 0.104 35543
 35545 3 51.6 22.69 24.61 0.162 35544
 35546 3 51.52 22.6 24.63 0.206 35545
 35547 3 51.82 22.38 24.62 0.121 35546
 35548 3 51.84 22.42 24.79 0.072 35547
 35549 3 51.96 22.37 24.88 0.124 35548
 35550 3 52.07 22.31 24.89 0.199 35549
 35551 3 52.1 22.17 24.79 0.142 35550
 35552 3 52.15 22.14 24.88 0.16 35551
 35553 3 52.18 22 24.56 0.076 35552
 35554 3 52.25 21.91 24.48 0.09 35553
 35555 3 52.44 21.93 24.5 0.093 35554
 35556 3 52.57 21.89 24.4 0.109 35555
 35557 3 52.76 21.92 24.53 0.101 35556
 35558 3 53 21.89 24.45 0.096 35557
 35559 3 53.09 21.96 24.51 0.109 35558
 35560 3 53.22 21.96 24.5 0.138 35559
 35561 3 53.35 22 24.58 0.116 35560
 35562 3 53.46 22.09 24.81 0.136 35561
 35563 3 53.39 22.13 25 0.076 35562
 35564 3 53.45 22.11 25.2 0.116 35563
 35565 3 52.57 21.87 24.22 0.127 35556
 35566 3 52.88 22.29 23.75 0.152 35565
 35567 3 52.95 22.35 23.61 0.123 35566
 35568 3 53.09 22.49 23.59 0.125 35567
 35569 3 53.21 22.65 23.65 0.135 35568
 35570 3 53.38 22.7 23.74 0.076 35569
 35571 3 52.06 22.18 24.97 0.078 35552
 35572 3 51.9 22.22 25.09 0.000125 35571
 35573 3 52.02 22.21 25.01 0.078 35571
 35574 3 52.18 22.11 25.05 0.072 35573
 35575 3 52.19 22.15 25.19 0.082 35574
 35576 3 52.24 22.17 25.29 0.088 35575
 35577 3 52.39 22.15 25.38 0.077 35576
 35578 3 52.54 22.11 25.45 0.097 35577
 35579 3 52.66 22.06 25.51 0.112 35578
 35580 3 52.81 21.98 25.51 0.106 35579
 35581 3 52.96 22.03 25.48 0.133 35580
 35582 3 53.08 22.12 25.41 0.127 35581
 35583 3 53.03 22.22 25.29 0.07 35582
 35584 3 51.99 22.23 25.06 0.078 35573
 35585 3 51.13 22.61 24.47 0.119 35546
 35586 3 51.05 22.5 24.42 0.107 35585
 35587 3 52.06 22.91 24.57 0.103 35543
 35588 3 52.15 23.07 24.63 0.092 35587
 35589 3 52.14 23.19 24.8 0.097 35588
 35590 3 52.31 23.15 24.9 0.087 35589
 35591 3 52.4 23.08 24.96 0.153 35590
 35592 3 52.45 22.93 24.97 0.176 35591
 35593 3 54.44 25.05 24.53 0.079 30489
 35594 3 54.56 25.04 24.64 0.121 35593
 35595 3 54.68 25.09 24.7 0.16 35594
 35596 3 54.82 25.19 24.69 0.141 35595
 35597 3 54.99 25.26 24.57 0.112 35596
 35598 3 55.15 25.34 24.52 0.11 35597
 35599 3 55.29 25.45 24.49 0.142 35598
 35600 3 55.43 25.57 24.51 0.149 35599
 35601 3 55.58 25.53 24.6 0.123 35600
 35602 3 55.83 25.59 24.72 0.111 35601
 35603 3 55.97 25.64 24.78 0.107 35602
 35604 3 56.14 25.72 24.87 0.118 35603
 35605 3 56.19 25.82 24.91 0.081 35604
 35606 3 56.27 25.91 25 0.101 35605
 35607 3 56.43 25.96 25.05 0.161 35606
 35608 3 56.52 26.22 25.15 0.105 35607
 35609 3 56.56 26.31 25.19 0.081 35608
 35610 3 56.6 26.39 25.25 0.119 35609
 35611 3 55.46 25.7 24.23 0.113 35600
 35612 3 55.39 25.64 24.13 0.049 35611
 35613 3 55.48 25.54 23.96 0.107 35612
 35614 3 55.41 25.5 23.9 0.044 35613
 35615 3 55.38 25.47 23.81 0.054 35614
 35616 3 55.22 25.51 23.71 0.071 35615
 35617 3 55.13 25.54 23.62 0.12 35616
 35618 3 55.04 25.6 23.55 0.102 35617
 35619 3 53.32 26.24 27.28 0.368 30442
 35620 3 53.5 26.25 27.35 0.346 35619
 35621 3 53.74 26.32 27.53 0.284 35620
 35622 3 53.91 26.23 27.59 0.313 35621
 35623 3 54.03 26.16 27.64 0.302 35622
 35624 3 53.93 25.98 28 0.102 35623
 35625 3 53.96 25.88 28.14 0.083 35624
 35626 3 53.89 25.74 28.18 0.141 35625
 35627 3 53.94 25.62 28.28 0.166 35626
 35628 3 53.7 25.52 28.26 0.097 35627
 35629 3 53.6 25.37 28.21 0.158 35628
 35630 3 53.42 25.37 28.11 0.134 35629
 35631 3 53.3 25.29 28.08 0.082 35630
 35632 3 53.21 25.27 28.17 0.086 35631
 35633 3 53.09 25.17 28.17 0.131 35632
 35634 3 52.96 25.03 28.08 0.117 35633
 35635 3 52.85 25 28.04 0.137 35634
 35636 3 52.81 24.99 27.93 0.164 35635
 35637 3 52.89 25.08 27.81 0.06 35636
 35638 3 52.82 25 27.72 0.000125 35637
 35639 3 52.64 24.83 27.88 0.091 35636
 35640 3 52.57 24.84 27.74 0.055 35639
 35641 3 53.69 25.07 28.2 0.071 35629
 35642 3 53.6 25.02 28.25 0.000125 35641
 35643 3 54.22 25.61 28.29 0.165 35627
 35644 3 54.45 25.48 28.23 0.136 35643
 35645 3 54.57 25.35 28.15 0.127 35644
 35646 3 54.71 25.3 28 0.059 35645
 35647 3 54.75 25.2 28.02 0.05 35646
 35648 3 54.22 26.23 27.62 0.273 35623
 35649 3 54.39 26.18 27.61 0.256 35648
 35650 3 54.51 26.26 27.6 0.256 35649
 35651 3 54.67 26.3 27.56 0.304 35650
 35652 3 54.8 26.31 27.66 0.276 35651
 35653 3 54.88 26.35 27.5 0.378 35652
 35654 3 54.96 26.35 27.38 0.399 35653
 35655 3 55.08 26.52 27.65 0.345 35654
 35656 3 55.38 26.2 27.56 0.05 35655
 35657 3 55.49 26.14 27.49 0.08 35656
 35658 3 55.23 26.62 27.76 0.357 35655
 35659 3 55.43 26.68 27.82 0.378 35658
 35660 3 55.59 26.78 27.87 0.371 35659
 35661 3 55.79 26.82 27.96 0.415 35660
 35662 3 56 26.89 28.07 0.404 35661
 35663 3 56.16 26.96 28.08 0.417 35662
 35664 3 55.78 26.82 28.62 0.088 35663
 35665 3 55.67 26.74 28.76 0.083 35664
 35666 3 55.7 26.77 28.93 0.103 35665
 35667 3 55.68 26.68 29.04 0.143 35666
 35668 3 55.6 26.63 29.11 0.208 35667
 35669 3 55.9 26.64 29.23 0.074 35668
 35670 3 56.01 26.65 29.32 0.085 35669
 35671 3 56.18 26.58 29.4 0.109 35670
 35672 3 56.23 26.56 29.55 0.095 35671
 35673 3 56.34 26.53 29.6 0.118 35672
 35674 3 56.34 26.42 29.69 0.128 35673
 35675 3 56.67 26.38 29.9 0.126 35674
 35676 3 56.66 26.4 30.07 0.087 35675
 35677 3 56.61 26.43 30.18 0.085 35676
 35678 3 56.55 26.4 30.3 0.134 35677
 35679 3 56.55 26.39 30.42 0.000125 35678
 35680 3 55.95 26.41 29.52 0.118 35674
 35681 3 55.86 26.6 29.54 0.09 35680
 35682 3 55.7 26.58 29.52 0.088 35681
 35683 3 55.53 26.59 29.38 0.083 35682
 35684 3 56.4 27.01 27.87 0.364 35663
 35685 3 56.68 26.99 27.84 0.338 35684
 35686 3 56.92 26.97 27.81 0.274 35685
 35687 3 57.23 26.87 27.83 0.215 35686
 35688 3 57.41 26.9 28.01 0.268 35687
 35689 3 57.56 26.95 28.16 0.286 35688
 35690 3 57.85 26.84 28.02 0.247 35689
 35691 3 58.04 26.87 27.99 0.28 35690
 35692 3 58.18 26.96 28.05 0.278 35691
 35693 3 58.29 26.99 28.05 0.285 35692
 35694 3 58.57 26.79 27.82 0.226 35693
 35695 3 58.69 26.72 27.76 0.226 35694
 35696 3 58.83 26.64 27.69 0.229 35695
 35697 3 59 26.64 27.64 0.231 35696
 35698 3 59.11 26.71 27.53 0.284 35697
 35699 3 59.27 26.73 27.51 0.35 35698
 35700 3 59.41 26.69 27.48 0.422 35699
 35701 3 59.57 26.7 27.49 0.51 35700
 35702 3 59.68 26.64 27.47 0.57 35701
 35703 3 59.95 26.99 27.94 0.251 35702
 35704 3 60.2 27.11 27.96 0.231 35703
 35705 3 60.36 27.26 28.01 0.223 35704
 35706 3 60.52 27.4 28.15 0.212 35705
 35707 3 60.61 27.68 28.33 0.181 35706
 35708 3 60.7 27.74 28.42 0.174 35707
 35709 3 60.78 27.84 28.39 0.254 35708
 35710 3 60.75 27.88 28.03 0.15 35709
 35711 3 60.69 27.95 27.9 0.09 35710
 35712 3 60.73 28.04 27.7 0.112 35711
 35713 3 60.62 28.08 27.56 0.165 35712
 35714 3 60.51 28.09 27.4 0.182 35713
 35715 3 60.33 28.07 27.26 0.162 35714
 35716 3 60.16 28.01 27.23 0.188 35715
 35717 3 59.99 27.97 27.08 0.164 35716
 35718 3 59.82 28.03 27.08 0.048 35717
 35719 3 60.91 27.93 28.7 0.178 35709
 35720 3 60.97 28.02 28.86 0.148 35719
 35721 3 61.02 28.2 28.95 0.151 35720
 35722 3 61.15 28.31 29.01 0.179 35721
 35723 3 61.16 28.43 29.04 0.213 35722
 35724 3 61.19 28.49 29.18 0.237 35723
 35725 3 61.37 28.64 29.09 0.22 35724
 35726 3 61.44 28.67 28.65 0.086 35725
 35727 3 61.32 28.69 28.59 0.061 35726
 35728 3 61.48 28.71 29.29 0.19 35725
 35729 3 61.58 28.79 29.44 0.16 35728
 35730 3 61.74 28.8 29.57 0.128 35729
 35731 3 61.82 28.9 29.59 0.194 35730
 35732 3 62 28.86 29.62 0.206 35731
 35733 3 62.12 28.8 29.65 0.211 35732
 35734 3 62.13 29.11 29.78 0.121 35733
 35735 3 62.26 29.22 29.78 0.106 35734
 35736 3 62.33 29.32 29.86 0.064 35735
 35737 3 62.5 29.41 29.99 0.201 35736
 35738 3 62.58 29.5 30.08 0.211 35737
 35739 3 62.39 29.37 30.44 0.095 35738
 35740 3 62.39 29.4 30.57 0.12 35739
 35741 3 62.58 29.36 30.69 0.11 35740
 35742 3 62.79 29.4 30.7 0.115 35741
 35743 3 62.95 29.31 30.74 0.093 35742
 35744 3 62.74 29.75 29.97 0.093 35738
 35745 3 62.78 29.91 30.02 0.108 35744
 35746 3 62.94 29.96 30.08 0.087 35745
 35747 3 63.05 30.07 30.25 0.091 35746
 35748 3 63.1 30.16 30.33 0.108 35747
 35749 3 63.23 30.13 30.42 0.099 35748
 35750 3 63.28 30.17 30.52 0.069 35749
 35751 3 62.32 28.55 29.6 0.108 35733
 35752 3 62.43 28.61 29.63 0.184 35751
 35753 3 62.57 28.59 29.86 0.11 35752
 35754 3 62.6 28.7 29.94 0.158 35753
 35755 3 62.81 28.55 30.04 0.174 35754
 35756 3 62.98 28.53 30.24 0.249 35755
 35757 3 63.08 28.4 30.25 0.278 35756
 35758 3 63.48 28.54 30.29 0.128 35757
 35759 3 63.59 28.55 30.23 0.181 35758
 35760 3 63.78 28.71 30.41 0.145 35759
 35761 3 63.94 28.69 30.55 0.094 35760
 35762 3 64.14 28.64 30.67 0.085 35761
 35763 3 64.3 28.76 30.84 0.087 35762
 35764 3 64.4 28.85 30.95 0.106 35763
 35765 3 64.52 28.98 31.1 0.119 35764
 35766 3 64.65 29.09 31.21 0.142 35765
 35767 3 64.8 29.19 31.34 0.086 35766
 35768 3 64.9 29.41 31.48 0.118 35767
 35769 3 65.04 29.63 31.56 0.098 35768
 35770 3 65.08 29.74 31.58 0.107 35769
 35771 3 65.15 29.88 31.61 0.144 35770
 35772 3 65.22 29.99 31.6 0.178 35771
 35773 3 65.24 30.15 31.71 0.12 35772
 35774 3 65.31 30.31 31.89 0.117 35773
 35775 3 65.45 30.42 31.94 0.119 35774
 35776 3 65.43 30.51 32.08 0.134 35775
 35777 3 65.35 30.46 32.35 0.16 35776
 35778 3 65.23 30.47 32.43 0.159 35777
 35779 3 65.07 30.31 32.31 0.108 35778
 35780 3 64.95 30.23 32.32 0.127 35779
 35781 3 64.92 30.13 32.33 0.058 35780
 35782 3 65.48 30.61 32.09 0.108 35776
 35783 3 65.59 30.68 32.2 0.105 35782
 35784 3 65.67 30.79 32.27 0.1 35783
 35785 3 65.8 30.84 32.29 0.151 35784
 35786 3 65.86 31 32.27 0.205 35785
 35787 3 65.86 31.3 32.41 0.083 35786
 35788 3 65.98 31.35 32.55 0.124 35787
 35789 3 66.06 31.4 32.71 0.094 35788
 35790 3 66.11 31.48 32.82 0.098 35789
 35791 3 66.18 31.58 32.89 0.081 35790
 35792 3 66.34 31.54 33.05 0.083 35791
 35793 3 66.52 31.59 33.21 0.089 35792
 35794 3 66.61 31.62 33.36 0.125 35793
 35795 3 66.83 31.78 33.63 0.102 35794
 35796 3 66.92 31.73 33.77 0.095 35795
 35797 3 66.95 31.72 33.89 0.083 35796
 35798 3 66.98 31.63 34.01 0.079 35797
 35799 3 67.1 31.56 34.2 0.119 35798
 35800 3 67.16 31.48 34.21 0.087 35799
 35801 3 66.54 31.4 33.51 0.077 35794
 35802 3 66.63 31.46 33.62 0.148 35801
 35803 3 66.48 31.5 33.8 0.041 35802
 35804 3 66.38 31.58 33.82 0.061 35803
 35805 3 65.22 29.9 31.22 0.09 35772
 35806 3 65.18 29.9 31.08 0.104 35805
 35807 3 65.08 29.87 30.91 0.115 35806
 35808 3 64.95 29.91 30.78 0.142 35807
 35809 3 64.83 29.91 30.65 0.119 35808
 35810 3 64.66 29.83 30.52 0.056 35809
 35811 3 64.6 29.81 30.4 0.071 35810
 35812 3 64.5 29.77 30.28 0.101 35811
 35813 3 64.39 29.77 30.11 0.097 35812
 35814 3 64.2 29.76 29.99 0.09 35813
 35815 3 63.61 28.76 30.13 0.073 35759
 35816 3 63.49 28.77 30.06 0.000125 35815
 35817 3 62.47 28.75 29.29 0.118 35752
 35818 3 62.43 28.75 29.19 0.096 35817
 35819 3 60.98 28.63 29.49 0.093 35724
 35820 3 60.94 28.52 28.93 0.063 35723
 35821 3 60.84 28.6 28.85 0.03 35820
 35822 3 60.77 28.61 28.78 0.058 35821
 35823 3 59.69 26.49 27.23 0.451 35702
 35824 3 59.09 25.85 27.03 0.141 35823
 35825 3 59.04 25.73 27.11 0.088 35824
 35826 3 59.03 25.58 27.2 0.109 35825
 35827 3 59 25.53 27.32 0.138 35826
 35828 3 58.94 25.49 27.44 0.146 35827
 35829 3 58.71 25.54 27.47 0.048 35828
 35830 3 58.57 25.56 27.5 0.069 35829
 35831 3 58.51 25.46 27.55 0.075 35830
 35832 3 58.54 25.45 27.67 0.132 35831
 35833 3 58.58 25.38 27.77 0.071 35832
 35834 3 59.01 25.39 27.52 0.178 35828
 35835 3 59.42 25.57 27.76 0.127 35834
 35836 3 59.55 25.6 27.85 0.11 35835
 35837 3 59.67 25.71 27.92 0.152 35836
 35838 3 59.9 25.87 27.98 0.135 35837
 35839 3 60.09 25.98 28.06 0.091 35838
 35840 3 60.26 26.04 28.15 0.123 35839
 35841 3 60.45 26.17 28.11 0.07 35840
 35842 3 60.53 26.25 28.08 0.131 35841
 35843 3 60.62 26.31 28.13 0.105 35842
 35844 3 60.73 26.35 28.23 0.057 35843
 35845 3 60.7 26.46 28.2 0.148 35844
 35846 3 60.91 26.58 28.36 0.122 35845
 35847 3 60.93 26.65 28.64 0.079 35846
 35848 3 60.93 26.63 28.77 0.085 35847
 35849 3 60.94 26.61 28.89 0.155 35848
 35850 3 60.93 26.62 29 0.183 35849
 35851 3 60.99 26.56 29.14 0.161 35850
 35852 3 61.09 26.49 29.26 0.107 35851
 35853 3 61.13 26.49 29.39 0.081 35852
 35854 3 61.08 26.53 29.52 0.068 35853
 35855 3 61.04 26.48 29.64 0.096 35854
 35856 3 60.98 26.46 29.74 0.106 35855
 35857 3 60.95 26.43 29.85 0.13 35856
 35858 3 60.89 26.21 29.81 0.106 35857
 35859 3 60.78 26.1 29.84 0.096 35858
 35860 3 60.76 26.41 29.9 0.076 35857
 35861 3 60.7 26.48 29.94 0.000125 35860
 35862 3 58.71 25.17 27.53 0.168 35834
 35863 3 58.57 25.09 27.38 0.235 35862
 35864 3 58.48 25.01 27.28 0.282 35863
 35865 3 58.95 25.08 27.17 0.089 35864
 35866 3 59.12 25.12 27.16 0.12 35865
 35867 3 59.22 25.04 27.15 0.169 35866
 35868 3 59.33 25.05 27.01 0.174 35867
 35869 3 59.69 25.25 27.11 0.181 35868
 35870 3 59.85 25.45 27.22 0.091 35869
 35871 3 59.99 25.55 27.2 0.077 35870
 35872 3 60.09 25.69 27.24 0.087 35871
 35873 3 60.23 25.74 27.2 0.113 35872
 35874 3 60.27 25.71 27.11 0.142 35873
 35875 3 60.13 25.54 26.96 0.035 35874
 35876 3 60.08 25.45 26.97 0.063 35875
 35877 3 59.11 24.89 26.75 0.084 35868
 35878 3 59.06 24.76 26.65 0.097 35877
 35879 3 58.9 24.64 26.58 0.035 35878
 35880 3 58.14 24.89 27.35 0.272 35864
 35881 3 58.32 24.76 27.57 0.174 35880
 35882 3 58.61 24.84 27.66 0.163 35881
 35883 3 58.66 24.76 27.72 0.193 35882
 35884 3 58.65 24.59 27.83 0.188 35883
 35885 3 58.74 24.61 27.99 0.122 35884
 35886 3 58.93 24.75 28.19 0.108 35885
 35887 3 58.97 24.89 28.29 0.066 35886
 35888 3 59.01 24.99 28.48 0.082 35887
 35889 3 59 25.07 28.63 0.119 35888
 35890 3 59.07 25.15 28.79 0.124 35889
 35891 3 59.09 25.17 28.96 0.106 35890
 35892 3 59.14 25.23 29.1 0.091 35891
 35893 3 59.08 25.15 29.21 0.094 35892
 35894 3 58.99 25.2 29.33 0.167 35893
 35895 3 58.9 25.29 29.46 0.201 35894
 35896 3 58.67 25.22 29.45 0.000125 35895
 35897 3 58.17 24.53 27.71 0.084 35881
 35898 3 58.08 24.42 27.76 0.126 35897
 35899 3 58.03 24.31 27.78 0.204 35898
 35900 3 58.24 24.2 27.81 0.201 35899
 35901 3 58.18 24.06 27.83 0.198 35900
 35902 3 57.99 23.89 27.84 0.129 35901
 35903 3 57.66 24.2 27.74 0.139 35899
 35904 3 57.56 24.08 27.71 0.2 35903
 35905 3 57.59 23.95 27.66 0.196 35904
 35906 3 57.7 23.83 27.33 0.088 35905
 35907 3 57.57 23.81 27.22 0.147 35906
 35908 3 57.42 23.79 27.14 0.086 35907
 35909 3 57.28 23.73 27.1 0.133 35908
 35910 3 57.17 23.71 26.99 0.161 35909
 35911 3 56.92 23.69 27.22 0.109 35910
 35912 3 56.85 23.58 27.38 0.046 35911
 35913 3 59.76 26.5 27.15 0.352 35823
 35914 3 59.57 25.88 26.99 0.131 35913
 35915 3 59.77 25.84 26.86 0.093 35914
 35916 3 59.82 25.76 26.78 0.08 35915
 35917 3 59.85 25.68 26.7 0.086 35916
 35918 3 59.95 25.66 26.65 0.078 35917
 35919 3 60.11 25.71 26.58 0.124 35918
 35920 3 60.22 25.6 26.49 0.072 35919
 35921 3 60.41 25.59 26.38 0.123 35920
 35922 3 60.55 25.62 26.32 0.12 35921
 35923 3 60.69 25.6 26.16 0.131 35922
 35924 3 60.85 25.6 26.07 0.129 35923
 35925 3 60.88 25.56 25.95 0.135 35924
 35926 3 61.01 25.57 25.83 0.119 35925
 35927 3 61.13 25.62 25.79 0.101 35926
 35928 3 61.28 25.66 25.69 0.132 35927
 35929 3 61.44 25.67 25.6 0.099 35928
 35930 3 61.6 25.63 25.49 0.205 35929
 35931 3 61.25 25.44 25.38 0.08 35930
 35932 3 61.06 25.34 25.31 0.088 35931
 35933 3 60.93 25.3 25.31 0.078 35932
 35934 3 61.94 25.77 25.6 0.15 35930
 35935 3 62.21 25.82 25.75 0.142 35934
 35936 3 62.34 25.8 25.81 0.138 35935
 35937 3 62.53 25.83 25.96 0.126 35936
 35938 3 62.74 25.89 26.05 0.101 35937
 35939 3 63.02 25.99 26.18 0.119 35938
 35940 3 63.2 26.02 26.26 0.134 35939
 35941 3 63.4 25.99 26.31 0.169 35940
 35942 3 63.55 25.98 26.31 0.162 35941
 35943 3 63.61 25.91 26.03 0.112 35942
 35944 3 63.66 25.93 25.86 0.067 35943
 35945 3 63.66 25.97 26.46 0.093 35942
 35946 3 63.76 25.94 26.55 0.101 35945
 35947 3 63.81 25.9 26.64 0.000125 35946
 35948 3 59.83 26.52 27.08 0.352 35913
 35949 3 59.51 26.55 28.13 0.134 35948
 35950 3 59.48 26.54 28.24 0.125 35949
 35951 3 59.24 26.38 28.21 0.094 35950
 35952 3 59.09 26.23 28.18 0.135 35951
 35953 3 59.04 26.15 28.15 0.113 35952
 35954 3 58.92 26.06 28.29 0.141 35953
 35955 3 58.71 25.95 28.2 0.081 35954
 35956 3 58.59 25.89 28.19 0.121 35955
 35957 3 58.45 25.79 28.09 0.094 35956
 35958 3 58.26 25.73 27.96 0.144 35957
 35959 3 58.08 25.61 27.85 0.103 35958
 35960 3 58.04 25.49 27.85 0.094 35959
 35961 3 57.94 25.4 27.9 0.081 35960
 35962 3 57.75 25.27 27.87 0.101 35961
 35963 3 57.57 25.3 27.9 0.118 35962
 35964 3 57.46 25.28 27.83 0.176 35963
 35965 3 57.34 25.25 27.75 0.147 35964
 35966 3 57.23 25.21 27.59 0.091 35965
 35967 3 57.07 25.2 27.58 0.048 35966
 35968 3 59.97 26.54 26.92 0.352 35948
 35969 3 60.12 26.62 26.85 0.322 35968
 35970 3 60.18 26.76 26.79 0.304 35969
 35971 3 60.35 26.8 26.85 0.223 35970
 35972 3 60.49 26.83 26.91 0.216 35971
 35973 3 60.63 26.96 27.19 0.045 35972
 35974 3 60.63 26.83 26.84 0.216 35972
 35975 3 60.77 26.88 26.85 0.215 35974
 35976 3 60.96 26.88 26.81 0.265 35975
 35977 3 61.14 26.89 26.77 0.304 35976
 35978 3 61.31 26.91 26.75 0.287 35977
 35979 3 61.43 26.94 26.59 0.276 35978
 35980 3 61.12 26.82 26.17 0.116 35979
 35981 3 60.99 26.78 26.06 0.139 35980
 35982 3 60.77 26.69 25.95 0.077 35981
 35983 3 60.63 26.61 25.86 0.053 35982
 35984 3 60.53 26.54 25.76 0.109 35983
 35985 3 60.46 26.42 25.72 0.087 35984
 35986 3 61.67 27.12 26.75 0.177 35979
 35987 3 61.91 27.21 26.77 0.202 35986
 35988 3 62.07 27.23 26.84 0.215 35987
 35989 3 62.21 27.22 26.93 0.234 35988
 35990 3 62.38 27.24 26.97 0.248 35989
 35991 3 62.61 27.3 26.97 0.258 35990
 35992 3 62.77 27.33 27.07 0.295 35991
 35993 3 62.95 27.38 27.07 0.289 35992
 35994 3 63.14 27.43 27.04 0.324 35993
 35995 3 63.26 27.5 26.98 0.36 35994
 35996 3 63.38 27.59 26.93 0.373 35995
 35997 3 63.45 27.57 26.83 0.443 35996
 35998 3 63.72 27.72 27.37 0.101 35997
 35999 3 63.87 27.77 27.51 0.09 35998
 36000 3 63.9 27.78 27.66 0.089 35999
 36001 3 63.91 27.79 27.84 0.093 36000
 36002 3 63.93 27.79 28 0.083 36001
 36003 3 63.99 27.87 28.08 0.088 36002
 36004 3 64.03 27.96 28.2 0.108 36003
 36005 3 64.06 28.08 28.4 0.134 36004
 36006 3 64.15 28.17 28.59 0.069 36005
 36007 3 64.29 28.28 28.73 0.069 36006
 36008 3 64.47 28.32 28.76 0.085 36007
 36009 3 64.64 28.33 28.78 0.11 36008
 36010 3 64.73 28.37 28.89 0.11 36009
 36011 3 64.82 28.51 29.02 0.142 36010
 36012 3 64.89 28.59 28.99 0.167 36011
 36013 3 64.91 28.71 28.99 0.091 36012
 36014 3 63.54 27.42 26.42 0.306 35997
 36015 3 63.53 27.04 26.25 0.195 36014
 36016 3 63.35 26.77 26.31 0.073 36015
 36017 3 63.21 26.72 26.28 0.092 36016
 36018 3 63.64 26.94 26.24 0.207 36015
 36019 3 63.62 26.84 25.92 0.111 36018
 36020 3 63.71 26.76 25.89 0.129 36019
 36021 3 63.87 26.64 25.86 0.16 36020
 36022 3 63.95 26.56 25.78 0.144 36021
 36023 3 63.94 26.55 25.58 0.124 36022
 36024 3 63.95 26.53 25.34 0.135 36023
 36025 3 63.97 26.47 25.21 0.129 36024
 36026 3 63.83 26.37 24.93 0.151 36025
 36027 3 63.77 26.35 24.7 0.137 36026
 36028 3 63.68 26.27 24.53 0.166 36027
 36029 3 63.51 26.21 24.35 0.115 36028
 36030 3 63.41 26.11 24.23 0.089 36029
 36031 3 63.22 26 24.07 0.135 36030
 36032 3 63.05 25.93 23.89 0.076 36031
 36033 3 62.97 25.84 23.82 0.075 36032
 36034 3 62.79 25.76 23.71 0.092 36033
 36035 3 62.59 25.72 23.62 0.111 36034
 36036 3 62.36 25.67 23.48 0.105 36035
 36037 3 62.16 25.58 23.33 0.111 36036
 36038 3 62 25.49 23.23 0.107 36037
 36039 3 61.89 25.4 23.19 0.087 36038
 36040 3 61.79 25.29 23.17 0.078 36039
 36041 3 61.76 25.19 23.1 0.109 36040
 36042 3 61.66 25.05 23.05 0.118 36041
 36043 3 61.54 24.91 23 0.104 36042
 36044 3 61.57 24.85 22.86 0.04 36043
 36045 3 63.76 26.23 25 0.08 36026
 36046 3 63.75 26.23 24.85 0.041 36045
 36047 3 63.72 26.17 24.73 0.053 36046
 36048 3 63.8 27.55 26.45 0.233 36014
 36049 3 63.95 27.53 26.36 0.274 36048
 36050 3 64.13 27.54 26.37 0.241 36049
 36051 3 64.26 27.57 26.35 0.276 36050
 36052 3 64.28 27.6 26.12 0.208 36051
 36053 3 64.37 27.61 25.96 0.219 36052
 36054 3 64.42 27.6 25.82 0.253 36053
 36055 3 64.48 27.62 25.71 0.333 36054
 36056 3 64.5 27.61 25.49 0.368 36055
 36057 3 64.92 27.51 25.77 0.131 36056
 36058 3 65.09 27.55 26.01 0.107 36057
 36059 3 65.24 27.61 26.11 0.093 36058
 36060 3 65.34 27.72 26.19 0.067 36059
 36061 3 65.39 27.85 26.26 0.093 36060
 36062 3 65.43 27.99 26.29 0.117 36061
 36063 3 65.59 28.14 26.3 0.156 36062
 36064 3 65.69 28.28 26.34 0.134 36063
 36065 3 65.6 28.27 26.1 0.071 36064
 36066 3 65.75 28.24 25.97 0.127 36065
 36067 3 65.91 28.25 25.85 0.087 36066
 36068 3 65.99 28.22 25.78 0.121 36067
 36069 3 66.14 28.11 25.72 0.145 36068
 36070 3 66.23 28.05 25.59 0.203 36069
 36071 3 66.5 28.14 25.71 0.137 36070
 36072 3 66.68 28.29 25.77 0.086 36071
 36073 3 66.83 28.35 25.82 0.089 36072
 36074 3 66.96 28.32 25.74 0.111 36073
 36075 3 67.11 28.31 25.77 0.126 36074
 36076 3 66.03 27.9 25.31 0.113 36070
 36077 3 65.96 27.84 25.2 0.092 36076
 36078 3 65.98 27.84 25.07 0.108 36077
 36079 3 66.12 27.88 24.92 0.099 36078
 36080 3 66.2 27.85 24.8 0.093 36079
 36081 3 66.29 27.84 24.7 0.077 36080
 36082 3 66.31 27.81 24.55 0.099 36081
 36083 3 66.39 27.84 24.45 0.149 36082
 36084 3 66.53 27.82 24.49 0.175 36083
 36085 3 66.71 27.84 24.51 0.11 36084
 36086 3 66.83 27.88 24.41 0.091 36085
 36087 3 67.08 27.96 24.42 0.144 36086
 36088 3 67.22 28.04 24.45 0.143 36087
 36089 3 67.4 28.1 24.48 0.114 36088
 36090 3 67.54 28.1 24.51 0.121 36089
 36091 3 67.74 28.14 24.57 0.127 36090
 36092 3 65.85 28.39 26.48 0.094 36064
 36093 3 66 28.45 26.58 0.122 36092
 36094 3 66.16 28.48 26.68 0.121 36093
 36095 3 66.25 28.54 26.77 0.127 36094
 36096 3 66.44 28.55 26.9 0.107 36095
 36097 3 66.48 28.61 27.04 0.059 36096
 36098 3 66.6 28.63 27.08 0.063 36097
 36099 3 66.73 28.69 27.24 0.133 36098
 36100 3 66.84 28.71 27.42 0.108 36099
 36101 3 66.99 28.72 27.57 0.104 36100
 36102 3 67.12 28.79 27.69 0.083 36101
 36103 3 67.3 28.8 27.76 0.131 36102
 36104 3 67.45 28.8 27.9 0.14 36103
 36105 3 67.58 28.94 28.07 0.125 36104
 36106 3 67.69 29.09 28.24 0.055 36105
 36107 3 67.77 29.15 28.35 0.077 36106
 36108 3 67.91 29.23 28.5 0.079 36107
 36109 3 68.08 29.3 28.62 0.107 36108
 36110 3 68.27 29.3 28.7 0.083 36109
 36111 3 68.49 29.28 28.68 0.097 36110
 36112 3 68.61 29.36 28.69 0.101 36111
 36113 3 68.67 29.38 28.77 0.117 36112
 36114 3 68.74 29.48 28.88 0.074 36113
 36115 3 68.81 29.56 29 0.098 36114
 36116 3 68.87 29.62 29.14 0.053 36115
 36117 3 68.91 29.66 29.25 0.067 36116
 36118 3 68.92 29.67 29.35 0.076 36117
 36119 3 68.95 29.67 29.5 0.074 36118
 36120 3 69.01 29.71 29.69 0.093 36119
 36121 3 69.06 29.76 29.86 0.096 36120
 36122 3 69.22 29.85 30.11 0.109 36121
 36123 3 69.47 29.85 30.25 0.159 36122
 36124 3 69.63 29.87 30.31 0.142 36123
 36125 3 69.84 29.93 30.39 0.148 36124
 36126 3 69.97 30.03 30.47 0.106 36125
 36127 3 70.16 30.13 30.71 0.105 36126
 36128 3 70.31 30.22 30.8 0.103 36127
 36129 3 70.45 30.28 30.97 0.08 36128
 36130 3 70.63 30.24 30.97 0.089 36129
 36131 3 70.74 30.23 31.02 0.122 36130
 36132 3 70.85 30.3 31.17 0.098 36131
 36133 3 71 30.24 31.22 0.08 36132
 36134 3 71.11 30.29 31.37 0.074 36133
 36135 3 71.31 30.3 31.46 0.102 36134
 36136 3 71.45 30.3 31.52 0.117 36135
 36137 3 71.6 30.27 31.68 0.102 36136
 36138 3 71.66 30.24 31.82 0.078 36137
 36139 3 71.74 30.23 32 0.133 36138
 36140 3 71.86 30.22 32.13 0.166 36139
 36141 3 71.97 30.26 32.36 0.132 36140
 36142 3 72.18 30.31 32.53 0.131 36141
 36143 3 72.37 30.39 32.69 0.102 36142
 36144 3 72.47 30.39 32.75 0.054 36143
 36145 3 72.59 30.41 32.81 0.095 36144
 36146 3 72.78 30.46 32.89 0.072 36145
 36147 3 73 30.46 32.94 0.081 36146
 36148 3 73.09 30.48 33.03 0.112 36147
 36149 3 73.16 30.57 33.12 0.129 36148
 36150 3 73.31 30.58 33.21 0.1 36149
 36151 3 73.46 30.56 33.41 0.081 36150
 36152 3 73.61 30.62 33.52 0.134 36151
 36153 3 73.73 30.65 33.72 0.133 36152
 36154 3 73.86 30.69 33.9 0.132 36153
 36155 3 74.02 30.76 34.1 0.13 36154
 36156 3 74.15 30.81 34.24 0.166 36155
 36157 3 74.34 30.88 34.49 0.136 36156
 36158 3 74.46 30.95 34.64 0.062 36157
 36159 3 74.6 31.03 34.77 0.102 36158
 36160 3 74.74 31.02 34.89 0.137 36159
 36161 3 74.93 31.05 34.99 0.125 36160
 36162 3 75.09 30.98 35.05 0.064 36161
 36163 3 75.22 30.93 35.15 0.104 36162
 36164 3 75.37 30.87 35.29 0.116 36163
 36165 3 75.49 30.85 35.28 0.075 36164
 36166 3 64.33 27.63 25.28 0.305 36056
 36167 3 64.19 27.59 25.13 0.31 36166
 36168 3 64.14 27.54 24.96 0.325 36167
 36169 3 63.99 27.41 24.88 0.352 36168
 36170 3 64.06 27.41 24.64 0.268 36169
 36171 3 63.93 27.35 24.51 0.223 36170
 36172 3 63.82 27.35 24.33 0.223 36171
 36173 3 63.71 27.3 24.19 0.256 36172
 36174 3 63.61 27.28 24.12 0.296 36173
 36175 3 63.51 27.32 23.97 0.268 36174
 36176 3 63.41 27.29 23.85 0.252 36175
 36177 3 63.31 27.24 23.72 0.233 36176
 36178 3 63.12 27.23 23.58 0.252 36177
 36179 3 63.03 27.17 23.47 0.273 36178
 36180 3 62.88 27.11 23.45 0.325 36179
 36181 3 63.03 27.08 23.18 0.293 36180
 36182 3 63.1 27.06 23.06 0.289 36181
 36183 3 63.19 27.09 22.84 0.228 36182
 36184 3 63.01 26.97 22.66 0.195 36183
 36185 3 63.17 26.89 22.52 0.133 36184
 36186 3 63.3 26.86 22.43 0.054 36185
 36187 3 63.41 26.87 22.39 0.109 36186
 36188 3 63.39 26.8 22.21 0.092 36187
 36189 3 63.42 26.85 22.06 0.102 36188
 36190 3 63.41 26.9 21.9 0.081 36189
 36191 3 63.49 26.87 21.76 0.082 36190
 36192 3 63.51 26.83 21.59 0.109 36191
 36193 3 63.54 26.92 21.49 0.142 36192
 36194 3 63.56 26.77 21.23 0.133 36193
 36195 3 63.56 26.71 21.09 0.124 36194
 36196 3 63.65 26.64 20.95 0.126 36195
 36197 3 63.69 26.57 20.88 0.184 36196
 36198 3 63.65 26.55 20.7 0.169 36197
 36199 3 63.61 26.41 20.91 0.124 36198
 36200 3 63.29 26.3 20.94 0.128 36199
 36201 3 63.24 26.24 21.03 0.053 36200
 36202 3 63.73 26.3 20.9 0.196 36199
 36203 3 63.84 26.27 20.93 0.099 36202
 36204 3 63.68 26.59 20.49 0.133 36198
 36205 3 63.59 26.62 20.33 0.092 36204
 36206 3 63.53 26.61 20.18 0.114 36205
 36207 3 63.47 26.61 20.05 0.054 36206
 36208 3 63.48 26.62 19.93 0.109 36207
 36209 3 63.5 26.6 19.78 0.14 36208
 36210 3 63.55 26.6 19.66 0.084 36209
 36211 3 63.62 26.65 19.56 0.074 36210
 36212 3 63.64 26.74 19.41 0.107 36211
 36213 3 63.64 26.82 19.31 0.14 36212
 36214 3 63.69 26.92 19.23 0.144 36213
 36215 3 63.77 27.06 19.2 0.123 36214
 36216 3 63.8 27.17 19.17 0.15 36215
 36217 3 63.88 27.24 19.17 0.22 36216
 36218 3 64.16 27.16 19.48 0.097 36217
 36219 3 64.28 27.16 19.56 0.126 36218
 36220 3 64.31 27.16 19.7 0.115 36219
 36221 3 64.37 27.13 19.84 0.103 36220
 36222 3 64.52 27.16 19.8 0.119 36221
 36223 3 64.72 27.22 19.79 0.108 36222
 36224 3 64.82 27.24 19.85 0.08 36223
 36225 3 64.94 27.16 19.91 0.08 36224
 36226 3 65.02 27.08 20.01 0.157 36225
 36227 3 64.76 27 20.08 0.112 36226
 36228 3 64.72 27 20.23 0.152 36227
 36229 3 64.69 27.02 20.4 0.142 36228
 36230 3 64.63 27.01 20.59 0.059 36229
 36231 3 65.21 27.13 20.15 0.103 36226
 36232 3 65.24 27.04 20.36 0.071 36231
 36233 3 63.66 27.32 18.82 0.084 36217
 36234 3 63.57 27.42 18.65 0.094 36233
 36235 3 63.53 27.52 18.45 0.063 36234
 36236 3 63.48 26.89 22.64 0.122 36187
 36237 3 63.55 26.79 22.71 0.143 36236
 36238 3 63.68 26.84 22.8 0.074 36237
 36239 3 62.6 26.93 22.57 0.122 36184
 36240 3 62.5 26.85 22.48 0.115 36239
 36241 3 62.43 26.8 22.36 0.082 36240
 36242 3 62.29 26.82 22.36 0.091 36241
 36243 3 62.49 27.04 23.91 0.115 36180
 36244 3 62.32 26.97 24.02 0.136 36243
 36245 3 62.18 26.94 24.11 0.161 36244
 36246 3 62.03 26.77 23.98 0.101 36245
 36247 3 61.86 26.7 24.02 0.1 36246
 36248 3 61.76 26.66 24.07 0.109 36247
 36249 3 64.66 27.5 26.71 0.151 36051
 36250 3 64.89 27.51 26.69 0.122 36249
 36251 3 65.07 27.49 26.65 0.058 36250
 36252 3 65.14 27.42 26.67 0.131 36251
 36253 3 65.26 27.48 26.63 0.191 36252
 36254 3 65.29 27.24 26.67 0.168 36253
 36255 3 65.25 27.11 26.69 0.189 36254
 36256 3 65.43 27.04 26.74 0.172 36255
 36257 3 65.66 27.18 26.58 0.128 36256
 36258 3 65.83 27.24 26.44 0.16 36257
 36259 3 66.06 27.46 26.48 0.087 36258
 36260 3 66.18 27.5 26.54 0.098 36259
 36261 3 66.37 27.57 26.39 0.07 36260
 36262 3 66.52 27.66 26.28 0.121 36261
 36263 3 66.77 27.75 26.25 0.14 36262
 36264 3 67.01 27.76 26.22 0.11 36263
 36265 3 67.17 27.82 26.11 0.17 36264
 36266 3 67.39 27.92 26.15 0.158 36265
 36267 3 67.61 27.94 26.15 0.141 36266
 36268 3 67.77 28.11 26.14 0.128 36267
 36269 3 67.97 28.16 26.15 0.139 36268
 36270 3 68.17 28.01 26.08 0.092 36269
 36271 3 68.33 28.06 26.1 0.073 36270
 36272 3 68.49 28.17 26.15 0.115 36271
 36273 3 68.66 28.23 26.14 0.118 36272
 36274 3 68.8 28.21 26.11 0.084 36273
 36275 3 68.96 28.27 26.05 0.093 36274
 36276 3 69.07 28.29 26.03 0.136 36275
 36277 3 69.19 28.27 26 0.138 36276
 36278 3 69.28 28.22 25.85 0.076 36277
 36279 3 69.46 28.2 25.82 0.079 36278
 36280 3 69.58 28.21 25.87 0.097 36279
 36281 3 69.54 28.17 26.07 0.068 36280
 36282 3 69.56 28.08 26.14 0.089 36281
 36283 3 69.71 28.24 25.86 0.055 36280
 36284 3 69.86 28.29 25.93 0.106 36283
 36285 3 69.85 28.36 25.74 0.113 36284
 36286 3 69.83 28.48 25.69 0.143 36285
 36287 3 70.1 28.63 25.78 0.111 36286
 36288 3 70.11 28.75 25.88 0.057 36287
 36289 3 65.38 27.79 26.8 0.113 36253
 36290 3 65.48 27.92 26.95 0.097 36289
 36291 3 65.66 27.97 27.03 0.08 36290
 36292 3 60.03 26.79 26.31 0.093 35970
 36293 3 59.99 26.7 26.15 0.113 36292
 36294 3 60.05 26.6 25.95 0.127 36293
 36295 3 60.1 26.49 25.78 0.139 36294
 36296 3 60.09 26.41 25.67 0.128 36295
 36297 3 60.15 26.34 25.57 0.133 36296
 36298 3 60.18 26.15 25.58 0.135 36297
 36299 3 60.33 26.19 25.65 0.083 36298
 36300 3 58.25 27.03 28.47 0.121 35693
 36301 3 58.3 27.09 28.61 0.149 36300
 36302 3 58.42 27.1 28.75 0.129 36301
 36303 3 58.39 27.05 28.93 0.127 36302
 36304 3 58.41 26.87 29.01 0.062 36303
 36305 3 58.43 26.69 29.02 0.112 36304
 36306 3 58.35 26.57 29.07 0.087 36305
 36307 3 58.24 26.45 29.12 0.129 36306
 36308 3 58.17 26.34 29.13 0.146 36307
 36309 3 58.05 26.26 29.11 0.092 36308
 36310 3 57.88 26.12 29.11 0.12 36309
 36311 3 57.76 26.07 29.08 0.098 36310
 36312 3 58.59 27.25 28.65 0.099 36302
 36313 3 58.67 27.34 28.64 0.000125 36312
 36314 3 57.47 27.3 28.49 0.077 35689
 36315 3 57.49 27.4 28.58 0.116 36314
 36316 3 57.56 27.5 28.67 0.125 36315
 36317 3 57.56 27.65 28.77 0.094 36316
 36318 3 57.6 27.75 28.87 0.135 36317
 36319 3 57.59 27.81 29.07 0.234 36318
 36320 3 57.95 28.04 29.15 0.085 36319
 36321 3 58.12 28.08 29.19 0.14 36320
 36322 3 58.25 28.11 29.26 0.18 36321
 36323 3 58.35 28.24 29.39 0.147 36322
 36324 3 58.48 28.32 29.53 0.166 36323
 36325 3 58.6 28.27 29.61 0.156 36324
 36326 3 58.67 28.26 29.77 0.099 36325
 36327 3 58.78 28.33 29.91 0.072 36326
 36328 3 58.82 28.47 29.99 0.095 36327
 36329 3 58.79 28.61 30.1 0.094 36328
 36330 3 58.99 28.65 30.27 0.125 36329
 36331 3 59.16 28.72 30.33 0.116 36330
 36332 3 59.28 28.82 30.5 0.118 36331
 36333 3 59.38 28.9 30.57 0.137 36332
 36334 3 59.62 28.85 30.57 0.083 36333
 36335 3 59.72 28.87 30.66 0.088 36334
 36336 3 59.7 28.9 30.87 0.079 36335
 36337 3 59.83 28.91 30.55 0.075 36335
 36338 3 59.94 29 30.5 0.071 36337
 36339 3 60.07 29.05 30.57 0.078 36338
 36340 3 60.23 29.15 30.55 0.125 36339
 36341 3 60.29 29.2 30.69 0.152 36340
 36342 3 54.94 25.76 26.76 0.279 35654
 36343 3 54.85 25.62 26.53 0.273 36342
 36344 3 54.69 25.38 26.32 0.202 36343
 36345 3 54.5 25.17 26.22 0.068 36344
 36346 3 54.39 25.03 26.13 0.164 36345
 36347 3 54.41 24.94 26.08 0.201 36346
 36348 3 54.44 24.81 26.05 0.223 36347
 36349 3 54.17 24.57 26.1 0.162 36348
 36350 3 54.13 24.45 26.1 0.166 36349
 36351 3 54.1 24.35 26.11 0.203 36350
 36352 3 54.17 24.22 26.11 0.273 36351
 36353 3 54.18 24.1 26.08 0.305 36352
 36354 3 54.23 23.98 26.18 0.353 36353
 36355 3 54.1 23.87 26.23 0.392 36354
 36356 3 53.75 23.91 25.67 0.069 36355
 36357 3 53.61 23.87 25.59 0.051 36356
 36358 3 54.11 23.86 26.43 0.288 36355
 36359 3 53.98 23.78 26.81 0.255 36358
 36360 3 53.85 23.76 26.96 0.301 36359
 36361 3 53.81 23.81 27.07 0.359 36360
 36362 3 53.94 24.3 27.23 0.178 36361
 36363 3 54.22 24.4 27.17 0.118 36362
 36364 3 54.38 24.38 27.09 0.087 36363
 36365 3 54.51 24.49 27.15 0.118 36364
 36366 3 54.54 24.62 27.14 0.097 36365
 36367 3 54.59 24.77 27.21 0.09 36366
 36368 3 54.67 24.91 27.22 0.083 36367
 36369 3 54.76 25.03 27.26 0.081 36368
 36370 3 54.83 25.14 27.29 0.165 36369
 36371 3 54.91 25.2 27.43 0.151 36370
 36372 3 55.07 25.16 27.59 0.115 36371
 36373 3 55.2 25.18 27.67 0.069 36372
 36374 3 53.65 24.29 27.26 0.162 36362
 36375 3 53.59 24.37 27.22 0.119 36374
 36376 3 53.66 23.65 27.14 0.364 36361
 36377 3 53.77 23.46 27.38 0.397 36376
 36378 3 53.76 23.36 27.49 0.478 36377
 36379 3 53.83 23.33 27.73 0.441 36378
 36380 3 54.1 23.28 28.05 0.216 36379
 36381 3 54 23.29 28.21 0.258 36380
 36382 3 53.91 23.29 28.36 0.269 36381
 36383 3 54.1 23.12 28.6 0.266 36382
 36384 3 53.78 23.23 28.61 0.087 36383
 36385 3 53.68 23.27 28.61 0.000125 36384
 36386 3 54.17 23.16 28.66 0.164 36383
 36387 3 54.51 23.31 28.91 0.161 36386
 36388 3 54.2 23.18 28.7 0.164 36386
 36389 3 53.84 22.93 28.47 0.106 36388
 36390 3 53.73 23.01 28.44 0.066 36389
 36391 3 54.23 23.21 28.73 0.164 36388
 36392 3 54.38 22.83 28.43 0.103 36391
 36393 3 54.45 22.71 28.5 0.121 36392
 36394 3 54.52 22.63 28.46 0.155 36393
 36395 3 54.62 22.55 28.48 0.214 36394
 36396 3 54.74 22.67 29.07 0.077 36395
 36397 3 54.76 22.67 29.24 0.099 36396
 36398 3 54.84 22.7 29.3 0.046 36397
 36399 3 54.92 22.7 29.49 0.123 36398
 36400 3 54.97 22.71 29.67 0.156 36399
 36401 3 55.18 22.7 29.89 0.118 36400
 36402 3 55.27 22.65 29.93 0.092 36401
 36403 3 54.36 23.28 28.87 0.164 36391
 36404 3 53.43 23.19 27.56 0.381 36379
 36405 3 53.24 23.12 27.7 0.302 36404
 36406 3 53.07 23.15 27.79 0.353 36405
 36407 3 52.79 23.14 27.86 0.305 36406
 36408 3 52.56 23.2 27.9 0.295 36407
 36409 3 52.41 23.21 27.83 0.331 36408
 36410 3 52.51 23.18 28.17 0.071 36409
 36411 3 52.49 23.24 28.34 0.106 36410
 36412 3 52.56 23.33 28.44 0.054 36411
 36413 3 52.73 23.48 28.45 0.106 36412
 36414 3 52.81 23.47 28.37 0.07 36413
 36415 3 52.37 23.12 27.87 0.214 36409
 36416 3 52.21 23.06 27.9 0.149 36415
 36417 3 52.12 23.02 27.91 0.138 36416
 36418 3 52.03 22.9 27.85 0.13 36417
 36419 3 51.93 22.79 27.77 0.122 36418
 36420 3 51.86 22.72 27.74 0.152 36419
 36421 3 52.07 22.59 27.41 0.105 36420
 36422 3 52.08 22.51 27.27 0.129 36421
 36423 3 52.18 22.49 27.11 0.095 36422
 36424 3 52.24 22.42 26.97 0.11 36423
 36425 3 51.71 22.67 27.77 0.148 36420
 36426 3 51.41 22.69 27.77 0.138 36425
 36427 3 51.25 22.68 27.79 0.197 36426
 36428 3 51.12 22.82 27.99 0.116 36427
 36429 3 50.99 22.89 28.03 0.056 36428
 36430 3 50.89 22.86 27.98 0.072 36429
 36431 3 50.77 22.93 27.93 0.086 36430
 36432 3 51.19 22.51 27.62 0.133 36427
 36433 3 51.22 22.46 27.41 0.094 36432
 36434 3 51.11 22.44 27.26 0.147 36433
 36435 3 50.89 22.4 27.18 0.099 36434
 36436 3 50.78 22.33 27.15 0.127 36435
 36437 3 50.46 22.27 27.15 0.178 36436
 36438 3 50.36 22.24 27.15 0.207 36437
 36439 3 50.3 22.09 26.92 0.12 36438
 36440 3 50.34 21.95 26.79 0.168 36439
 36441 3 50.53 21.78 26.6 0.178 36440
 36442 3 50.59 21.69 26.52 0.197 36441
 36443 3 50.68 21.6 26.5 0.207 36442
 36444 3 50.73 21.48 26.62 0.229 36443
 36445 3 50.34 21.48 26.46 0.102 36444
 36446 3 50.26 21.38 26.42 0.11 36445
 36447 3 50.23 21.29 26.35 0.144 36446
 36448 3 50.18 21.26 26.22 0.125 36447
 36449 3 52.14 23.53 27.61 0.146 36415
 36450 3 52.06 23.6 27.66 0.072 36449
 36451 3 51.91 23.8 27.74 0.079 36450
 36452 3 51.84 23.75 27.82 0.08 36451
 36453 3 51.68 23.8 27.86 0.102 36452
 36454 3 51.54 23.79 27.86 0.125 36453
 36455 3 51.4 23.81 27.83 0.111 36454
 36456 3 53.26 23.79 26.88 0.198 36376
 36457 3 53.26 24.01 27.07 0.144 36456
 36458 3 53.13 23.58 26.79 0.127 36456
 36459 3 52.96 23.58 26.75 0.128 36458
 36460 3 52.76 23.53 26.63 0.111 36459
 36461 3 52.57 23.48 26.6 0.098 36460
 36462 3 52.48 23.46 26.47 0.127 36461
 36463 3 52.33 23.46 26.35 0.131 36462
 36464 3 52.01 23.37 26.33 0.136 36463
 36465 3 51.76 23.39 26.33 0.114 36464
 36466 3 51.62 23.43 26.31 0.107 36465
 36467 3 51.48 23.5 26.34 0.079 36466
 36468 3 51.3 23.54 26.37 0.121 36467
 36469 3 51.15 23.54 26.42 0.105 36468
 36470 3 51 23.62 26.49 0.144 36469
 36471 3 50.87 23.59 26.52 0.176 36470
 36472 3 50.64 23.45 26.37 0.077 36471
 36473 3 50.51 23.42 26.37 0.083 36472
 36474 3 50.4 23.44 26.43 0.09 36473
 36475 3 50.29 23.45 26.36 0.101 36474
 36476 3 50.14 23.4 26.28 0.085 36475
 36477 3 50.07 23.47 26.3 0.164 36476
 36478 3 50.06 23.63 26.73 0.113 36477
 36479 3 50.06 23.68 26.93 0.113 36478
 36480 3 49.87 23.51 26.01 0.083 36477
 36481 3 49.78 23.56 25.94 0.034 36480
 36482 3 50.88 23.7 26.73 0.076 36471
 36483 3 50.85 23.79 26.93 0.154 36482
 36484 3 51.05 23.93 26.97 0.112 36483
 36485 3 51.17 23.98 26.88 0.067 36484
 36486 3 51.32 24.03 26.89 0.069 36485
 36487 3 51.48 24.1 26.83 0.132 36486
 36488 3 51.57 24.2 26.78 0.134 36487
 36489 3 51.66 24.26 26.7 0.162 36488
 36490 3 51.73 24.23 26.62 0.235 36489
 36491 3 52.04 24.42 26.81 0.095 36490
 36492 3 54.12 23.85 26.53 0.288 36358
 36493 3 53.92 23.66 25.82 0.103 36492
 36494 3 53.84 23.5 25.74 0.085 36493
 36495 3 53.69 23.45 25.7 0.075 36494
 36496 3 53.58 23.47 25.72 0.086 36495
 36497 3 54.65 24.19 26.45 0.109 36354
 36498 3 54.81 24.2 26.39 0.102 36497
 36499 3 54.86 24.2 26.26 0.055 36498
 36500 3 55.04 24.23 26.28 0.071 36499
 36501 3 55.14 24.26 26.23 0.106 36500
 36502 3 55.22 24.35 26.18 0.19 36501
 36503 3 55.35 24.38 26.16 0.155 36502
 36504 3 55.63 24.37 26.27 0.081 36503
 36505 3 55.78 24.42 26.26 0.117 36504
 36506 3 55.9 24.56 26.28 0.068 36505
 36507 3 55.85 24.55 26.17 0.077 36506
 36508 3 55.85 24.54 26.05 0.000125 36507
 36509 3 50.36 29.17 29.04 0.108 30375
 36510 3 50.5 29.18 29.1 0.000125 36509
 36511 3 50.07 29.89 29.32 0.323 30372
 36512 3 50.25 29.94 29.49 0.299 36511
 36513 3 50.41 29.91 29.56 0.298 36512
 36514 3 50.59 30.02 29.77 0.287 36513
 36515 3 50.76 30.08 29.85 0.303 36514
 36516 3 50.9 30.16 29.9 0.311 36515
 36517 3 51.05 29.97 29.96 0.264 36516
 36518 3 51.21 29.9 30.02 0.273 36517
 36519 3 51.31 29.94 30.06 0.33 36518
 36520 3 51.44 29.84 30.06 0.379 36519
 36521 3 51.58 29.89 30.08 0.414 36520
 36522 3 51.15 29.23 29.81 0.076 36521
 36523 3 51.07 29.15 29.72 0.117 36522
 36524 3 50.93 29.1 29.66 0.143 36523
 36525 3 50.87 29.03 29.58 0.152 36524
 36526 3 50.77 28.81 29.69 0.087 36525
 36527 3 50.7 28.72 29.77 0.131 36526
 36528 3 50.65 28.69 29.91 0.158 36527
 36529 3 50.68 28.95 30.26 0.061 36528
 36530 3 50.64 29.05 30.4 0.092 36529
 36531 3 50.61 29.17 30.6 0.123 36530
 36532 3 50.61 29.33 30.64 0.118 36531
 36533 3 50.49 29.53 30.79 0.109 36532
 36534 3 50.74 29.42 30.79 0.104 36533
 36535 3 50.87 29.52 30.89 0.144 36534
 36536 3 51.01 29.62 30.97 0.124 36535
 36537 3 51.14 29.5 31.05 0.094 36536
 36538 3 51.28 29.5 31.22 0.096 36537
 36539 3 51.46 29.57 31.31 0.069 36538
 36540 3 51.57 29.59 31.46 0.129 36539
 36541 3 51.64 29.71 31.55 0.078 36540
 36542 3 51.71 29.71 31.76 0.091 36541
 36543 3 51.87 29.76 31.78 0.106 36542
 36544 3 50.28 29.7 30.89 0.168 36533
 36545 3 49.97 29.69 30.85 0.138 36544
 36546 3 49.85 29.61 30.81 0.179 36545
 36547 3 49.74 29.54 30.73 0.177 36546
 36548 3 49.68 29.42 30.56 0.096 36547
 36549 3 49.6 29.35 30.42 0.135 36548
 36550 3 49.49 29.3 30.31 0.185 36549
 36551 3 49.51 29.18 30.22 0.186 36550
 36552 3 49.51 29.1 30.09 0.169 36551
 36553 3 49.65 29.04 29.99 0.095 36552
 36554 3 49.69 28.89 29.94 0.098 36553
 36555 3 49.69 28.79 29.77 0.121 36554
 36556 3 49.81 28.72 29.56 0.113 36555
 36557 3 49.89 28.61 29.46 0.101 36556
 36558 3 49.85 28.48 29.34 0.102 36557
 36559 3 49.78 28.33 29.31 0.101 36558
 36560 3 49.66 28.25 29.34 0.138 36559
 36561 3 49.53 28.24 29.21 0.089 36560
 36562 3 49.49 28.12 29.14 0.071 36561
 36563 3 49.44 28.09 29.02 0.096 36562
 36564 3 49.35 28.05 28.93 0.104 36563
 36565 3 49.18 27.96 28.91 0.1 36564
 36566 3 49.89 26.78 29.44 0.121 36565
 36567 3 49.97 26.7 29.26 0.083 36566
 36568 3 49.92 26.79 29.56 0.113 36566
 36569 3 49.94 26.78 29.68 0.061 36568
 36570 3 49.93 26.46 29.63 0.289 36569
 36571 3 49.75 26.35 29.58 0.289 36570
 36572 3 49.61 26.37 29.53 0.352 36571
 36573 3 49.46 26.43 29.4 0.35 36572
 36574 3 49.35 26.4 29.3 0.342 36573
 36575 3 49.27 26.22 29.19 0.301 36574
 36576 3 49.31 25.87 29.01 0.16 36575
 36577 3 49.29 25.73 29.16 0.142 36576
 36578 3 49.32 25.55 29.16 0.142 36577
 36579 3 49.26 25.4 29.28 0.139 36578
 36580 3 49.19 25.27 29.38 0.137 36579
 36581 3 49.06 25.08 29.39 0.138 36580
 36582 3 48.98 24.97 29.54 0.13 36581
 36583 3 48.92 24.7 29.73 0.115 36582
 36584 3 48.91 24.49 29.83 0.162 36583
 36585 3 49.04 24.27 29.79 0.172 36584
 36586 3 49.12 24.19 29.83 0.151 36585
 36587 3 49.23 24.09 29.81 0.12 36586
 36588 3 49.34 24.01 29.73 0.159 36587
 36589 3 49.46 24 29.72 0.2 36588
 36590 3 49.53 24.14 30.1 0.104 36589
 36591 3 49.57 24.27 30.09 0.153 36590
 36592 3 49.74 24.27 30.21 0.158 36591
 36593 3 49.76 24.34 30.31 0.179 36592
 36594 3 49.92 24.35 30.37 0.161 36593
 36595 3 50.15 24.38 30.36 0.122 36594
 36596 3 50.23 24.49 30.38 0.191 36595
 36597 3 50.25 24.58 30.46 0.197 36596
 36598 3 50.38 24.62 30.72 0.116 36597
 36599 3 50.5 24.67 30.82 0.127 36598
 36600 3 50.71 24.65 30.92 0.1 36599
 36601 3 50.83 24.71 31.06 0.109 36600
 36602 3 50.92 24.82 31.17 0.127 36601
 36603 3 50.93 24.94 31.37 0.044 36602
 36604 3 49.57 23.96 29.63 0.072 36589
 36605 3 49.52 23.96 29.28 0.189 36604
 36606 3 49.42 23.82 29.16 0.184 36605
 36607 3 49.34 23.74 29.06 0.079 36606
 36608 3 49.01 25.22 29.77 0.064 36582
 36609 3 48.97 25.32 29.82 0.000125 36608
 36610 3 49.1 26.37 29.24 0.167 36575
 36611 3 48.95 26.43 29.19 0.144 36610
 36612 3 48.81 26.47 29.15 0.14 36611
 36613 3 48.66 26.57 29.13 0.121 36612
 36614 3 48.55 26.59 29.06 0.142 36613
 36615 3 48.44 26.6 28.94 0.17 36614
 36616 3 48.28 26.6 28.88 0.188 36615
 36617 3 48.16 26.57 28.87 0.239 36616
 36618 3 48.03 26.49 28.76 0.262 36617
 36619 3 48.02 26.37 28.39 0.156 36618
 36620 3 47.91 26.35 28.22 0.138 36619
 36621 3 47.74 26.32 28.05 0.164 36620
 36622 3 47.63 26.28 27.91 0.155 36621
 36623 3 47.63 26.28 27.78 0.205 36622
 36624 3 47.56 26.34 27.71 0.194 36623
 36625 3 47.23 26.24 27.6 0.191 36624
 36626 3 47 26.19 27.57 0.246 36625
 36627 3 46.86 26.18 27.56 0.31 36626
 36628 3 46.75 26.24 27.57 0.338 36627
 36629 3 46.45 25.9 27.23 0.155 36628
 36630 3 46.34 25.88 27.25 0.189 36629
 36631 3 46.18 25.97 27.3 0.276 36630
 36632 3 45.98 25.74 27.32 0.232 36631
 36633 3 46.14 25.68 27.67 0.093 36632
 36634 3 46.11 25.62 27.79 0.135 36633
 36635 3 45.93 25.9 27.91 0.127 36634
 36636 3 45.93 26 28.05 0.125 36635
 36637 3 45.89 26.07 28.17 0.157 36636
 36638 3 46 26.28 28.24 0.111 36637
 36639 3 46.06 26.39 28.34 0.123 36638
 36640 3 46.12 26.48 28.51 0.121 36639
 36641 3 46.23 26.61 28.63 0.153 36640
 36642 3 46.34 26.7 28.71 0.21 36641
 36643 3 46.36 26.83 28.71 0.26 36642
 36644 3 46.25 26.86 29 0.133 36643
 36645 3 46.38 26.94 29.09 0.13 36644
 36646 3 46.54 27 29.14 0.121 36645
 36647 3 46.62 27.09 29.13 0.000125 36646
 36648 3 46.3 25.43 27.99 0.117 36634
 36649 3 46.28 25.39 28.09 0.132 36648
 36650 3 46.33 25.41 28.19 0.055 36649
 36651 3 45.68 25.68 27.17 0.223 36632
 36652 3 45.5 25.67 27.14 0.253 36651
 36653 3 45.32 25.64 27.09 0.3 36652
 36654 3 45.18 25.62 27.07 0.366 36653
 36655 3 45.54 25.67 26.74 0.067 36654
 36656 3 44.95 25.63 27.05 0.363 36654
 36657 3 44.81 25.64 27.03 0.388 36656
 36658 3 44.7 25.62 26.8 0.359 36657
 36659 3 44.4 25.58 26.91 0.232 36658
 36660 3 44.26 25.6 26.93 0.211 36659
 36661 3 44.09 25.63 26.85 0.195 36660
 36662 3 43.88 25.62 26.9 0.194 36661
 36663 3 43.74 25.66 26.96 0.185 36662
 36664 3 43.54 25.64 26.78 0.186 36663
 36665 3 43.44 25.61 26.6 0.222 36664
 36666 3 43.35 25.57 26.42 0.205 36665
 36667 3 43.19 25.52 26.22 0.139 36666
 36668 3 43.01 25.45 26.1 0.129 36667
 36669 3 42.8 25.43 26.03 0.124 36668
 36670 3 42.62 25.46 25.98 0.153 36669
 36671 3 42.43 25.41 25.87 0.169 36670
 36672 3 42.3 25.38 25.72 0.151 36671
 36673 3 42.24 25.38 25.57 0.176 36672
 36674 3 42.14 25.39 25.44 0.21 36673
 36675 3 42.07 25.43 25.34 0.18 36674
 36676 3 41.96 25.47 25.15 0.188 36675
 36677 3 42 25.38 24.94 0.219 36676
 36678 3 42.01 25.37 24.81 0.286 36677
 36679 3 42.49 25.24 24.72 0.119 36678
 36680 3 42.57 25.33 24.69 0.166 36679
 36681 3 42.69 25.27 24.51 0.171 36680
 36682 3 42.75 25.12 24.39 0.091 36681
 36683 3 42.38 25.46 24.8 0.119 36680
 36684 3 42.32 25.65 24.83 0.131 36683
 36685 3 41.81 25.53 24.69 0.183 36678
 36686 3 41.79 25.5 24.52 0.2 36685
 36687 3 41.73 25.51 24.38 0.222 36686
 36688 3 41.71 25.53 24.21 0.218 36687
 36689 3 41.64 25.53 24.02 0.233 36688
 36690 3 41.55 25.61 23.91 0.252 36689
 36691 3 41.37 25.56 23.76 0.233 36690
 36692 3 41.24 25.56 23.63 0.218 36691
 36693 3 41.1 25.59 23.55 0.225 36692
 36694 3 40.93 25.58 23.47 0.234 36693
 36695 3 40.78 25.66 23.39 0.283 36694
 36696 3 40.63 25.62 23.32 0.288 36695
 36697 3 40.5 25.66 23.25 0.286 36696
 36698 3 40.27 25.63 23.21 0.27 36697
 36699 3 40.11 25.63 23.18 0.317 36698
 36700 3 40.42 25.22 22.91 0.076 36699
 36701 3 40.49 25.17 22.73 0.129 36700
 36702 3 40.49 25.08 22.68 0.172 36701
 36703 3 40.53 25.01 22.61 0.211 36702
 36704 3 40.81 24.98 22.87 0.086 36703
 36705 3 40.99 25.02 22.91 0.124 36704
 36706 3 41.09 25.02 22.99 0.07 36705
 36707 3 40.51 25.03 22.36 0.214 36703
 36708 3 40.72 24.99 22.15 0.129 36707
 36709 3 40.78 24.92 22.02 0.138 36708
 36710 3 41.02 24.78 22.1 0.195 36709
 36711 3 41.23 24.6 21.82 0.077 36710
 36712 3 41.36 24.5 21.83 0.103 36711
 36713 3 41.52 24.3 21.67 0.116 36712
 36714 3 41.67 24.31 21.63 0.112 36713
 36715 3 41.74 24.29 21.78 0.071 36714
 36716 3 41.74 24.28 21.88 0.000125 36715
 36717 3 39.83 25.67 23.19 0.232 36699
 36718 3 39.63 25.62 23.1 0.255 36717
 36719 3 39.52 25.51 22.81 0.242 36718
 36720 3 39.47 25.44 22.7 0.259 36719
 36721 3 39.43 25.45 22.45 0.271 36720
 36722 3 39.42 25.5 22.23 0.246 36721
 36723 3 39.48 25.61 22.02 0.26 36722
 36724 3 39.42 25.78 21.91 0.27 36723
 36725 3 39.3 25.76 21.78 0.257 36724
 36726 3 39.2 25.77 21.65 0.225 36725
 36727 3 39.08 25.77 21.5 0.192 36726
 36728 3 39 25.7 21.21 0.146 36727
 36729 3 38.86 25.71 21.18 0.124 36728
 36730 3 38.74 25.74 21.11 0.091 36729
 36731 3 38.66 25.81 21.08 0.113 36730
 36732 3 38.62 25.85 20.99 0.16 36731
 36733 3 38.53 25.89 20.9 0.207 36732
 36734 3 38.47 25.89 20.76 0.184 36733
 36735 3 38.28 25.89 20.71 0.12 36734
 36736 3 38.16 25.89 20.59 0.167 36735
 36737 3 37.98 25.86 20.44 0.134 36736
 36738 3 37.83 25.9 20.27 0.111 36737
 36739 3 37.75 25.9 20.09 0.16 36738
 36740 3 37.54 25.83 19.92 0.201 36739
 36741 3 37.34 25.77 19.76 0.144 36740
 36742 3 37.16 25.7 19.64 0.115 36741
 36743 3 37.03 25.71 19.51 0.128 36742
 36744 3 36.91 25.72 19.4 0.155 36743
 36745 3 36.77 25.69 19.27 0.144 36744
 36746 3 36.72 25.65 19.19 0.196 36745
 36747 3 36.94 25.53 19.09 0.13 36746
 36748 3 37.09 25.49 18.98 0.112 36747
 36749 3 37.18 25.45 18.86 0.14 36748
 36750 3 37.25 25.32 18.79 0.084 36749
 36751 3 37.36 25.31 18.62 0.093 36750
 36752 3 37.38 25.23 18.51 0.122 36751
 36753 3 37.49 25.11 18.42 0.154 36752
 36754 3 37.61 25.04 18.32 0.157 36753
 36755 3 37.81 24.82 18.23 0.121 36754
 36756 3 37.86 24.68 18.22 0.124 36755
 36757 3 37.96 24.54 18.15 0.172 36756
 36758 3 36.44 25.78 19.1 0.104 36746
 36759 3 36.29 25.86 19.02 0.111 36758
 36760 3 36.23 25.91 18.93 0.139 36759
 36761 3 36.18 26 18.79 0.168 36760
 36762 3 36.12 26 18.64 0.181 36761
 36763 3 36.02 26.01 18.5 0.142 36762
 36764 3 35.8 25.96 18.36 0.161 36763
 36765 3 35.72 25.93 18.21 0.155 36764
 36766 3 35.59 25.88 18.17 0.129 36765
 36767 3 35.51 25.83 17.98 0.133 36766
 36768 3 35.44 25.78 17.83 0.158 36767
 36769 3 35.34 25.73 17.66 0.125 36768
 36770 3 35.35 25.57 17.58 0.081 36769
 36771 3 35.29 25.51 17.38 0.095 36770
 36772 3 35.17 25.48 17.24 0.104 36771
 36773 3 34.91 25.78 17.15 0.119 36772
 36774 3 34.73 25.85 17.13 0.101 36773
 36775 3 34.56 25.86 17.11 0.099 36774
 36776 3 34.41 25.88 17.03 0.081 36775
 36777 3 34.26 25.94 16.98 0.114 36776
 36778 3 34.12 25.96 16.88 0.084 36777
 36779 3 33.93 25.98 16.84 0.062 36778
 36780 3 33.75 26.01 16.77 0.071 36779
 36781 3 33.66 26.02 16.7 0.087 36780
 36782 3 33.48 26.09 16.59 0.11 36781
 36783 3 33.28 26.08 16.58 0.104 36782
 36784 3 33.14 26.16 16.59 0.129 36783
 36785 3 33.01 26.22 16.54 0.098 36784
 36786 3 32.79 26.24 16.39 0.12 36785
 36787 3 32.67 26.25 16.2 0.134 36786
 36788 3 32.58 26.39 16.09 0.089 36787
 36789 3 32.45 26.43 15.99 0.106 36788
 36790 3 32.32 26.51 15.91 0.105 36789
 36791 3 32.22 26.55 15.85 0.087 36790
 36792 3 32.11 26.55 15.74 0.083 36791
 36793 3 31.97 26.56 15.55 0.11 36792
 36794 3 31.85 26.61 15.44 0.119 36793
 36795 3 31.65 26.66 15.46 0.082 36794
 36796 3 31.49 26.65 15.39 0.119 36795
 36797 3 31.33 26.6 15.34 0.126 36796
 36798 3 31.13 26.64 15.22 0.115 36797
 36799 3 30.94 26.66 15.14 0.115 36798
 36800 3 30.75 26.63 15.07 0.13 36799
 36801 3 30.54 26.64 14.94 0.133 36800
 36802 3 30.37 26.63 14.83 0.11 36801
 36803 3 30.19 26.54 14.7 0.098 36802
 36804 3 30 26.53 14.65 0.124 36803
 36805 3 29.91 26.43 14.49 0.11 36804
 36806 3 29.75 26.5 14.48 0.017 36805
 36807 3 29.63 26.51 14.45 0.067 36806
 36808 3 29.51 26.5 14.35 0.049 36807
 36809 3 35.1 25.21 17.08 0.125 36772
 36810 3 35.03 25.1 17.03 0.11 36809
 36811 3 35.01 24.97 16.94 0.15 36810
 36812 3 35.12 24.78 16.85 0.195 36811
 36813 3 35.2 24.7 16.76 0.166 36812
 36814 3 35.18 25.68 17.56 0.07 36769
 36815 3 35.2 25.64 17.47 0.096 36814
 36816 3 38.75 25.96 20.55 0.094 36734
 36817 3 38.75 25.98 20.41 0.094 36816
 36818 3 38.69 25.98 20.26 0.09 36817
 36819 3 38.7 25.95 20.15 0.065 36818
 36820 3 41.46 25.96 24.01 0.108 36690
 36821 3 41.46 26.06 24.1 0.000125 36820
 36822 3 45.08 25.64 26.29 0.131 36658
 36823 3 45.21 25.66 26.16 0.129 36822
 36824 3 45.35 25.69 26.09 0.091 36823
 36825 3 46.25 26.34 27.23 0.165 36631
 36826 3 46.32 26.42 27.09 0.186 36825
 36827 3 46.46 26.51 26.98 0.181 36826
 36828 3 46.47 26.69 27.02 0.111 36827
 36829 3 46.46 26.83 26.95 0.123 36828
 36830 3 46.54 26.9 26.91 0.169 36829
 36831 3 46.45 26.95 26.58 0.097 36830
 36832 3 46.42 27 26.46 0.136 36831
 36833 3 46.42 27.09 26.35 0.133 36832
 36834 3 46.48 27.05 26.21 0.143 36833
 36835 3 46.53 27.2 26.2 0.117 36834
 36836 3 46.5 26.35 26.58 0.102 36827
 36837 3 46.54 26.37 26.43 0.117 36836
 36838 3 46.6 26.37 26.33 0.119 36837
 36839 3 46.66 26.49 26.18 0.096 36838
 36840 3 46.53 26.49 26.03 0.079 36839
 36841 3 46.45 26.46 25.89 0.097 36840
 36842 3 50.11 26.48 29.71 0.279 36570
 36843 3 50.29 26.49 29.76 0.247 36842
 36844 3 50.46 26.5 29.79 0.224 36843
 36845 3 50.58 26.52 29.74 0.216 36844
 36846 3 50.57 28.33 29.79 0.086 36528
 36847 3 50.45 28.2 29.87 0.109 36846
 36848 3 50.46 28.05 29.89 0.129 36847
 36849 3 50.32 27.99 29.79 0.121 36848
 36850 3 50.19 27.96 29.66 0.139 36849
 36851 3 50.11 27.89 29.5 0.107 36850
 36852 3 49.99 27.94 29.39 0.112 36851
 36853 3 51.61 29.74 30.07 0.36 36521
 36854 3 51.76 29.47 30.05 0.357 36853
 36855 3 51.84 29.34 30.04 0.391 36854
 36856 3 52.01 29.51 30.16 0.407 36855
 36857 3 52.12 29.59 30.25 0.3 36856
 36858 3 52.09 30.01 30.64 0.059 36857
 36859 3 52.04 30.09 30.77 0.098 36858
 36860 3 52.08 30.17 30.93 0.114 36859
 36861 3 52.2 30.29 31.14 0.108 36860
 36862 3 52.29 30.28 31.23 0.108 36861
 36863 3 52.4 30.27 31.25 0.089 36862
 36864 3 52.07 30.41 31.18 0.166 36861
 36865 3 52.03 30.54 31.22 0.115 36864
 36866 3 52.02 30.65 31.33 0.079 36865
 36867 3 51.98 30.8 31.43 0.125 36866
 36868 3 52.01 30.97 31.58 0.151 36867
 36869 3 51.97 31.15 31.85 0.186 36868
 36870 3 52.07 31.36 31.94 0.193 36869
 36871 3 52.32 31.43 31.89 0.118 36870
 36872 3 52.47 31.55 31.97 0.143 36871
 36873 3 52.67 31.67 31.98 0.136 36872
 36874 3 52.77 31.85 32.08 0.086 36873
 36875 3 52.79 31.98 32.2 0.112 36874
 36876 3 52.87 32.09 32.29 0.06 36875
 36877 3 52.11 31.51 32.2 0.137 36870
 36878 3 52.22 31.55 32.28 0.126 36877
 36879 3 52.32 31.54 32.43 0.144 36878
 36880 3 52.54 31.53 32.47 0.102 36879
 36881 3 52.7 31.44 32.48 0.102 36880
 36882 3 52.87 31.36 32.55 0.102 36881
 36883 3 53.01 31.39 32.63 0.126 36882
 36884 3 53.17 31.47 32.71 0.102 36883
 36885 3 53.34 31.5 32.7 0.117 36884
 36886 3 53.51 31.58 32.79 0.133 36885
 36887 3 53.61 31.64 32.9 0.098 36886
 36888 3 53.63 31.66 33.07 0.123 36887
 36889 3 53.63 31.72 33.2 0.112 36888
 36890 3 53.64 31.88 33.4 0.109 36889
 36891 3 53.56 31.97 33.52 0.109 36890
 36892 3 53.52 32.05 33.57 0.046 36891
 36893 3 52.27 29.48 30.19 0.266 36857
 36894 3 52.4 29.37 30.14 0.26 36893
 36895 3 52.53 29.27 30.07 0.23 36894
 36896 3 52.86 29.24 30.1 0.265 36895
 36897 3 52.97 29.19 30.11 0.285 36896
 36898 3 53.18 29.16 30.07 0.265 36897
 36899 3 53.41 29.16 30.02 0.28 36898
 36900 3 53.47 29 30.02 0.234 36899
 36901 3 53.66 28.88 29.97 0.236 36900
 36902 3 53.78 28.76 29.98 0.217 36901
 36903 3 53.95 28.68 30.01 0.201 36902
 36904 3 54.05 28.64 30.05 0.209 36903
 36905 3 54.21 28.65 30.1 0.228 36904
 36906 3 54.37 28.64 30.16 0.228 36905
 36907 3 54.77 29.03 30.28 0.066 36906
 36908 3 54.78 29.19 30.38 0.103 36907
 36909 3 54.82 29.29 30.51 0.1 36908
 36910 3 54.94 29.43 30.63 0.114 36909
 36911 3 54.98 29.54 30.76 0.117 36910
 36912 3 55.1 29.63 30.85 0.131 36911
 36913 3 55.29 29.68 30.93 0.082 36912
 36914 3 55.33 29.78 31 0.12 36913
 36915 3 54.34 28.27 30.2 0.306 36906
 36916 3 54.4 28.15 30.19 0.346 36915
 36917 3 54.41 28.04 30.2 0.38 36916
 36918 3 53.81 27.9 29.99 0.098 36917
 36919 3 53.8 27.8 29.91 0.125 36918
 36920 3 53.73 27.68 29.76 0.121 36919
 36921 3 53.63 27.46 29.61 0.069 36920
 36922 3 53.63 27.43 29.44 0.153 36921
 36923 3 53.56 27.47 29.27 0.145 36922
 36924 3 53.49 27.47 29.14 0.119 36923
 36925 3 53.3 27.27 28.95 0.099 36924
 36926 3 53.12 27.22 28.8 0.087 36925
 36927 3 52.98 27.07 28.73 0.058 36926
 36928 3 52.95 27.01 28.64 0.024 36927
 36929 3 52.81 26.86 28.57 0.049 36928
 36930 3 52.66 26.83 28.57 0.087 36929
 36931 3 52.48 26.84 28.55 0.067 36930
 36932 3 52.31 26.82 28.58 0.117 36931
 36933 3 52.17 26.79 28.62 0.117 36932
 36934 3 52.11 26.66 28.65 0.057 36933
 36935 3 54.61 27.97 30.25 0.375 36917
 36936 3 54.21 27.62 30.12 0.126 36935
 36937 3 54.13 27.51 30.13 0.112 36936
 36938 3 53.96 27.49 30.13 0.193 36937
 36939 3 53.89 27.37 30.06 0.181 36938
 36940 3 53.83 27.31 29.91 0.132 36939
 36941 3 53.78 27.2 29.78 0.124 36940
 36942 3 53.7 27.09 29.75 0.063 36941
 36943 3 53.58 26.99 29.72 0.074 36942
 36944 3 54.77 27.92 30.38 0.325 36935
 36945 3 54.84 27.89 30.5 0.322 36944
 36946 3 54.95 27.88 30.64 0.317 36945
 36947 3 55.09 27.89 30.75 0.271 36946
 36948 3 55.19 27.81 30.87 0.248 36947
 36949 3 55.34 27.85 30.95 0.271 36948
 36950 3 55.52 27.86 31.01 0.301 36949
 36951 3 55.67 27.87 31.06 0.321 36950
 36952 3 55.79 27.86 31.13 0.342 36951
 36953 3 55.91 27.95 31.31 0.385 36952
 36954 3 56.15 27.97 31.41 0.431 36953
 36955 3 56.1 27.48 31.41 0.223 36954
 36956 3 56.27 27.49 31.44 0.181 36955
 36957 3 56.43 27.47 31.45 0.158 36956
 36958 3 56.56 27.53 31.5 0.174 36957
 36959 3 56.75 27.5 31.53 0.164 36958
 36960 3 56.94 27.57 31.55 0.186 36959
 36961 3 57.02 27.39 31.55 0.16 36960
 36962 3 57.16 27.41 31.64 0.16 36961
 36963 3 57.31 27.42 31.67 0.213 36962
 36964 3 57.46 27.44 31.74 0.238 36963
 36965 3 57.65 27.76 31.75 0.114 36964
 36966 3 57.72 27.88 31.83 0.109 36965
 36967 3 57.85 28.03 31.91 0.11 36966
 36968 3 57.97 28.14 31.96 0.136 36967
 36969 3 58.15 28.26 32.09 0.103 36968
 36970 3 58.3 28.34 32.17 0.111 36969
 36971 3 58.41 28.4 32.27 0.158 36970
 36972 3 58.49 28.44 32.36 0.106 36971
 36973 3 58.62 28.41 32.49 0.104 36972
 36974 3 58.73 28.32 32.55 0.132 36973
 36975 3 58.83 28.26 32.53 0.072 36974
 36976 3 57.54 27.33 31.83 0.153 36964
 36977 3 57.59 27.17 31.81 0.131 36976
 36978 3 57.7 27.08 31.85 0.139 36977
 36979 3 57.74 26.86 31.89 0.175 36978
 36980 3 57.83 26.73 31.88 0.222 36979
 36981 3 57.52 26.52 31.86 0.145 36980
 36982 3 57.4 26.33 31.8 0.153 36981
 36983 3 57.28 26.22 31.78 0.195 36982
 36984 3 57.14 26.14 31.65 0.202 36983
 36985 3 56.83 26.08 31.69 0.12 36984
 36986 3 56.61 26 31.57 0.089 36985
 36987 3 56.53 25.92 31.56 0.117 36986
 36988 3 56.5 25.78 31.53 0.07 36987
 36989 3 56.45 25.64 31.5 0.058 36988
 36990 3 56.43 25.55 31.57 0.055 36989
 36991 3 56.5 25.48 31.68 0.075 36990
 36992 3 56.56 25.38 31.72 0.073 36991
 36993 3 56.46 25.33 31.69 0.119 36992
 36994 3 56.28 25.38 31.71 0.147 36993
 36995 3 56.23 25.32 31.83 0.134 36994
 36996 3 56.14 25.28 31.83 0.000125 36995
 36997 3 58.16 26.63 31.83 0.15 36980
 36998 3 58.3 26.57 31.76 0.188 36997
 36999 3 56.33 28.3 31.52 0.37 36954
 37000 3 56.77 28.16 31.26 0.134 36999
 37001 3 56.95 28.15 31.22 0.099 37000
 37002 3 57.06 28.06 31.18 0.109 37001
 37003 3 57.23 27.96 31.08 0.000125 37002
 37004 3 56.2 28.58 31.78 0.366 36999
 37005 3 56.19 28.71 31.88 0.339 37004
 37006 3 56.37 28.93 31.91 0.332 37005
 37007 3 56.49 29.21 31.98 0.309 37006
 37008 3 56.58 29.37 32.04 0.318 37007
 37009 3 56.73 29.55 32.11 0.298 37008
 37010 3 56.79 29.61 32.2 0.305 37009
 37011 3 56.93 29.95 32.09 0.174 37010
 37012 3 56.87 30.12 32.07 0.226 37011
 37013 3 56.9 30.21 32.03 0.287 37012
 37014 3 56.94 30.3 32.1 0.392 37013
 37015 3 57.4 30.47 32.51 0.166 37014
 37016 3 57.54 30.57 32.63 0.181 37015
 37017 3 57.73 30.74 32.78 0.189 37016
 37018 3 57.78 30.9 32.86 0.192 37017
 37019 3 57.87 31.01 32.81 0.222 37018
 37020 3 57.77 31.14 32.74 0.146 37019
 37021 3 57.63 31.26 32.76 0.146 37020
 37022 3 57.96 31.28 32.73 0.091 37020
 37023 3 58.05 31.34 32.79 0.098 37022
 37024 3 58.18 31.33 32.78 0.037 37023
 37025 3 58.2 31.02 32.85 0.118 37019
 37026 3 58.33 31.09 32.79 0.144 37025
 37027 3 58.4 31.21 32.87 0.11 37026
 37028 3 58.52 31.32 32.98 0.154 37027
 37029 3 58.65 31.25 32.65 0.111 37028
 37030 3 58.71 31.28 32.53 0.108 37029
 37031 3 58.78 31.34 32.45 0.108 37030
 37032 3 58.81 31.31 32.33 0.21 37031
 37033 3 58.54 31.19 32.13 0.134 37032
 37034 3 58.41 31.12 32.07 0.088 37033
 37035 3 59.14 31.38 32.46 0.137 37032
 37036 3 59.26 31.38 32.41 0.177 37035
 37037 3 59.39 31.39 32.28 0.181 37036
 37038 3 59.49 31.31 32.24 0.177 37037
 37039 3 59.68 31.45 32.19 0.103 37038
 37040 3 58.61 31.47 33.3 0.182 37028
 37041 3 58.74 31.53 33.45 0.196 37040
 37042 3 58.78 31.56 33.58 0.251 37041
 37043 3 58.98 31.99 33.77 0.092 37042
 37044 3 59.12 32.03 33.92 0.111 37043
 37045 3 59.29 32.03 34 0.13 37044
 37046 3 59.47 32.02 34.04 0.127 37045
 37047 3 59.64 32.04 34.07 0.147 37046
 37048 3 59.77 32.04 34.09 0.161 37047
 37049 3 59.87 32.07 34.15 0.123 37048
 37050 3 60.01 32.09 34.29 0.117 37049
 37051 3 60.14 32.24 34.31 0.097 37050
 37052 3 60.26 32.32 34.42 0.103 37051
 37053 3 60.41 32.39 34.39 0.114 37052
 37054 3 60.54 32.47 34.39 0.13 37053
 37055 3 60.7 32.5 34.4 0.176 37054
 37056 3 60.77 32.63 34.82 0.113 37055
 37057 3 60.79 32.69 34.97 0.095 37056
 37058 3 60.78 32.7 35.12 0.127 37057
 37059 3 60.8 32.76 35.27 0.151 37058
 37060 3 60.77 32.91 35.42 0.134 37059
 37061 3 60.69 33.08 35.48 0.102 37060
 37062 3 60.68 33.15 35.56 0.071 37061
 37063 3 61 32.92 35.48 0.092 37060
 37064 3 61.17 32.89 35.61 0.000125 37063
 37065 3 56.78 30.09 31.61 0.042 37013
 37066 3 56.83 30.08 31.53 0.086 37065
 37067 3 57.03 30.05 31.6 0.085 37066
 37068 3 56.87 29.49 32.34 0.222 37010
 37069 3 56.92 29.55 32.46 0.199 37068
 37070 3 56.96 29.67 32.62 0.154 37069
 37071 3 56.92 29.74 32.8 0.125 37070
 37072 3 57.13 29.77 32.9 0.109 37071
 37073 3 57.28 29.88 32.99 0.101 37072
 37074 3 57.39 29.99 33.11 0.121 37073
 37075 3 57.47 30.1 33.16 0.12 37074
 37076 3 57.55 30.22 33.13 0.156 37075
 37077 3 57.78 30.19 33.29 0.11 37076
 37078 3 57.9 30.27 33.28 0.112 37077
 37079 3 57.94 30.42 33.17 0.087 37078
 37080 3 57.75 30.21 33 0.121 37076
 37081 3 57.78 30.31 32.87 0.07 37080
 37082 3 57.79 30.35 32.78 0.11 37081
 37083 3 57.74 30.44 32.69 0.117 37082
 37084 3 55.17 28.03 30.11 0.101 36944
 37085 3 55.3 28 30.17 0.114 37084
 37086 3 53.73 29.46 29.9 0.151 36899
 37087 3 53.9 29.68 30.02 0.083 37086
 37088 3 53.96 29.78 30.16 0.1 37087
 37089 3 54.08 29.85 30.15 0.124 37088
 37090 3 54.25 29.92 30.15 0.115 37089
 37091 3 54.37 30.03 30.15 0.096 37090
 37092 3 51.59 28.79 29.9 0.135 36856
 37093 3 51.52 28.59 29.88 0.127 37092
 37094 3 51.54 28.45 29.88 0.158 37093
 37095 3 51.5 28.28 29.93 0.197 37094
 37096 3 51.45 28.15 30.02 0.233 37095
 37097 3 51.48 28.04 30.03 0.28 37096
 37098 3 51.51 27.93 29.9 0.253 37097
 37099 3 51.45 27.74 29.91 0.216 37098
 37100 3 51.37 27.6 29.81 0.188 37099
 37101 3 51.3 27.47 29.83 0.208 37100
 37102 3 51.24 27.29 29.83 0.24 37101
 37103 3 51.2 27.15 29.8 0.262 37102
 37104 3 51.14 26.97 29.86 0.327 37103
 37105 3 51.21 26.82 29.9 0.341 37104
 37106 3 51.18 26.71 29.92 0.378 37105
 37107 3 51.57 27.03 30.46 0.082 37106
 37108 3 51.5 27.06 30.59 0.125 37107
 37109 3 50.78 26.59 30.12 0.104 37106
 37110 3 50.82 26.47 30.16 0.157 37109
 37111 3 50.97 26.19 30.21 0.123 37110
 37112 3 50.96 26.08 30.21 0.156 37111
 37113 3 51.09 25.91 30.19 0.149 37112
 37114 3 51.06 25.68 30.12 0.092 37113
 37115 3 51.21 25.62 30.06 0.109 37114
 37116 3 51.27 25.53 30.18 0.195 37115
 37117 3 51.34 25.35 30.17 0.113 37116
 37118 3 51.43 25.3 30.23 0.145 37117
 37119 3 51.49 25.21 30.2 0.155 37118
 37120 3 51.56 25.08 30.15 0.135 37119
 37121 3 51.57 24.9 30.21 0.158 37120
 37122 3 51.63 24.74 30.23 0.18 37121
 37123 3 51.7 24.61 30.27 0.163 37122
 37124 3 51.78 24.51 30.45 0.131 37123
 37125 3 51.96 24.46 30.51 0.126 37124
 37126 3 52.03 24.33 30.57 0.114 37125
 37127 3 52.04 24.28 30.73 0.148 37126
 37128 3 52.06 24.14 30.71 0.131 37127
 37129 3 52.2 24 30.5 0.194 37128
 37130 3 52.27 23.95 30.38 0.145 37129
 37131 3 52.61 23.83 30.36 0.078 37130
 37132 3 52.72 23.77 30.4 0.081 37131
 37133 3 52.87 23.7 30.48 0.126 37132
 37134 3 53.04 23.68 30.54 0.161 37133
 37135 3 53.08 23.55 30.62 0.206 37134
 37136 3 53.14 23.25 30.53 0.213 37135
 37137 3 53.23 23.19 30.52 0.251 37136
 37138 3 53.55 23.34 30.48 0.096 37137
 37139 3 53.68 23.15 30.35 0.081 37138
 37140 3 53.79 23.03 30.33 0.095 37139
 37141 3 53.92 22.91 30.29 0.085 37140
 37142 3 53.97 22.83 30.36 0.127 37141
 37143 3 54 22.83 30.49 0.108 37142
 37144 3 54.03 22.72 30.66 0.142 37143
 37145 3 54.31 22.78 30.95 0.145 37144
 37146 3 54.55 22.9 31.04 0.135 37145
 37147 3 54.69 22.97 31.07 0.111 37146
 37148 3 54.83 23.04 31.1 0.107 37147
 37149 3 54.9 23.12 31.21 0.104 37148
 37150 3 55.02 23.21 31.28 0.098 37149
 37151 3 55.17 23.3 31.33 0.151 37150
 37152 3 55.24 23.36 31.41 0.087 37151
 37153 3 51.18 25.59 30.43 0.121 37116
 37154 3 51.16 25.63 30.6 0.087 37153
 37155 3 51.22 25.6 30.8 0.069 37154
 37156 3 51.3 25.58 30.93 0.079 37155
 37157 3 51.18 25.62 31.01 0.108 37156
 37158 3 51.37 25.63 31.14 0.067 37157
 37159 3 51.47 25.63 31.23 0.048 37158
 37160 3 51.48 25.49 31.29 0.095 37159
 37161 3 51.57 25.39 31.27 0.073 37160
 37162 3 51.66 25.34 31.35 0.115 37161
 37163 3 51.74 25.32 31.44 0.09 37162
 37164 3 51.4 27.81 30.26 0.039 37099
 37165 3 51.35 27.91 30.33 0.072 37164
 37166 3 51.76 28.2 30.47 0.112 37097
 37167 3 51.85 28.12 30.57 0.102 37166
 37168 3 52.02 28.08 30.62 0.055 37167
 37169 3 52.16 28.12 30.76 0.103 37168
 37170 3 52.23 28.14 30.88 0.088 37169
 37171 3 52.37 28.23 30.95 0.106 37170
 37172 3 52.53 28.34 31.12 0.096 37171
 37173 3 52.71 28.47 31.14 0.093 37172
 37174 3 52.75 28.62 31.17 0.162 37173
 37175 3 53.06 28.82 31.24 0.092 37174
 37176 3 53.17 28.97 31.17 0.095 37175
 37177 3 53.27 29.08 31.12 0.174 37176
 37178 3 53.38 29.17 31.17 0.258 37177
 37179 3 53.44 29.5 31.44 0.087 37178
 37180 3 53.56 29.66 31.45 0.109 37179
 37181 3 53.69 29.71 31.44 0.15 37180
 37182 3 53.82 29.79 31.53 0.171 37181
 37183 3 53.97 29.85 31.6 0.231 37182
 37184 3 54.09 29.96 31.57 0.227 37183
 37185 3 54.26 29.94 31.62 0.205 37184
 37186 3 54.45 29.96 31.79 0.225 37185
 37187 3 54.61 29.93 32 0.129 37186
 37188 3 54.71 29.99 32.17 0.118 37187
 37189 3 54.87 30.12 32.3 0.12 37188
 37190 3 54.97 30.1 32.36 0.067 37189
 37191 3 55.05 30.22 32.48 0.055 37190
 37192 3 55.11 30.31 32.54 0.075 37191
 37193 3 55.2 30.37 32.6 0.116 37192
 37194 3 55.29 30.35 32.69 0.101 37193
 37195 3 55.36 30.37 32.81 0.096 37194
 37196 3 55.44 30.4 32.93 0.092 37195
 37197 3 55.45 30.3 33.04 0.212 37196
 37198 3 55.7 30.49 33.24 0.137 37197
 37199 3 55.8 30.62 33.3 0.127 37198
 37200 3 55.93 30.74 33.44 0.172 37199
 37201 3 56.15 30.86 33.63 0.126 37200
 37202 3 56.31 30.99 33.68 0.13 37201
 37203 3 56.39 31.09 33.79 0.12 37202
 37204 3 56.49 31.15 33.89 0.103 37203
 37205 3 56.6 31.29 33.91 0.09 37204
 37206 3 56.67 31.38 34.07 0.112 37205
 37207 3 56.74 31.45 34.2 0.065 37206
 37208 3 56.76 31.56 34.31 0.113 37207
 37209 3 56.83 31.63 34.37 0.166 37208
 37210 3 56.98 31.73 34.46 0.122 37209
 37211 3 54.1 30.23 31.44 0.061 37184
 37212 3 54.17 30.25 31.35 0.097 37211
 37213 3 54.32 30.29 31.32 0.086 37212
 37214 3 54.43 30.31 31.43 0.114 37213
 37215 3 54.46 30.32 31.55 0.000125 37214
 37216 3 52.56 28.77 31.25 0.146 37174
 37217 3 51.71 30.53 29.96 0.083 36853
 37218 3 51.6 30.68 30.1 0.107 37217
 37219 3 51.57 30.79 30.18 0.105 37218
 37220 3 50.82 30.72 30.01 0.086 36516
 37221 3 50.91 30.81 30.05 0.149 37220
 37222 3 50.98 30.88 30.02 0.217 37221
 37223 3 51.11 30.84 29.75 0.114 37222
 37224 3 51.25 30.97 29.68 0.1 37223
 37225 3 51.43 31.09 29.66 0.081 37224
 37226 3 51.54 31.17 29.65 0.000125 37225
 37227 3 50.9 31.18 30.11 0.109 37222
 37228 3 50.97 31.33 30.18 0.092 37227
 37229 3 51.04 31.45 30.22 0.109 37228
 37230 3 51.11 31.55 30.24 0.106 37229
 37231 3 51.19 31.7 30.27 0.108 37230
 37232 3 51.33 31.77 30.32 0.113 37231
 37233 3 51.44 31.83 30.36 0.098 37232
 37234 3 51.59 31.79 30.28 0.123 37233
 37235 3 51.73 31.9 30.47 0.165 37234
 37236 3 51.99 32 30.54 0.151 37235
 37237 3 52.24 32.03 30.6 0.1 37236
 37238 3 52.35 32.11 30.65 0.14 37237
 37239 3 52.44 32.15 30.77 0.187 37238
 37240 3 52.64 32.23 30.76 0.167 37239
 37241 3 52.87 32.21 30.77 0.115 37240
 37242 3 53.05 32.2 30.82 0.129 37241
 37243 3 53.25 32.24 30.77 0.109 37242
 37244 3 53.41 32.32 30.82 0.103 37243
 37245 3 53.49 32.34 30.92 0.102 37244
 37246 3 53.59 32.42 31.02 0.065 37245
 37247 3 53.74 32.5 31.09 0.083 37246
 37248 3 53.77 32.57 31.21 0.094 37247
 37249 3 53.83 32.67 31.35 0.096 37248
 37250 3 53.89 32.71 31.57 0.116 37249
 37251 3 53.99 32.79 31.69 0.15 37250
 37252 3 54.1 32.9 31.78 0.173 37251
 37253 3 54.24 32.95 31.87 0.134 37252
 37254 3 54.46 32.98 31.83 0.109 37253
 37255 3 54.67 33.13 31.96 0.094 37254
 37256 3 54.78 33.13 32.09 0.097 37255
 37257 3 54.88 33.1 32.28 0.125 37256
 37258 3 55.04 33.15 32.4 0.149 37257
 37259 3 55.18 33.09 32.4 0.132 37258
 37260 3 55.18 33.07 32.15 0.053 37259
 37261 3 55.05 33.03 32.07 0.054 37260
 37262 3 54.93 33.06 32.03 0.065 37261
 37263 3 55.32 33.17 32.6 0.074 37259
 37264 3 55.4 33.16 32.71 0.106 37263
 37265 3 55.55 33.35 32.74 0.072 37264
 37266 3 55.68 33.36 32.72 0.000125 37265
 37267 3 55.45 33.13 32.83 0.132 37264
 37268 3 55.55 33.1 32.92 0.153 37267
 37269 3 55.54 33.1 33.06 0.158 37268
 37270 3 55.55 33.02 33.18 0.136 37269
 37271 3 52.34 32.12 31.02 0.137 37239
 37272 3 52.32 32.16 31.12 0.108 37271
 37273 3 -0.15 -0.03 13.8 0.089 96
```
