## Supplementary material for "Automated Proofreading of Digitally Reconstructed Neural Morphology Enhances Accuracy, Scalability, and Standardization": Standardization and accuracy results: 720575940616464340.CNG.swc

```
# SWC to SWC conversion from L-Measure. Sridevi Polavaram: spolavar@gmu.edu
# Original fileName:C:\Users\Carolina\Desktop\Quality_Check\postprocessing\Bry_Final\Source_Temp1//720575940616464340.CNG.swc
#
# SWC to SWC conversion from L-Measure. Sridevi Polavaram: spolavar@gmu.edu

# Original fileName:C:\Users\vselabs\Desktop\Quality_Check\postprocessing\flywire_central_Final\Source_Temp1//720575940616464340.BH.swc

#

# SWC to SWC conversion from L-Measure. Sridevi Polavaram: spolavar@gmu.edu

# Original fileName:C:\Users\Carolina\Desktop\gaa2ct\data_autoproc\Auto swc//720575940616464340.swc.swc.CNG.swc

#

# Original file C:\Users\Carolina\Desktop\gaa2ct\data_autoproc\Temp_LMeasure\720575940616464340.swc.swc edited using StdSwc version 1.31 on 5/31/24.

# Irregularities and fixes documented in C:\Users\Carolina\Desktop\gaa2ct\data_autoproc\Temp_LMeasure\720575940616464340.swc.swc.std.  See StdSwc1.31.doc for more information.

#

# SWC to SWC conversion from L-Measure. Sridevi Polavaram: spolavar@gmu.edu

# Original fileName:C:\Users\Carolina\Desktop\gaa2ct\data_autoproc\Source_Temp1//720575940616464340.swc

#

# ORIGINAL_SOURCE 

# CREATURE 

# REGION 

# FIELD/LAYER 

# TYPE 

# CONTRIBUTOR 

# REFERENCE 

# RAW 

# EXTRAS 

# SOMA_AREA 

# SHRINKAGE_CORRECTION 

# VERSION_NUMBER 

# VERSION_DATE 

# ********************************************* 

# SCALE 1.0 1.0 1.0 

 1 1 0 0 0 2.713 -1
 2 1 -0.02 -0.03 -0.1 2.476 1
 3 1 -0.04 0.05 -0.36 2.503 2
 4 1 -0.23 0.04 -0.26 2.443 3
 5 1 -0.44 0.05 -0.32 2.5 4
 6 1 -0.42 0.17 -0.67 2.431 5
 7 1 -0.93 0.11 0 2.436 6
 8 1 -0.45 0.21 -1.18 2.1 7
 9 1 -0.62 0.22 -1.14 2.124 8
 10 1 -0.68 0.31 -1.36 1.974 9
 11 1 -0.87 0.25 -1.2 1.836 10
 12 1 -1 0.37 -1.2 1.833 11
 13 1 -1.25 0.48 -1.01 1.887 12
 14 1 -1.33 0.53 -1.25 1.871 13
 15 1 -1.48 0.62 -1.4 1.778 14
 16 1 -1.64 0.66 -1.37 1.706 15
 17 1 -1.8 0.7 -1.43 1.626 16
 18 1 -1.96 0.79 -1.46 1.592 17
 19 1 -2.09 0.83 -1.67 1.536 18
 20 1 -2.24 0.91 -1.69 1.52 19
 21 1 -2.7 0.72 -0.85 0.877 20
 22 1 -2.82 0.8 -0.94 0.78 21
 23 1 -3.42 0.76 -0.47 1.05 22
 24 1 -3.49 0.81 -0.65 1.002 23
 25 1 -3.18 1.11 -1.75 1.477 24
 26 1 -3.39 1.15 -1.69 1.442 25
 27 1 -3.54 1.21 -1.72 1.333 26
 28 1 -3.74 1.28 -1.67 1.284 27
 29 1 -4.07 1.19 -1.53 1.262 28
 30 1 -4.01 1.33 -1.83 1.378 29
 31 1 -4.38 1.11 -1.1 0.611 30
 32 1 -4.54 1.17 -1.18 0.519 31
 33 1 -4.24 1.7 -2.4 1.124 32
 34 1 -4.37 1.81 -2.53 1.003 33
 35 1 -4.53 1.93 -2.6 0.955 34
 36 1 -4.81 1.83 -2.01 0.544 35
 37 1 -4.97 1.96 -2.04 0.536 36
 38 1 -5.13 2.02 -1.98 0.456 37
 39 3 -5.38 2 -1.93 0.424 38
 40 3 -5.5 2.1 -2.04 0.432 39
 41 3 -5.6 2.17 -2.18 0.453 40
 42 3 -5.69 2.22 -2.4 0.534 41
 43 3 -5.85 2.33 -2.54 0.649 42
 44 3 -6.08 2.39 -2.53 0.634 43
 45 3 -6.21 2.46 -2.61 0.599 44
 46 3 -6.38 2.56 -2.64 0.529 45
 47 3 -6.56 2.59 -2.66 0.488 46
 48 3 -6.72 2.65 -2.64 0.383 47
 49 3 -6.88 2.72 -2.72 0.33 48
 50 3 -7.05 2.8 -2.75 0.343 49
 51 3 -7.08 3.17 -3.18 0.496 50
 52 3 -7.5 2.85 -2.76 0.301 51
 53 3 -7.51 3.2 -3.02 0.463 52
 54 3 -7.74 3.23 -3 0.394 53
 55 3 -7.93 3.32 -3.04 0.382 54
 56 3 -8.09 3.41 -3.09 0.351 55
 57 3 -8.2 3.53 -3.16 0.294 56
 58 3 -8.45 3.54 -3.23 0.295 57
 59 3 -8.69 3.6 -3.29 0.284 58
 60 3 -8.82 3.73 -3.34 0.256 59
 61 3 -9.02 3.82 -3.46 0.275 60
 62 3 -9.13 3.96 -3.52 0.287 61
 63 3 -9.24 4.2 -3.63 0.307 62
 64 3 -9.42 4.3 -3.71 0.301 63
 65 3 -9.61 4.35 -3.75 0.291 64
 66 3 -9.92 4.34 -3.78 0.35 65
 67 3 -10.15 4.39 -3.82 0.345 66
 68 3 -10.26 4.56 -3.8 0.299 67
 69 3 -10.38 4.74 -3.75 0.274 68
 70 3 -10.44 4.97 -3.67 0.252 69
 71 3 -10.47 5.2 -3.59 0.232 70
 72 3 -10.6 5.37 -3.52 0.246 71
 73 3 -10.62 5.6 -3.37 0.254 72
 74 3 -10.72 5.73 -3.31 0.242 73
 75 3 -10.9 5.8 -3.25 0.205 74
 76 3 -11.03 5.88 -3.15 0.212 75
 77 3 -11.14 5.98 -3.07 0.207 76
 78 3 -11.27 6.11 -3.02 0.192 77
 79 3 -11.4 6.22 -2.98 0.196 78
 80 3 -11.53 6.28 -2.97 0.21 79
 81 3 -11.68 6.41 -2.82 0.235 80
 82 3 -11.74 6.54 -2.73 0.259 81
 83 3 -11.89 6.65 -2.63 0.23 82
 84 3 -12 6.75 -2.49 0.232 83
 85 3 -12.05 6.95 -2.33 0.283 84
 86 3 -12.12 7.11 -2.18 0.316 85
 87 3 -12.24 7.2 -2.02 0.318 86
 88 3 -12.33 7.37 -1.91 0.342 87
 89 3 -12.44 7.45 -1.79 0.328 88
 90 3 -12.6 7.48 -1.73 0.284 89
 91 3 -12.7 7.61 -1.59 0.256 90
 92 3 -12.77 7.71 -1.54 0.214 91
 93 3 -12.88 7.78 -1.47 0.179 92
 94 3 -12.99 7.88 -1.35 0.192 93
 95 3 -13.08 7.96 -1.26 0.207 94
 96 3 -13.2 8.1 -1.2 0.225 95
 97 3 -13.29 8.21 -1.09 0.224 96
 98 3 -13.45 8.34 -1.01 0.251 97
 99 3 -13.63 8.47 -0.96 0.266 98
 100 3 -13.94 8.6 -0.94 0.304 99
 101 3 -14.08 8.77 -0.87 0.312 100
 102 3 -14.24 8.91 -0.75 0.304 101
 103 3 -14.4 9.01 -0.65 0.289 102
 104 3 -14.6 9.15 -0.43 0.267 103
 105 3 -14.71 9.26 -0.3 0.263 104
 106 3 -14.76 9.44 -0.15 0.246 105
 107 3 -14.9 9.61 0 0.229 106
 108 3 -15 9.75 0.1 0.232 107
 109 3 -15.08 9.85 0.3 0.222 108
 110 3 -15.2 9.91 0.38 0.224 109
 111 3 -15.28 10.06 0.49 0.232 110
 112 3 -15.35 10.21 0.57 0.205 111
 113 3 -15.36 10.26 0.7 0.23 112
 114 3 -15.49 10.36 0.77 0.238 113
 115 3 -15.71 10.59 0.8 0.298 114
 116 3 -15.78 10.65 1.03 0.298 115
 117 3 -15.83 10.84 1.06 0.256 116
 118 3 -15.95 11.01 1.04 0.27 117
 119 3 -15.99 11.2 1.07 0.22 118
 120 3 -16.16 11.27 1.06 0.275 119
 121 3 -16.32 11.43 1.09 0.304 120
 122 3 -16.47 11.54 1.15 0.278 121
 123 3 -16.62 11.71 1.17 0.297 122
 124 3 -16.75 11.88 1.17 0.275 123
 125 3 -16.84 12.07 1.14 0.266 124
 126 3 -16.9 12.23 1.23 0.266 125
 127 3 -17.08 12.46 1.21 0.256 126
 128 3 -17.18 12.63 1.3 0.184 127
 129 3 -17.11 12.72 1.24 0.223 128
 130 3 -17.22 12.83 1.14 0.237 129
 131 3 -17.32 13.06 1.17 0.278 130
 132 3 -17.43 13.22 1.18 0.261 131
 133 3 -17.58 13.29 1.15 0.235 132
 134 3 -17.67 13.5 1.11 0.235 133
 135 3 -17.8 13.68 1.13 0.247 134
 136 3 -17.92 13.78 1.11 0.245 135
 137 3 -18.02 13.93 1.08 0.243 136
 138 3 -18.13 14.01 1.03 0.251 137
 139 3 -18.22 14.15 1.02 0.263 138
 140 3 -18.35 14.29 1 0.273 139
 141 3 -18.5 14.34 0.95 0.295 140
 142 3 -18.62 14.46 0.99 0.282 141
 143 3 -18.72 14.59 0.98 0.276 142
 144 3 -18.81 14.73 0.98 0.243 143
 145 3 -18.94 14.84 0.94 0.243 144
 146 3 -19.11 14.94 0.92 0.248 145
 147 3 -19.32 15.08 0.88 0.223 146
 148 3 -19.39 15.19 0.81 0.212 147
 149 3 -19.64 15.33 0.79 0.242 148
 150 3 -19.74 15.52 0.73 0.247 149
 151 3 -19.99 15.7 0.66 0.297 150
 152 3 -20.09 15.87 0.63 0.344 151
 153 3 -20.17 16.09 0.65 0.361 152
 154 3 -20.18 16.32 0.62 0.342 153
 155 3 -20.16 16.5 0.64 0.347 154
 156 3 -20.16 16.65 0.66 0.356 155
 157 3 -20.22 16.86 0.84 0.419 156
 158 3 -20.2 17.1 0.83 0.445 157
 159 3 -20.23 17.36 0.95 0.448 158
 160 3 -20.3 17.56 1.03 0.416 159
 161 3 -20.35 17.74 1.02 0.372 160
 162 3 -20.45 17.96 1.03 0.358 161
 163 3 -20.49 18.17 0.96 0.321 162
 164 3 -20.52 18.39 0.94 0.312 163
 165 3 -20.57 18.58 0.85 0.279 164
 166 3 -20.62 18.82 0.85 0.246 165
 167 3 -20.67 19.02 0.77 0.261 166
 168 3 -20.66 19.15 0.79 0.262 167
 169 3 -20.69 19.37 0.69 0.32 168
 170 3 -20.68 19.53 0.57 0.302 169
 171 3 -20.65 19.7 0.56 0.291 170
 172 3 -20.66 19.88 0.48 0.281 171
 173 3 -20.66 20.04 0.47 0.265 172
 174 3 -20.62 20.25 0.43 0.242 173
 175 3 -20.57 20.46 0.4 0.258 174
 176 3 -20.5 20.63 0.41 0.249 175
 177 3 -20.44 20.85 0.45 0.282 176
 178 3 -20.43 21.03 0.46 0.303 177
 179 3 -20.39 21.28 0.48 0.294 178
 180 3 -20.44 21.48 0.45 0.305 179
 181 3 -20.53 21.7 0.44 0.301 180
 182 3 -20.62 21.89 0.38 0.278 181
 183 3 -20.68 22.05 0.29 0.284 182
 184 3 -20.8 22.29 0.25 0.272 183
 185 3 -20.88 22.47 0.18 0.243 184
 186 3 -20.93 22.67 0.19 0.241 185
 187 3 -20.91 22.9 0.13 0.267 186
 188 3 -20.88 23.23 0.06 0.285 187
 189 3 -20.84 23.42 -0.01 0.293 188
 190 3 -20.87 23.56 -0.1 0.328 189
 191 3 -20.84 23.84 -0.17 0.319 190
 192 3 -20.82 23.97 -0.24 0.341 191
 193 3 -20.79 24.17 -0.3 0.323 192
 194 3 -20.74 24.29 -0.4 0.302 193
 195 3 -20.76 24.47 -0.46 0.308 194
 196 3 -20.73 24.65 -0.5 0.302 195
 197 3 -20.73 24.84 -0.49 0.303 196
 198 3 -20.72 24.98 -0.52 0.288 197
 199 3 -20.69 25.15 -0.53 0.273 198
 200 3 -20.67 25.3 -0.58 0.274 199
 201 3 -20.62 25.48 -0.55 0.276 200
 202 3 -20.52 25.65 -0.57 0.297 201
 203 3 -20.5 25.84 -0.55 0.308 202
 204 3 -20.46 26 -0.62 0.297 203
 205 3 -20.42 26.24 -0.59 0.297 204
 206 3 -20.38 26.44 -0.58 0.283 205
 207 3 -20.31 26.56 -0.61 0.312 206
 208 3 -20.29 26.95 -0.71 0.293 207
 209 3 -20.29 27.18 -0.71 0.285 208
 210 3 -20.24 27.31 -0.66 0.292 209
 211 3 -20.14 27.53 -0.64 0.267 210
 212 3 -20.2 27.69 -0.65 0.297 211
 213 3 -20.18 27.87 -0.66 0.329 212
 214 3 -20.22 28.06 -0.71 0.347 213
 215 3 -20.22 28.16 -0.8 0.346 214
 216 3 -20.36 28.51 -0.79 0.366 215
 217 3 -20.33 28.6 -0.83 0.321 216
 218 3 -20.41 28.81 -1 0.271 217
 219 3 -20.37 28.92 -0.92 0.307 218
 220 3 -20.41 29.09 -0.99 0.302 219
 221 3 -20.41 29.21 -1.01 0.335 220
 222 3 -20.54 29.55 -1.13 0.296 221
 223 3 -20.55 29.79 -1.08 0.313 222
 224 3 -20.58 30.02 -1.1 0.309 223
 225 3 -20.64 30.23 -1.04 0.257 224
 226 3 -20.59 30.39 -1.12 0.288 225
 227 3 -20.6 30.54 -1.08 0.254 226
 228 3 -20.53 30.64 -1.2 0.289 227
 229 3 -20.47 30.77 -1.22 0.256 228
 230 3 -20.43 30.91 -1.26 0.228 229
 231 3 -20.41 31.05 -1.25 0.225 230
 232 3 -20.46 31.22 -1.31 0.225 231
 233 3 -20.46 31.44 -1.35 0.234 232
 234 3 -20.51 31.69 -1.4 0.227 233
 235 3 -20.55 31.91 -1.48 0.21 234
 236 3 -20.57 32.07 -1.49 0.237 235
 237 3 -20.68 32.27 -1.52 0.262 236
 238 3 -20.66 32.42 -1.47 0.266 237
 239 3 -20.75 32.65 -1.57 0.3 238
 240 3 -20.81 32.84 -1.55 0.343 239
 241 3 -20.89 33.13 -1.6 0.345 240
 242 3 -20.9 33.31 -1.61 0.33 241
 243 3 -21 33.59 -1.66 0.304 242
 244 3 -21.03 33.84 -1.68 0.281 243
 245 3 -21.02 34.03 -1.76 0.302 244
 246 3 -21.04 34.27 -1.83 0.292 245
 247 3 -21.1 34.46 -1.89 0.266 246
 248 3 -21.11 34.66 -1.94 0.249 247
 249 3 -21.13 34.85 -2.04 0.24 248
 250 3 -21.1 35.06 -1.99 0.252 249
 251 3 -21.1 35.31 -1.93 0.338 250
 252 3 -21.13 35.54 -1.95 0.339 251
 253 3 -21.18 35.83 -1.87 0.301 252
 254 3 -21.17 36.06 -1.9 0.277 253
 255 3 -21.2 36.31 -1.91 0.312 254
 256 3 -21.24 36.6 -1.8 0.321 255
 257 3 -21.22 36.77 -1.84 0.269 256
 258 3 -21.25 37.09 -1.78 0.291 257
 259 3 -21.25 37.35 -1.81 0.334 258
 260 3 -21.27 37.58 -1.8 0.344 259
 261 3 -21.31 37.83 -1.76 0.306 260
 262 3 -21.34 38.07 -1.81 0.294 261
 263 3 -21.35 38.31 -1.77 0.267 262
 264 3 -21.36 38.5 -1.79 0.249 263
 265 3 -21.36 38.68 -1.78 0.257 264
 266 3 -21.35 38.88 -1.82 0.248 265
 267 3 -21.42 39.11 -1.79 0.247 266
 268 3 -21.4 39.27 -1.7 0.214 267
 269 3 -21.41 39.67 -1.69 0.311 268
 270 3 -21.32 39.89 -1.62 0.316 269
 271 3 -21.29 40.19 -1.5 0.33 270
 272 3 -21.37 40.48 -1.42 0.262 271
 273 3 -21.43 40.76 -1.4 0.264 272
 274 3 -21.47 41.1 -1.36 0.274 273
 275 3 -21.45 41.28 -1.3 0.269 274
 276 3 -21.48 41.58 -1.29 0.261 275
 277 3 -21.43 41.79 -1.25 0.264 276
 278 3 -21.45 42.06 -1.19 0.273 277
 279 3 -21.47 42.31 -1.17 0.305 278
 280 3 -21.48 42.57 -1.11 0.301 279
 281 3 -21.5 42.78 -1.03 0.316 280
 282 3 -21.52 43.06 -0.96 0.291 281
 283 3 -21.52 43.29 -0.9 0.275 282
 284 3 -21.54 43.47 -0.85 0.263 283
 285 3 -21.63 43.76 -0.77 0.256 284
 286 3 -21.64 44.01 -0.71 0.241 285
 287 3 -21.65 44.16 -0.75 0.204 286
 288 3 -21.77 44.22 -0.79 0.211 287
 289 3 -21.82 44.34 -0.76 0.234 288
 290 3 -21.81 44.63 -0.73 0.272 289
 291 3 -21.86 44.87 -0.72 0.288 290
 292 3 -21.85 45.05 -0.76 0.321 291
 293 3 -21.84 45.19 -0.93 0.382 292
 294 3 -21.85 45.52 -0.91 0.471 293
 295 3 -21.84 45.78 -0.96 0.514 294
 296 3 -21.79 46.05 -1.04 0.526 295
 297 3 -21.92 46.22 -0.96 0.533 296
 298 3 -22.03 46.36 -0.96 0.465 297
 299 3 -21.98 46.52 -0.94 0.395 298
 300 3 -22.03 46.67 -0.91 0.351 299
 301 3 -22.01 46.81 -0.79 0.323 300
 302 3 -21.96 46.99 -0.75 0.281 301
 303 3 -22 47.19 -0.71 0.242 302
 304 3 -22 47.38 -0.72 0.231 303
 305 3 -22.04 47.56 -0.72 0.237 304
 306 3 -22.11 47.77 -0.68 0.258 305
 307 3 -22.12 47.96 -0.76 0.262 306
 308 3 -22.17 48.11 -0.79 0.296 307
 309 3 -22.18 48.3 -0.79 0.29 308
 310 3 -22.17 48.51 -0.91 0.305 309
 311 3 -22.17 48.74 -0.92 0.35 310
 312 3 -22.19 48.92 -0.92 0.331 311
 313 3 -22.2 49.19 -0.95 0.35 312
 314 3 -22.21 49.4 -0.9 0.307 313
 315 3 -22.19 49.64 -0.76 0.271 314
 316 3 -22.17 49.83 -0.7 0.271 315
 317 3 -22.17 50.02 -0.68 0.28 316
 318 3 -22.18 50.27 -0.59 0.282 317
 319 3 -22.13 50.48 -0.6 0.274 318
 320 3 -22.2 50.71 -0.51 0.243 319
 321 3 -22.21 50.91 -0.48 0.239 320
 322 3 -22.21 51.11 -0.44 0.27 321
 323 3 -22.23 51.36 -0.42 0.297 322
 324 3 -22.24 51.55 -0.4 0.301 323
 325 3 -22.27 51.72 -0.39 0.304 324
 326 3 -22.26 51.94 -0.33 0.298 325
 327 3 -22.26 52.14 -0.27 0.312 326
 328 3 -22.39 52.44 -0.3 0.336 327
 329 3 -22.32 52.63 -0.26 0.34 328
 330 3 -22.3 52.83 -0.27 0.333 329
 331 3 -22.28 53 -0.26 0.32 330
 332 3 -22.29 53.24 -0.27 0.304 331
 333 3 -22.28 53.47 -0.29 0.308 332
 334 3 -22.28 53.7 -0.27 0.28 333
 335 3 -22.3 53.92 -0.26 0.284 334
 336 3 -22.35 54.08 -0.24 0.263 335
 337 3 -22.38 54.31 -0.18 0.279 336
 338 3 -22.48 54.51 -0.12 0.254 337
 339 3 -22.53 54.75 -0.08 0.258 338
 340 3 -22.6 54.91 -0.06 0.237 339
 341 3 -22.7 55.19 -0.06 0.249 340
 342 3 -22.68 55.43 0 0.259 341
 343 3 -22.61 55.58 0.05 0.223 342
 344 3 -22.66 55.84 0.13 0.232 343
 345 3 -22.69 56.06 0.25 0.211 344
 346 3 -22.72 56.22 0.37 0.223 345
 347 3 -22.78 56.34 0.4 0.249 346
 348 3 -22.87 56.48 0.46 0.212 347
 349 3 -22.93 56.64 0.53 0.231 348
 350 3 -23.05 56.84 0.51 0.303 349
 351 3 -23.11 57.02 0.5 0.274 350
 352 3 -23.32 57.24 0.63 0.31 351
 353 3 -23.42 57.39 0.6 0.309 352
 354 3 -23.49 57.6 0.54 0.303 353
 355 3 -23.58 57.8 0.54 0.293 354
 356 3 -23.71 57.98 0.42 0.291 355
 357 3 -23.76 58.22 0.43 0.285 356
 358 3 -23.79 58.4 0.32 0.312 357
 359 3 -23.88 58.6 0.19 0.283 358
 360 3 -23.98 58.84 0.17 0.29 359
 361 3 -24.05 59.08 0.18 0.24 360
 362 3 -23.95 59.15 0.19 0.255 361
 363 3 -23.85 59.14 0.36 0.232 362
 364 3 -23.93 59.4 0.22 0.274 363
 365 3 -23.93 59.6 0.2 0.32 364
 366 3 -23.94 59.87 0.22 0.311 365
 367 3 -23.97 60.07 0.2 0.297 366
 368 3 -24.03 60.32 0.21 0.291 367
 369 3 -24.11 60.6 0.16 0.348 368
 370 3 -24.16 60.8 0.2 0.331 369
 371 3 -24.2 60.92 0.23 0.36 370
 372 3 -24.24 61.17 0.18 0.342 371
 373 3 -24.23 61.45 0.13 0.305 372
 374 3 -24.33 61.65 0.16 0.289 373
 375 3 -24.36 61.97 0.21 0.293 374
 376 3 -24.33 62.18 0.29 0.331 375
 377 3 -24.33 62.41 0.41 0.336 376
 378 3 -24.34 62.59 0.45 0.322 377
 379 3 -24.32 62.82 0.6 0.256 378
 380 3 -24.37 63 0.64 0.242 379
 381 3 -24.36 63.18 0.63 0.266 380
 382 3 -24.43 63.32 0.67 0.253 381
 383 3 -24.4 63.5 0.7 0.248 382
 384 3 -24.37 63.71 0.69 0.249 383
 385 3 -24.4 63.91 0.72 0.221 384
 386 3 -24.41 64.12 0.76 0.223 385
 387 3 -24.42 64.28 0.72 0.238 386
 388 3 -24.41 64.47 0.75 0.231 387
 389 3 -24.39 64.6 0.64 0.27 388
 390 3 -24.32 64.75 0.58 0.287 389
 391 3 -24.26 64.93 0.66 0.314 390
 392 3 -24.24 65.1 0.67 0.331 391
 393 3 -24.24 65.3 0.71 0.311 392
 394 3 -24.28 65.45 0.77 0.286 393
 395 3 -24.25 65.68 0.83 0.286 394
 396 3 -24.28 65.9 0.86 0.283 395
 397 3 -24.3 66.15 0.87 0.302 396
 398 3 -24.3 66.41 0.93 0.309 397
 399 3 -24.32 66.62 1.07 0.309 398
 400 3 -24.33 66.78 1.14 0.329 399
 401 3 -24.33 67.02 1.18 0.351 400
 402 3 -24.35 67.21 1.23 0.343 401
 403 3 -24.27 67.37 1.44 0.329 402
 404 3 -24.23 67.58 1.5 0.327 403
 405 3 -24.13 67.81 1.69 0.394 404
 406 3 -24.12 67.95 1.67 0.341 405
 407 3 -24.11 68.19 1.58 0.334 406
 408 3 -24.07 68.3 1.56 0.327 407
 409 3 -24.09 68.48 1.54 0.316 408
 410 3 -24.09 68.64 1.51 0.337 409
 411 3 -24.09 68.84 1.46 0.311 410
 412 3 -24.07 69.02 1.41 0.298 411
 413 3 -24.1 69.22 1.45 0.264 412
 414 3 -24.17 69.41 1.43 0.259 413
 415 3 -24.2 69.59 1.37 0.261 414
 416 3 -24.24 69.71 1.31 0.296 415
 417 3 -24.21 69.93 1.33 0.308 416
 418 3 -24.15 70.11 1.36 0.277 417
 419 3 -24.19 70.3 1.33 0.312 418
 420 3 -24.22 70.47 1.32 0.309 419
 421 3 -24.22 70.67 1.31 0.299 420
 422 3 -24.24 70.86 1.31 0.257 421
 423 3 -24.26 70.99 1.26 0.275 422
 424 3 -24.24 71.21 1.26 0.307 423
 425 3 -24.32 71.35 1.25 0.352 424
 426 3 -24.43 71.54 1.08 0.251 425
 427 3 -24.47 71.7 1.16 0.284 426
 428 3 -24.58 71.89 1.17 0.25 427
 429 3 -24.54 72.06 1.18 0.204 428
 430 3 -24.62 72.1 1.07 0.228 429
 431 3 -24.68 72.27 1.04 0.236 430
 432 3 -24.71 72.44 0.93 0.273 431
 433 3 -24.75 72.59 0.94 0.245 432
 434 3 -24.82 72.81 0.81 0.238 433
 435 3 -24.85 73.03 0.78 0.243 434
 436 3 -24.89 73.22 0.76 0.26 435
 437 3 -24.87 73.4 0.72 0.221 436
 438 3 -24.9 73.6 0.74 0.202 437
 439 3 -24.93 73.73 0.76 0.216 438
 440 3 -24.99 73.87 0.82 0.2 439
 441 3 -25.03 74.06 0.83 0.223 440
 442 3 -25.03 74.21 0.95 0.255 441
 443 3 -25.07 74.34 0.83 0.261 442
 444 3 -25.08 74.54 0.91 0.266 443
 445 3 -25.12 74.68 0.99 0.26 444
 446 3 -25.13 74.85 0.99 0.281 445
 447 3 -25.18 74.98 0.96 0.268 446
 448 3 -25.19 75.16 0.97 0.277 447
 449 3 -25.21 75.44 0.99 0.309 448
 450 3 -25.24 75.67 0.85 0.347 449
 451 3 -25.29 75.81 0.9 0.394 450
 452 3 -25.38 76.06 0.91 0.488 451
 453 3 -25.37 76.23 0.82 0.542 452
 454 3 -25.39 76.41 0.74 0.591 453
 455 3 -25.56 76.52 0.7 0.639 454
 456 3 -25.71 76.68 0.72 0.67 455
 457 3 -25.76 76.82 0.68 0.622 456
 458 3 -25.85 76.95 0.74 0.555 457
 459 3 -25.89 77.1 0.77 0.509 458
 460 3 -25.92 77.25 0.7 0.434 459
 461 3 -26.04 77.39 0.71 0.351 460
 462 3 -26.13 77.61 0.65 0.359 461
 463 3 -26.11 77.72 0.75 0.28 462
 464 3 -26.13 77.85 0.87 0.257 463
 465 3 -26.19 77.96 0.99 0.288 464
 466 3 -26.26 78.1 1.03 0.275 465
 467 3 -26.29 78.2 1.1 0.229 466
 468 3 -26.38 78.3 1.12 0.205 467
 469 3 -26.57 78.46 1.25 0.222 468
 470 3 -26.65 78.58 1.35 0.281 469
 471 3 -26.68 78.7 1.36 0.278 470
 472 3 -26.84 78.84 1.45 0.258 471
 473 3 -26.93 78.99 1.49 0.235 472
 474 3 -27.06 79.07 1.58 0.211 473
 475 3 -27.12 79.17 1.73 0.236 474
 476 3 -27.24 79.49 2.19 0.486 475
 477 3 -27.3 79.61 2.27 0.416 476
 478 3 -27.48 79.67 2.39 0.402 477
 479 3 -27.68 79.68 2.63 0.502 478
 480 3 -27.82 79.74 2.73 0.482 479
 481 3 -27.88 79.83 2.56 0.449 480
 482 3 -28 79.88 2.54 0.383 481
 483 3 -28.23 80.15 2.84 0.51 482
 484 3 -28.3 80.49 3.34 0.174 483
 485 3 -28.27 80.4 3.38 0.148 484
 486 3 -28.34 80.17 2.89 0.48 483
 487 3 -28.41 80.21 2.75 0.476 486
 488 3 -28.58 80.26 2.67 0.462 487
 489 3 -28.72 80.32 2.56 0.364 488
 490 3 -28.96 80.28 2.42 0.358 489
 491 3 -29.21 80.26 2.41 0.366 490
 492 3 -29.81 80.02 2.33 0.514 491
 493 3 -29.82 80.15 2.35 0.548 492
 494 3 -29.95 80.21 2.29 0.579 493
 495 3 -30.17 80.27 2.27 0.63 494
 496 3 -30.28 80.44 2.29 0.666 495
 497 3 -31 80.62 2.03 0.906 496
 498 3 -30.94 80.75 2.09 0.812 497
 499 3 -30.89 80.86 2.1 0.656 498
 500 3 -30.94 80.97 2.13 0.542 499
 501 3 -30.96 81.08 1.99 0.389 500
 502 3 -30.9 81.26 1.93 0.236 501
 503 3 -30.7 81.31 1.93 0.223 502
 504 3 -30.58 81.37 2.02 0.184 503
 505 3 -30.4 81.38 1.87 0.251 504
 506 3 -30.23 81.4 1.82 0.245 505
 507 3 -30.04 81.34 1.89 0.194 506
 508 3 -29.76 81.26 1.88 0.216 507
 509 3 -29.54 81.25 1.9 0.229 508
 510 3 -29.3 81.21 1.95 0.228 509
 511 3 -29.13 81.21 2.04 0.24 510
 512 3 -28.99 81.22 2.1 0.227 511
 513 3 -28.88 81.2 2.2 0.222 512
 514 3 -28.73 81.2 2.3 0.258 513
 515 3 -28.64 81.23 2.47 0.255 514
 516 3 -28.53 81.27 2.57 0.246 515
 517 3 -28.38 81.28 2.67 0.251 516
 518 3 -28.26 81.28 2.77 0.238 517
 519 3 -28.08 81.3 2.91 0.291 518
 520 3 -27.74 81.28 3.02 0.359 519
 521 3 -27.63 81.38 3.1 0.452 520
 522 3 -27.36 81.43 3.14 0.522 521
 523 3 -27.27 81.58 3.09 0.551 522
 524 3 -27.26 81.73 3.07 0.531 523
 525 3 -27.16 81.88 3.05 0.468 524
 526 3 -27.14 82 3.08 0.415 525
 527 3 -27.07 82.18 3.15 0.306 526
 528 3 -26.99 82.34 3.28 0.226 527
 529 3 -26.95 82.52 3.34 0.229 528
 530 3 -26.9 82.73 3.27 0.26 529
 531 3 -26.88 82.96 3.25 0.266 530
 532 3 -26.95 83.08 3.26 0.273 531
 533 3 -26.95 83.31 3.24 0.247 532
 534 3 -26.98 83.51 3.22 0.249 533
 535 3 -26.98 83.69 3.29 0.233 534
 536 3 -26.98 83.92 3.37 0.238 535
 537 3 -27.03 84.04 3.43 0.219 536
 538 3 -27.12 84.17 3.4 0.198 537
 539 3 -27.18 84.35 3.46 0.188 538
 540 3 -27.31 84.43 3.48 0.209 539
 541 3 -27.4 84.53 3.5 0.198 540
 542 3 -27.5 84.69 3.47 0.209 541
 543 3 -27.66 84.76 3.43 0.197 542
 544 3 -27.8 84.9 3.42 0.211 543
 545 3 -27.95 85.02 3.45 0.223 544
 546 3 -28.16 85.22 3.37 0.251 545
 547 3 -28.26 85.12 3.12 0.111 546
 548 3 -28.34 85.14 2.98 0.095 547
 549 3 -28.38 85.27 2.85 0.053 548
 550 3 -28.28 85.36 3.44 0.275 546
 551 3 -28.39 85.84 3.44 0.106 550
 552 3 -28.44 85.98 3.44 0.111 551
 553 3 -28.43 86.15 3.5 0.084 552
 554 3 -28.48 86.44 3.49 0.139 553
 555 3 -28.6 86.59 3.6 0.144 554
 556 3 -28.72 86.69 3.67 0.142 555
 557 3 -28.85 86.84 3.72 0.146 556
 558 3 -28.9 86.92 3.67 0.126 557
 559 3 -28.97 87.14 3.63 0.126 558
 560 3 -28.93 87.35 3.66 0.112 559
 561 3 -28.96 87.6 3.88 0.147 560
 562 3 -29.01 87.7 3.98 0.144 561
 563 3 -29.03 87.83 4.05 0.085 562
 564 3 -29.1 87.92 4.02 0.102 563
 565 3 -29.17 87.98 4.11 0.097 564
 566 3 -29.22 88.12 4.21 0.056 565
 567 3 -28.49 85.42 3.46 0.273 550
 568 3 -28.71 85.57 3.51 0.288 567
 569 3 -28.91 85.71 3.51 0.268 568
 570 3 -29.11 85.92 3.49 0.277 569
 571 3 -29.28 86.05 3.55 0.272 570
 572 3 -29.41 86.15 3.67 0.259 571
 573 3 -29.58 86.28 3.73 0.261 572
 574 3 -29.68 86.44 3.82 0.264 573
 575 3 -29.73 86.68 3.91 0.269 574
 576 3 -29.78 86.87 4.02 0.281 575
 577 3 -29.86 87.02 4.11 0.292 576
 578 3 -29.94 87.16 4.27 0.277 577
 579 3 -30.01 87.53 4.73 0.383 578
 580 3 -29.91 87.69 5.09 0.113 579
 581 3 -29.74 87.56 4.89 0.109 580
 582 3 -29.64 87.43 4.91 0.149 581
 583 3 -29.3 87.27 4.57 0.097 582
 584 3 -29.11 87.3 4.53 0.134 583
 585 3 -28.99 87.39 4.51 0.184 584
 586 3 -29.67 87.37 5.17 0.231 582
 587 3 -29.72 87.24 5.29 0.2 586
 588 3 -29.69 87.11 5.38 0.09 587
 589 3 -30.11 87.65 4.8 0.287 579
 590 3 -30.17 87.75 4.74 0.246 589
 591 3 -30.36 87.93 5.04 0.339 590
 592 3 -30.45 87.72 5.24 0.091 591
 593 3 -30.5 87.63 5.26 0.082 592
 594 3 -30.56 87.48 5.28 0.107 593
 595 3 -30.57 87.32 5.26 0.1 594
 596 3 -30.52 87.15 5.29 0.096 595
 597 3 -30.45 86.98 5.27 0.104 596
 598 3 -30.46 87.82 5.39 0.071 592
 599 3 -29.89 89.81 4.26 0.996 598
 600 3 -29.74 89.66 4.43 1.003 599
 601 3 -29.97 88.66 4.89 0.148 600
 602 3 -29.8 88.61 4.85 0.171 601
 603 3 -29.69 88.53 4.84 0.237 602
 604 3 -29.66 88.58 5.23 0.129 603
 605 3 -29.49 88.5 5.21 0.131 604
 606 3 -29.37 88.46 5.2 0.131 605
 607 3 -29.27 88.35 5.16 0.117 606
 608 3 -29.14 88.3 5.12 0.054 607
 609 3 -29.64 88.48 4.57 0.108 603
 610 3 -29.55 88.39 4.49 0.1 609
 611 3 -29.48 88.34 4.38 0.124 610
 612 3 -29.42 88.3 4.27 0.133 611
 613 3 -29.3 88.3 4.22 0.155 612
 614 3 -29.18 88.21 4.23 0.12 613
 615 3 -29.01 88.33 4.15 0.094 614
 616 3 -28.89 88.41 4.1 0.122 615
 617 3 -28.82 88.49 3.9 0.118 616
 618 3 -28.75 88.54 3.76 0.114 617
 619 3 -28.68 88.56 3.57 0.105 618
 620 3 -28.57 88.64 3.48 0.11 619
 621 3 -28.5 88.66 3.37 0.133 620
 622 3 -28.44 88.65 3.24 0.152 621
 623 3 -28.19 88.68 3.14 0.14 622
 624 3 -28.02 88.7 3.12 0.14 623
 625 3 -27.89 88.65 3.2 0.117 624
 626 3 -27.73 88.69 3.23 0.134 625
 627 3 -27.66 88.7 3.14 0.18 626
 628 3 -28.55 88.81 2.94 0.151 622
 629 3 -28.55 89.15 2.8 0.094 628
 630 3 -28.56 89.24 2.72 0.139 629
 631 3 -28.45 89.39 2.7 0.126 630
 632 3 -28.27 89.45 2.69 0.126 631
 633 3 -29.61 89.63 4.6 1.082 600
 634 3 -29.46 89.6 4.65 1.029 633
 635 3 -29.26 89.71 4.62 1.005 634
 636 3 -29.14 89.77 4.65 0.962 635
 637 3 -28.93 89.76 4.59 0.884 636
 638 3 -28.78 89.76 4.63 0.783 637
 639 3 -28.63 89.86 4.66 0.642 638
 640 3 -28.52 89.95 4.78 0.582 639
 641 3 -27.74 89.93 5.12 0.939 640
 642 3 -27.13 89.74 5.21 0.34 641
 643 3 -27.14 89.57 4.97 0.167 642
 644 3 -27.08 89.51 4.85 0.152 643
 645 3 -27.5 89.89 5.35 1.012 641
 646 3 -27.37 89.84 5.57 1.011 645
 647 3 -27.17 89.8 5.82 0.947 646
 648 3 -26.97 89.44 6.6 1.019 647
 649 3 -26.7 89.03 7.12 0.402 648
 650 3 -26.68 88.66 6.88 0.308 649
 651 3 -26.63 88.39 6.66 0.215 650
 652 3 -26.68 88.24 6.46 0.000125 651
 653 3 -27.03 89.44 6.75 1.054 648
 654 3 -27.15 89.02 7.37 1.246 653
 655 3 -27.13 88.1 8.49 0.48 654
 656 3 -27.07 88.03 8.67 0.561 655
 657 3 -27.02 87.92 8.79 0.624 656
 658 3 -26.67 88.33 8.36 0.106 657
 659 3 -26.71 88.35 8.26 0.000125 658
 660 3 -27.05 87.68 8.9 0.686 657
 661 3 -26.95 87.66 9.03 0.735 660
 662 3 -26.83 87.73 9.27 0.757 661
 663 3 -26.81 87.56 9.32 0.783 662
 664 3 -26.65 87.49 9.45 0.823 663
 665 3 -26.51 87.42 9.52 0.797 664
 666 3 -26.56 87.19 9.62 0.765 665
 667 3 -26.56 87.02 9.65 0.727 666
 668 3 -26.41 86.96 9.72 0.633 667
 669 3 -26.35 86.87 9.74 0.558 668
 670 3 -26.37 86.68 9.81 0.425 669
 671 3 -26.39 86.35 9.96 0.282 670
 672 3 -26.33 86.19 9.93 0.246 671
 673 3 -26.25 86.07 9.98 0.175 672
 674 3 -26.22 85.96 10.17 0.2 673
 675 3 -26.29 85.85 10.35 0.159 674
 676 3 -26.28 85.73 10.38 0.201 675
 677 3 -26.34 85.69 10.6 0.176 676
 678 3 -26.4 85.67 10.73 0.182 677
 679 3 -26.52 85.6 10.81 0.279 678
 680 3 -26.55 85.56 10.9 0.359 679
 681 3 -26.67 85.45 10.96 0.444 680
 682 3 -26.67 85.38 11.16 0.44 681
 683 3 -26.76 85.38 11.25 0.386 682
 684 3 -26.71 85.47 11.56 0.271 683
 685 3 -26.8 85.6 11.59 0.313 684
 686 3 -26.84 85.82 11.64 0.394 685
 687 3 -26.91 85.87 11.69 0.529 686
 688 3 -27.03 85.94 11.68 0.649 687
 689 3 -27.16 86.02 11.73 0.739 688
 690 3 -27.36 86.11 11.69 0.812 689
 691 3 -27.52 86.18 11.72 0.822 690
 692 3 -27.65 86.35 11.7 0.811 691
 693 3 -27.78 86.46 11.55 0.766 692
 694 3 -27.96 86.58 11.29 0.676 693
 695 3 -28.19 86.5 11.34 0.599 694
 696 3 -28.66 86.22 11.16 0.187 695
 697 3 -28.74 86.3 11.21 0.18 696
 698 3 -28.89 86.33 11.18 0.187 697
 699 3 -29.06 86.4 11.22 0.168 698
 700 3 -29.17 86.51 11.32 0.197 699
 701 3 -29.32 86.51 11.5 0.188 700
 702 3 -29.46 86.56 11.59 0.191 701
 703 3 -29.64 86.62 11.65 0.19 702
 704 3 -29.88 86.54 11.71 0.215 703
 705 3 -30.09 86.49 11.66 0.208 704
 706 3 -30.28 86.47 11.59 0.189 705
 707 3 -30.51 86.44 11.57 0.201 706
 708 3 -30.73 86.37 11.55 0.206 707
 709 3 -30.92 86.34 11.5 0.239 708
 710 3 -31.01 86.25 11.43 0.283 709
 711 3 -31.21 86.08 11.51 0.326 710
 712 3 -31.33 85.91 11.69 0.373 711
 713 3 -31.39 85.75 11.64 0.417 712
 714 3 -31.5 85.63 11.66 0.455 713
 715 3 -31.55 85.51 11.65 0.515 714
 716 3 -31.61 85.4 11.66 0.501 715
 717 3 -31.78 85.28 11.45 0.417 716
 718 3 -31.95 85.12 11.21 0.214 717
 719 3 -32.04 85.04 11.12 0.147 718
 720 3 -32.23 84.91 10.91 0.181 719
 721 3 -32.41 84.82 10.97 0.213 720
 722 3 -32.55 84.72 10.97 0.282 721
 723 3 -32.67 84.64 10.91 0.328 722
 724 3 -32.79 84.51 10.82 0.344 723
 725 3 -32.93 84.39 10.77 0.333 724
 726 3 -33.1 84.17 10.8 0.285 725
 727 3 -33.31 84.11 10.74 0.295 726
 728 3 -33.53 84.02 10.78 0.252 727
 729 3 -33.72 83.91 10.86 0.216 728
 730 3 -33.88 83.83 10.69 0.195 729
 731 3 -34 83.7 10.64 0.199 730
 732 3 -34.2 83.52 10.61 0.203 731
 733 3 -34.34 83.41 10.61 0.233 732
 734 3 -34.44 83.24 10.65 0.215 733
 735 3 -34.61 83.08 10.68 0.214 734
 736 3 -34.75 82.94 10.56 0.229 735
 737 3 -34.98 82.82 10.5 0.231 736
 738 3 -35.16 82.73 10.4 0.261 737
 739 3 -35.43 82.56 10.37 0.286 738
 740 3 -35.61 82.42 10.32 0.286 739
 741 3 -35.84 82.34 10.33 0.33 740
 742 3 -35.98 82.29 10.29 0.398 741
 743 3 -36.18 82.24 10.27 0.471 742
 744 3 -36.24 82.34 10.09 0.471 743
 745 3 -36.33 82.17 10.05 0.558 744
 746 3 -36.53 82.13 10.06 0.607 745
 747 3 -36.64 82.02 9.99 0.61 746
 748 3 -36.78 81.94 9.87 0.665 747
 749 3 -36.94 81.89 9.89 0.653 748
 750 3 -37.04 81.79 9.75 0.67 749
 751 3 -37.11 81.62 9.72 0.666 750
 752 3 -37.27 81.74 9.7 0.635 751
 753 3 -37.37 81.62 9.57 0.595 752
 754 3 -37.44 81.35 9.27 0.488 753
 755 3 -37.52 81.26 9.16 0.419 754
 756 3 -37.48 81.07 8.89 0.311 755
 757 3 -37.5 80.91 8.79 0.303 756
 758 3 -37.52 80.62 8.66 0.21 757
 759 3 -37.65 80.52 8.65 0.197 758
 760 3 -37.83 80.45 8.57 0.243 759
 761 3 -38.02 80.38 8.52 0.224 760
 762 3 -38.2 80.33 8.43 0.231 761
 763 3 -38.37 80.21 8.45 0.222 762
 764 3 -38.52 80.08 8.53 0.201 763
 765 3 -38.66 80.05 8.52 0.206 764
 766 3 -38.85 79.89 8.59 0.19 765
 767 3 -39.05 79.79 8.6 0.202 766
 768 3 -39.24 79.68 8.67 0.158 767
 769 3 -39.37 79.61 8.75 0.178 768
 770 3 -39.48 79.53 8.79 0.174 769
 771 3 -39.68 79.47 8.8 0.166 770
 772 3 -39.89 79.4 8.88 0.126 771
 773 3 -40.09 79.39 8.96 0.143 772
 774 3 -40.26 79.32 9.02 0.168 773
 775 3 -40.46 79.32 9.11 0.211 774
 776 3 -40.59 79.3 9.17 0.193 775
 777 3 -40.72 79.37 9.23 0.169 776
 778 3 -40.91 79.35 9.34 0.176 777
 779 3 -41.07 79.28 9.52 0.172 778
 780 3 -41.27 79.2 9.6 0.166 779
 781 3 -41.39 79.17 9.68 0.173 780
 782 3 -41.62 79.14 9.77 0.165 781
 783 3 -41.78 79.11 9.86 0.179 782
 784 3 -41.94 79.05 9.93 0.18 783
 785 3 -42.11 79.06 10.05 0.226 784
 786 3 -42.27 79.06 10.14 0.246 785
 787 3 -42.51 79.05 10.24 0.262 786
 788 3 -42.64 79.12 10.33 0.224 787
 789 3 -42.78 79.12 10.48 0.202 788
 790 3 -42.9 79.11 10.66 0.248 789
 791 3 -42.92 79.14 10.87 0.274 790
 792 3 -42.93 79.15 10.98 0.294 791
 793 3 -42.98 79.18 11.1 0.341 792
 794 3 -42.94 79.13 11.23 0.331 793
 795 3 -43.07 79.13 11.36 0.38 794
 796 3 -43.19 79.23 11.45 0.413 795
 797 3 -43.26 79.26 11.52 0.495 796
 798 3 -43.54 79.33 11.64 0.535 797
 799 3 -43.57 79.38 11.73 0.597 798
 800 3 -43.68 79.44 11.84 0.616 799
 801 3 -43.86 79.47 11.91 0.666 800
 802 3 -44.06 79.33 12 0.721 801
 803 3 -44.32 79.59 11.81 0.238 802
 804 3 -44.45 79.46 11.84 0.225 803
 805 3 -44.57 79.37 11.86 0.153 804
 806 3 -44.19 79.32 12.17 0.715 802
 807 3 -44.25 79.25 12.35 0.712 806
 808 3 -44.4 79.33 12.42 0.627 807
 809 3 -44.45 79.35 12.53 0.603 808
 810 3 -44.46 79.12 12.8 0.618 809
 811 3 -44.65 79.08 12.91 0.59 810
 812 3 -44.71 79.07 13.11 0.519 811
 813 3 -44.79 78.98 13.3 0.454 812
 814 3 -44.97 78.81 13.49 0.359 813
 815 3 -45.15 78.65 13.65 0.307 814
 816 3 -45.37 78.42 13.73 0.206 815
 817 3 -45.43 78.43 13.83 0.208 816
 818 3 -45.5 78.54 13.87 0.212 817
 819 3 -45.69 78.43 14.01 0.295 818
 820 3 -45.86 78.41 14.09 0.302 819
 821 3 -46.01 78.42 14.12 0.297 820
 822 3 -45.99 78.32 14.48 0.094 821
 823 3 -46.05 78.26 14.59 0.079 822
 824 3 -46.12 78.24 14.72 0.139 823
 825 3 -46.23 78.2 14.86 0.306 824
 826 3 -46.31 78.12 14.95 0.431 825
 827 3 -46.39 78.04 15.06 0.475 826
 828 3 -46.54 77.98 15.1 0.433 827
 829 3 -47.06 78.2 14.93 0.25 828
 830 3 -47.25 78.2 15 0.247 829
 831 3 -47.44 78.28 14.84 0.263 830
 832 3 -47.68 78.27 14.81 0.261 831
 833 3 -47.86 78.41 14.77 0.282 832
 834 3 -47.99 78.47 14.63 0.267 833
 835 3 -48.15 78.56 14.6 0.304 834
 836 3 -48.4 78.24 14.39 0.137 835
 837 3 -48.46 78.12 14.26 0.125 836
 838 3 -48.43 77.95 14.14 0.121 837
 839 3 -48.55 77.81 14.05 0.093 838
 840 3 -48.63 77.73 14.04 0.148 839
 841 3 -48.64 77.64 13.96 0.237 840
 842 3 -48.52 77.59 13.68 0.152 841
 843 3 -48.53 77.41 13.64 0.122 842
 844 3 -48.47 77.35 13.57 0.065 843
 845 3 -47.26 77.93 15.18 0.106 830
 846 3 -47.27 77.85 15.3 0.147 845
 847 3 -47.26 77.78 15.45 0.141 846
 848 3 -47.15 77.64 15.52 0.1 847
 849 3 -47.16 77.52 15.62 0.112 848
 850 3 -47.04 77.41 15.71 0.067 849
 851 3 -46.97 77.32 15.82 0.094 850
 852 3 -46.94 77.21 15.9 0.093 851
 853 3 -46.94 77.19 16.01 0.133 852
 854 3 -46.87 77.14 16.09 0.135 853
 855 3 -46.82 77.03 16.14 0.118 854
 856 3 -46.25 77.74 15.29 0.321 828
 857 3 -45.93 77.51 15.46 0.155 856
 858 3 -45.83 77.45 15.63 0.151 857
 859 3 -45.86 77.34 15.7 0.108 858
 860 3 -46.28 78.49 13.99 0.249 821
 861 3 -46.56 78.54 13.87 0.197 860
 862 3 -46.67 78.42 13.87 0.198 861
 863 3 -46.66 78.35 13.95 0.000125 862
 864 3 -37.48 82.06 9.93 0.173 753
 865 3 -37.38 82.19 9.9 0.175 864
 866 3 -27.9 86.81 11.27 0.368 695
 867 3 -27.69 86.7 11.12 0.315 866
 868 3 -27.39 86.6 11.05 0.27 867
 869 3 -27.09 86.44 11.01 0.105 868
 870 3 -27.29 86.72 9.74 0.176 667
 871 3 -27.44 86.66 9.74 0.202 870
 872 3 -27.24 88.85 7.59 1.165 654
 873 3 -27.22 89.12 7.47 1.106 872
 874 3 -27.33 89.23 7.47 1.074 873
 875 3 -27.37 89.43 7.4 1.029 874
 876 3 -27.52 89.52 7.37 0.936 875
 877 3 -27.58 89.54 7.5 0.852 876
 878 3 -27.72 89.56 7.47 0.754 877
 879 3 -27.8 89.56 7.55 0.647 878
 880 3 -27.89 89.5 7.68 0.55 879
 881 3 -28.03 89.57 7.65 0.432 880
 882 3 -28.1 89.62 7.76 0.346 881
 883 3 -28.26 89.76 7.79 0.349 882
 884 3 -28.37 89.83 7.82 0.329 883
 885 3 -28.58 89.92 7.82 0.419 884
 886 3 -28.62 90.04 7.9 0.402 885
 887 3 -28.72 90.14 8.01 0.353 886
 888 3 -28.78 90.24 8.16 0.31 887
 889 3 -28.84 90.4 8.29 0.294 888
 890 3 -28.88 90.52 8.44 0.253 889
 891 3 -28.99 90.67 8.5 0.263 890
 892 3 -29.11 90.73 8.68 0.267 891
 893 3 -29.23 90.78 8.79 0.236 892
 894 3 -29.45 90.83 8.9 0.251 893
 895 3 -29.7 90.91 9.06 0.288 894
 896 3 -30.13 90.91 9.12 0.329 895
 897 3 -30.38 90.77 8.98 0.117 896
 898 3 -30.42 90.7 8.9 0.088 897
 899 3 -30.48 90.69 8.77 0.107 898
 900 3 -30.52 90.7 8.68 0.14 899
 901 3 -30.71 90.64 8.5 0.11 900
 902 3 -30.76 90.61 8.4 0.136 901
 903 3 -30.77 90.6 8.25 0.099 902
 904 3 -30.86 90.62 8.14 0.116 903
 905 3 -30.93 90.56 8.06 0.05 904
 906 3 -30.99 90.53 7.93 0.082 905
 907 3 -31.09 90.41 7.88 0.086 906
 908 3 -28.49 89.65 4.19 0.141 635
 909 3 -28.52 89.54 4.33 0.036 908
 910 3 -30.24 90.03 4.13 0.9 599
 911 3 -30.31 90.07 3.99 0.839 910
 912 3 -30.36 89.99 3.77 0.676 911
 913 3 -30.32 89.84 3.56 0.596 912
 914 3 -30.34 89.43 2.77 0.178 913
 915 3 -30.32 89.47 2.57 0.204 914
 916 3 -30.34 89.5 2.41 0.265 915
 917 3 -30.41 89.43 2.31 0.351 916
 918 3 -30.56 89.5 2.29 0.414 917
 919 3 -30.65 89.51 2.26 0.43 918
 920 3 -30.97 89.34 2.57 0.189 919
 921 3 -31.14 89.3 2.65 0.23 920
 922 3 -31.09 89.38 2.82 0.047 921
 923 3 -31.11 89.08 2.8 0.205 921
 924 3 -31.22 89.07 2.88 0.095 923
 925 3 -30.63 89.68 2.01 0.452 919
 926 3 -30.62 89.77 1.9 0.446 925
 927 3 -30.65 89.98 1.77 0.552 926
 928 3 -30.62 90.13 1.6 0.612 927
 929 3 -30.59 90.1 1.37 0.653 928
 930 3 -30.65 90.19 1.21 0.674 929
 931 3 -30.69 90.18 1.05 0.678 930
 932 3 -30.6 90.12 0.84 0.729 931
 933 3 -30.61 90.03 0.73 0.708 932
 934 3 -30.38 90 0.6 0.591 933
 935 3 -30.3 90 0.43 0.541 934
 936 3 -30.16 89.96 0.26 0.437 935
 937 3 -29.83 89.88 0.1 0.311 936
 938 3 -29.72 89.85 -0.02 0.295 937
 939 3 -29.7 89.89 -0.18 0.274 938
 940 3 -29.61 89.93 -0.3 0.273 939
 941 3 -29.45 89.95 -0.37 0.264 940
 942 3 -29.46 90.01 -0.5 0.298 941
 943 3 -29.43 90.02 -0.61 0.295 942
 944 3 -29.46 90.16 -0.78 0.281 943
 945 3 -29.35 90.24 -0.89 0.281 944
 946 3 -29.29 90.38 -1.02 0.351 945
 947 3 -29.21 90.43 -1.17 0.479 946
 948 3 -29.17 90.5 -1.27 0.563 947
 949 3 -29.16 90.52 -1.37 0.659 948
 950 3 -28.97 90.57 -1.36 0.705 949
 951 3 -29.18 90.58 -1.63 0.786 950
 952 3 -29.06 90.62 -1.75 0.811 951
 953 3 -29.14 90.68 -1.88 0.879 952
 954 3 -27.98 90.17 -1.6 0.261 953
 955 3 -27.67 90.07 -1.53 0.221 954
 956 3 -27.46 90.01 -1.53 0.204 955
 957 3 -27.34 89.97 -1.59 0.234 956
 958 3 -27.2 89.94 -1.56 0.273 957
 959 3 -27.06 89.72 -1.53 0.285 958
 960 3 -26.93 89.64 -1.54 0.31 959
 961 3 -26.8 89.51 -1.53 0.307 960
 962 3 -26.67 89.38 -1.53 0.318 961
 963 3 -26.5 89.23 -1.38 0.316 962
 964 3 -26.35 89.15 -1.36 0.334 963
 965 3 -26.17 89.14 -1.29 0.38 964
 966 3 -26.04 89.14 -1.27 0.445 965
 967 3 -25.87 89.03 -1.18 0.471 966
 968 3 -25.78 88.94 -1.24 0.537 967
 969 3 -25.66 88.82 -1.18 0.578 968
 970 3 -25.52 88.82 -1.22 0.625 969
 971 3 -25.4 88.78 -1.21 0.674 970
 972 3 -25.33 88.7 -1.24 0.701 971
 973 3 -25.25 88.6 -1.28 0.722 972
 974 3 -25.04 88.53 -1.18 0.769 973
 975 3 -24.96 88.35 -1.21 0.802 974
 976 3 -24.89 88.14 -1.22 0.795 975
 977 3 -24.73 88.13 -1.15 0.803 976
 978 3 -24.64 88.04 -1.15 0.79 977
 979 3 -24.57 87.82 -1.19 0.772 978
 980 3 -24.52 87.64 -1.18 0.735 979
 981 3 -24.49 87.46 -1.12 0.668 980
 982 3 -24.56 86.96 -1.01 0.49 981
 983 3 -24.41 87.08 -1.18 0.161 982
 984 3 -24.37 87.16 -1.07 0.000125 983
 985 3 -24.77 86.68 -0.71 0.447 982
 986 3 -24.85 86.51 -0.66 0.477 985
 987 3 -24.92 86.35 -0.58 0.566 986
 988 3 -24.97 86.15 -0.52 0.54 987
 989 3 -25.05 86.07 -0.45 0.608 988
 990 3 -25.1 85.93 -0.48 0.657 989
 991 3 -25.17 85.78 -0.55 0.719 990
 992 3 -25.35 85.68 -0.63 0.755 991
 993 3 -25.55 85.63 -0.73 0.788 992
 994 3 -25.63 85.51 -0.73 0.777 993
 995 3 -25.75 85.44 -0.77 0.703 994
 996 3 -25.8 85.35 -0.76 0.6 995
 997 3 -25.78 85.23 -0.7 0.482 996
 998 3 -25.99 85.17 -0.7 0.424 997
 999 3 -25.84 85.17 -0.72 0.387 998
 1000 3 -25.64 85.6 -1.04 0.186 999
 1001 3 -25.61 85.71 -1.05 0.000125 1000
 1002 3 -24.35 88.44 -1.04 0.225 978
 1003 3 -24.25 88.3 -1.09 0.226 1002
 1004 3 -29.57 90.83 -2.14 0.814 953
 1005 3 -29.81 90.88 -2.33 0.824 1004
 1006 3 -29.9 90.89 -2.58 0.816 1005
 1007 3 -30.02 90.94 -2.71 0.817 1006
 1008 3 -30.24 90.95 -2.84 0.777 1007
 1009 3 -30.25 91.72 -2.95 0.073 1008
 1010 3 -30.3 91.86 -2.82 0.104 1009
 1011 3 -30.53 91.56 -3.06 0.704 1010
 1012 3 -30.61 91.56 -3.26 0.642 1011
 1013 3 -30.46 92.06 -3.52 0.528 1012
 1014 3 -30.51 92.06 -3.66 0.491 1013
 1015 3 -30.78 92.11 -3.77 0.31 1014
 1016 3 -30.84 92.17 -3.87 0.143 1015
 1017 3 -30.89 91.12 -3.15 0.184 1012
 1018 3 -30.5 91.41 -3.03 0.713 1011
 1019 3 -30.27 91.08 -2.91 0.81 1018
 1020 3 -31.68 90.44 0.62 0.066 933
 1021 3 -31.78 90.41 0.53 0.081 1020
 1022 3 -31.9 90.46 0.45 0.074 1021
 1023 3 -32 90.53 0.38 0.126 1022
 1024 3 -32.08 90.56 0.25 0.124 1023
 1025 3 -32.22 90.52 0.15 0.096 1024
 1026 3 -32.31 90.51 0.05 0.114 1025
 1027 3 -32.45 90.58 0.13 0.095 1026
 1028 3 -32.55 90.63 0.19 0.114 1027
 1029 3 -32.62 90.72 0.24 0.000125 1028
 1030 3 -32.38 90.4 -0.02 0.083 1026
 1031 3 -32.53 90.33 -0.02 0.106 1030
 1032 3 -32.64 90.21 -0.03 0.109 1031
 1033 3 -32.81 90.16 -0.09 0.066 1032
 1034 3 -32.97 90.17 -0.05 0.096 1033
 1035 3 -33.23 90.25 0 0.089 1034
 1036 3 -33.27 90.37 0 0.12 1035
 1037 3 -33.26 90.45 -0.06 0.157 1036
 1038 3 -33.37 90.52 -0.06 0.156 1037
 1039 3 -33.65 90.56 0.05 0.184 1038
 1040 3 -33.75 90.64 0.14 0.217 1039
 1041 3 -34.12 90.71 0.22 0.352 1040
 1042 3 -34.2 90.76 0.17 0.157 1041
 1043 3 -34.28 90.9 0.19 0.000125 1042
 1044 3 -34.34 90.75 0.26 0.198 1041
 1045 3 -34.7 90.83 0.4 0.181 1044
 1046 3 -34.94 90.89 0.47 0.225 1045
 1047 3 -34.93 90.95 0.65 0.131 1046
 1048 3 -35.01 91 0.79 0.114 1047
 1049 3 -35.37 90.96 0.48 0.126 1046
 1050 3 -35.47 90.84 0.47 0.179 1049
 1051 3 -35.65 90.86 0.53 0.162 1050
 1052 3 -35.65 90.76 0.7 0.066 1051
 1053 3 -35.81 90.78 0.68 0.08 1052
 1054 3 -35.86 90.82 0.55 0.055 1053
 1055 3 -34.46 90.77 0.28 0.198 1044
 1056 3 -33.55 90.6 0.58 0.108 1055
 1057 3 -33.48 90.57 0.75 0.107 1056
 1058 3 -33.36 90.54 0.92 0.000125 1057
 1059 3 -33.38 90.67 -0.19 0.075 1038
 1060 3 -33.43 90.74 -0.26 0.087 1059
 1061 3 -33.47 90.87 -0.31 0.084 1060
 1062 3 -33.53 90.98 -0.4 0.079 1061
 1063 3 -33.55 91.08 -0.47 0.084 1062
 1064 3 -33.58 91.22 -0.61 0.165 1063
 1065 3 -33.62 91.4 -0.8 0.145 1064
 1066 3 -33.66 91.52 -0.93 0.118 1065
 1067 3 -33.71 91.63 -1.05 0.126 1066
 1068 3 -33.77 91.79 -1.14 0.095 1067
 1069 3 -33.81 91.92 -1.15 0.116 1068
 1070 3 -33.84 92.08 -1.2 0.117 1069
 1071 3 -33.94 92.26 -1.18 0.147 1070
 1072 3 -34.09 92.3 -1.36 0.063 1071
 1073 3 -34.21 92.34 -1.51 0.094 1072
 1074 3 -34.42 92.35 -1.57 0.11 1073
 1075 3 -34.59 92.26 -1.6 0.109 1074
 1076 3 -34 92.45 -1.28 0.113 1071
 1077 3 -34.05 92.6 -1.4 0.111 1076
 1078 3 -34.01 92.71 -1.36 0.102 1077
 1079 3 -33.95 92.86 -1.38 0.095 1078
 1080 3 -33.9 92.95 -1.33 0.122 1079
 1081 3 -33.94 93.12 -1.25 0.129 1080
 1082 3 -33.98 93.23 -1.27 0.138 1081
 1083 3 -34.19 93.2 -1.31 0.112 1082
 1084 3 -34.31 93.33 -1.31 0.169 1083
 1085 3 -34.35 93.42 -1.3 0.112 1084
 1086 3 -34.45 93.55 -1.2 0.099 1085
 1087 3 -34.51 93.64 -1.08 0.1 1086
 1088 3 -34.61 93.67 -0.89 0.099 1087
 1089 3 -34.69 93.71 -0.73 0.075 1088
 1090 3 -34.76 93.75 -0.63 0.058 1089
 1091 3 -32.93 90.4 -0.17 0.073 1037
 1092 3 -32.83 90.35 -0.2 0.108 1091
 1093 3 -32.74 90.33 -0.27 0.105 1092
 1094 3 -32.91 90.02 -0.32 0.18 1034
 1095 3 -32.89 89.88 -0.4 0.16 1094
 1096 3 -32.94 89.75 -0.42 0.132 1095
 1097 3 -32.81 89.77 -0.47 0.013 1096
 1098 3 -30.8 90.16 4.77 0.375 910
 1099 3 -30.85 90.17 4.92 0.364 1098
 1100 3 -30.92 90.14 5.12 0.34 1099
 1101 3 -31.02 90.11 5.19 0.294 1100
 1102 3 -31.13 90.1 5.31 0.249 1101
 1103 3 -31.36 90.05 5.5 0.175 1102
 1104 3 -31.4 89.94 5.41 0.19 1103
 1105 3 -31.6 89.94 5.46 0.283 1104
 1106 3 -31.83 89.86 5.3 0.396 1105
 1107 3 -32.25 89.95 5.23 0.588 1106
 1108 3 -32.22 90 5.12 0.516 1107
 1109 3 -32.23 90.11 5.04 0.457 1108
 1110 3 -32.24 90.32 4.98 0.485 1109
 1111 3 -32.3 90.49 5.02 0.492 1110
 1112 3 -32.39 90.63 5.06 0.514 1111
 1113 3 -32.52 90.71 5.12 0.484 1112
 1114 3 -32.58 90.83 5.2 0.427 1113
 1115 3 -32.64 90.92 5.26 0.328 1114
 1116 3 -32.69 91.01 5.31 0.253 1115
 1117 3 -32.78 91.1 5.38 0.262 1116
 1118 3 -32.9 91.18 5.45 0.259 1117
 1119 3 -33.1 91.23 5.54 0.282 1118
 1120 3 -33.2 91.28 5.67 0.315 1119
 1121 3 -33.36 91.26 5.83 0.328 1120
 1122 3 -33.45 91.26 6.02 0.314 1121
 1123 3 -33.47 91.28 6.23 0.293 1122
 1124 3 -33.52 91.29 6.42 0.264 1123
 1125 3 -33.57 91.32 6.62 0.265 1124
 1126 3 -33.55 91.32 6.81 0.255 1125
 1127 3 -33.59 91.33 6.96 0.214 1126
 1128 3 -33.59 91.35 7.16 0.215 1127
 1129 3 -33.61 91.45 7.33 0.21 1128
 1130 3 -33.55 91.51 7.49 0.209 1129
 1131 3 -33.5 91.63 7.67 0.219 1130
 1132 3 -33.47 91.61 7.88 0.275 1131
 1133 3 -33.42 91.61 8.05 0.264 1132
 1134 3 -33.29 91.55 8.21 0.283 1133
 1135 3 -33.12 91.54 8.37 0.33 1134
 1136 3 -33.06 91.54 8.55 0.334 1135
 1137 3 -32.87 91.48 8.69 0.339 1136
 1138 3 -32.69 91.4 8.88 0.345 1137
 1139 3 -32.58 91.41 8.96 0.339 1138
 1140 3 -32.21 91.3 9.16 0.439 1139
 1141 3 -31.25 91.28 9.3 0.854 1140
 1142 3 -31.16 91.36 9.37 0.801 1141
 1143 3 -31.11 91.43 9.45 0.777 1142
 1144 3 -31.06 91.5 9.55 0.768 1143
 1145 3 -31.1 91.54 9.66 0.799 1144
 1146 3 -31.26 91.57 9.86 0.812 1145
 1147 3 -31.17 91.57 10.06 0.744 1146
 1148 3 -31.17 91.7 10.18 0.691 1147
 1149 3 -31.14 91.77 10.29 0.623 1148
 1150 3 -31.13 91.86 10.46 0.536 1149
 1151 3 -31.07 91.91 10.6 0.431 1150
 1152 3 -31.04 92.01 10.73 0.324 1151
 1153 3 -31.02 92.13 10.85 0.298 1152
 1154 3 -31.01 92.26 10.92 0.287 1153
 1155 3 -32.79 89.94 5.62 0.365 1107
 1156 3 -32.89 89.95 5.66 0.466 1155
 1157 3 -33.14 89.96 5.5 0.465 1156
 1158 3 -33.33 89.86 5.43 0.474 1157
 1159 3 -33.53 89.79 5.4 0.45 1158
 1160 3 -33.71 89.76 5.38 0.497 1159
 1161 3 -33.91 89.86 5.53 0.348 1160
 1162 3 -34.03 89.83 5.63 0.27 1161
 1163 3 -34.39 89.93 5.64 0.178 1162
 1164 3 -34.52 89.93 5.77 0.183 1163
 1165 3 -34.64 89.9 5.85 0.226 1164
 1166 3 -34.86 89.83 5.94 0.247 1165
 1167 3 -35.01 89.79 5.94 0.281 1166
 1168 3 -35.12 89.76 5.93 0.289 1167
 1169 3 -35.27 89.76 5.84 0.312 1168
 1170 3 -35.44 89.76 5.84 0.276 1169
 1171 3 -35.66 89.71 6.05 0.282 1170
 1172 3 -35.77 89.61 6.05 0.343 1171
 1173 3 -35.91 89.52 6.1 0.398 1172
 1174 3 -36.06 89.38 6.09 0.463 1173
 1175 3 -36.24 89.3 6.14 0.498 1174
 1176 3 -36.39 89.24 6.19 0.556 1175
 1177 3 -36.51 89.26 6.35 0.587 1176
 1178 3 -36.63 89.25 6.28 0.647 1177
 1179 3 -36.78 89.08 6.29 0.691 1178
 1180 3 -36.99 89.04 6.26 0.765 1179
 1181 3 -37.12 89.03 6.34 0.796 1180
 1182 3 -37.31 89.01 6.4 0.78 1181
 1183 3 -37.45 89.01 6.46 0.803 1182
 1184 3 -37.36 89.13 7.47 0.225 1183
 1185 3 -37.52 89.14 7.55 0.212 1184
 1186 3 -37.56 89.27 7.69 0.243 1185
 1187 3 -37.64 89.32 7.76 0.24 1186
 1188 3 -37.71 89.28 7.87 0.219 1187
 1189 3 -37.76 89.17 8.16 0.185 1188
 1190 3 -37.87 89.02 8.27 0.239 1189
 1191 3 -38.01 88.96 8.35 0.224 1190
 1192 3 -38.11 88.84 8.46 0.253 1191
 1193 3 -38.21 88.75 8.57 0.317 1192
 1194 3 -38.29 88.62 8.69 0.369 1193
 1195 3 -38.4 88.51 8.8 0.397 1194
 1196 3 -38.45 88.41 8.85 0.438 1195
 1197 3 -38.62 88.38 8.75 0.395 1196
 1198 3 -38.56 88.14 8.41 0.374 1197
 1199 3 -38.54 88.09 8.27 0.419 1198
 1200 3 -38.96 87.91 8.3 0.276 1199
 1201 3 -39.05 87.84 8.26 0.287 1200
 1202 3 -39.15 87.76 8.23 0.297 1201
 1203 3 -39.25 87.69 8.26 0.334 1202
 1204 3 -39.34 87.54 8.24 0.383 1203
 1205 3 -39.48 87.49 8.2 0.429 1204
 1206 3 -39.58 87.43 8.18 0.546 1205
 1207 3 -39.69 87.35 8.09 0.648 1206
 1208 3 -39.88 87.49 7.85 0.705 1207
 1209 3 -40.05 87.48 7.8 0.777 1208
 1210 3 -40.17 87.38 7.73 0.858 1209
 1211 3 -40.35 87.46 7.65 0.882 1210
 1212 3 -40.5 87.42 7.66 0.934 1211
 1213 3 -40.61 87.35 7.66 0.959 1212
 1214 3 -40.72 87.23 7.54 0.879 1213
 1215 3 -40.81 87.15 7.57 0.844 1214
 1216 3 -39.92 87.01 7.41 0.204 1215
 1217 3 -39.95 87.1 7.41 0.159 1216
 1218 3 -40.9 86.93 7.69 0.759 1215
 1219 3 -40.98 88.19 7.07 0.133 1218
 1220 3 -41.05 88.24 6.93 0.107 1219
 1221 3 -41.19 88.23 6.75 0.086 1220
 1222 3 -41.31 88.25 6.68 0.11 1221
 1223 3 -41.48 88.32 6.63 0.107 1222
 1224 3 -41.68 88.26 6.55 0.14 1223
 1225 3 -41.83 88.25 6.49 0.188 1224
 1226 3 -41.98 88.32 6.5 0.172 1225
 1227 3 -42.04 88.32 6.43 0.116 1226
 1228 3 -41.01 86.73 7.81 0.775 1218
 1229 3 -41.21 86.43 8.04 0.742 1228
 1230 3 -41.41 86.36 8.35 0.744 1229
 1231 3 -41.53 86.17 8.62 0.693 1230
 1232 3 -41.74 86.14 8.79 0.666 1231
 1233 3 -41.75 86.02 8.85 0.621 1232
 1234 3 -41.82 85.91 9.05 0.546 1233
 1235 3 -40.75 88.56 7.95 0.266 1234
 1236 3 -40.91 88.66 7.94 0.262 1235
 1237 3 -41.17 88.68 7.96 0.248 1236
 1238 3 -41.4 88.66 8 0.236 1237
 1239 3 -41.62 88.62 7.93 0.185 1238
 1240 3 -41.87 88.56 7.87 0.126 1239
 1241 3 -42.02 88.56 7.84 0.099 1240
 1242 3 -42.22 88.59 7.83 0.101 1241
 1243 3 -42.39 88.65 7.83 0.071 1242
 1244 3 -42.55 88.72 7.8 0.115 1243
 1245 3 -42.78 88.77 7.81 0.154 1244
 1246 3 -42.96 88.84 7.8 0.13 1245
 1247 3 -43.13 88.94 7.78 0.138 1246
 1248 3 -43.31 89 7.67 0.119 1247
 1249 3 -43.43 88.98 7.53 0.098 1248
 1250 3 -43.61 88.93 7.38 0.138 1249
 1251 3 -43.85 89.01 7.36 0.159 1250
 1252 3 -43.9 89.05 7.22 0.173 1251
 1253 3 -43.97 89.17 7.15 0.124 1252
 1254 3 -41.9 85.86 9.08 0.422 1234
 1255 3 -41.99 85.75 9.11 0.345 1254
 1256 3 -42.12 85.64 8.74 0.195 1255
 1257 3 -42.08 85.51 8.78 0.239 1256
 1258 3 -42.03 85.38 8.75 0.213 1257
 1259 3 -41.87 85.28 8.79 0.174 1258
 1260 3 -41.47 85.35 9.09 0.041 1259
 1261 3 -41.31 85.32 9.04 0.074 1260
 1262 3 -41.22 85.33 9.09 0.062 1261
 1263 3 -41.06 86.64 7.86 0.775 1228
 1264 3 -38.92 88.66 9.04 0.184 1197
 1265 3 -39.02 88.69 9.05 0.183 1264
 1266 3 -38.09 88.41 9.51 0.103 1196
 1267 3 -37.97 88.44 9.68 0.129 1266
 1268 3 -38.03 88.33 9.77 0.118 1267
 1269 3 -37.72 88.9 6.13 0.742 1183
 1270 3 -37.9 88.98 5.9 0.773 1269
 1271 3 -38.02 88.97 5.86 0.861 1270
 1272 3 -38.13 88.91 5.97 0.944 1271
 1273 3 -38.24 88.87 5.93 0.972 1272
 1274 3 -38.38 89.07 5.87 0.859 1273
 1275 3 -38.46 89.76 5.57 0.508 1274
 1276 3 -38.73 89.17 5.67 0.228 1275
 1277 3 -38.82 89.14 5.78 0.198 1276
 1278 3 -38.29 90.31 5.29 0.333 1275
 1279 3 -38.19 90.5 5.29 0.319 1278
 1280 3 -37.83 90.76 5.35 0.173 1279
 1281 3 -37.71 90.86 5.42 0.125 1280
 1282 3 -37.72 90.88 5.54 0.047 1281
 1283 3 -38.62 90.31 5.11 0.122 1279
 1284 3 -38.77 90.37 5 0.138 1283
 1285 3 -38.87 90.49 5 0.178 1284
 1286 3 -39.01 90.54 5.06 0.193 1285
 1287 3 -39.08 90.64 5.09 0.259 1286
 1288 3 -39.26 90.38 5.05 0.147 1287
 1289 3 -39.39 90.39 5.03 0.186 1288
 1290 3 -39.52 90.46 5.05 0.088 1289
 1291 3 -39.6 90.49 5 0.000125 1290
 1292 3 -38.48 88.32 6.26 0.472 1274
 1293 3 -38.55 88.44 6.3 0.328 1292
 1294 3 -38.59 88.77 6.34 0.205 1293
 1295 3 -38.62 88.95 6.32 0.078 1294
 1296 3 -33.55 89.19 4.89 0.277 1160
 1297 3 -33.51 89.03 4.85 0.329 1296
 1298 3 -33.74 89.06 4.35 0.163 1297
 1299 3 -33.81 89.13 4.15 0.175 1298
 1300 3 -33.91 89.18 4.05 0.212 1299
 1301 3 -34 89.37 3.95 0.232 1300
 1302 3 -34.13 89.42 3.93 0.311 1301
 1303 3 -34.21 89.43 3.82 0.348 1302
 1304 3 -34.27 89.76 3.81 0.298 1303
 1305 3 -34.31 89.84 3.72 0.298 1304
 1306 3 -34.64 89.37 3.63 0.127 1305
 1307 3 -34.7 89.28 3.54 0.193 1306
 1308 3 -34.77 89.18 3.52 0.245 1307
 1309 3 -34.75 89.08 3.43 0.27 1308
 1310 3 -35.02 89.02 3.52 0.109 1309
 1311 3 -34.14 90.27 3.7 0.297 1305
 1312 3 -34.17 90.39 3.6 0.308 1311
 1313 3 -34.18 90.5 3.45 0.348 1312
 1314 3 -34.25 90.54 3.28 0.37 1313
 1315 3 -34.25 90.62 3.14 0.404 1314
 1316 3 -34.24 90.65 2.95 0.427 1315
 1317 3 -34.28 90.76 2.83 0.46 1316
 1318 3 -34.26 90.92 2.68 0.496 1317
 1319 3 -34.31 91.04 2.54 0.479 1318
 1320 3 -34.33 91.17 2.44 0.5 1319
 1321 3 -34.45 91.29 2.29 0.485 1320
 1322 3 -34.36 91.34 2.1 0.457 1321
 1323 3 -34.34 91.45 1.99 0.439 1322
 1324 3 -34.48 91.51 1.88 0.393 1323
 1325 3 -34.5 91.56 1.76 0.338 1324
 1326 3 -34.3 91.53 1.83 0.162 1325
 1327 3 -34.18 91.58 1.82 0.075 1326
 1328 3 -35.02 91.2 2.26 0.223 1321
 1329 3 -35.16 91.22 2.25 0.237 1328
 1330 3 -35.33 91.26 2.32 0.244 1329
 1331 3 -35.53 91.19 2.34 0.116 1330
 1332 3 -34.32 89 3.65 0.167 1303
 1333 3 -34.4 88.87 3.62 0.183 1332
 1334 3 -34.55 88.8 3.62 0.237 1333
 1335 3 -34.46 88.68 3.33 0.105 1334
 1336 3 -34.39 88.68 3.14 0.122 1335
 1337 3 -34.36 88.65 2.98 0.113 1336
 1338 3 -33.3 88.98 5.18 0.239 1297
 1339 3 -33.2 88.96 5.34 0.265 1338
 1340 3 -32.65 90.13 6.26 0.108 1156
 1341 3 -32.69 90.28 6.35 0.093 1340
 1342 3 -32.63 90.37 6.5 0.097 1341
 1343 3 -32.64 90.41 6.64 0.118 1342
 1344 3 -31.71 89.56 4.98 0.221 1106
 1345 3 -31.57 89.47 5.03 0.234 1344
 1346 3 -31.46 89.46 5.01 0.191 1345
 1347 3 -31.43 89.34 4.91 0.252 1346
 1348 3 -31.37 89.18 4.92 0.254 1347
 1349 3 -31.3 89.04 4.99 0.232 1348
 1350 3 -31.23 88.98 5.02 0.309 1349
 1351 3 -31.19 88.9 5.09 0.429 1350
 1352 3 -31.16 88.81 5.15 0.529 1351
 1353 3 -31.1 88.73 5.19 0.645 1352
 1354 3 -31.1 88.69 5.39 0.674 1353
 1355 3 -31.11 88.58 5.46 0.688 1354
 1356 3 -31.53 88.03 5.09 0.149 1355
 1357 3 -31.63 88.03 5.01 0.188 1356
 1358 3 -31.62 88.08 4.86 0.196 1357
 1359 3 -31.39 87.92 4.67 0.115 1358
 1360 3 -31.06 88.52 5.57 0.711 1355
 1361 3 -31.41 88.39 5.76 0.807 1360
 1362 3 -31.51 88.42 5.86 0.807 1361
 1363 3 -30.92 88.59 6.32 0.114 1362
 1364 3 -30.83 88.47 6.2 0.1 1363
 1365 3 -30.73 88.31 6.23 0.121 1364
 1366 3 -30.63 88.26 6.24 0.151 1365
 1367 3 -30.5 88.16 6.2 0.135 1366
 1368 3 -31.69 88.46 6.06 0.807 1362
 1369 3 -31.97 88.75 6.42 0.779 1368
 1370 3 -32.08 88.76 6.61 0.718 1369
 1371 3 -32.09 88.79 6.75 0.68 1370
 1372 3 -32.22 88.84 6.82 0.36 1371
 1373 3 -32.21 88.74 6.91 0.134 1372
 1374 3 -32.07 87.86 5.98 0.089 1368
 1375 3 -32.24 87.79 6.04 0.137 1374
 1376 3 -32.35 87.77 6.11 0.171 1375
 1377 3 -32.39 87.78 6.27 0.108 1376
 1378 3 -32.52 87.67 6.33 0.103 1377
 1379 3 -32.7 87.58 6.34 0.123 1378
 1380 3 -32.88 87.42 6.43 0.137 1379
 1381 3 -32.91 87.17 6.48 0.115 1380
 1382 3 -32.94 87.01 6.54 0.107 1381
 1383 3 -32.98 86.95 6.69 0.094 1382
 1384 3 -33.08 86.94 6.78 0.111 1383
 1385 3 -33.22 86.85 6.93 0.106 1384
 1386 3 -33.32 86.78 6.99 0.08 1385
 1387 3 -33.37 86.71 7.03 0.06 1386
 1388 3 -33.44 86.54 7.1 0.067 1387
 1389 3 -33.5 86.4 7.08 0.143 1388
 1390 3 -33.63 86.29 6.96 0.167 1389
 1391 3 -33.76 86.17 6.93 0.147 1390
 1392 3 -33.88 86.11 6.87 0.108 1391
 1393 3 -33.91 86.21 6.78 0.141 1392
 1394 3 -33.86 86.42 6.7 0.096 1393
 1395 3 -33.73 86.55 6.72 0.135 1394
 1396 3 -33.65 86.61 6.89 0.129 1395
 1397 3 -33.84 86.45 6.95 0.093 1396
 1398 3 -33.56 86.67 6.95 0.063 1396
 1399 3 -33 87.58 6.45 0.11 1380
 1400 3 -33.1 87.66 6.59 0.124 1399
 1401 3 -33.2 87.64 6.58 0.167 1400
 1402 3 -33.37 87.48 6.59 0.096 1401
 1403 3 -33.5 87.48 6.53 0.097 1402
 1404 3 -33.55 87.38 6.46 0.000125 1403
 1405 3 -31.35 88.39 5.71 0.807 1361
 1406 3 -31.33 88.38 5.68 0.807 1405
 1407 3 -31.25 88.7 5.55 0.148 1406
 1408 3 -31.31 88.59 5.54 0.000125 1407
 1409 3 -31.31 88.38 5.66 0.965 1406
 1410 3 -31.24 80.81 2.14 0.225 500
 1411 3 -31.21 80.72 2.31 0.141 1410
 1412 3 -32.28 80.81 1.76 0.372 1411
 1413 3 -32.51 80.78 1.72 0.359 1412
 1414 3 -32.76 80.8 1.6 0.34 1413
 1415 3 -32.97 80.74 1.48 0.339 1414
 1416 3 -33.1 80.68 1.42 0.387 1415
 1417 3 -33.28 80.64 1.31 0.404 1416
 1418 3 -33.41 80.54 1.25 0.354 1417
 1419 3 -33.55 80.48 1.21 0.419 1418
 1420 3 -33.69 80.46 1.11 0.494 1419
 1421 3 -33.77 80.34 1.04 0.52 1420
 1422 3 -33.89 80.16 1.07 0.57 1421
 1423 3 -33.97 79.98 1.02 0.623 1422
 1424 3 -34.09 79.78 1.1 0.6 1423
 1425 3 -34.25 79.61 1.17 0.571 1424
 1426 3 -34.44 79.52 1.22 0.515 1425
 1427 3 -34.61 79.34 1.3 0.464 1426
 1428 3 -34.82 79.26 1.39 0.465 1427
 1429 3 -35 79.17 1.45 0.455 1428
 1430 3 -35.19 79.1 1.46 0.451 1429
 1431 3 -35.39 78.99 1.47 0.492 1430
 1432 3 -35.48 78.91 1.4 0.544 1431
 1433 3 -35.67 78.59 1.65 0.431 1432
 1434 3 -35.96 78.38 1.92 0.402 1433
 1435 3 -36.09 78.3 2.01 0.411 1434
 1436 3 -36.31 78.19 2.15 0.372 1435
 1437 3 -36.43 78.07 2.26 0.359 1436
 1438 3 -36.52 77.94 2.33 0.326 1437
 1439 3 -36.73 77.9 2.49 0.334 1438
 1440 3 -36.79 77.79 2.6 0.376 1439
 1441 3 -36.89 77.65 2.65 0.401 1440
 1442 3 -36.97 77.55 2.76 0.412 1441
 1443 3 -37.3 77.36 2.81 0.334 1442
 1444 3 -37.51 77.23 2.9 0.328 1443
 1445 3 -37.74 77.2 2.98 0.31 1444
 1446 3 -37.96 77.12 3.02 0.34 1445
 1447 3 -38.11 77.09 3.1 0.36 1446
 1448 3 -38.31 77 3.12 0.356 1447
 1449 3 -38.53 76.91 3.11 0.355 1448
 1450 3 -38.79 76.87 3.09 0.367 1449
 1451 3 -39.01 76.76 3.07 0.323 1450
 1452 3 -39.2 76.7 3.14 0.313 1451
 1453 3 -39.4 76.62 3.15 0.356 1452
 1454 3 -39.57 76.58 3.24 0.343 1453
 1455 3 -39.79 76.56 3.26 0.323 1454
 1456 3 -39.93 76.53 3.32 0.324 1455
 1457 3 -40.18 76.49 3.37 0.317 1456
 1458 3 -40.37 76.49 3.51 0.325 1457
 1459 3 -40.55 76.49 3.61 0.336 1458
 1460 3 -40.7 76.47 3.7 0.378 1459
 1461 3 -40.95 76.43 3.74 0.393 1460
 1462 3 -41.12 76.42 3.82 0.391 1461
 1463 3 -41.32 76.45 3.79 0.41 1462
 1464 3 -41.4 76.97 3.26 0.089 1463
 1465 3 -41.45 77.04 3.14 0.115 1464
 1466 3 -41.56 77.13 3.01 0.09 1465
 1467 3 -41.69 77.19 2.85 0.145 1466
 1468 3 -41.83 77.21 2.73 0.161 1467
 1469 3 -41.93 77.23 2.64 0.094 1468
 1470 3 -41.49 76.35 3.98 0.359 1463
 1471 3 -41.67 76.29 4.04 0.352 1470
 1472 3 -41.84 76.2 4.17 0.33 1471
 1473 3 -41.99 76.14 4.21 0.345 1472
 1474 3 -42.14 76.04 4.22 0.347 1473
 1475 3 -42.29 75.98 4.33 0.304 1474
 1476 3 -42.46 75.88 4.41 0.305 1475
 1477 3 -42.6 75.81 4.44 0.381 1476
 1478 3 -42.7 75.74 4.62 0.362 1477
 1479 3 -42.85 75.63 4.75 0.382 1478
 1480 3 -42.99 75.52 4.93 0.385 1479
 1481 3 -43.15 75.45 5 0.394 1480
 1482 3 -43.31 75.4 5.19 0.4 1481
 1483 3 -43.45 75.41 5.39 0.418 1482
 1484 3 -43.63 75.22 5.34 0.391 1483
 1485 3 -43.74 75.22 5.48 0.453 1484
 1486 3 -43.85 75.21 5.63 0.509 1485
 1487 3 -43.94 75.34 5.96 0.592 1486
 1488 3 -44.11 75.3 6.08 0.622 1487
 1489 3 -44.26 75.27 6.26 0.66 1488
 1490 3 -44.43 75.22 6.34 0.667 1489
 1491 3 -44.58 75.2 6.56 0.645 1490
 1492 3 -44.72 75.12 6.69 0.626 1491
 1493 3 -44.87 75.14 6.91 0.588 1492
 1494 3 -44.96 75.07 7.1 0.563 1493
 1495 3 -45.02 75.04 7.31 0.496 1494
 1496 3 -45.16 75.11 7.63 0.4 1495
 1497 3 -45.21 75.04 7.7 0.433 1496
 1498 3 -45.37 75.14 7.97 0.382 1497
 1499 3 -45.5 75.17 8.14 0.396 1498
 1500 3 -45.63 75.14 8.29 0.43 1499
 1501 3 -45.75 75.13 8.41 0.43 1500
 1502 3 -45.88 75.1 8.56 0.453 1501
 1503 3 -46.01 75.09 8.65 0.473 1502
 1504 3 -46.19 74.96 8.8 0.455 1503
 1505 3 -46.36 75.17 8.94 0.457 1504
 1506 3 -46.36 75.13 9.19 0.428 1505
 1507 3 -46.69 74.94 9.18 0.542 1506
 1508 3 -46.89 74.97 9.25 0.526 1507
 1509 3 -47.03 75 9.34 0.472 1508
 1510 3 -47.23 74.99 9.43 0.442 1509
 1511 3 -47.4 74.94 9.62 0.424 1510
 1512 3 -47.65 74.95 9.71 0.398 1511
 1513 3 -46.97 73.18 11.02 0.232 1512
 1514 3 -46.89 73.04 10.9 0.225 1513
 1515 3 -46.68 73.1 10.85 0.188 1514
 1516 3 -46.5 73.16 10.8 0.126 1515
 1517 3 -46.44 73.13 10.68 0.155 1516
 1518 3 -46.18 73.02 10.62 0.09 1517
 1519 3 -46.07 72.96 10.51 0.132 1518
 1520 3 -45.77 72.99 10.79 0.112 1519
 1521 3 -45.65 73.05 10.85 0.086 1520
 1522 3 -45.89 72.88 10.3 0.133 1519
 1523 3 -45.68 72.82 10.2 0.16 1522
 1524 3 -45.52 72.75 10.11 0.158 1523
 1525 3 -45.37 72.77 10.03 0.142 1524
 1526 3 -45.08 72.8 10.01 0.148 1525
 1527 3 -44.92 72.79 10 0.189 1526
 1528 3 -44.7 72.63 10.07 0.164 1527
 1529 3 -44.54 72.65 10.02 0.164 1528
 1530 3 -44.37 72.58 9.96 0.139 1529
 1531 3 -44.15 72.54 9.82 0.142 1530
 1532 3 -43.95 72.55 9.77 0.17 1531
 1533 3 -43.8 72.58 9.7 0.173 1532
 1534 3 -43.62 72.61 9.63 0.177 1533
 1535 3 -43.46 72.64 9.55 0.191 1534
 1536 3 -43.26 72.63 9.54 0.163 1535
 1537 3 -43.06 72.52 9.5 0.131 1536
 1538 3 -42.97 72.4 9.68 0.129 1537
 1539 3 -47.1 73.21 11.04 0.191 1513
 1540 3 -47.8 74.96 9.82 0.393 1512
 1541 3 -47.94 74.92 9.89 0.448 1540
 1542 3 -48.07 74.85 10.01 0.521 1541
 1543 3 -48.08 74.75 10.14 0.646 1542
 1544 3 -48.13 74.72 10.21 0.757 1543
 1545 3 -48.11 74.63 10.28 0.871 1544
 1546 3 -48.16 74.57 10.38 0.992 1545
 1547 3 -48.08 74.5 10.52 1.04 1546
 1548 3 -48.08 74.55 10.72 1.066 1547
 1549 3 -48.3 74.51 10.82 1.146 1548
 1550 3 -48.48 74.49 10.9 1.175 1549
 1551 3 -48.35 74.47 11.14 1.194 1550
 1552 3 -48.27 74.27 11.25 1.19 1551
 1553 3 -48.11 74.17 11.33 1.123 1552
 1554 3 -48.31 74.13 11.36 1.24 1553
 1555 3 -48.28 74.06 11.52 1.194 1554
 1556 3 -48.58 74.22 11.65 1.258 1555
 1557 3 -48.34 73.24 11.56 0.444 1556
 1558 3 -48.32 73.32 11.91 0.31 1557
 1559 3 -48.43 73.34 12.03 0.148 1558
 1560 3 -48.74 74.47 11.75 1.155 1556
 1561 3 -48.93 74.77 12.03 1.058 1560
 1562 3 -48.76 74.99 12.27 1.05 1561
 1563 3 -48.68 75.2 12.49 1.125 1562
 1564 3 -48.67 75.26 12.75 1.101 1563
 1565 3 -48.79 75.37 12.88 1.161 1564
 1566 3 -48.75 75.46 13.02 1.131 1565
 1567 3 -48.9 75.26 13.14 1.093 1566
 1568 3 -49.12 75.61 13.2 0.946 1567
 1569 3 -48.27 74.63 13.88 0.271 1568
 1570 3 -48.15 74.6 14.05 0.242 1569
 1571 3 -48.03 74.65 14.19 0.218 1570
 1572 3 -48.01 74.66 14.34 0.226 1571
 1573 3 -47.97 74.88 14.52 0.163 1572
 1574 3 -47.98 74.85 14.68 0.193 1573
 1575 3 -48.13 75.07 14.83 0.173 1574
 1576 3 -48.34 75.19 14.81 0.104 1575
 1577 3 -48.44 75.29 14.74 0.122 1576
 1578 3 -48.59 75.36 14.77 0.098 1577
 1579 3 -47.88 74.54 14.38 0.205 1572
 1580 3 -47.69 74.55 14.46 0.214 1579
 1581 3 -47.52 74.54 14.62 0.225 1580
 1582 3 -47.33 74.56 14.73 0.242 1581
 1583 3 -47.16 74.61 14.87 0.233 1582
 1584 3 -46.96 74.63 14.98 0.25 1583
 1585 3 -46.72 74.68 15.11 0.265 1584
 1586 3 -46.5 74.68 15.21 0.246 1585
 1587 3 -46.2 74.6 15.26 0.201 1586
 1588 3 -45.99 74.53 15.29 0.179 1587
 1589 3 -45.87 74.35 15.44 0.222 1588
 1590 3 -45.79 74.19 15.52 0.226 1589
 1591 3 -45.72 74.04 15.62 0.463 1590
 1592 3 -45.61 74.02 15.73 0.56 1591
 1593 3 -45.56 74.04 15.89 0.61 1592
 1594 3 -46.35 74.18 16.27 0.097 1593
 1595 3 -46.5 74.22 16.26 0.116 1594
 1596 3 -46.72 74.28 16.3 0.163 1595
 1597 3 -46.85 74.3 16.33 0.218 1596
 1598 3 -46.91 74.61 16.26 0.095 1597
 1599 3 -46.96 74.76 16.34 0.138 1598
 1600 3 -47.07 74.95 16.43 0.139 1599
 1601 3 -47.21 75.04 16.46 0.127 1600
 1602 3 -47.33 75.2 16.48 0.191 1601
 1603 3 -47.47 75.37 16.47 0.21 1602
 1604 3 -47.61 75.55 16.43 0.104 1603
 1605 3 -45.29 73.96 15.85 0.631 1593
 1606 3 -45.18 73.88 15.93 0.659 1605
 1607 3 -45.55 73.71 16.74 0.26 1606
 1608 3 -45.45 73.65 16.86 0.228 1607
 1609 3 -45.34 73.46 17.02 0.256 1608
 1610 3 -45.29 73.3 17.17 0.279 1609
 1611 3 -45.2 73.3 17.24 0.288 1610
 1612 3 -45.07 73.23 17.43 0.223 1611
 1613 3 -45 73.23 17.53 0.242 1612
 1614 3 -44.9 72.85 17.57 0.181 1613
 1615 3 -44.88 72.72 17.61 0.184 1614
 1616 3 -44.96 72.56 17.59 0.145 1615
 1617 3 -45.08 72.38 17.58 0.113 1616
 1618 3 -45.06 72.26 17.67 0.137 1617
 1619 3 -45.04 72.1 17.74 0.188 1618
 1620 3 -44.97 71.95 17.72 0.213 1619
 1621 3 -44.94 71.86 17.8 0.238 1620
 1622 3 -44.95 71.81 17.89 0.266 1621
 1623 3 -44.84 71.74 17.93 0.287 1622
 1624 3 -44.6 71.56 17.74 0.147 1623
 1625 3 -44.57 71.42 17.68 0.163 1624
 1626 3 -44.54 71.42 17.58 0.142 1625
 1627 3 -44.51 71.39 17.43 0.061 1626
 1628 3 -45.06 73.48 17.75 0.165 1613
 1629 3 -45.22 73.55 17.88 0.149 1628
 1630 3 -45.37 73.61 17.93 0.171 1629
 1631 3 -45.44 73.67 18.05 0.179 1630
 1632 3 -45.65 73.8 17.93 0.076 1631
 1633 3 -45.59 73.91 18 0.084 1632
 1634 3 -45.65 73.93 18.15 0.107 1633
 1635 3 -45.73 74.05 18.16 0.102 1634
 1636 3 -45.79 74.11 18.24 0.148 1635
 1637 3 -45.83 74.27 18.22 0.168 1636
 1638 3 -45.69 74.34 18.39 0.13 1637
 1639 3 -45.62 74.39 18.55 0.173 1638
 1640 3 -45.49 74.42 18.63 0.152 1639
 1641 3 -45.27 74.45 18.68 0.106 1640
 1642 3 -45.12 74.48 18.75 0.123 1641
 1643 3 -44.97 74.61 18.78 0.131 1642
 1644 3 -44.83 74.72 18.74 0.131 1643
 1645 3 -44.69 74.69 18.75 0.167 1644
 1646 3 -44.54 74.86 18.8 0.127 1645
 1647 3 -44.35 75.02 18.89 0.065 1646
 1648 3 -44.23 75.06 18.95 0.088 1647
 1649 3 -44.1 75.08 19.02 0.099 1648
 1650 3 -43.93 75.12 19.11 0.092 1649
 1651 3 -43.79 75.13 19.2 0.128 1650
 1652 3 -43.72 75.17 19.27 0.212 1651
 1653 3 -44.08 75.29 19.33 0.108 1652
 1654 3 -43.49 75.19 19.31 0.194 1652
 1655 3 -43.31 74.98 19.58 0.089 1654
 1656 3 -43.26 74.92 19.7 0.19 1655
 1657 3 -43.48 74.9 19.94 0.094 1656
 1658 3 -43.68 74.84 20 0.109 1657
 1659 3 -43.85 74.78 19.95 0.042 1658
 1660 3 -43.69 75.42 19.04 0.089 1654
 1661 3 -43.76 75.49 18.99 0.099 1660
 1662 3 -43.83 75.63 18.83 0.14 1661
 1663 3 -43.91 75.76 18.72 0.131 1662
 1664 3 -44.05 75.81 18.62 0.111 1663
 1665 3 -45.88 74.3 18.05 0.113 1637
 1666 3 -45.88 74.42 17.97 0.04 1665
 1667 3 -45.79 74.38 17.9 0.066 1666
 1668 3 -45.67 74.41 17.83 0.044 1667
 1669 3 -44.74 73.98 15.55 0.51 1606
 1670 3 -44.6 73.93 15.55 0.517 1669
 1671 3 -44.45 73.9 15.62 0.548 1670
 1672 3 -44.76 73.8 16.52 0.131 1671
 1673 3 -44.77 73.74 16.62 0.104 1672
 1674 3 -44.39 73.77 15.39 0.415 1671
 1675 3 -44.3 74.09 15.95 0.198 1674
 1676 3 -44.07 74.2 16.02 0.164 1675
 1677 3 -43.86 74.37 15.94 0.101 1676
 1678 3 -43.76 74.3 16.05 0.164 1677
 1679 3 -43.68 74.12 16.2 0.09 1678
 1680 3 -43.6 74.03 16.24 0.094 1679
 1681 3 -43.44 74.06 16.22 0.158 1680
 1682 3 -43.29 74.01 16.2 0.176 1681
 1683 3 -43.26 74 16.33 0.24 1682
 1684 3 -43.43 74 16.54 0.217 1683
 1685 3 -43.3 74.14 16.6 0.343 1684
 1686 3 -43.52 74.03 16.8 0.101 1685
 1687 3 -43.66 73.99 16.93 0.18 1686
 1688 3 -43.76 73.92 17.08 0.146 1687
 1689 3 -43.9 73.92 17.26 0.136 1688
 1690 3 -44.02 73.84 17.31 0.162 1689
 1691 3 -42.96 74.42 16.48 0.355 1685
 1692 3 -42.92 74.53 16.61 0.376 1691
 1693 3 -42.91 74.7 16.66 0.366 1692
 1694 3 -43.25 74.95 16.98 0.157 1693
 1695 3 -43.32 75.1 17.05 0.186 1694
 1696 3 -43.5 75.29 17.31 0.143 1695
 1697 3 -43.54 75.57 17.55 0.09 1696
 1698 3 -43.65 75.67 17.65 0.102 1697
 1699 3 -43.76 75.72 17.72 0.172 1698
 1700 3 -43.91 75.7 17.83 0.136 1699
 1701 3 -42.58 74.86 16.47 0.241 1693
 1702 3 -42.96 75.06 16.48 0.106 1701
 1703 3 -43.14 75.08 16.46 0.133 1702
 1704 3 -43.25 75.17 16.43 0.125 1703
 1705 3 -43.38 75.2 16.4 0.000125 1704
 1706 3 -42.28 74.74 16.5 0.102 1701
 1707 3 -42.15 74.7 16.56 0.146 1706
 1708 3 -42.07 74.62 16.68 0.142 1707
 1709 3 -41.97 74.45 16.85 0.169 1708
 1710 3 -41.83 74.47 16.93 0.224 1709
 1711 3 -41.68 74.47 17.01 0.306 1710
 1712 3 -41.63 74.75 16.37 0.125 1711
 1713 3 -41.63 74.87 16.34 0.098 1712
 1714 3 -41.53 74.28 17.43 0.348 1711
 1715 3 -41.43 74.3 17.64 0.274 1714
 1716 3 -41.39 74.28 17.87 0.172 1715
 1717 3 -41.45 74.18 18.05 0.073 1716
 1718 3 -43.72 74.54 15.68 0.099 1678
 1719 3 -43.73 74.65 15.56 0.11 1718
 1720 3 -43.73 74.74 15.41 0.09 1719
 1721 3 -43.69 74.83 15.28 0.07 1720
 1722 3 -43.65 74.88 15.17 0.097 1721
 1723 3 -43.48 74.9 15.05 0.06 1722
 1724 3 -43.28 74.86 15.04 0.074 1723
 1725 3 -43.15 74.9 14.99 0.077 1724
 1726 3 -43.05 74.92 14.95 0.109 1725
 1727 3 -42.94 74.95 14.89 0.111 1726
 1728 3 -42.81 74.92 14.79 0.094 1727
 1729 3 -44.35 73.68 15.2 0.419 1674
 1730 3 -44.28 73.57 15.07 0.487 1729
 1731 3 -44.48 73.91 14.26 0.166 1730
 1732 3 -44.49 73.97 14.04 0.161 1731
 1733 3 -44.46 74.09 13.94 0.16 1732
 1734 3 -44.47 74.08 13.79 0.184 1733
 1735 3 -44.48 74.12 13.65 0.175 1734
 1736 3 -44.44 74.1 13.52 0.192 1735
 1737 3 -44.31 74.22 13.35 0.231 1736
 1738 3 -44.25 74.33 13.09 0.217 1737
 1739 3 -44.2 74.43 12.95 0.201 1738
 1740 3 -44.15 74.57 12.8 0.183 1739
 1741 3 -44.16 74.67 12.67 0.205 1740
 1742 3 -44.13 74.74 12.54 0.287 1741
 1743 3 -44.12 74.81 12.42 0.287 1742
 1744 3 -43.8 74.91 12.36 0.3 1743
 1745 3 -43.67 74.97 12.34 0.419 1744
 1746 3 -43.58 75.13 12.14 0.615 1745
 1747 3 -43.48 75.26 12.13 0.676 1746
 1748 3 -43.46 75.38 11.97 0.694 1747
 1749 3 -43.44 75.46 11.84 0.659 1748
 1750 3 -43.29 75.54 11.83 0.671 1749
 1751 3 -42.8 75.51 11.84 0.531 1750
 1752 3 -42.62 75.67 11.82 0.353 1751
 1753 3 -44.27 74.68 12.27 0.072 1743
 1754 3 -44.51 74.7 12.2 0.173 1753
 1755 3 -43.94 73.14 15.21 0.221 1730
 1756 3 -43.98 72.84 15.32 0.227 1755
 1757 3 -43.86 72.8 15.28 0.279 1756
 1758 3 -43.76 72.72 15.33 0.323 1757
 1759 3 -43.69 72.55 15.4 0.382 1758
 1760 3 -43.65 72.47 15.3 0.502 1759
 1761 3 -43.58 72.36 15.24 0.59 1760
 1762 3 -43.55 72.23 15.23 0.66 1761
 1763 3 -43.46 72.17 15.17 0.704 1762
 1764 3 -43.36 72.11 15.13 0.738 1763
 1765 3 -43.26 72.09 15.01 0.788 1764
 1766 3 -43.25 72.01 14.92 0.781 1765
 1767 3 -43.05 71.94 14.98 0.752 1766
 1768 3 -42.96 71.91 14.94 0.784 1767
 1769 3 -42.57 72.15 14.72 0.717 1768
 1770 3 -42.29 72.16 14.71 0.542 1769
 1771 3 -42.22 71.96 14.88 0.523 1770
 1772 3 -42.09 71.83 15.08 0.581 1771
 1773 3 -41.94 71.7 15.15 0.645 1772
 1774 3 -41.83 71.5 15.19 0.69 1773
 1775 3 -41.77 71.32 15.2 0.673 1774
 1776 3 -41.79 71.18 15.2 0.679 1775
 1777 3 -41.68 71.19 15.45 0.543 1776
 1778 3 -41.55 71.16 15.43 0.401 1777
 1779 3 -41.26 71.14 15.46 0.313 1778
 1780 3 -41.07 71.06 15.48 0.256 1779
 1781 3 -40.81 70.88 15.43 0.197 1780
 1782 3 -40.78 70.74 15.43 0.249 1781
 1783 3 -40.77 70.55 15.5 0.261 1782
 1784 3 -40.62 70.45 15.54 0.232 1783
 1785 3 -40.53 70.31 15.43 0.187 1784
 1786 3 -40.56 70.25 15.32 0.169 1785
 1787 3 -40.63 70.13 15.26 0.163 1786
 1788 3 -40.63 70.05 15.1 0.157 1787
 1789 3 -40.61 69.95 15.03 0.124 1788
 1790 3 -40.72 69.83 14.9 0.171 1789
 1791 3 -40.8 69.64 14.87 0.17 1790
 1792 3 -40.81 69.56 14.72 0.163 1791
 1793 3 -40.8 69.53 14.58 0.112 1792
 1794 3 -40.56 69.44 14.47 0.086 1793
 1795 3 -41.89 70.73 14.35 0.161 1776
 1796 3 -41.98 70.61 14.17 0.133 1795
 1797 3 -41.92 70.47 14.13 0.208 1796
 1798 3 -41.94 70.37 14.03 0.158 1797
 1799 3 -42.18 70.26 13.87 0.109 1798
 1800 3 -42.22 70.21 13.67 0.109 1799
 1801 3 -42.26 70.06 13.56 0.125 1800
 1802 3 -42.39 69.94 13.5 0.07 1801
 1803 3 -42.33 69.81 13.55 0.065 1802
 1804 3 -42.32 69.7 13.56 0.000125 1803
 1805 3 -43.85 73.34 15.17 0.129 1755
 1806 3 -43.92 73.53 15.16 0.116 1805
 1807 3 -43.89 73.58 15.25 0.071 1806
 1808 3 -49.4 75.72 13.25 0.862 1568
 1809 3 -49.65 75.86 13.31 0.885 1808
 1810 3 -49.77 75.66 13.47 1.043 1809
 1811 3 -49.9 75.62 13.51 1.081 1810
 1812 3 -49.99 75.82 13.58 1.073 1811
 1813 3 -50.22 75.78 13.65 1.113 1812
 1814 3 -50.5 76.47 13.42 0.804 1813
 1815 3 -50.34 75.24 14.38 0.133 1814
 1816 3 -50.31 75.37 14.42 0.17 1815
 1817 3 -50.35 75.6 14.28 0.188 1816
 1818 3 -50.42 75.72 14.23 0.188 1817
 1819 3 -50.43 75.89 14.22 0.215 1818
 1820 3 -50.43 76.06 14.1 0.225 1819
 1821 3 -50.39 76.22 14.06 0.298 1820
 1822 3 -50.34 76.29 14.15 0.369 1821
 1823 3 -50.64 76.53 14.05 0.114 1822
 1824 3 -50.66 76.7 13.99 0.104 1823
 1825 3 -50.74 76.91 13.88 0.124 1824
 1826 3 -50.84 77.1 13.94 0.16 1825
 1827 3 -50.91 77.22 13.95 0.152 1826
 1828 3 -51.03 77.29 14.01 0.169 1827
 1829 3 -51.15 77.34 14.05 0.2 1828
 1830 3 -51.25 77.46 14.01 0.199 1829
 1831 3 -51.35 77.39 14.04 0.101 1830
 1832 3 -50.17 75.24 14.62 0.121 1816
 1833 3 -50.01 75.17 14.86 0.122 1832
 1834 3 -49.87 75.06 15.09 0.13 1833
 1835 3 -49.77 74.97 15.24 0.117 1834
 1836 3 -49.69 74.9 15.39 0.114 1835
 1837 3 -49.72 74.85 15.53 0.097 1836
 1838 3 -49.73 74.83 15.69 0.138 1837
 1839 3 -49.86 74.86 15.72 0.214 1838
 1840 3 -50.69 76.93 13.38 0.509 1814
 1841 3 -50.94 77.41 13.05 0.462 1840
 1842 3 -51.06 77.6 12.91 0.447 1841
 1843 3 -51.21 77.73 12.84 0.43 1842
 1844 3 -51.17 77.97 12.89 0.401 1843
 1845 3 -51.2 78.13 12.8 0.409 1844
 1846 3 -51.19 78.33 12.69 0.412 1845
 1847 3 -51.23 78.5 12.58 0.424 1846
 1848 3 -51.32 78.6 12.53 0.456 1847
 1849 3 -51.42 78.65 12.44 0.466 1848
 1850 3 -50.92 78.68 12 0.112 1849
 1851 3 -50.96 78.68 11.77 0.2 1850
 1852 3 -51.08 78.64 11.65 0.258 1851
 1853 3 -51.22 78.34 11.52 0.136 1852
 1854 3 -51.27 78.22 11.46 0.106 1853
 1855 3 -51.3 78.08 11.5 0.091 1854
 1856 3 -51.31 78.01 11.56 0.08 1855
 1857 3 -51.29 77.88 11.6 0.069 1856
 1858 3 -51.56 78.69 12.37 0.472 1849
 1859 3 -51.81 78.29 12 0.185 1858
 1860 3 -51.86 78.29 11.91 0.237 1859
 1861 3 -51.57 78.49 11.7 0.126 1860
 1862 3 -51.5 78.43 11.65 0.000125 1861
 1863 3 -51.53 79.06 12.45 0.35 1858
 1864 3 -51.69 79.18 12.37 0.352 1863
 1865 3 -51.73 79.35 12.34 0.398 1864
 1866 3 -51.76 79.5 12.27 0.442 1865
 1867 3 -51.8 79.69 12.32 0.482 1866
 1868 3 -51.82 79.84 12.29 0.55 1867
 1869 3 -52.2 79.89 12.1 0.506 1868
 1870 3 -52.4 79.95 11.94 0.56 1869
 1871 3 -52.6 79.92 11.85 0.627 1870
 1872 3 -52.76 79.91 11.79 0.686 1871
 1873 3 -52.91 79.98 11.7 0.681 1872
 1874 3 -52.96 80.16 11.6 0.663 1873
 1875 3 -53.49 79.61 11.67 0.481 1874
 1876 3 -53.69 79.47 11.58 0.456 1875
 1877 3 -53.82 79.45 11.46 0.47 1876
 1878 3 -53.92 79.43 11.4 0.478 1877
 1879 3 -54.07 79.41 11.31 0.512 1878
 1880 3 -53.81 80.06 11.1 0.126 1879
 1881 3 -53.69 80.17 11.1 0.128 1880
 1882 3 -53.65 80.31 11.06 0.12 1881
 1883 3 -53.52 80.36 11.04 0.066 1882
 1884 3 -54.23 79.28 11.18 0.539 1879
 1885 3 -54.24 79.77 10.94 0.089 1884
 1886 3 -54.36 79.79 10.78 0.084 1885
 1887 3 -54.45 79.8 10.68 0.122 1886
 1888 3 -54.6 79.86 10.53 0.158 1887
 1889 3 -54.72 79.92 10.25 0.139 1888
 1890 3 -54.73 79.99 10.04 0.169 1889
 1891 3 -54.61 80.05 9.93 0.145 1890
 1892 3 -54.36 79.22 11.22 0.543 1884
 1893 3 -54.66 79.18 11.17 0.535 1892
 1894 3 -54.81 79.06 11.06 0.482 1893
 1895 3 -54.97 78.96 10.92 0.405 1894
 1896 3 -55.12 78.81 10.83 0.344 1895
 1897 3 -55.3 78.62 10.59 0.223 1896
 1898 3 -55.5 78.57 10.48 0.227 1897
 1899 3 -55.63 78.5 10.35 0.257 1898
 1900 3 -55.74 78.43 10.31 0.268 1899
 1901 3 -55.96 78.45 10.19 0.347 1900
 1902 3 -56.07 78.36 10.17 0.403 1901
 1903 3 -56.27 78.36 10.08 0.437 1902
 1904 3 -56.42 78.27 10.06 0.489 1903
 1905 3 -56.56 78.2 10.01 0.498 1904
 1906 3 -56.98 78.79 10.06 0.174 1905
 1907 3 -57.2 78.84 10.08 0.184 1906
 1908 3 -57.33 78.92 10.07 0.205 1907
 1909 3 -57.42 79.18 10.11 0.182 1908
 1910 3 -57.51 79.29 10.13 0.199 1909
 1911 3 -57.67 79.28 10.1 0.216 1910
 1912 3 -57.79 79.27 10.06 0.229 1911
 1913 3 -57.89 79.27 10.02 0.244 1912
 1914 3 -58.07 79.4 9.99 0.236 1913
 1915 3 -58.18 79.35 9.91 0.245 1914
 1916 3 -58.31 79.53 9.77 0.229 1915
 1917 3 -58.44 79.59 9.63 0.241 1916
 1918 3 -58.51 79.55 9.51 0.289 1917
 1919 3 -58.55 79.47 9.41 0.341 1918
 1920 3 -58.58 79.45 9.25 0.461 1919
 1921 3 -58.59 79.49 9.1 0.582 1920
 1922 3 -57.73 79.59 9.2 0.101 1921
 1923 3 -58.73 79.48 8.93 0.743 1921
 1924 3 -58.82 79.39 8.76 0.721 1923
 1925 3 -58.63 79.5 8.5 0.716 1924
 1926 3 -57.57 80.04 8.53 0.091 1925
 1927 3 -57.41 80.13 8.59 0.119 1926
 1928 3 -57.22 80.19 8.58 0.144 1927
 1929 3 -57.07 80.23 8.64 0.179 1928
 1930 3 -56.89 80.28 8.67 0.181 1929
 1931 3 -56.72 80.31 8.67 0.151 1930
 1932 3 -56.61 80.24 8.71 0.135 1931
 1933 3 -56.49 80.12 8.72 0.071 1932
 1934 3 -56.31 80.07 8.68 0.068 1933
 1935 3 -56.22 79.99 8.74 0.113 1934
 1936 3 -56.12 79.92 8.82 0.124 1935
 1937 3 -58.93 79.39 8.36 0.603 1925
 1938 3 -59.18 79.33 8.24 0.541 1937
 1939 3 -59.29 79.38 8.14 0.495 1938
 1940 3 -59.49 79.32 8.1 0.473 1939
 1941 3 -59.54 79.37 7.99 0.496 1940
 1942 3 -59.66 79.43 7.77 0.499 1941
 1943 3 -59.71 79.56 7.67 0.376 1942
 1944 3 -57.76 79.02 9.8 0.148 1913
 1945 3 -57.65 78.94 9.69 0.031 1944
 1946 3 -56.48 77.9 10 0.3 1905
 1947 3 -56.97 78.33 10.12 0.075 1946
 1948 3 -57.07 78.35 10.15 0.094 1947
 1949 3 -57.25 78.36 10.15 0.052 1948
 1950 3 -57.38 78.33 10.17 0.082 1949
 1951 3 -57.53 78.33 10.22 0.092 1950
 1952 3 -57.67 78.34 10.22 0.09 1951
 1953 3 -57.77 78.34 10.13 0.133 1952
 1954 3 -57.86 78.27 10.03 0.112 1953
 1955 3 -57.9 78.21 9.97 0.043 1954
 1956 3 -56.47 77.69 9.98 0.352 1946
 1957 3 -56.48 77.49 10 0.404 1956
 1958 3 -55.77 77.35 10.16 0.122 1957
 1959 3 -55.71 77.25 10.24 0.114 1958
 1960 3 -56.61 77.33 9.94 0.364 1957
 1961 3 -56.26 77.3 10.58 0.095 1960
 1962 3 -56.25 77.15 10.74 0.104 1961
 1963 3 -56.34 77.03 10.82 0.078 1962
 1964 3 -56.75 77.16 9.87 0.364 1960
 1965 3 -56.95 77.1 9.81 0.343 1964
 1966 3 -57.31 77.15 9.81 0.282 1965
 1967 3 -57.48 77.15 9.74 0.238 1966
 1968 3 -57.69 77.16 9.65 0.196 1967
 1969 3 -57.9 77.3 9.51 0.193 1968
 1970 3 -58.05 77.37 9.46 0.28 1969
 1971 3 -58.33 77.26 9.44 0.267 1970
 1972 3 -58.52 77.16 9.54 0.257 1971
 1973 3 -58.68 77.16 9.57 0.28 1972
 1974 3 -58.88 77.21 9.52 0.32 1973
 1975 3 -58.99 77.2 9.53 0.378 1974
 1976 3 -59.22 77.22 9.75 0.408 1975
 1977 3 -59.38 77.2 9.77 0.458 1976
 1978 3 -59.46 77.2 9.9 0.542 1977
 1979 3 -59.6 77.09 9.92 0.599 1978
 1980 3 -59.75 77.06 9.99 0.602 1979
 1981 3 -59.86 77.11 10.07 0.657 1980
 1982 3 -59.48 77.98 10.34 0.118 1981
 1983 3 -59.39 78.03 10.39 0.148 1982
 1984 3 -59.22 78.06 10.54 0.195 1983
 1985 3 -59.13 78.15 10.68 0.239 1984
 1986 3 -59.08 78.23 10.78 0.315 1985
 1987 3 -58.79 78.13 10.48 0.081 1986
 1988 3 -58.69 78.17 10.5 0.069 1987
 1989 3 -59.09 78.42 10.92 0.391 1986
 1990 3 -59.02 78.52 10.97 0.418 1989
 1991 3 -58.95 78.69 10.95 0.431 1990
 1992 3 -58.83 78.76 10.87 0.418 1991
 1993 3 -59.47 79.14 10.68 0.122 1992
 1994 3 -59.6 79.27 10.6 0.121 1993
 1995 3 -59.71 79.32 10.53 0.081 1994
 1996 3 -58.79 78.75 11.09 0.146 1992
 1997 3 -58.66 78.74 11.42 0.121 1996
 1998 3 -58.6 78.69 11.55 0.082 1997
 1999 3 -58.54 78.65 11.65 0.146 1998
 2000 3 -58.51 78.7 11.79 0.132 1999
 2001 3 -58.51 78.71 11.91 0.076 2000
 2002 3 -58.78 78.75 11.2 0.146 1996
 2003 3 -58.24 78.87 10.54 0.045 2002
 2004 3 -58.15 78.9 10.55 0.086 2003
 2005 3 -57.98 78.91 10.52 0.116 2004
 2006 3 -57.9 78.97 10.49 0.059 2005
 2007 3 -59.09 78.47 11.59 0.065 1991
 2008 3 -59.16 78.46 11.71 0.077 2007
 2009 3 -59.99 77.16 10.08 0.641 1981
 2010 3 -59.82 76.37 9.78 0.13 2009
 2011 3 -59.97 76.25 9.78 0.118 2010
 2012 3 -60.09 76.17 9.81 0.133 2011
 2013 3 -60.22 75.99 9.86 0.132 2012
 2014 3 -60.24 75.89 9.95 0.112 2013
 2015 3 -60.2 75.8 10.05 0.207 2014
 2016 3 -60.16 75.8 10.29 0.264 2015
 2017 3 -59.98 75.61 10.41 0.157 2016
 2018 3 -60.11 75.55 10.48 0.131 2017
 2019 3 -60.15 77.15 10.08 0.648 2009
 2020 3 -60.32 77.43 10.17 0.572 2019
 2021 3 -60.34 77.36 10.31 0.388 2020
 2022 3 -60.38 77.4 10.42 0.264 2021
 2023 3 -60.55 77.44 10.47 0.281 2022
 2024 3 -60.63 77.58 10.54 0.36 2023
 2025 3 -60.65 77.72 10.57 0.493 2024
 2026 3 -60.69 77.74 10.71 0.609 2025
 2027 3 -60.85 77.83 10.64 0.698 2026
 2028 3 -60.94 77.81 10.72 0.776 2027
 2029 3 -61.13 76.97 10.95 0.233 2028
 2030 3 -60.79 76.8 11.2 0.124 2029
 2031 3 -60.74 76.61 11.24 0.105 2030
 2032 3 -60.76 76.45 11.29 0.103 2031
 2033 3 -60.72 76.28 11.38 0.115 2032
 2034 3 -60.7 76.17 11.5 0.129 2033
 2035 3 -60.71 76.04 11.53 0.152 2034
 2036 3 -60.53 75.98 11.4 0.124 2035
 2037 3 -60.31 76.03 11.4 0.102 2036
 2038 3 -60.17 75.99 11.38 0.118 2037
 2039 3 -60.05 75.87 11.36 0.172 2038
 2040 3 -60.13 75.66 11.5 0.162 2039
 2041 3 -60.2 75.57 11.59 0.202 2040
 2042 3 -60.04 75.46 11.69 0.104 2041
 2043 3 -59.95 75.45 11.79 0.094 2042
 2044 3 -60.92 75.95 11.48 0.123 2035
 2045 3 -60.99 75.78 11.44 0.095 2044
 2046 3 -61.08 75.68 11.39 0.076 2045
 2047 3 -61.16 75.63 11.32 0.114 2046
 2048 3 -61.4 76.97 10.81 0.171 2029
 2049 3 -61.51 76.84 10.7 0.194 2048
 2050 3 -61.71 76.74 10.68 0.171 2049
 2051 3 -61.87 76.65 10.58 0.156 2050
 2052 3 -62.06 76.57 10.46 0.112 2051
 2053 3 -62.17 76.52 10.35 0.114 2052
 2054 3 -62.22 76.47 10.17 0.085 2053
 2055 3 -62.3 76.44 10.05 0.116 2054
 2056 3 -62.38 76.41 9.95 0.141 2055
 2057 3 -62.48 76.32 9.87 0.123 2056
 2058 3 -62.66 76.2 9.84 0.122 2057
 2059 3 -62.84 76.1 9.79 0.117 2058
 2060 3 -62.96 76.1 9.69 0.127 2059
 2061 3 -63.11 76.04 9.59 0.097 2060
 2062 3 -63.21 75.96 9.52 0.112 2061
 2063 3 -63.31 75.78 9.45 0.078 2062
 2064 3 -63.4 75.67 9.46 0.099 2063
 2065 3 -63.48 75.58 9.59 0.085 2064
 2066 3 -63.47 75.46 9.61 0.085 2065
 2067 3 -63.56 75.37 9.6 0.091 2066
 2068 3 -63.64 75.26 9.58 0.137 2067
 2069 3 -60.99 77.97 10.68 0.806 2028
 2070 3 -61.88 78.16 9.93 0.148 2069
 2071 3 -61.99 78.22 9.8 0.11 2070
 2072 3 -62.08 78.28 9.57 0.147 2071
 2073 3 -62.17 78.37 9.29 0.086 2072
 2074 3 -62.22 78.4 9.12 0.111 2073
 2075 3 -62.22 78.48 9.02 0.1 2074
 2076 3 -62.3 78.56 8.84 0.139 2075
 2077 3 -62.28 78.61 8.63 0.139 2076
 2078 3 -62.31 78.68 8.47 0.148 2077
 2079 3 -62.7 78.51 8.41 0.086 2078
 2080 3 -62.89 78.45 8.4 0.115 2079
 2081 3 -63.04 78.43 8.35 0.087 2080
 2082 3 -60.88 78.07 10.87 0.644 2069
 2083 3 -60.61 78.37 11.09 0.559 2082
 2084 3 -60.55 78.52 11.12 0.49 2083
 2085 3 -60.68 78.62 11.25 0.376 2084
 2086 3 -60.69 78.78 11.32 0.338 2085
 2087 3 -60.71 78.91 11.37 0.286 2086
 2088 3 -60.63 79.03 11.55 0.256 2087
 2089 3 -60.68 79.11 11.67 0.249 2088
 2090 3 -60.73 79.18 11.79 0.213 2089
 2091 3 -60.79 79.08 12.09 0.134 2090
 2092 3 -60.77 79.01 12.19 0.072 2091
 2093 3 -60.71 78.38 11.12 0.111 2084
 2094 3 -60.74 78.5 11.24 0.158 2093
 2095 3 -60.67 78.64 11.33 0.053 2094
 2096 3 -60.81 78.13 10.96 0.644 2082
 2097 3 -61.51 77.3 10.18 0.205 2096
 2098 3 -61.63 77.3 10.04 0.19 2097
 2099 3 -61.6 77.4 9.87 0.121 2098
 2100 3 -60.34 77.35 11.17 0.103 2026
 2101 3 -60.18 77.32 11.24 0.123 2100
 2102 3 -60.04 77.28 11.31 0.101 2101
 2103 3 -60.24 78.09 9.84 0.084 2020
 2104 3 -60.09 78.18 9.8 0.09 2103
 2105 3 -56.84 76.94 9.65 0.277 1965
 2106 3 -56.97 76.85 9.57 0.353 2105
 2107 3 -57.05 76.74 9.45 0.437 2106
 2108 3 -57.08 76.64 9.42 0.505 2107
 2109 3 -56.52 76.42 9.94 0.181 2108
 2110 3 -56.68 76.21 9.96 0.268 2109
 2111 3 -56.3 76.15 10.08 0.206 2110
 2112 3 -56.04 76.14 10.24 0.087 2111
 2113 3 -55.81 76.15 10.34 0.084 2112
 2114 3 -55.69 76.14 10.5 0.091 2113
 2115 3 -55.7 76.13 10.63 0.000125 2114
 2116 3 -57.08 76.2 9.88 0.149 2110
 2117 3 -57.29 76.19 9.91 0.112 2116
 2118 3 -57.39 76.07 9.97 0.12 2117
 2119 3 -57.5 76 10.09 0.105 2118
 2120 3 -57.67 75.85 10.13 0.127 2119
 2121 3 -57.78 75.78 10.15 0.123 2120
 2122 3 -57.97 75.7 10.13 0.094 2121
 2123 3 -58.1 75.64 10.17 0.108 2122
 2124 3 -58.22 75.73 9.88 0.122 2123
 2125 3 -58.27 75.89 9.76 0.132 2124
 2126 3 -58.27 76.04 9.66 0.115 2125
 2127 3 -58.32 76.21 9.49 0.112 2126
 2128 3 -58.41 76.45 9.42 0.069 2127
 2129 3 -58.29 75.47 10.32 0.1 2123
 2130 3 -58.44 75.34 10.37 0.173 2129
 2131 3 -58.56 75.15 10.35 0.222 2130
 2132 3 -58.61 75 10.36 0.221 2131
 2133 3 -58.44 74.94 10.66 0.126 2132
 2134 3 -58.55 74.78 10.77 0.111 2133
 2135 3 -58.58 74.65 10.89 0.131 2134
 2136 3 -58.51 74.67 11.01 0.000125 2135
 2137 3 -56.04 76.43 10.07 0.108 2109
 2138 3 -55.85 76.35 10.1 0.112 2137
 2139 3 -57.34 76.61 9.09 0.384 2108
 2140 3 -57.4 76.64 8.76 0.378 2139
 2141 3 -57.48 76.65 8.59 0.447 2140
 2142 3 -57.52 76.58 8.48 0.512 2141
 2143 3 -56.57 76.5 8.74 0.117 2142
 2144 3 -56.41 76.46 8.79 0.115 2143
 2145 3 -57.7 76.43 8.29 0.652 2142
 2146 3 -58.04 76.49 8.11 0.612 2145
 2147 3 -58.18 76.45 8.01 0.647 2146
 2148 3 -58.44 77.06 8.04 0.172 2147
 2149 3 -58.47 77.18 8 0.216 2148
 2150 3 -58.33 77.36 8.04 0.173 2149
 2151 3 -58.39 77.5 8.09 0.000125 2150
 2152 3 -58.2 76.29 8.02 0.732 2147
 2153 3 -58.15 76.14 7.99 0.801 2152
 2154 3 -58.26 75.99 8 0.877 2153
 2155 3 -58.43 75.83 7.97 0.889 2154
 2156 3 -57.85 75.31 8.34 0.141 2155
 2157 3 -57.77 75.17 8.46 0.112 2156
 2158 3 -57.73 75.07 8.58 0.112 2157
 2159 3 -57.88 74.95 8.69 0.077 2158
 2160 3 -57.8 74.85 8.84 0.113 2159
 2161 3 -57.68 74.83 8.95 0.146 2160
 2162 3 -57.62 74.79 9.05 0.2 2161
 2163 3 -57.57 74.79 9.19 0.191 2162
 2164 3 -57.75 74.68 9.37 0.078 2163
 2165 3 -57.82 74.72 9.53 0.078 2164
 2166 3 -57.94 74.72 9.54 0.084 2165
 2167 3 -58.63 75.75 7.82 0.886 2155
 2168 3 -58.77 75.83 7.62 0.873 2167
 2169 3 -58.94 75.85 7.51 0.863 2168
 2170 3 -59.02 75.86 7.3 0.956 2169
 2171 3 -59.12 75.92 7.19 0.985 2170
 2172 3 -59.31 75.79 7.05 0.88 2171
 2173 3 -59.43 75.72 6.98 0.88 2172
 2174 3 -60.36 75.46 7.23 0.549 2173
 2175 3 -60.39 74.78 7.65 0.137 2174
 2176 3 -60.4 74.6 7.74 0.14 2175
 2177 3 -60.4 74.4 7.76 0.151 2176
 2178 3 -60.42 74.22 7.83 0.177 2177
 2179 3 -60.24 74.33 7.65 0.154 2178
 2180 3 -60.14 74.3 7.51 0.133 2179
 2181 3 -60.47 74 7.99 0.204 2178
 2182 3 -60.4 73.85 8.15 0.228 2181
 2183 3 -60.61 73.8 8.21 0.106 2182
 2184 3 -60.74 73.78 8.21 0.056 2183
 2185 3 -60.17 73.67 8.34 0.104 2182
 2186 3 -60.1 73.56 8.35 0.194 2185
 2187 3 -59.98 73.51 8.36 0.258 2186
 2188 3 -59.91 73.4 8.42 0.267 2187
 2189 3 -59.6 73.74 8.59 0.161 2188
 2190 3 -59.54 73.84 8.67 0.183 2189
 2191 3 -59.51 74.03 8.82 0.13 2190
 2192 3 -59.56 74.2 8.83 0.109 2191
 2193 3 -59.57 74.33 8.88 0.125 2192
 2194 3 -59.42 74.08 8.98 0.097 2191
 2195 3 -59.32 74.04 9.11 0.186 2194
 2196 3 -59.4 73.71 8.72 0.11 2190
 2197 3 -59.33 73.7 8.84 0.118 2196
 2198 3 -60.46 76.12 6.82 0.244 2174
 2199 3 -60.54 76.18 6.76 0.226 2198
 2200 3 -60.69 76.23 6.63 0.208 2199
 2201 3 -60.85 76.31 6.55 0.2 2200
 2202 3 -61 76.4 6.52 0.166 2201
 2203 3 -61.14 76.45 6.5 0.191 2202
 2204 3 -61.32 76.41 6.46 0.2 2203
 2205 3 -61.47 76.41 6.37 0.213 2204
 2206 3 -61.65 76.38 6.29 0.22 2205
 2207 3 -61.76 76.47 6.21 0.256 2206
 2208 3 -61.89 76.44 6.18 0.317 2207
 2209 3 -61.56 76.86 6.25 0.083 2208
 2210 3 -61.44 77.02 6.24 0.116 2209
 2211 3 -61.35 77.18 6.17 0.087 2210
 2212 3 -61.2 77.37 6.02 0.138 2211
 2213 3 -61.1 77.5 6.04 0.162 2212
 2214 3 -61 77.65 6.12 0.137 2213
 2215 3 -60.89 77.7 6.11 0.144 2214
 2216 3 -60.95 77.81 5.99 0.112 2215
 2217 3 -61.09 77.88 6.04 0.099 2216
 2218 3 -61.12 78 6.08 0.07 2217
 2219 3 -61.18 78.06 5.91 0.109 2218
 2220 3 -61.23 78.07 5.82 0.053 2219
 2221 3 -62.17 76.25 6.09 0.282 2208
 2222 3 -61.87 75.92 6.23 0.141 2221
 2223 3 -61.67 75.9 6.28 0.151 2222
 2224 3 -61.54 75.84 6.27 0.097 2223
 2225 3 -62.41 76.21 6 0.228 2221
 2226 3 -62.53 76.24 5.88 0.172 2225
 2227 3 -62.78 76.34 5.75 0.204 2226
 2228 3 -63.06 76.38 5.59 0.286 2227
 2229 3 -63.3 76.35 5.48 0.286 2228
 2230 3 -63.56 76.34 5.4 0.277 2229
 2231 3 -63.8 76.34 5.3 0.248 2230
 2232 3 -64.03 76.38 5.19 0.252 2231
 2233 3 -64.26 76.34 5.15 0.27 2232
 2234 3 -64.44 76.36 5.03 0.315 2233
 2235 3 -64.61 76.46 4.89 0.327 2234
 2236 3 -64.76 76.4 4.75 0.376 2235
 2237 3 -64.92 76.42 4.68 0.386 2236
 2238 3 -65.07 76.47 4.58 0.378 2237
 2239 3 -65.16 76.49 4.46 0.359 2238
 2240 3 -65.27 76.54 4.34 0.37 2239
 2241 3 -65.42 76.6 4.24 0.323 2240
 2242 3 -65.34 76.38 3.89 0.141 2241
 2243 3 -65.52 76.36 3.82 0.176 2242
 2244 3 -65.62 76.25 3.77 0.218 2243
 2245 3 -65.74 76.13 3.72 0.245 2244
 2246 3 -65.92 76.03 3.66 0.293 2245
 2247 3 -66.13 75.99 3.56 0.323 2246
 2248 3 -66.29 76.05 3.44 0.232 2247
 2249 3 -66.29 75.98 3.36 0.279 2248
 2250 3 -66.34 76.01 3.25 0.266 2249
 2251 3 -66.54 75.98 3.17 0.262 2250
 2252 3 -66.7 75.95 3.05 0.209 2251
 2253 3 -66.78 75.96 2.86 0.162 2252
 2254 3 -66.93 75.94 2.72 0.175 2253
 2255 3 -67.08 75.91 2.62 0.183 2254
 2256 3 -67.22 75.88 2.54 0.176 2255
 2257 3 -67.33 75.89 2.43 0.171 2256
 2258 3 -67.42 76.01 2.26 0.178 2257
 2259 3 -67.59 76.06 2.18 0.219 2258
 2260 3 -67.85 76.03 2.09 0.192 2259
 2261 3 -67.91 76.07 1.97 0.214 2260
 2262 3 -68.04 76.03 1.9 0.217 2261
 2263 3 -68.15 76.04 1.75 0.322 2262
 2264 3 -68.56 76.01 2.21 0.082 2263
 2265 3 -68.69 75.98 2.25 0.052 2264
 2266 3 -68.15 75.99 1.52 0.355 2263
 2267 3 -68.24 76.03 1.42 0.381 2266
 2268 3 -68.25 75.98 1.32 0.457 2267
 2269 3 -68.83 76.23 1.64 0.298 2268
 2270 3 -69.01 76.36 1.65 0.303 2269
 2271 3 -69.17 76.43 1.72 0.339 2270
 2272 3 -69.3 76.47 1.71 0.339 2271
 2273 3 -69.46 76.45 1.19 0.213 2272
 2274 3 -69.55 76.38 1.08 0.273 2273
 2275 3 -70.06 76.3 1.28 0.139 2274
 2276 3 -70.38 76.29 1.26 0.122 2275
 2277 3 -70.57 76.24 1.26 0.13 2276
 2278 3 -70.75 76.25 1.12 0.167 2277
 2279 3 -70.9 76.23 1.05 0.126 2278
 2280 3 -71.12 76.2 1.06 0.17 2279
 2281 3 -71.27 76.14 1.12 0.185 2280
 2282 3 -71.37 76.09 1.14 0.215 2281
 2283 3 -71.53 76.1 0.87 0.103 2282
 2284 3 -71.78 76.11 0.86 0.094 2283
 2285 3 -71.81 76.21 0.86 0.116 2284
 2286 3 -71.81 76.4 0.81 0.135 2285
 2287 3 -71.79 76.5 0.76 0.000125 2286
 2288 3 -71.49 76.03 1.49 0.092 2282
 2289 3 -71.62 76 1.57 0.083 2288
 2290 3 -71.78 76.06 1.7 0.1 2289
 2291 3 -71.89 75.99 1.76 0.084 2290
 2292 3 -69.31 76.37 0.86 0.146 2274
 2293 3 -69.3 76.44 0.7 0.135 2292
 2294 3 -69.28 76.45 0.55 0.127 2293
 2295 3 -69.3 76.49 0.39 0.132 2294
 2296 3 -69.27 76.67 0.24 0.105 2295
 2297 3 -69.22 76.69 0.13 0.167 2296
 2298 3 -69.41 76.61 -0.11 0.147 2297
 2299 3 -69.48 76.6 -0.26 0.171 2298
 2300 3 -69.48 76.76 -0.51 0.183 2299
 2301 3 -69.59 76.85 -0.68 0.217 2300
 2302 3 -69.68 76.89 -0.76 0.202 2301
 2303 3 -69.66 77.02 -0.92 0.254 2302
 2304 3 -69.74 77.13 -0.98 0.282 2303
 2305 3 -69.79 77.22 -0.99 0.293 2304
 2306 3 -69.5 77.49 -1.15 0.147 2305
 2307 3 -69.41 77.54 -1.19 0.099 2306
 2308 3 -69.43 77.69 -1.25 0.105 2307
 2309 3 -69.27 77.81 -1.41 0.126 2308
 2310 3 -69.07 77.92 -1.52 0.147 2309
 2311 3 -68.98 77.98 -1.57 0.235 2310
 2312 3 -68.9 78.19 -1.81 0.163 2311
 2313 3 -68.9 78.26 -1.99 0.183 2312
 2314 3 -68.86 78.33 -2.14 0.173 2313
 2315 3 -68.9 78.36 -2.33 0.123 2314
 2316 3 -68.93 78.39 -2.51 0.143 2315
 2317 3 -68.93 78.37 -2.66 0.145 2316
 2318 3 -68.98 78.38 -2.86 0.155 2317
 2319 3 -68.94 78.38 -3.07 0.14 2318
 2320 3 -68.84 78.29 -3.21 0.181 2319
 2321 3 -68.77 78.28 -3.33 0.168 2320
 2322 3 -68.63 78.24 -3.44 0.164 2321
 2323 3 -68.47 78.17 -3.54 0.15 2322
 2324 3 -68.34 78.08 -3.56 0.221 2323
 2325 3 -68.18 78.01 -3.59 0.258 2324
 2326 3 -67.71 78.09 -3.76 0.105 2325
 2327 3 -67.63 78.11 -3.82 0.128 2326
 2328 3 -67.57 78.08 -3.96 0.13 2327
 2329 3 -67.46 78.09 -4.08 0.159 2328
 2330 3 -67.32 78.13 -4.24 0.175 2329
 2331 3 -67.19 78.2 -4.35 0.182 2330
 2332 3 -67.17 77.88 -4.39 0.061 2331
 2333 3 -67.06 77.86 -4.33 0.06 2332
 2334 3 -66.93 77.91 -4.18 0.113 2333
 2335 3 -66.73 77.84 -4.04 0.124 2334
 2336 3 -66.65 77.82 -3.86 0.157 2335
 2337 3 -66.56 77.79 -3.82 0.141 2336
 2338 3 -67.1 78.42 -4.45 0.186 2331
 2339 3 -67.01 78.54 -4.57 0.188 2338
 2340 3 -66.93 78.65 -4.67 0.218 2339
 2341 3 -66.82 78.76 -4.8 0.264 2340
 2342 3 -66.69 78.87 -4.9 0.316 2341
 2343 3 -66.62 78.89 -5.03 0.407 2342
 2344 3 -66.66 79 -5.11 0.531 2343
 2345 3 -66.58 79.07 -5.15 0.607 2344
 2346 3 -67.26 79.04 -4.64 0.079 2345
 2347 3 -67.21 78.93 -4.49 0.099 2346
 2348 3 -67.26 78.88 -4.37 0.124 2347
 2349 3 -67.34 78.74 -4.24 0.069 2348
 2350 3 -66.28 79.06 -5.28 0.624 2345
 2351 3 -66.34 79.24 -5.24 0.698 2350
 2352 3 -66.12 79.21 -5.57 0.56 2351
 2353 3 -66.04 79.33 -5.62 0.526 2352
 2354 3 -65.86 79.38 -5.66 0.453 2353
 2355 3 -65.68 79.49 -5.65 0.34 2354
 2356 3 -65.49 79.7 -5.64 0.204 2355
 2357 3 -65.35 79.81 -5.69 0.12 2356
 2358 3 -65.26 79.97 -5.77 0.068 2357
 2359 3 -65.18 80.06 -5.76 0.135 2358
 2360 3 -65.07 80.2 -5.75 0.154 2359
 2361 3 -64.97 80.32 -5.73 0.171 2360
 2362 3 -64.81 80.42 -5.74 0.164 2361
 2363 3 -64.59 80.58 -5.59 0.128 2362
 2364 3 -64.67 80.87 -5.68 0.153 2363
 2365 3 -64.59 80.99 -5.67 0.138 2364
 2366 3 -64.51 80.93 -5.56 0.115 2365
 2367 3 -64.41 80.98 -5.45 0.082 2366
 2368 3 -64.39 81.04 -5.28 0.062 2367
 2369 3 -64.32 81.1 -5.18 0.052 2368
 2370 3 -64.25 81.21 -5.15 0.108 2369
 2371 3 -64.26 81.3 -5.09 0.129 2370
 2372 3 -64.41 81.31 -4.98 0.000125 2371
 2373 3 -66.85 79.64 -4.5 0.256 2351
 2374 3 -66.95 79.71 -4.26 0.189 2373
 2375 3 -67.02 79.81 -4.19 0.191 2374
 2376 3 -67.15 80 -4.29 0.046 2375
 2377 3 -69.05 77.7 -1.28 0.059 2311
 2378 3 -69.03 77.55 -1.21 0.081 2377
 2379 3 -68.95 77.47 -1.16 0.072 2378
 2380 3 -70.26 77.22 -0.76 0.134 2305
 2381 3 -70.52 77.2 -0.74 0.106 2380
 2382 3 -70.69 77.22 -0.69 0.083 2381
 2383 3 -70.8 77.22 -0.64 0.085 2382
 2384 3 -71.01 77.22 -0.5 0.112 2383
 2385 3 -71.11 77.17 -0.4 0.131 2384
 2386 3 -71.27 77.12 -0.29 0.14 2385
 2387 3 -71.36 77.09 -0.15 0.131 2386
 2388 3 -71.15 77.11 -0.1 0.041 2387
 2389 3 -71.08 77.16 -0.02 0.052 2388
 2390 3 -71.59 77.02 -0.08 0.1 2387
 2391 3 -71.77 76.97 -0.04 0.000125 2390
 2392 3 -69.34 76.67 2.23 0.226 2272
 2393 3 -69.35 76.67 2.37 0.343 2392
 2394 3 -69.3 76.62 2.53 0.421 2393
 2395 3 -69.38 76.53 2.69 0.497 2394
 2396 3 -69.35 76.46 2.82 0.576 2395
 2397 3 -69.46 76.46 2.98 0.587 2396
 2398 3 -69.44 76.44 3.12 0.623 2397
 2399 3 -69.03 76.41 3.29 0.492 2398
 2400 3 -68.71 76.08 3.53 0.285 2399
 2401 3 -68.65 75.9 3.64 0.203 2400
 2402 3 -68.59 75.63 3.62 0.23 2401
 2403 3 -68.52 75.49 3.64 0.29 2402
 2404 3 -68.51 75.33 3.66 0.252 2403
 2405 3 -68.47 75.25 3.72 0.209 2404
 2406 3 -68.43 75.29 3.93 0.124 2405
 2407 3 -68.36 75.25 4.08 0.102 2406
 2408 3 -68.44 75.13 4.13 0.108 2407
 2409 3 -68.5 75.04 4.14 0.08 2408
 2410 3 -68.94 76.14 3.78 0.09 2400
 2411 3 -68.87 76.22 3.95 0.157 2410
 2412 3 -68.87 76.34 4.12 0.144 2411
 2413 3 -68.83 76.45 4.22 0.186 2412
 2414 3 -68.84 76.46 4.35 0.243 2413
 2415 3 -68.6 76.52 4.5 0.141 2414
 2416 3 -68.49 76.61 4.52 0.158 2415
 2417 3 -68.36 76.72 4.74 0.132 2416
 2418 3 -68.29 76.74 4.86 0.107 2417
 2419 3 -68.28 76.73 5 0.115 2418
 2420 3 -68.28 76.69 5.14 0.057 2419
 2421 3 -70.27 76.11 2.99 0.21 2398
 2422 3 -70.42 75.91 2.99 0.171 2421
 2423 3 -70.43 75.55 3 0.065 2422
 2424 3 -70.45 75.42 3.09 0.069 2423
 2425 3 -70.56 75.89 3 0.163 2422
 2426 3 -70.58 75.67 3.16 0.106 2425
 2427 3 -70.64 75.56 3.19 0.133 2426
 2428 3 -70.7 75.47 3.2 0.017 2427
 2429 3 -70.76 75.49 3.4 0.096 2427
 2430 3 -70.81 75.35 3.35 0.059 2429
 2431 3 -70.76 75.32 3.23 0.105 2430
 2432 3 -67.8 75.78 0.97 0.324 2268
 2433 3 -67.7 75.72 0.82 0.396 2432
 2434 3 -67.64 75.63 0.73 0.478 2433
 2435 3 -67.55 75.68 0.62 0.581 2434
 2436 3 -67.48 75.61 0.48 0.654 2435
 2437 3 -67.41 75.57 0.35 0.668 2436
 2438 3 -67.3 75.47 0.19 0.688 2437
 2439 3 -67.2 75.45 0.03 0.646 2438
 2440 3 -67.13 75.48 -0.07 0.55 2439
 2441 3 -67.21 75.41 -0.18 0.392 2440
 2442 3 -65.8 76.83 4.26 0.179 2241
 2443 3 -66.03 76.91 4.27 0.137 2442
 2444 3 -66.28 77.02 4.25 0.169 2443
 2445 3 -66.48 77.13 4.23 0.179 2444
 2446 3 -66.63 77.18 4.15 0.183 2445
 2447 3 -66.75 77.31 4.07 0.137 2446
 2448 3 -66.75 77.5 3.86 0.197 2447
 2449 3 -66.7 77.61 3.66 0.213 2448
 2450 3 -66.74 77.73 3.52 0.242 2449
 2451 3 -66.6 77.89 3.07 0.21 2450
 2452 3 -66.51 77.93 2.9 0.221 2451
 2453 3 -66.41 77.97 2.76 0.207 2452
 2454 3 -66.37 78 2.49 0.212 2453
 2455 3 -66.3 78.04 2.34 0.167 2454
 2456 3 -66.24 78.05 2.12 0.211 2455
 2457 3 -66.19 78.11 2 0.276 2456
 2458 3 -66.38 78.39 2.04 0.088 2457
 2459 3 -66.3 78.53 1.94 0.132 2458
 2460 3 -66.27 78.66 1.81 0.136 2459
 2461 3 -66.37 78.75 1.7 0.084 2460
 2462 3 -66.42 78.77 1.58 0.106 2461
 2463 3 -66.02 77.99 1.89 0.318 2457
 2464 3 -65.83 78.04 1.74 0.351 2463
 2465 3 -65.73 78.02 1.59 0.398 2464
 2466 3 -65.62 77.99 1.47 0.44 2465
 2467 3 -65.48 78.07 1.27 0.511 2466
 2468 3 -65.32 78.08 1.19 0.539 2467
 2469 3 -65.26 78.15 1.03 0.572 2468
 2470 3 -65.13 78.25 0.9 0.588 2469
 2471 3 -64.93 78.41 0.91 0.603 2470
 2472 3 -64.78 78.34 0.71 0.705 2471
 2473 3 -64.67 78.33 0.55 0.699 2472
 2474 3 -64.53 78.33 0.51 0.681 2473
 2475 3 -64.4 78.29 0.49 0.698 2474
 2476 3 -64.2 78.33 0.53 0.677 2475
 2477 3 -64.58 78.28 0.15 0.185 2476
 2478 3 -63.88 78.44 0.71 0.35 2476
 2479 3 -63.33 78.64 0.88 0.325 2478
 2480 3 -63.12 78.69 0.93 0.238 2479
 2481 3 -63.71 78.5 0.81 0.35 2478
 2482 3 -64.73 77.81 0.08 0.112 2481
 2483 3 -64.66 77.88 -0.01 0.09 2482
 2484 3 -64.6 77.99 -0.02 0.064 2483
 2485 3 -66.86 77.94 3.95 0.143 2450
 2486 3 -66.94 78.06 4 0.114 2485
 2487 3 -67.01 78.24 4.07 0.087 2486
 2488 3 -67.09 78.38 4.12 0.102 2487
 2489 3 -67.06 78.57 4.2 0.132 2488
 2490 3 -67.02 78.72 4.25 0.114 2489
 2491 3 -67.01 78.89 4.32 0.09 2490
 2492 3 -66.95 79.02 4.4 0.138 2491
 2493 3 -66.93 79.11 4.53 0.128 2492
 2494 3 -66.87 79.21 4.6 0.116 2493
 2495 3 -66.83 79.39 4.67 0.12 2494
 2496 3 -66.75 79.54 4.76 0.14 2495
 2497 3 -66.68 79.65 4.67 0.133 2496
 2498 3 -66.59 79.7 4.53 0.056 2497
 2499 3 -66.51 79.74 4.43 0.058 2498
 2500 3 -66.55 79.81 4.29 0.119 2499
 2501 3 -66.63 79.82 4.18 0.094 2500
 2502 3 -58 75.75 8.65 0.108 2154
 2503 3 -57.76 75.74 8.71 0.118 2502
 2504 3 -54.66 79.78 11.5 0.065 1893
 2505 3 -54.58 79.92 11.53 0.097 2504
 2506 3 -54.51 80.1 11.56 0.112 2505
 2507 3 -54.46 80.24 11.54 0.141 2506
 2508 3 -54.32 80.31 11.61 0.121 2507
 2509 3 -54.16 80.38 11.61 0.125 2508
 2510 3 -54.01 80.43 11.67 0.134 2509
 2511 3 -53.87 80.4 11.78 0.087 2510
 2512 3 -53.88 79.38 10.64 0.195 1892
 2513 3 -53.62 79.14 10.88 0.152 2512
 2514 3 -53.62 79.07 11 0.118 2513
 2515 3 -53.64 79.13 11.18 0.07 2514
 2516 3 -52.64 80.82 11.38 0.374 1874
 2517 3 -52.69 81.1 11.28 0.33 2516
 2518 3 -52.65 81.25 11.23 0.36 2517
 2519 3 -52.72 81.42 11.13 0.435 2518
 2520 3 -52.64 81.57 10.94 0.457 2519
 2521 3 -52.62 81.73 10.96 0.544 2520
 2522 3 -52.63 81.91 11.03 0.531 2521
 2523 3 -52.72 82.13 11.1 0.535 2522
 2524 3 -52.76 82.3 11.04 0.542 2523
 2525 3 -52.78 82.49 11.01 0.522 2524
 2526 3 -52.85 82.66 11.05 0.513 2525
 2527 3 -52.8 82.87 11.02 0.517 2526
 2528 3 -52.82 82.97 11.01 0.524 2527
 2529 3 -53.67 83.07 11.02 0.182 2528
 2530 3 -53.8 83.16 11.02 0.187 2529
 2531 3 -53.96 83.25 10.99 0.178 2530
 2532 3 -54.02 83.34 11 0.165 2531
 2533 3 -54.28 83.39 11.06 0.17 2532
 2534 3 -54.34 83.47 11.1 0.175 2533
 2535 3 -54.5 83.62 11.23 0.177 2534
 2536 3 -54.62 83.66 11.28 0.198 2535
 2537 3 -54.68 83.66 11.39 0.285 2536
 2538 3 -54.71 83.78 11.43 0.408 2537
 2539 3 -54.51 84.25 11.33 0.141 2538
 2540 3 -54.41 84.26 11.52 0.159 2539
 2541 3 -54.31 84.21 11.72 0.115 2540
 2542 3 -54.22 84.26 11.82 0.085 2541
 2543 3 -54.78 83.76 11.58 0.541 2538
 2544 3 -54.92 84.1 10.81 0.089 2543
 2545 3 -55.03 84.12 10.77 0.141 2544
 2546 3 -55.13 84.16 10.78 0.1 2545
 2547 3 -54.81 83.71 11.75 0.55 2543
 2548 3 -54.86 83.62 11.88 0.585 2547
 2549 3 -54.64 83.28 12.34 0.413 2548
 2550 3 -54.52 83.07 12.55 0.415 2549
 2551 3 -54.52 82.96 12.67 0.379 2550
 2552 3 -55.14 82.84 12.45 0.069 2551
 2553 3 -55.2 82.72 12.44 0.097 2552
 2554 3 -55.36 82.64 12.4 0.091 2553
 2555 3 -55.41 82.54 12.43 0.073 2554
 2556 3 -55.56 82.4 12.46 0.119 2555
 2557 3 -55.69 82.28 12.46 0.14 2556
 2558 3 -55.77 82.15 12.42 0.153 2557
 2559 3 -55.89 81.97 12.44 0.1 2558
 2560 3 -56.04 81.83 12.49 0.111 2559
 2561 3 -56.15 81.67 12.52 0.112 2560
 2562 3 -56.2 81.51 12.6 0.161 2561
 2563 3 -56.23 81.31 12.68 0.127 2562
 2564 3 -56.2 81.2 12.82 0.18 2563
 2565 3 -56.19 81.06 12.83 0.175 2564
 2566 3 -56.19 80.85 12.86 0.121 2565
 2567 3 -56.11 80.61 13.04 0.162 2566
 2568 3 -56.06 80.41 13.1 0.191 2567
 2569 3 -55.78 80.35 13.17 0.076 2568
 2570 3 -55.64 80.24 13.22 0.082 2569
 2571 3 -55.63 80.09 13.24 0.119 2570
 2572 3 -55.72 79.99 13.23 0.132 2571
 2573 3 -54.07 82.84 12.97 0.119 2551
 2574 3 -53.94 82.66 13.12 0.111 2573
 2575 3 -53.86 82.61 13.18 0.11 2574
 2576 3 -53.8 82.52 13.25 0.087 2575
 2577 3 -53.76 82.47 13.33 0.088 2576
 2578 3 -53.7 82.47 13.57 0.128 2577
 2579 3 -53.64 82.38 13.6 0.11 2578
 2580 3 -53.52 82.25 13.71 0.042 2579
 2581 3 -55.5 83.93 11.77 0.26 2548
 2582 3 -55.68 83.86 11.78 0.321 2581
 2583 3 -55.78 83.91 11.82 0.4 2582
 2584 3 -55.88 83.85 11.84 0.51 2583
 2585 3 -56.02 83.96 11.79 0.543 2584
 2586 3 -56.05 84.18 11.83 0.56 2585
 2587 3 -56.08 84.29 11.86 0.7 2586
 2588 3 -56.07 84.44 11.87 0.799 2587
 2589 3 -56.19 84.62 11.8 0.745 2588
 2590 3 -56.07 84.9 11.72 0.722 2589
 2591 3 -56.24 84.67 11.69 0.163 2590
 2592 3 -56.27 84.77 11.62 0.103 2591
 2593 3 -56 85.17 11.64 0.674 2590
 2594 3 -56.13 85.3 11.45 0.586 2593
 2595 3 -56.31 85.37 11.43 0.608 2594
 2596 3 -56.23 85.66 11.7 0.072 2595
 2597 3 -56.28 85.73 11.61 0.066 2596
 2598 3 -56.39 85.55 11.27 0.591 2595
 2599 3 -56.52 85.66 11.16 0.526 2598
 2600 3 -56.77 85.69 11.15 0.319 2599
 2601 3 -56.78 85.85 11.1 0.177 2600
 2602 3 -56.22 86.06 10.79 0.174 2599
 2603 3 -56.34 86.1 10.59 0.13 2602
 2604 3 -56.31 86.18 10.45 0.147 2603
 2605 3 -56.32 86.24 10.33 0.11 2604
 2606 3 -52.33 83.19 10.9 0.392 2528
 2607 3 -52.31 83.38 10.85 0.369 2606
 2608 3 -52.33 83.51 10.83 0.318 2607
 2609 3 -52.41 83.61 10.71 0.333 2608
 2610 3 -52.29 83.72 10.54 0.374 2609
 2611 3 -52.34 83.84 10.33 0.389 2610
 2612 3 -52.27 83.93 10.21 0.397 2611
 2613 3 -52.27 84.01 10.06 0.427 2612
 2614 3 -52.25 84.04 9.9 0.449 2613
 2615 3 -52.13 84.08 9.77 0.504 2614
 2616 3 -52.04 84.08 9.63 0.525 2615
 2617 3 -51.9 84.17 9.66 0.627 2616
 2618 3 -52.81 84.6 9.99 0.116 2617
 2619 3 -52.94 84.54 10.1 0.132 2618
 2620 3 -53.08 84.56 10.16 0.134 2619
 2621 3 -53.16 84.65 10.2 0.123 2620
 2622 3 -53.16 84.8 10.33 0.172 2621
 2623 3 -53.1 84.94 10.46 0.148 2622
 2624 3 -53.17 85.03 10.55 0.175 2623
 2625 3 -53.2 85.08 10.65 0.206 2624
 2626 3 -53.39 85.19 10.72 0.227 2625
 2627 3 -53.46 85.31 10.74 0.297 2626
 2628 3 -53.53 85.38 10.79 0.417 2627
 2629 3 -53.1 85.58 11.09 0.201 2628
 2630 3 -53.07 85.57 11.33 0.224 2629
 2631 3 -53.13 85.65 11.47 0.208 2630
 2632 3 -52.92 85.69 11.57 0.141 2631
 2633 3 -52.86 85.74 11.65 0.138 2632
 2634 3 -52.81 85.79 11.77 0.129 2633
 2635 3 -52.74 85.92 11.74 0.115 2634
 2636 3 -52.62 86.01 11.77 0.18 2635
 2637 3 -52.62 86.13 11.72 0.239 2636
 2638 3 -52.49 86.2 11.73 0.271 2637
 2639 3 -52.35 86.26 11.74 0.261 2638
 2640 3 -52.48 86.57 11.41 0.076 2639
 2641 3 -52.13 86.15 11.9 0.243 2639
 2642 3 -51.99 86.07 12.1 0.204 2641
 2643 3 -52.08 85.86 12.17 0.173 2642
 2644 3 -51.86 85.76 12.05 0.107 2643
 2645 3 -51.7 85.76 12.03 0.074 2644
 2646 3 -51.6 85.86 12.03 0.074 2645
 2647 3 -51.76 86.26 12.07 0.144 2642
 2648 3 -51.56 86.44 12.08 0.112 2647
 2649 3 -51.37 86.4 12.08 0.139 2648
 2650 3 -51.3 86.39 12.01 0.075 2649
 2651 3 -53.31 85.73 11.54 0.236 2631
 2652 3 -53.57 85.83 11.18 0.172 2651
 2653 3 -53.71 85.84 11.06 0.158 2652
 2654 3 -53.76 85.93 11.01 0.081 2653
 2655 3 -53.13 85.75 11.8 0.126 2651
 2656 3 -54.16 85.2 10.56 0.141 2628
 2657 3 -54.36 85.12 10.49 0.149 2656
 2658 3 -54.53 85.08 10.41 0.128 2657
 2659 3 -54.65 85 10.3 0.129 2658
 2660 3 -54.81 84.93 10.27 0.164 2659
 2661 3 -54.88 84.76 10.29 0.189 2660
 2662 3 -55 84.72 10.27 0.258 2661
 2663 3 -54.91 84.41 10.37 0.12 2662
 2664 3 -54.99 84.33 10.33 0.124 2663
 2665 3 -55.09 84.21 10.28 0.14 2664
 2666 3 -55.23 84.1 10.28 0.153 2665
 2667 3 -55.35 84.03 10.2 0.155 2666
 2668 3 -55.49 83.91 10.13 0.14 2667
 2669 3 -55.65 83.9 10.04 0.156 2668
 2670 3 -55.81 83.89 10 0.179 2669
 2671 3 -56.01 83.93 9.94 0.211 2670
 2672 3 -56.26 83.94 9.97 0.171 2671
 2673 3 -56.37 83.82 9.98 0.139 2672
 2674 3 -56.53 83.78 10.01 0.144 2673
 2675 3 -56.68 83.75 9.99 0.184 2674
 2676 3 -56.76 83.64 9.98 0.136 2675
 2677 3 -56.86 83.56 9.95 0.103 2676
 2678 3 -56.98 83.57 9.91 0.116 2677
 2679 3 -57.1 83.55 9.84 0.119 2678
 2680 3 -57.2 83.5 9.78 0.168 2679
 2681 3 -57.37 83.4 9.7 0.183 2680
 2682 3 -57.49 83.28 9.59 0.198 2681
 2683 3 -57.62 83.14 9.48 0.184 2682
 2684 3 -57.78 83.05 9.36 0.231 2683
 2685 3 -57.93 82.99 9.3 0.299 2684
 2686 3 -58.17 83.16 9.53 0.07 2685
 2687 3 -58.26 83.15 9.68 0.107 2686
 2688 3 -58.29 83.06 9.73 0.108 2687
 2689 3 -58 82.88 9.2 0.372 2685
 2690 3 -58.11 82.73 9.14 0.468 2689
 2691 3 -58.24 82.58 9.12 0.526 2690
 2692 3 -58.17 82.45 9.01 0.623 2691
 2693 3 -58.24 82.32 8.97 0.676 2692
 2694 3 -58.17 82.26 8.9 0.721 2693
 2695 3 -57.18 82.79 8.99 0.141 2694
 2696 3 -57.07 82.97 8.99 0.152 2695
 2697 3 -56.9 83.07 8.98 0.153 2696
 2698 3 -56.65 83.22 9.03 0.101 2697
 2699 3 -56.59 83.36 9.01 0.12 2698
 2700 3 -56.53 83.48 9.02 0.106 2699
 2701 3 -56.41 83.54 9.07 0.131 2700
 2702 3 -56.31 83.64 9.12 0.103 2701
 2703 3 -56.29 83.83 9.35 0.111 2702
 2704 3 -56.23 83.93 9.4 0.122 2703
 2705 3 -56.23 84.03 9.44 0.082 2704
 2706 3 -58.17 82.07 8.82 0.692 2694
 2707 3 -57.59 81.89 8.75 0.6 2706
 2708 3 -57.47 81.82 8.69 0.589 2707
 2709 3 -57.15 82.03 8.06 0.152 2708
 2710 3 -57.08 82.14 7.9 0.184 2709
 2711 3 -57.14 82.23 7.8 0.166 2710
 2712 3 -57.27 82.31 7.81 0.000125 2711
 2713 3 -57.59 81.73 8.72 0.387 2708
 2714 3 -58.02 81.31 8.81 0.307 2713
 2715 3 -57.66 81.68 8.74 0.387 2713
 2716 3 -56.61 81.93 8.85 0.163 2715
 2717 3 -56.49 81.96 8.97 0.077 2716
 2718 3 -57.72 81.64 8.75 0.387 2715
 2719 3 -57.35 81.98 8.59 0.209 2718
 2720 3 -57.51 82.13 8.64 0.228 2719
 2721 3 -57.58 82.26 8.64 0.202 2720
 2722 3 -58.96 81.98 8.98 0.287 2706
 2723 3 -58.91 81.68 8.89 0.172 2722
 2724 3 -58.95 81.49 8.87 0.144 2723
 2725 3 -59.08 81.29 8.9 0.119 2724
 2726 3 -59.13 81.18 8.94 0.124 2725
 2727 3 -59.23 81.03 8.92 0.076 2726
 2728 3 -59.28 80.87 8.95 0.129 2727
 2729 3 -59.37 80.82 8.95 0.097 2728
 2730 3 -59.54 80.71 8.94 0.092 2729
 2731 3 -59.62 80.66 9.04 0.058 2730
 2732 3 -59.32 81.96 9.14 0.162 2722
 2733 3 -59.44 81.89 9.12 0.132 2732
 2734 3 -52.81 84.9 10.54 0.109 2625
 2735 3 -52.67 84.86 10.49 0.072 2734
 2736 3 -51.76 84.16 9.64 0.578 2617
 2737 3 -52.11 84.06 8.89 0.067 2736
 2738 3 -52.17 84.12 8.8 0.106 2737
 2739 3 -52.23 84.15 8.65 0.113 2738
 2740 3 -52.34 84.18 8.5 0.088 2739
 2741 3 -52.36 84.22 8.41 0.116 2740
 2742 3 -52.37 84.26 8.3 0.187 2741
 2743 3 -52.4 84.27 8.19 0.117 2742
 2744 3 -51.62 84.19 9.62 0.666 2736
 2745 3 -51 84.05 9.72 0.402 2744
 2746 3 -50.65 84 9.82 0.286 2745
 2747 3 -50.33 84.01 9.83 0.298 2746
 2748 3 -50.06 84.03 9.83 0.312 2747
 2749 3 -49.83 83.99 9.78 0.366 2748
 2750 3 -49.68 83.97 9.81 0.418 2749
 2751 3 -49.51 84.04 9.81 0.394 2750
 2752 3 -49.32 84.03 9.84 0.416 2751
 2753 3 -49.1 84.01 9.9 0.413 2752
 2754 3 -48.86 84.01 9.91 0.386 2753
 2755 3 -48.74 84.13 10.05 0.317 2754
 2756 3 -48.53 84.19 10.01 0.32 2755
 2757 3 -48.39 84.15 10.17 0.316 2756
 2758 3 -48.25 84.15 10.28 0.362 2757
 2759 3 -48.12 84.19 10.37 0.42 2758
 2760 3 -47.98 84.11 10.43 0.46 2759
 2761 3 -47.92 84.14 10.57 0.502 2760
 2762 3 -47.81 84.44 10.5 0.498 2761
 2763 3 -47.65 84.29 10.57 0.55 2762
 2764 3 -47.51 84.26 10.79 0.499 2763
 2765 3 -47.35 84.22 10.59 0.522 2764
 2766 3 -47.21 84.3 10.68 0.516 2765
 2767 3 -47.03 84.31 10.74 0.498 2766
 2768 3 -46.86 84.29 10.74 0.461 2767
 2769 3 -46.7 84.21 10.72 0.39 2768
 2770 3 -46.53 84.26 10.85 0.426 2769
 2771 3 -46.37 84.22 10.81 0.383 2770
 2772 3 -46.18 84.26 10.69 0.338 2771
 2773 3 -46 84.22 10.77 0.236 2772
 2774 3 -45.92 84.28 10.86 0.183 2773
 2775 3 -48.38 84.37 9.55 0.088 2756
 2776 3 -48.34 84.51 9.38 0.108 2775
 2777 3 -48.27 84.64 9.33 0.093 2776
 2778 3 -48.18 84.66 9.21 0.073 2777
 2779 3 -48.58 83.5 9.91 0.181 2754
 2780 3 -48.4 83.42 9.97 0.173 2779
 2781 3 -48.23 83.35 9.98 0.199 2780
 2782 3 -48.02 83.25 10.01 0.257 2781
 2783 3 -47.83 83.21 10.08 0.263 2782
 2784 3 -47.95 82.97 9.81 0.134 2783
 2785 3 -47.8 82.78 9.63 0.104 2784
 2786 3 -47.71 82.65 9.55 0.08 2785
 2787 3 -47.68 82.55 9.62 0.093 2786
 2788 3 -47.87 82.33 9.74 0.1 2787
 2789 3 -47.63 83.25 10.26 0.157 2783
 2790 3 -47.53 83.21 10.36 0.177 2789
 2791 3 -47.48 83.12 10.42 0.193 2790
 2792 3 -47.39 83.03 10.51 0.199 2791
 2793 3 -47.34 82.95 10.62 0.208 2792
 2794 3 -47.23 82.94 10.68 0.334 2793
 2795 3 -46.66 83.21 10.81 0.199 2794
 2796 3 -46.54 83.27 10.91 0.219 2795
 2797 3 -46.3 83.26 10.96 0.198 2796
 2798 3 -46.17 83.29 11.08 0.183 2797
 2799 3 -45.95 83.41 11.11 0.112 2798
 2800 3 -45.88 83.47 11.25 0.134 2799
 2801 3 -45.79 83.47 11.45 0.115 2800
 2802 3 -45.69 83.49 11.54 0.096 2801
 2803 3 -45.66 83.54 11.68 0.147 2802
 2804 3 -45.54 83.58 11.8 0.187 2803
 2805 3 -45.45 83.58 11.95 0.162 2804
 2806 3 -45.33 83.66 11.97 0.128 2805
 2807 3 -45.21 83.64 12.01 0.172 2806
 2808 3 -45.09 83.68 12.07 0.157 2807
 2809 3 -44.96 83.73 12.08 0.131 2808
 2810 3 -44.8 83.79 12.19 0.13 2809
 2811 3 -44.65 83.85 12.24 0.151 2810
 2812 3 -44.54 83.88 12.3 0.146 2811
 2813 3 -44.37 83.9 12.32 0.165 2812
 2814 3 -44.2 83.9 12.42 0.193 2813
 2815 3 -44.05 83.98 12.46 0.188 2814
 2816 3 -43.89 84.02 12.52 0.191 2815
 2817 3 -43.69 84.05 12.48 0.174 2816
 2818 3 -43.47 84.08 12.55 0.192 2817
 2819 3 -43.28 84.12 12.5 0.19 2818
 2820 3 -43.07 84.11 12.51 0.158 2819
 2821 3 -43 84.19 12.55 0.218 2820
 2822 3 -42.8 84.19 12.62 0.198 2821
 2823 3 -42.75 84.21 12.76 0.245 2822
 2824 3 -42.63 84.25 12.83 0.283 2823
 2825 3 -42.5 84.23 12.95 0.298 2824
 2826 3 -42.39 84.26 12.97 0.383 2825
 2827 3 -42.16 84.2 12.87 0.401 2826
 2828 3 -42.07 84.28 12.95 0.412 2827
 2829 3 -41.89 84.27 12.99 0.45 2828
 2830 3 -41.68 84.4 12.95 0.47 2829
 2831 3 -41.49 84.46 12.97 0.536 2830
 2832 3 -41.39 84.59 13.01 0.554 2831
 2833 3 -41.18 84.61 12.9 0.539 2832
 2834 3 -40.98 84.64 12.83 0.48 2833
 2835 3 -40.96 84.36 12.98 0.583 2834
 2836 3 -40.79 84.32 12.94 0.577 2835
 2837 3 -40.66 84.31 12.86 0.611 2836
 2838 3 -40.45 84 12.63 0.37 2837
 2839 3 -40.32 83.92 12.52 0.291 2838
 2840 3 -40.21 83.89 12.48 0.154 2839
 2841 3 -40.51 84.97 13.28 0.373 2837
 2842 3 -40.35 85.11 13.25 0.312 2841
 2843 3 -40.11 85.32 13.21 0.23 2842
 2844 3 -39.97 85.47 13.23 0.263 2843
 2845 3 -39.83 85.56 13.35 0.301 2844
 2846 3 -39.63 85.6 13.4 0.281 2845
 2847 3 -39.4 85.62 13.38 0.193 2846
 2848 3 -39.27 85.76 13.4 0.156 2847
 2849 3 -39.06 85.83 13.4 0.206 2848
 2850 3 -38.86 85.76 13.35 0.079 2849
 2851 3 -47.71 82.57 10.68 0.114 2794
 2852 3 -47.76 82.44 10.73 0.095 2851
 2853 3 -47.73 82.39 10.63 0.119 2852
 2854 3 -52.25 84.74 9.15 0.313 2744
 2855 3 -52.3 84.81 8.99 0.337 2854
 2856 3 -52.23 84.99 8.89 0.35 2855
 2857 3 -52.22 85.12 8.79 0.383 2856
 2858 3 -52.2 85.3 8.76 0.412 2857
 2859 3 -52.5 85.43 9.32 0.124 2858
 2860 3 -52.56 85.39 9.58 0.127 2859
 2861 3 -52.62 85.36 9.67 0.135 2860
 2862 3 -52.69 85.38 9.89 0.093 2861
 2863 3 -52.73 85.33 9.98 0.134 2862
 2864 3 -52.79 85.18 9.9 0.171 2863
 2865 3 -52.92 85.06 9.71 0.177 2864
 2866 3 -53.08 85.01 9.58 0.12 2865
 2867 3 -53.2 84.91 9.57 0.000125 2866
 2868 3 -52.11 85.33 8.5 0.382 2858
 2869 3 -51.98 85.44 8.37 0.378 2868
 2870 3 -51.99 85.51 8.21 0.379 2869
 2871 3 -51.88 85.62 8.08 0.381 2870
 2872 3 -51.84 85.74 7.99 0.44 2871
 2873 3 -51.64 85.8 7.84 0.488 2872
 2874 3 -50.96 85.73 7.92 0.282 2873
 2875 3 -50.8 85.67 7.85 0.337 2874
 2876 3 -51.06 85.26 8.04 0.144 2875
 2877 3 -51.25 85.16 7.98 0.09 2876
 2878 3 -51.32 85.05 7.94 0.091 2877
 2879 3 -51.27 84.89 7.98 0.095 2878
 2880 3 -51.18 84.77 8.1 0.105 2879
 2881 3 -51.25 84.51 8.07 0.181 2880
 2882 3 -51.6 84.47 8.03 0.083 2881
 2883 3 -51.68 84.4 7.98 0.12 2882
 2884 3 -51.91 84.37 8.08 0.11 2883
 2885 3 -52.02 84.41 8.15 0.078 2884
 2886 3 -50.63 85.61 7.75 0.343 2875
 2887 3 -50.99 85.17 7.53 0.17 2886
 2888 3 -51.01 85.1 7.45 0.18 2887
 2889 3 -51.18 85.11 7.25 0.153 2888
 2890 3 -51.35 85.14 7.21 0.103 2889
 2891 3 -50.45 85.7 7.68 0.255 2886
 2892 3 -51 86.34 7.9 0.107 2891
 2893 3 -51.06 86.47 7.9 0.121 2892
 2894 3 -51.17 86.58 7.87 0.172 2893
 2895 3 -51.25 86.65 7.91 0.141 2894
 2896 3 -50.28 85.77 7.6 0.255 2891
 2897 3 -50.03 85.89 7.42 0.159 2896
 2898 3 -49.86 85.99 7.27 0.188 2897
 2899 3 -49.72 86.01 7.29 0.262 2898
 2900 3 -49.59 86.04 7.39 0.279 2899
 2901 3 -49.41 86.1 7.31 0.252 2900
 2902 3 -49.12 85.8 7.33 0.068 2901
 2903 3 -49.01 85.76 7.28 0.083 2902
 2904 3 -48.87 85.79 7.26 0.081 2903
 2905 3 -48.72 85.79 7.17 0.092 2904
 2906 3 -48.61 85.8 7.06 0.088 2905
 2907 3 -48.45 85.84 6.9 0.122 2906
 2908 3 -48.32 85.88 6.75 0.093 2907
 2909 3 -48.25 85.87 6.65 0.182 2908
 2910 3 -48.16 85.86 6.55 0.205 2909
 2911 3 -47.98 85.68 6.65 0.16 2910
 2912 3 -47.78 85.65 6.68 0.231 2911
 2913 3 -47.63 85.59 6.77 0.211 2912
 2914 3 -47.5 85.59 6.83 0.11 2913
 2915 3 -49.55 86.27 6.88 0.109 2901
 2916 3 -49.59 86.27 6.78 0.159 2915
 2917 3 -49.41 86.37 6.82 0.031 2916
 2918 3 -49.63 86.08 7.85 0.168 2900
 2919 3 -49.58 86.01 7.93 0.136 2918
 2920 3 -52.12 85.92 7.7 0.447 2873
 2921 3 -52.2 86.05 7.61 0.43 2920
 2922 3 -52.08 86.35 7.46 0.353 2921
 2923 3 -52.16 86.45 7.38 0.337 2922
 2924 3 -52.18 86.58 7.23 0.396 2923
 2925 3 -52.14 86.63 7.06 0.447 2924
 2926 3 -52.14 86.69 6.92 0.544 2925
 2927 3 -51.97 86.75 6.8 0.601 2926
 2928 3 -51.91 86.8 6.66 0.608 2927
 2929 3 -51.87 86.85 6.51 0.597 2928
 2930 3 -51.82 86.97 6.41 0.634 2929
 2931 3 -51.57 87.07 6.34 0.678 2930
 2932 3 -50.76 87.26 6.56 0.181 2931
 2933 3 -50.69 87.23 6.66 0.172 2932
 2934 3 -51.77 87.01 6.07 0.703 2931
 2935 3 -51.87 87.05 5.94 0.765 2934
 2936 3 -51.92 87.09 5.78 0.859 2935
 2937 3 -51.91 87.14 5.67 0.928 2936
 2938 3 -51.92 87.17 5.51 0.98 2937
 2939 3 -51.94 87.34 5.42 0.987 2938
 2940 3 -52 87.45 5.29 1.002 2939
 2941 3 -51.99 87.63 5.23 1.021 2940
 2942 3 -51.97 87.75 5.12 1.032 2941
 2943 3 -51.9 87.8 5.03 1.082 2942
 2944 3 -52.03 87.93 5.03 1.09 2943
 2945 3 -53.52 87.37 4.3 0.278 2944
 2946 3 -53.76 87.37 4.28 0.261 2945
 2947 3 -53.89 87.41 4.1 0.274 2946
 2948 3 -54.13 87.44 4.07 0.266 2947
 2949 3 -54.33 87.43 3.99 0.267 2948
 2950 3 -54.48 87.5 3.81 0.284 2949
 2951 3 -54.61 87.51 3.74 0.303 2950
 2952 3 -54.72 87.57 3.64 0.321 2951
 2953 3 -54.85 87.62 3.49 0.378 2952
 2954 3 -54.91 87.79 3.33 0.376 2953
 2955 3 -55.05 87.83 3.28 0.405 2954
 2956 3 -55.6 87.33 3.24 0.256 2955
 2957 3 -55.67 87.24 3.17 0.223 2956
 2958 3 -55.77 87.18 3.03 0.219 2957
 2959 3 -55.85 87.15 2.86 0.247 2958
 2960 3 -55.93 87.19 2.72 0.282 2959
 2961 3 -55.98 87.18 2.57 0.299 2960
 2962 3 -56.02 87.13 2.41 0.297 2961
 2963 3 -56.24 87.1 2.37 0.241 2962
 2964 3 -56.38 87.12 2.3 0.263 2963
 2965 3 -56.39 87.12 2.1 0.255 2964
 2966 3 -56.48 87.19 2.05 0.241 2965
 2967 3 -56.6 87.21 1.98 0.258 2966
 2968 3 -56.67 87.28 1.81 0.288 2967
 2969 3 -56.78 87.28 1.69 0.318 2968
 2970 3 -56.98 87.26 1.65 0.378 2969
 2971 3 -56.96 87.19 1.52 0.396 2970
 2972 3 -57.16 87.24 1.58 0.545 2971
 2973 3 -57.26 87.3 1.62 0.671 2972
 2974 3 -57.18 87.3 1.44 0.831 2973
 2975 3 -57.41 87.31 1.57 0.937 2974
 2976 3 -57.47 87.22 1.45 0.988 2975
 2977 3 -57.32 87.12 0.74 0.832 2976
 2978 3 -57.42 87.05 0.71 0.913 2977
 2979 3 -57.69 86.99 0.75 0.88 2978
 2980 3 -57.51 86.99 0.42 0.885 2979
 2981 3 -57.74 87.06 0.35 0.778 2980
 2982 3 -57.95 87.1 0.38 0.427 2981
 2983 3 -57.77 87.24 0.4 0.123 2982
 2984 3 -57.73 87.32 0.49 0.000125 2983
 2985 3 -56.64 87.21 -0.44 0.412 2981
 2986 3 -56.51 87.26 -0.63 0.368 2985
 2987 3 -56.48 87.33 -0.77 0.433 2986
 2988 3 -56.42 87.32 -0.92 0.499 2987
 2989 3 -57.04 87.14 -0.87 0.178 2988
 2990 3 -57.23 87.08 -0.69 0.156 2989
 2991 3 -57.43 87.1 -0.63 0.155 2990
 2992 3 -57.58 87.09 -0.53 0.054 2991
 2993 3 -56.2 87.45 -1.05 0.484 2988
 2994 3 -56.26 87.51 -1.26 0.511 2993
 2995 3 -56.22 87.59 -1.42 0.569 2994
 2996 3 -56.21 87.6 -1.56 0.634 2995
 2997 3 -56.21 87.56 -1.72 0.7 2996
 2998 3 -56.13 87.6 -1.87 0.727 2997
 2999 3 -56.04 87.65 -2.04 0.755 2998
 3000 3 -56.11 87.73 -2.21 0.755 2999
 3001 3 -56.17 87.92 -2.27 0.719 3000
 3002 3 -56.85 87.98 -2.27 0.157 3001
 3003 3 -56.96 87.92 -2.13 0.134 3002
 3004 3 -57.01 87.81 -1.98 0.076 3003
 3005 3 -57.03 87.73 -1.84 0.000125 3004
 3006 3 -56.12 87.88 -2.42 0.746 3001
 3007 3 -55.59 88.49 -2.35 0.101 3006
 3008 3 -55.48 88.44 -2.49 0.138 3007
 3009 3 -55.31 88.35 -2.54 0.154 3008
 3010 3 -55.18 88.26 -2.42 0.115 3009
 3011 3 -55.04 88.22 -2.35 0.058 3010
 3012 3 -56.16 87.69 -2.58 0.742 3006
 3013 3 -56.3 87.46 -2.9 0.722 3012
 3014 3 -56.39 87.4 -3 0.728 3013
 3015 3 -55.31 88.16 -2.9 0.198 3014
 3016 3 -55.11 88.18 -3.08 0.116 3015
 3017 3 -55.01 88.2 -3.22 0.1 3016
 3018 3 -54.86 88.16 -3.37 0.112 3017
 3019 3 -54.71 88.19 -3.51 0.131 3018
 3020 3 -54.61 88.21 -3.75 0.094 3019
 3021 3 -54.61 88.23 -3.87 0.081 3020
 3022 3 -54.63 88.17 -4.06 0.122 3021
 3023 3 -54.68 88.21 -4.2 0.112 3022
 3024 3 -54.75 88.36 -4.21 0.148 3023
 3025 3 -54.76 88.45 -4.27 0.084 3024
 3026 3 -56.62 87.23 -3.1 0.606 3014
 3027 3 -57.39 87.58 -3.36 0.327 3026
 3028 3 -57.48 87.63 -3.54 0.36 3027
 3029 3 -57.6 87.66 -3.63 0.36 3028
 3030 3 -57.74 87.62 -3.77 0.372 3029
 3031 3 -57.78 87.65 -4 0.357 3030
 3032 3 -57.8 87.67 -4.18 0.34 3031
 3033 3 -57.88 87.66 -4.29 0.312 3032
 3034 3 -58.14 87.61 -4.32 0.217 3033
 3035 3 -58.25 87.55 -4.45 0.211 3034
 3036 3 -58.36 87.46 -4.57 0.207 3035
 3037 3 -58.46 87.53 -4.69 0.179 3036
 3038 3 -58.51 87.59 -4.8 0.206 3037
 3039 3 -58.69 87.5 -4.85 0.2 3038
 3040 3 -58.83 87.39 -4.9 0.182 3039
 3041 3 -58.97 87.33 -5 0.209 3040
 3042 3 -59.14 87.27 -5.08 0.225 3041
 3043 3 -59.23 87.19 -5.23 0.258 3042
 3044 3 -59.34 87.22 -5.32 0.269 3043
 3045 3 -59.62 87.6 -5.46 0.145 3044
 3046 3 -59.69 87.63 -5.61 0.096 3045
 3047 3 -59.67 87.76 -5.72 0.108 3046
 3048 3 -59.71 87.89 -5.85 0.16 3047
 3049 3 -59.73 87.97 -6 0.199 3048
 3050 3 -59.74 88.07 -6.19 0.227 3049
 3051 3 -59.77 88.06 -6.39 0.258 3050
 3052 3 -59.73 88.06 -6.54 0.306 3051
 3053 3 -59.77 88.06 -6.69 0.386 3052
 3054 3 -59.4 88.43 -6.47 0.126 3053
 3055 3 -59.31 88.53 -6.48 0.122 3054
 3056 3 -59.09 88.48 -6.45 0.066 3055
 3057 3 -59.02 88.51 -6.3 0.096 3056
 3058 3 -59.3 88.68 -6.36 0.056 3055
 3059 3 -59.33 88.68 -6.24 0.098 3058
 3060 3 -59.32 88.74 -6.08 0.113 3059
 3061 3 -59.33 88.84 -6 0.119 3060
 3062 3 -59.3 88.98 -5.98 0.11 3061
 3063 3 -59.21 89.09 -5.96 0.05 3062
 3064 3 -59.91 87.99 -6.92 0.375 3053
 3065 3 -60 88 -7.07 0.33 3064
 3066 3 -60.56 87.86 -7.2 0.15 3065
 3067 3 -60.78 87.78 -7.18 0.146 3066
 3068 3 -60.87 87.68 -7.22 0.202 3067
 3069 3 -60.96 87.58 -7.23 0.247 3068
 3070 3 -61 87.47 -7.34 0.343 3069
 3071 3 -60.88 87.52 -7.81 0.09 3070
 3072 3 -60.74 87.45 -7.96 0.076 3071
 3073 3 -61.21 87.31 -6.93 0.214 3070
 3074 3 -61.41 87.15 -6.77 0.197 3073
 3075 3 -61.5 87.03 -6.73 0.208 3074
 3076 3 -61.58 86.96 -6.71 0.231 3075
 3077 3 -61.92 86.98 -6.66 0.139 3076
 3078 3 -62.11 86.91 -6.64 0.151 3077
 3079 3 -62.32 86.92 -6.73 0.133 3078
 3080 3 -62.42 86.93 -6.82 0.183 3079
 3081 3 -62.52 87 -6.9 0.244 3080
 3082 3 -62.59 87.05 -7 0.291 3081
 3083 3 -62.84 87 -6.72 0.174 3082
 3084 3 -63 86.98 -6.52 0.169 3083
 3085 3 -63.21 86.91 -6.4 0.181 3084
 3086 3 -63.36 86.9 -6.34 0.156 3085
 3087 3 -63.45 86.75 -6.38 0.102 3086
 3088 3 -63.58 86.67 -6.36 0.059 3087
 3089 3 -63.68 86.61 -6.27 0.1 3088
 3090 3 -63.74 86.59 -6.16 0.159 3089
 3091 3 -63.88 86.78 -5.92 0.089 3090
 3092 3 -63.96 86.8 -5.82 0.141 3091
 3093 3 -64 86.73 -5.69 0.125 3092
 3094 3 -63.92 86.61 -5.61 0.131 3093
 3095 3 -63.86 86.5 -5.56 0.105 3094
 3096 3 -63.7 86.38 -5.54 0.122 3095
 3097 3 -63.61 86.31 -5.54 0.086 3096
 3098 3 -63.77 86.49 -6.14 0.095 3090
 3099 3 -63.89 86.41 -6.05 0.062 3098
 3100 3 -63.54 87.09 -6.22 0.107 3086
 3101 3 -63.47 87.19 -6.13 0.124 3100
 3102 3 -63.48 87.37 -6.11 0.104 3101
 3103 3 -63.53 87.45 -6.03 0.136 3102
 3104 3 -63.64 87.3 -5.84 0.088 3103
 3105 3 -63.7 87.27 -5.74 0.048 3104
 3106 3 -63.5 87.65 -6.09 0.14 3103
 3107 3 -63.45 87.73 -6.02 0.068 3106
 3108 3 -59.32 86.94 -5.46 0.199 3044
 3109 3 -59.3 86.81 -5.57 0.232 3108
 3110 3 -59.31 86.67 -5.67 0.279 3109
 3111 3 -59.37 86.56 -5.75 0.33 3110
 3112 3 -59.4 86.5 -5.82 0.387 3111
 3113 3 -59.43 86.41 -5.9 0.447 3112
 3114 3 -59.59 86.29 -5.99 0.442 3113
 3115 3 -59.78 86.32 -6.22 0.471 3114
 3116 3 -59.94 86.35 -6.34 0.474 3115
 3117 3 -60.36 86.22 -5.98 0.177 3116
 3118 3 -60.44 86.1 -5.8 0.000125 3117
 3119 3 -59.84 86.49 -6.68 0.198 3116
 3120 3 -59.74 86.53 -7.14 0.198 3119
 3121 3 -59.85 86.44 -7.32 0.253 3120
 3122 3 -60.06 86.4 -7.37 0.278 3121
 3123 3 -60.5 86.55 -7.21 0.087 3122
 3124 3 -60.68 86.54 -7.13 0.122 3123
 3125 3 -60.77 86.53 -7.09 0.085 3124
 3126 3 -59.91 86.32 -7.63 0.168 3122
 3127 3 -59.88 86.34 -7.83 0.148 3126
 3128 3 -59.92 86.28 -7.98 0.132 3127
 3129 3 -60.01 86.19 -8.14 0.138 3128
 3130 3 -60.07 86.17 -8.29 0.149 3129
 3131 3 -60.18 86.12 -8.39 0.146 3130
 3132 3 -60.24 86.11 -8.63 0.16 3131
 3133 3 -60.25 86.16 -8.87 0.129 3132
 3134 3 -60.24 86.2 -9.06 0.135 3133
 3135 3 -60.16 86.17 -9.23 0.182 3134
 3136 3 -60.18 86.2 -9.42 0.196 3135
 3137 3 -60.38 86.09 -9.32 0.063 3136
 3138 3 -60.47 86.1 -9.37 0.112 3137
 3139 3 -60.61 86.04 -9.44 0.000125 3138
 3140 3 -60.11 86.18 -9.58 0.142 3136
 3141 3 -60 86.25 -9.69 0.162 3140
 3142 3 -59.94 86.26 -9.83 0.224 3141
 3143 3 -59.83 86.2 -10.01 0.267 3142
 3144 3 -59.88 86.32 -10.51 0.142 3143
 3145 3 -59.86 86.33 -10.67 0.141 3144
 3146 3 -59.89 86.32 -10.82 0.168 3145
 3147 3 -59.97 86.32 -11.02 0.174 3146
 3148 3 -60.06 86.32 -11.11 0.159 3147
 3149 3 -60.08 86.34 -11.27 0.214 3148
 3150 3 -60.11 86.32 -11.45 0.242 3149
 3151 3 -60.04 86.29 -11.67 0.187 3150
 3152 3 -60.16 86.16 -11.69 0.204 3151
 3153 3 -60.16 86.1 -11.79 0.214 3152
 3154 3 -60.14 85.97 -12.02 0.315 3153
 3155 3 -60.13 85.81 -12.17 0.374 3154
 3156 3 -60.05 85.8 -12.36 0.461 3155
 3157 3 -60.13 85.71 -12.51 0.494 3156
 3158 3 -60.19 85.69 -12.7 0.521 3157
 3159 3 -60.3 85.67 -12.81 0.536 3158
 3160 3 -60.39 85.57 -12.89 0.529 3159
 3161 3 -60.43 85.62 -13.09 0.427 3160
 3162 3 -60.39 85.52 -13.19 0.277 3161
 3163 3 -59.74 85.92 -9.54 0.122 3143
 3164 3 -59.79 85.76 -9.43 0.07 3163
 3165 3 -59.86 86.52 -9.9 0.08 3142
 3166 3 -59.76 86.58 -10.02 0.09 3165
 3167 3 -59.76 86.64 -10.13 0.122 3166
 3168 3 -59.81 86.71 -10.29 0.117 3167
 3169 3 -59.72 86.79 -10.41 0.096 3168
 3170 3 -59.67 86.93 -10.51 0.073 3169
 3171 3 -59.65 87.03 -10.59 0.152 3170
 3172 3 -59.65 87.16 -10.69 0.174 3171
 3173 3 -59.58 87.23 -10.82 0.121 3172
 3174 3 -59.5 87.31 -10.92 0.103 3173
 3175 3 -59.77 86.64 -9.82 0.073 3165
 3176 3 -59.73 86.7 -9.89 0.032 3175
 3177 3 -60.15 85.95 -9.04 0.117 3135
 3178 3 -60.06 85.9 -8.98 0.139 3177
 3179 3 -59.78 86.57 -6.85 0.198 3119
 3180 3 -59.91 85.8 -6.08 0.177 3179
 3181 3 -59.91 85.64 -6.13 0.206 3180
 3182 3 -59.89 85.53 -6.19 0.239 3181
 3183 3 -59.94 85.36 -6.21 0.321 3182
 3184 3 -60.17 85.28 -6.2 0.379 3183
 3185 3 -60.35 85.22 -6.2 0.399 3184
 3186 3 -60.47 85.13 -6.28 0.39 3185
 3187 3 -60.66 85.04 -6.27 0.371 3186
 3188 3 -60.86 84.99 -6.24 0.343 3187
 3189 3 -60.99 84.94 -6.26 0.284 3188
 3190 3 -61.23 84.93 -6.52 0.166 3189
 3191 3 -61.41 84.91 -6.52 0.17 3190
 3192 3 -61.52 84.81 -6.63 0.162 3191
 3193 3 -61.73 84.76 -6.79 0.204 3192
 3194 3 -61.85 84.68 -6.95 0.202 3193
 3195 3 -61.95 84.65 -7.1 0.2 3194
 3196 3 -62.02 84.62 -7.28 0.22 3195
 3197 3 -62.08 84.51 -7.47 0.195 3196
 3198 3 -62.17 84.36 -7.82 0.226 3197
 3199 3 -62.24 84.28 -8.03 0.246 3198
 3200 3 -62.35 84.19 -8.16 0.301 3199
 3201 3 -62.45 84.13 -8.24 0.298 3200
 3202 3 -62.59 84.05 -8.38 0.304 3201
 3203 3 -62.64 83.94 -8.42 0.301 3202
 3204 3 -62.86 84.16 -8.74 0.242 3203
 3205 3 -63 84.13 -8.82 0.336 3204
 3206 3 -63.14 84.11 -8.93 0.344 3205
 3207 3 -63.21 83.81 -9.1 0.235 3206
 3208 3 -63.29 83.6 -9.17 0.214 3207
 3209 3 -63.36 83.48 -9.26 0.227 3208
 3210 3 -63.46 83.34 -9.36 0.232 3209
 3211 3 -63.57 83.19 -9.4 0.299 3210
 3212 3 -63.62 83.02 -9.38 0.376 3211
 3213 3 -63.73 82.92 -9.4 0.448 3212
 3214 3 -63.77 82.78 -9.35 0.554 3213
 3215 3 -63.89 82.72 -9.3 0.607 3214
 3216 3 -64.01 82.64 -9.28 0.627 3215
 3217 3 -64.38 83.18 -8.68 0.131 3216
 3218 3 -64.34 83.15 -8.47 0.098 3217
 3219 3 -63.98 82.38 -9.34 0.633 3216
 3220 3 -64.65 82.9 -9.07 0.196 3219
 3221 3 -64.83 82.9 -9.02 0.243 3220
 3222 3 -64.99 82.87 -8.89 0.18 3221
 3223 3 -63.8 82.05 -9.48 0.599 3219
 3224 3 -63.67 81.84 -9.57 0.609 3223
 3225 3 -63.71 81.74 -9.68 0.595 3224
 3226 3 -63.77 81.62 -9.65 0.543 3225
 3227 3 -64.06 81.57 -9.59 0.465 3226
 3228 3 -64.3 81.54 -9.55 0.252 3227
 3229 3 -64.37 81.58 -9.49 0.07 3228
 3230 3 -63.38 84.41 -8.92 0.118 3206
 3231 3 -63.52 84.4 -9.01 0.137 3230
 3232 3 -63.7 84.4 -9.19 0.152 3231
 3233 3 -63.9 84.44 -9.31 0.198 3232
 3234 3 -63.7 84.81 -9.56 0.123 3233
 3235 3 -63.8 84.91 -9.59 0.112 3234
 3236 3 -64.16 84.19 -8.97 0.095 3233
 3237 3 -64.31 84.12 -8.87 0.115 3236
 3238 3 -57.8 87.74 -3.05 0.091 3027
 3239 3 -57.77 87.8 -2.93 0.077 3238
 3240 3 -56.66 87.18 -3.12 0.606 3026
 3241 3 -56.74 86.29 -3.26 0.236 3240
 3242 3 -56.86 86.08 -3.5 0.168 3241
 3243 3 -56.9 85.9 -3.65 0.164 3242
 3244 3 -57.02 85.82 -3.83 0.194 3243
 3245 3 -57.12 85.76 -3.89 0.252 3244
 3246 3 -57.13 85.76 -4.19 0.282 3245
 3247 3 -57.11 85.69 -4.42 0.285 3246
 3248 3 -57.27 85.97 -4.48 0.146 3247
 3249 3 -57.09 86.05 -4.66 0.08 3248
 3250 3 -57.18 86.19 -4.87 0.043 3249
 3251 3 -57.2 86.22 -4.99 0.103 3250
 3252 3 -57.14 86.32 -5.12 0.108 3251
 3253 3 -57.11 86.45 -5.29 0.117 3252
 3254 3 -57.19 86.43 -5.38 0.072 3253
 3255 3 -56.96 85.48 -4.6 0.215 3247
 3256 3 -56.85 85.41 -4.83 0.218 3255
 3257 3 -56.79 85.36 -5.01 0.244 3256
 3258 3 -56.6 85.34 -5.14 0.219 3257
 3259 3 -56.34 85.35 -5.27 0.156 3258
 3260 3 -56.17 85.26 -5.36 0.248 3259
 3261 3 -56.1 85.14 -5.39 0.305 3260
 3262 3 -55.99 85.18 -5.52 0.298 3261
 3263 3 -55.81 85.41 -5.68 0.241 3262
 3264 3 -55.73 85.4 -5.79 0.297 3263
 3265 3 -55.37 85.34 -5.96 0.195 3264
 3266 3 -55.21 85.38 -6.05 0.17 3265
 3267 3 -55.02 85.41 -6.13 0.142 3266
 3268 3 -54.88 85.46 -6.18 0.21 3267
 3269 3 -54.75 85.53 -6.34 0.226 3268
 3270 3 -54.68 85.53 -6.51 0.341 3269
 3271 3 -54.64 85.52 -6.62 0.42 3270
 3272 3 -54.5 85.51 -6.69 0.514 3271
 3273 3 -54.42 85.55 -6.79 0.6 3272
 3274 3 -54.46 85.55 -6.93 0.695 3273
 3275 3 -54.1 85.56 -6.89 0.702 3274
 3276 3 -53.99 85.7 -6.96 0.642 3275
 3277 3 -53.98 85.7 -7.15 0.662 3276
 3278 3 -54.04 84.99 -7.46 0.162 3277
 3279 3 -53.95 86.03 -7.21 0.631 3277
 3280 3 -53.88 86.02 -7.34 0.679 3279
 3281 3 -53.61 85.13 -7.44 0.234 3280
 3282 3 -53.34 85.05 -7.53 0.201 3281
 3283 3 -53.97 86.33 -7.5 0.638 3280
 3284 3 -54.04 86.28 -7.62 0.59 3283
 3285 3 -54.04 86.63 -7.74 0.634 3284
 3286 3 -53.96 86.7 -7.87 0.661 3285
 3287 3 -53.95 86.76 -8 0.663 3286
 3288 3 -53.91 86.85 -8.09 0.632 3287
 3289 3 -53.85 86.93 -8.15 0.562 3288
 3290 3 -53.72 87.13 -8.21 0.442 3289
 3291 3 -53.59 87.17 -8.24 0.317 3290
 3292 3 -53.54 87.31 -8.32 0.149 3291
 3293 3 -56.16 85.56 -5.84 0.175 3264
 3294 3 -56.51 85.57 -5.82 0.104 3293
 3295 3 -56.64 85.58 -5.87 0.093 3294
 3296 3 -56.38 84.79 -5.59 0.157 3262
 3297 3 -56.43 84.74 -5.72 0.172 3296
 3298 3 -56.47 84.63 -5.84 0.163 3297
 3299 3 -56.45 84.46 -5.96 0.219 3298
 3300 3 -56.4 84.04 -5.99 0.178 3299
 3301 3 -56.34 83.82 -6.11 0.161 3300
 3302 3 -56.24 83.69 -6.18 0.182 3301
 3303 3 -56.07 83.6 -6.32 0.183 3302
 3304 3 -55.9 83.52 -6.45 0.136 3303
 3305 3 -55.7 83.44 -6.59 0.15 3304
 3306 3 -55.57 83.32 -6.62 0.165 3305
 3307 3 -55.5 83.22 -6.65 0.248 3306
 3308 3 -55.39 83.11 -6.66 0.339 3307
 3309 3 -55.29 83.02 -6.63 0.411 3308
 3310 3 -55.54 82.85 -6 0.086 3309
 3311 3 -55.64 82.85 -5.89 0.12 3310
 3312 3 -55.1 83.01 -7.01 0.255 3309
 3313 3 -54.84 83.08 -7.1 0.227 3312
 3314 3 -54.63 83.13 -7.09 0.187 3313
 3315 3 -54.38 83.15 -7.15 0.166 3314
 3316 3 -54.16 83.21 -7.1 0.162 3315
 3317 3 -53.88 83.23 -6.98 0.172 3316
 3318 3 -53.62 83.12 -6.91 0.087 3317
 3319 3 -53.42 83.09 -6.91 0.119 3318
 3320 3 -53.3 83.09 -6.88 0.137 3319
 3321 3 -53.17 83.07 -6.98 0.086 3320
 3322 3 -53.02 82.99 -7.02 0.106 3321
 3323 3 -56.73 84.64 -5.93 0.128 3299
 3324 3 -56.9 84.65 -5.92 0.112 3323
 3325 3 -57.11 84.68 -5.92 0.108 3324
 3326 3 -57.14 84.75 -5.98 0.113 3325
 3327 3 -57.2 85.08 -4.97 0.088 3257
 3328 3 -57.25 84.98 -4.94 0.067 3327
 3329 3 -57.43 85.85 -3.54 0.11 3245
 3330 3 -57.67 85.94 -3.59 0.144 3329
 3331 3 -57.89 85.93 -3.56 0.151 3330
 3332 3 -58.11 85.86 -3.55 0.121 3331
 3333 3 -58.35 85.74 -3.51 0.078 3332
 3334 3 -58.46 85.67 -3.44 0.112 3333
 3335 3 -58.53 85.57 -3.4 0.124 3334
 3336 3 -58.64 85.53 -3.33 0.073 3335
 3337 3 -56.72 87.14 -3.15 0.606 3240
 3338 3 -56.88 87.83 -3.02 0.092 3337
 3339 3 -56.98 87.96 -3.07 0.093 3338
 3340 3 -57.03 88.04 -3.14 0.124 3339
 3341 3 -57.08 88.01 -3.23 0.141 3340
 3342 3 -57.18 88.01 -3.35 0.091 3341
 3343 3 -56.18 87.6 -2.66 0.742 3012
 3344 3 -56.24 88.59 -2.16 0.143 3343
 3345 3 -56.25 88.85 -2.25 0.21 3344
 3346 3 -56.25 88.99 -2.3 0.216 3345
 3347 3 -56.61 89.02 -2.27 0.044 3346
 3348 3 -56.65 89.09 -2.35 0.095 3347
 3349 3 -56.77 89.16 -2.47 0.095 3348
 3350 3 -55.93 89.03 -2.39 0.211 3346
 3351 3 -55.64 89.11 -2.4 0.176 3350
 3352 3 -55.48 89.09 -2.29 0.211 3351
 3353 3 -55.47 89.09 -2.19 0.314 3352
 3354 3 -55.21 89.21 -2.8 0.161 3353
 3355 3 -54.91 89.13 -2.65 0.075 3354
 3356 3 -54.77 89.07 -2.65 0.081 3355
 3357 3 -55.27 89.23 -2.18 0.246 3353
 3358 3 -56.06 88.95 -1.66 0.126 3357
 3359 3 -56.18 88.93 -1.59 0.138 3358
 3360 3 -56.37 88.94 -1.63 0.072 3359
 3361 3 -56.5 88.97 -1.71 0.093 3360
 3362 3 -56.58 88.93 -1.81 0.118 3361
 3363 3 -56.63 88.88 -1.9 0.077 3362
 3364 3 -55.11 89.3 -2.22 0.261 3357
 3365 3 -54.94 89.63 -2.49 0.144 3364
 3366 3 -54.89 89.77 -2.66 0.126 3365
 3367 3 -54.79 89.87 -2.74 0.149 3366
 3368 3 -54.73 89.94 -2.78 0.182 3367
 3369 3 -54.62 90.03 -2.81 0.151 3368
 3370 3 -54.61 90.13 -2.91 0.102 3369
 3371 3 -54.6 90.18 -3 0.183 3370
 3372 3 -54.25 90.35 -3.14 0.175 3371
 3373 3 -54.07 90.43 -3.36 0.158 3372
 3374 3 -53.98 90.56 -3.56 0.176 3373
 3375 3 -53.83 90.59 -3.48 0.086 3374
 3376 3 -53.72 90.63 -3.51 0.094 3375
 3377 3 -53.55 90.73 -3.56 0.082 3376
 3378 3 -53.46 90.68 -3.61 0.047 3377
 3379 3 -54.02 90.63 -3.8 0.153 3374
 3380 3 -54.01 90.61 -4 0.137 3379
 3381 3 -54.78 89.1 -2.19 0.186 3364
 3382 3 -54.81 89.19 -1.93 0.061 3381
 3383 3 -54.74 89.06 -1.88 0.144 3382
 3384 3 -54.67 88.94 -1.83 0.187 3383
 3385 3 -54.5 88.83 -1.86 0.164 3384
 3386 3 -54.4 88.72 -1.74 0.116 3385
 3387 3 -54.41 88.59 -1.78 0.091 3386
 3388 3 -54.33 88.5 -1.83 0.000125 3387
 3389 3 -54.64 88.3 3.15 0.413 2955
 3390 3 -54.5 88.41 3.07 0.451 3389
 3391 3 -54.36 88.54 3.03 0.469 3390
 3392 3 -54.27 88.61 2.94 0.58 3391
 3393 3 -54.13 88.7 2.97 0.546 3392
 3394 3 -54.31 88.72 2.73 0.783 3393
 3395 3 -54.36 88.81 2.61 0.886 3394
 3396 3 -54.32 88.91 2.49 0.928 3395
 3397 3 -54.21 89.02 2.46 0.945 3396
 3398 3 -53.88 89.08 2.33 0.896 3397
 3399 3 -53.85 89.21 2.29 0.88 3398
 3400 3 -53.78 89.29 2.29 0.895 3399
 3401 3 -53.66 89.32 2.2 0.925 3400
 3402 3 -54.21 89.85 2.5 0.711 3401
 3403 3 -53.8 89.67 2.06 0.065 3402
 3404 3 -53.99 89.64 2.08 0.107 3403
 3405 3 -54.11 89.98 2.49 0.734 3402
 3406 3 -54.02 90.08 2.43 0.728 3405
 3407 3 -53.78 90.13 2.41 0.689 3406
 3408 3 -53.89 90.21 2.2 0.344 3407
 3409 3 -53.81 90.26 2.11 0.181 3408
 3410 3 -53.74 90.25 2.25 0.000125 3409
 3411 3 -52.97 90.12 2.86 0.295 3407
 3412 3 -52.75 90.06 2.91 0.283 3411
 3413 3 -52.64 90.12 2.91 0.354 3412
 3414 3 -52.52 90.15 2.88 0.417 3413
 3415 3 -52.38 90.19 2.85 0.463 3414
 3416 3 -52.21 90.19 2.82 0.503 3415
 3417 3 -52.08 90.24 2.83 0.542 3416
 3418 3 -51.89 90.26 2.8 0.543 3417
 3419 3 -51.7 90.27 2.64 0.551 3418
 3420 3 -51.6 90.36 2.72 0.561 3419
 3421 3 -51.49 90.32 2.91 0.576 3420
 3422 3 -51.37 90.41 2.93 0.538 3421
 3423 3 -51.24 90.39 3.1 0.556 3422
 3424 3 -51.23 90.46 3.61 0.347 3423
 3425 3 -51.16 90.52 3.68 0.484 3424
 3426 3 -51.12 90.55 3.78 0.543 3425
 3427 3 -51.08 90.59 3.91 0.563 3426
 3428 3 -50.7 90.49 3.94 0.598 3427
 3429 3 -50.81 91.01 4.13 0.142 3428
 3430 3 -50.77 91.07 4.3 0.157 3429
 3431 3 -50.55 91.23 4.45 0.136 3430
 3432 3 -50.46 91.3 4.57 0.128 3431
 3433 3 -50.38 91.33 4.77 0.081 3432
 3434 3 -50.36 91.44 4.89 0.101 3433
 3435 3 -50.35 91.46 5.01 0.093 3434
 3436 3 -50.26 91.49 5.09 0.139 3435
 3437 3 -50.45 91.72 4.86 0.125 3436
 3438 3 -50.47 91.85 4.8 0.106 3437
 3439 3 -50.15 91.43 5.29 0.118 3436
 3440 3 -50.38 90.52 3.82 0.616 3428
 3441 3 -50.15 90.53 3.82 0.596 3440
 3442 3 -49.96 90.55 3.81 0.522 3441
 3443 3 -49.82 90.46 3.86 0.439 3442
 3444 3 -49.63 90.3 3.94 0.32 3443
 3445 3 -49.37 89.95 3.89 0.265 3444
 3446 3 -49.39 89.83 3.88 0.34 3445
 3447 3 -49.48 89.75 3.53 0.386 3446
 3448 3 -49.56 90 3.06 0.192 3447
 3449 3 -49.66 90.08 2.88 0.187 3448
 3450 3 -49.72 90.2 2.72 0.223 3449
 3451 3 -49.81 90.33 2.57 0.206 3450
 3452 3 -49.95 90.39 2.53 0.179 3451
 3453 3 -50.18 90.42 2.36 0.164 3452
 3454 3 -50.14 90.48 2.2 0.102 3453
 3455 3 -50.17 90.46 1.97 0.136 3454
 3456 3 -50.24 90.53 1.78 0.109 3455
 3457 3 -50.3 90.57 1.6 0.099 3456
 3458 3 -50.26 90.6 1.43 0.097 3457
 3459 3 -50.24 90.6 1.31 0.104 3458
 3460 3 -50.21 90.57 1.2 0.112 3459
 3461 3 -50.16 90.54 1.08 0.145 3460
 3462 3 -50.14 90.54 0.91 0.183 3461
 3463 3 -50.09 90.58 0.72 0.216 3462
 3464 3 -50 90.57 0.65 0.261 3463
 3465 3 -49.87 90.58 0.54 0.328 3464
 3466 3 -49.81 90.62 0.44 0.389 3465
 3467 3 -49.73 90.59 0.33 0.459 3466
 3468 3 -49.64 90.66 0.23 0.513 3467
 3469 3 -49.75 90.88 -0.15 0.101 3468
 3470 3 -49.7 90.87 -0.26 0.042 3469
 3471 3 -49.5 90.68 0.18 0.579 3468
 3472 3 -49.36 90.67 0.07 0.607 3471
 3473 3 -49.28 90.7 -0.09 0.603 3472
 3474 3 -49.25 90.83 -0.19 0.569 3473
 3475 3 -49.29 90.9 -0.28 0.489 3474
 3476 3 -48.95 90.88 -0.22 0.328 3475
 3477 3 -48.87 90.95 -0.39 0.2 3476
 3478 3 -49.84 89.43 3.74 0.171 3447
 3479 3 -49.88 89.32 3.75 0.201 3478
 3480 3 -50 89.22 3.73 0.209 3479
 3481 3 -50.3 89.24 3.86 0.19 3480
 3482 3 -50.42 89.17 3.9 0.188 3481
 3483 3 -50.55 89.13 3.91 0.281 3482
 3484 3 -50.73 89.05 4.02 0.388 3483
 3485 3 -51.06 89.41 4.15 0.097 3484
 3486 3 -50.47 88.69 4 0.512 3484
 3487 3 -50.58 88.45 3.87 0.38 3486
 3488 3 -50.6 88.35 3.99 0.297 3487
 3489 3 -50.65 88.26 3.96 0.154 3488
 3490 3 -50.03 88.74 4.32 0.084 3486
 3491 3 -49.86 88.68 4.29 0.09 3490
 3492 3 -49.76 88.67 4.33 0.000125 3491
 3493 3 -49.09 89.83 4.51 0.105 3446
 3494 3 -49.09 89.81 4.63 0.000125 3493
 3495 3 -51.86 91.02 4.25 0.172 3427
 3496 3 -52.1 91.1 4.26 0.124 3495
 3497 3 -52.26 91.16 4.24 0.15 3496
 3498 3 -52.37 91.19 4.28 0.157 3497
 3499 3 -52.62 91.06 4.25 0.14 3498
 3500 3 -52.81 91 4.28 0.184 3499
 3501 3 -52.96 90.93 4.34 0.147 3500
 3502 3 -51.03 90.46 2.6 0.324 3423
 3503 3 -50.94 90.45 2.56 0.265 3502
 3504 3 -50.82 90.57 2.51 0.072 3503
 3505 3 -55.34 88.26 3.17 0.108 3390
 3506 3 -55.43 88.35 3.2 0.171 3505
 3507 3 -55.61 88.42 3.42 0.168 3506
 3508 3 -55.64 88.41 3.6 0.132 3507
 3509 3 -55.66 88.46 3.7 0.108 3508
 3510 3 -55.76 88.47 3.75 0.091 3509
 3511 3 -55.83 88.54 3.83 0.058 3510
 3512 3 -55.94 88.46 3.94 0.052 3511
 3513 3 -56.09 88.46 3.97 0.064 3512
 3514 3 -56.26 88.49 3.95 0.09 3513
 3515 3 -56.36 88.6 3.98 0.000125 3514
 3516 3 -55.14 87.35 3.11 0.05 2954
 3517 3 -51.8 88.21 5.19 0.96 2944
 3518 3 -51.49 88.67 6.08 0.613 3517
 3519 3 -51.39 88.65 6.31 0.551 3518
 3520 3 -51.27 88.35 6.71 0.406 3519
 3521 3 -51.59 88.37 7.01 0.275 3520
 3522 3 -51.51 88.39 7.19 0.275 3521
 3523 3 -51.45 88.46 7.35 0.315 3522
 3524 3 -51.05 88.25 7.15 0.071 3523
 3525 3 -50.89 88.27 7.18 0.121 3524
 3526 3 -50.7 88.36 7.08 0.141 3525
 3527 3 -50.51 88.37 7.09 0.152 3526
 3528 3 -50.3 88.47 6.94 0.162 3527
 3529 3 -51.57 88.55 7.64 0.318 3523
 3530 3 -51.64 88.6 7.81 0.339 3529
 3531 3 -51.65 88.72 7.99 0.365 3530
 3532 3 -51.75 88.8 8.12 0.442 3531
 3533 3 -51.68 88.83 8.22 0.497 3532
 3534 3 -52.13 88.81 8.22 0.421 3533
 3535 3 -52.42 88.95 8.2 0.398 3534
 3536 3 -52.67 88.99 8.14 0.37 3535
 3537 3 -52.87 88.9 8.11 0.418 3536
 3538 3 -53.05 88.83 8.09 0.45 3537
 3539 3 -53.25 88.76 7.99 0.498 3538
 3540 3 -53.4 88.72 7.94 0.567 3539
 3541 3 -53.53 88.67 7.93 0.612 3540
 3542 3 -53.68 88.68 8.01 0.648 3541
 3543 3 -53.88 88.75 8.06 0.67 3542
 3544 3 -54.05 88.81 8.12 0.692 3543
 3545 3 -54.18 88.83 8.12 0.72 3544
 3546 3 -54.4 88.94 8.03 0.531 3545
 3547 3 -54.5 89 8.19 0.467 3546
 3548 3 -54.75 89.03 7.91 0.285 3547
 3549 3 -54.93 89.03 7.83 0.236 3548
 3550 3 -55.15 88.97 7.77 0.205 3549
 3551 3 -55.28 88.87 7.74 0.201 3550
 3552 3 -51.15 88.94 8.48 0.239 3533
 3553 3 -51.1 88.95 8.58 0.267 3552
 3554 3 -51.03 89.09 8.64 0.349 3553
 3555 3 -51.1 89.07 8.77 0.404 3554
 3556 3 -51.09 89.18 8.86 0.436 3555
 3557 3 -50.94 88.88 9.12 0.421 3556
 3558 3 -50.88 88.89 9.23 0.443 3557
 3559 3 -51.53 88.68 9.37 0.091 3558
 3560 3 -51.72 88.62 9.34 0.085 3559
 3561 3 -51.85 88.6 9.34 0.125 3560
 3562 3 -52.07 88.62 9.26 0.085 3561
 3563 3 -52.1 88.71 9.19 0.128 3562
 3564 3 -52.1 88.82 9.17 0.129 3563
 3565 3 -52.21 88.87 9.19 0.056 3564
 3566 3 -50.76 88.98 9.34 0.476 3558
 3567 3 -50.79 89.07 9.46 0.487 3566
 3568 3 -50.64 89.02 9.58 0.53 3567
 3569 3 -51.2 89.21 9.91 0.221 3568
 3570 3 -51.14 89.28 10 0.23 3569
 3571 3 -51.12 89.25 10.17 0.236 3570
 3572 3 -50.99 89.27 10.23 0.24 3571
 3573 3 -50.83 89.27 10.26 0.286 3572
 3574 3 -50.65 89.33 10.32 0.311 3573
 3575 3 -50.49 89.28 10.43 0.328 3574
 3576 3 -50.3 89.37 10.44 0.375 3575
 3577 3 -50.12 89.37 10.5 0.393 3576
 3578 3 -49.92 89.38 10.62 0.397 3577
 3579 3 -49.81 89.47 10.66 0.346 3578
 3580 3 -49.51 89.64 10.7 0.227 3579
 3581 3 -49.29 89.81 10.81 0.125 3580
 3582 3 -49.14 89.86 10.89 0.152 3581
 3583 3 -48.96 89.9 10.87 0.152 3582
 3584 3 -48.84 89.94 10.88 0.134 3583
 3585 3 -48.75 89.93 11.01 0.151 3584
 3586 3 -48.68 89.89 11.1 0.154 3585
 3587 3 -48.48 89.93 11.03 0.236 3586
 3588 3 -48.2 89.98 10.95 0.196 3587
 3589 3 -47.97 89.99 10.96 0.188 3588
 3590 3 -47.71 90.13 10.92 0.106 3589
 3591 3 -47.59 90.11 10.96 0.082 3590
 3592 3 -47.5 90.04 10.99 0.058 3591
 3593 3 -47.93 89.93 11.11 0.101 3589
 3594 3 -47.82 89.79 11.23 0.109 3593
 3595 3 -47.67 89.8 11.4 0.153 3594
 3596 3 -47.5 89.51 11.43 0.073 3595
 3597 3 -47.47 89.45 11.57 0.143 3596
 3598 3 -47.45 89.37 11.75 0.132 3597
 3599 3 -47.49 89.26 11.94 0.124 3598
 3600 3 -47.48 89.14 12.1 0.11 3599
 3601 3 -47.53 89.02 12.22 0.096 3600
 3602 3 -47.62 88.95 12.35 0.094 3601
 3603 3 -47.72 88.84 12.51 0.086 3602
 3604 3 -47.8 88.71 12.57 0.095 3603
 3605 3 -47.83 88.52 12.59 0.114 3604
 3606 3 -47.92 88.43 12.65 0.104 3605
 3607 3 -47.91 88.28 12.65 0.091 3606
 3608 3 -47.86 88.09 12.85 0.131 3607
 3609 3 -47.79 87.99 12.87 0.118 3608
 3610 3 -50.08 88.84 9.57 0.311 3568
 3611 3 -50.4 88.79 9.94 0.194 3610
 3612 3 -50.5 88.71 10.15 0.12 3611
 3613 3 -50.52 88.69 10.37 0.106 3612
 3614 3 -50.55 88.76 10.49 0.148 3613
 3615 3 -50.72 88.8 10.52 0.12 3614
 3616 3 -50.97 88.84 10.56 0.096 3615
 3617 3 -51.28 88.86 10.65 0.089 3616
 3618 3 -51.28 89.69 8.75 0.248 3556
 3619 3 -51.35 89.86 8.67 0.278 3618
 3620 3 -51.3 90 8.69 0.405 3619
 3621 3 -51.13 90.25 8.72 0.501 3620
 3622 3 -51.66 90.47 8.57 0.227 3621
 3623 3 -51.8 90.61 8.55 0.237 3622
 3624 3 -51.79 90.83 8.4 0.133 3623
 3625 3 -51.77 90.98 8.4 0.176 3624
 3626 3 -51.76 91.1 8.44 0.175 3625
 3627 3 -51.61 91.33 8.44 0.146 3626
 3628 3 -51.42 91.48 8.37 0.178 3627
 3629 3 -51.37 91.62 8.31 0.187 3628
 3630 3 -51.34 91.72 8.26 0.21 3629
 3631 3 -51.27 91.9 8.16 0.264 3630
 3632 3 -50.96 92.02 8.08 0.212 3631
 3633 3 -50.76 92.07 7.98 0.21 3632
 3634 3 -50.61 92.16 7.94 0.234 3633
 3635 3 -50.33 92.22 8 0.166 3634
 3636 3 -50.22 92.21 7.97 0.117 3635
 3637 3 -50.01 92.29 8.01 0.189 3636
 3638 3 -49.79 92.31 8.06 0.198 3637
 3639 3 -49.65 92.28 8.04 0.171 3638
 3640 3 -49.47 92.2 8.19 0.106 3639
 3641 3 -49.4 92.3 8.29 0.091 3640
 3642 3 -49.47 92.29 8.46 0.09 3641
 3643 3 -49.5 92.38 8.49 0.000125 3642
 3644 3 -52.02 90 8.63 0.167 3620
 3645 3 -52.16 90.06 8.6 0.136 3644
 3646 3 -51.58 89.1 8.62 0.119 3555
 3647 3 -50.65 88.32 6.29 0.154 3520
 3648 3 -50.54 88.29 6.14 0.115 3647
 3649 3 -51.26 89.06 5.83 0.314 3519
 3650 3 -51.05 89.22 5.7 0.308 3649
 3651 3 -50.62 89.29 5.66 0.231 3650
 3652 3 -50.45 89.32 5.63 0.147 3651
 3653 3 -50.39 89.36 5.72 0.16 3652
 3654 3 -50.3 89.33 5.78 0.146 3653
 3655 3 -50.02 89.42 5.77 0.159 3654
 3656 3 -49.95 89.52 5.82 0.199 3655
 3657 3 -49.84 89.62 5.85 0.267 3656
 3658 3 -49.74 89.72 5.94 0.336 3657
 3659 3 -49.63 89.76 6.04 0.38 3658
 3660 3 -49.55 89.81 6.15 0.448 3659
 3661 3 -49.54 89.93 6.29 0.467 3660
 3662 3 -49.3 89.89 6.37 0.467 3661
 3663 3 -49.2 89.96 6.5 0.479 3662
 3664 3 -49.24 89.35 6.43 0.091 3663
 3665 3 -49.21 89.23 6.38 0.135 3664
 3666 3 -49.37 89.12 6.35 0.1 3665
 3667 3 -49.48 89.06 6.36 0.103 3666
 3668 3 -49.54 88.96 6.36 0.09 3667
 3669 3 -49.53 88.84 6.39 0.115 3668
 3670 3 -49.68 88.79 6.49 0.096 3669
 3671 3 -49.84 88.68 6.53 0.076 3670
 3672 3 -49.9 88.62 6.61 0.083 3671
 3673 3 -49.05 90.07 6.59 0.515 3663
 3674 3 -48.69 90.23 6.26 0.345 3673
 3675 3 -48.47 90.29 6.09 0.282 3674
 3676 3 -48.24 90.34 6.07 0.247 3675
 3677 3 -48.06 90.42 6.07 0.221 3676
 3678 3 -47.81 90.46 6.05 0.224 3677
 3679 3 -47.64 90.48 6.11 0.259 3678
 3680 3 -47.47 90.53 6.11 0.255 3679
 3681 3 -47.33 90.59 6.21 0.257 3680
 3682 3 -47.24 90.64 6.27 0.276 3681
 3683 3 -47.07 90.64 6.31 0.311 3682
 3684 3 -46.94 90.57 6.34 0.322 3683
 3685 3 -46.8 90.67 6.39 0.427 3684
 3686 3 -46.67 90.73 6.44 0.543 3685
 3687 3 -46.53 90.8 6.46 0.606 3686
 3688 3 -47.24 90.93 7.15 0.108 3687
 3689 3 -47.2 91.03 7.1 0.166 3688
 3690 3 -47.05 91.19 7.28 0.226 3689
 3691 3 -46.84 91.23 7.47 0.183 3690
 3692 3 -46.72 91.29 7.55 0.19 3691
 3693 3 -46.52 91.34 7.64 0.145 3692
 3694 3 -46.32 91.37 7.69 0.134 3693
 3695 3 -46.23 91.37 7.77 0.152 3694
 3696 3 -46.2 91.46 7.82 0.22 3695
 3697 3 -46.21 91.58 7.82 0.297 3696
 3698 3 -45.83 91.89 7.73 0.107 3697
 3699 3 -45.66 91.99 7.64 0.092 3698
 3700 3 -45.46 92.05 7.64 0.132 3699
 3701 3 -45.26 92.04 7.57 0.143 3700
 3702 3 -45.12 92.06 7.45 0.127 3701
 3703 3 -46.65 91.63 8.17 0.075 3697
 3704 3 -46.75 91.64 8.09 0.082 3703
 3705 3 -46.94 91.59 8.17 0.121 3704
 3706 3 -47.1 91.54 8.26 0.119 3705
 3707 3 -47.26 91.49 8.32 0.102 3706
 3708 3 -46.24 90.83 6.4 0.565 3687
 3709 3 -46.09 90.76 6.52 0.535 3708
 3710 3 -45.98 90.8 6.56 0.538 3709
 3711 3 -46.02 91.43 6.84 0.225 3710
 3712 3 -45.92 91.47 6.71 0.17 3711
 3713 3 -45.78 91.47 6.66 0.07 3712
 3714 3 -45.77 90.62 6.43 0.418 3710
 3715 3 -45.59 90.58 6.39 0.29 3714
 3716 3 -45.44 90.31 6.16 0.089 3715
 3717 3 -45.36 90.2 6.1 0.099 3716
 3718 3 -45.22 90.12 6.1 0.164 3717
 3719 3 -45.2 90.79 3.98 0.138 3718
 3720 3 -45.23 90.86 3.91 0.47 3719
 3721 3 -45.08 90.93 3.94 0.635 3720
 3722 3 -45.08 91.07 4 0.818 3721
 3723 3 -44.9 91.19 4.02 0.866 3722
 3724 3 -44.92 91.34 4.08 0.914 3723
 3725 3 -45.03 91.49 4.15 0.914 3724
 3726 3 -45 91.6 4.15 0.869 3725
 3727 3 -45.11 91.71 4.16 0.798 3726
 3728 3 -45.08 91.79 4.29 0.722 3727
 3729 3 -45.09 91.89 4.42 0.644 3728
 3730 3 -45.08 92.01 4.45 0.545 3729
 3731 3 -45.02 92.14 4.52 0.466 3730
 3732 3 -44.96 92.26 4.61 0.399 3731
 3733 3 -44.94 92.41 4.56 0.353 3732
 3734 3 -44.87 92.58 4.51 0.253 3733
 3735 3 -44.79 92.65 4.55 0.243 3734
 3736 3 -44.7 92.77 4.65 0.243 3735
 3737 3 -44.6 92.88 4.67 0.202 3736
 3738 3 -44.45 92.97 4.65 0.211 3737
 3739 3 -44.26 93.05 4.61 0.197 3738
 3740 3 -44.14 93.16 4.65 0.197 3739
 3741 3 -43.98 93.18 4.71 0.186 3740
 3742 3 -43.74 93.16 4.88 0.205 3741
 3743 3 -43.52 93.15 4.97 0.217 3742
 3744 3 -43.27 93.14 5.07 0.285 3743
 3745 3 -43.15 93.19 5.15 0.287 3744
 3746 3 -43.03 93.29 5.19 0.265 3745
 3747 3 -42.94 93.42 5.22 0.234 3746
 3748 3 -42.78 93.45 5.28 0.24 3747
 3749 3 -42.7 93.56 5.35 0.245 3748
 3750 3 -42.59 93.59 5.48 0.229 3749
 3751 3 -42.46 93.61 5.56 0.231 3750
 3752 3 -42.32 93.72 5.6 0.229 3751
 3753 3 -42.17 93.81 5.72 0.221 3752
 3754 3 -41.91 93.92 5.83 0.3 3753
 3755 3 -41.47 93.92 6.09 0.111 3754
 3756 3 -41.34 93.91 6.19 0.107 3755
 3757 3 -41.24 93.82 6.3 0.133 3756
 3758 3 -41.9 94.13 5.68 0.33 3754
 3759 3 -42.1 94.61 5.52 0.139 3758
 3760 3 -41.79 94.16 5.67 0.291 3758
 3761 3 -41.63 94.19 5.56 0.263 3760
 3762 3 -41.3 94.05 5.25 0.404 3761
 3763 3 -41.28 93.8 4.99 0.319 3762
 3764 3 -41.49 93.77 4.92 0.227 3763
 3765 3 -41.6 93.6 4.83 0.185 3764
 3766 3 -41.74 93.55 4.75 0.186 3765
 3767 3 -41.86 93.5 4.64 0.164 3766
 3768 3 -42.02 93.49 4.5 0.163 3767
 3769 3 -42.16 93.48 4.33 0.163 3768
 3770 3 -42.23 93.39 4.22 0.172 3769
 3771 3 -42.42 93.34 4.07 0.13 3770
 3772 3 -42.66 93.3 4.04 0.056 3771
 3773 3 -42.75 93.26 3.94 0.112 3772
 3774 3 -42.84 93.32 3.82 0.135 3773
 3775 3 -42.97 93.34 3.63 0.139 3774
 3776 3 -43.04 93.37 3.42 0.125 3775
 3777 3 -43.01 93.44 3.25 0.096 3776
 3778 3 -43.01 93.52 3.14 0.069 3777
 3779 3 -42.17 93.52 4.04 0.033 3770
 3780 3 -42.19 93.47 3.91 0.139 3779
 3781 3 -41.09 93.48 4.97 0.11 3763
 3782 3 -41.22 94.17 5.27 0.373 3762
 3783 3 -41.04 94.14 5.25 0.335 3782
 3784 3 -40.9 94.32 5.25 0.278 3783
 3785 3 -40.56 94.14 5.1 0.348 3784
 3786 3 -40.38 94.09 5.07 0.402 3785
 3787 3 -40.03 94.13 5.03 0.584 3786
 3788 3 -39.91 93.39 5.47 0.107 3787
 3789 3 -39.86 93.28 5.58 0.134 3788
 3790 3 -39.88 93.12 5.69 0.144 3789
 3791 3 -39.94 93 5.71 0.122 3790
 3792 3 -39.81 94.2 4.96 0.618 3787
 3793 3 -39.67 94.29 4.98 0.677 3792
 3794 3 -39.45 94.33 4.95 0.692 3793
 3795 3 -39.16 94.34 4.89 0.762 3794
 3796 3 -38.54 94.1 4.46 0.228 3795
 3797 3 -38.09 93.97 4.47 0.274 3796
 3798 3 -37.8 93.58 4.12 0.559 3797
 3799 3 -37.9 93.67 4.11 0.599 3798
 3800 3 -37.98 93.68 3.86 0.573 3799
 3801 3 -38.02 93.67 3.72 0.672 3800
 3802 3 -38 93.64 3.4 0.849 3801
 3803 3 -38.08 93.61 3.28 0.932 3802
 3804 3 -38.04 93.55 3.07 1.006 3803
 3805 3 -38.1 93.5 2.94 1.036 3804
 3806 3 -38.29 93.57 2.81 1.061 3805
 3807 3 -38.53 93.5 2.75 1.031 3806
 3808 3 -38.6 93.32 2.72 1.059 3807
 3809 3 -38.65 93.29 2.7 1.088 3808
 3810 3 -38.91 93.19 2.47 1.065 3809
 3811 3 -38.95 93.45 2.19 0.946 3810
 3812 3 -39.12 93.49 2.07 0.862 3811
 3813 3 -39.19 93.84 1.74 0.701 3812
 3814 3 -39.32 93.73 1.67 0.659 3813
 3815 3 -39.39 93.62 1.56 0.629 3814
 3816 3 -39.55 93.59 1.48 0.564 3815
 3817 3 -39.63 93.58 1.38 0.532 3816
 3818 3 -39.54 93.41 1.92 0.209 3817
 3819 3 -39.39 93.41 1.82 0.22 3818
 3820 3 -39.34 93.44 1.62 0.102 3819
 3821 3 -39.7 93.54 1.21 0.425 3817
 3822 3 -39.86 93.49 1.06 0.402 3821
 3823 3 -40.33 93.48 0.87 0.312 3822
 3824 3 -40.57 93.39 0.8 0.235 3823
 3825 3 -40.77 93.31 0.7 0.226 3824
 3826 3 -40.92 93.31 0.58 0.23 3825
 3827 3 -41.11 93.31 0.6 0.252 3826
 3828 3 -41.27 93.42 0.6 0.322 3827
 3829 3 -41.46 93.6 0.6 0.338 3828
 3830 3 -41.58 93.74 0.61 0.37 3829
 3831 3 -41.7 93.87 0.63 0.346 3830
 3832 3 -41.77 94.06 0.64 0.358 3831
 3833 3 -41.8 94.36 0.71 0.31 3832
 3834 3 -41.88 94.53 0.79 0.279 3833
 3835 3 -41.89 94.78 0.83 0.284 3834
 3836 3 -41.91 94.98 0.9 0.264 3835
 3837 3 -41.94 95.12 0.96 0.271 3836
 3838 3 -42.07 95.2 0.91 0.249 3837
 3839 3 -42.18 95.26 0.87 0.271 3838
 3840 3 -42.21 95.35 1.05 0.437 3839
 3841 3 -42.29 95.42 0.97 0.469 3840
 3842 3 -42.4 95.5 1.08 0.56 3841
 3843 3 -42.52 95.53 1.17 0.62 3842
 3844 3 -42.8 95.5 1.02 0.521 3843
 3845 3 -42.91 95.61 0.95 0.571 3844
 3846 3 -43.18 95.47 0.18 0.329 3845
 3847 3 -43.28 95.47 0.11 0.435 3846
 3848 3 -43.32 95.57 0 0.515 3847
 3849 3 -43.3 95.67 -0.05 0.609 3848
 3850 3 -43.27 95.78 -0.14 0.714 3849
 3851 3 -43.02 96.01 -0.21 0.732 3850
 3852 3 -43.01 96.11 -0.21 0.802 3851
 3853 3 -43.03 96.21 -0.31 0.898 3852
 3854 3 -43.06 96.31 -0.41 0.951 3853
 3855 3 -43.01 96.41 -0.52 0.991 3854
 3856 3 -42.94 96.63 -0.54 1.039 3855
 3857 3 -42.91 96.83 -0.55 1.011 3856
 3858 3 -43.02 96.92 -0.75 0.978 3857
 3859 3 -43.13 96.91 -1.11 0.886 3858
 3860 3 -43.16 97.01 -1.24 0.809 3859
 3861 3 -42.97 97.03 -1.32 0.691 3860
 3862 3 -42.94 97.24 -1.32 0.682 3861
 3863 3 -43.19 97.31 -1.39 0.59 3862
 3864 3 -43.24 97.3 -1.48 0.544 3863
 3865 3 -43.32 97.39 -1.61 0.526 3864
 3866 3 -43.42 97.38 -1.81 0.513 3865
 3867 3 -43.5 97.37 -1.93 0.478 3866
 3868 3 -43.58 97.37 -2.08 0.45 3867
 3869 3 -43.72 97.45 -2.27 0.383 3868
 3870 3 -43.74 97.45 -2.44 0.244 3869
 3871 3 -43.6 97.47 -2.27 0.172 3870
 3872 3 -43.58 97.36 -1.96 0.174 3871
 3873 3 -43.59 97.36 -1.81 0.15 3872
 3874 3 -43.92 97.43 -2.69 0.127 3870
 3875 3 -44.03 97.52 -2.72 0.138 3874
 3876 3 -44.13 97.5 -2.68 0.089 3875
 3877 3 -42.9 96.94 -1.31 0.253 3861
 3878 3 -42.77 96.55 -1.5 0.000125 3877
 3879 3 -42.73 96.56 -1.38 0.143 3878
 3880 3 -42.68 96.46 -1.22 0.185 3879
 3881 3 -42.84 97.15 -1.23 0.000125 3877
 3882 3 -43.04 96.01 -1.24 0.164 3855
 3883 3 -43.02 96.22 -1.37 0.134 3882
 3884 3 -43.98 95.16 -0.29 0.273 3850
 3885 3 -44.13 95.06 -0.36 0.246 3884
 3886 3 -44.26 95.02 -0.41 0.253 3885
 3887 3 -44.39 94.94 -0.51 0.239 3886
 3888 3 -44.56 94.87 -0.58 0.235 3887
 3889 3 -44.73 94.79 -0.64 0.273 3888
 3890 3 -44.89 94.73 -0.65 0.335 3889
 3891 3 -45.04 94.72 -0.66 0.385 3890
 3892 3 -45.19 94.61 -0.71 0.391 3891
 3893 3 -45.27 94.58 -0.57 0.427 3892
 3894 3 -45.16 94.45 -0.33 0.052 3893
 3895 3 -45.31 94.7 -0.4 0.277 3893
 3896 3 -45.39 95.18 -0.11 0.135 3895
 3897 3 -45.37 95.32 0.01 0.195 3896
 3898 3 -45.51 95.3 0.08 0.25 3897
 3899 3 -45.4 94.94 0.38 0.09 3898
 3900 3 -45.74 95.78 -0.03 0.158 3898
 3901 3 -45.83 95.97 -0.01 0.152 3900
 3902 3 -45.91 96.06 0.13 0.128 3901
 3903 3 -45.33 94.77 -0.31 0.277 3895
 3904 3 -45.36 94.22 -0.93 0.261 3903
 3905 3 -45.39 94.11 -0.92 0.347 3904
 3906 3 -45.44 93.99 -0.91 0.347 3905
 3907 3 -45.54 93.9 -1.01 0.428 3906
 3908 3 -45.21 93.6 -0.64 0.146 3907
 3909 3 -45.11 93.51 -0.54 0.09 3908
 3910 3 -45.9 93.97 -1.31 0.312 3907
 3911 3 -45.96 93.92 -1.48 0.341 3910
 3912 3 -46.05 93.85 -1.57 0.338 3911
 3913 3 -46.58 93.68 -1.43 0.206 3912
 3914 3 -46.76 93.49 -1.36 0.221 3913
 3915 3 -46.81 93.31 -1.38 0.236 3914
 3916 3 -46.87 93.16 -1.37 0.231 3915
 3917 3 -46.88 92.93 -1.25 0.197 3916
 3918 3 -46.9 92.82 -1.21 0.232 3917
 3919 3 -47.02 92.68 -1.16 0.237 3918
 3920 3 -47.1 92.51 -1.14 0.296 3919
 3921 3 -47.2 92.4 -1.14 0.385 3920
 3922 3 -47.24 92.25 -1.11 0.476 3921
 3923 3 -47.34 92.16 -1.07 0.6 3922
 3924 3 -47.45 92.05 -1.03 0.753 3923
 3925 3 -47.4 91.91 -1.06 0.855 3924
 3926 3 -47.58 91.81 -1.08 0.878 3925
 3927 3 -47.72 91.69 -1.04 0.83 3926
 3928 3 -47.79 91.59 -1.13 0.713 3927
 3929 3 -47.83 91.44 -1.1 0.519 3928
 3930 3 -47.85 91.37 -1.22 0.376 3929
 3931 3 -47.81 91.41 -1.5 0.13 3930
 3932 3 -47.77 91.44 -1.41 0.156 3931
 3933 3 -47.82 91.57 -1.42 0.182 3932
 3934 3 -47.88 91.73 -1.48 0.225 3933
 3935 3 -47.8 91.86 -1.55 0.136 3934
 3936 3 -45.61 93.77 -2.05 0.185 3912
 3937 3 -45.58 93.66 -2.1 0.216 3936
 3938 3 -45.5 93.54 -2.23 0.224 3937
 3939 3 -45.53 93.4 -2.29 0.224 3938
 3940 3 -45.48 93.28 -2.37 0.247 3939
 3941 3 -45.43 93.12 -2.43 0.203 3940
 3942 3 -45.48 93.01 -2.51 0.134 3941
 3943 3 -45.56 92.91 -2.75 0.13 3942
 3944 3 -45.63 92.81 -2.89 0.132 3943
 3945 3 -45.6 92.73 -3.03 0.109 3944
 3946 3 -45.72 92.64 -3.09 0.124 3945
 3947 3 -45.85 92.64 -3.18 0.077 3946
 3948 3 -43 95.48 1.06 0.38 3845
 3949 3 -43.43 95.2 1.22 0.19 3948
 3950 3 -43.6 95.05 1.23 0.087 3949
 3951 3 -42.71 96.13 1.35 0.172 3948
 3952 3 -43.03 95.99 1.52 0.1 3951
 3953 3 -43.13 96.08 1.45 0.116 3952
 3954 3 -43.22 96.07 1.48 0.151 3953
 3955 3 -43.37 96.05 1.49 0.151 3954
 3956 3 -43.48 96.14 1.36 0.153 3955
 3957 3 -43.6 96.13 1.28 0.126 3956
 3958 3 -43.77 96.21 1.24 0.103 3957
 3959 3 -43.89 96.19 1.21 0.113 3958
 3960 3 -42.83 96.22 1.33 0.091 3951
 3961 3 -42.93 96.11 1.29 0.000125 3960
 3962 3 -39.54 93.57 1.42 0.108 3821
 3963 3 -39.44 93.65 1.35 0.161 3962
 3964 3 -39.4 93.79 1.3 0.162 3963
 3965 3 -39.32 93.86 1.31 0.141 3964
 3966 3 -39.25 92.79 2.25 0.578 3812
 3967 3 -39.51 92.53 2.26 0.445 3966
 3968 3 -39.61 92.46 2.13 0.408 3967
 3969 3 -39.69 92.27 2.08 0.396 3968
 3970 3 -39.78 92.09 2.04 0.376 3969
 3971 3 -39.9 91.92 2.04 0.393 3970
 3972 3 -39.99 91.71 2.09 0.413 3971
 3973 3 -40.07 91.59 2.08 0.493 3972
 3974 3 -40.09 91.47 2.05 0.551 3973
 3975 3 -40.1 91.36 1.98 0.646 3974
 3976 3 -40.16 91.21 1.89 0.757 3975
 3977 3 -40.2 91.09 1.77 0.812 3976
 3978 3 -40.22 90.97 1.68 0.842 3977
 3979 3 -40.28 90.84 1.58 0.843 3978
 3980 3 -40.27 90.79 1.45 0.842 3979
 3981 3 -40.24 90.63 1.44 0.82 3980
 3982 3 -40.32 90.47 1.3 0.838 3981
 3983 3 -40.35 90.31 1.35 0.79 3982
 3984 3 -40.38 90.24 1.07 0.663 3983
 3985 3 -40.4 90.07 1.09 0.566 3984
 3986 3 -40.36 89.95 1.05 0.409 3985
 3987 3 -40.37 89.85 0.99 0.318 3986
 3988 3 -40.26 89.72 0.93 0.259 3987
 3989 3 -40.21 89.6 0.85 0.269 3988
 3990 3 -39.85 89.45 0.88 0.311 3989
 3991 3 -39.64 89.41 0.91 0.36 3990
 3992 3 -39.43 89.36 0.93 0.293 3991
 3993 3 -39.28 89.36 0.84 0.266 3992
 3994 3 -39.14 89.28 0.82 0.216 3993
 3995 3 -37.17 92.68 2.95 0.178 3994
 3996 3 -37.23 92.69 3.02 0.148 3995
 3997 3 -37.29 92.69 3.09 0.148 3996
 3998 3 -37.43 92.68 3.23 0.154 3997
 3999 3 -37.5 92.63 3.46 0.266 3998
 4000 3 -37.75 92.4 3.62 0.159 3999
 4001 3 -37.84 92.3 3.51 0.15 4000
 4002 3 -38 92.19 3.55 0.138 4001
 4003 3 -38.06 92.06 3.59 0.109 4002
 4004 3 -37.75 92.71 2.37 0.184 4003
 4005 3 -37.83 92.66 2.23 0.167 4004
 4006 3 -38.02 92.66 1.99 0.099 4005
 4007 3 -38.06 92.62 1.81 0.105 4006
 4008 3 -38.1 92.57 1.61 0.112 4007
 4009 3 -38.14 92.58 1.49 0.138 4008
 4010 3 -38.16 92.46 1.42 0.081 4009
 4011 3 -38.22 92.47 1.3 0.075 4010
 4012 3 -38.19 92.52 1.21 0.067 4011
 4013 3 -36.99 92.68 2.94 0.118 3996
 4014 3 -36.91 92.56 2.85 0.123 4013
 4015 3 -36.82 92.52 2.8 0.157 4014
 4016 3 -36.73 92.48 2.73 0.228 4015
 4017 3 -36.74 92.35 2.56 0.21 4016
 4018 3 -36.8 92.22 2.38 0.176 4017
 4019 3 -36.86 92.1 2.2 0.181 4018
 4020 3 -36.85 92.01 2.02 0.196 4019
 4021 3 -37.13 92.25 1.96 0.15 4020
 4022 3 -37.22 92.24 1.91 0.147 4021
 4023 3 -37.37 92.24 1.81 0.146 4022
 4024 3 -37.53 92.24 1.71 0.121 4023
 4025 3 -37.73 92.24 1.74 0.08 4024
 4026 3 -37.89 92.15 1.77 0.105 4025
 4027 3 -38.01 92.15 1.84 0.126 4026
 4028 3 -38.1 92.21 1.95 0.131 4027
 4029 3 -38.14 92.29 2.06 0.114 4028
 4030 3 -38.25 92.37 2.02 0.073 4029
 4031 3 -38.33 92.43 1.98 0.06 4030
 4032 3 -38.41 92.55 1.98 0.128 4031
 4033 3 -38.53 92.56 1.94 0.138 4032
 4034 3 -38.78 92.43 1.84 0.103 4033
 4035 3 -38.98 92.4 1.86 0.107 4034
 4036 3 -39.08 92.38 1.91 0.000125 4035
 4037 3 -37.54 92.16 1.47 0.08 4024
 4038 3 -37.58 92.09 1.29 0.092 4037
 4039 3 -37.67 92.06 1.21 0.098 4038
 4040 3 -37.81 92.03 1.15 0.08 4039
 4041 3 -37.82 92.01 0.97 0.075 4040
 4042 3 -37.79 91.93 0.84 0.089 4041
 4043 3 -37.84 91.79 0.78 0.107 4042
 4044 3 -37.88 91.62 0.78 0.065 4043
 4045 3 -37.91 91.51 0.73 0.102 4044
 4046 3 -37.92 91.39 0.66 0.137 4045
 4047 3 -37.99 91.32 0.59 0.133 4046
 4048 3 -38.06 91.23 0.55 0.141 4047
 4049 3 -38.09 91.25 0.34 0.149 4048
 4050 3 -38.07 91.23 0.16 0.089 4049
 4051 3 -38.14 91.1 -0.02 0.091 4050
 4052 3 -38.27 90.93 -0.11 0.129 4051
 4053 3 -38.41 90.79 -0.18 0.129 4052
 4054 3 -38.47 90.67 -0.24 0.106 4053
 4055 3 -38.58 90.51 -0.27 0.061 4054
 4056 3 -38.66 90.35 -0.29 0.129 4055
 4057 3 -38.67 90.22 -0.37 0.113 4056
 4058 3 -38.86 90.03 -0.4 0.105 4057
 4059 3 -39 89.93 -0.41 0.124 4058
 4060 3 -39.16 89.79 -0.4 0.141 4059
 4061 3 -39.29 89.69 -0.4 0.142 4060
 4062 3 -39.44 89.63 -0.49 0.109 4061
 4063 3 -39.6 89.57 -0.53 0.099 4062
 4064 3 -39.73 89.39 -0.48 0.07 4063
 4065 3 -39.76 89.28 -0.47 0.125 4064
 4066 3 -39.57 89.24 -0.37 0.081 4065
 4067 3 -39.5 89.16 -0.27 0.066 4066
 4068 3 -39.48 89.07 -0.19 0.000125 4067
 4069 3 -39.85 89.25 -0.58 0.086 4065
 4070 3 -39.94 89.3 -0.71 0.068 4069
 4071 3 -39.98 89.34 -0.82 0.078 4070
 4072 3 -39.99 89.43 -0.93 0.104 4071
 4073 3 -40.02 89.64 -1.02 0.043 4072
 4074 3 -36.65 91.86 1.66 0.22 4020
 4075 3 -36.67 91.77 1.53 0.25 4074
 4076 3 -36.56 91.74 1.4 0.292 4075
 4077 3 -36.48 91.7 1.31 0.341 4076
 4078 3 -36.45 91.61 1.23 0.36 4077
 4079 3 -36.3 91.46 1.24 0.356 4078
 4080 3 -36.15 91.32 1.46 0.266 4079
 4081 3 -36.02 91.14 1.59 0.209 4080
 4082 3 -35.86 90.96 1.6 0.233 4081
 4083 3 -35.59 90.89 1.47 0.169 4082
 4084 3 -35.36 90.94 1.3 0.146 4083
 4085 3 -35.28 91.02 1.28 0.215 4084
 4086 3 -35.29 91.08 0.99 0.146 4085
 4087 3 -35.14 91.05 0.9 0.14 4086
 4088 3 -36.69 91.83 0.84 0.102 4078
 4089 3 -36.52 92.71 3 0.132 4016
 4090 3 -36.4 92.79 3.08 0.106 4089
 4091 3 -36.3 92.79 3.14 0.000125 4090
 4092 3 -37.3 92.75 2.75 0.148 3995
 4093 3 -38.9 89.33 0.66 0.247 3994
 4094 3 -38.74 89.32 0.61 0.268 4093
 4095 3 -38.53 89.27 0.41 0.239 4094
 4096 3 -38.35 89.29 0.3 0.21 4095
 4097 3 -38.19 89.24 0.3 0.24 4096
 4098 3 -38.07 89.14 0.19 0.194 4097
 4099 3 -37.93 89.16 0.22 0.234 4098
 4100 3 -37.8 89.19 0.09 0.249 4099
 4101 3 -37.59 89.33 0.06 0.318 4100
 4102 3 -37.48 89.23 0.08 0.269 4101
 4103 3 -37.33 89.2 0.09 0.217 4102
 4104 3 -37.21 89.19 0.08 0.167 4103
 4105 3 -37.04 89.18 0.04 0.132 4104
 4106 3 -36.77 89.06 0 0.154 4105
 4107 3 -36.61 89.03 -0.02 0.222 4106
 4108 3 -36.49 88.99 -0.12 0.256 4107
 4109 3 -36.38 89 -0.18 0.277 4108
 4110 3 -36.29 89.21 -0.6 0.129 4109
 4111 3 -36.12 89.2 -0.61 0.112 4110
 4112 3 -35.99 89.1 -0.57 0.075 4111
 4113 3 -35.95 88.99 -0.61 0.098 4112
 4114 3 -36.15 88.83 0.08 0.12 4109
 4115 3 -36.05 88.77 0.13 0.08 4114
 4116 3 -38.69 93.28 2.67 1.088 3809
 4117 3 -39.05 93.53 3.44 0.298 4116
 4118 3 -39.35 93.37 3.06 0.000125 4117
 4119 3 -37.9 93.62 4.77 0.094 3799
 4120 3 -37.91 93.58 4.9 0.000125 4119
 4121 3 -37.48 93.4 4.17 0.613 3798
 4122 3 -37.03 93.24 4.36 0.598 4121
 4123 3 -36.88 93.27 4.57 0.601 4122
 4124 3 -36.86 93.37 4.68 0.597 4123
 4125 3 -36.74 93.51 4.76 0.599 4124
 4126 3 -36.62 93.59 4.99 0.601 4125
 4127 3 -36.03 93.54 5.29 0.117 4126
 4128 3 -35.98 93.41 5.34 0.069 4127
 4129 3 -36.01 93.3 5.38 0.087 4128
 4130 3 -36.55 93.71 5.12 0.576 4126
 4131 3 -36.6 93.83 5.15 0.538 4130
 4132 3 -36.62 93.97 5.18 0.468 4131
 4133 3 -36.62 94.09 5.16 0.406 4132
 4134 3 -36.66 94.23 5.14 0.377 4133
 4135 3 -36.67 94.39 5.11 0.288 4134
 4136 3 -36.69 94.51 5.18 0.246 4135
 4137 3 -36.67 94.63 5.2 0.201 4136
 4138 3 -36.57 94.82 5.19 0.162 4137
 4139 3 -36.44 94.97 5.21 0.147 4138
 4140 3 -35.89 93.9 5.28 0.11 4130
 4141 3 -35.77 93.94 5.36 0.14 4140
 4142 3 -35.63 93.97 5.49 0.139 4141
 4143 3 -35.49 93.99 5.53 0.134 4142
 4144 3 -35.38 93.94 5.61 0.143 4143
 4145 3 -35.23 93.87 5.66 0.088 4144
 4146 3 -36.61 92.97 4.93 0.111 4123
 4147 3 -36.71 92.85 4.9 0.138 4146
 4148 3 -36.86 92.79 4.93 0.113 4147
 4149 3 -37.4 93.36 4.2 0.613 4121
 4150 3 -37.02 92.75 4.76 0.183 4149
 4151 3 -37.02 92.68 4.89 0.159 4150
 4152 3 -37.07 92.59 4.98 0.134 4151
 4153 3 -36.93 92.43 5.12 0.118 4152
 4154 3 -36.88 92.37 5.19 0.066 4153
 4155 3 -37.32 93.32 4.22 0.613 4149
 4156 3 -37.55 92.98 3.82 0.188 4155
 4157 3 -37.46 92.92 3.75 0.193 4156
 4158 3 -37.44 92.76 3.66 0.194 4157
 4159 3 -38.87 94.21 4.3 0.129 3796
 4160 3 -39.04 94.37 5 0.8 3795
 4161 3 -38.87 94.53 5.04 0.852 4160
 4162 3 -38.58 94.76 5.08 0.852 4161
 4163 3 -38.29 94.9 4.87 0.154 4162
 4164 3 -38.46 94.86 4.81 0.127 4163
 4165 3 -38.61 94.82 4.76 0.083 4164
 4166 3 -38.35 94.79 5.15 0.893 4162
 4167 3 -38.31 94.68 5.29 0.779 4166
 4168 3 -38.23 94.4 5.15 0.214 4167
 4169 3 -38.18 94.54 5.08 0.212 4168
 4170 3 -38.18 94.64 4.99 0.174 4169
 4171 3 -38.27 94.66 4.85 0.087 4170
 4172 3 -38.23 94.71 5.42 0.791 4167
 4173 3 -38.22 94.8 5.57 0.734 4172
 4174 3 -38.14 94.83 5.68 0.645 4173
 4175 3 -38.16 94.8 5.89 0.573 4174
 4176 3 -38.11 94.75 6.09 0.451 4175
 4177 3 -37.98 94.79 6.15 0.396 4176
 4178 3 -37.82 94.78 6.24 0.336 4177
 4179 3 -37.7 94.75 6.39 0.286 4178
 4180 3 -37.56 94.72 6.52 0.254 4179
 4181 3 -37.45 94.71 6.65 0.234 4180
 4182 3 -37.27 94.65 6.77 0.25 4181
 4183 3 -37.04 94.79 6.84 0.351 4182
 4184 3 -36.93 94.61 7.18 0.541 4183
 4185 3 -37.09 94.05 7.63 0.255 4184
 4186 3 -37.22 93.92 7.68 0.198 4185
 4187 3 -37.32 93.88 7.75 0.215 4186
 4188 3 -37.1 93.69 7.98 0.172 4187
 4189 3 -37.05 93.61 8.16 0.22 4188
 4190 3 -36.92 93.67 8.38 0.172 4189
 4191 3 -36.68 93.66 8.54 0.07 4190
 4192 3 -36.6 93.67 8.67 0.088 4191
 4193 3 -36.5 93.69 8.75 0.000125 4192
 4194 3 -36.42 94.96 6.81 0.727 4184
 4195 3 -35.91 95.24 6.03 0.314 4194
 4196 3 -35.96 95.27 5.87 0.345 4195
 4197 3 -35.95 95.5 5.55 0.247 4196
 4198 3 -35.94 95.54 5.34 0.271 4197
 4199 3 -35.9 95.55 5.24 0.354 4198
 4200 3 -35.54 95.93 5.11 0.302 4199
 4201 3 -35.42 95.96 5.05 0.363 4200
 4202 3 -35.25 96 5.04 0.448 4201
 4203 3 -35.16 96.09 4.97 0.535 4202
 4204 3 -35.03 96.13 5.06 0.629 4203
 4205 3 -34.94 96.21 5.08 0.699 4204
 4206 3 -34.95 96.84 5.91 0.24 4205
 4207 3 -35.03 97.03 6.02 0.31 4206
 4208 3 -35.11 97.12 6.09 0.366 4207
 4209 3 -35.15 97.21 6.2 0.469 4208
 4210 3 -35.15 97.21 6.42 0.521 4209
 4211 3 -35.09 97.42 6.53 0.561 4210
 4212 3 -35.09 97.52 6.55 0.621 4211
 4213 3 -35.19 97.61 6.65 0.678 4212
 4214 3 -35.17 97.71 6.66 0.862 4213
 4215 3 -35.18 97.81 6.69 0.912 4214
 4216 3 -35.21 97.91 6.68 0.931 4215
 4217 3 -35.18 98.11 6.76 1.018 4216
 4218 3 -35.13 98.32 6.66 1.052 4217
 4219 3 -35.16 98.42 6.79 1.016 4218
 4220 3 -35.23 98.41 6.96 0.992 4219
 4221 3 -35.14 98.42 7.27 0.805 4220
 4222 3 -35.24 98.71 6.88 0.625 4221
 4223 3 -35.42 98.79 6.55 0.285 4222
 4224 3 -35.5 98.78 6.43 0.193 4223
 4225 3 -35.07 98.32 7.62 0.139 4221
 4226 3 -34.96 98.34 7.57 0.088 4225
 4227 3 -35.27 98.4 6.82 0.000125 4220
 4228 3 -34.65 96.14 5.08 0.321 4205
 4229 3 -34.24 95.98 5.05 0.251 4228
 4230 3 -33.93 95.93 4.94 0.201 4229
 4231 3 -33.77 95.92 4.79 0.152 4230
 4232 3 -33.46 95.87 4.73 0.118 4231
 4233 3 -33.34 95.83 4.74 0.153 4232
 4234 3 -33.28 95.73 4.87 0.241 4233
 4235 3 -33.28 95.56 5.01 0.333 4234
 4236 3 -33.21 95.53 5.1 0.389 4235
 4237 3 -33.23 95.48 5.2 0.442 4236
 4238 3 -32.89 95.3 4.95 0.352 4237
 4239 3 -32.8 95.22 4.93 0.336 4238
 4240 3 -32.69 95.09 4.81 0.334 4239
 4241 3 -32.56 95.07 4.87 0.368 4240
 4242 3 -32.24 95.02 4.66 0.317 4241
 4243 3 -32.11 94.94 4.6 0.278 4242
 4244 3 -31.82 94.79 4.33 0.15 4243
 4245 3 -31.63 94.73 4.37 0.141 4244
 4246 3 -31.54 94.69 4.29 0.163 4245
 4247 3 -31.39 94.71 4.32 0.133 4246
 4248 3 -31.22 94.85 4.37 0.112 4247
 4249 3 -31.2 94.99 4.35 0.071 4248
 4250 3 -33.79 95.64 5.47 0.181 4237
 4251 3 -33.96 95.54 5.57 0.225 4250
 4252 3 -34.06 95.37 5.63 0.317 4251
 4253 3 -34.08 95.2 5.67 0.38 4252
 4254 3 -34.04 95.03 5.68 0.413 4253
 4255 3 -33.98 94.89 5.7 0.448 4254
 4256 3 -33.95 94.75 5.68 0.414 4255
 4257 3 -34.11 94.46 5.59 0.382 4256
 4258 3 -34.18 94.38 5.69 0.34 4257
 4259 3 -34.27 94.2 5.69 0.3 4258
 4260 3 -34.32 94.1 5.74 0.299 4259
 4261 3 -34.02 93.8 5.67 0.12 4260
 4262 3 -33.88 93.7 5.64 0.138 4261
 4263 3 -33.8 93.61 5.58 0.162 4262
 4264 3 -33.68 93.53 5.53 0.187 4263
 4265 3 -33.58 93.46 5.43 0.244 4264
 4266 3 -33.33 93.68 5.44 0.173 4265
 4267 3 -33.25 93.69 5.55 0.147 4266
 4268 3 -34.8 94.03 5.82 0.155 4260
 4269 3 -34.95 93.93 5.91 0.162 4268
 4270 3 -35.06 93.81 6.04 0.156 4269
 4271 3 -35.08 93.72 6.13 0.119 4270
 4272 3 -34.54 96.08 5.1 0.321 4228
 4273 3 -35.46 96.49 3.81 0.218 4272
 4274 3 -35.6 96.58 3.69 0.169 4273
 4275 3 -35.78 96.76 3.57 0.147 4274
 4276 3 -35.85 96.85 3.42 0.182 4275
 4277 3 -35.93 96.94 3.2 0.225 4276
 4278 3 -36.05 97.03 2.99 0.21 4277
 4279 3 -36.05 97.13 2.82 0.241 4278
 4280 3 -36.15 97.22 2.66 0.262 4279
 4281 3 -36.27 97.31 2.54 0.246 4280
 4282 3 -36.39 97.5 2.41 0.263 4281
 4283 3 -36.4 97.6 2.26 0.238 4282
 4284 3 -36.36 97.7 2.15 0.196 4283
 4285 3 -36.5 97.89 2.08 0.227 4284
 4286 3 -36.62 98.08 1.99 0.242 4285
 4287 3 -36.68 98.17 1.94 0.235 4286
 4288 3 -36.81 98.36 1.9 0.255 4287
 4289 3 -36.94 98.34 1.84 0.356 4288
 4290 3 -37.03 98.43 1.73 0.552 4289
 4291 3 -37.51 98.47 2.09 0.153 4290
 4292 3 -37.55 98.57 2.13 0.059 4291
 4293 3 -37.62 98.56 2.21 0.117 4292
 4294 3 -37.67 98.65 2.39 0.092 4293
 4295 3 -37.69 98.35 2.17 0.113 4291
 4296 3 -37.8 98.34 2.04 0.136 4295
 4297 3 -37.9 98.22 1.95 0.203 4296
 4298 3 -38.18 98.19 2.12 0.151 4297
 4299 3 -38.3 98.17 2.21 0.246 4298
 4300 3 -38.46 98.05 2.24 0.299 4299
 4301 3 -38.57 98.04 2.16 0.308 4300
 4302 3 -38.62 98.54 2.15 0.253 4301
 4303 3 -38.73 98.52 2.11 0.256 4302
 4304 3 -38.89 98.61 2.07 0.167 4303
 4305 3 -39.06 98.59 2.12 0.138 4304
 4306 3 -39.1 98.68 2.24 0.151 4305
 4307 3 -39.14 98.78 2.27 0.135 4306
 4308 3 -39.24 98.86 2.35 0.142 4307
 4309 3 -39.38 98.95 2.41 0.165 4308
 4310 3 -39.49 99.04 2.41 0.152 4309
 4311 3 -39.6 98.92 2.49 0.059 4310
 4312 3 -36.91 98.55 1.35 0.532 4290
 4313 3 -36.83 98.56 1.22 0.617 4312
 4314 3 -36.66 98.78 1.08 0.664 4313
 4315 3 -36.54 98.8 0.93 0.753 4314
 4316 3 -36.54 98.8 0.77 0.847 4315
 4317 3 -36.45 98.71 0.64 0.895 4316
 4318 3 -36.36 98.83 0.49 0.939 4317
 4319 3 -36.17 98.85 0.36 0.961 4318
 4320 3 -36.39 99.03 0.21 0.947 4319
 4321 3 -36.25 98.94 0.11 0.99 4320
 4322 3 -35.92 98.88 -0.02 0.937 4321
 4323 3 -35.65 98.82 -0.07 0.891 4322
 4324 3 -35.02 97.98 0 0.349 4323
 4325 3 -34.89 97.9 0.02 0.307 4324
 4326 3 -34.79 97.71 0.08 0.28 4325
 4327 3 -34.66 97.62 0.34 0.247 4326
 4328 3 -34.61 97.43 0.39 0.182 4327
 4329 3 -34.52 97.34 0.48 0.142 4328
 4330 3 -34.38 97.15 0.37 0.182 4329
 4331 3 -34.39 97.05 0.42 0.18 4330
 4332 3 -34.43 96.94 0.49 0.225 4331
 4333 3 -34.44 96.84 0.42 0.336 4332
 4334 3 -34.39 96.65 0.51 0.374 4333
 4335 3 -34.48 96.53 0.25 0.443 4334
 4336 3 -34.26 96.36 -0.11 0.422 4335
 4337 3 -34.18 96.23 -0.39 0.463 4336
 4338 3 -34.23 96.06 -0.41 0.477 4337
 4339 3 -34.21 96.01 -0.57 0.533 4338
 4340 3 -34.07 96.08 -0.88 0.533 4339
 4341 3 -33.99 96.05 -1.08 0.523 4340
 4342 3 -33.91 95.99 -1.14 0.5 4341
 4343 3 -33.87 95.98 -1.37 0.413 4342
 4344 3 -33.74 95.88 -1.36 0.24 4343
 4345 3 -34.92 96.58 0.89 0.223 4335
 4346 3 -35.19 96.65 0.91 0.102 4345
 4347 3 -35.35 96.53 1 0.104 4346
 4348 3 -35.43 96.41 1.11 0.114 4347
 4349 3 -35.54 96.31 1.21 0.125 4348
 4350 3 -35.61 96.25 1.15 0.000125 4349
 4351 3 -35.68 99.11 -0.16 0.723 4323
 4352 3 -35.66 99.12 -0.35 0.559 4351
 4353 3 -35.6 99.23 -0.38 0.494 4352
 4354 3 -35.17 99.18 -0.41 0.122 4353
 4355 3 -35.12 98.88 -0.41 0.057 4354
 4356 3 -35.85 99.3 -0.54 0.49 4353
 4357 3 -36 99.28 -0.68 0.403 4356
 4358 3 -36.28 95.02 6.85 0.623 4194
 4359 3 -36.17 94.95 7 0.574 4358
 4360 3 -36.05 94.93 7.1 0.522 4359
 4361 3 -35.9 94.93 7.19 0.427 4360
 4362 3 -35.8 94.92 7.35 0.341 4361
 4363 3 -35.8 94.95 7.47 0.253 4362
 4364 3 -35.74 94.92 7.58 0.186 4363
 4365 3 -35.7 94.89 7.7 0.142 4364
 4366 3 -35.51 94.7 7.98 0.304 4365
 4367 3 -35.42 94.8 7.94 0.269 4366
 4368 3 -35.23 94.94 7.89 0.305 4367
 4369 3 -35.07 95.03 7.92 0.298 4368
 4370 3 -34.93 95.04 7.98 0.283 4369
 4371 3 -34.76 95.13 7.99 0.266 4370
 4372 3 -34.43 95.39 8.05 0.406 4371
 4373 3 -34.31 95.48 8.13 0.473 4372
 4374 3 -34.37 96.15 8.06 0.092 4373
 4375 3 -34.19 95.48 8.24 0.501 4373
 4376 3 -34.11 95.5 8.4 0.531 4375
 4377 3 -34.04 95.56 8.5 0.502 4376
 4378 3 -33.92 95.59 8.62 0.487 4377
 4379 3 -33.84 95.6 8.78 0.467 4378
 4380 3 -33.69 95.88 9.06 0.503 4379
 4381 3 -33.82 96.31 9.42 0.221 4380
 4382 3 -34.01 96.27 9.63 0.177 4381
 4383 3 -34.17 96.24 9.62 0.077 4382
 4384 3 -33.6 95.88 9.2 0.488 4380
 4385 3 -33.49 95.89 9.34 0.407 4384
 4386 3 -33.4 95.86 9.42 0.319 4385
 4387 3 -33.28 95.84 9.5 0.295 4386
 4388 3 -33.03 95.83 9.58 0.263 4387
 4389 3 -32.83 95.88 9.74 0.329 4388
 4390 3 -31.92 96.31 9.89 0.694 4389
 4391 3 -31.71 96.54 9.85 0.615 4390
 4392 3 -31.72 96.69 9.69 0.659 4391
 4393 3 -31.65 96.81 9.6 0.642 4392
 4394 3 -31.64 96.91 9.45 0.633 4393
 4395 3 -31.58 96.82 9.21 0.617 4394
 4396 3 -32.17 96.84 9.69 0.124 4395
 4397 3 -31.56 97.02 9.04 0.637 4395
 4398 3 -31.49 97.23 9.21 0.652 4397
 4399 3 -31.61 97.52 9.49 0.179 4398
 4400 3 -31.65 97.61 9.39 0.135 4399
 4401 3 -31.39 97.25 9.13 0.726 4398
 4402 3 -31.52 97.63 9.23 0.502 4401
 4403 3 -32.18 96.1 9.97 0.646 4390
 4404 3 -32.08 96.02 10.02 0.596 4403
 4405 3 -32.13 95.76 10.07 0.571 4404
 4406 3 -32.06 95.62 10.08 0.55 4405
 4407 3 -32.05 95.37 10.15 0.531 4406
 4408 3 -32.21 94.21 10.83 1.018 4407
 4409 3 -32.94 93.61 11.73 0.332 4408
 4410 3 -33.07 93.7 12.15 0.248 4409
 4411 3 -33.25 93.78 12.27 0.265 4410
 4412 3 -33.35 93.8 12.48 0.289 4411
 4413 3 -33.49 93.74 12.61 0.331 4412
 4414 3 -33.51 93.91 12.66 0.346 4413
 4415 3 -33.34 94.19 12.96 0.153 4414
 4416 3 -33.38 94.17 13.09 0.109 4415
 4417 3 -33.44 94.23 13.16 0.131 4416
 4418 3 -33.48 94.31 13.26 0.137 4417
 4419 3 -33.58 94.42 13.38 0.155 4418
 4420 3 -33.6 94.51 13.46 0.182 4419
 4421 3 -33.66 94.6 13.52 0.259 4420
 4422 3 -33.75 94.71 13.64 0.341 4421
 4423 3 -33.9 94.63 13.7 0.35 4422
 4424 3 -33.97 94.71 13.71 0.388 4423
 4425 3 -34.19 94.41 13.83 0.375 4424
 4426 3 -34.31 94.31 13.9 0.403 4425
 4427 3 -34.45 94.03 14.17 0.387 4426
 4428 3 -34.63 93.88 14.3 0.351 4427
 4429 3 -34.74 93.73 14.54 0.279 4428
 4430 3 -34.81 93.64 14.83 0.18 4429
 4431 3 -34.7 93.49 15.11 0.168 4430
 4432 3 -34.59 93.46 15.31 0.16 4431
 4433 3 -34.49 93.44 15.47 0.134 4432
 4434 3 -34.31 93.53 15.61 0.11 4433
 4435 3 -34.21 93.57 15.76 0.136 4434
 4436 3 -34.1 93.57 15.9 0.17 4435
 4437 3 -34 93.57 15.95 0.257 4436
 4438 3 -34.15 93.22 16.15 0.115 4437
 4439 3 -34.12 93.14 16.35 0.105 4438
 4440 3 -34.15 93.06 16.46 0.072 4439
 4441 3 -33.9 95.21 13.46 0.124 4424
 4442 3 -33.97 95.39 13.3 0.132 4441
 4443 3 -34.09 95.55 13.2 0.156 4442
 4444 3 -34.18 95.58 13.11 0.000125 4443
 4445 3 -33.89 93.28 12.58 0.08 4414
 4446 3 -33.99 93.16 12.65 0.114 4445
 4447 3 -34.05 93 12.74 0.083 4446
 4448 3 -34.2 92.92 12.79 0.093 4447
 4449 3 -34.29 92.84 12.87 0.11 4448
 4450 3 -34.41 92.82 12.94 0.125 4449
 4451 3 -34.4 92.72 13 0.091 4450
 4452 3 -32.94 93.26 11.36 0.159 4409
 4453 3 -33.02 93.14 11.34 0.185 4452
 4454 3 -33.08 92.99 11.31 0.219 4453
 4455 3 -33.2 92.85 11.34 0.211 4454
 4456 3 -33.23 92.63 11.41 0.131 4455
 4457 3 -33.31 92.55 11.33 0.138 4456
 4458 3 -33.34 92.43 11.38 0.12 4457
 4459 3 -33.43 92.28 11.36 0.131 4458
 4460 3 -33.6 92.13 11.37 0.115 4459
 4461 3 -33.7 91.98 11.29 0.115 4460
 4462 3 -33.78 91.85 11.23 0.119 4461
 4463 3 -33.83 91.71 11.14 0.115 4462
 4464 3 -33.84 91.6 11.1 0.000125 4463
 4465 3 -31.94 93.75 10.93 1.133 4408
 4466 3 -31.88 93.88 10.91 1.112 4465
 4467 3 -31.77 93.86 10.97 1.064 4466
 4468 3 -31.67 93.74 11.18 1.002 4467
 4469 3 -32.16 93.63 11.61 0.153 4468
 4470 3 -31.52 93.85 11.15 0.969 4468
 4471 3 -31.41 93.95 11.1 0.862 4470
 4472 3 -31.34 93.92 11.3 0.746 4471
 4473 3 -31.27 93.98 11.38 0.644 4472
 4474 3 -31.23 94.08 11.5 0.533 4473
 4475 3 -31.02 94.02 11.74 0.432 4474
 4476 3 -30.67 94.01 12.02 0.54 4475
 4477 3 -29.95 93.78 12.59 0.202 4476
 4478 3 -29.86 93.7 12.67 0.183 4477
 4479 3 -29.77 93.75 12.62 0.123 4478
 4480 3 -29.65 93.81 12.53 0.073 4479
 4481 3 -29.91 93.45 12.8 0.116 4478
 4482 3 -29.83 93.28 12.89 0.093 4481
 4483 3 -29.72 93.18 13.02 0.106 4482
 4484 3 -29.61 93.06 13.18 0.246 4483
 4485 3 -29.63 92.92 13.3 0.359 4484
 4486 3 -29.73 92.7 13.82 0.397 4485
 4487 3 -29.54 92.63 13.86 0.39 4486
 4488 3 -29.21 92.45 13.94 0.172 4487
 4489 3 -29.12 92.54 14.02 0.15 4488
 4490 3 -29.05 92.5 14.18 0.2 4489
 4491 3 -28.96 92.49 14.36 0.243 4490
 4492 3 -28.87 92.43 14.38 0.321 4491
 4493 3 -28.76 92.45 14.34 0.355 4492
 4494 3 -28.64 92.44 14.29 0.386 4493
 4495 3 -28.33 92.55 13.94 0.175 4494
 4496 3 -28.26 92.46 14.08 0.262 4495
 4497 3 -28.24 92.43 14.18 0.386 4496
 4498 3 -28.12 92.41 14.21 0.527 4497
 4499 3 -28.02 92.4 14.28 0.679 4498
 4500 3 -27.91 92.46 14.34 0.781 4499
 4501 3 -27.83 92.4 14.45 0.866 4500
 4502 3 -27.83 92.39 14.65 0.925 4501
 4503 3 -28.08 92.36 14.89 0.926 4502
 4504 3 -27.87 92.35 14.89 1.036 4503
 4505 3 -27.67 92.15 14.95 1.025 4504
 4506 3 -27.69 92.09 15.04 1.068 4505
 4507 3 -28.36 91.87 15.78 0.545 4506
 4508 3 -28.48 91.85 15.94 0.502 4507
 4509 3 -28.49 91.59 16.06 0.498 4508
 4510 3 -28.58 91.53 16.13 0.454 4509
 4511 3 -29.19 91.05 16.03 0.13 4510
 4512 3 -29.25 90.92 16.14 0.144 4511
 4513 3 -29.27 90.83 16.26 0.158 4512
 4514 3 -29.33 90.77 16.35 0.112 4513
 4515 3 -28.29 92.25 15.13 0.112 4500
 4516 3 -28.29 92.16 15.21 0.166 4515
 4517 3 -28.23 92.1 15.27 0.21 4516
 4518 3 -28.23 92.02 15.4 0.201 4517
 4519 3 -28.13 91.96 15.52 0.181 4518
 4520 3 -28.1 91.88 15.61 0.129 4519
 4521 3 -29.62 92.72 14.1 0.277 4487
 4522 3 -29.71 92.97 14.72 0.121 4521
 4523 3 -29.69 93 14.91 0.165 4522
 4524 3 -29.65 93.03 15.05 0.186 4523
 4525 3 -29.73 93 15.21 0.154 4524
 4526 3 -29.66 92.76 14.22 0.277 4521
 4527 3 -29.27 92.53 13.52 0.078 4526
 4528 3 -30.28 92.63 13.8 0.139 4486
 4529 3 -30.36 92.56 13.8 0.203 4528
 4530 3 -30.45 92.46 13.78 0.175 4529
 4531 3 -30.58 94.09 12.04 0.44 4476
 4532 3 -30.51 94.18 12.05 0.448 4531
 4533 3 -30.61 94.33 12.09 0.381 4532
 4534 3 -30.48 94.44 12.08 0.28 4533
 4535 3 -30.42 94.62 12.17 0.267 4534
 4536 3 -30.34 94.77 12.31 0.392 4535
 4537 3 -30.25 94.87 12.48 0.544 4536
 4538 3 -30.07 94.85 12.82 0.754 4537
 4539 3 -30.02 94.96 12.91 0.871 4538
 4540 3 -30.14 95.39 12.93 1.012 4539
 4541 3 -30.54 95.69 12.59 0.127 4540
 4542 3 -30.54 95.63 12.74 0.097 4541
 4543 3 -30.07 95.41 12.85 1.054 4540
 4544 3 -29.9 95.64 11.81 0.129 4543
 4545 3 -29.92 95.77 11.84 0.116 4544
 4546 3 -30.01 95.45 12.78 1.012 4543
 4547 3 -30.44 96.11 13.81 0.306 4546
 4548 3 -30.64 96.49 13.82 0.162 4547
 4549 3 -30.76 96.56 13.91 0.164 4548
 4550 3 -30.92 96.55 14.02 0.232 4549
 4551 3 -31.08 96.58 14.05 0.297 4550
 4552 3 -31.23 96.53 14.19 0.313 4551
 4553 3 -31.41 96.78 13.86 0.127 4552
 4554 3 -31.52 96.89 13.85 0.137 4553
 4555 3 -31.4 96.53 14.36 0.303 4552
 4556 3 -31.57 96.52 14.4 0.332 4555
 4557 3 -31.76 96.4 14.49 0.337 4556
 4558 3 -31.99 96.37 14.52 0.34 4557
 4559 3 -32.18 96.38 14.56 0.343 4558
 4560 3 -32.36 96.35 14.6 0.328 4559
 4561 3 -32.47 96.34 14.63 0.314 4560
 4562 3 -32.62 96.32 14.64 0.377 4561
 4563 3 -32.97 96.52 14.4 0.2 4562
 4564 3 -33.17 96.41 14.37 0.193 4563
 4565 3 -33.4 96.4 14.36 0.21 4564
 4566 3 -33.6 96.38 14.28 0.201 4565
 4567 3 -33.75 96.45 14.24 0.22 4566
 4568 3 -34.02 96.43 14.23 0.299 4567
 4569 3 -34.18 96.36 14.25 0.336 4568
 4570 3 -34.32 96.31 14.19 0.351 4569
 4571 3 -34.44 96.24 14.13 0.35 4570
 4572 3 -34.54 96.22 13.99 0.325 4571
 4573 3 -34.65 96.17 13.78 0.26 4572
 4574 3 -34.85 96.05 13.71 0.199 4573
 4575 3 -35.03 95.96 13.6 0.191 4574
 4576 3 -35.25 95.91 13.44 0.153 4575
 4577 3 -35.39 95.89 13.32 0.154 4576
 4578 3 -35.57 95.88 13.26 0.155 4577
 4579 3 -35.7 95.86 13.16 0.149 4578
 4580 3 -35.83 95.91 13.05 0.164 4579
 4581 3 -35.93 95.99 12.96 0.216 4580
 4582 3 -36.07 96.04 12.84 0.258 4581
 4583 3 -36.15 96.07 12.76 0.334 4582
 4584 3 -36.26 96.06 12.66 0.428 4583
 4585 3 -36.34 96.04 12.58 0.523 4584
 4586 3 -36.47 96.02 12.5 0.586 4585
 4587 3 -36.59 95.9 12.4 0.77 4586
 4588 3 -36.77 95.07 12.57 0.46 4587
 4589 3 -36.19 95.01 12.68 0.183 4588
 4590 3 -35.98 95.03 12.65 0.231 4589
 4591 3 -35.88 94.98 12.6 0.251 4590
 4592 3 -35.77 95.15 12.48 0.165 4591
 4593 3 -36.8 94.89 12.67 0.242 4588
 4594 3 -36.93 94.63 12.69 0.211 4593
 4595 3 -37.13 94.6 12.49 0.079 4594
 4596 3 -37.2 94.58 12.42 0.073 4595
 4597 3 -37.33 94.53 12.34 0.091 4596
 4598 3 -37.49 94.5 12.23 0.102 4597
 4599 3 -37.65 94.48 12.09 0.097 4598
 4600 3 -37.75 94.42 12.03 0.087 4599
 4601 3 -37.96 94.38 12.02 0.11 4600
 4602 3 -38.14 94.27 12.01 0.131 4601
 4603 3 -38.28 94.17 11.95 0.057 4602
 4604 3 -36.9 94.48 12.72 0.126 4594
 4605 3 -36.98 94.38 12.59 0.121 4604
 4606 3 -37.11 94.21 12.56 0.079 4605
 4607 3 -37.22 94.13 12.5 0.091 4606
 4608 3 -37.27 94.05 12.43 0.099 4607
 4609 3 -37.42 94.05 12.26 0.181 4608
 4610 3 -37.59 93.94 12.28 0.162 4609
 4611 3 -37.83 93.89 12.27 0.098 4610
 4612 3 -37.93 93.82 12.15 0.15 4611
 4613 3 -38.03 93.72 12.07 0.162 4612
 4614 3 -38.21 93.68 12.01 0.147 4613
 4615 3 -38.44 93.57 12 0.111 4614
 4616 3 -38.59 93.46 12.02 0.117 4615
 4617 3 -38.75 93.39 12 0.123 4616
 4618 3 -38.91 93.31 11.96 0.118 4617
 4619 3 -36.81 94.81 12.72 0.242 4593
 4620 3 -37.23 95.34 12.23 0.176 4619
 4621 3 -37.37 95.31 12.17 0.177 4620
 4622 3 -37.56 95.25 12.13 0.163 4621
 4623 3 -37.69 95.1 11.97 0.1 4622
 4624 3 -37.76 95.03 11.84 0.095 4623
 4625 3 -37.89 95 11.74 0.098 4624
 4626 3 -38.04 94.92 11.61 0.108 4625
 4627 3 -38.19 94.83 11.61 0.086 4626
 4628 3 -36.12 96.95 12.06 0.296 4587
 4629 3 -36.03 97.06 12.03 0.369 4628
 4630 3 -35.98 97.17 12.11 0.461 4629
 4631 3 -35.91 97.18 12 0.57 4630
 4632 3 -35.97 97.37 11.82 0.639 4631
 4633 3 -35.85 97.49 11.76 0.702 4632
 4634 3 -35.81 97.6 11.59 0.699 4633
 4635 3 -35.74 97.81 11.51 0.749 4634
 4636 3 -35.71 97.91 11.41 0.778 4635
 4637 3 -35.62 98.13 11.26 0.763 4636
 4638 3 -35.53 98.24 11.15 0.744 4637
 4639 3 -35.4 98.35 11.11 0.685 4638
 4640 3 -35.47 98.55 10.97 0.651 4639
 4641 3 -35.37 98.66 10.91 0.595 4640
 4642 3 -32.58 95.78 14.8 0.139 4562
 4643 3 -32.67 95.71 14.9 0.115 4642
 4644 3 -32.71 95.6 14.97 0.12 4643
 4645 3 -32.72 95.54 15.1 0.153 4644
 4646 3 -32.78 95.45 15.23 0.16 4645
 4647 3 -32.79 95.34 15.35 0.191 4646
 4648 3 -32.84 95.24 15.44 0.153 4647
 4649 3 -32.99 95.04 15.53 0.133 4648
 4650 3 -33.06 94.93 15.61 0.106 4649
 4651 3 -33.09 94.77 15.69 0.078 4650
 4652 3 -33.15 94.67 15.8 0.117 4651
 4653 3 -33.21 94.55 15.93 0.156 4652
 4654 3 -33.19 94.56 16.07 0.221 4653
 4655 3 -33.27 94.43 16.14 0.285 4654
 4656 3 -32.9 94.41 16.43 0.143 4655
 4657 3 -32.87 94.26 16.48 0.161 4656
 4658 3 -32.78 94.14 16.52 0.167 4657
 4659 3 -32.74 93.92 16.61 0.115 4658
 4660 3 -29.95 95.5 12.71 1.012 4546
 4661 3 -29.74 95.58 12.88 1.094 4660
 4662 3 -29.66 95.6 12.95 1.09 4661
 4663 3 -29.35 95.46 12.56 1.137 4662
 4664 3 -29.19 95.58 12.23 0.964 4663
 4665 3 -29.09 95.47 11.87 0.058 4664
 4666 3 -29.16 95.39 11.9 0.043 4665
 4667 3 -29.08 95.65 12.17 0.91 4664
 4668 3 -28.89 95.12 12.08 0.079 4667
 4669 3 -29.03 95.12 12.03 0.096 4668
 4670 3 -29.09 95.26 11.82 0.077 4669
 4671 3 -29.12 95.74 12.19 0.792 4667
 4672 3 -29.32 96.17 12.21 0.018 4671
 4673 3 -29.11 95.83 12.19 0.752 4671
 4674 3 -29.19 96.08 11.73 0.222 4673
 4675 3 -29.14 95.94 11.56 0.22 4674
 4676 3 -29.15 95.85 11.52 0.188 4675
 4677 3 -29.1 95.91 12.19 0.752 4673
 4678 3 -28.96 95.91 12.16 0.623 4677
 4679 3 -28.8 96.32 12.5 0.631 4678
 4680 3 -28.67 96.43 12.56 0.643 4679
 4681 3 -28 96.91 12.42 0.93 4680
 4682 3 -27.4 97.4 12.28 0.364 4681
 4683 3 -27.49 97.39 12.38 0.197 4682
 4684 3 -27.64 96.83 12.22 0.919 4681
 4685 3 -27.41 96.87 12.2 0.984 4684
 4686 3 -27.38 96.77 12.05 0.953 4685
 4687 3 -27.23 96.74 11.82 1.065 4686
 4688 3 -27 96.71 11.63 1.183 4687
 4689 3 -26.89 96.6 11.61 1.241 4688
 4690 3 -26.82 96.44 11.6 1.239 4689
 4691 3 -26.84 95.86 11.15 1.273 4690
 4692 3 -26.69 95.27 9.64 0.514 4691
 4693 3 -26.55 95.09 9.8 0.097 4692
 4694 3 -26.67 95.1 9.9 0.169 4693
 4695 3 -26.79 95.14 9.89 0.129 4694
 4696 3 -26.69 95.25 9.47 0.527 4692
 4697 3 -26.31 95.53 8.89 0.36 4696
 4698 3 -26.25 95.57 8.71 0.428 4697
 4699 3 -26.19 96.03 8.98 0.101 4698
 4700 3 -26.29 95.46 8.55 0.447 4698
 4701 3 -26.35 95.44 8.44 0.456 4700
 4702 3 -26.37 95.57 8.23 0.386 4701
 4703 3 -26.32 95.72 8.04 0.309 4702
 4704 3 -26.31 95.86 7.83 0.27 4703
 4705 3 -26.29 95.95 7.63 0.247 4704
 4706 3 -26.33 95.91 7.44 0.246 4705
 4707 3 -26.3 95.94 7.25 0.215 4706
 4708 3 -26.26 96.01 7.07 0.242 4707
 4709 3 -26.27 95.98 6.9 0.26 4708
 4710 3 -26.33 95.95 6.71 0.291 4709
 4711 3 -26.37 95.94 6.46 0.358 4710
 4712 3 -26.43 95.94 6.21 0.41 4711
 4713 3 -26.45 95.88 6.05 0.42 4712
 4714 3 -26.54 95.86 5.9 0.503 4713
 4715 3 -26.55 95.87 5.75 0.54 4714
 4716 3 -27.12 95.8 6.18 0.173 4715
 4717 3 -27.23 95.78 6.32 0.078 4716
 4718 3 -26.5 95.91 5.55 0.533 4715
 4719 3 -26.48 95.93 5.37 0.605 4718
 4720 3 -26.48 95.92 5.21 0.655 4719
 4721 3 -26.47 95.94 5.06 0.67 4720
 4722 3 -26.59 95.94 4.95 0.716 4721
 4723 3 -26.64 95.97 4.79 0.777 4722
 4724 3 -26.63 96.14 4.58 0.822 4723
 4725 3 -26.62 96.06 4.46 0.815 4724
 4726 3 -26.74 96.21 4.25 0.851 4725
 4727 3 -26.67 96.14 4.11 0.866 4726
 4728 3 -26.75 96.16 3.97 0.843 4727
 4729 3 -27.1 96.19 3.92 0.771 4728
 4730 3 -27.89 96.57 3.93 0.569 4729
 4731 3 -27.92 96.56 3.8 0.629 4730
 4732 3 -27.96 96.57 3.68 0.688 4731
 4733 3 -27.95 96.57 3.52 0.72 4732
 4734 3 -27.96 96.51 3.41 0.764 4733
 4735 3 -28.39 96.16 3.47 0.502 4734
 4736 3 -28.61 96.09 3.5 0.395 4735
 4737 3 -28.78 95.99 3.47 0.328 4736
 4738 3 -28.84 95.87 3.37 0.275 4737
 4739 3 -28.84 95.7 3.18 0.234 4738
 4740 3 -28.93 95.64 2.98 0.223 4739
 4741 3 -29.02 95.64 2.81 0.221 4740
 4742 3 -28.88 95.84 2.64 0.163 4741
 4743 3 -28.76 95.89 2.52 0.168 4742
 4744 3 -28.73 95.92 2.33 0.107 4743
 4745 3 -29.12 95.49 2.77 0.259 4741
 4746 3 -29.07 95.34 2.59 0.354 4745
 4747 3 -29.08 95.34 2.44 0.339 4746
 4748 3 -28.66 95.33 2.54 0.068 4747
 4749 3 -28.56 95.29 2.59 0.061 4748
 4750 3 -28.49 95.24 2.64 0.096 4749
 4751 3 -29.32 95.28 2.61 0.2 4747
 4752 3 -29.72 95.17 2.94 0.167 4751
 4753 3 -29.84 95.1 3 0.207 4752
 4754 3 -29.93 94.92 3.02 0.181 4753
 4755 3 -30.13 94.88 3.1 0.101 4754
 4756 3 -30.3 94.89 3.17 0.11 4755
 4757 3 -30.38 94.9 3.27 0.188 4756
 4758 3 -30.48 94.83 3.3 0.187 4757
 4759 3 -30.64 94.71 3.17 0.232 4758
 4760 3 -30.79 94.64 3.18 0.305 4759
 4761 3 -30.92 94.61 3.11 0.359 4760
 4762 3 -31.07 94.62 3.02 0.406 4761
 4763 3 -31.21 94.61 2.84 0.439 4762
 4764 3 -31.35 94.53 2.73 0.421 4763
 4765 3 -31.45 94.5 2.59 0.382 4764
 4766 3 -31.53 94.41 2.4 0.333 4765
 4767 3 -31.59 94.36 2.3 0.317 4766
 4768 3 -31.86 94.58 2.11 0.143 4767
 4769 3 -32.07 94.45 2.03 0.087 4768
 4770 3 -32.24 94.42 2.06 0.117 4769
 4771 3 -31.35 93.9 2.41 0.062 4767
 4772 3 -31.32 93.73 2.48 0.118 4771
 4773 3 -31.29 93.55 2.56 0.132 4772
 4774 3 -31.41 93.38 2.59 0.163 4773
 4775 3 -31.42 93.3 2.67 0.077 4774
 4776 3 -29.44 95.27 2.68 0.2 4751
 4777 3 -28.9 95.27 2.12 0.157 4776
 4778 3 -28.89 95.21 1.95 0.133 4777
 4779 3 -28.87 95.11 1.73 0.125 4778
 4780 3 -28.92 95.06 1.49 0.153 4779
 4781 3 -28.94 94.95 1.3 0.193 4780
 4782 3 -28.95 95.06 1.09 0.181 4781
 4783 3 -28.93 95.14 0.83 0.19 4782
 4784 3 -28.95 95.18 0.62 0.162 4783
 4785 3 -28.98 95.25 0.39 0.174 4784
 4786 3 -28.91 95.32 0.18 0.166 4785
 4787 3 -28.86 95.36 0.01 0.172 4786
 4788 3 -28.84 95.41 -0.11 0.179 4787
 4789 3 -28.78 95.52 -0.27 0.16 4788
 4790 3 -28.79 95.51 -0.49 0.174 4789
 4791 3 -28.77 95.54 -0.61 0.162 4790
 4792 3 -28.81 95.65 -0.74 0.175 4791
 4793 3 -28.81 95.75 -0.91 0.14 4792
 4794 3 -28.8 95.83 -0.98 0.125 4793
 4795 3 -28.77 95.97 -1.07 0.104 4794
 4796 3 -28.68 96.07 -1.12 0.123 4795
 4797 3 -28.53 96.1 -1.23 0.183 4796
 4798 3 -28.49 96.17 -1.3 0.258 4797
 4799 3 -28.41 96.17 -1.42 0.345 4798
 4800 3 -28.29 96.21 -1.5 0.455 4799
 4801 3 -28.17 96.31 -1.6 0.525 4800
 4802 3 -28.14 96.25 -1.77 0.53 4801
 4803 3 -28.07 96.26 -1.87 0.537 4802
 4804 3 -28.29 95.54 -2.47 0.132 4803
 4805 3 -28.31 95.35 -2.54 0.158 4804
 4806 3 -28.39 95.19 -2.58 0.186 4805
 4807 3 -28.47 95.14 -2.77 0.266 4806
 4808 3 -28.57 95.08 -2.89 0.361 4807
 4809 3 -28.64 94.94 -2.95 0.464 4808
 4810 3 -28.73 94.88 -3.09 0.559 4809
 4811 3 -28.83 94.82 -3.15 0.635 4810
 4812 3 -28.96 94.75 -3.19 0.658 4811
 4813 3 -29.06 94.66 -3.3 0.679 4812
 4814 3 -29.18 94.61 -3.4 0.694 4813
 4815 3 -29.33 94.54 -3.46 0.729 4814
 4816 3 -29.4 94.47 -3.59 0.767 4815
 4817 3 -29.47 94.34 -3.68 0.779 4816
 4818 3 -29.51 94.34 -3.97 0.781 4817
 4819 3 -29.56 94.42 -4.25 0.669 4818
 4820 3 -29.61 94.36 -4.32 0.663 4819
 4821 3 -29.74 94.34 -4.47 0.637 4820
 4822 3 -29.85 94.28 -4.57 0.62 4821
 4823 3 -29.98 94.25 -4.64 0.571 4822
 4824 3 -29.88 94.1 -4.84 0.514 4823
 4825 3 -30.01 94.11 -4.96 0.433 4824
 4826 3 -30.12 94.11 -4.97 0.378 4825
 4827 3 -27.87 96.77 -1.64 0.341 4803
 4828 3 -27.85 97.09 -1.59 0.226 4827
 4829 3 -27.89 97.34 -1.61 0.204 4828
 4830 3 -27.83 97.56 -1.57 0.183 4829
 4831 3 -27.84 97.66 -1.52 0.163 4830
 4832 3 -27.88 98.06 -1.46 0.2 4831
 4833 3 -27.91 98.15 -1.45 0.241 4832
 4834 3 -27.94 98.35 -1.42 0.27 4833
 4835 3 -27.88 98.56 -1.48 0.259 4834
 4836 3 -27.9 98.66 -1.59 0.29 4835
 4837 3 -27.87 98.86 -1.66 0.248 4836
 4838 3 -27.92 99.06 -1.7 0.231 4837
 4839 3 -27.98 99.15 -1.74 0.204 4838
 4840 3 -27.94 99.36 -1.75 0.298 4839
 4841 3 -27.96 99.56 -1.73 0.369 4840
 4842 3 -27.96 99.66 -1.74 0.429 4841
 4843 3 -27.98 99.76 -1.76 0.493 4842
 4844 3 -27.96 99.96 -1.76 0.496 4843
 4845 3 -27.84 100.18 -1.61 0.521 4844
 4846 3 -27.77 100.29 -1.54 0.497 4845
 4847 3 -27.75 100.39 -1.43 0.511 4846
 4848 3 -27.82 100.58 -1.1 0.492 4847
 4849 3 -27.86 100.77 -0.69 0.366 4848
 4850 3 -27.82 100.88 -0.48 0.447 4849
 4851 3 -27.82 101.08 -0.29 0.545 4850
 4852 3 -27.74 101.08 -0.21 0.589 4851
 4853 3 -27.66 101.19 -0.02 0.606 4852
 4854 3 -27.56 101.31 0.09 0.586 4853
 4855 3 -27.57 101.51 0.15 0.583 4854
 4856 3 -27.32 101.53 0.53 0.487 4855
 4857 3 -27.14 101.55 0.61 0.481 4856
 4858 3 -26.97 101.57 0.74 0.436 4857
 4859 3 -26.76 101.6 0.86 0.385 4858
 4860 3 -26.61 101.72 0.9 0.341 4859
 4861 3 -26.5 101.73 0.97 0.242 4860
 4862 3 -26.43 101.74 0.8 0.000125 4861
 4863 3 -28.94 94.66 1.35 0.097 4781
 4864 3 -28.9 94.65 1.25 0.085 4863
 4865 3 -29.08 96.04 3.35 0.121 4738
 4866 3 -29.05 95.92 3.27 0.137 4865
 4867 3 -27.39 96.9 2.99 0.457 4734
 4868 3 -27.31 96.88 2.88 0.347 4867
 4869 3 -27.31 97.01 2.83 0.03 4868
 4870 3 -26.4 95.84 3.59 0.342 4729
 4871 3 -26.46 95.8 3.44 0.292 4870
 4872 3 -26.46 95.8 3.28 0.204 4871
 4873 3 -26.49 95.8 3.06 0.077 4872
 4874 3 -26.66 95.75 2.97 0.114 4873
 4875 3 -27.49 96.54 4.57 0.076 4726
 4876 3 -27.56 96.6 4.66 0.111 4875
 4877 3 -27.63 96.82 4.7 0.091 4876
 4878 3 -26.41 95.58 4.67 0.222 4725
 4879 3 -26.36 95.54 4.54 0.161 4878
 4880 3 -26.32 95.44 4.59 0.000125 4879
 4881 3 -27.33 94.81 9.8 0.264 4696
 4882 3 -27.5 94.64 9.74 0.32 4881
 4883 3 -27.6 94.58 9.71 0.37 4882
 4884 3 -27.7 94.52 9.68 0.423 4883
 4885 3 -27.82 94.36 10.25 0.238 4884
 4886 3 -27.88 94.22 10.35 0.228 4885
 4887 3 -27.93 94.12 10.46 0.281 4886
 4888 3 -27.93 93.9 10.47 0.203 4887
 4889 3 -28.02 93.78 10.5 0.124 4888
 4890 3 -28.13 93.67 10.63 0.109 4889
 4891 3 -28.15 93.6 10.73 0.111 4890
 4892 3 -28.23 93.5 10.75 0.143 4891
 4893 3 -28.29 93.41 10.78 0.122 4892
 4894 3 -28.34 93.4 10.9 0.082 4893
 4895 3 -28.43 93.4 10.95 0.000125 4894
 4896 3 -28.09 94.36 10.77 0.071 4887
 4897 3 -28.15 94.39 10.87 0.09 4896
 4898 3 -28.19 94.46 10.97 0.083 4897
 4899 3 -28.23 94.49 11.14 0.018 4898
 4900 3 -26.79 95.87 11.18 1.192 4691
 4901 3 -26.62 95.83 11.14 1.088 4900
 4902 3 -26.46 95.71 11.07 0.994 4901
 4903 3 -26.36 95.57 11.09 0.809 4902
 4904 3 -26.16 95.61 11.11 0.748 4903
 4905 3 -26.11 95.48 11.04 0.691 4904
 4906 3 -26 95.48 11.13 0.605 4905
 4907 3 -26.08 95.39 11.49 0.588 4906
 4908 3 -26.07 95.3 11.58 0.522 4907
 4909 3 -26.04 95.22 11.64 0.452 4908
 4910 3 -25.85 95.19 11.72 0.423 4909
 4911 3 -25.86 95.04 11.86 0.385 4910
 4912 3 -25.89 94.69 12.15 0.431 4911
 4913 3 -25.87 94.38 12.23 0.492 4912
 4914 3 -25.6 94.11 12.18 0.672 4913
 4915 3 -25.53 94.01 12.2 0.631 4914
 4916 3 -25.59 93.76 12.31 0.671 4915
 4917 3 -25.63 93.54 12.41 0.681 4916
 4918 3 -25.58 93.36 12.4 0.672 4917
 4919 3 -25.51 93.2 12.75 0.778 4918
 4920 3 -25.39 93.03 12.81 0.753 4919
 4921 3 -25.29 92.95 12.91 0.73 4920
 4922 3 -25.22 92.85 13.01 0.656 4921
 4923 3 -25.14 92.69 13.06 0.504 4922
 4924 3 -25.04 92.65 13.15 0.422 4923
 4925 3 -24.92 92.63 13.17 0.326 4924
 4926 3 -24.52 92.44 13.18 0.392 4925
 4927 3 -24.2 92.51 12.98 0.294 4926
 4928 3 -24.2 92.58 12.86 0.176 4927
 4929 3 -24.68 92.43 13.27 0.272 4926
 4930 3 -24.61 92.29 13.32 0.225 4929
 4931 3 -24.55 92.19 13.43 0.236 4930
 4932 3 -24.18 92 13.41 0.36 4931
 4933 3 -24.14 91.86 13.49 0.283 4932
 4934 3 -24.13 91.68 13.61 0.233 4933
 4935 3 -24.08 91.47 13.6 0.223 4934
 4936 3 -23.91 90.7 13.08 0.678 4935
 4937 3 -23.3 90.85 13.74 0.147 4936
 4938 3 -23.21 90.9 13.79 0.096 4937
 4939 3 -23.99 90.62 13.09 0.695 4936
 4940 3 -23.92 90.45 12.53 0.294 4939
 4941 3 -24.06 90.54 13.09 0.695 4939
 4942 3 -24.22 90.36 13.11 0.778 4941
 4943 3 -24.46 90.17 13.12 0.852 4942
 4944 3 -24.84 89.9 13.19 0.844 4943
 4945 3 -24.95 89.8 13.25 0.776 4944
 4946 3 -24.93 89.7 13.44 0.743 4945
 4947 3 -25.04 89.63 13.58 0.63 4946
 4948 3 -25.06 89.53 13.72 0.535 4947
 4949 3 -25.15 89.56 13.82 0.546 4948
 4950 3 -25.27 89.4 14.03 0.545 4949
 4951 3 -25.31 89.29 14.21 0.516 4950
 4952 3 -25.46 88.97 14.99 0.761 4951
 4953 3 -25.68 88.97 15.01 0.095 4952
 4954 3 -25.62 89.04 14.87 0.114 4953
 4955 3 -25.48 89.04 15.15 0.643 4952
 4956 3 -25.4 88.56 15.76 0.526 4955
 4957 3 -25.44 88.51 15.91 0.573 4956
 4958 3 -25.32 88.81 16.6 0.183 4957
 4959 3 -25.49 88.84 16.73 0.107 4958
 4960 3 -25.51 88.26 15.78 0.431 4957
 4961 3 -25.51 88.21 15.89 0.416 4960
 4962 3 -25.32 88.5 15.8 0.218 4961
 4963 3 -25.27 88.58 15.85 0.125 4962
 4964 3 -25.61 88.07 16 0.491 4961
 4965 3 -25.6 87.89 15.99 0.37 4964
 4966 3 -25.55 87.75 15.99 0.388 4965
 4967 3 -25.49 87.55 16.18 0.377 4966
 4968 3 -25.43 87.46 16.27 0.344 4967
 4969 3 -25.37 87.3 16.28 0.355 4968
 4970 3 -25.29 87.17 16.43 0.356 4969
 4971 3 -25.33 86.98 16.56 0.429 4970
 4972 3 -25.31 86.83 16.85 0.418 4971
 4973 3 -25.28 86.7 16.85 0.45 4972
 4974 3 -25.29 86.63 17.03 0.439 4973
 4975 3 -25.24 86.5 17.18 0.392 4974
 4976 3 -25.31 86.39 17.27 0.401 4975
 4977 3 -25.35 86.31 17.43 0.377 4976
 4978 3 -25.49 86.27 17.62 0.331 4977
 4979 3 -25.44 86.17 17.69 0.334 4978
 4980 3 -25.41 86.04 17.72 0.382 4979
 4981 3 -25.34 85.9 17.74 0.459 4980
 4982 3 -25.48 85.83 17.97 0.412 4981
 4983 3 -25.43 85.72 18.06 0.372 4982
 4984 3 -25.76 85.87 18.52 0.161 4983
 4985 3 -25.87 85.87 18.62 0.168 4984
 4986 3 -26.03 85.91 18.71 0.186 4985
 4987 3 -26.14 85.95 18.76 0.156 4986
 4988 3 -26.24 85.93 18.87 0.181 4987
 4989 3 -26.37 86.01 19 0.2 4988
 4990 3 -26.5 86.03 19.09 0.195 4989
 4991 3 -26.63 86.02 19.2 0.183 4990
 4992 3 -26.73 85.95 19.39 0.189 4991
 4993 3 -26.82 85.85 19.59 0.177 4992
 4994 3 -26.83 85.79 19.76 0.209 4993
 4995 3 -26.91 85.84 19.82 0.106 4994
 4996 3 -25.15 85.47 18.08 0.22 4983
 4997 3 -25.12 85.33 18.24 0.195 4996
 4998 3 -25.07 85.22 18.35 0.22 4997
 4999 3 -25.04 85.1 18.5 0.199 4998
 5000 3 -25.07 84.98 18.64 0.195 4999
 5001 3 -25.11 84.82 18.78 0.192 5000
 5002 3 -25.1 84.68 18.93 0.15 5001
 5003 3 -25.11 84.55 19.05 0.159 5002
 5004 3 -25.17 84.44 19.2 0.176 5003
 5005 3 -25.2 84.3 19.23 0.2 5004
 5006 3 -25.18 84.15 19.27 0.269 5005
 5007 3 -25.13 83.97 19.45 0.329 5006
 5008 3 -25.17 83.8 19.49 0.339 5007
 5009 3 -25.26 83.66 19.57 0.279 5008
 5010 3 -25.28 83.57 19.75 0.266 5009
 5011 3 -25.28 83.34 19.88 0.204 5010
 5012 3 -25.38 83.19 19.91 0.244 5011
 5013 3 -25.48 83.02 19.95 0.271 5012
 5014 3 -25.58 82.92 20.01 0.336 5013
 5015 3 -25.64 82.79 20.04 0.366 5014
 5016 3 -25.77 82.74 20.21 0.386 5015
 5017 3 -25.83 82.59 20.28 0.452 5016
 5018 3 -25.95 82.5 20.32 0.46 5017
 5019 3 -25.99 82.43 20.49 0.467 5018
 5020 3 -26.06 82.31 20.6 0.444 5019
 5021 3 -26.09 82.19 20.67 0.45 5020
 5022 3 -26.2 82.13 20.74 0.476 5021
 5023 3 -26.23 82.03 20.66 0.519 5022
 5024 3 -26.25 81.9 20.59 0.525 5023
 5025 3 -26.48 81.87 20.63 0.607 5024
 5026 3 -26.54 81.79 20.62 0.572 5025
 5027 3 -26.74 82.1 20.45 0.09 5026
 5028 3 -26.77 82.11 20.35 0.000125 5027
 5029 3 -26.41 81.64 20.69 0.512 5026
 5030 3 -26.47 81.55 20.77 0.471 5029
 5031 3 -26.52 81.46 20.71 0.481 5030
 5032 3 -26.49 81.46 20.92 0.303 5031
 5033 3 -26.55 81.65 20.69 0.051 5032
 5034 3 -26.36 81.5 21.08 0.185 5030
 5035 3 -26.42 81.54 20.93 0.117 5034
 5036 3 -24.83 87.16 16.39 0.209 4970
 5037 3 -24.78 87.48 16.55 0.121 5036
 5038 3 -24.84 87.65 16.6 0.101 5037
 5039 3 -25.65 88.06 15.61 0.249 4966
 5040 3 -25.76 88.2 15.59 0.192 5039
 5041 3 -25.7 88.33 15.51 0.000125 5040
 5042 3 -25.63 88.25 16.82 0.161 4964
 5043 3 -25.67 88.17 16.96 0.115 5042
 5044 3 -25.5 89.11 15.31 0.643 4955
 5045 3 -25.7 89.42 16.01 0.163 5044
 5046 3 -25.83 89.49 16.1 0.19 5045
 5047 3 -26.01 89.52 16.24 0.19 5046
 5048 3 -26.15 89.59 16.27 0.188 5047
 5049 3 -26.36 89.58 16.37 0.163 5048
 5050 3 -26.5 89.62 16.42 0.166 5049
 5051 3 -26.64 89.55 16.54 0.168 5050
 5052 3 -26.76 89.51 16.62 0.218 5051
 5053 3 -26.88 89.53 16.7 0.288 5052
 5054 3 -27.1 89.9 16.33 0.203 5053
 5055 3 -27.18 90.02 16.22 0.281 5054
 5056 3 -27.21 90.12 16.08 0.319 5055
 5057 3 -27.21 90.15 15.84 0.432 5056
 5058 3 -27.25 90.21 15.7 0.508 5057
 5059 3 -27.42 90.27 15.65 0.59 5058
 5060 3 -27.58 90.29 15.6 0.611 5059
 5061 3 -27.54 90.36 15.39 0.686 5060
 5062 3 -27.63 90.37 15.23 0.688 5061
 5063 3 -28.17 90.3 15.52 0.108 5062
 5064 3 -27.29 90.42 14.83 0.701 5062
 5065 3 -27.33 90.51 14.72 0.703 5064
 5066 3 -28.16 90.31 14.7 0.234 5065
 5067 3 -28.17 90.25 14.62 0.236 5066
 5068 3 -28.13 89.86 14.82 0.152 5067
 5069 3 -28.22 89.85 14.85 0.089 5068
 5070 3 -28.31 89.76 14.78 0.000125 5069
 5071 3 -28.27 90.25 14.43 0.127 5067
 5072 3 -28.32 90.04 14.42 0.119 5071
 5073 3 -28.36 89.98 14.62 0.047 5072
 5074 3 -26.99 90.5 14.43 0.68 5065
 5075 3 -26.87 90.53 14.26 0.596 5074
 5076 3 -26.82 90.56 14.12 0.489 5075
 5077 3 -26.88 90.65 14.08 0.294 5076
 5078 3 -26.8 90.49 14.12 0.165 5077
 5079 3 -26.74 90.32 14.25 0.175 5078
 5080 3 -26.76 90.19 14.27 0.217 5079
 5081 3 -26.74 90.08 14.42 0.222 5080
 5082 3 -26.83 89.43 17.3 0.225 5053
 5083 3 -26.8 89.44 17.52 0.25 5082
 5084 3 -26.86 89.32 17.67 0.293 5083
 5085 3 -26.96 89.2 17.82 0.263 5084
 5086 3 -27.08 89.27 17.9 0.251 5085
 5087 3 -27.09 89.19 18.05 0.27 5086
 5088 3 -27.12 89.18 18.17 0.309 5087
 5089 3 -27.21 89.05 18.21 0.435 5088
 5090 3 -27.51 88.97 18.07 0.56 5089
 5091 3 -27.65 88.96 18.09 0.62 5090
 5092 3 -27.87 89.39 18.26 0.168 5091
 5093 3 -27.81 89.45 18.34 0.08 5092
 5094 3 -27.87 88.93 17.96 0.842 5091
 5095 3 -27.97 88.93 17.8 0.905 5094
 5096 3 -28.08 88.9 17.81 0.968 5095
 5097 3 -28.19 88.9 17.72 0.964 5096
 5098 3 -28.35 88.95 17.7 0.915 5097
 5099 3 -28.46 88.94 17.66 0.886 5098
 5100 3 -28.66 89.77 18.37 0.308 5099
 5101 3 -28.78 90.02 18.3 0.272 5100
 5102 3 -28.87 90.31 18.21 0.246 5101
 5103 3 -28.86 90.44 18.14 0.308 5102
 5104 3 -28.87 90.42 18.01 0.349 5103
 5105 3 -29.09 90.68 18.18 0.224 5104
 5106 3 -28.98 91.06 18.07 0.122 5105
 5107 3 -29.01 91.22 17.94 0.137 5106
 5108 3 -29.03 91.33 17.83 0.187 5107
 5109 3 -28.99 91.42 17.75 0.207 5108
 5110 3 -29.02 91.5 17.6 0.186 5109
 5111 3 -29.11 91.65 17.43 0.164 5110
 5112 3 -29.19 91.63 17.28 0.153 5111
 5113 3 -29.18 91.7 17.08 0.085 5112
 5114 3 -29.18 91.74 16.87 0.06 5113
 5115 3 -29.26 91.72 16.76 0.122 5114
 5116 3 -29.34 91.64 16.68 0.13 5115
 5117 3 -29.35 91.68 16.58 0.000125 5116
 5118 3 -28.54 88.56 17.31 0.619 5099
 5119 3 -28.41 88.73 16.37 0.174 5118
 5120 3 -28.47 88.84 16.21 0.087 5119
 5121 3 -28.55 88.89 16.1 0.117 5120
 5122 3 -28.53 88.99 15.96 0.107 5121
 5123 3 -28.5 89.09 15.85 0.108 5122
 5124 3 -28.51 89.15 15.7 0.158 5123
 5125 3 -28.55 89.19 15.54 0.169 5124
 5126 3 -28.64 89.29 15.37 0.205 5125
 5127 3 -28.67 89.33 15.22 0.204 5126
 5128 3 -28.59 89.14 15.1 0.076 5127
 5129 3 -28.67 88.44 17.41 0.403 5118
 5130 3 -28.85 88.37 17.32 0.209 5129
 5131 3 -28.89 88.27 17.37 0.000125 5130
 5132 3 -28.7 88.41 17.44 0.403 5129
 5133 3 -29.02 88.36 18.01 0.152 5132
 5134 3 -29.17 88.4 18.06 0.089 5133
 5135 3 -29.26 88.52 18.07 0.089 5134
 5136 3 -29.29 88.59 18.19 0.055 5135
 5137 3 -28.73 88.39 17.46 0.403 5132
 5138 3 -28.71 88.29 17.63 0.075 5137
 5139 3 -25.46 89.2 15.28 0.557 5044
 5140 3 -25.4 89.29 15.28 0.397 5139
 5141 3 -25.25 89.83 15.46 0.563 5140
 5142 3 -25.26 90.42 15.87 0.723 5141
 5143 3 -25.3 90.5 15.81 0.716 5142
 5144 3 -25.36 90.75 15.8 0.645 5143
 5145 3 -25.4 90.75 15.66 0.681 5144
 5146 3 -25.44 90.82 15.54 0.623 5145
 5147 3 -25.45 90.93 15.42 0.571 5146
 5148 3 -25.44 91.11 15.31 0.519 5147
 5149 3 -25.52 91.2 15.21 0.493 5148
 5150 3 -25.57 91.39 15.07 0.513 5149
 5151 3 -25.63 91.56 14.94 0.557 5150
 5152 3 -25.76 91.68 14.97 0.576 5151
 5153 3 -25.87 91.85 14.94 0.579 5152
 5154 3 -25.97 92.02 14.79 0.584 5153
 5155 3 -26.38 92.35 14.84 0.621 5154
 5156 3 -26.89 92.94 14.93 0.338 5155
 5157 3 -27.11 93.12 14.82 0.311 5156
 5158 3 -27.22 93.21 14.85 0.301 5157
 5159 3 -27.36 93.29 14.87 0.263 5158
 5160 3 -27.51 93.34 14.95 0.185 5159
 5161 3 -27.67 93.47 14.96 0.118 5160
 5162 3 -27.75 93.55 14.92 0.128 5161
 5163 3 -27.85 93.57 14.9 0.089 5162
 5164 3 -26.44 92.35 14.74 0.533 5155
 5165 3 -26.44 92.38 14.64 0.45 5164
 5166 3 -26.36 92.35 14.73 0.282 5165
 5167 3 -25.3 90.89 16.55 0.204 5142
 5168 3 -25.17 90.72 16.5 0.122 5167
 5169 3 -25.15 90.67 16.41 0.000125 5168
 5170 3 -24.51 90.12 13.13 0.852 4943
 5171 3 -25.32 89.62 12.91 0.143 5170
 5172 3 -25.34 89.54 13.03 0.000125 5171
 5173 3 -24.57 90.07 13.13 0.852 5170
 5174 3 -24.38 90.18 13.13 0.778 5173
 5175 3 -23.87 92.05 13.25 0.278 4932
 5176 3 -23.9 92.17 13.15 0.189 5175
 5177 3 -26.75 95.89 11.2 1.192 4900
 5178 3 -27.16 94.99 11.19 0.372 5177
 5179 3 -27.2 94.94 11.34 0.344 5178
 5180 3 -26.72 94.95 11.13 0.173 5179
 5181 3 -26.93 95.13 11.05 0.099 5180
 5182 3 -26.91 95.21 10.97 0.054 5181
 5183 3 -26.74 97.18 9.92 0.172 4687
 5184 3 -26.8 97.32 9.93 0.195 5183
 5185 3 -26.79 97.49 9.89 0.222 5184
 5186 3 -26.76 97.5 9.74 0.317 5185
 5187 3 -26.78 97.6 9.62 0.403 5186
 5188 3 -26.66 97.62 9.44 0.425 5187
 5189 3 -26.65 97.72 9.3 0.455 5188
 5190 3 -26.62 97.82 9.21 0.484 5189
 5191 3 -26.6 98.23 9.25 0.327 5190
 5192 3 -26.68 98.52 9.25 0.241 5191
 5193 3 -26.78 98.71 9.18 0.183 5192
 5194 3 -26.94 98.89 9.09 0.182 5193
 5195 3 -26.97 98.99 9.01 0.21 5194
 5196 3 -26.98 99.09 8.87 0.21 5195
 5197 3 -27.06 99.18 8.63 0.178 5196
 5198 3 -27.18 99.37 8.43 0.145 5197
 5199 3 -27.27 99.36 8.33 0.133 5198
 5200 3 -27.42 99.55 8.26 0.139 5199
 5201 3 -27.55 99.63 8.15 0.194 5200
 5202 3 -27.66 99.62 8.03 0.208 5201
 5203 3 -27.76 99.81 7.87 0.165 5202
 5204 3 -27.86 99.9 7.62 0.173 5203
 5205 3 -27.94 99.99 7.54 0.166 5204
 5206 3 -28.08 100.08 7.44 0.126 5205
 5207 3 -28.21 100.06 7.36 0.116 5206
 5208 3 -28.31 100.15 7.25 0.095 5207
 5209 3 -28.42 100.24 7.15 0.146 5208
 5210 3 -28.53 100.33 7.02 0.141 5209
 5211 3 -28.66 100.31 6.9 0.133 5210
 5212 3 -28.79 100.4 6.83 0.143 5211
 5213 3 -28.89 100.59 6.7 0.182 5212
 5214 3 -29 100.58 6.45 0.237 5213
 5215 3 -29.06 100.67 6.24 0.252 5214
 5216 3 -29.1 100.77 6.06 0.225 5215
 5217 3 -29.25 100.75 5.79 0.222 5216
 5218 3 -29.27 100.75 5.62 0.245 5217
 5219 3 -29.41 100.84 5.45 0.299 5218
 5220 3 -29.52 100.93 5.33 0.362 5219
 5221 3 -29.56 101.02 5.23 0.426 5220
 5222 3 -29.72 101.11 5.16 0.46 5221
 5223 3 -29.8 101.2 5.05 0.488 5222
 5224 3 -29.89 101.29 5.01 0.541 5223
 5225 3 -30.02 101.17 4.76 0.454 5224
 5226 3 -30.19 101.05 4.61 0.414 5225
 5227 3 -30.32 101.04 4.5 0.386 5226
 5228 3 -30.38 101.13 4.51 0.427 5227
 5229 3 -30.82 100.87 4.93 0.269 5228
 5230 3 -30.94 100.96 5 0.312 5229
 5231 3 -31.1 100.94 5.06 0.41 5230
 5232 3 -31.22 101.02 5.06 0.52 5231
 5233 3 -31.35 101.01 5.17 0.581 5232
 5234 3 -31.41 101.1 5.19 0.643 5233
 5235 3 -31.08 101.54 5.29 0.155 5234
 5236 3 -31.18 101.63 5.33 0.164 5235
 5237 3 -31.2 101.83 5.3 0.000125 5236
 5238 3 -31.59 100.98 5.24 0.71 5234
 5239 3 -31.69 100.97 5.33 0.787 5238
 5240 3 -31.76 100.86 5.48 0.862 5239
 5241 3 -31.89 100.74 5.54 0.892 5240
 5242 3 -32.01 100.72 5.63 0.913 5241
 5243 3 -32.16 100.6 5.71 0.868 5242
 5244 3 -32.3 100.48 5.84 0.757 5243
 5245 3 -32.31 99.88 5.86 0.473 5244
 5246 3 -32.39 99.87 5.89 0.367 5245
 5247 3 -32.56 101.06 5.86 0.56 5244
 5248 3 -32.65 101.05 5.95 0.482 5247
 5249 3 -32.68 101.14 6.09 0.396 5248
 5250 3 -32.71 101.24 6.18 0.315 5249
 5251 3 -32.79 101.33 6.14 0.204 5250
 5252 3 -32.77 101.53 6.08 0.000125 5251
 5253 3 -30.2 101.36 4.24 0.324 5228
 5254 3 -30.51 101.32 4.14 0.253 5253
 5255 3 -30.79 101.29 4.16 0.229 5254
 5256 3 -30.97 101.26 4.14 0.242 5255
 5257 3 -31.01 101.06 4.06 0.214 5256
 5258 3 -31.24 101.23 4.08 0.085 5257
 5259 3 -31.37 101.32 4.04 0.094 5258
 5260 3 -31.46 101.31 3.9 0.093 5259
 5261 3 -31.59 101.29 3.78 0.078 5260
 5262 3 -31.78 101.37 3.65 0.095 5261
 5263 3 -31.89 101.36 3.57 0.059 5262
 5264 3 -31.97 101.35 3.5 0.1 5263
 5265 3 -32.12 101.33 3.49 0.159 5264
 5266 3 -32.22 101.32 3.43 0.24 5265
 5267 3 -32.26 101.52 3.25 0.167 5266
 5268 3 -32.35 101.71 3.17 0.048 5267
 5269 3 -31.04 100.95 3.9 0.189 5257
 5270 3 -31.11 100.95 3.8 0.194 5269
 5271 3 -31.24 100.93 3.68 0.183 5270
 5272 3 -31.36 100.92 3.52 0.176 5271
 5273 3 -31.45 101.01 3.47 0.126 5272
 5274 3 -31.16 100.74 3.57 0.093 5271
 5275 3 -31.09 100.65 3.41 0.129 5274
 5276 3 -31 100.56 3.27 0.143 5275
 5277 3 -30.94 100.57 3.11 0.145 5276
 5278 3 -30.84 100.58 3.08 0.112 5277
 5279 3 -31.14 101.65 4.09 0.104 5256
 5280 3 -31.22 101.84 4.05 0.09 5279
 5281 3 -31.28 101.93 4.08 0.136 5280
 5282 3 -31.23 102.14 4.11 0.153 5281
 5283 3 -31.19 102.35 4.09 0.117 5282
 5284 3 -31.22 102.54 4.07 0.147 5283
 5285 3 -31.21 102.65 4.13 0.119 5284
 5286 3 -27.29 96.66 11.63 0.29 4684
 5287 3 -27.22 96.54 11.69 0.298 5286
 5288 3 -27.09 96.08 12.1 0.156 5287
 5289 3 -45.17 90.04 6.23 0.131 3718
 5290 3 -45.06 89.94 6.41 0.124 5289
 5291 3 -44.96 89.86 6.47 0.142 5290
 5292 3 -44.75 89.85 6.5 0.083 5291
 5293 3 -44.6 89.83 6.48 0.077 5292
 5294 3 -44.45 89.71 6.5 0.094 5293
 5295 3 -44.35 89.77 6.44 0.119 5294
 5296 3 -44.28 89.83 6.36 0.176 5295
 5297 3 -44.37 89.59 6.24 0.102 5296
 5298 3 -44.44 89.51 6.16 0.204 5297
 5299 3 -44.07 89.3 6.45 0.143 5298
 5300 3 -43.98 89.27 6.59 0.121 5299
 5301 3 -45.06 89.73 6.44 0.123 5291
 5302 3 -45.12 89.66 6.38 0.049 5301
 5303 3 -45.4 90.74 6.38 0.22 3715
 5304 3 -45.32 90.93 6.35 0.208 5303
 5305 3 -45.27 91.09 6.42 0.132 5304
 5306 3 -45.26 91.21 6.56 0.172 5305
 5307 3 -45.3 91.3 6.69 0.205 5306
 5308 3 -45.42 91.49 6.56 0.126 5307
 5309 3 -45.38 91.61 6.63 0.165 5308
 5310 3 -45.26 91.63 6.67 0.18 5309
 5311 3 -45.21 91.65 6.8 0.168 5310
 5312 3 -45.05 91.68 6.81 0.12 5311
 5313 3 -44.93 91.68 6.84 0.099 5312
 5314 3 -44.79 91.76 6.87 0.086 5313
 5315 3 -44.76 91.89 6.84 0.111 5314
 5316 3 -44.61 91.86 6.96 0.117 5315
 5317 3 -44.51 91.85 7.03 0.087 5316
 5318 3 -45.19 91.33 6.99 0.119 5307
 5319 3 -45.17 91.41 7.08 0.122 5318
 5320 3 -45.16 91.44 7.21 0.135 5319
 5321 3 -44.85 91.47 7.25 0.11 5320
 5322 3 -44.73 91.52 7.34 0.113 5321
 5323 3 -44.57 91.54 7.49 0.141 5322
 5324 3 -44.49 91.59 7.63 0.158 5323
 5325 3 -44.46 91.5 7.77 0.079 5324
 5326 3 -44.45 91.47 7.9 0.094 5325
 5327 3 -44.38 91.44 7.97 0.098 5326
 5328 3 -44.23 91.3 8.01 0.06 5327
 5329 3 -44.08 91.18 7.98 0.081 5328
 5330 3 -46.02 91.33 6.23 0.056 3708
 5331 3 -45.94 91.44 6.24 0.113 5330
 5332 3 -45.87 91.53 6.2 0.124 5331
 5333 3 -45.86 91.62 6.1 0.065 5332
 5334 3 -45.87 91.76 6.03 0.055 5333
 5335 3 -45.85 91.87 5.91 0.107 5334
 5336 3 -45.86 91.86 5.75 0.126 5335
 5337 3 -45.91 91.87 5.61 0.000125 5336
 5338 3 -49.44 89.91 7.38 0.091 3673
 5339 3 -49.33 89.93 7.52 0.098 5338
 5340 3 -49.25 89.95 7.61 0.137 5339
 5341 3 -49.19 89.96 7.69 0.137 5340
 5342 3 -49.12 90.01 7.78 0.127 5341
 5343 3 -49.04 90.05 7.9 0.12 5342
 5344 3 -48.96 90.18 8.03 0.097 5343
 5345 3 -48.76 90.21 8.11 0.132 5344
 5346 3 -48.6 90.18 8.26 0.136 5345
 5347 3 -48.55 90.08 8.45 0.159 5346
 5348 3 -48.46 90.04 8.52 0.19 5347
 5349 3 -48.2 90.01 8.39 0.056 5348
 5350 3 -51.92 87.69 4.38 0.572 3517
 5351 3 -51.87 87.69 4.29 0.481 5350
 5352 3 -51.66 87.54 4.1 0.446 5351
 5353 3 -51.68 86.93 3.9 0.081 5352
 5354 3 -51.59 86.84 3.88 0.064 5353
 5355 3 -51.49 86.69 3.83 0.146 5354
 5356 3 -51.41 86.58 3.75 0.114 5355
 5357 3 -51.32 86.54 3.76 0.000125 5356
 5358 3 -51.52 87.69 3.99 0.353 5352
 5359 3 -51.33 87.77 3.89 0.334 5358
 5360 3 -51.11 87.84 3.8 0.386 5359
 5361 3 -51.01 87.91 3.71 0.413 5360
 5362 3 -51.79 87.48 3.45 0.111 5361
 5363 3 -51.84 87.35 3.31 0.238 5362
 5364 3 -51.71 87 3.3 0.163 5363
 5365 3 -51.62 86.94 3.32 0.232 5364
 5366 3 -51.65 86.95 3.1 0.177 5365
 5367 3 -51.63 86.93 2.94 0.168 5366
 5368 3 -51.18 87.85 3.49 0.241 5361
 5369 3 -51.42 87.83 3.12 0.236 5368
 5370 3 -51.44 87.84 2.9 0.231 5369
 5371 3 -51.48 87.86 2.77 0.233 5370
 5372 3 -51.36 87.87 2.52 0.224 5371
 5373 3 -51.5 87.86 2.43 0.166 5372
 5374 3 -51.52 87.83 2.27 0.13 5373
 5375 3 -51.58 87.79 2.05 0.168 5374
 5376 3 -51.57 87.73 1.87 0.158 5375
 5377 3 -51.5 87.74 1.78 0.153 5376
 5378 3 -51.41 87.65 1.69 0.139 5377
 5379 3 -51.42 87.63 1.58 0.158 5378
 5380 3 -51.45 87.56 1.45 0.21 5379
 5381 3 -51.4 87.45 1.45 0.173 5380
 5382 3 -51.37 87.45 1.3 0.235 5381
 5383 3 -51.38 87.36 1.24 0.268 5382
 5384 3 -51.41 87.29 1.06 0.275 5383
 5385 3 -51.35 87.24 0.9 0.301 5384
 5386 3 -51.44 87.13 0.74 0.298 5385
 5387 3 -51.41 87.06 0.55 0.321 5386
 5388 3 -51.37 86.89 0.44 0.284 5387
 5389 3 -51.37 86.78 0.29 0.292 5388
 5390 3 -51.34 86.67 0.12 0.298 5389
 5391 3 -51.41 86.46 0.02 0.274 5390
 5392 3 -51.53 86.21 0.12 0.129 5391
 5393 3 -51.54 85.99 0.2 0.11 5392
 5394 3 -51.62 85.75 0.3 0.19 5393
 5395 3 -51.7 85.61 0.35 0.154 5394
 5396 3 -51.85 85.43 0.35 0.124 5395
 5397 3 -51.88 85.29 0.47 0.145 5396
 5398 3 -51.89 85.12 0.56 0.184 5397
 5399 3 -51.92 84.84 0.57 0.172 5398
 5400 3 -51.92 84.69 0.5 0.213 5399
 5401 3 -52.06 84.53 0.42 0.221 5400
 5402 3 -52.13 84.46 0.31 0.282 5401
 5403 3 -52.37 84.41 0.27 0.253 5402
 5404 3 -52.58 84.41 0.3 0.213 5403
 5405 3 -52.87 84.39 0.25 0.189 5404
 5406 3 -53.19 84.44 0.26 0.178 5405
 5407 3 -53.36 84.39 0.27 0.227 5406
 5408 3 -53.46 84.31 0.23 0.256 5407
 5409 3 -53.76 84.23 0.24 0.212 5408
 5410 3 -53.99 84.16 0.19 0.201 5409
 5411 3 -54.16 84.06 0.16 0.22 5410
 5412 3 -54.2 83.96 0.12 0.274 5411
 5413 3 -54.37 83.91 0.14 0.341 5412
 5414 3 -54.55 83.91 0.11 0.356 5413
 5415 3 -54.33 83.64 0.47 0.2 5414
 5416 3 -54.23 83.52 0.51 0.17 5415
 5417 3 -54.25 83.41 0.56 0.069 5416
 5418 3 -54.66 83.88 -0.08 0.297 5414
 5419 3 -54.85 83.93 -0.29 0.232 5418
 5420 3 -54.95 83.89 -0.35 0.268 5419
 5421 3 -55.1 83.88 -0.49 0.332 5420
 5422 3 -55.19 83.78 -0.47 0.415 5421
 5423 3 -55.33 83.71 -0.5 0.454 5422
 5424 3 -55.49 83.72 -0.58 0.493 5423
 5425 3 -55.68 83.66 -0.59 0.572 5424
 5426 3 -55.83 83.65 -0.64 0.637 5425
 5427 3 -55.95 83.59 -0.68 0.682 5426
 5428 3 -56.19 83.69 -0.65 0.69 5427
 5429 3 -56.36 83.72 -0.67 0.658 5428
 5430 3 -56.52 83.76 -0.75 0.675 5429
 5431 3 -56.67 83.76 -0.8 0.674 5430
 5432 3 -56.83 83.79 -0.82 0.658 5431
 5433 3 -56.91 83.68 -0.98 0.591 5432
 5434 3 -57.06 83.68 -1 0.533 5433
 5435 3 -57.18 83.63 -1.05 0.417 5434
 5436 3 -57.22 83.55 -1.14 0.311 5435
 5437 3 -53.87 83.7 0.35 0.157 5413
 5438 3 -53.77 83.67 0.45 0.155 5437
 5439 3 -53.68 83.52 0.52 0.116 5438
 5440 3 -53.72 83.37 0.6 0.059 5439
 5441 3 -53.82 83.29 0.7 0.084 5440
 5442 3 -53.95 83.39 0.74 0.075 5441
 5443 3 -53.93 83.54 0.63 0.052 5442
 5444 3 -51.25 86.76 -0.16 0.136 5391
 5445 3 -51.17 86.74 -0.32 0.117 5444
 5446 3 -51.17 86.68 -0.47 0.178 5445
 5447 3 -51.21 86.65 -0.6 0.2 5446
 5448 3 -51.24 86.64 -0.75 0.189 5447
 5449 3 -51.23 86.59 -0.94 0.171 5448
 5450 3 -51.18 86.6 -1.12 0.171 5449
 5451 3 -51.07 86.58 -1.27 0.206 5450
 5452 3 -50.98 86.55 -1.39 0.245 5451
 5453 3 -50.91 86.5 -1.52 0.232 5452
 5454 3 -50.92 86.46 -1.69 0.247 5453
 5455 3 -50.92 86.44 -1.83 0.287 5454
 5456 3 -51.08 86.56 -2.01 0.272 5455
 5457 3 -51.19 86.61 -2.18 0.301 5456
 5458 3 -51.14 86.63 -2.39 0.336 5457
 5459 3 -51.18 86.67 -2.5 0.359 5458
 5460 3 -50.92 86.5 -2.71 0.282 5459
 5461 3 -50.78 86.53 -2.86 0.307 5460
 5462 3 -50.59 86.49 -3 0.273 5461
 5463 3 -50.49 86.32 -3.15 0.214 5462
 5464 3 -50.74 86.1 -3.14 0.106 5463
 5465 3 -50.77 85.98 -3.08 0.181 5464
 5466 3 -50.87 85.88 -3.03 0.209 5465
 5467 3 -50.96 85.89 -2.93 0.246 5466
 5468 3 -50.89 85.48 -2.97 0.143 5467
 5469 3 -50.85 85.31 -3.07 0.16 5468
 5470 3 -50.81 85.14 -3.15 0.166 5469
 5471 3 -50.75 85 -3.16 0.181 5470
 5472 3 -50.69 84.88 -3.32 0.156 5471
 5473 3 -50.53 84.71 -3.46 0.114 5472
 5474 3 -50.52 84.61 -3.62 0.114 5473
 5475 3 -50.5 84.53 -3.79 0.101 5474
 5476 3 -50.43 84.43 -3.88 0.091 5475
 5477 3 -50.28 84.34 -3.89 0.091 5476
 5478 3 -50.2 84.26 -4.02 0.106 5477
 5479 3 -50.09 84.22 -4.08 0.086 5478
 5480 3 -49.89 84.24 -4.14 0.117 5479
 5481 3 -49.73 84.2 -4.21 0.137 5480
 5482 3 -49.63 84.23 -4.02 0.109 5481
 5483 3 -49.44 84.17 -4.19 0.089 5482
 5484 3 -49.3 84.13 -4.29 0.095 5483
 5485 3 -49.16 84.11 -4.41 0.093 5484
 5486 3 -49.07 84.11 -4.54 0.129 5485
 5487 3 -49 83.98 -4.69 0.144 5486
 5488 3 -48.89 83.85 -4.8 0.157 5487
 5489 3 -48.78 83.73 -4.88 0.136 5488
 5490 3 -48.63 83.69 -4.93 0.144 5489
 5491 3 -48.55 83.63 -5.02 0.182 5490
 5492 3 -48.6 83.34 -4.97 0.146 5491
 5493 3 -48.7 83.19 -4.98 0.107 5492
 5494 3 -48.81 82.97 -4.99 0.156 5493
 5495 3 -48.89 82.92 -5 0.201 5494
 5496 3 -48.66 82.78 -5.16 0.12 5495
 5497 3 -48.47 82.79 -5.17 0.116 5496
 5498 3 -48.31 82.86 -5.22 0.049 5497
 5499 3 -48.13 82.87 -5.28 0.069 5498
 5500 3 -47.95 82.83 -5.33 0.129 5499
 5501 3 -47.85 82.77 -5.43 0.157 5500
 5502 3 -47.71 82.74 -5.56 0.178 5501
 5503 3 -47.63 82.64 -5.61 0.194 5502
 5504 3 -47.68 82.41 -5.75 0.198 5503
 5505 3 -47.47 82.23 -5.44 0.169 5504
 5506 3 -47.39 82.31 -5.31 0.127 5505
 5507 3 -47.21 82.37 -5.29 0.093 5506
 5508 3 -47.76 82.67 -6.15 0.114 5504
 5509 3 -47.87 82.66 -6.28 0.073 5508
 5510 3 -47.83 82.8 -6.33 0.07 5509
 5511 3 -47.82 82.87 -6.42 0.059 5510
 5512 3 -47.78 82.85 -6.61 0.068 5511
 5513 3 -47.73 82.84 -6.71 0.076 5512
 5514 3 -47.72 82.83 -6.87 0.098 5513
 5515 3 -47.74 82.77 -6.98 0.000125 5514
 5516 3 -50.3 86.31 -3.37 0.196 5463
 5517 3 -50.1 86.29 -3.52 0.198 5516
 5518 3 -49.97 86.36 -3.68 0.231 5517
 5519 3 -49.88 86.4 -3.77 0.236 5518
 5520 3 -49.96 86.3 -4.06 0.188 5519
 5521 3 -49.93 86.38 -4.28 0.217 5520
 5522 3 -49.93 86.46 -4.42 0.19 5521
 5523 3 -50 86.6 -4.55 0.089 5522
 5524 3 -50.05 86.66 -4.35 0.079 5523
 5525 3 -50.04 86.56 -4.2 0.113 5524
 5526 3 -50.06 86.51 -4.03 0.08 5525
 5527 3 -49.73 86.51 -4.51 0.215 5522
 5528 3 -49.69 86.61 -4.63 0.232 5527
 5529 3 -49.68 86.64 -4.81 0.265 5528
 5530 3 -49.64 86.68 -5 0.221 5529
 5531 3 -49.53 86.75 -5.14 0.185 5530
 5532 3 -49.43 86.83 -5.29 0.187 5531
 5533 3 -49.43 86.92 -5.42 0.16 5532
 5534 3 -49.44 87.01 -5.56 0.208 5533
 5535 3 -49.43 87.09 -5.68 0.288 5534
 5536 3 -49.42 87.15 -5.83 0.342 5535
 5537 3 -49.38 87.12 -5.93 0.412 5536
 5538 3 -49.28 87.2 -5.97 0.488 5537
 5539 3 -49.2 87.21 -6.09 0.6 5538
 5540 3 -49.18 87.27 -6.19 0.683 5539
 5541 3 -49.12 87.27 -6.36 0.722 5540
 5542 3 -48.99 87.37 -6.49 0.697 5541
 5543 3 -48.92 87.41 -6.66 0.597 5542
 5544 3 -48.77 86.72 -6.97 0.144 5543
 5545 3 -48.81 86.8 -7.09 0.153 5544
 5546 3 -48.81 86.78 -7.19 0.07 5545
 5547 3 -49.59 86.48 -3.55 0.108 5519
 5548 3 -49.46 86.5 -3.46 0.095 5547
 5549 3 -49.36 86.58 -3.61 0.082 5548
 5550 3 -51.4 86.91 -2.46 0.115 5459
 5551 3 -51.32 87.07 -2.54 0.109 5550
 5552 3 -51.3 87.15 -2.61 0.127 5551
 5553 3 -51.34 87.28 -2.77 0.143 5552
 5554 3 -51.51 87.34 -2.89 0.141 5553
 5555 3 -51.57 87.48 -3 0.132 5554
 5556 3 -51.61 87.55 -3.05 0.131 5555
 5557 3 -51.91 87.57 -3.11 0.127 5556
 5558 3 -52.08 87.47 -3.14 0.113 5557
 5559 3 -52.19 87.45 -3.17 0.173 5558
 5560 3 -52.49 87.5 -3.13 0.123 5559
 5561 3 -52.62 87.68 -3.18 0.074 5560
 5562 3 -52.66 87.55 -3.27 0.058 5561
 5563 3 -52.8 87.7 -3.28 0.07 5562
 5564 3 -52.84 87.8 -3.15 0.113 5563
 5565 3 -52.88 87.91 -3.15 0.117 5564
 5566 3 -52.99 87.98 -3.1 0.053 5565
 5567 3 -53.03 88.08 -2.99 0.087 5566
 5568 3 -53.12 88.13 -2.9 0.079 5567
 5569 3 -51.27 87.83 3.38 0.241 5368
 5570 3 -50.67 88.05 3.81 0.208 5569
 5571 3 -50.61 88.03 3.98 0.288 5570
 5572 3 -50.39 88.22 3.51 0.134 5571
 5573 3 -50.19 88.28 3.3 0.134 5572
 5574 3 -50.05 88.38 3.26 0.141 5573
 5575 3 -49.9 88.56 3.31 0.065 5574
 5576 3 -49.71 88.6 3.29 0.154 5575
 5577 3 -49.49 88.66 3.17 0.138 5576
 5578 3 -49.27 88.71 3.04 0.088 5577
 5579 3 -49.11 88.68 2.92 0.107 5578
 5580 3 -48.98 88.58 2.8 0.099 5579
 5581 3 -48.94 88.51 2.67 0.067 5580
 5582 3 -48.84 88.45 2.59 0.121 5581
 5583 3 -48.65 88.36 2.55 0.122 5582
 5584 3 -48.47 88.34 2.5 0.08 5583
 5585 3 -50.6 87.98 4.24 0.051 5571
 5586 3 -52.76 85.59 7.7 0.165 2921
 5587 3 -52.95 85.53 7.71 0.247 5586
 5588 3 -53.15 85.37 7.55 0.242 5587
 5589 3 -53.38 85.43 7.36 0.176 5588
 5590 3 -53.52 85.45 7.24 0.189 5589
 5591 3 -53.69 85.4 7.17 0.208 5590
 5592 3 -53.81 85.31 7.06 0.212 5591
 5593 3 -53.9 85.26 6.93 0.295 5592
 5594 3 -53.9 85.15 6.83 0.297 5593
 5595 3 -53.85 85.07 6.86 0.302 5594
 5596 3 -53.98 84.99 6.81 0.27 5595
 5597 3 -53.64 84.76 6.82 0.195 5596
 5598 3 -53.47 84.63 6.87 0.149 5597
 5599 3 -53.34 84.66 6.88 0.124 5598
 5600 3 -53.18 84.58 6.89 0.159 5599
 5601 3 -53.04 84.38 6.91 0.151 5600
 5602 3 -52.91 84.25 6.92 0.116 5601
 5603 3 -52.81 84.12 7 0.114 5602
 5604 3 -52.7 84.02 7.02 0.122 5603
 5605 3 -52.49 83.96 7.18 0.143 5604
 5606 3 -52.34 83.92 7.25 0.151 5605
 5607 3 -52.11 83.78 7.34 0.093 5606
 5608 3 -53.33 84.72 6.63 0.087 5600
 5609 3 -53.44 84.75 6.54 0.135 5608
 5610 3 -53.5 84.82 6.43 0.124 5609
 5611 3 -53.08 85.07 7.77 0.133 5588
 5612 3 -53 85.31 8.15 0.144 5587
 5613 3 -52.97 85.2 8.2 0.121 5612
 5614 3 -52.29 83.37 11.34 0.111 2607
 5615 3 -52.33 83.57 11.47 0.14 5614
 5616 3 -52.41 83.6 11.64 0.11 5615
 5617 3 -52.44 83.6 11.81 0.105 5616
 5618 3 -52.4 83.6 11.96 0.112 5617
 5619 3 -52.29 83.62 12.05 0.128 5618
 5620 3 -52.17 83.67 12.14 0.121 5619
 5621 3 -52.14 83.78 12.24 0.107 5620
 5622 3 -52.09 83.9 12.3 0.096 5621
 5623 3 -52 83.94 12.35 0.08 5622
 5624 3 -51.91 84.05 12.38 0.127 5623
 5625 3 -51.95 84.25 12.39 0.153 5624
 5626 3 -51.87 84.33 12.33 0.174 5625
 5627 3 -51.7 84.5 12.37 0.132 5626
 5628 3 -51.56 84.56 12.42 0.102 5627
 5629 3 -51.46 84.58 12.5 0.101 5628
 5630 3 -51.41 84.69 12.52 0.114 5629
 5631 3 -51.36 84.8 12.56 0.196 5630
 5632 3 -51.33 84.93 12.61 0.205 5631
 5633 3 -51.16 85.04 12.65 0.166 5632
 5634 3 -51.04 85.08 12.81 0.143 5633
 5635 3 -50.94 85.15 12.92 0.207 5634
 5636 3 -50.99 85.34 13.05 0.175 5635
 5637 3 -51.59 85.05 12.65 0.149 5632
 5638 3 -51.67 85.13 12.6 0.157 5637
 5639 3 -51.79 85.19 12.62 0.138 5638
 5640 3 -51.85 85.34 12.65 0.122 5639
 5641 3 -51.87 85.48 12.61 0.127 5640
 5642 3 -51.94 85.56 12.54 0.096 5641
 5643 3 -51.35 80.05 12.67 0.179 1868
 5644 3 -51.34 80.31 12.75 0.121 5643
 5645 3 -51.19 80.38 12.79 0.151 5644
 5646 3 -51.1 80.44 12.8 0.146 5645
 5647 3 -50.99 80.52 12.95 0.179 5646
 5648 3 -50.96 80.69 13.03 0.178 5647
 5649 3 -50.91 80.79 13 0.185 5648
 5650 3 -51.02 80.98 13.09 0.149 5649
 5651 3 -51.14 81.16 13.02 0.153 5650
 5652 3 -51.12 81.29 13.09 0.143 5651
 5653 3 -51.15 81.42 13.16 0.132 5652
 5654 3 -51.14 81.51 13.3 0.189 5653
 5655 3 -51.08 81.65 13.49 0.213 5654
 5656 3 -51.07 81.77 13.62 0.214 5655
 5657 3 -50.92 81.91 13.81 0.174 5656
 5658 3 -50.81 81.99 13.84 0.2 5657
 5659 3 -50.74 82.07 13.88 0.313 5658
 5660 3 -50.66 82.1 13.94 0.385 5659
 5661 3 -50.51 82.23 13.69 0.106 5660
 5662 3 -50.43 82.31 13.5 0.109 5661
 5663 3 -50.37 82.35 13.38 0.137 5662
 5664 3 -50.48 82.39 13.21 0.113 5663
 5665 3 -50.34 82.35 13.05 0.123 5664
 5666 3 -50.38 82.39 12.91 0.079 5665
 5667 3 -50.57 81.94 14.13 0.244 5660
 5668 3 -50.68 81.72 14.58 0.118 5667
 5669 3 -50.55 81.89 14.18 0.244 5667
 5670 3 -50.21 81.79 14.37 0.243 5669
 5671 3 -50.06 81.74 14.42 0.321 5670
 5672 3 -50.06 81.89 14.74 0.175 5671
 5673 3 -49.92 81.92 14.89 0.148 5672
 5674 3 -49.88 81.98 14.97 0.199 5673
 5675 3 -49.7 82.01 15.07 0.277 5674
 5676 3 -49.27 81.87 14.64 0.125 5675
 5677 3 -49.29 81.84 14.52 0.224 5676
 5678 3 -49.28 81.85 14.36 0.24 5677
 5679 3 -49.39 81.88 14.17 0.23 5678
 5680 3 -49.53 81.75 14.07 0.109 5679
 5681 3 -49.57 81.67 13.97 0.12 5680
 5682 3 -49.68 81.65 13.97 0.000125 5681
 5683 3 -49.83 82.05 15.18 0.347 5675
 5684 3 -49.98 82.09 15.28 0.307 5683
 5685 3 -49.85 82.2 15.5 0.183 5684
 5686 3 -49.71 82.21 15.65 0.18 5685
 5687 3 -49.67 82.26 15.75 0.216 5686
 5688 3 -49.61 82.41 15.7 0.062 5687
 5689 3 -50.21 81.9 15.36 0.16 5684
 5690 3 -50.29 81.83 15.41 0.115 5689
 5691 3 -49.36 82.02 15.2 0.08 5683
 5692 3 -49.85 81.5 14.2 0.216 5671
 5693 3 -50.53 81.84 14.23 0.244 5669
 5694 3 -50.93 82.5 13.7 0.108 5693
 5695 3 -50.88 82.61 13.83 0.109 5694
 5696 3 -50.83 82.73 13.92 0.227 5695
 5697 3 -50.93 83.05 13.68 0.081 5696
 5698 3 -51.03 83.11 13.6 0.121 5697
 5699 3 -51.2 83.13 13.59 0.127 5698
 5700 3 -51.43 83.2 13.53 0.089 5699
 5701 3 -50.65 80.76 12.91 0.094 5649
 5702 3 -50.48 80.75 12.93 0.113 5701
 5703 3 -50.57 77.87 12.6 0.106 1842
 5704 3 -50.47 77.93 12.54 0.13 5703
 5705 3 -50.36 78.09 12.43 0.186 5704
 5706 3 -50.4 78.38 12.35 0.146 5705
 5707 3 -50.43 78.57 12.36 0.121 5706
 5708 3 -50.45 78.8 12.43 0.166 5707
 5709 3 -50.4 78.92 12.47 0.109 5708
 5710 3 -50.41 78.61 12.16 0.083 5707
 5711 3 -50.42 78.62 12.06 0.083 5710
 5712 3 -50.14 77.81 12.38 0.072 5705
 5713 3 -50.05 77.69 12.37 0.081 5712
 5714 3 -53.44 75.73 13.2 0.116 5713
 5715 3 -53.45 75.84 13.32 0.148 5714
 5716 3 -53.56 75.88 13.4 0.2 5715
 5717 3 -53.57 76 13.53 0.229 5716
 5718 3 -53.45 76.24 13.68 0.211 5717
 5719 3 -53.23 76.4 13.83 0.059 5718
 5720 3 -53.12 76.37 13.9 0.079 5719
 5721 3 -53.39 75.53 13.05 0.138 5714
 5722 3 -53.34 75.28 12.97 0.159 5721
 5723 3 -53.31 75.1 13.01 0.167 5722
 5724 3 -53.31 74.95 13.08 0.117 5723
 5725 3 -53.46 74.85 13.13 0.124 5724
 5726 3 -53.51 74.73 13.18 0.132 5725
 5727 3 -53.51 74.6 13.21 0.096 5726
 5728 3 -53.64 74.56 13.14 0.082 5727
 5729 3 -53.76 74.46 13.15 0.088 5728
 5730 3 -53.79 74.29 13.19 0.08 5729
 5731 3 -53.82 74.17 13.08 0.079 5730
 5732 3 -53.77 74.11 12.92 0.093 5731
 5733 3 -53.75 74.07 12.8 0.119 5732
 5734 3 -53.81 73.92 12.58 0.176 5733
 5735 3 -53.75 73.85 12.48 0.217 5734
 5736 3 -53.72 73.67 12.44 0.325 5735
 5737 3 -53.93 73.49 12.79 0.194 5736
 5738 3 -54.22 73.5 12.82 0.252 5737
 5739 3 -54.38 73.5 12.89 0.231 5738
 5740 3 -54.48 73.55 13.04 0.172 5739
 5741 3 -54.61 73.5 13.19 0.106 5740
 5742 3 -54.75 73.52 13.26 0.122 5741
 5743 3 -54.83 73.55 13.39 0.199 5742
 5744 3 -54.85 73.59 13.48 0.258 5743
 5745 3 -54.53 73.34 13.97 0.047 5744
 5746 3 -54.48 73.27 14.07 0.09 5745
 5747 3 -54.45 73.27 14.19 0.147 5746
 5748 3 -55.14 74.06 13.29 0.194 5744
 5749 3 -55.17 74.19 13.3 0.241 5748
 5750 3 -55 74.32 13.33 0.241 5749
 5751 3 -54.83 74.5 13.26 0.219 5750
 5752 3 -54.81 74.79 13.2 0.12 5751
 5753 3 -54.85 74.98 13.23 0.098 5752
 5754 3 -54.93 75.04 13.21 0.000125 5753
 5755 3 -53.62 73.54 12.26 0.406 5736
 5756 3 -53.48 73.43 12.17 0.382 5755
 5757 3 -50.2 74.25 14.03 0.466 1813
 5758 3 -50.33 74.12 14.07 0.453 5757
 5759 3 -50.37 73.9 14.12 0.434 5758
 5760 3 -50.45 73.8 14.19 0.423 5759
 5761 3 -50.56 73.7 14.29 0.48 5760
 5762 3 -50.63 73.6 14.44 0.527 5761
 5763 3 -51.06 73.41 13.99 0.319 5762
 5764 3 -51.24 73.3 13.85 0.341 5763
 5765 3 -51.35 73.16 13.76 0.355 5764
 5766 3 -51.43 73.06 13.69 0.427 5765
 5767 3 -51.53 73.01 13.58 0.525 5766
 5768 3 -51.56 72.85 13.54 0.638 5767
 5769 3 -51.7 72.86 13.38 0.733 5768
 5770 3 -51.76 72.87 13.2 0.748 5769
 5771 3 -51.75 72.61 13.21 0.846 5770
 5772 3 -51.87 72.55 13.11 0.87 5771
 5773 3 -51.51 72.54 13.64 0.179 5772
 5774 3 -51.36 72.63 13.58 0.102 5773
 5775 3 -51.9 72.36 13.04 0.936 5772
 5776 3 -52.09 72.29 12.96 0.981 5775
 5777 3 -52.17 72.17 12.95 1.01 5776
 5778 3 -52.34 72.08 12.83 1.1 5777
 5779 3 -52.45 72.02 12.77 1.161 5778
 5780 3 -52.46 71.91 12.75 1.224 5779
 5781 3 -52.6 71.92 12.78 1.325 5780
 5782 3 -52.72 71.81 12.86 1.309 5781
 5783 3 -53.59 71.39 13.84 0.497 5782
 5784 3 -54.12 71.25 13.81 0.437 5783
 5785 3 -54.52 71.28 13.79 0.396 5784
 5786 3 -54.67 71.28 13.76 0.445 5785
 5787 3 -54.94 71.42 13.73 0.229 5786
 5788 3 -55.09 71.48 13.7 0.2 5787
 5789 3 -55.09 71.79 13.68 0.112 5788
 5790 3 -55.08 72.03 13.83 0.121 5789
 5791 3 -54.98 72.16 13.79 0.126 5790
 5792 3 -54.92 72.26 13.74 0.11 5791
 5793 3 -54.85 72.38 13.74 0.123 5792
 5794 3 -54.69 72.53 13.75 0.097 5793
 5795 3 -54.61 72.64 13.76 0.101 5794
 5796 3 -54.52 72.74 13.76 0.108 5795
 5797 3 -54.5 72.88 13.79 0.151 5796
 5798 3 -54.42 72.98 13.79 0.161 5797
 5799 3 -54.82 72.83 13.87 0.052 5798
 5800 3 -54.03 73.06 13.95 0.104 5798
 5801 3 -53.98 73.12 14.05 0.113 5800
 5802 3 -54 73.18 14.14 0.000125 5801
 5803 3 -54.41 70.73 14.12 0.253 5786
 5804 3 -54.46 70.57 14.15 0.287 5803
 5805 3 -54.48 70.48 14.18 0.358 5804
 5806 3 -54.99 70.63 14.22 0.117 5805
 5807 3 -55.12 70.62 14.15 0.12 5806
 5808 3 -55.28 70.62 14.26 0.108 5807
 5809 3 -55.47 70.62 14.4 0.098 5808
 5810 3 -55.6 70.55 14.51 0.107 5809
 5811 3 -55.7 70.45 14.53 0.129 5810
 5812 3 -55.76 70.38 14.6 0.000125 5811
 5813 3 -54.33 70.4 14.11 0.253 5805
 5814 3 -54.22 70.07 13.9 0.203 5813
 5815 3 -54.11 69.94 13.84 0.233 5814
 5816 3 -54.02 69.83 13.88 0.286 5815
 5817 3 -53.89 69.71 13.97 0.339 5816
 5818 3 -53.84 69.56 14.07 0.394 5817
 5819 3 -53.79 69.41 14.07 0.424 5818
 5820 3 -53.74 69.28 14.08 0.444 5819
 5821 3 -53.83 69.09 14.08 0.353 5820
 5822 3 -53.97 68.78 14.09 0.309 5821
 5823 3 -53.92 68.59 14.13 0.289 5822
 5824 3 -53.85 68.42 14.19 0.336 5823
 5825 3 -53.7 68.23 14.21 0.317 5824
 5826 3 -53.63 68.1 14.28 0.317 5825
 5827 3 -53.52 67.96 14.29 0.362 5826
 5828 3 -53.44 67.84 14.19 0.43 5827
 5829 3 -53.39 67.71 14.2 0.456 5828
 5830 3 -53.28 67.59 14.21 0.518 5829
 5831 3 -53.23 67.42 14.3 0.605 5830
 5832 3 -53.27 67.25 14.26 0.667 5831
 5833 3 -53.2 67.12 14.27 0.721 5832
 5834 3 -53.12 66.95 14.33 0.76 5833
 5835 3 -53.1 66.78 14.31 0.737 5834
 5836 3 -53.09 66.66 14.35 0.688 5835
 5837 3 -52.84 66.61 14.57 0.737 5836
 5838 3 -52.76 66.52 14.58 0.731 5837
 5839 3 -52.54 66.48 14.72 0.665 5838
 5840 3 -52.39 66.45 14.76 0.63 5839
 5841 3 -52.28 66.37 14.92 0.664 5840
 5842 3 -52.19 66.29 15.12 0.614 5841
 5843 3 -52.22 66.14 15.39 0.602 5842
 5844 3 -52.13 66.11 15.47 0.611 5843
 5845 3 -52.33 65.4 14.96 0.276 5844
 5846 3 -52.26 65.32 14.92 0.219 5845
 5847 3 -52.13 65.27 15.05 0.000125 5846
 5848 3 -52.24 66.4 14.18 0.176 5841
 5849 3 -51.94 66.56 14.12 0.111 5848
 5850 3 -51.84 66.52 14.14 0.000125 5849
 5851 3 -53.73 65.93 14.38 0.259 5838
 5852 3 -53.91 65.81 14.38 0.266 5851
 5853 3 -54.09 65.66 14.56 0.289 5852
 5854 3 -54.16 65.53 14.67 0.306 5853
 5855 3 -54.19 65.39 14.74 0.346 5854
 5856 3 -54.26 65.27 14.72 0.415 5855
 5857 3 -54.27 65.15 14.73 0.476 5856
 5858 3 -54.18 64.82 14.88 0.366 5857
 5859 3 -54.32 64.56 14.94 0.312 5858
 5860 3 -54.43 64.47 14.93 0.359 5859
 5861 3 -54.52 64.38 14.93 0.444 5860
 5862 3 -54.62 64.27 15 0.533 5861
 5863 3 -54.69 64.16 14.97 0.638 5862
 5864 3 -54.72 64.01 14.66 0.62 5863
 5865 3 -54.85 63.86 14.64 0.574 5864
 5866 3 -54.91 63.72 14.59 0.547 5865
 5867 3 -54.88 63.62 14.42 0.524 5866
 5868 3 -54.99 63.62 14.19 0.504 5867
 5869 3 -55.06 63.65 14 0.535 5868
 5870 3 -54.99 64.09 13.61 0.177 5869
 5871 3 -54.84 64.27 13.66 0.134 5870
 5872 3 -54.79 64.45 13.56 0.135 5871
 5873 3 -54.68 64.53 13.51 0.143 5872
 5874 3 -54.59 64.59 13.41 0.186 5873
 5875 3 -54.31 64.7 13.54 0.11 5874
 5876 3 -54.15 64.69 13.51 0.114 5875
 5877 3 -53.99 64.65 13.51 0.122 5876
 5878 3 -53.76 64.72 13.51 0.154 5877
 5879 3 -53.58 64.83 13.59 0.149 5878
 5880 3 -53.41 64.85 13.59 0.187 5879
 5881 3 -53.23 64.83 13.73 0.21 5880
 5882 3 -53.09 64.76 13.72 0.2 5881
 5883 3 -52.94 64.73 13.8 0.185 5882
 5884 3 -52.82 64.51 13.93 0.165 5883
 5885 3 -52.76 64.28 14.01 0.186 5884
 5886 3 -52.54 64.08 14.22 0.117 5885
 5887 3 -52.59 63.98 14.2 0.084 5886
 5888 3 -52.51 63.88 14.08 0.122 5887
 5889 3 -52.44 63.71 13.97 0.086 5888
 5890 3 -52.43 63.61 13.78 0.108 5889
 5891 3 -55.01 63.38 14.18 0.306 5869
 5892 3 -55 62.93 14.37 0.29 5891
 5893 3 -55.1 62.79 14.47 0.265 5892
 5894 3 -55.09 62.63 14.52 0.305 5893
 5895 3 -55.11 62.46 14.64 0.344 5894
 5896 3 -55.18 62.31 14.71 0.383 5895
 5897 3 -55.18 62.17 14.79 0.427 5896
 5898 3 -55.39 61.95 14.6 0.344 5897
 5899 3 -55.37 61.83 14.62 0.347 5898
 5900 3 -55.43 61.64 14.55 0.351 5899
 5901 3 -55.41 61.49 14.57 0.352 5900
 5902 3 -55.41 61.37 14.59 0.36 5901
 5903 3 -55.56 61.2 14.45 0.262 5902
 5904 3 -55.65 60.88 14.18 0.141 5903
 5905 3 -55.63 60.78 14.1 0.119 5904
 5906 3 -55.55 60.65 14.05 0.15 5905
 5907 3 -55.43 60.5 13.98 0.142 5906
 5908 3 -55.27 60.39 13.86 0.142 5907
 5909 3 -55.15 60.33 13.74 0.143 5908
 5910 3 -55.14 60.14 13.65 0.111 5909
 5911 3 -55.12 60 13.63 0.154 5910
 5912 3 -55.09 59.85 13.59 0.18 5911
 5913 3 -55.09 59.67 13.55 0.196 5912
 5914 3 -55.05 59.6 13.48 0.236 5913
 5915 3 -55.11 59.38 13.29 0.166 5914
 5916 3 -55.06 59.24 13.22 0.2 5915
 5917 3 -54.96 59.14 13.14 0.327 5916
 5918 3 -54.89 58.99 13.06 0.369 5917
 5919 3 -54.88 58.89 12.89 0.321 5918
 5920 3 -54.97 58.73 12.79 0.219 5919
 5921 3 -54.97 58.57 12.74 0.198 5920
 5922 3 -54.88 58.38 12.62 0.192 5921
 5923 3 -54.73 58.2 12.63 0.128 5922
 5924 3 -54.63 58.15 12.58 0.1 5923
 5925 3 -54.57 58.1 12.45 0.095 5924
 5926 3 -54.45 58.07 12.36 0.113 5925
 5927 3 -54.32 58.01 12.3 0.152 5926
 5928 3 -54.18 58.01 12.22 0.19 5927
 5929 3 -54.1 57.9 12.12 0.167 5928
 5930 3 -54.01 57.75 12.06 0.157 5929
 5931 3 -53.91 57.62 12.04 0.206 5930
 5932 3 -53.82 57.47 12 0.212 5931
 5933 3 -53.72 57.36 11.95 0.241 5932
 5934 3 -53.6 57.26 11.94 0.234 5933
 5935 3 -53.43 57.11 11.97 0.202 5934
 5936 3 -53.29 57.01 11.98 0.177 5935
 5937 3 -53.16 56.95 11.97 0.213 5936
 5938 3 -52.99 56.98 11.93 0.217 5937
 5939 3 -52.84 57.02 11.91 0.242 5938
 5940 3 -52.64 57.12 11.85 0.347 5939
 5941 3 -52.51 57.14 11.89 0.401 5940
 5942 3 -52.42 56.59 11.99 0.117 5941
 5943 3 -52.27 56.57 11.94 0.112 5942
 5944 3 -52.11 56.57 11.91 0.137 5943
 5945 3 -51.86 56.56 11.93 0.119 5944
 5946 3 -51.72 56.43 12.01 0.125 5945
 5947 3 -51.52 56.3 12.06 0.109 5946
 5948 3 -51.39 56.23 12.04 0.113 5947
 5949 3 -51.28 56.23 12.03 0.029 5948
 5950 3 -51.09 56.26 12.03 0.134 5949
 5951 3 -52.32 57.5 11.66 0.424 5941
 5952 3 -52.17 57.59 11.71 0.474 5951
 5953 3 -52.01 57.73 11.81 0.514 5952
 5954 3 -51.9 57.91 11.75 0.507 5953
 5955 3 -51.83 58.01 11.61 0.526 5954
 5956 3 -51.74 58.1 11.57 0.571 5955
 5957 3 -51.57 58.17 11.64 0.572 5956
 5958 3 -51.53 58.42 11.62 0.564 5957
 5959 3 -51.49 58.61 11.64 0.567 5958
 5960 3 -51.26 58.77 11.88 0.515 5959
 5961 3 -51.14 58.84 11.97 0.479 5960
 5962 3 -51.2 58.72 12.01 0.268 5961
 5963 3 -51.17 58.62 11.89 0.288 5962
 5964 3 -51.22 58.52 11.79 0.184 5963
 5965 3 -51.19 58.77 12.13 0.185 5962
 5966 3 -50.94 58.86 12.08 0.352 5961
 5967 3 -50.88 58.98 12.13 0.214 5966
 5968 3 -50.8 59.08 12.07 0.000125 5967
 5969 3 -54.98 62.39 15.38 0.192 5897
 5970 3 -55.04 62.46 15.44 0.254 5969
 5971 3 -54.86 62.43 15.66 0.202 5970
 5972 3 -54.7 62.43 15.68 0.24 5971
 5973 3 -54.41 62.56 15.44 0.039 5972
 5974 3 -54.67 62.31 15.88 0.14 5972
 5975 3 -54.48 62.26 15.96 0.16 5974
 5976 3 -54.29 62.21 16.09 0.17 5975
 5977 3 -54.14 62.17 16.19 0.121 5976
 5978 3 -53.99 62.12 16.32 0.138 5977
 5979 3 -53.89 62.12 16.42 0.148 5978
 5980 3 -53.78 62.18 16.5 0.144 5979
 5981 3 -53.67 62.27 16.54 0.122 5980
 5982 3 -53.53 62.36 16.55 0.113 5981
 5983 3 -53.41 62.44 16.62 0.128 5982
 5984 3 -53.29 62.53 16.7 0.163 5983
 5985 3 -53.03 62.59 16.73 0.109 5984
 5986 3 -52.85 62.66 16.79 0.104 5985
 5987 3 -52.76 62.79 16.81 0.095 5986
 5988 3 -52.68 62.85 16.82 0.079 5987
 5989 3 -52.55 62.93 16.84 0.095 5988
 5990 3 -52.42 63.01 16.86 0.097 5989
 5991 3 -52.31 63.08 16.91 0.117 5990
 5992 3 -52.19 63.15 16.91 0.098 5991
 5993 3 -52 63.25 16.82 0.138 5992
 5994 3 -51.91 63.33 16.76 0.154 5993
 5995 3 -51.69 63.36 16.97 0.071 5994
 5996 3 -51.51 63.34 16.99 0.111 5995
 5997 3 -51.31 63.39 16.94 0.142 5996
 5998 3 -51.21 63.39 16.92 0.125 5997
 5999 3 -51.03 63.36 17.05 0.056 5998
 6000 3 -50.84 63.35 17.07 0.138 5999
 6001 3 -50.72 63.28 17.08 0.125 6000
 6002 3 -50.6 63.19 17.2 0.086 6001
 6003 3 -50.66 63.07 17.2 0.065 6002
 6004 3 -50.73 62.98 17.18 0.098 6003
 6005 3 -53.32 62.51 16.92 0.138 5984
 6006 3 -53.22 62.56 17.04 0.153 6005
 6007 3 -53.13 62.6 17.12 0.175 6006
 6008 3 -53.02 62.71 17.17 0.16 6007
 6009 3 -52.92 62.94 17.13 0.12 6008
 6010 3 -52.87 63.05 17.21 0.094 6009
 6011 3 -52.84 63.23 17.28 0.065 6010
 6012 3 -52.77 63.32 17.34 0.081 6011
 6013 3 -52.79 63.35 17.46 0.07 6012
 6014 3 -54.96 63.24 14.29 0.306 5891
 6015 3 -55.28 63.93 13.6 0.282 6014
 6016 3 -55.16 63.55 13.35 0.174 6015
 6017 3 -55.16 63.53 13.17 0.259 6016
 6018 3 -55.14 63.49 13.04 0.322 6017
 6019 3 -55.11 63.38 12.95 0.384 6018
 6020 3 -55.13 63.25 12.93 0.471 6019
 6021 3 -55.14 63.16 12.79 0.544 6020
 6022 3 -55.45 63.18 12.44 0.103 6021
 6023 3 -55.07 63 12.87 0.594 6021
 6024 3 -55.57 63.66 12.44 0.217 6023
 6025 3 -55.69 63.74 12.41 0.279 6024
 6026 3 -55.68 63.93 12.25 0.253 6025
 6027 3 -55.91 63.9 12.37 0.213 6026
 6028 3 -56.15 63.91 12.41 0.163 6027
 6029 3 -56.38 63.79 12.36 0.104 6028
 6030 3 -56.5 63.73 12.35 0.103 6029
 6031 3 -55.82 63.49 12.81 0.07 6025
 6032 3 -55.83 63.43 12.95 0.093 6031
 6033 3 -55.85 63.32 13.05 0.097 6032
 6034 3 -54.96 62.86 12.92 0.644 6023
 6035 3 -54.83 62.76 12.95 0.654 6034
 6036 3 -54.52 62.6 13.01 0.653 6035
 6037 3 -54.41 62.51 12.99 0.667 6036
 6038 3 -54.43 62.39 12.92 0.682 6037
 6039 3 -55.32 62.34 12.13 0.174 6038
 6040 3 -55.46 62.41 11.95 0.128 6039
 6041 3 -55.47 62.43 11.8 0.145 6040
 6042 3 -55.38 62.45 11.7 0.191 6041
 6043 3 -55.25 62.38 11.5 0.135 6042
 6044 3 -55.17 62.33 11.4 0.171 6043
 6045 3 -55.06 62.33 11.35 0.2 6044
 6046 3 -54.76 62.38 11.44 0.115 6045
 6047 3 -54.58 62.36 11.58 0.108 6046
 6048 3 -54.44 62.41 11.61 0.099 6047
 6049 3 -54.32 62.52 11.64 0.092 6048
 6050 3 -54.23 62.57 11.64 0.053 6049
 6051 3 -55.3 62.31 11.05 0.133 6045
 6052 3 -55.35 62.27 10.91 0.103 6051
 6053 3 -55.41 62.31 10.76 0.141 6052
 6054 3 -55.44 62.3 10.59 0.072 6053
 6055 3 -55.53 62.29 10.49 0.092 6054
 6056 3 -55.68 62.37 10.47 0.106 6055
 6057 3 -55.82 62.41 10.61 0.157 6056
 6058 3 -55.81 62.54 10.56 0.163 6057
 6059 3 -55.91 62.64 10.52 0.07 6058
 6060 3 -55.97 62.84 10.56 0.11 6059
 6061 3 -56.03 62.96 10.53 0.127 6060
 6062 3 -56.06 63 10.67 0.091 6061
 6063 3 -54.88 62.1 12.6 0.187 6038
 6064 3 -54.94 61.96 12.38 0.111 6063
 6065 3 -55.04 61.89 12.36 0.153 6064
 6066 3 -55.11 61.79 12.4 0.215 6065
 6067 3 -55.2 61.66 12.41 0.156 6066
 6068 3 -55.27 61.55 12.38 0.154 6067
 6069 3 -55.39 61.46 12.34 0.13 6068
 6070 3 -55.41 61.33 12.3 0.142 6069
 6071 3 -55.49 61.2 12.32 0.12 6070
 6072 3 -55.55 61.11 12.23 0.211 6071
 6073 3 -55.53 60.89 12.35 0.179 6072
 6074 3 -55.48 60.75 12.36 0.158 6073
 6075 3 -55.52 60.64 12.4 0.126 6074
 6076 3 -55.49 60.43 12.38 0.101 6075
 6077 3 -55.71 61.21 12.15 0.112 6072
 6078 3 -55.87 61.25 12.09 0.123 6077
 6079 3 -56.04 61.29 11.99 0.131 6078
 6080 3 -56.21 61.36 11.9 0.095 6079
 6081 3 -56.41 61.37 11.95 0.103 6080
 6082 3 -56.53 61.41 12.01 0.104 6081
 6083 3 -56.62 61.44 11.91 0.098 6082
 6084 3 -55.33 64.24 13.56 0.172 6015
 6085 3 -55.29 64.5 13.46 0.18 6084
 6086 3 -55.37 64.63 13.43 0.162 6085
 6087 3 -55.56 64.73 13.33 0.132 6086
 6088 3 -55.61 64.85 13.36 0.173 6087
 6089 3 -55.82 64.81 13.22 0.183 6088
 6090 3 -55.73 64.95 12.94 0.066 6089
 6091 3 -55.71 64.94 12.76 0.101 6090
 6092 3 -55.79 64.93 12.53 0.127 6091
 6093 3 -55.88 64.99 12.33 0.088 6092
 6094 3 -56.05 65.06 12.21 0.097 6093
 6095 3 -56.22 65.03 12.19 0.083 6094
 6096 3 -56.36 65 12.16 0.066 6095
 6097 3 -56.01 64.8 13.17 0.141 6089
 6098 3 -56.14 64.81 13.15 0.000125 6097
 6099 3 -55.42 65.05 13.58 0.074 6088
 6100 3 -54.26 63.43 14.64 0.105 5867
 6101 3 -54.12 63.37 14.72 0.117 6100
 6102 3 -53.99 63.39 14.84 0.11 6101
 6103 3 -54.5 64.18 15.8 0.176 5863
 6104 3 -54.53 64.19 15.92 0.249 6103
 6105 3 -54.11 63.98 15.86 0.085 6104
 6106 3 -54 63.91 15.89 0.111 6105
 6107 3 -53.8 63.85 15.86 0.125 6106
 6108 3 -53.76 63.75 15.78 0.109 6107
 6109 3 -53.68 63.63 15.67 0.085 6108
 6110 3 -53.66 63.52 15.64 0.069 6109
 6111 3 -54.71 64.38 16.02 0.219 6104
 6112 3 -54.81 64.54 15.98 0.206 6111
 6113 3 -54.92 64.74 15.94 0.126 6112
 6114 3 -54.68 65.71 14.13 0.084 5857
 6115 3 -53.11 69.58 14.11 0.103 5820
 6116 3 -52.99 69.59 14.18 0.141 6115
 6117 3 -52.88 69.59 14.26 0.185 6116
 6118 3 -52.77 69.57 14.38 0.214 6117
 6119 3 -52.66 69.7 14.6 0.249 6118
 6120 3 -52.58 69.78 14.84 0.227 6119
 6121 3 -52.56 69.89 15 0.317 6120
 6122 3 -52.7 69.97 15.1 0.35 6121
 6123 3 -52.8 70.08 15.26 0.329 6122
 6124 3 -52.7 69.94 15.59 0.309 6123
 6125 3 -52.77 69.97 15.68 0.395 6124
 6126 3 -52.82 70 15.77 0.482 6125
 6127 3 -52.81 70 15.92 0.545 6126
 6128 3 -52.07 70.24 16.07 0.113 6127
 6129 3 -51.91 70.27 16.11 0.143 6128
 6130 3 -51.71 70.33 16.21 0.086 6129
 6131 3 -51.56 70.37 16.23 0.097 6130
 6132 3 -51.44 70.4 16.24 0.102 6131
 6133 3 -51.28 70.39 16.34 0.116 6132
 6134 3 -51.11 70.39 16.37 0.078 6133
 6135 3 -50.93 70.43 16.33 0.091 6134
 6136 3 -50.8 70.42 16.34 0.095 6135
 6137 3 -50.68 70.38 16.29 0.129 6136
 6138 3 -50.53 70.43 16.28 0.122 6137
 6139 3 -50.27 70.52 16.41 0.153 6138
 6140 3 -50.2 70.45 16.34 0.143 6139
 6141 3 -50.34 70.27 16.14 0.183 6140
 6142 3 -50.33 70.15 15.93 0.146 6141
 6143 3 -50.18 70.09 15.96 0.105 6142
 6144 3 -50.1 69.99 15.92 0.116 6143
 6145 3 -50.16 70.47 16.61 0.118 6139
 6146 3 -50.02 70.49 16.58 0.105 6145
 6147 3 -49.94 70.55 16.66 0.049 6146
 6148 3 -52.82 70.04 16.04 0.427 6127
 6149 3 -52.81 69.75 16.33 0.077 6148
 6150 3 -52.68 69.76 16.4 0.104 6149
 6151 3 -52.52 69.76 16.48 0.103 6150
 6152 3 -52.33 69.78 16.53 0.104 6151
 6153 3 -52.21 69.79 16.57 0.063 6152
 6154 3 -52.77 70.13 16.14 0.461 6148
 6155 3 -51.94 70.46 16.49 0.141 6154
 6156 3 -51.69 70.53 16.45 0.000125 6155
 6157 3 -52.83 70.06 16.09 0.427 6154
 6158 3 -52.61 69.79 16.05 0.155 6157
 6159 3 -52.27 69.64 16.27 0.143 6158
 6160 3 -52.14 69.74 16.37 0.119 6159
 6161 3 -52.09 69.83 16.44 0.098 6160
 6162 3 -52.49 69.7 16.12 0.155 6158
 6163 3 -53.03 69.81 15.56 0.135 6162
 6164 3 -53.25 69.52 15.11 0.055 6163
 6165 3 -53.14 69.71 15.38 0.135 6163
 6166 3 -53.5 69.73 15.51 0.072 6165
 6167 3 -53.66 69.69 15.49 0.123 6166
 6168 3 -53.77 69.67 15.5 0.102 6167
 6169 3 -53.91 69.65 15.48 0.113 6168
 6170 3 -54.09 69.65 15.51 0.089 6169
 6171 3 -54.24 69.66 15.46 0.102 6170
 6172 3 -54.41 69.7 15.45 0.142 6171
 6173 3 -54.61 69.66 15.42 0.138 6172
 6174 3 -54.81 69.62 15.42 0.11 6173
 6175 3 -54.99 69.58 15.37 0.09 6174
 6176 3 -55.18 69.47 15.39 0.14 6175
 6177 3 -55.35 69.39 15.37 0.217 6176
 6178 3 -55.45 69.39 15.39 0.263 6177
 6179 3 -55.58 69.2 15.42 0.233 6178
 6180 3 -55.76 69.37 15.3 0.129 6179
 6181 3 -55.88 69.51 15.28 0.095 6180
 6182 3 -55.95 69.61 15.29 0.114 6181
 6183 3 -56.06 69.69 15.34 0.084 6182
 6184 3 -55.5 68.86 15.64 0.138 6179
 6185 3 -55.52 68.69 15.73 0.165 6184
 6186 3 -55.54 68.62 15.8 0.103 6185
 6187 3 -53.26 69.59 15.2 0.135 6165
 6188 3 -52.4 69.59 16.19 0.155 6162
 6189 3 -54.55 70.44 14.56 0.101 5813
 6190 3 -54.45 70.36 14.64 0.122 6189
 6191 3 -54.39 70.24 14.77 0.153 6190
 6192 3 -54.29 70.12 14.99 0.16 6191
 6193 3 -54.16 70.17 15.1 0.16 6192
 6194 3 -54.05 70.25 15.25 0.152 6193
 6195 3 -53.97 70.35 15.4 0.159 6194
 6196 3 -53.89 70.41 15.53 0.191 6195
 6197 3 -53.81 70.48 15.59 0.227 6196
 6198 3 -53.64 70.59 15.62 0.177 6197
 6199 3 -53.82 70.68 15.78 0.098 6198
 6200 3 -53.92 70.62 15.9 0.133 6199
 6201 3 -53.82 70.67 16.01 0.119 6200
 6202 3 -53.68 70.78 16.14 0.102 6201
 6203 3 -53.57 70.8 16.25 0.141 6202
 6204 3 -53.53 70.89 16.36 0.173 6203
 6205 3 -53.51 70.84 16.55 0.184 6204
 6206 3 -53.59 70.8 16.7 0.249 6205
 6207 3 -53.69 70.76 16.75 0.346 6206
 6208 3 -54.19 70.72 16.6 0.185 6207
 6209 3 -54.45 70.62 16.42 0.121 6208
 6210 3 -54.59 70.56 16.34 0.133 6209
 6211 3 -54.66 70.48 16.29 0.048 6210
 6212 3 -53.35 70.56 15.46 0.164 6198
 6213 3 -53.22 70.62 15.42 0.185 6212
 6214 3 -53.08 70.7 15.38 0.187 6213
 6215 3 -52.9 70.75 15.39 0.177 6214
 6216 3 -52.79 70.87 15.32 0.159 6215
 6217 3 -52.86 71.1 15.33 0.095 6216
 6218 3 -52.76 71.17 15.27 0.116 6217
 6219 3 -52.55 71.34 15.17 0.133 6218
 6220 3 -52.53 71.45 15.06 0.118 6219
 6221 3 -52.54 71.65 14.97 0.142 6220
 6222 3 -52.58 71.76 14.96 0.05 6221
 6223 3 -52.68 70.81 15.22 0.089 6216
 6224 3 -52.52 70.8 15.1 0.075 6223
 6225 3 -52.34 70.83 15.08 0.116 6224
 6226 3 -52.19 70.88 15.03 0.119 6225
 6227 3 -52.5 72.08 12.39 1.308 5782
 6228 3 -52.53 72.01 12.09 0.933 6227
 6229 3 -52.69 71.91 11.77 0.847 6228
 6230 3 -52.71 71.68 11.81 0.713 6229
 6231 3 -52.74 71.54 11.62 0.671 6230
 6232 3 -52.45 70.85 11.74 0.158 6231
 6233 3 -52.97 71.8 11.32 0.534 6231
 6234 3 -53.03 71.85 11.48 0.231 6233
 6235 3 -52.93 71.76 11.42 0.19 6234
 6236 3 -53.09 71.88 11.03 0.501 6233
 6237 3 -53.28 71.92 10.88 0.41 6236
 6238 3 -53.29 71.89 10.65 0.347 6237
 6239 3 -53.4 71.89 10.34 0.259 6238
 6240 3 -53.48 71.82 10.14 0.261 6239
 6241 3 -53.53 71.77 10.04 0.34 6240
 6242 3 -53.6 71.67 10.04 0.422 6241
 6243 3 -53.69 71.74 9.58 0.44 6242
 6244 3 -53.8 71.66 9.5 0.414 6243
 6245 3 -54.05 71.58 9.42 0.36 6244
 6246 3 -54.11 71.51 9.29 0.36 6245
 6247 3 -54.16 71.43 9.18 0.297 6246
 6248 3 -54.31 71.31 9.13 0.27 6247
 6249 3 -54.41 71.18 9.01 0.243 6248
 6250 3 -54.56 71.05 8.89 0.292 6249
 6251 3 -54.72 70.89 8.8 0.305 6250
 6252 3 -54.77 70.76 8.65 0.324 6251
 6253 3 -54.79 70.69 8.53 0.405 6252
 6254 3 -54.77 70.62 8.42 0.473 6253
 6255 3 -54.91 70.44 8.44 0.561 6254
 6256 3 -54.95 70.28 8.42 0.621 6255
 6257 3 -54.97 70.17 8.36 0.684 6256
 6258 3 -55 70.09 8.26 0.723 6257
 6259 3 -55.05 69.96 8.2 0.757 6258
 6260 3 -55.24 70.42 7.66 0.108 6259
 6261 3 -55.38 70.44 7.69 0.000125 6260
 6262 3 -55 69.87 8.09 0.789 6259
 6263 3 -55.04 69.76 7.99 0.819 6262
 6264 3 -54.89 69.7 7.9 0.817 6263
 6265 3 -54.8 69.66 7.76 0.763 6264
 6266 3 -55.03 69.59 7.67 0.714 6265
 6267 3 -55.75 69.36 7.52 0.52 6266
 6268 3 -56.07 69.25 7.41 0.377 6267
 6269 3 -56.33 69.22 7.25 0.353 6268
 6270 3 -56.3 69.31 7.02 0.423 6269
 6271 3 -56.44 69.33 6.86 0.449 6270
 6272 3 -56.53 69.33 6.72 0.501 6271
 6273 3 -56.69 69.31 6.61 0.541 6272
 6274 3 -56.82 69.29 6.52 0.572 6273
 6275 3 -56.96 69.31 6.44 0.587 6274
 6276 3 -57.15 69.2 6.4 0.638 6275
 6277 3 -57.22 69.07 6.37 0.748 6276
 6278 3 -57.39 69.04 6.33 0.78 6277
 6279 3 -57.49 68.93 6.28 0.826 6278
 6280 3 -57.54 68.81 6.32 0.93 6279
 6281 3 -56.69 67.5 6.8 0.193 6280
 6282 3 -56.68 67.33 6.87 0.188 6281
 6283 3 -56.55 67.14 6.85 0.268 6282
 6284 3 -56.48 67.01 6.88 0.285 6283
 6285 3 -56.45 66.82 6.83 0.322 6284
 6286 3 -56.34 66.67 6.87 0.342 6285
 6287 3 -56.28 66.48 6.81 0.396 6286
 6288 3 -56.3 66.25 6.79 0.443 6287
 6289 3 -56.3 66.08 6.82 0.452 6288
 6290 3 -56.23 65.94 6.74 0.465 6289
 6291 3 -56.26 65.75 6.62 0.39 6290
 6292 3 -56.22 65.65 6.38 0.385 6291
 6293 3 -56.26 65.46 6.17 0.388 6292
 6294 3 -56.25 65.35 6.01 0.413 6293
 6295 3 -56.15 65.32 5.92 0.408 6294
 6296 3 -56.11 65.23 5.78 0.442 6295
 6297 3 -55.95 64.99 6.34 0.175 6296
 6298 3 -55.72 65.02 6.3 0.155 6297
 6299 3 -55.53 64.9 6.36 0.108 6298
 6300 3 -55.41 64.76 6.39 0.11 6299
 6301 3 -55.29 64.71 6.5 0.094 6300
 6302 3 -55.18 64.65 6.56 0.1 6301
 6303 3 -55.08 64.57 6.68 0.146 6302
 6304 3 -54.91 64.64 6.75 0.267 6303
 6305 3 -54.98 64.52 7.17 0.131 6304
 6306 3 -54.92 64.53 7.3 0.166 6305
 6307 3 -54.87 64.41 7.45 0.172 6306
 6308 3 -54.89 64.32 7.56 0.000125 6307
 6309 3 -54.83 64.79 6.36 0.134 6304
 6310 3 -54.9 64.8 6.12 0.097 6309
 6311 3 -54.84 64.88 6.01 0.129 6310
 6312 3 -54.81 65.01 5.95 0.122 6311
 6313 3 -54.64 64.88 5.83 0.096 6312
 6314 3 -55.01 64.29 6.46 0.081 6303
 6315 3 -54.92 64.22 6.38 0.102 6314
 6316 3 -54.83 64.21 6.3 0.06 6315
 6317 3 -56.16 65.27 5.33 0.281 6296
 6318 3 -56.21 65.13 5.17 0.299 6317
 6319 3 -56.25 65.26 4.99 0.242 6318
 6320 3 -56.19 65.29 4.87 0.244 6319
 6321 3 -56.08 65.32 4.75 0.229 6320
 6322 3 -55.93 65.21 4.61 0.19 6321
 6323 3 -55.84 65.29 4.44 0.218 6322
 6324 3 -55.82 65.37 4.23 0.21 6323
 6325 3 -55.78 65.42 4.09 0.231 6324
 6326 3 -55.72 65.5 3.98 0.246 6325
 6327 3 -55.38 65.68 4.17 0.106 6326
 6328 3 -55.37 65.76 4.27 0.093 6327
 6329 3 -55.77 65.49 3.66 0.16 6326
 6330 3 -55.81 65.6 3.48 0.172 6329
 6331 3 -55.84 65.66 3.36 0.176 6330
 6332 3 -55.91 65.78 3.26 0.18 6331
 6333 3 -56.06 65.91 3.13 0.181 6332
 6334 3 -56.15 65.9 3.02 0.188 6333
 6335 3 -56.2 65.97 2.9 0.221 6334
 6336 3 -56.18 66.01 2.76 0.284 6335
 6337 3 -56.2 66.33 2.61 0.08 6336
 6338 3 -56.13 66.36 2.44 0.122 6337
 6339 3 -56.05 66.45 2.35 0.059 6338
 6340 3 -56.19 65.96 2.62 0.273 6336
 6341 3 -55.96 66.01 2.5 0.229 6340
 6342 3 -55.78 66.01 2.32 0.193 6341
 6343 3 -55.65 66.01 2.14 0.205 6342
 6344 3 -55.57 65.89 1.91 0.199 6343
 6345 3 -55.55 65.8 1.71 0.21 6344
 6346 3 -55.62 65.67 1.6 0.168 6345
 6347 3 -55.65 65.51 1.43 0.163 6346
 6348 3 -55.6 65.48 1.28 0.191 6347
 6349 3 -55.62 65.46 1.13 0.224 6348
 6350 3 -55.65 65.47 0.97 0.249 6349
 6351 3 -55.61 65.52 0.8 0.282 6350
 6352 3 -55.65 65.59 0.63 0.291 6351
 6353 3 -55.65 65.69 0.44 0.307 6352
 6354 3 -55.69 65.76 0.27 0.337 6353
 6355 3 -55.71 65.81 0.16 0.37 6354
 6356 3 -55.64 65.97 0.05 0.385 6355
 6357 3 -55.54 66.2 0 0.422 6356
 6358 3 -55.37 66.15 -0.14 0.602 6357
 6359 3 -55.32 66.25 -0.31 0.796 6358
 6360 3 -55.33 66.12 -0.43 0.853 6359
 6361 3 -55.63 65.39 -0.4 0.193 6360
 6362 3 -55.77 65.36 -0.26 0.074 6361
 6363 3 -55.85 65.41 -0.35 0.000125 6362
 6364 3 -55.6 65.22 -0.35 0.111 6361
 6365 3 -55.47 65.05 -0.25 0.074 6364
 6366 3 -55.38 64.98 -0.21 0.154 6365
 6367 3 -55.37 64.86 -0.22 0.111 6366
 6368 3 -55.21 66.37 -0.53 0.889 6360
 6369 3 -55.31 66.28 -0.68 0.944 6368
 6370 3 -55.84 65.54 -1.24 0.393 6369
 6371 3 -55.74 65.57 -1.45 0.294 6370
 6372 3 -55.76 65.66 -1.71 0.188 6371
 6373 3 -55.65 65.82 -1.81 0.132 6372
 6374 3 -55.84 65.56 -1.92 0.144 6372
 6375 3 -55.84 65.46 -2.07 0.142 6374
 6376 3 -55.9 65.41 -2.23 0.156 6375
 6377 3 -56 65.35 -2.44 0.065 6376
 6378 3 -56.17 65.45 -2.51 0.089 6377
 6379 3 -56.3 65.44 -2.55 0.091 6378
 6380 3 -55.65 66.41 -0.99 0.000125 6369
 6381 3 -55.57 66.34 -1.05 0.055 6380
 6382 3 -54.9 66.75 -0.62 0.791 6381
 6383 3 -54.71 66.88 -0.53 0.741 6382
 6384 3 -54.55 66.95 -0.5 0.659 6383
 6385 3 -54.63 66.71 -0.92 0.616 6384
 6386 3 -54.67 66.56 -1.08 0.608 6385
 6387 3 -54.79 66.47 -1.27 0.637 6386
 6388 3 -54.74 66.42 -1.37 0.615 6387
 6389 3 -54.69 66.52 -1.44 0.474 6388
 6390 3 -54.63 66.36 -1.44 0.404 6389
 6391 3 -54.05 66.79 0 0.12 6384
 6392 3 -54.08 66.69 0.07 0.071 6391
 6393 3 -56 64.72 5.32 0.082 6318
 6394 3 -55.83 64.62 5.33 0.115 6393
 6395 3 -55.73 64.52 5.31 0.07 6394
 6396 3 -55.55 64.47 5.33 0.056 6395
 6397 3 -55.89 66.18 7.45 0.13 6290
 6398 3 -55.77 66.19 7.59 0.089 6397
 6399 3 -55.74 66.21 7.73 0.176 6398
 6400 3 -55.76 66.14 7.82 0.208 6399
 6401 3 -55.82 66.21 7.93 0.141 6400
 6402 3 -56.12 66.31 8.01 0.07 6401
 6403 3 -56.26 66.35 8 0.081 6402
 6404 3 -57.73 68.91 6.25 0.789 6280
 6405 3 -56.62 68.43 5.84 0.221 6404
 6406 3 -56.6 68.38 5.73 0.309 6405
 6407 3 -56.54 68.41 5.61 0.372 6406
 6408 3 -56.4 68.38 5.54 0.395 6407
 6409 3 -56.32 68.41 5.39 0.385 6408
 6410 3 -56.16 68.49 5.26 0.274 6409
 6411 3 -56.07 68.63 5.09 0.262 6410
 6412 3 -56.15 68.34 5.08 0.069 6411
 6413 3 -57.94 68.98 6.2 0.81 6404
 6414 3 -58.37 69.1 6.03 0.767 6413
 6415 3 -58.56 69.22 5.95 0.747 6414
 6416 3 -58.75 69.21 5.99 0.748 6415
 6417 3 -58.92 69.22 5.88 0.712 6416
 6418 3 -59.11 69.2 5.83 0.647 6417
 6419 3 -58.26 68.96 5.41 0.085 6418
 6420 3 -58.14 68.96 5.46 0.000125 6419
 6421 3 -59.36 69.29 5.9 0.541 6418
 6422 3 -59.58 69.36 5.92 0.449 6421
 6423 3 -59.84 69.4 6.13 0.411 6422
 6424 3 -60.1 69.39 6.29 0.345 6423
 6425 3 -60.28 69.41 6.4 0.35 6424
 6426 3 -60.51 69.5 6.59 0.365 6425
 6427 3 -60.73 69.65 6.68 0.388 6426
 6428 3 -60.92 69.71 6.75 0.386 6427
 6429 3 -61.06 69.81 6.81 0.387 6428
 6430 3 -61.18 69.85 6.93 0.39 6429
 6431 3 -61.29 69.91 7 0.439 6430
 6432 3 -61.53 69.27 7.22 0.181 6431
 6433 3 -61.67 69.17 7.29 0.237 6432
 6434 3 -61.89 69.18 7.33 0.248 6433
 6435 3 -62.02 69.15 7.46 0.266 6434
 6436 3 -62.08 68.9 7.68 0.18 6435
 6437 3 -62.16 68.77 7.81 0.159 6436
 6438 3 -62.21 68.67 7.9 0.181 6437
 6439 3 -62.18 68.55 8.07 0.193 6438
 6440 3 -62.11 68.47 8.16 0.188 6439
 6441 3 -62.09 68.28 8.36 0.187 6440
 6442 3 -62.02 68.2 8.52 0.183 6441
 6443 3 -61.96 68.09 8.64 0.193 6442
 6444 3 -61.99 67.9 8.75 0.248 6443
 6445 3 -61.98 67.76 8.86 0.242 6444
 6446 3 -61.95 67.7 8.97 0.317 6445
 6447 3 -61.91 67.99 9.09 0.091 6446
 6448 3 -61.95 67.98 9.2 0.099 6447
 6449 3 -61.95 68.05 9.33 0.075 6448
 6450 3 -62.08 68.05 9.45 0.105 6449
 6451 3 -62.18 68.08 9.58 0.053 6450
 6452 3 -62.12 67.2 9 0.271 6446
 6453 3 -62.23 66.98 9.07 0.211 6452
 6454 3 -62.3 66.74 9.07 0.184 6453
 6455 3 -62.27 66.6 9.06 0.165 6454
 6456 3 -62.18 66.43 9.09 0.211 6455
 6457 3 -62.13 66.34 9.09 0.18 6456
 6458 3 -62.03 66.25 9.11 0.24 6457
 6459 3 -61.94 66.17 9.17 0.277 6458
 6460 3 -61.66 66.12 9.06 0.21 6459
 6461 3 -61.55 65.98 9.01 0.202 6460
 6462 3 -61.45 65.86 8.98 0.214 6461
 6463 3 -61.39 65.74 8.93 0.221 6462
 6464 3 -61.43 65.53 8.81 0.29 6463
 6465 3 -61.44 65.37 8.76 0.386 6464
 6466 3 -61.36 65.31 8.71 0.427 6465
 6467 3 -61.36 65.15 8.72 0.486 6466
 6468 3 -60.98 65.62 8.31 0.122 6467
 6469 3 -60.86 65.62 8.3 0.08 6468
 6470 3 -61.35 64.99 8.73 0.534 6467
 6471 3 -61.11 64.84 8.98 0.496 6470
 6472 3 -61.14 64.64 9.08 0.49 6471
 6473 3 -62.04 64.56 9.1 0.065 6472
 6474 3 -62.19 64.54 9.16 0.102 6473
 6475 3 -60.8 64.57 9.04 0.365 6472
 6476 3 -60.77 64.45 9.07 0.335 6475
 6477 3 -60.64 64.38 9.13 0.305 6476
 6478 3 -60.75 64.45 9.48 0.097 6477
 6479 3 -60.9 64.46 9.6 0.08 6478
 6480 3 -60.91 64.54 9.75 0.107 6479
 6481 3 -60.86 64.57 9.87 0.081 6480
 6482 3 -60.76 64.56 9.99 0.105 6481
 6483 3 -60.69 64.5 10.12 0.088 6482
 6484 3 -60.73 64.53 10.3 0.127 6483
 6485 3 -60.74 64.5 10.42 0.114 6484
 6486 3 -60.72 64.41 10.61 0.133 6485
 6487 3 -60.6 64.35 10.8 0.133 6486
 6488 3 -60.6 64.2 10.93 0.129 6487
 6489 3 -60.71 64.16 11.06 0.124 6488
 6490 3 -60.82 64.17 11.12 0.071 6489
 6491 3 -60.41 64.31 8.95 0.26 6477
 6492 3 -60.18 64.19 8.99 0.162 6491
 6493 3 -59.9 64.09 8.97 0.149 6492
 6494 3 -59.69 63.99 9.02 0.152 6493
 6495 3 -59.53 63.86 9.04 0.151 6494
 6496 3 -59.4 63.76 9.04 0.159 6495
 6497 3 -59.33 63.66 9.03 0.128 6496
 6498 3 -59.16 63.66 9.11 0.132 6497
 6499 3 -58.99 63.56 9.12 0.123 6498
 6500 3 -58.83 63.56 9.17 0.206 6499
 6501 3 -58.58 63.53 9.11 0.198 6500
 6502 3 -58.41 63.49 9.04 0.206 6501
 6503 3 -58.35 63.4 8.96 0.222 6502
 6504 3 -58.34 63.34 8.67 0.161 6503
 6505 3 -58.5 63.36 8.58 0.111 6504
 6506 3 -58.62 63.32 8.51 0.076 6505
 6507 3 -58.7 63.32 8.38 0.098 6506
 6508 3 -58.76 63.32 8.16 0.129 6507
 6509 3 -58.85 63.26 8.11 0.194 6508
 6510 3 -58.85 63.26 7.98 0.214 6509
 6511 3 -58.59 63.1 7.77 0.138 6510
 6512 3 -58.58 63.01 7.63 0.111 6511
 6513 3 -58.66 62.84 7.49 0.121 6512
 6514 3 -58.7 62.67 7.53 0.128 6513
 6515 3 -58.62 62.52 7.54 0.088 6514
 6516 3 -58.3 63.33 9.17 0.15 6503
 6517 3 -58.1 63.3 9.28 0.098 6516
 6518 3 -58.01 63.26 9.34 0.118 6517
 6519 3 -57.88 63.32 9.48 0.139 6518
 6520 3 -57.79 63.33 9.56 0.122 6519
 6521 3 -62.04 64.84 8.36 0.182 6470
 6522 3 -62.17 64.78 8.32 0.22 6521
 6523 3 -62.38 64.7 8.32 0.266 6522
 6524 3 -62.56 64.7 8.26 0.325 6523
 6525 3 -62.73 64.68 8.2 0.365 6524
 6526 3 -62.8 64.59 8.09 0.407 6525
 6527 3 -62.94 64.63 8.01 0.494 6526
 6528 3 -63.07 64.55 7.95 0.61 6527
 6529 3 -63.26 64.56 8.07 0.622 6528
 6530 3 -63.32 64.5 7.96 0.695 6529
 6531 3 -63.37 64.55 7.85 0.815 6530
 6532 3 -63.4 64.58 7.71 0.903 6531
 6533 3 -63.5 64.47 7.63 0.904 6532
 6534 3 -62.67 63.39 7.39 0.152 6533
 6535 3 -62.63 63.29 7.38 0.213 6534
 6536 3 -62.54 63.27 7.33 0.294 6535
 6537 3 -62.95 62.98 7.25 0.092 6536
 6538 3 -63.05 62.92 7.14 0.133 6537
 6539 3 -63.09 62.82 7.01 0.127 6538
 6540 3 -63.03 62.68 6.99 0.119 6539
 6541 3 -62.95 62.6 6.96 0.076 6540
 6542 3 -62.83 62.44 6.97 0.181 6541
 6543 3 -62.88 62.33 7.04 0.112 6542
 6544 3 -62.15 63.44 7.25 0.112 6536
 6545 3 -61.97 63.53 7.06 0.118 6544
 6546 3 -61.9 63.65 6.94 0.111 6545
 6547 3 -63.6 64.61 7.53 0.925 6533
 6548 3 -62.78 63.99 6.78 0.225 6547
 6549 3 -62.68 63.95 6.62 0.194 6548
 6550 3 -62.47 63.8 6.49 0.181 6549
 6551 3 -62.32 63.71 6.46 0.239 6550
 6552 3 -62.19 63.62 6.45 0.245 6551
 6553 3 -62.4 63.49 6.1 0.151 6552
 6554 3 -62.43 63.36 6.04 0.183 6553
 6555 3 -62.43 63.23 5.98 0.243 6554
 6556 3 -62.04 63.26 6.08 0.145 6555
 6557 3 -61.93 63.15 6.13 0.124 6556
 6558 3 -61.74 63.11 6.18 0.13 6557
 6559 3 -61.65 63.05 6.23 0.079 6558
 6560 3 -62.66 63.05 5.98 0.202 6555
 6561 3 -62.88 62.89 5.96 0.143 6560
 6562 3 -62.93 62.7 5.85 0.149 6561
 6563 3 -62.93 62.59 5.78 0.176 6562
 6564 3 -62.97 62.47 5.57 0.159 6563
 6565 3 -63.01 62.3 5.45 0.148 6564
 6566 3 -63.05 62.14 5.45 0.096 6565
 6567 3 -63.08 61.98 5.4 0.151 6566
 6568 3 -63.15 61.84 5.28 0.169 6567
 6569 3 -63.22 61.71 5.23 0.14 6568
 6570 3 -63.38 61.61 5.08 0.112 6569
 6571 3 -63.43 61.49 5.04 0.111 6570
 6572 3 -63.51 61.48 4.93 0.091 6571
 6573 3 -63.63 61.51 4.89 0.06 6572
 6574 3 -63.82 61.5 4.78 0.093 6573
 6575 3 -63.97 61.53 4.79 0.06 6574
 6576 3 -64.19 61.53 4.8 0.094 6575
 6577 3 -61.76 63.64 6.8 0.151 6552
 6578 3 -61.62 63.66 6.88 0.21 6577
 6579 3 -61.31 63.67 6.72 0.128 6578
 6580 3 -61.04 63.6 6.77 0.106 6579
 6581 3 -60.94 63.48 6.83 0.154 6580
 6582 3 -61.19 63.25 6.8 0.035 6581
 6583 3 -60.86 63.31 6.81 0.048 6581
 6584 3 -60.99 63.23 6.68 0.097 6583
 6585 3 -61.1 63.2 6.6 0.047 6584
 6586 3 -63.95 64.97 7.61 0.764 6547
 6587 3 -64.38 65.28 7.77 0.081 6586
 6588 3 -64.33 65.26 7.55 0.111 6587
 6589 3 -64.3 65.12 7.46 0.161 6588
 6590 3 -64.31 64.94 7.4 0.226 6589
 6591 3 -64.35 64.84 7.44 0.18 6590
 6592 3 -64.34 64.75 7.52 0.066 6591
 6593 3 -64.01 65.22 7.45 0.639 6586
 6594 3 -64.17 65.19 7.4 0.592 6593
 6595 3 -64.29 65.42 7.38 0.526 6594
 6596 3 -64.56 65.03 7.39 0.287 6595
 6597 3 -64.65 65.02 7.36 0.159 6596
 6598 3 -62.19 66 9.33 0.143 6459
 6599 3 -62.32 65.83 9.4 0.092 6598
 6600 3 -62.35 65.65 9.53 0.195 6599
 6601 3 -62.43 65.55 9.61 0.225 6600
 6602 3 -61.94 68.7 8.64 0.195 6440
 6603 3 -61.9 68.79 8.76 0.239 6602
 6604 3 -61.85 68.81 8.88 0.314 6603
 6605 3 -61.62 68.9 9.01 0.248 6604
 6606 3 -61.23 68.9 9.08 0.101 6605
 6607 3 -61.12 68.75 9.19 0.16 6606
 6608 3 -61 68.73 9.31 0.136 6607
 6609 3 -60.93 68.84 9.39 0.12 6608
 6610 3 -60.93 69.03 9.48 0.135 6609
 6611 3 -60.94 69.14 9.6 0.123 6610
 6612 3 -61.01 69.26 9.6 0.163 6611
 6613 3 -61.22 69.36 9.59 0.134 6612
 6614 3 -61.27 69.46 9.62 0.131 6613
 6615 3 -60.82 69.38 9.52 0.096 6612
 6616 3 -60.72 69.53 9.51 0.093 6615
 6617 3 -60.75 69.65 9.46 0.087 6616
 6618 3 -61.76 68.91 9.22 0.154 6605
 6619 3 -61.7 68.98 9.43 0.174 6618
 6620 3 -61.79 69.06 9.58 0.162 6619
 6621 3 -61.95 69.13 9.71 0.157 6620
 6622 3 -62.13 69.07 9.8 0.175 6621
 6623 3 -62.36 69.01 9.87 0.17 6622
 6624 3 -62.46 68.95 9.95 0.206 6623
 6625 3 -62.53 68.86 10.06 0.25 6624
 6626 3 -62.61 68.85 10.17 0.298 6625
 6627 3 -62.59 68.89 10.35 0.356 6626
 6628 3 -62.57 68.95 10.46 0.461 6627
 6629 3 -62.56 68.22 10.68 0.156 6628
 6630 3 -62.54 68.06 10.73 0.151 6629
 6631 3 -62.53 67.92 10.78 0.137 6630
 6632 3 -62.51 67.84 10.88 0.17 6631
 6633 3 -62.57 67.7 10.96 0.144 6632
 6634 3 -62.57 67.58 11 0.174 6633
 6635 3 -62.65 67.43 11.15 0.164 6634
 6636 3 -62.62 67.33 11.29 0.175 6635
 6637 3 -62.66 67.22 11.33 0.174 6636
 6638 3 -62.67 67.05 11.35 0.152 6637
 6639 3 -62.58 66.98 11.43 0.184 6638
 6640 3 -62.64 66.89 11.47 0.202 6639
 6641 3 -62.64 66.67 11.52 0.256 6640
 6642 3 -62.68 66.56 11.56 0.255 6641
 6643 3 -62.61 66.47 11.65 0.278 6642
 6644 3 -62.72 66.38 11.7 0.168 6643
 6645 3 -62.76 66.3 11.79 0.115 6644
 6646 3 -62.92 66.19 11.84 0.133 6645
 6647 3 -62.97 66 11.88 0.119 6646
 6648 3 -62.99 65.86 11.86 0.147 6647
 6649 3 -63 65.73 11.8 0.181 6648
 6650 3 -62.99 65.55 11.8 0.233 6649
 6651 3 -63.31 65.43 11.78 0.127 6650
 6652 3 -63.39 65.25 11.79 0.172 6651
 6653 3 -63.45 65.19 11.75 0.162 6652
 6654 3 -62.62 65.4 11.89 0.12 6650
 6655 3 -62.48 65.36 11.99 0.08 6654
 6656 3 -62.13 66.29 11.54 0.166 6643
 6657 3 -62.04 66.24 11.54 0.222 6656
 6658 3 -62.19 66.1 11.26 0.11 6657
 6659 3 -62.22 65.98 11.17 0.109 6658
 6660 3 -62.2 65.85 11.07 0.115 6659
 6661 3 -62.11 65.77 10.98 0.148 6660
 6662 3 -62.11 65.67 10.91 0.16 6661
 6663 3 -62.18 65.63 10.8 0.083 6662
 6664 3 -61.83 66.27 11.72 0.189 6657
 6665 3 -61.71 66.26 11.72 0.213 6664
 6666 3 -61.48 66.32 11.73 0.131 6665
 6667 3 -61.32 66.3 11.83 0.107 6666
 6668 3 -61.14 66.26 11.88 0.105 6667
 6669 3 -60.99 66.15 11.92 0.112 6668
 6670 3 -60.88 66.12 11.98 0.147 6669
 6671 3 -60.78 66.05 12.1 0.166 6670
 6672 3 -60.71 65.94 12.22 0.181 6671
 6673 3 -60.72 65.8 12.42 0.129 6672
 6674 3 -60.76 65.67 12.48 0.147 6673
 6675 3 -60.63 65.59 12.63 0.075 6674
 6676 3 -60.62 65.57 12.77 0.092 6675
 6677 3 -60.66 65.49 12.9 0.124 6676
 6678 3 -60.81 65.37 12.98 0.13 6677
 6679 3 -60.86 65.28 13.07 0.000125 6678
 6680 3 -61.04 65.61 12.42 0.07 6674
 6681 3 -61.16 65.55 12.39 0.093 6680
 6682 3 -61.32 65.5 12.31 0.096 6681
 6683 3 -61.44 65.49 12.26 0.137 6682
 6684 3 -61.49 65.55 12.18 0.17 6683
 6685 3 -61.43 65.57 12.01 0.174 6684
 6686 3 -62.34 69.35 10.52 0.599 6628
 6687 3 -62.25 69.51 10.41 0.666 6686
 6688 3 -62.24 69.63 10.44 0.735 6687
 6689 3 -62.38 69.8 10.44 0.794 6688
 6690 3 -62.27 69.85 10.58 0.779 6689
 6691 3 -62.4 70.03 10.56 0.735 6690
 6692 3 -62.34 70.15 10.64 0.614 6691
 6693 3 -62.49 70.34 10.58 0.546 6692
 6694 3 -63.25 70.63 10.46 0.262 6693
 6695 3 -63.32 70.85 10.37 0.222 6694
 6696 3 -63.42 71.07 10.24 0.186 6695
 6697 3 -63.48 71.24 10.16 0.165 6696
 6698 3 -63.48 71.39 10.06 0.131 6697
 6699 3 -63.33 71.47 9.94 0.088 6698
 6700 3 -63.3 71.54 9.88 0.078 6699
 6701 3 -63.26 71.67 9.8 0.07 6700
 6702 3 -63.29 71.71 9.65 0.105 6701
 6703 3 -63.25 71.73 9.52 0.117 6702
 6704 3 -63.32 71.73 9.34 0.126 6703
 6705 3 -63.31 71.68 9.21 0.101 6704
 6706 3 -63.24 71.7 9.12 0.000125 6705
 6707 3 -62.62 70.45 10.59 0.000125 6693
 6708 3 -62.09 69.15 8.74 0.194 6604
 6709 3 -62.37 69.15 8.64 0.15 6708
 6710 3 -62.49 69.18 8.57 0.162 6709
 6711 3 -62.69 69.17 8.41 0.094 6710
 6712 3 -62.78 69.25 8.33 0.076 6711
 6713 3 -62.98 69.28 8.25 0.074 6712
 6714 3 -63.09 69.33 8.22 0.067 6713
 6715 3 -62.62 69.31 8.73 0.102 6710
 6716 3 -62.79 69.43 8.8 0.111 6715
 6717 3 -63.02 69.47 8.88 0.058 6716
 6718 3 -63.16 69.54 8.93 0.079 6717
 6719 3 -61.25 70.39 6.95 0.284 6431
 6720 3 -61.36 70.64 7.02 0.216 6719
 6721 3 -61.51 70.79 7.09 0.227 6720
 6722 3 -61.64 70.88 7.17 0.253 6721
 6723 3 -61.84 70.94 7 0.232 6722
 6724 3 -61.96 71.01 7 0.287 6723
 6725 3 -62.23 71.02 6.82 0.205 6724
 6726 3 -62.36 71.04 6.69 0.223 6725
 6727 3 -62.43 71.14 6.59 0.275 6726
 6728 3 -62.55 71.22 6.54 0.353 6727
 6729 3 -62.59 71.3 6.44 0.447 6728
 6730 3 -61.92 71.54 6.52 0.071 6729
 6731 3 -61.83 71.65 6.56 0.096 6730
 6732 3 -61.69 71.71 6.63 0.117 6731
 6733 3 -61.6 71.72 6.66 0.089 6732
 6734 3 -62.85 71.29 6.39 0.424 6729
 6735 3 -63.03 71.33 6.43 0.417 6734
 6736 3 -63.05 71.63 6.87 0.21 6735
 6737 3 -63.04 71.75 6.92 0.251 6736
 6738 3 -62.78 71.92 7.07 0.209 6737
 6739 3 -62.66 71.93 7.22 0.233 6738
 6740 3 -62.7 71.93 7.47 0.156 6739
 6741 3 -62.68 72.04 7.6 0.183 6740
 6742 3 -62.76 72.18 7.68 0.221 6741
 6743 3 -62.81 72.28 7.7 0.165 6742
 6744 3 -62.95 72.38 7.83 0.128 6743
 6745 3 -62.98 72.38 7.99 0.142 6744
 6746 3 -63.07 72.42 8.11 0.159 6745
 6747 3 -63.12 72.48 8.23 0.16 6746
 6748 3 -63.21 72.54 8.33 0.201 6747
 6749 3 -63.17 72.69 8.42 0.111 6748
 6750 3 -63.11 72.79 8.51 0.103 6749
 6751 3 -63.23 72.89 8.57 0.124 6750
 6752 3 -63.33 72.99 8.61 0.117 6751
 6753 3 -63.36 73.07 8.75 0.136 6752
 6754 3 -63.34 73.19 8.81 0.148 6753
 6755 3 -63.3 73.32 8.89 0.078 6754
 6756 3 -63.27 73.41 8.97 0.096 6755
 6757 3 -63.26 73.48 9.13 0.129 6756
 6758 3 -63.26 73.57 9.24 0.156 6757
 6759 3 -63.23 73.68 9.43 0.104 6758
 6760 3 -63.22 73.8 9.56 0.103 6759
 6761 3 -63.24 73.97 9.63 0.108 6760
 6762 3 -63.31 74.1 9.7 0.113 6761
 6763 3 -63.25 74.18 9.79 0.097 6762
 6764 3 -63.16 74.28 9.91 0.155 6763
 6765 3 -63.15 74.38 10.09 0.129 6764
 6766 3 -63.19 74.45 10.21 0.204 6765
 6767 3 -63.2 74.55 10.31 0.223 6766
 6768 3 -63.05 74.65 10.51 0.149 6767
 6769 3 -63 74.74 10.67 0.153 6768
 6770 3 -62.9 74.86 10.79 0.185 6769
 6771 3 -62.72 74.77 11 0.132 6770
 6772 3 -62.63 74.79 11.14 0.15 6771
 6773 3 -62.52 74.79 11.22 0.184 6772
 6774 3 -62.43 74.77 11.29 0.122 6773
 6775 3 -62.99 75.07 10.61 0.136 6770
 6776 3 -63.05 75.18 10.68 0.086 6775
 6777 3 -63.17 71.28 6.11 0.433 6735
 6778 3 -63.3 71.35 5.99 0.451 6777
 6779 3 -63.44 71.34 5.88 0.484 6778
 6780 3 -63.6 71.32 5.71 0.519 6779
 6781 3 -63.7 71.32 5.59 0.605 6780
 6782 3 -64.22 71.79 6.18 0.088 6781
 6783 3 -64.17 71.89 6.15 0.078 6782
 6784 3 -63.65 71.35 5.39 0.649 6781
 6785 3 -63.6 71.38 5.24 0.767 6784
 6786 3 -62.92 71.69 4.85 0.559 6785
 6787 3 -62.75 71.66 4.66 0.569 6786
 6788 3 -62.7 71.68 4.52 0.606 6787
 6789 3 -62.48 71.72 4.34 0.615 6788
 6790 3 -62.36 71.75 4.22 0.673 6789
 6791 3 -62.28 71.64 4.1 0.695 6790
 6792 3 -62.25 71.6 3.98 0.756 6791
 6793 3 -62.01 72.14 3.95 0.578 6792
 6794 3 -61.85 72.22 3.86 0.564 6793
 6795 3 -62.03 72.34 3.57 0.423 6794
 6796 3 -61.98 72.46 3.46 0.297 6795
 6797 3 -61.42 72.02 3.89 0.123 6794
 6798 3 -61.41 72.04 3.74 0.089 6797
 6799 3 -62.58 70.81 3.73 0.483 6792
 6800 3 -62.48 70.83 3.64 0.561 6799
 6801 3 -62.43 70.67 3.56 0.774 6800
 6802 3 -62.42 70.51 3.59 0.855 6801
 6803 3 -62.54 70.37 3.68 0.977 6802
 6804 3 -61.95 69.68 3.99 0.067 6803
 6805 3 -61.89 69.65 3.87 0.027 6804
 6806 3 -62.67 70.35 3.57 1.116 6803
 6807 3 -62.58 70.3 3.52 1.174 6806
 6808 3 -62.59 70.17 3.56 1.236 6807
 6809 3 -62.59 70.08 3.49 1.218 6808
 6810 3 -62.79 69.53 4.24 0.873 6809
 6811 3 -63.07 69.49 4.33 0.783 6810
 6812 3 -62.96 69.33 4.36 0.555 6811
 6813 3 -62.99 69.18 4.41 0.276 6812
 6814 3 -62.86 69.07 4.36 0.075 6813
 6815 3 -62.18 70.64 2.51 0.31 6809
 6816 3 -62.09 70.68 2.41 0.277 6815
 6817 3 -61.82 70.63 2.14 0.129 6816
 6818 3 -61.81 70.61 2.02 0.156 6817
 6819 3 -61.64 70.67 1.95 0.059 6818
 6820 3 -62.35 70.62 2.18 0.051 6816
 6821 3 -62.2 70.64 2.08 0.052 6820
 6822 3 -64.34 71.21 5.49 0.324 6785
 6823 3 -64.59 71.16 5.4 0.248 6822
 6824 3 -64.77 71.12 5.35 0.26 6823
 6825 3 -64.89 71.15 5.28 0.296 6824
 6826 3 -65.09 70.97 5.37 0.297 6825
 6827 3 -65.19 70.76 5.12 0.291 6826
 6828 3 -64.97 70.68 4.76 0.086 6827
 6829 3 -64.93 70.69 4.61 0.078 6828
 6830 3 -64.85 70.74 4.51 0.096 6829
 6831 3 -64.88 70.93 4.48 0.042 6830
 6832 3 -64.87 71.02 4.36 0.088 6831
 6833 3 -64.84 71.09 4.26 0.066 6832
 6834 3 -64.76 70.79 4.41 0.093 6830
 6835 3 -65.32 70.67 5.17 0.256 6827
 6836 3 -65.59 70.82 5.06 0.141 6835
 6837 3 -65.7 70.78 4.99 0.124 6836
 6838 3 -65.84 70.81 4.92 0.078 6837
 6839 3 -65.96 70.86 4.8 0.162 6838
 6840 3 -65.85 71.16 4.7 0.121 6839
 6841 3 -65.84 71.21 4.79 0.000125 6840
 6842 3 -66.03 70.83 4.73 0.169 6839
 6843 3 -66.21 70.68 4.76 0.26 6842
 6844 3 -66.31 70.63 4.72 0.304 6843
 6845 3 -66.4 70.6 4.55 0.334 6844
 6846 3 -66.44 70.52 4.47 0.301 6845
 6847 3 -66.86 70.77 4.39 0.169 6846
 6848 3 -67.11 70.82 4.32 0.236 6847
 6849 3 -67.33 70.76 4.31 0.267 6848
 6850 3 -67.54 70.73 4.25 0.26 6849
 6851 3 -67.76 70.93 3.99 0.106 6850
 6852 3 -67.84 70.93 3.92 0.114 6851
 6853 3 -67.97 71.03 3.85 0.114 6852
 6854 3 -67.92 71.17 3.9 0.175 6853
 6855 3 -67.82 71.28 3.95 0.364 6854
 6856 3 -68.33 71.2 4.27 0.124 6855
 6857 3 -68.41 71.26 4.34 0.092 6856
 6858 3 -68.51 71.42 4.33 0.095 6857
 6859 3 -68.5 71.58 4.36 0.094 6858
 6860 3 -68.39 71.66 4.36 0.105 6859
 6861 3 -67.27 71.53 3.61 0.186 6855
 6862 3 -67.16 71.65 3.46 0.166 6861
 6863 3 -67.09 71.68 3.32 0.188 6862
 6864 3 -67.04 71.73 3.21 0.228 6863
 6865 3 -67 71.71 3.12 0.253 6864
 6866 3 -66.83 71.42 2.9 0.093 6865
 6867 3 -66.74 71.38 2.86 0.075 6866
 6868 3 -66.64 71.42 2.8 0.000125 6867
 6869 3 -68.17 71.02 3.79 0.119 6853
 6870 3 -68.27 71.11 3.73 0.132 6869
 6871 3 -68.42 71.16 3.71 0.17 6870
 6872 3 -68.6 71.19 3.7 0.202 6871
 6873 3 -68.87 71.13 3.7 0.179 6872
 6874 3 -69.1 71.08 3.71 0.182 6873
 6875 3 -69.24 71.04 3.76 0.192 6874
 6876 3 -69.44 71.01 3.82 0.204 6875
 6877 3 -69.61 71.03 3.92 0.26 6876
 6878 3 -69.77 71.04 3.96 0.352 6877
 6879 3 -69.91 71.09 3.96 0.371 6878
 6880 3 -70.08 71.16 3.99 0.426 6879
 6881 3 -70.19 71.27 4.03 0.442 6880
 6882 3 -70.36 71.32 4.04 0.445 6881
 6883 3 -70.49 71.47 4.05 0.413 6882
 6884 3 -70.28 71.89 4.32 0.106 6883
 6885 3 -70.26 72.01 4.4 0.093 6884
 6886 3 -70.3 72.1 4.48 0.125 6885
 6887 3 -70.23 72.16 4.54 0.132 6886
 6888 3 -69.99 72.27 4.55 0.117 6887
 6889 3 -69.84 72.46 4.51 0.158 6888
 6890 3 -69.69 72.7 4.51 0.129 6889
 6891 3 -69.67 72.84 4.49 0.103 6890
 6892 3 -69.58 72.96 4.43 0.216 6891
 6893 3 -69.22 73.21 4.48 0.18 6892
 6894 3 -69.23 73.3 4.55 0.252 6893
 6895 3 -68.78 73.4 4.5 0.092 6894
 6896 3 -68.69 73.42 4.58 0.1 6895
 6897 3 -68.55 73.52 4.64 0.097 6896
 6898 3 -68.44 73.61 4.67 0.109 6897
 6899 3 -68.33 73.71 4.73 0.085 6898
 6900 3 -68.25 73.67 4.87 0.081 6899
 6901 3 -69.55 73.34 4.72 0.095 6894
 6902 3 -69.58 73.4 4.9 0.058 6901
 6903 3 -69.56 73.51 4.94 0.096 6902
 6904 3 -69.51 73.61 4.94 0.051 6903
 6905 3 -70.71 71.62 3.92 0.351 6883
 6906 3 -70.84 71.79 3.77 0.24 6905
 6907 3 -70.97 71.79 3.6 0.19 6906
 6908 3 -71.05 71.84 3.45 0.271 6907
 6909 3 -71.15 71.98 3.09 0.145 6908
 6910 3 -71.28 71.98 3.05 0.164 6909
 6911 3 -71.29 72.02 2.84 0.163 6910
 6912 3 -71.4 71.95 2.8 0.296 6911
 6913 3 -71.57 72.04 2.64 0.285 6912
 6914 3 -71.81 71.6 2.74 0.086 6913
 6915 3 -71.77 71.5 2.61 0.124 6914
 6916 3 -71.74 71.37 2.51 0.096 6915
 6917 3 -71.57 72.13 2.57 0.314 6913
 6918 3 -71.85 72.47 2.78 0.116 6917
 6919 3 -71.92 72.56 2.86 0.143 6918
 6920 3 -72 72.73 2.87 0.198 6919
 6921 3 -72 72.91 2.86 0.261 6920
 6922 3 -72.04 73.11 2.68 0.221 6921
 6923 3 -71.92 73.19 2.48 0.206 6922
 6924 3 -72.01 73.34 2.42 0.209 6923
 6925 3 -72.07 73.5 2.42 0.108 6924
 6926 3 -72.24 73.62 2.38 0.102 6925
 6927 3 -72.31 73.76 2.34 0.115 6926
 6928 3 -72.35 73.9 2.27 0.106 6927
 6929 3 -72.33 74 2.23 0.112 6928
 6930 3 -72.28 74.14 2.16 0.109 6929
 6931 3 -72.31 74.25 2.05 0.116 6930
 6932 3 -72.25 74.32 1.97 0.131 6931
 6933 3 -72.08 74.29 2.09 0.095 6932
 6934 3 -71.9 72.75 3.15 0.183 6921
 6935 3 -72.11 72.67 3.37 0.073 6934
 6936 3 -72.06 72.62 3.45 0.096 6935
 6937 3 -72 72.54 3.56 0.072 6936
 6938 3 -71.88 72.39 3.64 0.106 6937
 6939 3 -71.79 72.37 3.7 0.138 6938
 6940 3 -71.76 72.29 3.77 0.136 6939
 6941 3 -71.81 72.2 3.91 0.082 6940
 6942 3 -71.76 72.25 4.01 0.084 6941
 6943 3 -71.82 72.31 4.15 0.069 6942
 6944 3 -71.57 72.24 2.52 0.191 6917
 6945 3 -71.35 72.52 2.47 0.124 6944
 6946 3 -71.35 72.75 2.4 0.074 6945
 6947 3 -71.3 72.91 2.37 0.078 6946
 6948 3 -71.21 72.99 2.4 0.142 6947
 6949 3 -71.14 73.11 2.43 0.139 6948
 6950 3 -71.19 73.27 2.51 0.049 6949
 6951 3 -71.28 73.35 2.48 0.085 6950
 6952 3 -71.37 73.51 2.51 0.123 6951
 6953 3 -71.52 71.92 2.49 0.179 6944
 6954 3 -71.75 72.36 2.34 0.121 6953
 6955 3 -71.77 72.53 2.23 0.072 6954
 6956 3 -71.78 72.62 2.16 0.09 6955
 6957 3 -71.82 72.76 2.19 0.112 6956
 6958 3 -71.94 72.88 2.22 0.076 6957
 6959 3 -71.46 71.61 2.46 0.179 6953
 6960 3 -71.45 71.47 2.42 0.159 6959
 6961 3 -71.57 71.29 2.34 0.107 6960
 6962 3 -71.56 71.12 2.26 0.09 6961
 6963 3 -71.56 71.07 2.13 0.125 6962
 6964 3 -71.6 71.14 1.99 0.099 6963
 6965 3 -71.13 71.73 3.06 0.177 6912
 6966 3 -71.02 71.6 3.14 0.125 6965
 6967 3 -70.94 71.5 3.21 0.102 6966
 6968 3 -70.93 71.41 3.31 0.074 6967
 6969 3 -67.59 70.47 4.4 0.199 6850
 6970 3 -67.72 70.3 4.42 0.163 6969
 6971 3 -67.87 70.13 4.39 0.171 6970
 6972 3 -67.97 69.99 4.3 0.192 6971
 6973 3 -68.04 69.89 4.12 0.183 6972
 6974 3 -68.15 69.83 4.01 0.198 6973
 6975 3 -68.21 69.82 3.87 0.223 6974
 6976 3 -68.14 69.77 3.66 0.198 6975
 6977 3 -68.1 69.77 3.52 0.231 6976
 6978 3 -68.18 69.72 3.46 0.196 6977
 6979 3 -68.08 69.63 3.26 0.156 6978
 6980 3 -68.12 69.63 3.09 0.159 6979
 6981 3 -68.15 69.67 2.97 0.183 6980
 6982 3 -68.1 69.71 2.8 0.176 6981
 6983 3 -68.07 69.67 2.68 0.229 6982
 6984 3 -68.28 69.59 2.42 0.188 6983
 6985 3 -68.4 69.51 2.27 0.231 6984
 6986 3 -68.46 69.44 2.11 0.333 6985
 6987 3 -68.44 69.39 2 0.386 6986
 6988 3 -68.5 69.26 1.91 0.437 6987
 6989 3 -68.91 69.08 1.91 0.302 6988
 6990 3 -68.74 68.98 1.8 0.432 6989
 6991 3 -68.73 68.77 1.71 0.575 6990
 6992 3 -68.74 68.5 1.58 0.755 6991
 6993 3 -68.53 68.44 1.47 0.814 6992
 6994 3 -68.37 68.47 1.33 0.87 6993
 6995 3 -68.25 68.59 1.2 0.947 6994
 6996 3 -69.85 68.82 1.31 0.158 6995
 6997 3 -70.09 68.81 1.33 0.117 6996
 6998 3 -70.22 68.78 1.46 0.123 6997
 6999 3 -70.35 68.86 1.58 0.123 6998
 7000 3 -70.37 68.93 1.67 0.151 6999
 7001 3 -70.49 68.95 1.72 0.191 7000
 7002 3 -70.56 69.28 1.56 0.171 7001
 7003 3 -70.62 69.39 1.53 0.216 7002
 7004 3 -70.82 69.53 1.64 0.208 7003
 7005 3 -70.86 69.69 1.64 0.226 7004
 7006 3 -70.68 69.57 1.94 0.083 7005
 7007 3 -70.63 69.58 2.08 0.126 7006
 7008 3 -70.53 69.64 2.19 0.118 7007
 7009 3 -70.54 69.76 2.29 0.144 7008
 7010 3 -70.53 69.9 2.42 0.103 7009
 7011 3 -70.95 69.9 1.54 0.18 7005
 7012 3 -70.94 70.02 1.4 0.254 7011
 7013 3 -71.23 70.17 1.26 0.139 7012
 7014 3 -71.36 70.31 1.2 0.156 7013
 7015 3 -71.47 70.39 1.05 0.256 7014
 7016 3 -71.53 70.43 0.92 0.305 7015
 7017 3 -71.68 70.56 0.72 0.207 7016
 7018 3 -71.76 70.58 0.54 0.211 7017
 7019 3 -71.7 70.59 0.41 0.204 7018
 7020 3 -71.68 70.29 0.01 0.128 7019
 7021 3 -71.65 70.22 -0.1 0.171 7020
 7022 3 -71.6 70.14 -0.23 0.157 7021
 7023 3 -71.66 70.07 -0.44 0.117 7022
 7024 3 -71.65 70.01 -0.64 0.144 7023
 7025 3 -71.73 69.91 -0.84 0.176 7024
 7026 3 -71.86 69.84 -0.99 0.174 7025
 7027 3 -72.04 69.7 -1.1 0.13 7026
 7028 3 -72.16 69.63 -1.18 0.091 7027
 7029 3 -72.2 69.64 -1.33 0.139 7028
 7030 3 -72.26 69.57 -1.5 0.277 7029
 7031 3 -72.19 69.12 -1.61 0.08 7030
 7032 3 -72.14 69.02 -1.68 0.068 7031
 7033 3 -72.04 68.91 -1.69 0.056 7032
 7034 3 -71.95 68.75 -1.7 0.138 7033
 7035 3 -71.92 68.62 -1.71 0.157 7034
 7036 3 -71.87 68.49 -1.71 0.093 7035
 7037 3 -71.81 68.32 -1.78 0.103 7036
 7038 3 -71.74 68.33 -1.93 0.075 7037
 7039 3 -70.61 70.03 1.62 0.076 7012
 7040 3 -70.5 70.12 1.7 0.114 7039
 7041 3 -70.39 70.22 1.72 0.182 7040
 7042 3 -70.28 70.32 1.7 0.12 7041
 7043 3 -70.11 70.38 1.79 0.093 7042
 7044 3 -69.9 70.4 1.79 0.088 7043
 7045 3 -69.68 70.43 1.84 0.111 7044
 7046 3 -69.54 70.43 1.96 0.101 7045
 7047 3 -69.42 70.42 1.98 0.125 7046
 7048 3 -69.17 70.32 1.97 0.101 7047
 7049 3 -69.02 70.29 2.01 0.067 7048
 7050 3 -69.34 70.68 2.14 0.238 7047
 7051 3 -69.19 70.74 2.18 0.203 7050
 7052 3 -68.88 70.68 2.19 0.065 7051
 7053 3 -68.74 70.64 2.24 0.067 7052
 7054 3 -68.71 70.68 2.36 0.043 7053
 7055 3 -68.6 70.69 2.43 0.074 7054
 7056 3 -68.48 70.63 2.41 0.066 7055
 7057 3 -68.29 70.66 2.35 0.089 7056
 7058 3 -68.18 70.66 2.32 0.000125 7057
 7059 3 -70.64 68.79 2.14 0.066 7001
 7060 3 -70.75 68.77 2.29 0.085 7059
 7061 3 -70.93 68.74 2.38 0.097 7060
 7062 3 -70.95 68.73 2.51 0.121 7061
 7063 3 -71.02 68.74 2.58 0.136 7062
 7064 3 -70.87 68.77 2.95 0.11 7063
 7065 3 -70.81 68.74 3.12 0.105 7064
 7066 3 -70.76 68.77 3.32 0.094 7065
 7067 3 -70.75 68.77 3.45 0.112 7066
 7068 3 -70.59 68.57 3.41 0.14 7067
 7069 3 -70.62 68.49 3.53 0.168 7068
 7070 3 -70.79 68.52 3.71 0.092 7069
 7071 3 -67.96 68.61 1.08 0.862 6995
 7072 3 -67.59 68.66 1.03 0.762 7071
 7073 3 -67.3 68.69 0.93 0.607 7072
 7074 3 -66.97 69.08 0.84 0.436 7073
 7075 3 -66.9 69.17 0.81 0.387 7074
 7076 3 -66.84 69.21 0.73 0.394 7075
 7077 3 -66.66 69.4 0.71 0.39 7076
 7078 3 -66.56 69.56 0.69 0.423 7077
 7079 3 -66.46 69.57 0.43 0.437 7078
 7080 3 -66.36 69.61 0.35 0.408 7079
 7081 3 -66.26 69.75 0.3 0.358 7080
 7082 3 -66.1 69.81 0.25 0.332 7081
 7083 3 -66.33 70.19 4.5 0.142 6846
 7084 3 -66.3 70.16 4.4 0.184 7083
 7085 3 -66.04 70.01 4.35 0.129 7084
 7086 3 -65.93 69.87 4.26 0.109 7085
 7087 3 -65.86 69.76 4.19 0.13 7086
 7088 3 -65.71 69.73 4.12 0.127 7087
 7089 3 -65.61 69.72 4.03 0.129 7088
 7090 3 -65.45 69.7 3.98 0.121 7089
 7091 3 -65.26 69.64 4.01 0.149 7090
 7092 3 -65.05 69.61 3.98 0.000125 7091
 7093 3 -65.02 70.32 5.17 0.078 6835
 7094 3 -64.96 70.2 5.18 0.106 7093
 7095 3 -64.88 70.04 5.26 0.042 7094
 7096 3 -64.77 70.05 5.25 0.069 7095
 7097 3 -64.64 69.99 5.25 0.068 7096
 7098 3 -64.56 69.95 5.37 0.094 7097
 7099 3 -64.85 71.45 4.99 0.151 6825
 7100 3 -64.99 71.44 4.74 0.099 7099
 7101 3 -65.02 71.46 4.61 0.133 7100
 7102 3 -65.01 71.52 4.42 0.104 7101
 7103 3 -65.07 71.57 4.31 0.158 7102
 7104 3 -65.13 71.56 4.24 0.142 7103
 7105 3 -65.35 71.5 4.11 0.069 7104
 7106 3 -65.42 71.52 4.01 0.088 7105
 7107 3 -64.74 71.64 5.16 0.108 7099
 7108 3 -64.72 71.7 5.05 0.000125 7107
 7109 3 -61.38 71.08 7.27 0.14 6724
 7110 3 -61.41 71.53 7.13 0.064 7109
 7111 3 -61.38 71.62 7.08 0.101 7110
 7112 3 -61.42 71.79 7.12 0.138 7111
 7113 3 -61.44 71.9 7 0.182 7112
 7114 3 -61.55 72.11 7.07 0.131 7113
 7115 3 -61.67 72.17 7.01 0.057 7114
 7116 3 -61.18 70.76 7.38 0.093 7109
 7117 3 -61.08 70.71 7.47 0.052 7116
 7118 3 -61.38 70.77 7.51 0.141 6722
 7119 3 -61.31 70.71 7.65 0.091 7118
 7120 3 -61.34 70.75 7.78 0.092 7119
 7121 3 -58.04 69.01 6.17 0.81 6413
 7122 3 -57.92 69.01 6.18 0.789 7121
 7123 3 -54.27 69.8 7.7 0.285 6266
 7124 3 -54.13 69.85 7.72 0.124 7123
 7125 3 -54.1 69.52 8.03 0.189 6265
 7126 3 -54.15 69.45 7.88 0.206 7125
 7127 3 -54.26 69.52 7.72 0.114 7126
 7128 3 -53.86 71.31 10.29 0.307 6242
 7129 3 -52.54 72 11.94 0.933 6228
 7130 3 -52.13 73.27 11.11 0.143 7129
 7131 3 -52.08 73.35 11.01 0.174 7130
 7132 3 -52 73.49 10.97 0.179 7131
 7133 3 -51.95 73.58 10.83 0.199 7132
 7134 3 -51.76 73.59 10.7 0.163 7133
 7135 3 -51.64 73.61 10.56 0.153 7134
 7136 3 -51.65 73.57 10.34 0.12 7135
 7137 3 -51.53 73.59 10.23 0.127 7136
 7138 3 -51.42 73.66 10.12 0.163 7137
 7139 3 -51.41 73.83 9.97 0.176 7138
 7140 3 -51.43 74 9.85 0.179 7139
 7141 3 -51.53 74.2 9.73 0.149 7140
 7142 3 -51.48 74.33 9.65 0.138 7141
 7143 3 -51.45 74.45 9.6 0.169 7142
 7144 3 -51.42 74.6 9.5 0.2 7143
 7145 3 -51.22 74.71 9.37 0.15 7144
 7146 3 -51.04 74.77 9.37 0.135 7145
 7147 3 -50.91 74.9 9.27 0.109 7146
 7148 3 -50.76 74.92 9.3 0.103 7147
 7149 3 -50.62 74.96 9.37 0.137 7148
 7150 3 -50.41 74.99 9.37 0.113 7149
 7151 3 -50.3 75.13 9.31 0.183 7150
 7152 3 -50.31 75.25 9.25 0.228 7151
 7153 3 -50.58 75.51 9.22 0.152 7152
 7154 3 -50.68 75.64 9.29 0.194 7153
 7155 3 -50.83 75.73 9.41 0.142 7154
 7156 3 -50.89 75.85 9.51 0.101 7155
 7157 3 -50.89 75.97 9.63 0.093 7156
 7158 3 -50.88 76.01 9.76 0.107 7157
 7159 3 -50.69 75.97 9.83 0.079 7158
 7160 3 -50 75.19 9.43 0.103 7152
 7161 3 -49.88 75.24 9.57 0.042 7160
 7162 3 -50.4 73.53 14.98 0.39 5762
 7163 3 -50.28 73.32 15.31 0.218 7162
 7164 3 -50.27 73.18 15.43 0.166 7163
 7165 3 -50.24 72.98 15.47 0.172 7164
 7166 3 -50.23 72.83 15.59 0.233 7165
 7167 3 -50.18 72.65 15.61 0.234 7166
 7168 3 -50.19 72.49 15.63 0.263 7167
 7169 3 -50.17 72.34 15.78 0.306 7168
 7170 3 -50.05 72.18 15.75 0.371 7169
 7171 3 -50.02 72.07 15.79 0.456 7170
 7172 3 -49.98 71.96 15.72 0.526 7171
 7173 3 -50.03 71.86 15.78 0.593 7172
 7174 3 -50.07 72.04 16.47 0.311 7173
 7175 3 -49.85 72.09 16.69 0.257 7174
 7176 3 -49.76 72.12 16.86 0.303 7175
 7177 3 -49.71 72.16 17.01 0.378 7176
 7178 3 -49.64 72.19 17.23 0.414 7177
 7179 3 -49.57 72.32 17.37 0.492 7178
 7180 3 -48.98 71.84 17.1 0.123 7179
 7181 3 -48.85 71.81 17.09 0.142 7180
 7182 3 -48.66 71.71 17.16 0.183 7181
 7183 3 -48.55 71.61 17.17 0.188 7182
 7184 3 -48.45 71.51 17.29 0.202 7183
 7185 3 -48.35 71.23 17.46 0.099 7184
 7186 3 -48.29 71.12 17.43 0.104 7185
 7187 3 -48.21 71 17.36 0.116 7186
 7188 3 -48.07 70.91 17.26 0.133 7187
 7189 3 -47.97 70.78 17.21 0.166 7188
 7190 3 -47.86 70.7 17.22 0.199 7189
 7191 3 -47.83 70.54 17.24 0.177 7190
 7192 3 -47.81 70.32 17.18 0.107 7191
 7193 3 -47.68 70.26 17.25 0.084 7192
 7194 3 -47.62 70.1 17.24 0.091 7193
 7195 3 -47.64 69.94 17.17 0.05 7194
 7196 3 -47.68 69.81 17.22 0.07 7195
 7197 3 -47.66 69.7 17.22 0.057 7196
 7198 3 -49.75 72.58 17.53 0.398 7179
 7199 3 -49.82 72.4 17.78 0.278 7198
 7200 3 -49.89 72.35 17.99 0.237 7199
 7201 3 -50.02 72.34 18.13 0.229 7200
 7202 3 -50.09 72.37 18.21 0.282 7201
 7203 3 -50.42 72.5 17.85 0.112 7202
 7204 3 -50.52 72.42 17.8 0.072 7203
 7205 3 -50.08 72.31 18.52 0.242 7202
 7206 3 -50.14 72.29 18.61 0.319 7205
 7207 3 -50.17 72.27 18.72 0.417 7206
 7208 3 -50.15 72.22 18.87 0.492 7207
 7209 3 -50.71 72.61 18.65 0.231 7208
 7210 3 -50.84 72.61 18.75 0.138 7209
 7211 3 -50.95 72.73 18.77 0.114 7210
 7212 3 -51.04 72.83 18.65 0.124 7211
 7213 3 -50.74 72.82 18.34 0.103 7209
 7214 3 -50.74 72.96 18.25 0.104 7213
 7215 3 -50.81 73.03 18.21 0.183 7214
 7216 3 -50.96 73.13 18.12 0.175 7215
 7217 3 -51.11 73.25 18.08 0.144 7216
 7218 3 -51.21 73.37 18.01 0.141 7217
 7219 3 -51.25 73.56 17.95 0.106 7218
 7220 3 -51.19 73.71 17.96 0.04 7219
 7221 3 -49.93 72.14 19.18 0.542 7208
 7222 3 -50.89 71.7 18.99 0.109 7221
 7223 3 -50.99 71.62 19.09 0.146 7222
 7224 3 -51.11 71.49 19.07 0.166 7223
 7225 3 -51.18 71.4 18.98 0.166 7224
 7226 3 -51.4 71.25 19.02 0.096 7225
 7227 3 -51.44 71.11 18.93 0.118 7226
 7228 3 -51.48 71.05 18.78 0.106 7227
 7229 3 -51.56 71.05 18.69 0.096 7228
 7230 3 -51.71 70.96 18.72 0.065 7229
 7231 3 -49.78 72.07 19.3 0.334 7221
 7232 3 -49.22 71.78 19.43 0.321 7231
 7233 3 -49.38 71.42 19.26 0.14 7232
 7234 3 -49.44 71.36 19.19 0.223 7233
 7235 3 -49.58 71.12 19.29 0.105 7234
 7236 3 -49.7 71.09 19.29 0.076 7235
 7237 3 -49.76 71.4 18.97 0.136 7234
 7238 3 -49.92 71.46 18.91 0.087 7237
 7239 3 -50.03 71.39 18.84 0.111 7238
 7240 3 -49.7 72.06 19.32 0.334 7231
 7241 3 -50.35 72.09 19.31 0.178 7240
 7242 3 -50.52 71.99 19.4 0.131 7241
 7243 3 -50.64 71.91 19.52 0.119 7242
 7244 3 -49.63 72.04 19.34 0.334 7240
 7245 3 -49.25 72.82 19.25 0.167 7244
 7246 3 -49.31 72.94 19.17 0.214 7245
 7247 3 -50.14 72.93 17.4 0.187 7198
 7248 3 -50.29 73.07 17.28 0.23 7247
 7249 3 -50.41 73.12 17.28 0.2 7248
 7250 3 -50.53 73.21 17.31 0.185 7249
 7251 3 -50.63 73.32 17.36 0.149 7250
 7252 3 -50.71 73.47 17.48 0.143 7251
 7253 3 -50.81 73.55 17.46 0.201 7252
 7254 3 -50.91 73.61 17.37 0.274 7253
 7255 3 -50.99 73.72 17.32 0.299 7254
 7256 3 -51.08 73.92 17.3 0.272 7255
 7257 3 -51.17 74.09 17.06 0.096 7256
 7258 3 -51.25 74.24 17.02 0.144 7257
 7259 3 -51.26 74.4 16.86 0.145 7258
 7260 3 -51.27 74.57 16.77 0.088 7259
 7261 3 -51.17 74.69 16.71 0.115 7260
 7262 3 -51.21 74.87 16.64 0.141 7261
 7263 3 -51.24 75.01 16.63 0.174 7262
 7264 3 -51.4 75.09 16.58 0.143 7263
 7265 3 -51.52 75.22 16.52 0.108 7264
 7266 3 -51.62 75.4 16.52 0.13 7265
 7267 3 -51.74 75.45 16.53 0.064 7266
 7268 3 -50.93 74.27 17.61 0.131 7256
 7269 3 -51.02 74.4 17.68 0.142 7268
 7270 3 -51.14 74.38 17.71 0.21 7269
 7271 3 -51.14 74.59 17.75 0.24 7270
 7272 3 -51.07 74.79 17.74 0.323 7271
 7273 3 -51.08 74.95 17.75 0.36 7272
 7274 3 -51.17 75.11 17.86 0.363 7273
 7275 3 -51.22 75.28 17.88 0.366 7274
 7276 3 -51.3 75.23 18.17 0.081 7275
 7277 3 -51.25 75.34 18.21 0.105 7276
 7278 3 -51.07 75.41 18.28 0.073 7277
 7279 3 -51.17 75.46 17.79 0.286 7275
 7280 3 -51.08 75.68 17.7 0.197 7279
 7281 3 -50.88 75.9 17.73 0.134 7280
 7282 3 -50.98 76.11 17.69 0.098 7281
 7283 3 -50.94 76.26 17.64 0.144 7282
 7284 3 -50.93 76.47 17.65 0.154 7283
 7285 3 -50.92 76.67 17.63 0.213 7284
 7286 3 -50.89 76.82 17.66 0.28 7285
 7287 3 -51.17 77.1 17.37 0.152 7286
 7288 3 -51.02 77.36 17.4 0.105 7287
 7289 3 -50.96 77.44 17.5 0.149 7288
 7290 3 -50.83 77.56 17.56 0.147 7289
 7291 3 -50.79 77.8 17.44 0.133 7290
 7292 3 -50.7 77.86 17.43 0.141 7291
 7293 3 -51.31 77.04 17.22 0.089 7287
 7294 3 -51.34 77.1 17.09 0.085 7293
 7295 3 -50.64 76.84 17.99 0.196 7286
 7296 3 -50.5 77.01 18.05 0.129 7295
 7297 3 -50.38 77.07 18.1 0.107 7296
 7298 3 -50.28 77.11 18.18 0.139 7297
 7299 3 -50.19 77.2 18.24 0.118 7298
 7300 3 -50.15 77.36 18.35 0.12 7299
 7301 3 -50.11 77.48 18.46 0.27 7300
 7302 3 -49.88 77.45 18.62 0.251 7301
 7303 3 -49.76 77.69 18.62 0.212 7302
 7304 3 -49.72 77.88 18.69 0.206 7303
 7305 3 -49.58 78 18.78 0.188 7304
 7306 3 -49.49 78.13 18.8 0.214 7305
 7307 3 -49.42 78.3 18.81 0.269 7306
 7308 3 -49.37 78.37 18.73 0.339 7307
 7309 3 -49.15 78.45 18.84 0.225 7308
 7310 3 -49.01 78.54 18.79 0.261 7309
 7311 3 -48.91 78.69 18.77 0.334 7310
 7312 3 -48.86 78.84 18.75 0.396 7311
 7313 3 -48.69 78.92 18.8 0.431 7312
 7314 3 -48.64 79.02 18.81 0.503 7313
 7315 3 -48.83 79.3 18.6 0.393 7314
 7316 3 -48.87 79.5 18.52 0.397 7315
 7317 3 -48.67 79.63 18.54 0.378 7316
 7318 3 -48.49 79.73 18.49 0.409 7317
 7319 3 -48.48 79.9 18.42 0.479 7318
 7320 3 -48.13 79.88 18.57 0.408 7319
 7321 3 -47.91 79.96 18.57 0.367 7320
 7322 3 -47.65 79.95 18.61 0.31 7321
 7323 3 -47.37 79.93 18.67 0.305 7322
 7324 3 -47.17 79.97 18.76 0.351 7323
 7325 3 -46.99 79.99 18.86 0.398 7324
 7326 3 -46.81 79.98 18.96 0.401 7325
 7327 3 -46.58 80.07 18.97 0.376 7326
 7328 3 -46.37 80.07 19.03 0.312 7327
 7329 3 -46.15 80.1 19.05 0.279 7328
 7330 3 -46.02 80.08 19.12 0.321 7329
 7331 3 -45.99 80 19.48 0.17 7330
 7332 3 -45.96 79.95 19.62 0.159 7331
 7333 3 -45.86 79.87 19.73 0.152 7332
 7334 3 -45.8 79.82 19.81 0.168 7333
 7335 3 -45.69 79.74 19.89 0.202 7334
 7336 3 -45.56 79.69 19.96 0.196 7335
 7337 3 -45.41 79.65 20.16 0.191 7336
 7338 3 -45.32 79.54 20.24 0.186 7337
 7339 3 -45.2 79.48 20.39 0.000125 7338
 7340 3 -45.57 80.14 18.68 0.074 7330
 7341 3 -45.45 80.14 18.56 0.1 7340
 7342 3 -45.27 80.14 18.44 0.088 7341
 7343 3 -45.09 80.17 18.33 0.099 7342
 7344 3 -44.99 80.26 18.22 0.083 7343
 7345 3 -44.83 80.33 18.11 0.091 7344
 7346 3 -44.68 80.39 18.07 0.113 7345
 7347 3 -44.5 80.43 17.98 0.089 7346
 7348 3 -44.43 80.53 17.87 0.095 7347
 7349 3 -44.17 80.66 17.87 0.065 7348
 7350 3 -44 80.71 17.82 0.069 7349
 7351 3 -43.85 80.82 17.77 0.089 7350
 7352 3 -43.74 80.91 17.73 0.059 7351
 7353 3 -48.68 79.61 18.03 0.109 7318
 7354 3 -48.77 79.52 17.97 0.167 7353
 7355 3 -48.82 79.42 17.9 0.183 7354
 7356 3 -48.77 79.25 17.8 0.188 7355
 7357 3 -48.52 79.1 17.83 0.112 7356
 7358 3 -48.42 79.01 17.82 0.119 7357
 7359 3 -48.28 79.01 17.84 0.071 7358
 7360 3 -48.89 79.16 17.74 0.127 7356
 7361 3 -49.02 78.98 17.82 0.091 7360
 7362 3 -48.07 78.68 19.32 0.111 7314
 7363 3 -47.87 78.7 19.42 0.124 7362
 7364 3 -47.7 78.77 19.53 0.139 7363
 7365 3 -47.54 78.8 19.75 0.129 7364
 7366 3 -47.44 78.83 19.86 0.123 7365
 7367 3 -47.41 78.71 20 0.109 7366
 7368 3 -47.28 78.67 20.06 0.096 7367
 7369 3 -47.15 78.62 20.21 0.087 7368
 7370 3 -47.06 78.6 20.29 0.061 7369
 7371 3 -46.94 78.61 20.36 0.079 7370
 7372 3 -46.85 78.62 20.43 0.125 7371
 7373 3 -46.75 78.6 20.56 0.119 7372
 7374 3 -46.61 78.57 20.51 0.064 7373
 7375 3 -49.15 78.05 18.32 0.207 7308
 7376 3 -49.32 77.78 18.21 0.098 7375
 7377 3 -49.4 77.69 18.16 0.085 7376
 7378 3 -50.5 77.6 18.16 0.132 7301
 7379 3 -50.59 77.62 18.01 0.12 7378
 7380 3 -50.74 77.59 17.85 0.1 7379
 7381 3 -49.83 71.82 15.6 0.566 7173
 7382 3 -49.59 71.57 15.41 0.53 7381
 7383 3 -49.48 71.41 15.43 0.511 7382
 7384 3 -49.4 71.24 15.42 0.464 7383
 7385 3 -49.26 71.11 15.51 0.464 7384
 7386 3 -49.5 70.39 15.63 0.238 7385
 7387 3 -49.44 70.2 15.66 0.238 7386
 7388 3 -49.23 70.19 15.7 0.232 7387
 7389 3 -49.16 69.93 15.74 0.184 7388
 7390 3 -49.04 69.76 15.75 0.179 7389
 7391 3 -48.99 69.59 15.82 0.186 7390
 7392 3 -48.97 69.38 15.91 0.21 7391
 7393 3 -48.95 69.28 15.79 0.199 7392
 7394 3 -48.94 69.16 15.72 0.264 7393
 7395 3 -49.06 69.05 15.68 0.296 7394
 7396 3 -49.15 68.89 15.63 0.295 7395
 7397 3 -49.23 68.82 15.47 0.349 7396
 7398 3 -49.23 68.69 15.36 0.405 7397
 7399 3 -49.32 68.56 15.35 0.46 7398
 7400 3 -49.41 68.5 15.25 0.521 7399
 7401 3 -49.48 68.41 15.18 0.574 7400
 7402 3 -49.96 68.49 15 0.11 7401
 7403 3 -49.96 68.59 14.85 0.000125 7402
 7404 3 -49.52 68.39 15.07 0.672 7401
 7405 3 -49.44 68.2 15.05 0.828 7404
 7406 3 -49.37 68.05 15.01 0.905 7405
 7407 3 -49.41 68.06 14.86 0.934 7406
 7408 3 -49.47 68.07 14.75 0.947 7407
 7409 3 -48.54 68.28 14.06 0.233 7408
 7410 3 -48.46 68.24 13.95 0.228 7409
 7411 3 -48.34 68.26 13.85 0.2 7410
 7412 3 -48.31 68.06 14.11 0.055 7411
 7413 3 -48.2 68.04 14.12 0.075 7412
 7414 3 -48.1 67.97 14.08 0.000125 7413
 7415 3 -48.25 68.32 13.71 0.13 7411
 7416 3 -48.17 68.3 13.56 0.187 7415
 7417 3 -48.15 68.3 13.43 0.251 7416
 7418 3 -48.07 68.39 13.25 0.285 7417
 7419 3 -47.98 68.48 13.15 0.364 7418
 7420 3 -47.93 68.51 13.06 0.417 7419
 7421 3 -47.69 68.71 13.16 0.444 7420
 7422 3 -47.63 68.89 13.23 0.479 7421
 7423 3 -47.58 69 13.19 0.53 7422
 7424 3 -47.43 69 13.2 0.57 7423
 7425 3 -47.29 69.03 13.33 0.634 7424
 7426 3 -47.73 69.59 13.3 0.122 7425
 7427 3 -47.79 69.68 13.16 0.096 7426
 7428 3 -47.82 69.8 13.09 0.136 7427
 7429 3 -47.92 69.85 13 0.15 7428
 7430 3 -47.05 68.81 13.55 0.688 7425
 7431 3 -46.92 68.8 13.63 0.731 7430
 7432 3 -46.81 68.77 13.87 0.746 7431
 7433 3 -46.62 68.82 13.96 0.697 7432
 7434 3 -46.49 69.19 13.14 0.086 7433
 7435 3 -46.36 69.24 13.17 0.098 7434
 7436 3 -46.25 69.27 13.24 0.000125 7435
 7437 3 -46.4 68.94 14 0.562 7433
 7438 3 -46.1 69.11 13.71 0.343 7437
 7439 3 -46.09 69.21 13.97 0.153 7438
 7440 3 -45.98 69.29 13.98 0.095 7439
 7441 3 -45.9 69.37 13.96 0.056 7440
 7442 3 -45.8 69.42 13.95 0.128 7441
 7443 3 -45.71 69.43 13.86 0.126 7442
 7444 3 -45.45 69.47 13.89 0.09 7443
 7445 3 -45.93 69.34 13.77 0.122 7443
 7446 3 -46.09 69.47 13.75 0.109 7445
 7447 3 -46.22 69.45 13.72 0.000125 7446
 7448 3 -45.88 69.16 13.3 0.15 7438
 7449 3 -45.68 69.19 13.36 0.164 7448
 7450 3 -45.55 69.16 13.34 0.214 7449
 7451 3 -45.41 69.17 13.26 0.225 7450
 7452 3 -45.22 69.08 13.35 0.172 7451
 7453 3 -45.1 69.16 13.24 0.155 7452
 7454 3 -44.98 69.07 13.18 0.141 7453
 7455 3 -44.95 69.05 13.04 0.071 7454
 7456 3 -46.97 69.18 12.73 0.128 7431
 7457 3 -46.92 69.26 12.73 0.165 7456
 7458 3 -46.77 69.33 12.65 0.157 7457
 7459 3 -46.59 69.34 12.62 0.14 7458
 7460 3 -46.4 69.38 12.47 0.11 7459
 7461 3 -46.3 69.36 12.56 0.122 7460
 7462 3 -46.14 69.34 12.62 0.084 7461
 7463 3 -46.39 69.29 12.73 0.079 7459
 7464 3 -46.23 69.34 12.76 0.075 7463
 7465 3 -46.12 69.37 12.82 0.053 7464
 7466 3 -47.82 68.97 12.5 0.117 7424
 7467 3 -47.9 69.02 12.48 0.091 7466
 7468 3 -48.44 68.58 12.66 0.074 7420
 7469 3 -48.57 68.6 12.59 0.093 7468
 7470 3 -49.71 68.04 14.78 0.956 7408
 7471 3 -50.03 68.27 14.57 0.719 7470
 7472 3 -50.43 68.55 14.43 0.443 7471
 7473 3 -48.82 66.65 15.22 0.14 7470
 7474 3 -48.91 66.56 15.09 0.099 7473
 7475 3 -48.94 66.39 15.08 0.141 7474
 7476 3 -48.94 66.29 15.11 0.253 7475
 7477 3 -49.01 66.13 15.12 0.476 7476
 7478 3 -49.11 65.96 15.27 0.472 7477
 7479 3 -49.19 65.85 15.26 0.481 7478
 7480 3 -49.72 65.96 14.71 0.166 7479
 7481 3 -49.79 65.81 14.65 0.126 7480
 7482 3 -49.82 65.72 14.47 0.139 7481
 7483 3 -49.8 65.66 14.34 0.194 7482
 7484 3 -49.55 65.45 14.39 0.102 7483
 7485 3 -49.43 65.39 14.34 0.089 7484
 7486 3 -49.97 65.77 14.01 0.193 7483
 7487 3 -50.08 65.8 13.89 0.293 7486
 7488 3 -49.89 65.54 13.79 0.133 7487
 7489 3 -49.95 65.48 13.66 0.083 7488
 7490 3 -50.45 66.19 13.9 0.135 7487
 7491 3 -50.56 66.28 13.91 0.062 7490
 7492 3 -48.72 65.67 15.79 0.185 7479
 7493 3 -48.58 65.54 15.93 0.144 7492
 7494 3 -48.5 65.34 15.88 0.112 7493
 7495 3 -48.4 65.25 15.88 0.087 7494
 7496 3 -48.29 65.09 15.91 0.145 7495
 7497 3 -48.27 64.91 15.97 0.129 7496
 7498 3 -48.18 64.85 16.11 0.134 7497
 7499 3 -48.12 64.76 16.24 0.166 7498
 7500 3 -48.3 64.54 16.3 0.185 7499
 7501 3 -48.39 64.43 16.35 0.182 7500
 7502 3 -48.48 64.33 16.32 0.167 7501
 7503 3 -48.48 64.23 16.37 0.225 7502
 7504 3 -48.26 64.19 16.69 0.108 7503
 7505 3 -48.18 64.12 16.86 0.111 7504
 7506 3 -48.08 64.07 17.04 0.111 7505
 7507 3 -48.07 64.02 17.24 0.071 7506
 7508 3 -48.06 64 17.37 0.117 7507
 7509 3 -48.03 64 17.51 0.11 7508
 7510 3 -48.05 63.93 17.59 0.1 7509
 7511 3 -48.71 64.31 16.11 0.115 7503
 7512 3 -48.82 64.28 16.01 0.087 7511
 7513 3 -48.99 64.23 15.99 0.067 7512
 7514 3 -49.1 64.22 15.93 0.117 7513
 7515 3 -49.2 64.17 15.88 0.136 7514
 7516 3 -49.33 64.11 15.89 0.139 7515
 7517 3 -49.42 63.96 15.91 0.094 7516
 7518 3 -49.54 63.89 15.93 0.1 7517
 7519 3 -49.63 63.81 15.94 0.097 7518
 7520 3 -49.79 63.79 15.94 0.122 7519
 7521 3 -49.83 63.69 15.94 0.18 7520
 7522 3 -48.47 65.93 14.79 0.11 7477
 7523 3 -48.47 65.85 14.67 0.087 7522
 7524 3 -48.47 65.73 14.63 0.033 7523
 7525 3 -48.53 65.65 14.59 0.061 7524
 7526 3 -48.61 65.6 14.54 0.000125 7525
 7527 3 -48.61 71.58 15.5 0.175 7385
 7528 3 -48.38 71.54 15.61 0.157 7527
 7529 3 -48.26 71.48 15.73 0.154 7528
 7530 3 -48.2 71.32 15.82 0.144 7529
 7531 3 -48.13 71.17 16.02 0.118 7530
 7532 3 -47.98 71.11 16.23 0.11 7531
 7533 3 -47.88 71.08 16.37 0.143 7532
 7534 3 -47.77 71.05 16.5 0.115 7533
 7535 3 -47.73 71 16.61 0.000125 7534
 7536 3 -49.78 71.82 15.56 0.566 7381
 7537 3 -49.38 72.28 14.99 0.139 7536
 7538 3 -49.29 72.29 14.85 0.12 7537
 7539 3 -49.12 72.4 14.8 0.056 7538
 7540 3 -49.03 72.42 14.73 0.112 7539
 7541 3 -48.94 72.37 14.66 0.081 7540
 7542 3 -49.73 71.8 15.52 0.566 7536
 7543 3 -50.71 71.75 15.54 0.178 7542
 7544 3 -50.82 71.7 15.66 0.079 7543
 7545 3 -50.89 71.74 15.76 0.089 7544
 7546 3 -51.05 71.82 15.78 0.059 7545
 7547 3 -51.19 71.84 15.77 0.067 7546
 7548 3 -51.26 71.92 15.74 0.073 7547
 7549 3 -51.3 72 15.67 0.067 7548
 7550 3 -50.87 73.82 14.63 0.163 7162
 7551 3 -50.97 73.76 14.92 0.062 7550
 7552 3 -51 73.75 15.06 0.079 7551
 7553 3 -50.99 73.69 15.15 0.124 7552
 7554 3 -50.93 73.54 15.38 0.131 7553
 7555 3 -50.85 73.5 15.53 0.127 7554
 7556 3 -50.79 73.43 15.69 0.101 7555
 7557 3 -50.71 73.4 15.84 0.117 7556
 7558 3 -50.57 73.45 15.92 0.089 7557
 7559 3 -50.6 73.59 16.03 0.061 7558
 7560 3 -50.61 73.72 16.11 0.224 7559
 7561 3 -50.59 73.87 16.16 0.25 7560
 7562 3 -50.41 73.83 16.39 0.196 7561
 7563 3 -50.29 73.77 16.54 0.066 7562
 7564 3 -50.75 74.45 13.96 0.125 5758
 7565 3 -50.95 74.48 13.94 0.134 7564
 7566 3 -51.13 74.49 13.97 0.121 7565
 7567 3 -51.26 74.56 14.04 0.155 7566
 7568 3 -51.45 74.62 13.98 0.192 7567
 7569 3 -51.51 74.9 14.09 0.101 7568
 7570 3 -51.48 75.08 14.17 0.083 7569
 7571 3 -51.39 75.18 14.22 0.055 7570
 7572 3 -51.31 75.29 14.23 0.098 7571
 7573 3 -51.27 75.38 14.27 0.098 7572
 7574 3 -49.61 76.35 13.35 0.151 1812
 7575 3 -49.76 76.37 13.26 0.155 7574
 7576 3 -50.02 76.35 13.23 0.189 7575
 7577 3 -50.2 76.36 13.27 0.151 7576
 7578 3 -50.33 76.39 13.23 0.149 7577
 7579 3 -48.84 74.6 11.81 1.155 1560
 7580 3 -35.45 79.42 0.91 0.274 1432
 7581 3 -35.49 79.7 0.68 0.241 7580
 7582 3 -35.52 79.85 0.56 0.28 7581
 7583 3 -35.58 79.95 0.43 0.333 7582
 7584 3 -35.73 79.98 0.29 0.401 7583
 7585 3 -35.76 80.12 0.18 0.501 7584
 7586 3 -35.82 80.23 0.11 0.548 7585
 7587 3 -35.85 80.3 -0.02 0.719 7586
 7588 3 -35.88 80.36 -0.1 0.822 7587
 7589 3 -36 80.36 -0.27 0.844 7588
 7590 3 -36.08 80.35 -0.44 0.874 7589
 7591 3 -36.13 80.57 -0.51 0.897 7590
 7592 3 -35.98 81.14 -0.53 0.721 7591
 7593 3 -36.11 81.27 -0.62 0.763 7592
 7594 3 -36.28 81.28 -0.68 0.684 7593
 7595 3 -36.22 81.53 -0.7 0.662 7594
 7596 3 -36.22 81.7 -0.78 0.572 7595
 7597 3 -36.63 81.49 -0.98 0.346 7596
 7598 3 -36.69 81.65 -1.02 0.303 7597
 7599 3 -36.52 81.93 -0.86 0.1 7598
 7600 3 -36.88 81.61 -0.99 0.129 7598
 7601 3 -36.99 81.7 -0.91 0.143 7600
 7602 3 -37.05 81.75 -1.04 0.086 7601
 7603 3 -37.14 81.73 -1.02 0.000125 7602
 7604 3 -35.99 82.4 -0.53 0.106 7596
 7605 3 -36.13 82.43 -0.57 0.117 7604
 7606 3 -36.25 82.4 -0.42 0.383 7605
 7607 3 -36.35 82.39 -0.31 0.481 7606
 7608 3 -36.46 82.28 -0.19 0.502 7607
 7609 3 -36.7 82.22 -0.22 0.481 7608
 7610 3 -36.8 82.11 -0.12 0.422 7609
 7611 3 -36.99 82.11 -0.12 0.346 7610
 7612 3 -37.21 82.04 -0.04 0.285 7611
 7613 3 -37.4 82 0.08 0.216 7612
 7614 3 -37.42 82.01 0.3 0.152 7613
 7615 3 -26.29 77.95 0.24 0.163 462
 7616 3 -26.33 78.17 0.2 0.072 7615
 7617 3 -6.73 3.32 -3.69 0.249 51
 7618 3 -6.56 3.16 -3.73 0.268 7617
 7619 3 -6.39 3.09 -3.72 0.269 7618
 7620 3 -6.22 3.03 -3.83 0.283 7619
 7621 3 -6.06 2.95 -3.84 0.238 7620
 7622 3 -5.89 2.84 -3.83 0.234 7621
 7623 3 -5.67 2.77 -3.85 0.203 7622
 7624 3 -5.44 2.74 -3.89 0.232 7623
 7625 3 -5.31 2.67 -3.83 0.296 7624
 7626 3 -5.1 2.51 -3.03 0.122 42
 7627 3 -5.04 2.54 -2.95 0.074 7626
```
