## Supplementary material for "Automated Proofreading of Digitally Reconstructed Neural Morphology Enhances Accuracy, Scalability, and Standardization": Standardization and accuracy results: 720575940616466260.CNG.swc

```
# SWC to SWC conversion from L-Measure. Sridevi Polavaram: spolavar@gmu.edu
# Original fileName:C:\Users\Carolina\Desktop\Quality_Check\postprocessing\Bry_Final\Source_Temp1//720575940616466260.CNG.swc
#
# SWC to SWC conversion from L-Measure. Sridevi Polavaram: spolavar@gmu.edu

# Original fileName:C:\Users\vselabs\Desktop\Quality_Check\postprocessing\flywire_central_Final\Source_Temp1//720575940616466260.BH.swc

#

# SWC to SWC conversion from L-Measure. Sridevi Polavaram: spolavar@gmu.edu

# Original fileName:C:\Users\Carolina\Desktop\gaa2ct\data_autoproc\Auto swc//720575940616466260.swc.swc.CNG.swc

#

# Original file C:\Users\Carolina\Desktop\gaa2ct\data_autoproc\Temp_LMeasure\720575940616466260.swc.swc edited using StdSwc version 1.31 on 5/31/24.

# Irregularities and fixes documented in C:\Users\Carolina\Desktop\gaa2ct\data_autoproc\Temp_LMeasure\720575940616466260.swc.swc.std.  See StdSwc1.31.doc for more information.

#

# SWC to SWC conversion from L-Measure. Sridevi Polavaram: spolavar@gmu.edu

# Original fileName:C:\Users\Carolina\Desktop\gaa2ct\data_autoproc\Source_Temp1//720575940616466260.swc

#

# ORIGINAL_SOURCE 

# CREATURE 

# REGION 

# FIELD/LAYER 

# TYPE 

# CONTRIBUTOR 

# REFERENCE 

# RAW 

# EXTRAS 

# SOMA_AREA 

# SHRINKAGE_CORRECTION 

# VERSION_NUMBER 

# VERSION_DATE 

# ********************************************* 

# SCALE 1.0 1.0 1.0 

 1 1 0 0 0 3.23 -1
 2 1 0.37 0.19 0.18 3.11 1
 3 1 0.22 0.47 0.08 3.065 2
 4 1 0.42 0.63 0.06 3.109 3
 5 1 1.45 0.75 0.25 2.752 4
 6 1 2.25 0.86 0.22 2.345 5
 7 3 2.94 2.87 -0.63 0.112 6
 8 3 2.87 2.78 -0.7 0.133 7
 9 3 2.8 2.84 -0.81 0.182 8
 10 3 2.67 2.81 -0.91 0.153 9
 11 3 2.54 2.78 -0.98 0.000125 10
 12 1 3.73 1.72 -1.35 0.374 6
 13 3 3.65 2 -1.32 0.375 12
 14 3 3.64 2.18 -1.29 0.399 13
 15 3 3.65 2.41 -1.35 0.353 14
 16 3 3.73 2.57 -1.4 0.377 15
 17 3 3.74 2.69 -1.33 0.486 16
 18 3 3.8 2.87 -1.32 0.571 17
 19 3 3.84 3.15 -1.44 0.519 18
 20 3 3.93 3.35 -1.42 0.525 19
 21 3 4.02 3.46 -1.4 0.562 20
 22 3 4.13 3.61 -1.44 0.558 21
 23 3 4.49 3.77 -2.05 0.301 22
 24 3 4.64 3.77 -2.07 0.281 23
 25 3 4.86 3.65 -2.3 0.261 24
 26 3 4.96 3.67 -2.43 0.299 25
 27 3 5.07 3.71 -2.59 0.294 26
 28 3 5.23 3.74 -2.71 0.272 27
 29 3 5.39 3.66 -2.89 0.272 28
 30 3 5.49 3.67 -3.03 0.297 29
 31 3 5.58 3.7 -3.17 0.308 30
 32 3 5.74 3.58 -3.35 0.277 31
 33 3 5.87 3.59 -3.54 0.255 32
 34 3 6.01 3.46 -3.7 0.297 33
 35 3 6.11 3.45 -3.9 0.336 34
 36 3 6.26 3.41 -4.02 0.331 35
 37 3 6.44 3.41 -4.13 0.285 36
 38 3 6.45 3.51 -4.22 0.259 37
 39 3 6.73 3.5 -4.22 0.28 38
 40 3 6.92 3.48 -4.23 0.247 39
 41 3 7.07 3.58 -4.24 0.255 40
 42 3 7.37 3.54 -4.52 0.271 41
 43 3 7.59 3.55 -4.6 0.275 42
 44 3 7.79 3.52 -4.66 0.264 43
 45 3 8.02 3.48 -4.68 0.218 44
 46 3 8.2 3.45 -4.72 0.231 45
 47 3 8.4 3.44 -4.77 0.228 46
 48 3 8.62 3.42 -4.82 0.262 47
 49 3 8.73 3.45 -5.04 0.297 48
 50 3 8.93 3.55 -5.19 0.314 49
 51 3 9.29 3.42 -5.14 0.216 50
 52 3 9.38 3.47 -5.32 0.269 51
 53 3 9.56 3.52 -5.42 0.323 52
 54 3 9.79 3.48 -5.51 0.298 53
 55 3 10.03 3.41 -5.57 0.261 54
 56 3 10.3 3.33 -5.63 0.23 55
 57 3 10.4 3.15 -5.59 0.155 56
 58 3 11.95 3.19 -5.59 0.000125 57
 59 3 12.02 3.27 -5.63 0.094 58
 60 3 12.05 3.37 -5.76 0.156 59
 61 3 12.14 3.46 -5.84 0.205 60
 62 3 12.21 3.62 -5.87 0.255 61
 63 3 12.29 3.74 -5.91 0.247 62
 64 3 12.43 3.87 -6.03 0.203 63
 65 3 12.67 3.73 -5.88 0.267 64
 66 3 12.75 3.79 -6 0.264 65
 67 3 12.92 3.85 -6.04 0.262 66
 68 3 13.09 3.89 -6.1 0.239 67
 69 3 13.48 3.9 -6.07 0.233 68
 70 3 13.58 4.24 -6.09 0.278 69
 71 3 14.24 4.06 -6.17 0.171 70
 72 3 14.34 4.29 -6.08 0.226 71
 73 3 14.37 4.45 -6.08 0.253 72
 74 3 14.46 4.54 -6.14 0.227 73
 75 3 14.49 4.7 -6.05 0.223 74
 76 3 14.54 4.79 -6.07 0.208 75
 77 3 14.72 4.82 -6.09 0.241 76
 78 3 14.82 4.96 -6.1 0.239 77
 79 3 14.95 5.08 -6.06 0.221 78
 80 3 15.12 5.2 -5.98 0.181 79
 81 3 15.21 5.35 -6.03 0.171 80
 82 3 15.33 5.46 -6.06 0.187 81
 83 3 15.39 5.57 -6.09 0.206 82
 84 3 15.53 5.73 -6.18 0.203 83
 85 3 15.59 5.83 -6.2 0.228 84
 86 3 15.66 5.93 -6.17 0.235 85
 87 3 16.12 6.66 -6.32 0.525 86
 88 3 16.37 7.1 -6.58 0.225 87
 89 3 16.44 7.25 -6.61 0.265 88
 90 3 16.48 7.43 -6.73 0.307 89
 91 3 16.57 7.73 -6.81 0.327 90
 92 3 16.61 7.99 -6.97 0.334 91
 93 3 16.68 8.27 -7.13 0.365 92
 94 3 16.77 8.5 -7.25 0.334 93
 95 3 16.82 8.79 -7.36 0.285 94
 96 3 16.88 8.99 -7.42 0.277 95
 97 3 16.97 9.23 -7.53 0.289 96
 98 3 17.09 9.43 -7.59 0.235 97
 99 3 17.18 9.6 -7.64 0.214 98
 100 3 17.22 9.76 -7.69 0.227 99
 101 3 17.28 9.91 -7.75 0.229 100
 102 3 17.33 10.05 -7.77 0.258 101
 103 3 17.38 10.25 -7.82 0.226 102
 104 3 17.45 10.35 -7.79 0.178 103
 105 3 17.7 10.67 -7.77 0.296 104
 106 3 17.66 10.99 -7.75 0.368 105
 107 3 17.71 11.19 -7.84 0.361 106
 108 3 17.81 11.37 -7.84 0.378 107
 109 3 17.9 11.47 -7.93 0.418 108
 110 3 18.06 11.49 -7.97 0.401 109
 111 3 18.15 11.59 -8.02 0.395 110
 112 3 18.22 11.79 -8.08 0.422 111
 113 3 18.07 12.31 -7.98 0.257 112
 114 3 18.2 12.43 -7.97 0.219 113
 115 3 18.48 12.17 -8.12 0.399 114
 116 3 18.58 12.32 -8.11 0.447 115
 117 3 18.68 12.49 -8.09 0.497 116
 118 3 18.78 12.55 -8.11 0.453 117
 119 3 18.93 12.57 -8.2 0.389 118
 120 3 19.03 12.68 -8.25 0.368 119
 121 3 19.14 12.79 -8.24 0.387 120
 122 3 19.28 12.86 -8.33 0.35 121
 123 3 19.4 12.99 -8.35 0.307 122
 124 3 19.49 13.07 -8.41 0.316 123
 125 3 19.56 13.19 -8.62 0.329 124
 126 3 19.64 13.35 -8.72 0.335 125
 127 3 19.75 13.47 -8.74 0.338 126
 128 3 19.78 13.68 -8.84 0.361 127
 129 3 19.83 13.95 -9.14 0.381 128
 130 3 19.9 14.1 -9.29 0.366 129
 131 3 20.01 14.24 -9.42 0.324 130
 132 3 20.09 14.38 -9.55 0.308 131
 133 3 20.16 14.48 -9.71 0.321 132
 134 3 20.21 14.57 -9.79 0.319 133
 135 3 20.34 14.73 -9.94 0.33 134
 136 3 20.34 15.14 -10.1 0.434 135
 137 3 20.34 15.54 -10.26 0.558 136
 138 3 20.3 15.8 -10.41 0.636 137
 139 3 20.37 16.02 -10.56 0.634 138
 140 3 20.45 16.16 -10.72 0.663 139
 141 3 20.48 16.42 -10.88 0.526 140
 142 3 20.45 16.69 -11.15 0.52 141
 143 3 20.54 16.8 -11.34 0.499 142
 144 3 20.61 16.97 -11.53 0.46 143
 145 3 20.66 17.17 -11.72 0.473 144
 146 3 20.72 17.31 -11.8 0.437 145
 147 3 20.79 17.53 -11.96 0.408 146
 148 3 20.88 17.75 -12.07 0.436 147
 149 3 20.93 18.12 -12.17 0.515 148
 150 3 20.96 18.38 -12.23 0.513 149
 151 3 21.04 18.63 -12.32 0.475 150
 152 3 21.05 18.88 -12.34 0.49 151
 153 3 21.06 19.12 -12.43 0.424 152
 154 3 21.1 19.37 -12.49 0.368 153
 155 3 21.18 19.54 -12.56 0.302 154
 156 3 21.3 19.62 -12.59 0.284 155
 157 3 21.44 19.72 -12.58 0.258 156
 158 3 21.59 19.83 -12.58 0.242 157
 159 3 21.68 19.95 -12.6 0.19 158
 160 3 21.79 20.12 -12.67 0.195 159
 161 3 21.9 20.28 -12.77 0.221 160
 162 3 21.98 20.48 -12.9 0.25 161
 163 3 22.23 21.04 -13.11 0.456 162
 164 3 22.47 21.63 -13.36 0.216 163
 165 3 22.63 21.71 -13.43 0.201 164
 166 3 22.8 21.93 -13.48 0.195 165
 167 3 22.91 22.11 -13.45 0.197 166
 168 3 22.93 22.37 -13.51 0.238 167
 169 3 23.02 22.58 -13.47 0.11 168
 170 3 23.74 23.22 -14.58 0.347 169
 171 3 23.8 23.29 -14.72 0.455 170
 172 3 24.06 23.73 -15.15 0.278 171
 173 3 24.14 23.9 -15.36 0.296 172
 174 3 24.22 24.04 -15.54 0.38 173
 175 3 24.27 24.28 -15.85 0.338 174
 176 3 24.36 24.32 -15.97 0.319 175
 177 3 24.52 24.63 -16.23 0.208 176
 178 3 24.6 24.71 -16.3 0.186 177
 179 3 24.75 24.76 -16.43 0.163 178
 180 3 24.81 24.82 -16.52 0.173 179
 181 3 24.91 24.87 -16.57 0.175 180
 182 3 24.96 24.9 -16.72 0.171 181
 183 3 25.11 24.9 -16.82 0.166 182
 184 3 25.23 24.9 -16.95 0.175 183
 185 3 25.35 24.87 -17 0.189 184
 186 3 25.46 24.84 -16.98 0.136 185
 187 3 25.57 24.96 -17.02 0.000125 186
 188 3 25.74 24.93 -17.41 0.268 187
 189 3 25.86 25.06 -17.51 0.302 188
 190 3 25.89 25.16 -17.46 0.251 189
 191 3 27.7 25.18 -17.83 0.212 190
 192 3 27.73 25.02 -17.68 0.178 191
 193 3 27.82 25.56 -18 0.263 191
 194 3 27.77 25.72 -18.1 0.229 193
 195 3 27.73 25.99 -18.19 0.255 194
 196 3 27.72 26.19 -18.3 0.185 195
 197 3 27.56 26.38 -18.42 0.304 196
 198 3 27.6 26.46 -18.52 0.000125 197
 199 3 27.75 26.7 -18.44 0.34 196
 200 3 27.99 27.2 -19 0.556 199
 201 3 28.07 27.12 -19.12 0.451 200
 202 3 28.05 26.95 -19.1 0.254 201
 203 3 28.1 26.87 -19.11 0.106 202
 204 3 28.23 27.68 -19.54 0.345 200
 205 3 28.35 27.98 -19.79 0.26 204
 206 3 28.38 28.15 -19.88 0.26 205
 207 3 28.42 28.22 -20 0.269 206
 208 3 28.23 27.89 -20.16 0.000125 207
 209 3 28.5 28.49 -19.95 0.224 207
 210 3 28.5 28.78 -19.92 0.192 209
 211 3 28.51 28.99 -19.96 0.192 210
 212 3 28.55 29.19 -20.02 0.235 211
 213 3 28.67 29.47 -20.08 0.246 212
 214 3 28.71 29.64 -20.1 0.238 213
 215 3 28.78 29.82 -20.17 0.227 214
 216 3 28.83 30.03 -20.17 0.272 215
 217 3 28.86 30.23 -20.24 0.273 216
 218 3 28.87 30.62 -20.41 0.256 217
 219 3 28.85 30.75 -20.55 0.173 218
 220 3 29.21 30.99 -20.35 0.154 219
 221 3 29.16 30.96 -20.15 0.000125 220
 222 3 29.21 31.09 -20.44 0.182 220
 223 3 29.28 31.18 -20.69 0.319 222
 224 3 29.25 31.71 -20.67 0.35 223
 225 3 29.26 32.17 -20.76 0.368 224
 226 3 29.27 32.54 -20.76 0.264 225
 227 3 29.29 32.73 -20.77 0.244 226
 228 3 29.56 33.22 -20.94 0.122 227
 229 3 29.61 33.16 -21.07 0.269 228
 230 3 29.67 33.32 -21.32 0.269 229
 231 3 29.65 33.93 -21.26 0.146 230
 232 3 29.67 34.04 -21.33 0.122 231
 233 3 29.67 34.16 -21.34 0.000125 232
 234 3 29.97 36.41 -21.7 0.000125 233
 235 3 29.9 36.5 -21.65 0.216 234
 236 3 29.79 37.13 -21.71 0.221 235
 237 3 29.75 37.32 -21.68 0.217 236
 238 3 29.8 37.67 -21.68 0.296 237
 239 3 29.81 37.9 -21.72 0.325 238
 240 3 29.79 38.2 -21.71 0.304 239
 241 3 29.78 38.49 -21.66 0.274 240
 242 3 29.74 38.8 -21.57 0.297 241
 243 3 29.76 38.99 -21.53 0.299 242
 244 3 29.74 39.18 -21.42 0.37 243
 245 3 29.74 39.44 -21.35 0.349 244
 246 3 29.73 39.59 -21.18 0.177 245
 247 3 29.26 39.59 -21.17 0.254 246
 248 3 29.2 39.73 -21.18 0.131 247
 249 3 29.19 39.81 -21.12 0.000125 248
 250 3 29.25 39.24 -21.16 0.285 247
 251 3 29.2 38.96 -21.04 0.177 250
 252 3 29.21 38.62 -21 0.197 251
 253 3 29.25 38.49 -21.01 0.085 252
 254 3 28.8 38.96 -20.96 0.355 251
 255 3 28.69 39.17 -20.94 0.322 254
 256 3 28.54 39.19 -20.95 0.317 255
 257 3 28.37 39.23 -20.86 0.299 256
 258 3 28.22 39.28 -20.83 0.257 257
 259 3 28.03 39.44 -20.76 0.268 258
 260 3 27.91 39.58 -20.68 0.256 259
 261 3 27.84 39.63 -20.59 0.219 260
 262 3 27.73 39.7 -20.48 0.181 261
 263 3 27.64 39.86 -20.41 0.186 262
 264 3 27.55 39.94 -20.35 0.16 263
 265 3 27.46 40.02 -20.25 0.169 264
 266 3 27.36 40.1 -20.18 0.205 265
 267 3 27.28 40.12 -20.09 0.224 266
 268 3 27.21 40.27 -19.97 0.181 267
 269 3 27.1 40.38 -19.84 0.181 268
 270 3 27 40.42 -19.73 0.185 269
 271 3 26.9 40.52 -19.52 0.173 270
 272 3 26.74 40.57 -19.38 0.188 271
 273 3 26.58 40.62 -19.29 0.195 272
 274 3 26.35 40.65 -19.19 0.235 273
 275 3 26.18 40.72 -19.11 0.223 274
 276 3 26.05 40.79 -19.02 0.195 275
 277 3 25.83 40.78 -18.96 0.191 276
 278 3 25.7 40.85 -18.92 0.21 277
 279 3 25.55 40.82 -18.89 0.216 278
 280 3 25.39 40.81 -18.82 0.194 279
 281 3 25.22 40.81 -18.82 0.191 280
 282 3 25.06 40.86 -18.83 0.2 281
 283 3 24.88 40.92 -18.82 0.207 282
 284 3 24.78 41.04 -18.86 0.18 283
 285 3 24.58 41.13 -18.95 0.249 284
 286 3 24.47 41.28 -18.97 0.202 285
 287 3 24.26 41.44 -19 0.183 286
 288 3 24.14 41.56 -18.99 0.18 287
 289 3 24.09 41.69 -19.03 0.183 288
 290 3 24.01 41.83 -19.03 0.197 289
 291 3 23.87 41.94 -19.09 0.218 290
 292 3 23.8 42.12 -19.09 0.213 291
 293 3 23.79 42.32 -19.11 0.192 292
 294 3 23.7 42.37 -19.17 0.174 293
 295 3 23.64 42.57 -19.23 0.176 294
 296 3 23.56 42.65 -19.27 0.187 295
 297 3 23.5 42.77 -19.3 0.199 296
 298 3 23.44 42.95 -19.32 0.186 297
 299 3 23.41 43.12 -19.39 0.174 298
 300 3 23.36 43.24 -19.42 0.162 299
 301 3 23.31 43.4 -19.49 0.161 300
 302 3 23.19 43.53 -19.45 0.176 301
 303 3 23.14 43.69 -19.5 0.151 302
 304 3 23.02 43.85 -19.53 0.159 303
 305 3 22.88 43.97 -19.53 0.196 304
 306 3 22.76 44.16 -19.51 0.217 305
 307 3 22.66 44.29 -19.55 0.211 306
 308 3 22.57 44.44 -19.62 0.212 307
 309 3 22.48 44.55 -19.66 0.199 308
 310 3 22.4 44.7 -19.68 0.178 309
 311 3 22.33 44.82 -19.69 0.156 310
 312 3 22.2 44.93 -19.69 0.19 311
 313 3 22.07 45.02 -19.66 0.166 312
 314 3 22 45.18 -19.66 0.173 313
 315 3 21.88 45.38 -19.58 0.179 314
 316 3 21.83 45.5 -19.54 0.204 315
 317 3 21.76 45.68 -19.45 0.21 316
 318 3 21.66 45.83 -19.36 0.225 317
 319 3 21.59 45.9 -19.19 0.253 318
 320 3 21.74 45.64 -18.95 0.101 319
 321 3 21.79 45.49 -18.92 0.109 320
 322 3 21.91 45.36 -18.81 0.142 321
 323 3 21.95 45.17 -18.81 0.167 322
 324 3 22.03 45.06 -18.75 0.224 323
 325 3 22.13 44.97 -18.71 0.269 324
 326 3 22.33 44.61 -18.87 0.177 325
 327 3 22.38 44.46 -18.83 0.198 326
 328 3 22.43 44.27 -18.81 0.203 327
 329 3 22.49 44.09 -18.75 0.18 328
 330 3 22.57 43.92 -18.7 0.153 329
 331 3 22.64 43.79 -18.66 0.164 330
 332 3 22.79 43.59 -18.66 0.137 331
 333 3 22.91 43.47 -18.64 0.133 332
 334 3 23.02 43.37 -18.64 0.136 333
 335 3 23.09 43.26 -18.64 0.182 334
 336 3 23.2 43.24 -18.58 0.223 335
 337 3 23.23 43.17 -18.51 0.3 336
 338 3 23.38 42.89 -18.53 0.247 337
 339 3 23.47 42.72 -18.52 0.264 338
 340 3 23.09 42.54 -18.65 0.135 339
 341 3 22.95 42.49 -18.75 0.144 340
 342 3 22.83 42.41 -18.84 0.15 341
 343 3 22.65 42.37 -18.93 0.145 342
 344 3 22.47 42.25 -18.91 0.113 343
 345 3 22.37 42.09 -18.94 0.121 344
 346 3 22.26 42 -19 0.122 345
 347 3 22.21 41.88 -19.08 0.105 346
 348 3 22.19 41.74 -19.15 0.098 347
 349 3 22.25 41.61 -19.15 0.105 348
 350 3 22.28 41.49 -19.1 0.103 349
 351 3 22.24 41.39 -19.02 0.128 350
 352 3 22.25 41.26 -18.99 0.126 351
 353 3 22.2 41.1 -19 0.145 352
 354 3 22.33 40.88 -19.02 0.119 353
 355 3 22.42 40.8 -19.07 0.185 354
 356 3 22.41 40.64 -19.02 0.253 355
 357 3 22.42 40.51 -19.06 0.348 356
 358 3 22.37 40.36 -19.11 0.405 357
 359 3 22.39 40.2 -19.2 0.439 358
 360 3 22.41 40.05 -19.19 0.455 359
 361 3 22.47 39.9 -19.13 0.483 360
 362 3 21.95 39.71 -19.62 0.157 361
 363 3 21.87 39.56 -19.69 0.156 362
 364 3 21.76 39.45 -19.69 0.167 363
 365 3 21.75 39.22 -19.6 0.146 364
 366 3 21.78 39.02 -19.61 0.165 365
 367 3 21.72 38.88 -19.54 0.217 366
 368 3 21.86 38.77 -19.17 0.139 367
 369 3 21.97 38.76 -19.07 0.179 368
 370 3 22.19 38.77 -19.05 0.099 369
 371 3 22.31 38.72 -19.1 0.053 370
 372 3 21.67 38.79 -19.82 0.066 367
 373 3 21.69 38.7 -19.87 0.07 372
 374 3 22.73 39.75 -18.87 0.254 361
 375 3 23.12 39.77 -19.07 0.101 374
 376 3 23.18 39.67 -19.1 0.059 375
 377 3 22.64 39.55 -18.57 0.12 374
 378 3 22.67 39.38 -18.5 0.129 377
 379 3 22.73 39.22 -18.48 0.143 378
 380 3 22.74 39.03 -18.47 0.114 379
 381 3 22.84 38.91 -18.46 0.119 380
 382 3 22.87 38.79 -18.5 0.154 381
 383 3 22.8 38.9 -18.73 0.116 382
 384 3 22.75 38.87 -18.87 0.105 383
 385 3 22.89 38.58 -18.41 0.133 382
 386 3 22.98 38.34 -18.35 0.122 385
 387 3 23 38.1 -18.37 0.137 386
 388 3 22.98 37.94 -18.33 0.117 387
 389 3 23.07 37.76 -18.35 0.107 388
 390 3 23.1 37.54 -18.35 0.094 389
 391 3 23.12 37.44 -18.39 0.087 390
 392 3 23.12 37.32 -18.42 0.091 391
 393 3 23.06 37.21 -18.47 0.073 392
 394 3 22.94 37.09 -18.48 0.116 393
 395 3 22.81 37.03 -18.54 0.118 394
 396 3 22.61 37.03 -18.61 0.159 395
 397 3 22.42 37.05 -18.64 0.173 396
 398 3 22.24 37.08 -18.66 0.156 397
 399 3 22.1 37.1 -18.58 0.162 398
 400 3 21.93 37.11 -18.56 0.187 399
 401 3 21.79 37.06 -18.54 0.264 400
 402 3 21.69 36.86 -18.51 0.289 401
 403 3 21.75 36.59 -18.4 0.199 402
 404 3 21.74 36.32 -18.35 0.16 403
 405 3 21.6 36.24 -18.34 0.175 404
 406 3 21.57 36.14 -18.36 0.147 405
 407 3 21.55 36.07 -18.28 0.144 406
 408 3 21.4 35.92 -18.32 0.172 407
 409 3 21.42 35.73 -18.48 0.142 408
 410 3 21.48 35.61 -18.55 0.133 409
 411 3 21.57 35.43 -18.67 0.097 410
 412 3 21.48 35.41 -18.78 0.154 411
 413 3 21.4 35.38 -18.87 0.118 412
 414 3 21.17 35.98 -18.28 0.12 408
 415 3 21.05 35.9 -18.28 0.108 414
 416 3 20.97 35.82 -18.3 0.153 415
 417 3 20.91 35.67 -18.28 0.18 416
 418 3 20.84 35.58 -18.17 0.249 417
 419 3 20.54 35.45 -18.26 0.238 418
 420 3 20.41 35.37 -18.2 0.265 419
 421 3 20.21 35.36 -18.02 0.247 420
 422 3 20.14 35.33 -17.95 0.294 421
 423 3 19.92 35.44 -17.74 0.102 422
 424 3 19.85 35.4 -17.64 0.19 423
 425 3 19.75 35.34 -17.6 0.266 424
 426 3 19.62 35.35 -17.58 0.279 425
 427 3 19.43 35.37 -17.71 0.188 426
 428 3 19.96 35.48 -18.08 0.147 422
 429 3 19.62 35.66 -18.19 0.118 428
 430 3 19.63 35.78 -18.14 0.125 429
 431 3 19.65 35.91 -18.09 0.096 430
 432 3 19.66 36.06 -18.12 0.091 431
 433 3 19.82 36.1 -17.96 0.105 432
 434 3 19.84 36.07 -17.84 0.067 433
 435 3 19.92 36.07 -17.74 0.09 434
 436 3 19.99 36.08 -17.59 0.098 435
 437 3 20.1 36.1 -17.5 0.097 436
 438 3 20.15 36.14 -17.4 0.095 437
 439 3 20.24 36.31 -17.26 0.081 438
 440 3 20.31 36.43 -17.17 0.089 439
 441 3 20.31 36.51 -17.05 0.107 440
 442 3 20.32 36.6 -16.96 0.087 441
 443 3 19.87 35.55 -18.13 0.147 428
 444 3 20.57 34.88 -17.89 0.108 443
 445 3 20.61 34.81 -17.95 0.000125 444
 446 3 21.4 37.1 -18.62 0.137 402
 447 3 21.34 37.15 -18.71 0.207 446
 448 3 21.36 37.29 -18.79 0.244 447
 449 3 21.34 37.35 -18.87 0.266 448
 450 3 21.49 37.83 -18.88 0.188 449
 451 3 21.6 37.92 -18.88 0.183 450
 452 3 21.75 38.04 -18.91 0.17 451
 453 3 21.21 37.18 -19.01 0.083 449
 454 3 21.15 37.14 -19.09 0.055 453
 455 3 23.72 42.66 -18.44 0.18 339
 456 3 23.9 42.59 -18.4 0.199 455
 457 3 24.13 42.49 -18.42 0.2 456
 458 3 24.32 42.47 -18.41 0.229 457
 459 3 24.6 42.49 -18.44 0.216 458
 460 3 24.85 42.54 -18.4 0.184 459
 461 3 24.97 42.52 -18.43 0.172 460
 462 3 25.16 42.53 -18.42 0.175 461
 463 3 25.34 42.54 -18.43 0.153 462
 464 3 25.52 42.55 -18.45 0.157 463
 465 3 25.67 42.54 -18.47 0.162 464
 466 3 25.79 42.57 -18.45 0.17 465
 467 3 25.94 42.58 -18.48 0.173 466
 468 3 26.11 42.67 -18.56 0.134 467
 469 3 26.31 42.67 -18.49 0.165 468
 470 3 26.44 42.77 -18.42 0.222 469
 471 3 26.48 42.83 -18.33 0.255 470
 472 3 26.75 42.91 -18.43 0.273 471
 473 3 26.93 43.05 -18.47 0.262 472
 474 3 27.06 43.13 -18.57 0.29 473
 475 3 27.2 43.19 -18.65 0.218 474
 476 3 27.38 43.18 -18.76 0.197 475
 477 3 27.54 43.14 -18.89 0.173 476
 478 3 27.67 43.06 -18.97 0.132 477
 479 3 27.78 43 -19.04 0.133 478
 480 3 27.91 43 -19.15 0.142 479
 481 3 28.06 42.99 -19.19 0.178 480
 482 3 28.16 42.96 -19.31 0.199 481
 483 3 28.29 42.95 -19.39 0.219 482
 484 3 28.47 42.9 -19.5 0.223 483
 485 3 28.62 42.83 -19.61 0.236 484
 486 3 28.77 42.72 -19.67 0.198 485
 487 3 28.92 42.72 -19.78 0.205 486
 488 3 29.14 42.73 -19.87 0.203 487
 489 3 29.25 42.8 -19.95 0.197 488
 490 3 29.46 42.75 -20.04 0.199 489
 491 3 29.56 42.78 -20.12 0.191 490
 492 3 29.77 42.79 -20.13 0.18 491
 493 3 29.91 42.84 -20.17 0.185 492
 494 3 30.09 42.82 -20.25 0.192 493
 495 3 30.22 42.79 -20.36 0.183 494
 496 3 30.39 42.7 -20.43 0.166 495
 497 3 30.55 42.69 -20.51 0.185 496
 498 3 30.68 42.71 -20.54 0.204 497
 499 3 30.81 42.67 -20.58 0.224 498
 500 3 31.06 42.6 -20.63 0.201 499
 501 3 31.16 42.61 -20.63 0.218 500
 502 3 31.29 42.54 -20.66 0.207 501
 503 3 31.44 42.48 -20.62 0.189 502
 504 3 31.63 42.48 -20.58 0.201 503
 505 3 31.78 42.56 -20.54 0.163 504
 506 3 31.95 42.62 -20.5 0.155 505
 507 3 32.08 42.68 -20.44 0.15 506
 508 3 32.2 42.75 -20.41 0.169 507
 509 3 32.37 42.78 -20.37 0.197 508
 510 3 32.5 42.89 -20.34 0.229 509
 511 3 32.65 43.01 -20.27 0.207 510
 512 3 32.84 43 -20.22 0.181 511
 513 3 33.01 42.99 -20.19 0.187 512
 514 3 33.17 43.01 -20.14 0.212 513
 515 3 33.32 42.99 -20.11 0.191 514
 516 3 33.47 43.03 -20.03 0.197 515
 517 3 33.63 43.09 -19.98 0.187 516
 518 3 33.8 43.08 -19.92 0.204 517
 519 3 33.94 43.12 -19.83 0.157 518
 520 3 34.09 43.19 -19.82 0.199 519
 521 3 34.19 43.26 -19.83 0.19 520
 522 3 34.3 43.3 -19.88 0.244 521
 523 3 34.41 43.41 -19.81 0.304 522
 524 3 34.54 43.39 -19.7 0.371 523
 525 3 34.68 43.41 -19.66 0.426 524
 526 3 34.82 43.51 -19.61 0.479 525
 527 3 34.93 43.57 -19.63 0.531 526
 528 3 35.05 43.55 -19.6 0.588 527
 529 3 35.12 44.01 -20.03 0.286 528
 530 3 35.23 44.1 -20.08 0.264 529
 531 3 35.31 44.34 -20.13 0.224 530
 532 3 35.41 44.47 -20.25 0.205 531
 533 3 35.56 44.61 -20.2 0.206 532
 534 3 35.65 44.74 -20.23 0.217 533
 535 3 35.78 44.89 -20.25 0.214 534
 536 3 35.93 45.01 -20.3 0.176 535
 537 3 36.05 45.16 -20.36 0.177 536
 538 3 36.21 45.21 -20.36 0.183 537
 539 3 36.26 45.28 -20.44 0.166 538
 540 3 36.31 45.38 -20.42 0.125 539
 541 3 36.37 45.47 -20.56 0.124 540
 542 3 36.52 45.48 -20.53 0.195 541
 543 3 36.64 45.54 -20.54 0.174 542
 544 3 36.82 45.6 -20.51 0.195 543
 545 3 36.98 45.63 -20.49 0.177 544
 546 3 37.12 45.8 -20.47 0.193 545
 547 3 37.28 46.01 -20.5 0.18 546
 548 3 37.36 46.09 -20.43 0.198 547
 549 3 37.52 46.29 -20.43 0.172 548
 550 3 37.64 46.45 -20.39 0.158 549
 551 3 37.77 46.59 -20.32 0.198 550
 552 3 37.88 46.72 -20.27 0.222 551
 553 3 38.07 46.85 -20.14 0.31 552
 554 3 38.24 46.94 -20.15 0.335 553
 555 3 38.4 47.05 -20.13 0.333 554
 556 3 38.52 47.13 -20.11 0.34 555
 557 3 38.75 47.05 -20.02 0.311 556
 558 3 38.89 47.15 -20.08 0.297 557
 559 3 39.1 47.12 -20.02 0.269 558
 560 3 39.28 47.14 -19.93 0.27 559
 561 3 39.42 47.21 -19.91 0.272 560
 562 3 39.61 47.18 -19.89 0.245 561
 563 3 39.79 47.21 -19.86 0.199 562
 564 3 39.94 47.24 -19.81 0.223 563
 565 3 40.08 47.31 -19.79 0.218 564
 566 3 40.2 47.4 -19.8 0.212 565
 567 3 40.38 47.43 -19.78 0.206 566
 568 3 40.52 47.49 -19.73 0.213 567
 569 3 40.7 47.53 -19.76 0.183 568
 570 3 40.83 47.56 -19.74 0.203 569
 571 3 41 47.61 -19.67 0.189 570
 572 3 41.12 47.67 -19.63 0.185 571
 573 3 41.22 47.75 -19.54 0.172 572
 574 3 41.38 47.85 -19.5 0.15 573
 575 3 41.52 47.87 -19.47 0.16 574
 576 3 41.62 47.89 -19.44 0.242 575
 577 3 41.73 47.92 -19.47 0.305 576
 578 3 41.84 47.96 -19.42 0.324 577
 579 3 41.9 47.53 -19.01 0.128 578
 580 3 41.96 47.41 -19.01 0.127 579
 581 3 42.02 47.19 -18.96 0.166 580
 582 3 42.1 46.97 -18.93 0.078 581
 583 3 42.23 46.86 -18.91 0.098 582
 584 3 41.9 48.12 -19.3 0.176 578
 585 3 41.83 48.31 -20.02 0.078 584
 586 3 41.71 48.42 -20.09 0.061 585
 587 3 41.94 48.23 -19.21 0.185 584
 588 3 42.1 48.47 -19.18 0.177 587
 589 3 42.21 48.67 -19.29 0.081 588
 590 3 42.27 48.82 -19.34 0.114 589
 591 3 42.33 48.97 -19.29 0.115 590
 592 3 42.39 49.08 -19.3 0.08 591
 593 3 42.45 49.22 -19.28 0.116 592
 594 3 42.47 49.33 -19.29 0.193 593
 595 3 42.54 49.47 -19.23 0.236 594
 596 3 42.68 49.52 -19.23 0.226 595
 597 3 42.73 49.62 -19.21 0.25 596
 598 3 42.68 49.93 -19.38 0.141 597
 599 3 42.71 50.11 -19.42 0.175 598
 600 3 42.8 50.3 -19.5 0.167 599
 601 3 42.86 50.44 -19.51 0.158 600
 602 3 42.95 50.57 -19.53 0.182 601
 603 3 42.99 50.77 -19.55 0.17 602
 604 3 43 50.89 -19.57 0.18 603
 605 3 43.08 50.97 -19.6 0.123 604
 606 3 43.14 51.12 -19.67 0.153 605
 607 3 43.2 51.2 -19.68 0.202 606
 608 3 43.35 51.35 -19.73 0.26 607
 609 3 43.55 51.43 -19.75 0.275 608
 610 3 43.7 51.49 -19.76 0.29 609
 611 3 43.8 51.4 -19.45 0.15 610
 612 3 43.97 51.39 -19.39 0.000125 611
 613 3 43.65 51.68 -20.01 0.138 610
 614 3 43.71 51.82 -20.15 0.168 613
 615 3 43.82 51.97 -20.22 0.159 614
 616 3 43.82 52.11 -20.29 0.187 615
 617 3 43.83 52.25 -20.31 0.192 616
 618 3 44 52.35 -20.43 0.185 617
 619 3 44.06 52.4 -20.54 0.217 618
 620 3 44.21 52.41 -20.63 0.217 619
 621 3 44.36 52.51 -20.7 0.195 620
 622 3 44.52 52.59 -20.74 0.202 621
 623 3 44.61 52.67 -20.73 0.161 622
 624 3 44.77 52.75 -20.71 0.166 623
 625 3 44.9 52.83 -20.68 0.181 624
 626 3 45 53.01 -20.66 0.161 625
 627 3 45.1 53.13 -20.71 0.182 626
 628 3 45.2 53.24 -20.75 0.174 627
 629 3 45.26 53.42 -20.81 0.205 628
 630 3 45.35 53.53 -20.81 0.228 629
 631 3 45.42 53.65 -20.89 0.202 630
 632 3 45.49 53.87 -20.91 0.189 631
 633 3 45.54 54.03 -20.93 0.194 632
 634 3 45.59 54.27 -20.93 0.235 633
 635 3 45.69 54.55 -20.97 0.246 634
 636 3 45.83 54.7 -21.03 0.25 635
 637 3 45.94 54.87 -21.11 0.288 636
 638 3 46.02 55.02 -21.17 0.333 637
 639 3 46.05 55.17 -21.23 0.393 638
 640 3 46.13 55.28 -21.32 0.421 639
 641 3 46.34 55.29 -21.43 0.418 640
 642 3 46.48 55.36 -21.48 0.416 641
 643 3 46.62 55.39 -21.44 0.431 642
 644 3 46.8 55.45 -21.44 0.417 643
 645 3 47.02 55.5 -21.35 0.413 644
 646 3 47.1 55.57 -21.37 0.369 645
 647 3 47.44 55.78 -20.96 0.303 646
 648 3 47.59 55.81 -20.86 0.306 647
 649 3 47.7 55.92 -20.65 0.245 648
 650 3 47.79 56.03 -20.56 0.231 649
 651 3 47.9 56.12 -20.44 0.233 650
 652 3 48.02 56.29 -20.46 0.186 651
 653 3 48.05 56.44 -20.42 0.172 652
 654 3 48.04 56.63 -20.41 0.151 653
 655 3 48.1 56.76 -20.38 0.157 654
 656 3 48.21 56.91 -20.37 0.163 655
 657 3 48.26 57.06 -20.39 0.178 656
 658 3 48.34 57.18 -20.31 0.201 657
 659 3 48.46 57.37 -20.28 0.156 658
 660 3 48.56 57.52 -20.23 0.195 659
 661 3 48.63 57.73 -20.17 0.2 660
 662 3 48.74 57.87 -20.19 0.185 661
 663 3 48.86 58.02 -20.16 0.204 662
 664 3 48.97 58.13 -20.09 0.211 663
 665 3 49.08 58.24 -20.03 0.223 664
 666 3 49.28 58.32 -19.9 0.212 665
 667 3 49.43 58.41 -19.85 0.193 666
 668 3 49.61 58.47 -19.79 0.22 667
 669 3 49.74 58.55 -19.72 0.206 668
 670 3 49.89 58.62 -19.63 0.231 669
 671 3 50.08 58.75 -19.55 0.249 670
 672 3 50.23 58.87 -19.49 0.224 671
 673 3 50.37 59.03 -19.43 0.221 672
 674 3 50.51 59.18 -19.36 0.221 673
 675 3 50.64 59.3 -19.27 0.24 674
 676 3 50.75 59.36 -19.15 0.233 675
 677 3 50.87 59.54 -19.07 0.26 676
 678 3 51.08 59.69 -19 0.274 677
 679 3 51.28 59.74 -18.9 0.309 678
 680 3 51.46 59.83 -18.79 0.295 679
 681 3 51.6 59.8 -18.7 0.301 680
 682 3 51.8 59.72 -18.63 0.32 681
 683 3 51.99 59.65 -18.52 0.323 682
 684 3 52.14 59.63 -18.41 0.315 683
 685 3 52.28 59.63 -18.3 0.3 684
 686 3 52.41 59.63 -18.23 0.283 685
 687 3 52.52 59.61 -18.13 0.209 686
 688 3 52.69 59.71 -18.11 0.178 687
 689 3 52.76 59.76 -18.03 0.164 688
 690 3 52.84 59.87 -17.98 0.159 689
 691 3 52.96 59.91 -17.91 0.167 690
 692 3 53.03 60.06 -17.75 0.17 691
 693 3 53.13 60.17 -17.66 0.15 692
 694 3 53.25 60.27 -17.59 0.194 693
 695 3 53.23 60.42 -17.56 0.169 694
 696 3 53.3 60.58 -17.51 0.147 695
 697 3 53.34 60.67 -17.47 0.163 696
 698 3 53.41 60.82 -17.46 0.187 697
 699 3 53.48 60.97 -17.49 0.184 698
 700 3 53.52 61.12 -17.49 0.148 699
 701 3 53.52 61.26 -17.48 0.128 700
 702 3 53.58 61.4 -17.45 0.16 701
 703 3 53.65 61.55 -17.49 0.164 702
 704 3 53.82 61.39 -17.54 0.074 703
 705 3 53.88 61.43 -17.45 0.000125 704
 706 3 53.6 61.74 -17.54 0.147 703
 707 3 53.63 61.88 -17.5 0.173 706
 708 3 53.58 62 -17.46 0.13 707
 709 3 53.57 62.18 -17.45 0.103 708
 710 3 53.58 62.3 -17.46 0.119 709
 711 3 53.67 62.42 -17.47 0.153 710
 712 3 53.8 62.48 -17.47 0.128 711
 713 3 53.83 62.65 -17.46 0.113 712
 714 3 53.87 62.74 -17.5 0.139 713
 715 3 53.9 62.85 -17.49 0.15 714
 716 3 54 63.01 -17.41 0.21 715
 717 3 54.06 63.37 -17.4 0.249 716
 718 3 54.11 63.5 -17.48 0.242 717
 719 3 54.14 63.76 -17.49 0.252 718
 720 3 54.17 63.95 -17.53 0.239 719
 721 3 54.16 64.14 -17.61 0.229 720
 722 3 54.11 64.33 -17.63 0.239 721
 723 3 54.01 64.49 -17.72 0.241 722
 724 3 54.02 64.74 -17.74 0.281 723
 725 3 53.84 64.82 -17.71 0.072 724
 726 3 53.81 64.92 -17.7 0.079 725
 727 3 53.68 65.02 -17.61 0.063 726
 728 3 54.47 65.1 -17.83 0.215 724
 729 3 54.53 65.37 -17.88 0.173 728
 730 3 54.54 65.48 -17.93 0.129 729
 731 3 54.67 65.67 -17.92 0.222 730
 732 3 54.72 65.88 -18.03 0.235 731
 733 3 54.67 66.14 -18.1 0.241 732
 734 3 54.6 66.35 -18.12 0.208 733
 735 3 54.4 66.56 -18.12 0.174 734
 736 3 54.4 66.75 -18.1 0.157 735
 737 3 54.38 66.96 -18.1 0.163 736
 738 3 54.39 67.16 -18.1 0.187 737
 739 3 54.28 67.33 -18.04 0.165 738
 740 3 54.2 67.47 -18.03 0.16 739
 741 3 54.14 67.66 -17.97 0.134 740
 742 3 54.06 67.84 -17.91 0.149 741
 743 3 54.01 68.06 -17.87 0.208 742
 744 3 53.91 68.11 -17.89 0.187 743
 745 3 53.93 68.32 -17.85 0.219 744
 746 3 53.88 68.56 -17.81 0.209 745
 747 3 53.94 68.75 -17.81 0.241 746
 748 3 54.03 69.13 -17.87 0.196 747
 749 3 54.34 69.2 -17.93 0.187 748
 750 3 54.41 69.37 -17.92 0.175 749
 751 3 54.5 69.56 -17.95 0.178 750
 752 3 54.58 69.77 -17.91 0.199 751
 753 3 54.64 69.95 -17.87 0.177 752
 754 3 54.76 70.14 -17.77 0.188 753
 755 3 54.79 70.3 -17.75 0.249 754
 756 3 55.13 70.1 -17.81 0.091 755
 757 3 55.34 70.06 -17.81 0.095 756
 758 3 55.46 70 -17.8 0.108 757
 759 3 55.56 69.88 -17.73 0.062 758
 760 3 55.7 69.87 -17.68 0.093 759
 761 3 55.84 69.81 -17.66 0.083 760
 762 3 55.95 69.84 -17.58 0.105 761
 763 3 56.09 69.88 -17.51 0.131 762
 764 3 56.28 69.89 -17.4 0.104 763
 765 3 56.44 69.95 -17.37 0.083 764
 766 3 56.62 69.96 -17.42 0.107 765
 767 3 56.79 69.91 -17.4 0.114 766
 768 3 56.93 69.91 -17.38 0.163 767
 769 3 57.1 69.91 -17.39 0.188 768
 770 3 57.1 69.7 -17.59 0.097 769
 771 3 57.19 69.55 -17.6 0.089 770
 772 3 57.26 69.91 -17.25 0.159 769
 773 3 57.35 69.77 -17.25 0.171 772
 774 3 57.44 69.71 -17.04 0.133 773
 775 3 57.49 69.58 -17.08 0.136 774
 776 3 57.63 69.48 -17.21 0.142 775
 777 3 57.73 69.36 -17.26 0.099 776
 778 3 54.68 70.59 -17.64 0.167 755
 779 3 54.61 70.82 -17.54 0.19 778
 780 3 54.59 71 -17.49 0.18 779
 781 3 54.58 71.3 -17.41 0.186 780
 782 3 54.58 71.56 -17.33 0.213 781
 783 3 54.64 71.81 -17.32 0.239 782
 784 3 54.68 72.05 -17.32 0.292 783
 785 3 54.65 72.28 -17.32 0.351 784
 786 3 54.61 72.56 -17.25 0.42 785
 787 3 54.64 72.81 -17.23 0.443 786
 788 3 54.79 73.01 -17.25 0.379 787
 789 3 54.81 73.26 -17.2 0.308 788
 790 3 54.85 73.47 -17.27 0.307 789
 791 3 54.73 73.94 -17.26 0.24 790
 792 3 54.68 74.2 -17.27 0.192 791
 793 3 54.6 74.47 -17.22 0.174 792
 794 3 54.57 74.7 -17.19 0.172 793
 795 3 54.49 74.92 -17.17 0.185 794
 796 3 54.41 75.13 -17.12 0.163 795
 797 3 54.35 75.3 -17.1 0.138 796
 798 3 54.3 75.5 -17.11 0.16 797
 799 3 54.2 75.78 -17.04 0.166 798
 800 3 54.12 75.98 -16.96 0.153 799
 801 3 54.07 76.16 -16.96 0.181 800
 802 3 54.01 76.39 -16.92 0.163 801
 803 3 54.01 76.65 -16.93 0.206 802
 804 3 54.01 76.85 -16.88 0.177 803
 805 3 54.12 77.07 -16.85 0.188 804
 806 3 54.15 77.24 -16.8 0.176 805
 807 3 54.14 77.47 -16.77 0.181 806
 808 3 54.09 77.67 -16.72 0.152 807
 809 3 54.09 77.84 -16.67 0.154 808
 810 3 54.11 78.01 -16.67 0.169 809
 811 3 54.11 78.21 -16.64 0.114 810
 812 3 54.11 78.36 -16.65 0.153 811
 813 3 54.1 78.56 -16.63 0.167 812
 814 3 54.14 78.74 -16.66 0.191 813
 815 3 54.13 78.94 -16.69 0.15 814
 816 3 54.18 79.09 -16.78 0.159 815
 817 3 54.19 79.25 -16.87 0.137 816
 818 3 54.27 79.45 -16.96 0.146 817
 819 3 54.3 79.57 -17.01 0.143 818
 820 3 54.36 79.73 -17.09 0.159 819
 821 3 54.37 79.84 -17.11 0.148 820
 822 3 54.36 80.04 -17.15 0.224 821
 823 3 54.38 80.26 -17.14 0.232 822
 824 3 54.42 80.44 -17.09 0.294 823
 825 3 54.46 80.59 -17.04 0.324 824
 826 3 54.29 80.85 -16.9 0.243 825
 827 3 54.3 80.98 -16.8 0.254 826
 828 3 54.23 81.17 -16.75 0.269 827
 829 3 54.14 81.37 -16.69 0.293 828
 830 3 54.12 81.58 -16.68 0.28 829
 831 3 54.05 81.74 -16.69 0.27 830
 832 3 53.98 81.95 -16.76 0.232 831
 833 3 53.99 82.11 -16.79 0.192 832
 834 3 53.9 82.29 -16.81 0.179 833
 835 3 53.84 82.44 -16.84 0.176 834
 836 3 53.86 82.62 -16.85 0.181 835
 837 3 53.84 82.76 -16.73 0.188 836
 838 3 53.71 82.92 -16.7 0.214 837
 839 3 53.72 83.14 -16.65 0.227 838
 840 3 53.69 83.36 -16.7 0.22 839
 841 3 53.62 83.55 -16.69 0.222 840
 842 3 53.7 83.78 -16.73 0.249 841
 843 3 53.72 84.02 -16.75 0.286 842
 844 3 53.71 84.23 -16.71 0.305 843
 845 3 53.73 84.45 -16.72 0.348 844
 846 3 53.74 84.66 -16.57 0.383 845
 847 3 53.7 84.8 -16.52 0.413 846
 848 3 53.67 84.86 -16.07 0.102 847
 849 3 53.72 84.96 -15.93 0.081 848
 850 3 53.65 84.94 -16.57 0.306 847
 851 3 53.37 85.22 -16.57 0.239 850
 852 3 53.29 85.32 -16.54 0.203 851
 853 3 53.25 85.55 -16.42 0.207 852
 854 3 53.2 85.63 -16.36 0.241 853
 855 3 53.19 85.76 -16.34 0.2 854
 856 3 53.19 86 -16.27 0.222 855
 857 3 53.07 86.13 -16.32 0.142 856
 858 3 52.84 86.31 -16.39 0.116 857
 859 3 52.75 86.38 -16.36 0.099 858
 860 3 52.6 86.47 -16.39 0.101 859
 861 3 52.51 86.56 -16.36 0.137 860
 862 3 52.39 86.75 -16.4 0.145 861
 863 3 52.27 86.97 -16.36 0.117 862
 864 3 52.21 87.14 -16.34 0.138 863
 865 3 52.14 87.31 -16.37 0.129 864
 866 3 52.01 87.54 -16.39 0.161 865
 867 3 51.91 87.73 -16.42 0.18 866
 868 3 51.84 87.93 -16.51 0.175 867
 869 3 51.77 88.15 -16.46 0.124 868
 870 3 51.71 88.26 -16.51 0.124 869
 871 3 51.64 88.39 -16.55 0.113 870
 872 3 51.58 88.49 -16.59 0.12 871
 873 3 51.51 88.61 -16.55 0.105 872
 874 3 51.41 88.73 -16.59 0.114 873
 875 3 51.35 88.88 -16.58 0.132 874
 876 3 51.17 89.07 -16.6 0.117 875
 877 3 51.1 89.16 -16.66 0.104 876
 878 3 50.99 89.23 -16.7 0.113 877
 879 3 50.92 89.37 -16.72 0.127 878
 880 3 50.8 89.56 -16.78 0.12 879
 881 3 50.69 89.7 -16.86 0.116 880
 882 3 50.5 89.85 -16.91 0.134 881
 883 3 50.33 89.97 -16.98 0.134 882
 884 3 50.25 90.12 -17.06 0.14 883
 885 3 50.15 90.22 -17.11 0.152 884
 886 3 50.06 90.33 -17.12 0.118 885
 887 3 49.91 90.39 -17.09 0.162 886
 888 3 49.78 90.46 -17.14 0.198 887
 889 3 49.62 90.4 -17.2 0.182 888
 890 3 49.4 90.29 -17.26 0.062 889
 891 3 53.54 86.09 -15.99 0.151 856
 892 3 53.64 86.19 -15.89 0.123 891
 893 3 53.68 86.25 -15.78 0.116 892
 894 3 53.74 86.35 -15.74 0.115 893
 895 3 53.86 86.44 -15.65 0.102 894
 896 3 54.04 86.46 -15.64 0.137 895
 897 3 54.22 86.39 -15.61 0.145 896
 898 3 54.25 86.67 -15.6 0.094 897
 899 3 54.37 86.66 -15.58 0.181 898
 900 3 54.48 86.54 -15.56 0.212 899
 901 3 54.63 86.83 -15.65 0.172 900
 902 3 54.81 87.03 -15.6 0.106 901
 903 3 55 87.13 -15.58 0.133 902
 904 3 55.14 87.2 -15.57 0.139 903
 905 3 55.15 87.37 -15.67 0.101 904
 906 3 55.3 87.47 -15.69 0.09 905
 907 3 55.42 87.53 -15.73 0.12 906
 908 3 55.57 87.59 -15.74 0.188 907
 909 3 55.65 87.89 -15.65 0.196 908
 910 3 55.71 87.97 -15.57 0.151 909
 911 3 55.73 88.19 -15.54 0.124 910
 912 3 55.78 88.33 -15.48 0.104 911
 913 3 55.79 88.47 -15.43 0.123 912
 914 3 55.8 88.63 -15.39 0.155 913
 915 3 55.94 88.75 -15.35 0.176 914
 916 3 56.1 88.82 -15.35 0.166 915
 917 3 56.21 88.91 -15.33 0.219 916
 918 3 56.46 88.62 -15.42 0.14 917
 919 3 56.55 88.46 -15.49 0.127 918
 920 3 56.63 88.25 -15.55 0.101 919
 921 3 56.64 88.01 -15.56 0.151 920
 922 3 56.62 87.76 -15.59 0.139 921
 923 3 56.73 87.65 -15.52 0.099 922
 924 3 56.66 87.52 -15.45 0.000125 923
 925 3 56.15 89.1 -15.28 0.175 917
 926 3 55.99 89.21 -15.08 0.106 925
 927 3 56.01 89.23 -14.9 0.079 926
 928 3 56.17 89.24 -14.78 0.135 927
 929 3 56.29 89.2 -14.69 0.196 928
 930 3 56.51 89.23 -14.66 0.149 929
 931 3 56.7 89.23 -14.68 0.147 930
 932 3 56.72 89.34 -14.5 0.131 931
 933 3 56.78 89.4 -14.4 0.157 932
 934 3 56.85 89.56 -14.39 0.191 933
 935 3 56.9 89.67 -14.32 0.233 934
 936 3 56.93 89.88 -14.34 0.283 935
 937 3 56.94 90.07 -14.24 0.356 936
 938 3 57.01 90.21 -14.22 0.36 937
 939 3 57.05 90.43 -14.14 0.317 938
 940 3 57 90.62 -13.99 0.255 939
 941 3 57.04 90.73 -13.97 0.175 940
 942 3 57.26 90.91 -13.94 0.108 941
 943 3 57.29 91.02 -13.88 0.126 942
 944 3 57.38 91.14 -13.84 0.194 943
 945 3 57.62 91.24 -13.87 0.258 944
 946 3 57.71 91.38 -13.79 0.316 945
 947 3 57.84 91.37 -13.62 0.308 946
 948 3 57.87 91.44 -13.53 0.293 947
 949 3 58.33 91.31 -13.29 0.082 948
 950 3 58.4 91.37 -13.19 0.152 949
 951 3 58.43 91.45 -13.07 0.173 950
 952 3 58.64 91.54 -12.93 0.134 951
 953 3 58.74 91.63 -12.9 0.144 952
 954 3 58.83 91.77 -12.83 0.168 953
 955 3 58.91 91.88 -12.73 0.192 954
 956 3 58.92 91.69 -12.51 0.113 955
 957 3 58.9 91.66 -12.39 0.14 956
 958 3 58.84 91.68 -12.26 0.139 957
 959 3 58.91 91.61 -12.12 0.107 958
 960 3 58.86 91.63 -11.96 0.122 959
 961 3 58.79 91.6 -11.86 0.218 960
 962 3 58.5 91.82 -11.69 0.136 961
 963 3 58.46 91.91 -11.61 0.138 962
 964 3 58.4 91.96 -11.49 0.212 963
 965 3 58.35 92.22 -11.24 0.11 964
 966 3 58.3 92.23 -11.09 0.162 965
 967 3 58.35 92.3 -10.89 0.171 966
 968 3 58.43 92.35 -10.78 0.206 967
 969 3 58.39 92.43 -10.58 0.239 968
 970 3 58.16 92.28 -10.32 0.102 969
 971 3 58.2 92.09 -10.34 0.046 970
 972 3 58.65 92.47 -10.6 0.188 969
 973 3 58.45 92.77 -10.11 0.168 972
 974 3 58.36 92.83 -9.94 0.13 973
 975 3 58.31 92.86 -9.75 0.161 974
 976 3 58.22 93 -9.56 0.141 975
 977 3 58.15 93.11 -9.45 0.105 976
 978 3 58.09 93.23 -9.36 0.131 977
 979 3 57.94 93.35 -9.2 0.093 978
 980 3 57.86 93.46 -9.13 0.109 979
 981 3 57.76 93.59 -8.91 0.127 980
 982 3 57.64 93.68 -8.8 0.136 981
 983 3 57.53 93.83 -8.71 0.149 982
 984 3 57.47 94 -8.67 0.12 983
 985 3 57.54 94.04 -8.57 0.132 984
 986 3 57.59 94.18 -8.54 0.1 985
 987 3 58.87 92.53 -11 0.103 972
 988 3 58.96 92.64 -11.13 0.126 987
 989 3 59.12 92.64 -11.09 0.132 988
 990 3 58.88 92.16 -12.75 0.136 955
 991 3 58.88 92.42 -12.72 0.132 990
 992 3 58.94 92.59 -12.67 0.085 991
 993 3 59.06 92.69 -12.57 0.117 992
 994 3 59.06 92.83 -12.38 0.141 993
 995 3 59.16 93.08 -12.27 0.173 994
 996 3 59.18 93.26 -12.23 0.183 995
 997 3 59.17 93.51 -12.14 0.144 996
 998 3 59.14 93.68 -12.07 0.102 997
 999 3 59.25 93.76 -12.01 0.104 998
 1000 3 59.25 93.88 -12.01 0.078 999
 1001 3 59.35 93.94 -12.01 0.105 1000
 1002 3 59.41 94.09 -12 0.097 1001
 1003 3 59.5 94.23 -11.98 0.129 1002
 1004 3 59.57 94.3 -12.01 0.219 1003
 1005 3 59.37 94.72 -12 0.108 1004
 1006 3 59.34 94.82 -12.02 0.111 1005
 1007 3 59.21 94.98 -11.87 0.097 1006
 1008 3 59.15 95.15 -11.75 0.164 1007
 1009 3 59.12 95.32 -11.67 0.118 1008
 1010 3 59.1 95.47 -11.7 0.087 1009
 1011 3 59.17 95.54 -11.64 0.101 1010
 1012 3 59.24 95.65 -11.54 0.12 1011
 1013 3 59.31 95.72 -11.43 0.106 1012
 1014 3 59.41 95.89 -11.33 0.117 1013
 1015 3 59.54 95.98 -11.27 0.116 1014
 1016 3 59.63 96.03 -11.17 0.103 1015
 1017 3 59.7 96.21 -11.02 0.157 1016
 1018 3 59.69 96.32 -10.88 0.137 1017
 1019 3 59.71 96.32 -10.74 0.033 1018
 1020 3 55.84 87.29 -15.73 0.099 908
 1021 3 55.87 87.2 -15.82 0.114 1020
 1022 3 55.91 87.05 -15.85 0.144 1021
 1023 3 55.97 86.88 -15.86 0.137 1022
 1024 3 56.04 86.77 -15.83 0.104 1023
 1025 3 56.06 86.58 -15.76 0.103 1024
 1026 3 56.06 86.4 -15.76 0.097 1025
 1027 3 56.08 86.28 -15.78 0.113 1026
 1028 3 55.28 87.01 -15.44 0.077 904
 1029 3 55.48 86.96 -15.48 0.058 1028
 1030 3 55.65 86.82 -15.48 0.123 1029
 1031 3 55.72 86.67 -15.43 0.095 1030
 1032 3 55.82 86.52 -15.42 0.075 1031
 1033 3 54.42 86.25 -15.62 0.099 897
 1034 3 54.57 86.22 -15.66 0.068 1033
 1035 3 54.65 86.25 -15.78 0.08 1034
 1036 3 53.88 84.34 -16.09 0.109 850
 1037 3 53.91 84.47 -16.08 0.108 1036
 1038 3 54.93 80.29 -17.11 0.14 825
 1039 3 55.12 80.28 -17.13 0.138 1038
 1040 3 55.29 80.19 -16.99 0.117 1039
 1041 3 55.42 80.22 -16.95 0.097 1040
 1042 3 55.6 80.25 -16.9 0.11 1041
 1043 3 55.79 80.32 -16.82 0.088 1042
 1044 3 55.91 80.39 -16.73 0.158 1043
 1045 3 55.94 80.5 -16.57 0.132 1044
 1046 3 56 80.68 -16.42 0.083 1045
 1047 3 56.06 80.76 -16.31 0.102 1046
 1048 3 56.18 80.77 -16.21 0.106 1047
 1049 3 56.29 80.81 -16.13 0.104 1048
 1050 3 56.51 80.84 -16.1 0.106 1049
 1051 3 56.59 80.93 -16.09 0.113 1050
 1052 3 56.73 80.97 -16.04 0.134 1051
 1053 3 56.89 81.02 -15.9 0.135 1052
 1054 3 57.06 81.12 -15.85 0.101 1053
 1055 3 57.21 81.11 -15.79 0.114 1054
 1056 3 57.39 81.21 -15.74 0.133 1055
 1057 3 57.45 81.27 -15.68 0.165 1056
 1058 3 57.71 81.21 -15.6 0.136 1057
 1059 3 57.87 81.22 -15.46 0.119 1058
 1060 3 58 81.28 -15.49 0.113 1059
 1061 3 58.14 81.32 -15.49 0.193 1060
 1062 3 58.28 81.25 -15.47 0.145 1061
 1063 3 58.41 81.06 -15.48 0.07 1062
 1064 3 58.48 80.95 -15.48 0.095 1063
 1065 3 58.59 80.91 -15.56 0.126 1064
 1066 3 58.71 80.78 -15.6 0.148 1065
 1067 3 58.83 80.62 -15.58 0.124 1066
 1068 3 58.94 80.43 -15.55 0.112 1067
 1069 3 59.02 80.31 -15.53 0.132 1068
 1070 3 59.08 80.08 -15.54 0.143 1069
 1071 3 59.14 79.94 -15.54 0.115 1070
 1072 3 59.27 79.84 -15.55 0.105 1071
 1073 3 59.34 79.72 -15.5 0.000125 1072
 1074 3 57.29 81.54 -15.64 0.06 1057
 1075 3 57.25 81.66 -15.61 0.075 1074
 1076 3 57.27 81.77 -15.58 0.082 1075
 1077 3 57.29 81.89 -15.59 0.092 1076
 1078 3 57.29 82.06 -15.62 0.072 1077
 1079 3 57.33 82.19 -15.67 0.051 1078
 1080 3 57.28 82.35 -15.72 0.088 1079
 1081 3 57.22 82.53 -15.76 0.143 1080
 1082 3 57.16 82.69 -15.74 0.093 1081
 1083 3 57.13 82.9 -15.82 0.096 1082
 1084 3 57.13 83.04 -15.82 0.079 1083
 1085 3 57.16 83.23 -15.78 0.108 1084
 1086 3 57.06 83.33 -15.68 0.107 1085
 1087 3 57.04 83.45 -15.62 0.107 1086
 1088 3 57.12 83.55 -15.59 0.059 1087
 1089 3 57.19 83.67 -15.56 0.116 1088
 1090 3 57.19 83.78 -15.57 0.164 1089
 1091 3 57.27 83.85 -15.45 0.155 1090
 1092 3 57.4 83.85 -15.29 0.086 1091
 1093 3 57.27 84.03 -15.15 0.083 1092
 1094 3 54.05 68.3 -17.56 0.117 745
 1095 3 42.93 49.19 -18.99 0.123 597
 1096 3 43.08 49.09 -18.97 0.115 1095
 1097 3 43.15 49.03 -18.88 0.152 1096
 1098 3 43.22 48.91 -18.89 0.208 1097
 1099 3 43.07 48.58 -18.9 0.18 1098
 1100 3 43.13 48.46 -18.81 0.206 1099
 1101 3 43.03 48.29 -18.73 0.218 1100
 1102 3 42.99 48.17 -18.65 0.279 1101
 1103 3 43.05 48.61 -18.42 0.134 1102
 1104 3 43.07 48.49 -18.33 0.115 1103
 1105 3 43.09 48.46 -18.23 0.000125 1104
 1106 3 43.25 48.67 -18.36 0.106 1103
 1107 3 43.32 48.71 -18.27 0.147 1106
 1108 3 43.29 48.72 -18.15 0.193 1107
 1109 3 43.47 48.9 -18.14 0.11 1108
 1110 3 43.49 48.73 -18.05 0.07 1109
 1111 3 43.41 48.62 -18.08 0.034 1110
 1112 3 42.97 47.74 -18.66 0.195 1102
 1113 3 42.87 47.62 -18.5 0.089 1112
 1114 3 42.76 47.55 -18.45 0.076 1113
 1115 3 42.68 47.52 -18.33 0.135 1114
 1116 3 42.65 47.37 -18.26 0.091 1115
 1117 3 43.19 47.65 -18.66 0.225 1112
 1118 3 43.25 47.55 -18.64 0.265 1117
 1119 3 43.01 47.33 -18.3 0.114 1118
 1120 3 42.93 47.29 -18.23 0.06 1119
 1121 3 42.84 47.3 -18.19 0.043 1120
 1122 3 42.76 47.22 -18.13 0.07 1121
 1123 3 43.34 47.67 -18.76 0.21 1118
 1124 3 43.23 47.27 -18.61 0.119 1123
 1125 3 43.33 47.17 -18.52 0.154 1124
 1126 3 43.39 47.01 -18.59 0.151 1125
 1127 3 43.45 46.86 -18.67 0.152 1126
 1128 3 43.52 46.71 -18.7 0.163 1127
 1129 3 43.55 46.51 -18.68 0.137 1128
 1130 3 43.64 46.33 -18.65 0.197 1129
 1131 3 43.68 46.18 -18.59 0.205 1130
 1132 3 43.89 46.06 -18.67 0.163 1131
 1133 3 44.14 45.88 -18.65 0.165 1132
 1134 3 44.26 45.72 -18.61 0.167 1133
 1135 3 44.37 45.55 -18.44 0.176 1134
 1136 3 44.47 45.39 -18.41 0.21 1135
 1137 3 44.62 45.34 -18.45 0.207 1136
 1138 3 44.77 45.34 -18.38 0.21 1137
 1139 3 44.92 45.39 -18.26 0.142 1138
 1140 3 45.08 45.42 -18.2 0.133 1139
 1141 3 45.18 45.5 -18.19 0.131 1140
 1142 3 45.31 45.49 -18.21 0.111 1141
 1143 3 45.47 45.48 -18.3 0.131 1142
 1144 3 45.62 45.47 -18.43 0.088 1143
 1145 3 43.48 46.03 -18.28 0.144 1131
 1146 3 43.58 46.01 -18.24 0.217 1145
 1147 3 43.88 46.06 -18.24 0.114 1146
 1148 3 43.39 47.84 -18.9 0.213 1123
 1149 3 43.53 48.21 -19.17 0.092 1148
 1150 3 43.42 47.93 -18.98 0.213 1148
 1151 3 43.42 47.79 -18.88 0.21 1150
 1152 3 43.46 49.04 -18.81 0.214 1098
 1153 3 43.64 49.24 -18.82 0.173 1152
 1154 3 43.39 49.41 -18.82 0.095 1153
 1155 3 43.4 49.56 -18.89 0.106 1154
 1156 3 43.39 49.68 -18.94 0.111 1155
 1157 3 43.4 49.86 -18.9 0.095 1156
 1158 3 43.3 49.98 -18.85 0.091 1157
 1159 3 43.22 50.1 -18.84 0.119 1158
 1160 3 43.15 50.23 -18.75 0.131 1159
 1161 3 43.15 50.25 -18.51 0.069 1160
 1162 3 43.82 49.27 -18.76 0.16 1153
 1163 3 43.95 49.26 -18.83 0.152 1162
 1164 3 44 49.11 -18.97 0.000125 1163
 1165 3 35.18 43.27 -19.13 0.382 528
 1166 3 35.39 43.13 -19.52 0.107 1165
 1167 3 35.5 43.05 -19.45 0.1 1166
 1168 3 35.63 42.95 -19.4 0.107 1167
 1169 3 35.74 42.86 -19.26 0.133 1168
 1170 3 35.89 42.82 -19.19 0.189 1169
 1171 3 35.99 42.79 -19.17 0.228 1170
 1172 3 36 42.58 -19.11 0.111 1171
 1173 3 36.01 42.52 -19.01 0.071 1172
 1174 3 36.02 43.01 -19.21 0.092 1171
 1175 3 36.11 43.13 -19.18 0.099 1174
 1176 3 36.21 43.21 -19.09 0.11 1175
 1177 3 36.27 43.37 -19.05 0.072 1176
 1178 3 36.31 43.47 -19.02 0.064 1177
 1179 3 36.3 43.75 -18.99 0.087 1178
 1180 3 36.25 43.86 -18.98 0.066 1179
 1181 3 35.23 43.37 -19.05 0.26 1165
 1182 3 35.37 43.76 -18.77 0.129 1181
 1183 3 35.44 43.83 -18.52 0.145 1182
 1184 3 35.61 43.78 -18.29 0.1 1183
 1185 3 35.71 43.61 -18.24 0.058 1184
 1186 3 35.8 43.51 -18.13 0.076 1185
 1187 3 35.86 43.4 -17.93 0.08 1186
 1188 3 35.9 43.29 -17.89 0.064 1187
 1189 3 35.97 43.27 -17.81 0.031 1188
 1190 3 36.14 43.23 -17.75 0.071 1189
 1191 3 35.03 42.79 -18.83 0.103 1181
 1192 3 34.98 42.64 -18.79 0.1 1191
 1193 3 34.97 42.49 -18.76 0.097 1192
 1194 3 35.05 42.38 -18.64 0.087 1193
 1195 3 35.04 42.32 -18.56 0.000125 1194
 1196 3 26.15 42.9 -18.09 0.156 471
 1197 3 26.2 43.02 -18.05 0.286 1196
 1198 3 25.81 43.05 -17.94 0.159 1197
 1199 3 25.57 43.21 -17.87 0.106 1198
 1200 3 25.45 43.31 -17.86 0.104 1199
 1201 3 25.38 43.43 -17.83 0.095 1200
 1202 3 25.24 43.53 -17.76 0.083 1201
 1203 3 25.03 43.57 -17.7 0.095 1202
 1204 3 24.86 43.62 -17.68 0.116 1203
 1205 3 24.74 43.72 -17.66 0.095 1204
 1206 3 24.65 43.83 -17.64 0.109 1205
 1207 3 24.55 43.88 -17.56 0.121 1206
 1208 3 24.51 43.92 -17.48 0.000125 1207
 1209 3 22.24 45.3 -18.42 0.101 325
 1210 3 22.36 45.36 -18.29 0.151 1209
 1211 3 22.5 45.41 -18.19 0.232 1210
 1212 3 22.54 45.42 -18.09 0.244 1211
 1213 3 22.63 45.35 -17.95 0.201 1212
 1214 3 22.76 45.26 -17.85 0.231 1213
 1215 3 23.12 45.11 -17.89 0.123 1214
 1216 3 23.27 45.14 -17.81 0.166 1215
 1217 3 23.39 45.18 -17.82 0.097 1216
 1218 3 22.71 45.4 -17.57 0.143 1214
 1219 3 22.83 45.34 -17.5 0.148 1218
 1220 3 23.02 45.24 -17.42 0.087 1219
 1221 3 23.12 45.33 -17.36 0.094 1220
 1222 3 23.23 45.52 -17.35 0.046 1221
 1223 3 23.28 45.62 -17.27 0.052 1222
 1224 3 21.58 46.03 -19.09 0.258 319
 1225 3 21.57 46.19 -18.97 0.209 1224
 1226 3 21.52 46.34 -18.82 0.205 1225
 1227 3 21.5 46.42 -18.67 0.187 1226
 1228 3 21.5 46.45 -18.54 0.196 1227
 1229 3 21.55 46.53 -18.35 0.203 1228
 1230 3 21.59 46.64 -18.27 0.226 1229
 1231 3 21.62 46.73 -18.1 0.235 1230
 1232 3 21.67 46.81 -18.01 0.228 1231
 1233 3 21.72 46.99 -17.92 0.269 1232
 1234 3 21.79 47.14 -17.8 0.381 1233
 1235 3 21.83 47.24 -17.67 0.394 1234
 1236 3 21.87 47.37 -17.59 0.41 1235
 1237 3 21.9 47.56 -17.51 0.435 1236
 1238 3 21.89 47.7 -17.43 0.463 1237
 1239 3 21.99 47.77 -17.28 0.449 1238
 1240 3 22.06 47.85 -17.11 0.415 1239
 1241 3 22.09 47.98 -17 0.367 1240
 1242 3 22.11 48.01 -16.81 0.341 1241
 1243 3 22.1 48.02 -16.56 0.278 1242
 1244 3 22.12 48.1 -16.43 0.265 1243
 1245 3 22.1 48.13 -16.19 0.229 1244
 1246 3 22.07 48.16 -16.07 0.214 1245
 1247 3 22.06 48.2 -15.82 0.212 1246
 1248 3 22.06 48.3 -15.66 0.22 1247
 1249 3 21.78 48.37 -15.15 0.43 1248
 1250 3 21.48 48.32 -15.05 0.346 1249
 1251 3 21.21 48.2 -14.96 0.334 1250
 1252 3 21.06 48.16 -14.94 0.36 1251
 1253 3 20.86 48.11 -14.86 0.366 1252
 1254 3 20.69 48.01 -14.91 0.401 1253
 1255 3 20.44 48.07 -14.78 0.381 1254
 1256 3 20.23 48.12 -14.72 0.374 1255
 1257 3 20.05 48.18 -14.56 0.349 1256
 1258 3 19.87 48.18 -14.45 0.304 1257
 1259 3 19.78 48.22 -14.36 0.274 1258
 1260 3 19.66 48.19 -14.34 0.333 1259
 1261 3 19.55 48.07 -14.33 0.358 1260
 1262 3 19.44 48.17 -14.31 0.372 1261
 1263 3 19.28 48.1 -14.33 0.326 1262
 1264 3 19.18 48.12 -14.32 0.337 1263
 1265 3 19.02 47.94 -14.34 0.351 1264
 1266 3 18.86 48.03 -14.27 0.444 1265
 1267 3 18.73 48.07 -14.24 0.481 1266
 1268 3 18.57 48.05 -14.25 0.551 1267
 1269 3 18.45 48.15 -14.25 0.617 1268
 1270 3 18.3 48.17 -14.32 0.664 1269
 1271 3 18.17 48.17 -14.33 0.659 1270
 1272 3 18.08 48.27 -14.27 0.751 1271
 1273 3 17.74 47.78 -14.9 0.234 1272
 1274 3 17.5 48.19 -14.93 0.067 1273
 1275 3 17.47 48.29 -14.92 0.072 1274
 1276 3 17.43 48.52 -14.9 0.082 1275
 1277 3 17.44 48.66 -14.88 0.098 1276
 1278 3 17.48 48.8 -14.89 0.102 1277
 1279 3 17.53 48.98 -14.89 0.103 1278
 1280 3 17.55 49.08 -14.86 0.066 1279
 1281 3 17.57 47.7 -15.15 0.192 1273
 1282 3 17.5 47.6 -15.23 0.219 1281
 1283 3 17.76 47.31 -15.23 0.086 1282
 1284 3 17.82 47.19 -15.36 0.127 1283
 1285 3 17.84 47.01 -15.45 0.078 1284
 1286 3 17.79 46.86 -15.45 0.071 1285
 1287 3 17.77 46.67 -15.39 0.111 1286
 1288 3 17.68 46.57 -15.42 0.107 1287
 1289 3 17.62 46.47 -15.49 0.117 1288
 1290 3 17.6 46.38 -15.58 0.098 1289
 1291 3 17.6 46.27 -15.74 0.101 1290
 1292 3 17.58 46.19 -15.86 0.104 1291
 1293 3 17.64 46.11 -15.98 0.107 1292
 1294 3 17.75 46.03 -15.89 0.09 1293
 1295 3 17.79 45.99 -15.72 0.091 1294
 1296 3 17.82 45.88 -15.69 0.072 1295
 1297 3 17.34 47.73 -15.32 0.194 1282
 1298 3 17.21 47.78 -15.36 0.223 1297
 1299 3 17.09 47.85 -15.49 0.289 1298
 1300 3 16.95 47.9 -15.57 0.278 1299
 1301 3 16.78 47.73 -15.69 0.252 1300
 1302 3 16.65 47.66 -15.78 0.275 1301
 1303 3 16.54 47.26 -15.57 0.11 1302
 1304 3 16.45 47.13 -15.62 0.105 1303
 1305 3 16.42 47.06 -15.55 0.144 1304
 1306 3 16.4 46.93 -15.43 0.171 1305
 1307 3 16.41 46.8 -15.23 0.079 1306
 1308 3 16.4 46.66 -15.05 0.111 1307
 1309 3 16.38 46.46 -14.96 0.09 1308
 1310 3 16.31 46.38 -15.02 0.08 1309
 1311 3 16.28 46.15 -15.05 0.088 1310
 1312 3 16.3 46 -15.06 0.107 1311
 1313 3 16.3 45.82 -15.07 0.108 1312
 1314 3 16.35 45.63 -15.05 0.129 1313
 1315 3 16.42 45.38 -14.98 0.097 1314
 1316 3 16.36 45.29 -14.97 0.083 1315
 1317 3 16.58 46.75 -15.76 0.124 1306
 1318 3 16.68 46.72 -15.85 0.165 1317
 1319 3 16.79 46.75 -15.93 0.244 1318
 1320 3 16.84 46.33 -15.99 0.127 1319
 1321 3 16.82 46.25 -16.21 0.126 1320
 1322 3 16.82 46.13 -16.29 0.141 1321
 1323 3 16.88 45.97 -16.41 0.098 1322
 1324 3 16.91 45.74 -16.39 0.075 1323
 1325 3 17.02 45.65 -16.41 0.087 1324
 1326 3 16.55 47.76 -15.92 0.215 1302
 1327 3 16.55 47.77 -16.07 0.279 1326
 1328 3 16.53 47.94 -16.16 0.296 1327
 1329 3 16.55 47.87 -16.41 0.283 1328
 1330 3 16.53 48 -16.53 0.294 1329
 1331 3 16.36 47.97 -16.64 0.369 1330
 1332 3 16.3 47.94 -16.77 0.376 1331
 1333 3 16.27 47.89 -16.94 0.408 1332
 1334 3 16.22 47.91 -17.05 0.424 1333
 1335 3 16.05 47.61 -17.19 0.322 1334
 1336 3 16 47.45 -17.31 0.269 1335
 1337 3 15.83 47.22 -17.37 0.207 1336
 1338 3 15.73 47.07 -17.4 0.195 1337
 1339 3 15.65 47 -17.45 0.202 1338
 1340 3 15.55 46.88 -17.47 0.196 1339
 1341 3 15.43 46.84 -17.54 0.201 1340
 1342 3 15.3 46.82 -17.65 0.187 1341
 1343 3 15.1 46.9 -17.66 0.213 1342
 1344 3 14.97 46.96 -17.64 0.182 1343
 1345 3 14.77 47.02 -17.57 0.158 1344
 1346 3 14.62 47.12 -17.57 0.198 1345
 1347 3 14.51 47.09 -17.52 0.184 1346
 1348 3 14.36 47.19 -17.52 0.239 1347
 1349 3 14.2 47.28 -17.49 0.255 1348
 1350 3 14.08 47.33 -17.42 0.306 1349
 1351 3 13.83 47.11 -17.68 0.154 1350
 1352 3 13.66 47.07 -17.73 0.146 1351
 1353 3 13.51 47 -17.66 0.146 1352
 1354 3 13.38 46.95 -17.67 0.149 1353
 1355 3 13.23 46.88 -17.65 0.141 1354
 1356 3 13.1 46.77 -17.65 0.178 1355
 1357 3 12.91 46.71 -17.65 0.181 1356
 1358 3 12.69 46.77 -17.62 0.139 1357
 1359 3 12.52 46.78 -17.62 0.142 1358
 1360 3 12.35 46.86 -17.64 0.138 1359
 1361 3 12.16 46.94 -17.66 0.154 1360
 1362 3 12.01 47 -17.7 0.162 1361
 1363 3 11.85 47.03 -17.74 0.203 1362
 1364 3 11.65 47.09 -17.76 0.246 1363
 1365 3 11.48 47.11 -17.76 0.254 1364
 1366 3 11.31 47.18 -17.83 0.304 1365
 1367 3 11.18 47.14 -17.91 0.326 1366
 1368 3 11.21 47.65 -18.32 0.088 1367
 1369 3 11.12 47.75 -18.34 0.109 1368
 1370 3 11.09 47.84 -18.37 0.185 1369
 1371 3 11.31 48.08 -18.67 0.114 1370
 1372 3 11.23 48.17 -18.71 0.144 1371
 1373 3 11.09 48.26 -18.73 0.000125 1372
 1374 3 11.01 47.87 -18.24 0.209 1370
 1375 3 10.98 47.95 -17.82 0.000125 1374
 1376 3 10.97 47.81 -18.52 0.08 1374
 1377 3 10.9 47.84 -18.61 0.117 1376
 1378 3 10.74 47.88 -18.62 0.093 1377
 1379 3 10.98 46.77 -17.81 0.271 1367
 1380 3 10.81 46.5 -17.73 0.189 1379
 1381 3 10.68 46.39 -17.69 0.176 1380
 1382 3 10.51 46.28 -17.66 0.181 1381
 1383 3 10.3 46.14 -17.71 0.201 1382
 1384 3 10.18 45.97 -17.78 0.178 1383
 1385 3 10.13 45.72 -17.83 0.181 1384
 1386 3 10.12 45.46 -17.86 0.157 1385
 1387 3 10.09 45.31 -17.95 0.161 1386
 1388 3 10.07 45.11 -17.96 0.132 1387
 1389 3 10.06 44.96 -18 0.163 1388
 1390 3 9.98 44.82 -17.96 0.174 1389
 1391 3 9.77 44.74 -17.96 0.18 1390
 1392 3 9.6 44.67 -17.91 0.189 1391
 1393 3 9.41 44.59 -17.87 0.192 1392
 1394 3 9.31 44.5 -17.82 0.177 1393
 1395 3 9.15 44.41 -17.79 0.191 1394
 1396 3 9.01 44.28 -17.66 0.166 1395
 1397 3 8.91 44.21 -17.58 0.177 1396
 1398 3 8.9 44.04 -17.5 0.169 1397
 1399 3 8.87 43.96 -17.37 0.148 1398
 1400 3 8.71 43.91 -17.3 0.189 1399
 1401 3 8.72 43.69 -17.08 0.188 1400
 1402 3 8.76 43.52 -16.93 0.172 1401
 1403 3 8.69 43.31 -16.73 0.166 1402
 1404 3 8.68 43.2 -16.59 0.172 1403
 1405 3 8.66 43.12 -16.44 0.165 1404
 1406 3 8.49 43.1 -16.33 0.181 1405
 1407 3 8.31 43.13 -16.27 0.167 1406
 1408 3 8.13 43.02 -16.26 0.157 1407
 1409 3 8.07 42.96 -16.21 0.174 1408
 1410 3 7.95 42.9 -16.19 0.148 1409
 1411 3 7.82 42.84 -16.18 0.169 1410
 1412 3 7.65 42.78 -16.17 0.158 1411
 1413 3 7.54 42.67 -16.11 0.18 1412
 1414 3 7.44 42.53 -16.02 0.193 1413
 1415 3 7.33 42.5 -15.99 0.204 1414
 1416 3 7.21 42.43 -15.97 0.214 1415
 1417 3 7.04 42.41 -15.98 0.25 1416
 1418 3 6.84 42.36 -15.96 0.244 1417
 1419 3 6.71 42.34 -15.98 0.241 1418
 1420 3 6.5 42.36 -15.94 0.295 1419
 1421 3 6.37 42.33 -15.9 0.338 1420
 1422 3 6.29 42.23 -15.95 0.384 1421
 1423 3 6.12 42.14 -15.99 0.431 1422
 1424 3 5.97 42.05 -16.02 0.381 1423
 1425 3 5.77 42.03 -16.06 0.341 1424
 1426 3 5.61 41.97 -16.19 0.338 1425
 1427 3 5.42 42.02 -16.35 0.347 1426
 1428 3 5.24 42.02 -16.44 0.372 1427
 1429 3 5.05 42.07 -16.55 0.335 1428
 1430 3 4.87 42.1 -16.57 0.324 1429
 1431 3 4.78 42.04 -16.58 0.368 1430
 1432 3 4.62 41.96 -16.75 0.17 1431
 1433 3 4.39 41.96 -16.93 0.13 1432
 1434 3 4.2 41.96 -17.1 0.1 1433
 1435 3 4.09 41.94 -17.23 0.097 1434
 1436 3 3.98 41.88 -17.34 0.104 1435
 1437 3 3.85 41.83 -17.45 0.103 1436
 1438 3 3.79 41.76 -17.61 0.089 1437
 1439 3 3.71 41.72 -17.78 0.11 1438
 1440 3 3.65 41.72 -17.89 0.121 1439
 1441 3 3.57 41.68 -18.02 0.124 1440
 1442 3 3.49 41.74 -18.13 0.118 1441
 1443 3 3.48 41.77 -18.27 0.169 1442
 1444 3 3.43 41.81 -18.42 0.141 1443
 1445 3 3.34 41.9 -18.54 0.144 1444
 1446 3 3.27 42.01 -18.62 0.176 1445
 1447 3 3.13 42.14 -18.72 0.178 1446
 1448 3 3 42.26 -18.82 0.194 1447
 1449 3 2.82 42.35 -18.89 0.183 1448
 1450 3 2.73 42.3 -18.99 0.191 1449
 1451 3 2.63 42.35 -19.06 0.154 1450
 1452 3 2.48 42.51 -19.13 0.18 1451
 1453 3 2.37 42.62 -19.19 0.141 1452
 1454 3 2.32 42.69 -19.33 0.154 1453
 1455 3 2.25 42.8 -19.4 0.145 1454
 1456 3 2.11 42.86 -19.55 0.126 1455
 1457 3 2.01 42.95 -19.7 0.137 1456
 1458 3 1.9 43.01 -19.83 0.114 1457
 1459 3 1.81 43.12 -19.96 0.095 1458
 1460 3 1.68 43.17 -20.08 0.123 1459
 1461 3 1.53 43.21 -20.18 0.158 1460
 1462 3 1.4 43.24 -20.26 0.189 1461
 1463 3 1.32 43.2 -20.31 0.259 1462
 1464 3 1.1 43.56 -20.54 0.154 1463
 1465 3 1.03 43.65 -20.66 0.14 1464
 1466 3 0.89 43.79 -20.75 0.125 1465
 1467 3 0.78 43.83 -20.83 0.142 1466
 1468 3 0.65 43.85 -21.04 0.178 1467
 1469 3 0.59 43.91 -21.11 0.199 1468
 1470 3 0.56 44.15 -21.11 0.141 1469
 1471 3 0.53 44.31 -21.17 0.147 1470
 1472 3 0.42 44.42 -21.28 0.179 1471
 1473 3 0.3 44.53 -21.4 0.166 1472
 1474 3 0.24 44.63 -21.52 0.184 1473
 1475 3 0.1 44.72 -21.58 0.158 1474
 1476 3 0 44.88 -21.65 0.113 1475
 1477 3 -0.1 44.93 -21.68 0.133 1476
 1478 3 -0.21 45.03 -21.76 0.143 1477
 1479 3 -0.36 45.19 -21.79 0.138 1478
 1480 3 -0.47 45.44 -21.83 0.156 1479
 1481 3 -0.5 45.61 -21.88 0.191 1480
 1482 3 -0.53 45.74 -21.9 0.254 1481
 1483 3 -0.59 45.86 -21.95 0.342 1482
 1484 3 -0.78 45.99 -22.01 0.109 1483
 1485 3 -0.76 46.17 -22.01 0.132 1484
 1486 3 -0.83 46.28 -21.98 0.000125 1485
 1487 3 -0.9 45.76 -22.07 0.259 1483
 1488 3 -0.39 45.92 -21.71 0.184 1487
 1489 3 -0.04 46.02 -21.32 0.16 1488
 1490 3 0.07 46.1 -21.17 0.111 1489
 1491 3 0.15 46.19 -21.13 0.096 1490
 1492 3 0.18 46.34 -21.04 0.085 1491
 1493 3 0.13 46.46 -20.92 0.104 1492
 1494 3 0.13 46.56 -20.85 0.119 1493
 1495 3 -0.29 45.95 -21.6 0.184 1488
 1496 3 -0.4 46.09 -22.07 0.103 1495
 1497 3 -0.45 46.2 -22.1 0.11 1496
 1498 3 -1.12 45.73 -22.17 0.282 1487
 1499 3 -1.32 45.77 -22.26 0.307 1498
 1500 3 -1.49 45.86 -22.31 0.325 1499
 1501 3 -2.09 45.86 -22.45 0.132 1500
 1502 3 -2.25 45.81 -22.57 0.08 1501
 1503 3 -1.46 46.12 -22.27 0.204 1500
 1504 3 -1.82 45.76 -22.64 0.152 1503
 1505 3 -2.09 45.73 -22.87 0.11 1504
 1506 3 -2.22 45.72 -22.93 0.044 1505
 1507 3 -1.42 46.39 -22.24 0.204 1503
 1508 3 -1.19 46.51 -22.28 0.213 1507
 1509 3 -1.22 46.74 -22.37 0.191 1508
 1510 3 -1.21 46.91 -22.39 0.247 1509
 1511 3 -1.15 47.08 -22.45 0.333 1510
 1512 3 -1.06 47.21 -22.48 0.422 1511
 1513 3 -0.91 47.35 -22.46 0.414 1512
 1514 3 -0.6 47.38 -22.45 0.394 1513
 1515 3 -0.5 47.47 -22.54 0.344 1514
 1516 3 -0.45 47.58 -22.56 0.344 1515
 1517 3 -0.26 47.65 -22.49 0.191 1516
 1518 3 -0.14 47.74 -22.5 0.158 1517
 1519 3 -0.02 47.87 -22.41 0.106 1518
 1520 3 0.19 47.87 -22.36 0.115 1519
 1521 3 0.32 47.87 -22.34 0.117 1520
 1522 3 0.56 47.84 -22.27 0.115 1521
 1523 3 0.76 47.79 -22.18 0.143 1522
 1524 3 0.91 47.82 -22.08 0.147 1523
 1525 3 1.12 47.85 -21.99 0.15 1524
 1526 3 2.87 42.07 -19.03 0.027 1450
 1527 3 4.62 42.27 -16.6 0.175 1431
 1528 3 4.54 42.81 -16.73 0.09 1527
 1529 3 4.52 42.94 -16.79 0.123 1528
 1530 3 4.48 43.06 -16.84 0.128 1529
 1531 3 4.58 42.33 -16.6 0.175 1527
 1532 3 4.21 42.46 -16.59 0.129 1531
 1533 3 4.03 42.53 -16.58 0.117 1532
 1534 3 3.92 42.59 -16.53 0.131 1533
 1535 3 3.76 42.61 -16.57 0.109 1534
 1536 3 3.6 42.65 -16.57 0.138 1535
 1537 3 3.36 42.66 -16.56 0.152 1536
 1538 3 3.24 42.66 -16.55 0.138 1537
 1539 3 3.09 42.63 -16.45 0.152 1538
 1540 3 3.02 42.59 -16.28 0.147 1539
 1541 3 2.96 42.71 -16.12 0.132 1540
 1542 3 2.87 42.8 -16.03 0.13 1541
 1543 3 2.78 42.84 -15.9 0.182 1542
 1544 3 2.6 42.93 -15.84 0.191 1543
 1545 3 2.4 42.92 -15.87 0.207 1544
 1546 3 2.19 42.96 -15.95 0.196 1545
 1547 3 2 43.02 -16.03 0.19 1546
 1548 3 1.84 42.93 -16.04 0.202 1547
 1549 3 1.68 42.88 -16.04 0.182 1548
 1550 3 1.53 42.83 -16.04 0.203 1549
 1551 3 1.38 42.86 -16.09 0.231 1550
 1552 3 1.24 42.85 -16.09 0.309 1551
 1553 3 1.12 42.77 -16.13 0.344 1552
 1554 3 0.97 42.73 -16.18 0.408 1553
 1555 3 0.88 42.62 -16.23 0.382 1554
 1556 3 0.98 42.23 -16.54 0.122 1555
 1557 3 1.01 42.07 -16.55 0.063 1556
 1558 3 1 41.88 -16.55 0.106 1557
 1559 3 1.03 41.76 -16.49 0.1 1558
 1560 3 1.08 41.58 -16.47 0.116 1559
 1561 3 1.14 41.44 -16.51 0.119 1560
 1562 3 1.21 41.3 -16.48 0.111 1561
 1563 3 1.25 41.16 -16.45 0.125 1562
 1564 3 1.34 41 -16.39 0.12 1563
 1565 3 1.38 40.82 -16.35 0.103 1564
 1566 3 1.46 40.66 -16.29 0.094 1565
 1567 3 0.63 42.77 -16.36 0.328 1555
 1568 3 0.51 42.67 -16.43 0.284 1567
 1569 3 0.4 42.57 -16.45 0.258 1568
 1570 3 0.26 42.49 -16.54 0.198 1569
 1571 3 0.13 42.4 -16.54 0.244 1570
 1572 3 -0.05 42.62 -16.85 0.168 1571
 1573 3 -0.2 42.58 -16.9 0.198 1572
 1574 3 -0.27 42.54 -17.02 0.246 1573
 1575 3 -0.38 42.51 -17.18 0.297 1574
 1576 3 -0.44 42.37 -17.26 0.308 1575
 1577 3 -0.41 42.06 -17.22 0.28 1576
 1578 3 -0.47 41.69 -17.17 0.099 1577
 1579 3 -0.48 41.54 -17.18 0.115 1578
 1580 3 -0.53 41.44 -17.29 0.107 1579
 1581 3 -0.6 41.37 -17.37 0.103 1580
 1582 3 -0.64 41.26 -17.52 0.098 1581
 1583 3 -0.62 41.17 -17.61 0.129 1582
 1584 3 -0.53 41.05 -17.7 0.143 1583
 1585 3 -0.47 40.87 -17.68 0.131 1584
 1586 3 -0.45 40.7 -17.69 0.13 1585
 1587 3 -0.36 40.58 -17.65 0.159 1586
 1588 3 -0.33 40.46 -17.65 0.243 1587
 1589 3 -0.27 40.36 -17.63 0.292 1588
 1590 3 -0.56 40.08 -17.95 0.143 1589
 1591 3 -0.65 40.07 -18.03 0.182 1590
 1592 3 -0.76 39.94 -18.04 0.139 1591
 1593 3 -0.85 39.69 -18.04 0.105 1592
 1594 3 -0.91 39.59 -18.14 0.157 1593
 1595 3 -0.97 39.56 -18.22 0.239 1594
 1596 3 -0.59 39.44 -18.18 0.163 1595
 1597 3 -0.34 39.46 -18.2 0.114 1596
 1598 3 -0.18 39.47 -18.23 0.125 1597
 1599 3 -0.06 39.43 -18.31 0.136 1598
 1600 3 0.02 39.37 -18.42 0.099 1599
 1601 3 0.15 39.38 -18.56 0.097 1600
 1602 3 0.08 39.33 -18.68 0.133 1601
 1603 3 -1.27 39.74 -18.37 0.092 1595
 1604 3 -1.46 39.81 -18.49 0.125 1603
 1605 3 -1.6 39.93 -18.5 0.16 1604
 1606 3 -1.69 40.06 -18.45 0.185 1605
 1607 3 -1.93 40.06 -18.49 0.242 1606
 1608 3 -2.09 40.03 -18.61 0.323 1607
 1609 3 -2.24 40.05 -18.74 0.36 1608
 1610 3 -2.37 39.85 -18.78 0.442 1609
 1611 3 -2.55 40.18 -19.04 0.289 1610
 1612 3 -2.63 40.45 -19.1 0.206 1611
 1613 3 -2.7 40.72 -19.2 0.117 1612
 1614 3 -2.85 40.84 -19.28 0.123 1613
 1615 3 -2.97 40.94 -19.4 0.109 1614
 1616 3 -3.04 41.07 -19.48 0.12 1615
 1617 3 -3.17 41.09 -19.48 0.125 1616
 1618 3 -3.23 41.2 -19.48 0.000125 1617
 1619 3 -2.15 39.32 -18.42 0.103 1610
 1620 3 -2.11 39.24 -18.29 0.127 1619
 1621 3 -1.98 39.11 -18.18 0.105 1620
 1622 3 -1.87 39 -18.07 0.112 1621
 1623 3 -1.76 38.86 -17.9 0.125 1622
 1624 3 -1.66 38.79 -17.82 0.143 1623
 1625 3 -1.58 38.69 -17.7 0.134 1624
 1626 3 -1.49 38.62 -17.64 0.116 1625
 1627 3 -1.48 38.52 -17.6 0.137 1626
 1628 3 -1.5 38.37 -17.38 0.105 1627
 1629 3 -1.44 38.32 -17.29 0.137 1628
 1630 3 -1.37 38.23 -17.21 0.148 1629
 1631 3 -1.51 38.13 -17.34 0.074 1630
 1632 3 -1.52 38.03 -17.31 0.102 1631
 1633 3 -1.53 37.94 -17.36 0.127 1632
 1634 3 -1.64 37.95 -17.47 0.163 1633
 1635 3 -1.66 37.83 -17.55 0.095 1634
 1636 3 -1.66 37.66 -17.61 0.144 1635
 1637 3 -1.74 37.56 -17.72 0.111 1636
 1638 3 -1.85 37.47 -17.78 0.112 1637
 1639 3 -1.87 37.32 -17.89 0.147 1638
 1640 3 -1.98 37.22 -17.94 0.209 1639
 1641 3 -2.25 37.13 -17.93 0.159 1640
 1642 3 -2.42 36.99 -17.84 0.189 1641
 1643 3 -2.52 36.95 -17.73 0.135 1642
 1644 3 -2.62 37 -17.63 0.149 1643
 1645 3 -2.81 37.05 -17.58 0.131 1644
 1646 3 -2.94 37.09 -17.56 0.156 1645
 1647 3 -3.06 37.07 -17.48 0.221 1646
 1648 3 -3.15 37.02 -17.35 0.171 1647
 1649 3 -1.25 38.12 -17.02 0.103 1630
 1650 3 -1.19 38.07 -16.94 0.108 1649
 1651 3 -1.12 37.89 -16.96 0.145 1650
 1652 3 -1 37.74 -16.97 0.127 1651
 1653 3 -0.96 37.6 -16.91 0.147 1652
 1654 3 -0.89 37.51 -16.86 0.227 1653
 1655 3 -0.79 37.42 -16.86 0.279 1654
 1656 3 -0.54 37.42 -16.83 0.166 1655
 1657 3 -0.4 37.22 -16.94 0.122 1656
 1658 3 -0.28 37.01 -17.05 0.122 1657
 1659 3 -0.16 36.84 -17.16 0.118 1658
 1660 3 -0.06 36.72 -17.14 0.119 1659
 1661 3 -0.01 36.52 -17.14 0.155 1660
 1662 3 0.03 36.41 -17.16 0.182 1661
 1663 3 0.23 36.23 -17.1 0.101 1662
 1664 3 0.35 36.24 -17.01 0.103 1663
 1665 3 0.54 36.14 -16.88 0.11 1664
 1666 3 0.69 36.07 -16.77 0.054 1665
 1667 3 0.8 36.06 -16.67 0.084 1666
 1668 3 0.9 36.07 -16.64 0.085 1667
 1669 3 0.97 35.94 -16.59 0.103 1668
 1670 3 1.11 35.91 -16.44 0.109 1669
 1671 3 1.1 35.84 -16.36 0.16 1670
 1672 3 1.27 35.75 -16.23 0.131 1671
 1673 3 1.31 35.71 -16.12 0.109 1672
 1674 3 1.33 35.69 -16.02 0.123 1673
 1675 3 1.25 35.66 -15.85 0.091 1674
 1676 3 -0.44 37.63 -16.69 0.204 1656
 1677 3 -0.32 37.68 -16.67 0.274 1676
 1678 3 -0.2 37.55 -16.55 0.241 1677
 1679 3 -0.33 37.29 -16.24 0.09 1678
 1680 3 -0.34 37.15 -16.28 0.114 1679
 1681 3 -0.35 37.06 -16.23 0.13 1680
 1682 3 -0.25 37.01 -16.07 0.096 1681
 1683 3 -0.15 36.92 -15.94 0.099 1682
 1684 3 -0.12 36.77 -15.89 0.088 1683
 1685 3 0 36.67 -15.87 0.133 1684
 1686 3 0.07 36.68 -15.83 0.14 1685
 1687 3 0.31 36.71 -15.78 0.131 1686
 1688 3 0.45 36.68 -15.7 0.112 1687
 1689 3 0.6 36.59 -15.65 0.079 1688
 1690 3 0.7 36.62 -15.71 0.158 1689
 1691 3 0.84 36.55 -15.69 0.159 1690
 1692 3 0.95 36.39 -15.74 0.12 1691
 1693 3 1.09 36.2 -15.51 0.085 1692
 1694 3 0.96 36.15 -15.37 0.105 1693
 1695 3 1.02 36.05 -15.15 0.000125 1694
 1696 3 -0.03 40.65 -17.18 0.093 1589
 1697 3 -0.09 40.79 -17.06 0.103 1696
 1698 3 -0.02 40.85 -16.95 0.064 1697
 1699 3 -0.01 40.94 -16.86 0.081 1698
 1700 3 0 41.04 -16.84 0.069 1699
 1701 3 0 41.1 -16.72 0.114 1700
 1702 3 -0.06 41.14 -16.63 0.127 1701
 1703 3 0.03 41.21 -16.53 0.096 1702
 1704 3 0.07 41.33 -16.42 0.102 1703
 1705 3 0.12 41.44 -16.27 0.085 1704
 1706 3 0.15 41.48 -16.17 0.058 1705
 1707 3 0.22 41.48 -16.03 0.084 1706
 1708 3 -0.28 41.15 -16.51 0.105 1702
 1709 3 -0.34 41.13 -16.43 0.1 1708
 1710 3 0.1 42.21 -16.22 0.157 1571
 1711 3 0.19 42.03 -16.01 0.095 1710
 1712 3 0.18 41.88 -15.84 0.093 1711
 1713 3 0.28 41.68 -15.76 0.114 1712
 1714 3 0.33 41.47 -15.75 0.062 1713
 1715 3 0.37 41.34 -15.66 0.104 1714
 1716 3 0.39 41.24 -15.54 0.094 1715
 1717 3 0.5 41.18 -15.48 0.097 1716
 1718 3 0.63 41.11 -15.39 0.09 1717
 1719 3 0.69 40.96 -15.32 0.098 1718
 1720 3 0.71 40.86 -15.23 0.103 1719
 1721 3 0.75 40.75 -15.12 0.102 1720
 1722 3 0.71 40.59 -15 0.13 1721
 1723 3 0.72 40.4 -14.88 0.083 1722
 1724 3 4.54 42.39 -16.61 0.175 1531
 1725 3 4.95 41.49 -16.47 0.153 1724
 1726 3 4.94 41.38 -16.51 0.144 1725
 1727 3 4.87 41.26 -16.64 0.116 1726
 1728 3 4.82 41.12 -16.77 0.108 1727
 1729 3 4.88 40.89 -16.9 0.116 1728
 1730 3 4.97 40.77 -16.99 0.105 1729
 1731 3 5.07 40.67 -16.99 0.113 1730
 1732 3 5.16 40.49 -16.91 0.12 1731
 1733 3 5.36 40.43 -16.77 0.127 1732
 1734 3 5.52 40.4 -16.65 0.123 1733
 1735 3 5.66 40.32 -16.55 0.145 1734
 1736 3 5.79 40.18 -16.44 0.181 1735
 1737 3 5.89 40.13 -16.42 0.203 1736
 1738 3 6.14 40.2 -16.28 0.124 1737
 1739 3 6.38 40.12 -16.15 0.137 1738
 1740 3 6.49 40.04 -16.09 0.114 1739
 1741 3 6.68 39.95 -16 0.079 1740
 1742 3 6.82 39.94 -15.96 0.117 1741
 1743 3 6.98 39.89 -16.02 0.156 1742
 1744 3 7.11 39.72 -16.01 0.161 1743
 1745 3 7.27 39.57 -15.97 0.169 1744
 1746 3 7.34 39.36 -15.89 0.205 1745
 1747 3 7.38 39.19 -15.82 0.219 1746
 1748 3 7.35 39.09 -15.83 0.306 1747
 1749 3 7.23 38.71 -15.95 0.104 1748
 1750 3 7.14 38.6 -15.99 0.097 1749
 1751 3 7.04 38.48 -16.08 0.123 1750
 1752 3 7 38.36 -16.16 0.074 1751
 1753 3 6.98 38.23 -16.18 0.091 1752
 1754 3 6.93 38.12 -16.18 0.076 1753
 1755 3 6.86 38.05 -16.16 0.074 1754
 1756 3 6.83 37.91 -16.16 0.112 1755
 1757 3 6.87 37.76 -16.23 0.087 1756
 1758 3 6.94 37.64 -16.22 0.06 1757
 1759 3 6.93 37.53 -16.29 0.108 1758
 1760 3 7.06 37.5 -16.37 0.172 1759
 1761 3 7.18 37.26 -16.26 0.111 1760
 1762 3 7.42 37.25 -16.11 0.068 1761
 1763 3 7.55 37.3 -16.08 0.103 1762
 1764 3 7.71 37.28 -16.05 0.119 1763
 1765 3 7.75 37.15 -16.05 0.086 1764
 1766 3 7.14 37.59 -16.51 0.173 1760
 1767 3 6.79 37.63 -16.47 0.108 1766
 1768 3 7.39 37.61 -16.63 0.083 1766
 1769 3 7.47 37.72 -16.74 0.097 1768
 1770 3 7.55 37.84 -16.84 0.061 1769
 1771 3 7.36 39.1 -15.77 0.322 1748
 1772 3 7.65 38.88 -16.07 0.058 1771
 1773 3 7.75 38.88 -16.26 0.095 1772
 1774 3 7.37 39.1 -15.71 0.322 1771
 1775 3 6.85 39.2 -15.53 0.124 1774
 1776 3 6.74 39.1 -15.51 0.134 1775
 1777 3 6.56 39.02 -15.59 0.127 1776
 1778 3 6.53 38.92 -15.64 0.123 1777
 1779 3 6.48 38.83 -15.67 0.000125 1778
 1780 3 7.22 39.18 -16.29 0.086 1774
 1781 3 5.69 39.94 -16.59 0.156 1737
 1782 3 5.68 39.97 -16.76 0.139 1781
 1783 3 14.01 47.57 -17.19 0.223 1350
 1784 3 13.9 47.72 -17.12 0.211 1783
 1785 3 13.81 47.81 -16.94 0.218 1784
 1786 3 13.74 47.9 -16.78 0.169 1785
 1787 3 13.66 48.02 -16.68 0.176 1786
 1788 3 13.59 48.07 -16.53 0.142 1787
 1789 3 13.52 48.15 -16.49 0.159 1788
 1790 3 13.45 48.18 -16.34 0.176 1789
 1791 3 13.36 48.23 -16.2 0.151 1790
 1792 3 13.29 48.27 -16.09 0.135 1791
 1793 3 13.18 48.45 -16.01 0.131 1792
 1794 3 13.12 48.52 -15.89 0.173 1793
 1795 3 12.83 48.61 -15.68 0.135 1794
 1796 3 12.73 48.68 -15.57 0.129 1795
 1797 3 12.54 48.8 -15.5 0.14 1796
 1798 3 12.41 48.8 -15.41 0.185 1797
 1799 3 12.48 48.5 -15.32 0.115 1798
 1800 3 12.52 48.42 -15.23 0.133 1799
 1801 3 12.57 48.45 -15.08 0.137 1800
 1802 3 12.67 48.44 -14.87 0.095 1801
 1803 3 12.69 48.3 -14.81 0.089 1802
 1804 3 12.76 48.15 -14.82 0.084 1803
 1805 3 12.73 48.05 -14.86 0.102 1804
 1806 3 12.66 47.92 -14.86 0.071 1805
 1807 3 12.31 49 -15.4 0.136 1798
 1808 3 12.18 49.12 -15.34 0.143 1807
 1809 3 12.05 49.24 -15.27 0.15 1808
 1810 3 11.94 49.33 -15.17 0.168 1809
 1811 3 11.84 49.49 -15.04 0.145 1810
 1812 3 11.71 49.58 -14.92 0.154 1811
 1813 3 11.62 49.71 -14.86 0.194 1812
 1814 3 11.51 49.75 -14.76 0.176 1813
 1815 3 11.41 49.85 -14.67 0.191 1814
 1816 3 11.35 49.96 -14.57 0.184 1815
 1817 3 11.31 50.09 -14.48 0.179 1816
 1818 3 11.19 50.11 -14.46 0.209 1817
 1819 3 10.98 50.12 -14.37 0.113 1818
 1820 3 10.9 50.15 -14.3 0.144 1819
 1821 3 10.81 50.16 -14.18 0.154 1820
 1822 3 10.68 50.16 -14.08 0.133 1821
 1823 3 10.53 50.18 -14.05 0.153 1822
 1824 3 10.43 50.25 -14.02 0.202 1823
 1825 3 10.33 50.23 -14.03 0.226 1824
 1826 3 10.19 50.2 -13.99 0.199 1825
 1827 3 10.09 50.23 -13.9 0.213 1826
 1828 3 9.97 50.24 -13.86 0.211 1827
 1829 3 9.84 50.29 -13.83 0.223 1828
 1830 3 9.73 50.49 -13.82 0.222 1829
 1831 3 9.63 50.59 -13.75 0.238 1830
 1832 3 9.57 50.66 -13.67 0.279 1831
 1833 3 9.49 50.75 -13.62 0.343 1832
 1834 3 9.28 50.93 -13.69 0.335 1833
 1835 3 9.12 51.04 -13.68 0.357 1834
 1836 3 9 51.18 -13.7 0.351 1835
 1837 3 8.86 51.28 -13.62 0.347 1836
 1838 3 8.62 51.29 -13.67 0.316 1837
 1839 3 8.48 51.36 -13.68 0.283 1838
 1840 3 8.24 51.3 -13.68 0.226 1839
 1841 3 8.1 51.38 -13.59 0.205 1840
 1842 3 7.99 51.45 -13.48 0.225 1841
 1843 3 7.81 51.46 -13.42 0.176 1842
 1844 3 7.71 51.39 -13.32 0.169 1843
 1845 3 7.55 51.38 -13.25 0.195 1844
 1846 3 7.44 51.35 -13.21 0.197 1845
 1847 3 7.21 51.08 -13.23 0.201 1846
 1848 3 7 50.91 -13.3 0.174 1847
 1849 3 6.85 50.78 -13.28 0.113 1848
 1850 3 6.7 50.7 -13.27 0.141 1849
 1851 3 6.55 50.63 -13.23 0.146 1850
 1852 3 6.38 50.64 -13.19 0.153 1851
 1853 3 6.22 50.66 -13.13 0.179 1852
 1854 3 6.1 50.63 -13.06 0.205 1853
 1855 3 5.87 50.56 -13.01 0.195 1854
 1856 3 5.75 50.49 -12.95 0.261 1855
 1857 3 5.89 50.08 -12.96 0.137 1856
 1858 3 5.82 50.02 -13.01 0.169 1857
 1859 3 5.77 49.93 -13.09 0.227 1858
 1860 3 6.03 49.65 -12.99 0.114 1859
 1861 3 6.03 49.41 -13.06 0.144 1860
 1862 3 6.1 49.29 -13.11 0.139 1861
 1863 3 6.19 49.18 -13.21 0.102 1862
 1864 3 5.72 49.88 -13.18 0.157 1859
 1865 3 5.62 49.84 -13.26 0.000125 1864
 1866 3 5.48 50.57 -12.9 0.19 1856
 1867 3 5.31 50.6 -12.88 0.183 1866
 1868 3 5.2 50.56 -12.86 0.168 1867
 1869 3 5.06 50.42 -12.92 0.172 1868
 1870 3 4.92 50.35 -12.95 0.183 1869
 1871 3 4.78 50.2 -12.95 0.209 1870
 1872 3 4.65 50.06 -12.94 0.182 1871
 1873 3 4.54 50.04 -12.96 0.219 1872
 1874 3 4.45 49.97 -13.05 0.245 1873
 1875 3 4.33 49.93 -13.08 0.287 1874
 1876 3 4.36 49.8 -13.13 0.366 1875
 1877 3 4.15 49.78 -13.14 0.383 1876
 1878 3 3.99 49.79 -13.23 0.386 1877
 1879 3 3.92 49.47 -13.08 0.451 1878
 1880 3 3.89 49.3 -13.12 0.446 1879
 1881 3 3.76 49.22 -13.2 0.439 1880
 1882 3 3.64 49.03 -13.17 0.392 1881
 1883 3 3.54 48.86 -13.13 0.34 1882
 1884 3 3.98 48.48 -12.97 0.129 1883
 1885 3 4.15 48.33 -12.86 0.122 1884
 1886 3 4.32 48.24 -12.84 0.11 1885
 1887 3 4.42 48.12 -12.82 0.147 1886
 1888 3 4.55 48.07 -12.96 0.079 1887
 1889 3 4.63 47.92 -12.99 0.083 1888
 1890 3 4.41 48 -12.72 0.171 1887
 1891 3 4.27 47.79 -12.68 0.11 1890
 1892 3 4.23 47.65 -12.65 0.115 1891
 1893 3 4.11 47.58 -12.67 0.107 1892
 1894 3 4.01 47.5 -12.75 0.083 1893
 1895 3 3.93 47.43 -12.83 0.073 1894
 1896 3 3.87 47.4 -12.91 0.076 1895
 1897 3 3.83 47.23 -12.95 0.056 1896
 1898 3 3.85 47.13 -12.9 0.072 1897
 1899 3 4.62 47.97 -12.61 0.168 1890
 1900 3 4.66 47.94 -12.51 0.207 1899
 1901 3 4.91 48.05 -12.29 0.131 1900
 1902 3 5.04 48.06 -12.15 0.13 1901
 1903 3 5.16 48.03 -12.03 0.116 1902
 1904 3 5.24 48.03 -11.88 0.069 1903
 1905 3 3.11 48.95 -13.09 0.301 1883
 1906 3 2.89 49.04 -13.21 0.341 1905
 1907 3 2.75 49.01 -13.27 0.389 1906
 1908 3 2.6 49.02 -13.35 0.418 1907
 1909 3 2.48 48.96 -13.42 0.443 1908
 1910 3 2.32 48.9 -13.43 0.421 1909
 1911 3 2.16 48.88 -13.49 0.417 1910
 1912 3 2.11 48.71 -13.47 0.389 1911
 1913 3 2.1 48.41 -13.48 0.085 1912
 1914 3 2.09 48.38 -13.62 0.069 1913
 1915 3 2.09 48.41 -13.73 0.053 1914
 1916 3 2 48.33 -13.76 0.076 1915
 1917 3 1.98 48.17 -13.76 0.1 1916
 1918 3 1.96 47.92 -13.71 0.105 1917
 1919 3 1.97 47.73 -13.69 0.09 1918
 1920 3 2.06 47.6 -13.61 0.09 1919
 1921 3 2.13 47.48 -13.63 0.077 1920
 1922 3 2.09 47.38 -13.6 0.049 1921
 1923 3 1.95 48.83 -13.55 0.151 1912
 1924 3 1.77 48.78 -13.64 0.142 1923
 1925 3 1.66 48.77 -13.75 0.098 1924
 1926 3 1.57 48.69 -13.78 0.143 1925
 1927 3 1.45 48.68 -13.83 0.17 1926
 1928 3 1.29 48.64 -13.83 0.169 1927
 1929 3 1.17 48.58 -13.83 0.162 1928
 1930 3 1 48.5 -13.8 0.168 1929
 1931 3 0.89 48.43 -13.78 0.143 1930
 1932 3 0.76 48.42 -13.82 0.128 1931
 1933 3 0.59 48.43 -13.86 0.176 1932
 1934 3 0.41 48.48 -13.92 0.195 1933
 1935 3 0.28 48.45 -14 0.264 1934
 1936 3 0.23 48.6 -14.2 0.201 1935
 1937 3 0.08 48.7 -14.36 0.18 1936
 1938 3 0 48.75 -14.52 0.201 1937
 1939 3 -0.12 48.8 -14.69 0.227 1938
 1940 3 -0.25 48.9 -14.9 0.257 1939
 1941 3 -0.36 48.93 -15.02 0.288 1940
 1942 3 -0.44 48.96 -15.15 0.323 1941
 1943 3 -0.51 48.96 -15.32 0.309 1942
 1944 3 -0.67 48.92 -15.46 0.253 1943
 1945 3 -0.82 48.86 -15.61 0.215 1944
 1946 3 -0.74 48.64 -15.82 0.05 1945
 1947 3 -0.76 48.63 -15.95 0.088 1946
 1948 3 -0.77 48.66 -16.09 0.133 1947
 1949 3 -0.73 48.61 -16.26 0.126 1948
 1950 3 -0.53 48.63 -16.36 0.156 1949
 1951 3 -0.39 48.65 -16.4 0.213 1950
 1952 3 -0.26 48.64 -16.41 0.265 1951
 1953 3 -0.13 48.51 -16.62 0.188 1952
 1954 3 0.03 48.56 -16.32 0.099 1953
 1955 3 -0.2 48.77 -16.07 0.207 1952
 1956 3 -0.11 48.73 -15.89 0.188 1955
 1957 3 0.02 48.85 -15.93 0.073 1956
 1958 3 0.12 48.87 -15.84 0.098 1957
 1959 3 0.17 48.92 -15.76 0.094 1958
 1960 3 -0.94 48.94 -15.72 0.127 1945
 1961 3 -1.03 49.09 -15.81 0.143 1960
 1962 3 -1.13 49.22 -15.86 0.127 1961
 1963 3 -1.27 49.33 -15.96 0.138 1962
 1964 3 -1.4 49.36 -16.04 0.158 1963
 1965 3 -1.53 49.4 -16.11 0.206 1964
 1966 3 -1.71 49.44 -16.2 0.196 1965
 1967 3 -1.98 49.49 -16.19 0.113 1966
 1968 3 -2.05 49.66 -16.27 0.136 1967
 1969 3 -2.31 49.64 -16.28 0.156 1968
 1970 3 -2.43 49.68 -16.37 0.14 1969
 1971 3 -2.58 49.82 -16.54 0.119 1970
 1972 3 -2.67 49.93 -16.68 0.118 1971
 1973 3 -2.8 49.98 -16.81 0.129 1972
 1974 3 -2.97 50.12 -16.88 0.168 1973
 1975 3 -3.03 50.26 -17 0.23 1974
 1976 3 -3.18 50.67 -16.78 0.083 1975
 1977 3 -3.17 50.81 -16.71 0.088 1976
 1978 3 -3.16 50.95 -16.67 0.061 1977
 1979 3 -3.06 50.21 -17.22 0.223 1975
 1980 3 -2.76 50.45 -17.37 0.109 1979
 1981 3 -2.74 50.57 -17.48 0.135 1980
 1982 3 -2.74 50.62 -17.62 0.105 1981
 1983 3 -2.72 50.67 -17.75 0.121 1982
 1984 3 -2.6 50.7 -17.83 0.167 1983
 1985 3 -2.42 50.64 -17.86 0.137 1984
 1986 3 -2.26 50.83 -17.9 0.118 1985
 1987 3 -2.13 50.9 -17.9 0.093 1986
 1988 3 -1.98 50.94 -17.87 0.114 1987
 1989 3 -1.78 51.03 -17.89 0.115 1988
 1990 3 -1.63 51.09 -17.86 0.099 1989
 1991 3 -1.59 51.18 -17.86 0.121 1990
 1992 3 -1.54 51.36 -17.93 0.106 1991
 1993 3 -1.46 51.49 -17.89 0.103 1992
 1994 3 -1.32 51.66 -17.88 0.148 1993
 1995 3 -1.2 51.77 -17.86 0.18 1994
 1996 3 -0.96 51.98 -17.67 0.176 1995
 1997 3 -0.77 52.13 -17.68 0.161 1996
 1998 3 -0.65 52.26 -17.75 0.158 1997
 1999 3 -0.56 52.31 -17.84 0.127 1998
 2000 3 -0.46 52.49 -17.92 0.17 1999
 2001 3 -0.39 52.61 -17.93 0.185 2000
 2002 3 -0.34 52.89 -17.77 0.111 2001
 2003 3 -0.24 53.01 -17.8 0.082 2002
 2004 3 -0.22 53.13 -17.82 0.168 2003
 2005 3 -0.18 53.25 -17.83 0.216 2004
 2006 3 -0.19 53.35 -17.83 0.27 2005
 2007 3 0.14 53.46 -17.82 0.298 2006
 2008 3 0.21 53.58 -17.9 0.344 2007
 2009 3 0.37 53.71 -17.87 0.231 2008
 2010 3 0.43 53.8 -18.08 0.169 2009
 2011 3 0.41 53.91 -18.3 0.143 2010
 2012 3 0.52 54.04 -18.45 0.108 2011
 2013 3 0.6 54.05 -18.61 0.137 2012
 2014 3 0.65 54.12 -18.85 0.097 2013
 2015 3 0.7 54.17 -18.98 0.125 2014
 2016 3 0.75 54.07 -19.16 0.265 2015
 2017 3 0.43 54.34 -19.35 0.067 2016
 2018 3 0.32 54.43 -19.39 0.072 2017
 2019 3 0.23 54.58 -19.41 0.089 2018
 2020 3 0.12 54.67 -19.41 0.076 2019
 2021 3 0.03 54.76 -19.45 0.082 2020
 2022 3 -0.13 54.84 -19.54 0.078 2021
 2023 3 1.02 53.67 -19.05 0.079 2016
 2024 3 1.08 53.53 -19.03 0.099 2023
 2025 3 1.19 53.4 -18.95 0.093 2024
 2026 3 -3.28 50.08 -17.25 0.197 1979
 2027 3 -3.5 50.14 -17.33 0.208 2026
 2028 3 -3.65 50.2 -17.43 0.21 2027
 2029 3 -3.81 50.16 -17.49 0.218 2028
 2030 3 -3.8 49.99 -17.55 0.163 2029
 2031 3 -3.86 49.88 -17.56 0.07 2030
 2032 3 -4.32 50.11 -17.98 0.386 2031
 2033 3 -4.48 50.01 -17.96 0.303 2032
 2034 3 -4.62 49.94 -18.05 0.233 2033
 2035 3 -4.71 49.89 -18.08 0.21 2034
 2036 3 -4.81 49.86 -18.11 0.154 2035
 2037 3 -4.85 49.73 -18.15 0.113 2036
 2038 3 -5.02 49.65 -18.25 0.126 2037
 2039 3 -5.19 49.5 -18.41 0.152 2038
 2040 3 -5.37 49.39 -18.46 0.131 2039
 2041 3 -5.51 49.28 -18.48 0.172 2040
 2042 3 -5.65 49.24 -18.55 0.16 2041
 2043 3 -5.81 49.16 -18.58 0.18 2042
 2044 3 -5.91 49.08 -18.63 0.202 2043
 2045 3 -5.96 48.98 -18.67 0.165 2044
 2046 3 -6.09 48.9 -18.76 0.189 2045
 2047 3 -6.26 48.89 -18.94 0.2 2046
 2048 3 -6.31 48.8 -18.99 0.14 2047
 2049 3 -6.44 48.75 -19.09 0.136 2048
 2050 3 -6.57 48.77 -19.16 0.125 2049
 2051 3 -6.72 48.74 -19.27 0.099 2050
 2052 3 -6.82 48.72 -19.35 0.103 2051
 2053 3 -6.88 48.85 -19.47 0.098 2052
 2054 3 -6.96 48.97 -19.51 0.106 2053
 2055 3 -7.04 49.01 -19.61 0.081 2054
 2056 3 -7.14 49.01 -19.67 0.088 2055
 2057 3 -7.35 49.15 -19.75 0.104 2056
 2058 3 -7.49 49.21 -19.8 0.126 2057
 2059 3 -7.55 49.37 -19.85 0.133 2058
 2060 3 -7.66 49.49 -19.85 0.106 2059
 2061 3 -7.73 49.64 -19.96 0.138 2060
 2062 3 -7.92 49.77 -20.1 0.16 2061
 2063 3 -8.04 49.73 -20.11 0.146 2062
 2064 3 -8.23 49.77 -20.05 0.198 2063
 2065 3 -8.49 49.33 -20.02 0.106 2064
 2066 3 -8.57 49.18 -20.02 0.144 2065
 2067 3 -8.65 49.1 -20.05 0.144 2066
 2068 3 -8.79 48.94 -20.2 0.141 2067
 2069 3 -8.89 48.83 -20.19 0.17 2068
 2070 3 -9.01 48.73 -20.17 0.248 2069
 2071 3 -9.29 48.67 -20.41 0.128 2070
 2072 3 -9.46 48.55 -20.48 0.114 2071
 2073 3 -9.59 48.53 -20.58 0.149 2072
 2074 3 -9.66 48.77 -20.72 0.105 2073
 2075 3 -9.67 48.89 -20.8 0.117 2074
 2076 3 -9.72 49.03 -20.82 0.121 2075
 2077 3 -9.8 49.16 -20.7 0.127 2076
 2078 3 -9.88 49.29 -20.64 0.166 2077
 2079 3 -9.55 48.96 -20.99 0.092 2076
 2080 3 -9.44 48.98 -21.09 0.093 2079
 2081 3 -9.33 49.08 -21.18 0.103 2080
 2082 3 -9.24 49.22 -21.24 0.127 2081
 2083 3 -9.16 49.37 -21.35 0.143 2082
 2084 3 -9.1 49.44 -21.45 0.162 2083
 2085 3 -9 49.63 -21.52 0.14 2084
 2086 3 -9.7 48.37 -20.67 0.115 2073
 2087 3 -9.81 48.24 -20.76 0.132 2086
 2088 3 -9.98 48.07 -20.83 0.105 2087
 2089 3 -10.05 47.98 -20.86 0.098 2088
 2090 3 -10.12 47.89 -20.95 0.101 2089
 2091 3 -10.17 47.82 -21.01 0.074 2090
 2092 3 -10.33 47.62 -21.04 0.088 2091
 2093 3 -10.42 47.52 -21.08 0.12 2092
 2094 3 -10.53 47.34 -21.12 0.158 2093
 2095 3 -10.53 47.22 -21.14 0.186 2094
 2096 3 -10.71 47.08 -21.15 0.142 2095
 2097 3 -10.97 46.97 -21.08 0.126 2096
 2098 3 -11.16 46.87 -21.07 0.118 2097
 2099 3 -11.27 46.77 -21.13 0.127 2098
 2100 3 -11.36 46.63 -21.14 0.129 2099
 2101 3 -11.49 46.51 -21.11 0.092 2100
 2102 3 -11.65 46.46 -21.11 0.084 2101
 2103 3 -11.69 46.34 -21.18 0.124 2102
 2104 3 -11.69 46.26 -21.28 0.098 2103
 2105 3 -11.71 46.2 -21.37 0.114 2104
 2106 3 -11.78 46.1 -21.42 0.097 2105
 2107 3 -11.81 45.97 -21.45 0.085 2106
 2108 3 -11.79 45.85 -21.48 0.114 2107
 2109 3 -11.77 45.74 -21.44 0.112 2108
 2110 3 -11.73 45.57 -21.49 0.091 2109
 2111 3 -11.67 45.46 -21.51 0.106 2110
 2112 3 -11.52 45.44 -21.57 0.127 2111
 2113 3 -11.31 45.48 -21.55 0.092 2112
 2114 3 -11.09 45.48 -21.51 0.066 2113
 2115 3 -10.96 45.5 -21.49 0.123 2114
 2116 3 -10.85 45.52 -21.55 0.113 2115
 2117 3 -8.32 49.95 -20.05 0.205 2064
 2118 3 -8.2 50.32 -20.32 0.097 2117
 2119 3 -8.18 50.42 -20.38 0.096 2118
 2120 3 -8.16 50.51 -20.44 0.112 2119
 2121 3 -8.19 50.79 -20.55 0.12 2120
 2122 3 -8.18 51.06 -20.71 0.119 2121
 2123 3 -8.23 51.18 -20.8 0.092 2122
 2124 3 -8.44 50.01 -19.97 0.225 2117
 2125 3 -8.44 50.41 -19.63 0.113 2124
 2126 3 -8.43 50.62 -19.47 0.074 2125
 2127 3 -8.56 50.01 -20 0.187 2124
 2128 3 -8.85 49.92 -20 0.107 2127
 2129 3 -9.11 50.02 -20 0.102 2128
 2130 3 -9.2 50.12 -20 0.112 2129
 2131 3 -7.92 49.9 -20.19 0.067 2062
 2132 3 -4.26 50.26 -18.03 0.408 2032
 2133 3 -4.21 50.53 -17.97 0.285 2132
 2134 3 -4.31 50.58 -17.64 0.000125 2133
 2135 3 0.02 48.6 -14.68 0.071 1939
 2136 3 -0.01 48.53 -14.77 0.049 2135
 2137 3 0.07 48.11 -13.98 0.118 1935
 2138 3 -0.02 48.03 -13.97 0.138 2137
 2139 3 -0.1 47.92 -13.85 0.142 2138
 2140 3 -0.13 47.8 -13.8 0.175 2139
 2141 3 -0.18 47.7 -13.83 0.231 2140
 2142 3 -0.43 47.74 -14.08 0.155 2141
 2143 3 -0.55 47.78 -14.23 0.17 2142
 2144 3 -0.74 47.89 -14.23 0.145 2143
 2145 3 -0.97 48.07 -14.25 0.127 2144
 2146 3 -1.07 48.18 -14.28 0.102 2145
 2147 3 -1.22 48.22 -14.29 0.127 2146
 2148 3 -1.35 48.21 -14.38 0.14 2147
 2149 3 -1.54 48.19 -14.55 0.195 2148
 2150 3 -1.72 48.12 -14.7 0.191 2149
 2151 3 -1.83 48.1 -14.81 0.186 2150
 2152 3 -1.84 48.2 -15.07 0.133 2151
 2153 3 -1.92 48.3 -15.22 0.142 2152
 2154 3 -2.04 48.42 -15.33 0.126 2153
 2155 3 -2.14 48.46 -15.44 0.101 2154
 2156 3 -2.18 48.64 -15.54 0.09 2155
 2157 3 -2.2 48.71 -15.61 0.107 2156
 2158 3 -2.47 48.9 -15.57 0.154 2157
 2159 3 -2.59 49.09 -15.6 0.153 2158
 2160 3 -2.68 49.23 -15.62 0.171 2159
 2161 3 -2.7 49.36 -15.58 0.2 2160
 2162 3 -2.7 49.47 -15.58 0.227 2161
 2163 3 -2.78 49.68 -15.44 0.203 2162
 2164 3 -2.89 49.85 -15.35 0.218 2163
 2165 3 -2.72 49.93 -15.28 0.354 2164
 2166 3 -2.81 50.08 -15.27 0.458 2165
 2167 3 -2.85 50.28 -15.33 0.431 2166
 2168 3 -2.89 50.42 -15.26 0.393 2167
 2169 3 -3.37 50.57 -15.35 0.154 2168
 2170 3 -3.42 50.62 -15.42 0.029 2169
 2171 3 -1.87 48.02 -14.51 0.079 2151
 2172 3 -1.88 47.96 -14.37 0.116 2171
 2173 3 -1.9 47.9 -14.27 0.089 2172
 2174 3 0.06 47.52 -13.53 0.136 2141
 2175 3 0.17 47.46 -13.34 0.133 2174
 2176 3 0.38 47.43 -13.18 0.097 2175
 2177 3 0.45 47.4 -13.08 0.135 2176
 2178 3 0.49 47.3 -12.96 0.154 2177
 2179 3 0.51 47.1 -12.79 0.122 2178
 2180 3 0.42 46.93 -12.81 0.173 2179
 2181 3 0.46 46.88 -12.65 0.202 2180
 2182 3 0.28 46.97 -12.65 0.119 2181
 2183 3 0.12 47 -12.7 0.099 2182
 2184 3 -0.05 46.95 -12.66 0.083 2183
 2185 3 -0.24 46.95 -12.65 0.118 2184
 2186 3 -0.37 46.97 -12.67 0.117 2185
 2187 3 -0.48 46.86 -12.59 0.093 2186
 2188 3 -0.48 46.86 -12.47 0.094 2187
 2189 3 -0.56 46.87 -12.38 0.076 2188
 2190 3 0.68 46.69 -12.46 0.132 2181
 2191 3 0.7 46.61 -12.36 0.119 2190
 2192 3 0.8 46.51 -12.26 0.134 2191
 2193 3 0.9 46.32 -12.18 0.101 2192
 2194 3 0.93 46.11 -12.14 0.104 2193
 2195 3 0.87 45.94 -12.05 0.136 2194
 2196 3 0.83 45.75 -11.93 0.166 2195
 2197 3 0.76 45.61 -11.8 0.146 2196
 2198 3 0.72 45.54 -11.59 0.147 2197
 2199 3 0.71 45.5 -11.41 0.162 2198
 2200 3 0.76 45.51 -11.27 0.191 2199
 2201 3 0.53 45.68 -11.31 0.112 2200
 2202 3 0.41 45.72 -11.37 0.11 2201
 2203 3 0.33 45.77 -11.45 0.111 2202
 2204 3 0.25 45.78 -11.54 0.000125 2203
 2205 3 0.92 45.47 -11.04 0.134 2200
 2206 3 0.84 45.33 -10.93 0.125 2205
 2207 3 0.95 45.2 -10.76 0.116 2206
 2208 3 1.11 45.11 -10.62 0.108 2207
 2209 3 1.21 45.06 -10.46 0.125 2208
 2210 3 1.32 45.04 -10.25 0.084 2209
 2211 3 1.4 45.01 -10.11 0.105 2210
 2212 3 1.5 44.95 -9.97 0.000125 2211
 2213 3 0.55 47.59 -12.86 0.133 2178
 2214 3 0.63 47.62 -12.76 0.131 2213
 2215 3 0.7 47.59 -12.63 0.112 2214
 2216 3 0.8 47.63 -12.45 0.131 2215
 2217 3 0.88 47.71 -12.35 0.036 2216
 2218 3 1.88 48.9 -13.59 0.151 1923
 2219 3 2.19 48.27 -13.12 0.103 2218
 2220 3 2.06 48.14 -13.21 0.075 2219
 2221 3 2.06 47.97 -13.17 0.084 2220
 2222 3 4.87 49.55 -13.15 0.24 1876
 2223 3 5.3 49.57 -12.98 0.12 2222
 2224 3 5.47 49.53 -12.88 0.104 2223
 2225 3 5.52 49.6 -12.81 0.000125 2224
 2226 3 8.06 51.67 -13.3 0.134 1842
 2227 3 8.15 51.97 -13.36 0.106 2226
 2228 3 8.19 52.09 -13.44 0.09 2227
 2229 3 9.74 50.53 -13.27 0.092 1833
 2230 3 9.89 50.52 -13.14 0.094 2229
 2231 3 9.99 50.64 -13.07 0.158 2230
 2232 3 10.06 50.73 -13.03 0.169 2231
 2233 3 10.27 50.89 -13.19 0.109 2232
 2234 3 10.27 51.08 -13.18 0.107 2233
 2235 3 10.28 51.24 -13.12 0.076 2234
 2236 3 10.37 51.34 -13.17 0.1 2235
 2237 3 10.43 51.48 -13.22 0.081 2236
 2238 3 9.96 50.66 -12.85 0.044 2232
 2239 3 10.05 50.74 -12.75 0.099 2238
 2240 3 10.11 50.76 -12.64 0.081 2239
 2241 3 10.14 50.75 -12.5 0.103 2240
 2242 3 10.16 50.82 -12.34 0.126 2241
 2243 3 10.17 50.92 -12.18 0.128 2242
 2244 3 10.16 51.16 -12.06 0.045 2243
 2245 3 10.24 51.24 -11.97 0.077 2244
 2246 3 10.32 51.28 -11.87 0.089 2245
 2247 3 10.44 51.34 -11.78 0.092 2246
 2248 3 10.57 51.21 -11.72 0.105 2247
 2249 3 10.64 51.07 -11.64 0.127 2248
 2250 3 10.77 51.17 -11.65 0.114 2249
 2251 3 10.9 51.2 -11.67 0.141 2250
 2252 3 10.98 51.3 -11.68 0.082 2251
 2253 3 10.94 51.41 -11.51 0.089 2252
 2254 3 10.9 51.47 -11.36 0.108 2253
 2255 3 10.87 51.5 -11.22 0.132 2254
 2256 3 10.8 51.56 -11.15 0.083 2255
 2257 3 10.53 50.88 -11.62 0.08 2249
 2258 3 10.35 50.87 -11.58 0.089 2257
 2259 3 10.18 50.87 -11.57 0.078 2258
 2260 3 10.16 50.78 -11.64 0.111 2259
 2261 3 10.2 50.65 -11.73 0.118 2260
 2262 3 10.17 50.54 -11.78 0.075 2261
 2263 3 11.28 50.23 -14.45 0.152 1818
 2264 3 11.52 50.49 -14.42 0.111 2263
 2265 3 11.55 50.73 -14.39 0.099 2264
 2266 3 11.58 51.03 -14.36 0.086 2265
 2267 3 11.61 51.15 -14.31 0.123 2266
 2268 3 11.76 51.42 -14.48 0.072 2267
 2269 3 11.78 51.57 -14.42 0.1 2268
 2270 3 11.82 51.69 -14.32 0.117 2269
 2271 3 11.85 51.64 -14.15 0.067 2270
 2272 3 11.95 51.61 -14.02 0.101 2271
 2273 3 12.1 51.73 -13.93 0.111 2272
 2274 3 12.19 51.86 -13.81 0.122 2273
 2275 3 12.24 52.02 -13.67 0.16 2274
 2276 3 12.23 52.28 -13.59 0.094 2275
 2277 3 12.2 52.49 -13.52 0.077 2276
 2278 3 12.26 52.64 -13.44 0.075 2277
 2279 3 12.22 52.77 -13.35 0.097 2278
 2280 3 12.1 52.88 -13.33 0.138 2279
 2281 3 12.06 53.01 -13.24 0.143 2280
 2282 3 12.01 53.16 -13.15 0.107 2281
 2283 3 11.96 53.33 -13.06 0.074 2282
 2284 3 11.8 53.25 -12.93 0.142 2283
 2285 3 11.72 53.23 -12.85 0.207 2284
 2286 3 11.76 53.66 -12.65 0.091 2285
 2287 3 11.65 53.77 -12.57 0.098 2286
 2288 3 11.59 53.86 -12.42 0.12 2287
 2289 3 11.53 53.96 -12.38 0.000125 2288
 2290 3 11.67 52.9 -12.91 0.069 2285
 2291 3 11.61 52.8 -12.96 0.068 2290
 2292 3 11.5 52.63 -12.93 0.12 2291
 2293 3 18.24 48.96 -13.45 0.309 1272
 2294 3 18.16 48.85 -13.33 0.344 2293
 2295 3 18.05 49.12 -13.21 0.3 2294
 2296 3 17.95 49.18 -13.04 0.311 2295
 2297 3 17.99 49.27 -12.84 0.325 2296
 2298 3 17.74 49.49 -12.91 0.291 2297
 2299 3 17.64 49.59 -12.88 0.33 2298
 2300 3 17.57 49.61 -12.67 0.296 2299
 2301 3 17.45 49.7 -12.61 0.349 2300
 2302 3 17.37 49.95 -12.55 0.393 2301
 2303 3 17.36 50.14 -12.54 0.364 2302
 2304 3 17.26 50.18 -12.43 0.391 2303
 2305 3 17.16 50.29 -12.35 0.349 2304
 2306 3 17.16 50.44 -12.26 0.354 2305
 2307 3 17.24 50.69 -12.11 0.415 2306
 2308 3 17.27 50.93 -11.99 0.415 2307
 2309 3 17.19 51.14 -11.89 0.43 2308
 2310 3 17.14 51.36 -11.74 0.392 2309
 2311 3 17.1 51.55 -11.55 0.352 2310
 2312 3 17.06 51.55 -11.33 0.37 2311
 2313 3 17.02 51.22 -11.01 0.093 2312
 2314 3 17.01 51.62 -11.21 0.436 2312
 2315 3 17.45 51.54 -10.97 0.064 2314
 2316 3 17.48 51.63 -10.92 0.087 2315
 2317 3 17.52 51.78 -10.85 0.081 2316
 2318 3 17.62 51.8 -10.72 0.067 2317
 2319 3 16.83 51.96 -11.21 0.407 2314
 2320 3 16.78 52.09 -11.07 0.485 2319
 2321 3 16.77 52.18 -10.97 0.527 2320
 2322 3 16.77 52.28 -10.85 0.522 2321
 2323 3 16.81 52.37 -10.69 0.559 2322
 2324 3 17.02 52.47 -10.33 0.083 2323
 2325 3 17.13 52.52 -10.14 0.127 2324
 2326 3 17 52.64 -9.96 0.08 2325
 2327 3 16.91 52.69 -9.82 0.087 2326
 2328 3 16.76 52.54 -9.72 0.104 2327
 2329 3 16.73 52.42 -9.65 0.03 2328
 2330 3 16.79 52.28 -9.55 0.086 2329
 2331 3 16.78 52.1 -9.47 0.102 2330
 2332 3 16.81 51.97 -9.41 0.071 2331
 2333 3 16.67 52.46 -10.71 0.377 2323
 2334 3 16.29 52.41 -11.42 0.095 2333
 2335 3 16.32 52.43 -11.57 0.092 2334
 2336 3 16.61 52.48 -10.74 0.377 2333
 2337 3 16.02 52.76 -11.08 0.279 2336
 2338 3 15.82 52.92 -11.16 0.2 2337
 2339 3 15.67 52.99 -11.19 0.209 2338
 2340 3 15.54 53.06 -11.23 0.208 2339
 2341 3 15.51 52.93 -11.51 0.096 2340
 2342 3 15.48 53.07 -11.6 0.000125 2341
 2343 3 15.42 53.21 -11.16 0.208 2340
 2344 3 15.31 53.3 -11.24 0.263 2343
 2345 3 15.21 53.34 -11.24 0.272 2344
 2346 3 15.08 53.59 -11.25 0.208 2345
 2347 3 15.05 53.7 -11.29 0.198 2346
 2348 3 14.75 53.75 -11.29 0.227 2347
 2349 3 14.66 53.87 -11.31 0.238 2348
 2350 3 14.55 53.99 -11.31 0.261 2349
 2351 3 14.46 54.14 -11.26 0.284 2350
 2352 3 14.38 54.29 -11.25 0.297 2351
 2353 3 14.28 54.39 -11.17 0.324 2352
 2354 3 14.05 53.76 -11.31 0.118 2353
 2355 3 14.08 53.62 -11.37 0.084 2354
 2356 3 14.12 53.56 -11.46 0.144 2355
 2357 3 14.18 53.46 -11.5 0.154 2356
 2358 3 14.25 53.31 -11.42 0.064 2357
 2359 3 14.34 53.19 -11.54 0.087 2358
 2360 3 14.41 53 -11.65 0.122 2359
 2361 3 14.51 52.8 -11.74 0.093 2360
 2362 3 14.56 52.59 -11.77 0.054 2361
 2363 3 14.64 52.48 -11.75 0.095 2362
 2364 3 14.68 52.29 -11.75 0.141 2363
 2365 3 14.71 52.13 -11.76 0.083 2364
 2366 3 14.72 51.98 -11.84 0.08 2365
 2367 3 14.75 51.83 -11.81 0.127 2366
 2368 3 14.89 51.68 -11.85 0.106 2367
 2369 3 14.92 51.58 -11.96 0.091 2368
 2370 3 14.98 51.43 -12.11 0.086 2369
 2371 3 15.02 51.33 -12.19 0.066 2370
 2372 3 15.13 51.24 -12.25 0.086 2371
 2373 3 15.3 51.17 -12.32 0.101 2372
 2374 3 15.42 51.14 -12.34 0.09 2373
 2375 3 15.52 51.15 -12.5 0.116 2374
 2376 3 15.56 51.2 -12.61 0.076 2375
 2377 3 15.64 51.35 -12.8 0.102 2376
 2378 3 15.58 51.44 -12.82 0.022 2377
 2379 3 14.22 54.7 -11.07 0.283 2353
 2380 3 14.24 54.94 -11.06 0.268 2379
 2381 3 14.07 55.02 -11.07 0.289 2380
 2382 3 13.96 55.18 -11 0.272 2381
 2383 3 13.83 55.28 -11.04 0.298 2382
 2384 3 13.76 55.44 -11.03 0.268 2383
 2385 3 13.64 55.63 -11.02 0.296 2384
 2386 3 13.55 55.76 -11.02 0.297 2385
 2387 3 13.47 55.95 -10.95 0.284 2386
 2388 3 13.42 56.16 -10.9 0.293 2387
 2389 3 13.34 56.27 -10.84 0.274 2388
 2390 3 13.29 56.4 -10.77 0.263 2389
 2391 3 13.2 56.58 -10.71 0.245 2390
 2392 3 13.18 56.72 -10.6 0.267 2391
 2393 3 13.09 56.87 -10.53 0.277 2392
 2394 3 13.02 57.02 -10.49 0.302 2393
 2395 3 12.97 57.14 -10.51 0.322 2394
 2396 3 13.05 57.37 -10.84 0.132 2395
 2397 3 13.02 57.54 -10.93 0.135 2396
 2398 3 13.04 57.73 -11 0.119 2397
 2399 3 13.07 57.9 -11.13 0.128 2398
 2400 3 13.01 58.05 -11.25 0.165 2399
 2401 3 12.96 58.23 -11.35 0.162 2400
 2402 3 12.84 58.34 -11.41 0.138 2401
 2403 3 12.77 58.46 -11.53 0.134 2402
 2404 3 12.62 58.53 -11.67 0.162 2403
 2405 3 12.56 58.63 -11.73 0.199 2404
 2406 3 12.76 58.92 -11.67 0.083 2405
 2407 3 12.81 59.08 -11.66 0.000125 2406
 2408 3 12.37 58.59 -11.83 0.155 2405
 2409 3 12.23 58.59 -11.86 0.168 2408
 2410 3 12.13 58.54 -11.9 0.199 2409
 2411 3 12.29 58.73 -12.22 0.101 2410
 2412 3 12.19 58.83 -12.3 0.104 2411
 2413 3 12.15 58.92 -12.41 0.117 2412
 2414 3 12.1 59.04 -12.51 0.109 2413
 2415 3 12.05 59.23 -12.62 0.127 2414
 2416 3 12.03 59.34 -12.62 0.137 2415
 2417 3 11.98 59.54 -12.68 0.118 2416
 2418 3 11.86 59.66 -12.75 0.11 2417
 2419 3 11.83 59.75 -12.82 0.132 2418
 2420 3 11.64 59.92 -12.86 0.217 2419
 2421 3 11.55 60.08 -12.92 0.24 2420
 2422 3 11.47 60.17 -13.02 0.288 2421
 2423 3 11.35 60.32 -13.07 0.288 2422
 2424 3 11.32 60.54 -13.11 0.274 2423
 2425 3 11.23 60.67 -13.2 0.275 2424
 2426 3 11.11 60.86 -13.25 0.306 2425
 2427 3 11.14 61 -13.31 0.35 2426
 2428 3 11.06 61.19 -13.35 0.399 2427
 2429 3 10.97 61.33 -13.44 0.402 2428
 2430 3 10.85 61.47 -13.5 0.391 2429
 2431 3 10.53 61.36 -13.61 0.282 2430
 2432 3 10.26 61.43 -13.64 0.184 2431
 2433 3 10.09 61.5 -13.73 0.204 2432
 2434 3 10.01 61.6 -13.84 0.22 2433
 2435 3 9.84 61.71 -13.91 0.206 2434
 2436 3 9.64 61.71 -14.01 0.204 2435
 2437 3 9.48 61.72 -14.01 0.235 2436
 2438 3 9.35 61.72 -14.03 0.238 2437
 2439 3 9.2 61.77 -14.03 0.251 2438
 2440 3 9 61.84 -14.02 0.257 2439
 2441 3 8.83 61.87 -14 0.268 2440
 2442 3 8.67 61.99 -13.9 0.303 2441
 2443 3 8.53 61.91 -13.83 0.346 2442
 2444 3 8.46 62.24 -13.78 0.262 2443
 2445 3 8.31 62.42 -13.67 0.21 2444
 2446 3 8.17 62.51 -13.65 0.189 2445
 2447 3 8.01 62.63 -13.61 0.173 2446
 2448 3 7.92 62.75 -13.59 0.2 2447
 2449 3 7.82 62.98 -13.75 0.189 2448
 2450 3 7.68 63.21 -13.82 0.167 2449
 2451 3 7.56 63.37 -13.92 0.148 2450
 2452 3 7.5 63.52 -14.01 0.15 2451
 2453 3 7.44 63.71 -14.07 0.108 2452
 2454 3 7.4 63.86 -14.12 0.105 2453
 2455 3 7.35 64.04 -14.14 0.118 2454
 2456 3 7.24 64.22 -14.18 0.128 2455
 2457 3 7.14 64.34 -14.16 0.135 2456
 2458 3 6.96 64.44 -14.14 0.095 2457
 2459 3 6.87 64.59 -14.12 0.117 2458
 2460 3 6.72 64.7 -14.11 0.117 2459
 2461 3 6.59 64.84 -14.13 0.129 2460
 2462 3 6.53 64.93 -14.13 0.141 2461
 2463 3 6.49 65.08 -14.17 0.107 2462
 2464 3 6.4 65.2 -14.21 0.131 2463
 2465 3 6.32 65.37 -14.2 0.139 2464
 2466 3 6.17 65.5 -14.22 0.164 2465
 2467 3 6.06 65.74 -14.32 0.125 2466
 2468 3 6 65.95 -14.39 0.087 2467
 2469 3 5.95 66.07 -14.4 0.105 2468
 2470 3 5.82 66.24 -14.43 0.113 2469
 2471 3 5.79 66.42 -14.46 0.123 2470
 2472 3 5.75 66.55 -14.51 0.108 2471
 2473 3 5.71 66.7 -14.55 0.128 2472
 2474 3 5.68 66.86 -14.6 0.126 2473
 2475 3 5.68 67.1 -14.65 0.18 2474
 2476 3 5.65 67.28 -14.73 0.145 2475
 2477 3 5.65 67.43 -14.79 0.142 2476
 2478 3 5.57 67.62 -14.88 0.256 2477
 2479 3 5.55 67.64 -15.01 0.344 2478
 2480 3 5.55 67.79 -15.06 0.362 2479
 2481 3 5.64 68.01 -15.1 0.32 2480
 2482 3 5.63 68.17 -15.14 0.256 2481
 2483 3 5.59 68.33 -15.11 0.217 2482
 2484 3 5.47 68.58 -15.09 0.21 2483
 2485 3 5.27 68.76 -15.2 0.186 2484
 2486 3 5.1 68.9 -15.28 0.168 2485
 2487 3 4.89 69.03 -15.38 0.154 2486
 2488 3 4.74 69.11 -15.48 0.131 2487
 2489 3 4.63 69.23 -15.56 0.14 2488
 2490 3 4.49 69.24 -15.64 0.184 2489
 2491 3 4.41 68.98 -15.58 0.144 2490
 2492 3 4.24 68.93 -15.62 0.162 2491
 2493 3 4.02 68.89 -15.67 0.128 2492
 2494 3 3.83 68.94 -15.78 0.063 2493
 2495 3 3.74 68.98 -15.84 0.098 2494
 2496 3 3.62 68.93 -15.88 0.081 2495
 2497 3 3.53 69.02 -15.99 0.11 2496
 2498 3 3.42 69.02 -16.1 0.137 2497
 2499 3 3.26 68.96 -16.26 0.124 2498
 2500 3 3.13 69 -16.29 0.16 2499
 2501 3 2.97 69.03 -16.26 0.119 2500
 2502 3 2.78 69.1 -16.31 0.148 2501
 2503 3 2.54 69.19 -16.43 0.142 2502
 2504 3 2.38 69.22 -16.53 0.138 2503
 2505 3 2.16 69.22 -16.55 0.109 2504
 2506 3 1.99 69.21 -16.56 0.111 2505
 2507 3 1.88 69.31 -16.56 0.105 2506
 2508 3 1.74 69.49 -16.58 0.145 2507
 2509 3 1.55 69.54 -16.62 0.000125 2508
 2510 3 4.38 69.37 -15.77 0.148 2490
 2511 3 4.26 69.55 -15.87 0.152 2510
 2512 3 4.11 69.58 -15.92 0.201 2511
 2513 3 4.15 69.91 -16.07 0.141 2512
 2514 3 4.11 70.1 -16.17 0.153 2513
 2515 3 4.13 70.35 -16.21 0.149 2514
 2516 3 4.18 70.49 -16.25 0.125 2515
 2517 3 4.16 70.59 -16.33 0.104 2516
 2518 3 4.17 70.78 -16.47 0.141 2517
 2519 3 4.18 70.97 -16.61 0.163 2518
 2520 3 4.16 71.16 -16.77 0.117 2519
 2521 3 4.14 71.34 -16.8 0.13 2520
 2522 3 4.1 71.57 -16.83 0.106 2521
 2523 3 4.02 71.7 -16.88 0.131 2522
 2524 3 4.01 71.84 -16.94 0.118 2523
 2525 3 3.9 71.95 -16.98 0.125 2524
 2526 3 3.82 72.11 -17.01 0.134 2525
 2527 3 3.72 72.22 -17.1 0.129 2526
 2528 3 3.64 72.41 -17.13 0.158 2527
 2529 3 3.58 72.55 -17.17 0.183 2528
 2530 3 3.55 72.72 -17.27 0.164 2529
 2531 3 3.48 72.89 -17.28 0.173 2530
 2532 3 3.43 73.1 -17.28 0.145 2531
 2533 3 3.28 73.28 -17.36 0.131 2532
 2534 3 3.2 73.5 -17.43 0.14 2533
 2535 3 3.12 73.61 -17.48 0.138 2534
 2536 3 3.03 73.77 -17.58 0.158 2535
 2537 3 2.98 73.93 -17.68 0.138 2536
 2538 3 2.91 74.08 -17.72 0.162 2537
 2539 3 2.87 74.29 -17.79 0.153 2538
 2540 3 2.78 74.44 -17.88 0.177 2539
 2541 3 2.69 74.61 -17.94 0.188 2540
 2542 3 2.56 74.75 -18 0.205 2541
 2543 3 2.37 74.93 -18.03 0.195 2542
 2544 3 2.19 75.13 -18.1 0.154 2543
 2545 3 2.07 75.31 -18.14 0.198 2544
 2546 3 2 75.45 -18.23 0.222 2545
 2547 3 1.95 75.51 -18.32 0.259 2546
 2548 3 1.76 75.66 -18.35 0.321 2547
 2549 3 1.6 75.79 -18.41 0.358 2548
 2550 3 1.49 75.95 -18.46 0.367 2549
 2551 3 1.3 76.14 -18.49 0.358 2550
 2552 3 1.29 76.33 -18.54 0.344 2551
 2553 3 1.24 76.48 -18.56 0.324 2552
 2554 3 1.25 76.72 -18.47 0.235 2553
 2555 3 1.13 76.82 -18.48 0.227 2554
 2556 3 0.88 77.11 -18.32 0.215 2555
 2557 3 0.74 77.14 -18.28 0.201 2556
 2558 3 0.61 77.31 -18.3 0.211 2557
 2559 3 0.35 77.05 -18.22 0.09 2558
 2560 3 0.27 76.95 -18.31 0.13 2559
 2561 3 0.22 76.93 -18.46 0.123 2560
 2562 3 0.13 76.84 -18.6 0.091 2561
 2563 3 0.58 77.56 -18.38 0.194 2558
 2564 3 0.42 77.62 -18.43 0.153 2563
 2565 3 0.24 77.77 -18.46 0.121 2564
 2566 3 0.15 77.84 -18.49 0.113 2565
 2567 3 0.04 77.94 -18.47 0.119 2566
 2568 3 -0.07 78.13 -18.58 0.141 2567
 2569 3 -0.17 78.29 -18.62 0.123 2568
 2570 3 -0.24 78.47 -18.67 0.111 2569
 2571 3 -0.3 78.58 -18.73 0.114 2570
 2572 3 -0.33 78.7 -18.75 0.099 2571
 2573 3 -0.46 78.85 -18.84 0.111 2572
 2574 3 -0.52 78.92 -18.95 0.112 2573
 2575 3 -0.57 79.09 -18.98 0.123 2574
 2576 3 -0.68 79.17 -19.01 0.104 2575
 2577 3 -0.73 79.28 -19.1 0.095 2576
 2578 3 -0.85 79.39 -19.13 0.118 2577
 2579 3 -0.92 79.54 -19.17 0.163 2578
 2580 3 -1 79.73 -19.21 0.151 2579
 2581 3 -1.1 79.87 -19.21 0.233 2580
 2582 3 -1.02 80.4 -19.23 0.092 2581
 2583 3 -1.26 79.73 -19.2 0.122 2581
 2584 3 -1.36 79.83 -19.24 0.148 2583
 2585 3 -1.57 80.03 -19.38 0.093 2584
 2586 3 -1.66 80.14 -19.47 0.119 2585
 2587 3 -1.75 80.36 -19.46 0.078 2586
 2588 3 -1.87 80.45 -19.51 0.136 2587
 2589 3 -1.94 80.56 -19.55 0.183 2588
 2590 3 -1.94 80.81 -19.36 0.111 2589
 2591 3 -2.05 81.1 -19.47 0.129 2590
 2592 3 -2.14 81.29 -19.49 0.158 2591
 2593 3 -2.2 81.49 -19.49 0.197 2592
 2594 3 -1.94 81.5 -19.31 0.08 2593
 2595 3 -1.81 81.67 -19.32 0.11 2594
 2596 3 -1.75 81.89 -19.27 0.163 2595
 2597 3 -1.65 82.13 -19.35 0.108 2596
 2598 3 -1.65 82.28 -19.35 0.102 2597
 2599 3 -1.65 82.42 -19.39 0.071 2598
 2600 3 -1.63 82.6 -19.38 0.088 2599
 2601 3 -1.64 82.78 -19.4 0.097 2600
 2602 3 -1.64 82.94 -19.37 0.087 2601
 2603 3 -1.61 83.04 -19.32 0.071 2602
 2604 3 -1.62 83.21 -19.29 0.117 2603
 2605 3 -1.65 83.32 -19.26 0.069 2604
 2606 3 -1.66 83.46 -19.17 0.107 2605
 2607 3 -1.72 83.57 -19.13 0.042 2606
 2608 3 -2.42 81.63 -19.56 0.165 2593
 2609 3 -2.6 81.83 -19.71 0.137 2608
 2610 3 -2.75 81.88 -19.83 0.087 2609
 2611 3 -2.91 82 -19.94 0.121 2610
 2612 3 -3.05 82.16 -20 0.138 2611
 2613 3 -3.14 82.26 -20.1 0.12 2612
 2614 3 -3.2 82.46 -20.17 0.129 2613
 2615 3 -3.23 82.59 -20.27 0.117 2614
 2616 3 -3.3 82.83 -20.46 0.084 2615
 2617 3 -3.31 82.97 -20.44 0.123 2616
 2618 3 -3.42 83.12 -20.49 0.14 2617
 2619 3 -3.46 83.27 -20.5 0.105 2618
 2620 3 -3.48 83.4 -20.62 0.052 2619
 2621 3 0.84 77.76 -18.2 0.126 2563
 2622 3 0.95 77.82 -18.01 0.149 2621
 2623 3 1.03 77.89 -17.83 0.115 2622
 2624 3 1.09 77.92 -17.64 0.116 2623
 2625 3 1.2 77.96 -17.45 0.098 2624
 2626 3 1.25 78 -17.25 0.124 2625
 2627 3 1.28 78.01 -17.11 0.129 2626
 2628 3 1.24 78.13 -16.93 0.101 2627
 2629 3 1.18 78.14 -16.78 0.103 2628
 2630 3 1.08 78.19 -16.69 0.109 2629
 2631 3 0.98 78.26 -16.64 0.196 2630
 2632 3 0.72 78.67 -16.85 0.096 2631
 2633 3 0.66 78.88 -16.87 0.198 2632
 2634 3 0.4 78.97 -17.05 0.127 2633
 2635 3 0.31 79.07 -17.15 0.128 2634
 2636 3 0.22 79.14 -17.24 0.143 2635
 2637 3 0.06 79.22 -17.37 0.142 2636
 2638 3 -0.07 79.26 -17.33 0.095 2637
 2639 3 -0.25 79.27 -17.44 0.06 2638
 2640 3 -0.42 79.35 -17.5 0.077 2639
 2641 3 -0.51 79.44 -17.53 0.07 2640
 2642 3 -0.61 79.53 -17.6 0.103 2641
 2643 3 0.93 79.13 -16.69 0.105 2633
 2644 3 1.01 79.25 -16.74 0.09 2643
 2645 3 1.09 79.39 -16.72 0.095 2644
 2646 3 1.15 79.53 -16.77 0.082 2645
 2647 3 1.25 79.61 -16.78 0.132 2646
 2648 3 1.3 79.69 -16.82 0.149 2647
 2649 3 1.3 79.8 -17.01 0.124 2648
 2650 3 1.29 80.01 -17.16 0.074 2649
 2651 3 1.22 80.14 -17.22 0.097 2650
 2652 3 1.16 80.25 -17.26 0.066 2651
 2653 3 1 80.4 -17.26 0.072 2652
 2654 3 0.85 80.48 -17.3 0.054 2653
 2655 3 1.18 77.93 -16.29 0.147 2631
 2656 3 1.31 77.84 -16.18 0.15 2655
 2657 3 1.21 77.91 -16.07 0.296 2656
 2658 3 0.88 77.85 -16.04 0.075 2657
 2659 3 0.74 77.77 -16.11 0.161 2658
 2660 3 0.56 77.76 -16.21 0.144 2659
 2661 3 3.96 69.31 -15.78 0.083 2512
 2662 3 3.82 69.28 -15.78 0.077 2661
 2663 3 5.21 67.67 -15.3 0.084 2479
 2664 3 5.15 67.71 -15.46 0.075 2663
 2665 3 5.11 67.69 -15.57 0.106 2664
 2666 3 4.87 67.88 -15.6 0.091 2665
 2667 3 4.71 67.99 -15.62 0.126 2666
 2668 3 5.1 67.64 -15.68 0.118 2665
 2669 3 5.17 67.5 -15.85 0.119 2668
 2670 3 5.2 67.36 -15.96 0.164 2669
 2671 3 5.3 67.29 -16.02 0.129 2670
 2672 3 5.39 67.16 -16.13 0.086 2671
 2673 3 5.44 67.07 -16.16 0.069 2672
 2674 3 5.4 67.04 -16.32 0.071 2673
 2675 3 7.79 62.56 -13.39 0.097 2448
 2676 3 7.69 62.51 -13.3 0.18 2675
 2677 3 7.71 62.3 -13.11 0.143 2676
 2678 3 7.64 62.24 -12.97 0.109 2677
 2679 3 7.46 62.26 -12.87 0.183 2678
 2680 3 7.17 62.25 -12.76 0.126 2679
 2681 3 7 62.12 -12.71 0.117 2680
 2682 3 6.87 62.12 -12.68 0.164 2681
 2683 3 6.76 62.13 -12.55 0.168 2682
 2684 3 6.45 62.16 -12.53 0.105 2683
 2685 3 6.38 61.98 -12.54 0.123 2684
 2686 3 6.18 61.88 -12.54 0.147 2685
 2687 3 6.1 62.04 -12.57 0.116 2686
 2688 3 5.95 62.1 -12.62 0.143 2687
 2689 3 5.78 62.14 -12.7 0.121 2688
 2690 3 5.63 62.16 -12.73 0.171 2689
 2691 3 5.4 62.23 -12.78 0.217 2690
 2692 3 5.2 62.29 -13.03 0.222 2691
 2693 3 5.33 62.57 -12.98 0.087 2692
 2694 3 5.32 62.74 -13 0.128 2693
 2695 3 5.31 63.02 -12.97 0.114 2694
 2696 3 5.23 63.18 -12.92 0.067 2695
 2697 3 5.11 63.21 -12.85 0.1 2696
 2698 3 5.01 63.22 -12.81 0.051 2697
 2699 3 4.99 62.21 -13.1 0.211 2692
 2700 3 4.87 62.24 -13.12 0.267 2699
 2701 3 4.69 62.08 -13.53 0.118 2700
 2702 3 4.54 61.98 -13.6 0.135 2701
 2703 3 4.4 61.93 -13.74 0.112 2702
 2704 3 4.31 61.89 -13.81 0.072 2703
 2705 3 4.23 61.87 -13.9 0.083 2704
 2706 3 4.09 61.91 -13.99 0.111 2705
 2707 3 4.03 61.76 -14.13 0.125 2706
 2708 3 4.02 61.66 -14.22 0.084 2707
 2709 3 4.72 62.44 -12.81 0.066 2700
 2710 3 4.68 62.59 -12.79 0.102 2709
 2711 3 4.53 62.67 -12.87 0.093 2710
 2712 3 4.35 62.71 -12.9 0.092 2711
 2713 3 4.22 62.71 -12.91 0.09 2712
 2714 3 4.07 62.7 -12.95 0.08 2713
 2715 3 3.89 62.75 -12.91 0.06 2714
 2716 3 3.8 62.78 -12.9 0.042 2715
 2717 3 6.04 61.66 -12.67 0.108 2686
 2718 3 5.92 61.4 -12.75 0.082 2717
 2719 3 5.86 61.26 -12.77 0.105 2718
 2720 3 5.83 61.11 -12.75 0.086 2719
 2721 3 5.82 60.89 -12.77 0.08 2720
 2722 3 5.82 60.73 -12.81 0.09 2721
 2723 3 5.9 60.61 -12.83 0.08 2722
 2724 3 5.93 60.46 -12.79 0.095 2723
 2725 3 5.9 60.33 -12.76 0.075 2724
 2726 3 5.74 60.27 -12.67 0.085 2725
 2727 3 5.59 60.16 -12.68 0.091 2726
 2728 3 5.54 60.04 -12.64 0.087 2727
 2729 3 5.52 59.85 -12.61 0.067 2728
 2730 3 5.49 59.61 -12.58 0.078 2729
 2731 3 5.47 59.49 -12.5 0.098 2730
 2732 3 5.58 59.4 -12.44 0.08 2731
 2733 3 8.5 61.57 -13.59 0.139 2443
 2734 3 8.45 61.48 -13.5 0.129 2733
 2735 3 8.37 61.32 -13.39 0.116 2734
 2736 3 8.37 61.17 -13.4 0.112 2735
 2737 3 8.63 61.07 -13.35 0.095 2736
 2738 3 9.43 61.52 -14.29 0.077 2439
 2739 3 11.16 61.94 -13.39 0.108 2430
 2740 3 11.2 62.07 -13.42 0.104 2739
 2741 3 11.31 62.3 -13.47 0.101 2740
 2742 3 11.37 62.42 -13.44 0.123 2741
 2743 3 11.46 62.55 -13.42 0.122 2742
 2744 3 11.59 62.68 -13.44 0.134 2743
 2745 3 11.7 62.82 -13.49 0.203 2744
 2746 3 11.47 63 -13.32 0.072 2745
 2747 3 11.31 63.07 -13.22 0.071 2746
 2748 3 11.19 63.09 -13.11 0.075 2747
 2749 3 11.06 62.99 -13.02 0.11 2748
 2750 3 10.95 62.97 -12.94 0.123 2749
 2751 3 10.81 62.97 -12.82 0.098 2750
 2752 3 10.72 63.11 -12.73 0.126 2751
 2753 3 10.55 63.16 -12.67 0.116 2752
 2754 3 10.51 63.28 -12.7 0.127 2753
 2755 3 10.45 63.39 -12.68 0.106 2754
 2756 3 10.43 63.49 -12.68 0.146 2755
 2757 3 10.59 63.69 -12.78 0.121 2756
 2758 3 10.67 63.79 -12.82 0.073 2757
 2759 3 12.04 62.88 -13.61 0.194 2745
 2760 3 12.2 62.93 -13.62 0.163 2759
 2761 3 12.37 63.04 -13.71 0.111 2760
 2762 3 12.52 63.08 -13.74 0.151 2761
 2763 3 12.66 63.19 -13.68 0.138 2762
 2764 3 12.87 63.28 -13.7 0.144 2763
 2765 3 13.05 63.37 -13.77 0.126 2764
 2766 3 13.23 63.47 -13.85 0.158 2765
 2767 3 13.34 63.56 -13.91 0.17 2766
 2768 3 13.56 63.69 -14 0.161 2767
 2769 3 13.68 63.88 -14.06 0.106 2768
 2770 3 13.87 63.99 -14.04 0.141 2769
 2771 3 14.05 64.08 -14.04 0.172 2770
 2772 3 14.1 63.97 -13.92 0.067 2771
 2773 3 14.19 63.9 -13.79 0.108 2772
 2774 3 14.27 63.86 -13.67 0.092 2773
 2775 3 14.37 63.92 -13.54 0.093 2774
 2776 3 14.48 63.89 -13.34 0.126 2775
 2777 3 14.56 63.85 -13.23 0.103 2776
 2778 3 14.66 63.82 -13.04 0.085 2777
 2779 3 14.69 63.81 -12.93 0.096 2778
 2780 3 14.84 63.99 -12.89 0.073 2779
 2781 3 14.96 64.06 -12.8 0.102 2780
 2782 3 15.06 64.2 -12.69 0.111 2781
 2783 3 15.15 64.37 -12.58 0.108 2782
 2784 3 15.15 64.48 -12.45 0.082 2783
 2785 3 15.09 64.55 -12.5 0.047 2784
 2786 3 14.97 64.78 -12.43 0.096 2785
 2787 3 14.93 64.89 -12.42 0.119 2786
 2788 3 14.96 65.08 -12.4 0.087 2787
 2789 3 14.95 65.19 -12.45 0.079 2788
 2790 3 14.12 64.4 -14.19 0.103 2771
 2791 3 14.15 64.55 -14.22 0.061 2790
 2792 3 14.14 64.74 -14.26 0.098 2791
 2793 3 14.18 64.84 -14.36 0.097 2792
 2794 3 14.3 64.99 -14.44 0.116 2793
 2795 3 14.31 65.19 -14.57 0.077 2794
 2796 3 12.82 57.27 -10.12 0.245 2395
 2797 3 12.74 57.39 -10.1 0.249 2796
 2798 3 12.65 57.48 -10.04 0.254 2797
 2799 3 12.46 57.59 -9.94 0.293 2798
 2800 3 12.34 57.61 -9.86 0.274 2799
 2801 3 12.25 57.69 -9.78 0.225 2800
 2802 3 12.14 57.85 -9.77 0.227 2801
 2803 3 12.03 57.94 -9.71 0.23 2802
 2804 3 11.97 58.13 -9.7 0.219 2803
 2805 3 11.83 58.29 -9.69 0.216 2804
 2806 3 11.76 58.5 -9.63 0.223 2805
 2807 3 11.67 58.71 -9.61 0.225 2806
 2808 3 11.6 58.82 -9.56 0.217 2807
 2809 3 11.54 59.04 -9.53 0.201 2808
 2810 3 11.44 59.17 -9.48 0.188 2809
 2811 3 11.3 59.29 -9.42 0.186 2810
 2812 3 11.23 59.39 -9.32 0.197 2811
 2813 3 11.11 59.5 -9.29 0.207 2812
 2814 3 10.97 59.61 -9.18 0.213 2813
 2815 3 10.9 59.75 -9.09 0.212 2814
 2816 3 10.79 59.76 -9.03 0.238 2815
 2817 3 10.65 59.86 -8.96 0.225 2816
 2818 3 10.46 59.64 -8.8 0.098 2817
 2819 3 10.35 59.54 -8.75 0.099 2818
 2820 3 10.22 59.42 -8.76 0.095 2819
 2821 3 10.08 59.32 -8.75 0.104 2820
 2822 3 9.94 59.21 -8.78 0.104 2821
 2823 3 9.83 59.26 -8.85 0.104 2822
 2824 3 9.76 59.19 -8.89 0.112 2823
 2825 3 9.65 59.07 -8.84 0.092 2824
 2826 3 9.58 58.93 -8.86 0.1 2825
 2827 3 9.51 58.84 -8.87 0.098 2826
 2828 3 9.41 58.7 -8.87 0.109 2827
 2829 3 9.36 58.6 -8.86 0.112 2828
 2830 3 9.4 58.42 -8.85 0.112 2829
 2831 3 9.53 58.25 -8.92 0.104 2830
 2832 3 9.56 58.14 -9.08 0.102 2831
 2833 3 9.5 58.02 -9.18 0.124 2832
 2834 3 9.41 57.91 -9.27 0.118 2833
 2835 3 9.31 57.75 -9.3 0.091 2834
 2836 3 9.16 57.66 -9.27 0.111 2835
 2837 3 9.08 57.51 -9.25 0.098 2836
 2838 3 9 57.35 -9.27 0.127 2837
 2839 3 9.02 57.15 -9.19 0.121 2838
 2840 3 9.04 56.89 -9.25 0.118 2839
 2841 3 9.06 56.75 -9.22 0.131 2840
 2842 3 9.1 56.61 -9.27 0.173 2841
 2843 3 9.13 56.61 -9.42 0.189 2842
 2844 3 9.1 56.68 -9.64 0.081 2843
 2845 3 8.97 56.6 -9.7 0.123 2844
 2846 3 8.78 56.63 -9.68 0.141 2845
 2847 3 8.64 56.67 -9.71 0.158 2846
 2848 3 8.56 56.87 -9.59 0.087 2847
 2849 3 8.42 56.85 -9.61 0.000125 2848
 2850 3 8.64 56.45 -9.85 0.176 2847
 2851 3 8.5 56.47 -9.92 0.219 2850
 2852 3 8.73 56.78 -9.99 0.082 2851
 2853 3 8.83 56.88 -10.11 0.119 2852
 2854 3 8.8 56.98 -10.22 0.108 2853
 2855 3 8.83 57 -10.39 0.075 2854
 2856 3 8.84 57.13 -10.52 0.11 2855
 2857 3 8.21 56.16 -9.96 0.146 2851
 2858 3 8.09 56.05 -9.85 0.108 2857
 2859 3 7.93 55.98 -9.87 0.096 2858
 2860 3 7.78 56.01 -9.98 0.086 2859
 2861 3 7.67 56.04 -9.97 0.089 2860
 2862 3 7.53 56.11 -10 0.093 2861
 2863 3 7.49 56.16 -10.15 0.115 2862
 2864 3 7.42 56.22 -10.34 0.073 2863
 2865 3 7.35 56.32 -10.42 0.044 2864
 2866 3 7.26 56.44 -10.48 0.075 2865
 2867 3 7.15 56.51 -10.53 0.084 2866
 2868 3 7 56.62 -10.59 0.08 2867
 2869 3 6.93 56.69 -10.63 0.12 2868
 2870 3 6.59 56.65 -10.61 0.076 2869
 2871 3 6.46 56.59 -10.63 0.071 2870
 2872 3 6.36 56.49 -10.64 0.105 2871
 2873 3 6.26 56.37 -10.68 0.086 2872
 2874 3 6.16 56.24 -10.74 0.104 2873
 2875 3 6.07 56.11 -10.78 0.104 2874
 2876 3 5.89 56.05 -10.83 0.135 2875
 2877 3 5.85 55.8 -10.83 0.11 2876
 2878 3 5.82 55.62 -10.9 0.122 2877
 2879 3 5.74 55.49 -11 0.082 2878
 2880 3 5.63 55.38 -11.04 0.064 2879
 2881 3 5.67 55.26 -11.08 0.055 2880
 2882 3 5.59 55.22 -11.18 0.042 2881
 2883 3 5.59 55.11 -11.31 0.057 2882
 2884 3 5.55 55.03 -11.4 0.057 2883
 2885 3 5.81 56.23 -10.75 0.069 2876
 2886 3 5.74 56.23 -10.66 0.118 2885
 2887 3 8.35 56.14 -10.2 0.095 2857
 2888 3 8.46 56.23 -10.17 0.136 2887
 2889 3 8.54 56.29 -10.03 0.092 2888
 2890 3 10.57 60.02 -9 0.19 2817
 2891 3 10.46 60.17 -8.94 0.203 2890
 2892 3 10.3 60.31 -8.89 0.239 2891
 2893 3 10.19 60.39 -8.83 0.281 2892
 2894 3 10.08 60.62 -8.81 0.288 2893
 2895 3 10.02 60.77 -8.76 0.289 2894
 2896 3 9.95 61.09 -8.78 0.309 2895
 2897 3 9.91 61.31 -8.79 0.337 2896
 2898 3 10.17 61.02 -8.54 0.066 2897
 2899 3 10.21 60.9 -8.45 0.018 2898
 2900 3 9.86 61.55 -8.84 0.316 2897
 2901 3 9.88 61.76 -8.74 0.325 2900
 2902 3 9.92 61.94 -8.63 0.359 2901
 2903 3 9.86 62.11 -8.58 0.396 2902
 2904 3 9.78 62.29 -8.52 0.426 2903
 2905 3 9.72 62.46 -8.51 0.436 2904
 2906 3 9.62 62.69 -8.61 0.456 2905
 2907 3 9.43 62.83 -8.67 0.495 2906
 2908 3 9.33 62.96 -8.57 0.469 2907
 2909 3 9.22 63.14 -8.61 0.456 2908
 2910 3 9.09 63.24 -8.59 0.431 2909
 2911 3 8.98 63.39 -8.59 0.385 2910
 2912 3 8.87 63.53 -8.56 0.361 2911
 2913 3 8.82 63.68 -8.53 0.323 2912
 2914 3 8.75 63.86 -8.48 0.272 2913
 2915 3 8.6 63.95 -8.51 0.238 2914
 2916 3 8.54 64.09 -8.53 0.22 2915
 2917 3 8.51 64.25 -8.46 0.216 2916
 2918 3 8.29 64.36 -8.44 0.138 2917
 2919 3 8.25 64.51 -8.41 0.2 2918
 2920 3 8.21 64.68 -8.33 0.224 2919
 2921 3 8.14 64.85 -8.23 0.244 2920
 2922 3 8.06 65.01 -8.1 0.264 2921
 2923 3 8 65.18 -8.05 0.293 2922
 2924 3 8.03 65.48 -7.94 0.297 2923
 2925 3 7.98 65.71 -7.88 0.296 2924
 2926 3 7.92 65.98 -7.77 0.316 2925
 2927 3 7.91 66.24 -7.7 0.3 2926
 2928 3 7.87 66.45 -7.67 0.268 2927
 2929 3 7.92 66.83 -7.58 0.288 2928
 2930 3 7.94 67 -7.49 0.274 2929
 2931 3 7.93 67.22 -7.43 0.289 2930
 2932 3 7.93 67.36 -7.37 0.296 2931
 2933 3 7.9 67.48 -7.34 0.358 2932
 2934 3 7.68 67.76 -7.35 0.242 2933
 2935 3 7.53 67.97 -7.41 0.255 2934
 2936 3 7.44 68.08 -7.38 0.264 2935
 2937 3 7.41 68.32 -7.47 0.228 2936
 2938 3 7.31 68.45 -7.55 0.263 2937
 2939 3 7.34 68.7 -7.73 0.212 2938
 2940 3 7.33 68.88 -7.93 0.238 2939
 2941 3 7.33 68.99 -8.05 0.268 2940
 2942 3 7.47 69.2 -8.15 0.214 2941
 2943 3 7.49 69.37 -8.25 0.224 2942
 2944 3 7.48 69.54 -8.29 0.211 2943
 2945 3 7.46 69.74 -8.33 0.208 2944
 2946 3 7.31 69.89 -8.31 0.198 2945
 2947 3 7.27 70.04 -8.33 0.219 2946
 2948 3 7.11 70.19 -8.26 0.221 2947
 2949 3 7.07 70.42 -8.27 0.22 2948
 2950 3 7.05 70.57 -8.3 0.263 2949
 2951 3 7.08 70.76 -8.35 0.286 2950
 2952 3 6.99 70.88 -8.25 0.354 2951
 2953 3 6.57 70.59 -7.78 0.085 2952
 2954 3 6.53 70.57 -7.68 0.087 2953
 2955 3 6.47 70.42 -7.53 0.077 2954
 2956 3 6.39 70.39 -7.37 0.173 2955
 2957 3 6.34 70.37 -7.26 0.209 2956
 2958 3 6.26 70.03 -7.35 0.078 2957
 2959 3 6.16 70.06 -7.24 0.083 2958
 2960 3 6.1 70.14 -7.21 0.056 2959
 2961 3 7.11 71.07 -8.26 0.337 2952
 2962 3 7.29 71.26 -8.33 0.311 2961
 2963 3 7.54 71.46 -8.67 0.201 2962
 2964 3 7.68 71.58 -8.75 0.209 2963
 2965 3 7.75 71.69 -8.85 0.244 2964
 2966 3 7.77 71.78 -8.97 0.257 2965
 2967 3 7.91 71.91 -8.9 0.206 2966
 2968 3 7.93 72.08 -8.96 0.211 2967
 2969 3 7.98 72.22 -8.96 0.252 2968
 2970 3 7.99 72.38 -8.94 0.283 2969
 2971 3 7.97 72.52 -9.03 0.312 2970
 2972 3 8.13 72.72 -8.92 0.257 2971
 2973 3 8.17 72.89 -8.84 0.231 2972
 2974 3 8.18 73.07 -8.78 0.235 2973
 2975 3 8.25 73.29 -8.73 0.262 2974
 2976 3 8.37 73.33 -8.67 0.34 2975
 2977 3 8.4 73.52 -8.67 0.409 2976
 2978 3 8.32 73.66 -8.61 0.443 2977
 2979 3 8.36 73.83 -8.57 0.462 2978
 2980 3 8.27 73.94 -8.52 0.5 2979
 2981 3 8.93 73.86 -8.26 0.098 2980
 2982 3 8.99 73.88 -8.18 0.116 2981
 2983 3 9.05 73.95 -8.05 0.168 2982
 2984 3 9.14 73.99 -8 0.2 2983
 2985 3 9.47 74.07 -8.11 0.083 2984
 2986 3 9.62 74.05 -8.14 0.1 2985
 2987 3 9.74 74.1 -8.16 0.087 2986
 2988 3 9.94 74.11 -8.11 0.117 2987
 2989 3 10.08 74.21 -8.12 0.105 2988
 2990 3 10.19 74.31 -8.15 0.119 2989
 2991 3 10.33 74.32 -8.14 0.203 2990
 2992 3 10.64 74.37 -8.05 0.161 2991
 2993 3 10.75 74.42 -7.92 0.142 2992
 2994 3 10.8 74.47 -7.81 0.136 2993
 2995 3 10.81 74.47 -7.63 0.139 2994
 2996 3 10.92 74.46 -7.49 0.157 2995
 2997 3 10.95 74.36 -7.37 0.131 2996
 2998 3 11.06 74.3 -7.26 0.113 2997
 2999 3 11.12 74.17 -7.2 0.129 2998
 3000 3 11.16 74.1 -7.02 0.145 2999
 3001 3 11.17 74 -6.76 0.159 3000
 3002 3 11.21 73.95 -6.59 0.131 3001
 3003 3 11.24 73.87 -6.43 0.14 3002
 3004 3 11.27 73.79 -6.27 0.113 3003
 3005 3 11.29 73.75 -6.12 0.094 3004
 3006 3 11.28 73.65 -5.98 0.117 3005
 3007 3 11.24 73.54 -5.85 0.158 3006
 3008 3 11.3 73.54 -5.68 0.144 3007
 3009 3 11.31 73.61 -5.47 0.117 3008
 3010 3 11.35 73.74 -5.35 0.084 3009
 3011 3 11.39 73.82 -5.25 0.093 3010
 3012 3 11.4 73.86 -5.1 0.123 3011
 3013 3 11.4 73.87 -4.9 0.108 3012
 3014 3 11.42 73.89 -4.73 0.104 3013
 3015 3 11.44 74.1 -4.65 0.084 3014
 3016 3 11.54 74.18 -4.61 0.088 3015
 3017 3 11.6 74.28 -4.48 0.112 3016
 3018 3 11.61 74.4 -4.37 0.139 3017
 3019 3 11.63 74.5 -4.22 0.134 3018
 3020 3 11.55 74.55 -4.03 0.122 3019
 3021 3 11.55 74.54 -3.87 0.074 3020
 3022 3 11.51 74.65 -3.69 0.1 3021
 3023 3 11.47 74.77 -3.6 0.095 3022
 3024 3 11.45 74.87 -3.5 0.064 3023
 3025 3 11.46 74.98 -3.55 0.000125 3024
 3026 3 9.94 74.7 -8.03 0.082 2991
 3027 3 9.88 74.84 -8.02 0.000125 3026
 3028 3 7.99 74.19 -8.67 0.449 2980
 3029 3 7.93 74.37 -8.7 0.48 3028
 3030 3 7.95 74.64 -8.82 0.461 3029
 3031 3 7.88 74.83 -8.74 0.418 3030
 3032 3 7.96 75.02 -8.78 0.389 3031
 3033 3 8.03 75.28 -9 0.243 3032
 3034 3 7.92 75.47 -9 0.28 3033
 3035 3 7.83 75.59 -8.99 0.303 3034
 3036 3 7.7 75.69 -8.96 0.369 3035
 3037 3 7.6 75.87 -9.09 0.412 3036
 3038 3 7.57 76.01 -9.18 0.442 3037
 3039 3 7.84 76.08 -9.88 0.183 3038
 3040 3 7.84 76.23 -10 0.185 3039
 3041 3 7.84 76.43 -10.1 0.176 3040
 3042 3 7.74 76.58 -10.13 0.192 3041
 3043 3 7.64 76.67 -10.17 0.204 3042
 3044 3 7.57 76.82 -10.16 0.253 3043
 3045 3 7.41 76.91 -10.17 0.289 3044
 3046 3 7.27 77.03 -10.19 0.331 3045
 3047 3 7.16 77.13 -10.22 0.339 3046
 3048 3 7.04 77.32 -10.22 0.322 3047
 3049 3 6.9 77.48 -10.25 0.318 3048
 3050 3 6.9 77.72 -10.36 0.294 3049
 3051 3 6.8 77.86 -10.4 0.313 3050
 3052 3 6.78 78.1 -10.45 0.327 3051
 3053 3 6.73 78.22 -10.5 0.305 3052
 3054 3 6.69 78.38 -10.52 0.375 3053
 3055 3 6.75 78.66 -10.56 0.214 3054
 3056 3 6.68 78.74 -10.62 0.207 3055
 3057 3 6.66 78.89 -10.59 0.247 3056
 3058 3 6.66 79.21 -10.68 0.243 3057
 3059 3 6.73 79.41 -10.72 0.247 3058
 3060 3 6.67 79.56 -10.7 0.247 3059
 3061 3 6.61 79.79 -10.63 0.293 3060
 3062 3 6.54 79.95 -10.66 0.359 3061
 3063 3 6.41 80.03 -10.69 0.444 3062
 3064 3 6.33 80.17 -10.72 0.469 3063
 3065 3 6.23 80.31 -10.73 0.477 3064
 3066 3 6.11 80.48 -10.61 0.457 3065
 3067 3 5.89 80.59 -10.46 0.372 3066
 3068 3 5.79 80.67 -10.47 0.352 3067
 3069 3 5.73 80.85 -10.57 0.306 3068
 3070 3 5.67 80.98 -10.65 0.308 3069
 3071 3 5.59 81.15 -10.69 0.291 3070
 3072 3 5.54 81.38 -10.74 0.252 3071
 3073 3 5.48 81.65 -10.77 0.24 3072
 3074 3 5.43 81.84 -10.78 0.214 3073
 3075 3 5.34 81.93 -10.82 0.184 3074
 3076 3 5.25 82.06 -10.8 0.183 3075
 3077 3 5.15 82.25 -10.75 0.192 3076
 3078 3 5.07 82.43 -10.78 0.202 3077
 3079 3 5.03 82.56 -10.8 0.198 3078
 3080 3 5.02 82.78 -10.85 0.257 3079
 3081 3 5.08 82.97 -10.99 0.288 3080
 3082 3 5.17 83.14 -11.16 0.285 3081
 3083 3 5.25 83.44 -11.22 0.305 3082
 3084 3 5.3 83.59 -11.28 0.381 3083
 3085 3 5.25 83.91 -11.23 0.31 3084
 3086 3 5.03 84.25 -11.02 0.202 3085
 3087 3 4.94 84.39 -10.97 0.245 3086
 3088 3 4.89 84.59 -10.93 0.268 3087
 3089 3 4.84 84.82 -10.92 0.262 3088
 3090 3 4.78 84.97 -10.98 0.275 3089
 3091 3 4.78 85.16 -11.01 0.271 3090
 3092 3 4.78 85.44 -11.06 0.258 3091
 3093 3 4.76 85.7 -11.17 0.202 3092
 3094 3 4.68 85.84 -11.18 0.2 3093
 3095 3 4.62 85.98 -11.21 0.212 3094
 3096 3 4.5 86.14 -11.25 0.226 3095
 3097 3 4.4 86.3 -11.27 0.236 3096
 3098 3 4.2 86.42 -11.25 0.212 3097
 3099 3 4.03 86.55 -11.25 0.218 3098
 3100 3 3.88 86.69 -11.32 0.226 3099
 3101 3 3.69 86.81 -11.32 0.245 3100
 3102 3 3.57 86.96 -11.34 0.254 3101
 3103 3 3.5 87.17 -11.42 0.274 3102
 3104 3 3.43 87.33 -11.4 0.243 3103
 3105 3 3.4 87.55 -11.56 0.233 3104
 3106 3 3.3 87.69 -11.64 0.252 3105
 3107 3 3.28 87.98 -11.67 0.272 3106
 3108 3 3.27 88.31 -11.66 0.262 3107
 3109 3 3.27 88.54 -11.69 0.284 3108
 3110 3 3.24 88.77 -11.68 0.322 3109
 3111 3 3.27 89.06 -11.7 0.326 3110
 3112 3 3.15 89.16 -11.69 0.304 3111
 3113 3 3.11 89.35 -11.73 0.301 3112
 3114 3 3.06 89.6 -11.84 0.274 3113
 3115 3 2.97 89.78 -11.89 0.252 3114
 3116 3 2.9 89.9 -11.96 0.242 3115
 3117 3 2.81 90.02 -12.04 0.282 3116
 3118 3 2.76 90.19 -12.1 0.32 3117
 3119 3 2.75 90.41 -12.09 0.356 3118
 3120 3 2.69 90.52 -12.18 0.457 3119
 3121 3 2.7 90.71 -12.15 0.502 3120
 3122 3 3.11 91.08 -11.68 0.201 3121
 3123 3 3.16 91.21 -11.65 0.204 3122
 3124 3 3.24 91.33 -11.62 0.224 3123
 3125 3 3.29 91.52 -11.55 0.23 3124
 3126 3 3.3 91.71 -11.56 0.212 3125
 3127 3 3.31 91.92 -11.56 0.201 3126
 3128 3 3.36 92.07 -11.6 0.187 3127
 3129 3 3.41 92.21 -11.59 0.189 3128
 3130 3 3.46 92.41 -11.57 0.184 3129
 3131 3 3.5 92.57 -11.58 0.19 3130
 3132 3 3.54 92.84 -11.71 0.205 3131
 3133 3 3.56 92.98 -11.72 0.158 3132
 3134 3 3.62 93.06 -11.73 0.196 3133
 3135 3 3.65 93.27 -11.88 0.265 3134
 3136 3 3.73 93.37 -12.13 0.332 3135
 3137 3 3.83 93.43 -12.18 0.369 3136
 3138 3 3.9 93.54 -12.2 0.469 3137
 3139 3 3.87 93.76 -12.22 0.507 3138
 3140 3 3.95 93.94 -12.25 0.579 3139
 3141 3 4.09 94.04 -12.25 0.57 3140
 3142 3 4.02 94.35 -12.23 0.475 3141
 3143 3 4.08 94.56 -12.2 0.407 3142
 3144 3 4.14 94.82 -12.19 0.317 3143
 3145 3 4.24 95.08 -12.17 0.276 3144
 3146 3 4.32 95.29 -12.18 0.288 3145
 3147 3 4.36 95.5 -12.14 0.294 3146
 3148 3 4.47 95.69 -12.08 0.258 3147
 3149 3 4.54 95.82 -12.08 0.237 3148
 3150 3 4.65 95.95 -12 0.243 3149
 3151 3 4.77 96.12 -11.96 0.203 3150
 3152 3 4.93 96.23 -11.91 0.177 3151
 3153 3 5.01 96.4 -11.79 0.198 3152
 3154 3 5.09 96.67 -11.55 0.113 3153
 3155 3 5.17 96.8 -11.48 0.088 3154
 3156 3 5.15 96.94 -11.35 0.059 3155
 3157 3 5.23 96.91 -11.27 0.074 3156
 3158 3 5.27 96.89 -11.1 0.092 3157
 3159 3 5.32 96.91 -10.99 0.08 3158
 3160 3 5.28 97.1 -10.83 0.14 3159
 3161 3 5.25 97.24 -10.72 0.133 3160
 3162 3 5.22 97.23 -10.61 0.186 3161
 3163 3 5.23 96.98 -10.53 0.085 3162
 3164 3 5.34 96.89 -10.45 0.067 3163
 3165 3 5.21 97.49 -10.52 0.098 3162
 3166 3 5.14 97.62 -10.43 0.164 3165
 3167 3 4.92 97.72 -10.38 0.000125 3166
 3168 3 5.21 96.49 -11.98 0.18 3153
 3169 3 5.28 96.6 -12.06 0.171 3168
 3170 3 5.41 96.71 -12.07 0.169 3169
 3171 3 5.53 96.82 -12.09 0.188 3170
 3172 3 5.65 96.92 -12.11 0.158 3171
 3173 3 5.76 97.03 -12.08 0.159 3172
 3174 3 5.93 97.12 -12.14 0.191 3173
 3175 3 6.02 97.19 -12.09 0.23 3174
 3176 3 6.14 97.28 -12.16 0.274 3175
 3177 3 6.02 97.49 -12.55 0.147 3176
 3178 3 6.03 97.59 -12.79 0.218 3177
 3179 3 6.03 97.68 -13.02 0.162 3178
 3180 3 5.99 97.78 -13.21 0.25 3179
 3181 3 5.94 97.76 -13.3 0.399 3180
 3182 3 5.62 98.05 -13.21 0.132 3181
 3183 3 5.42 98.24 -13.14 0.123 3182
 3184 3 5.47 98.4 -13.11 0.125 3183
 3185 3 5.56 98.45 -13.18 0.15 3184
 3186 3 5.64 98.41 -13.23 0.068 3185
 3187 3 6.36 97.88 -13.63 0.174 3181
 3188 3 6.4 97.96 -13.7 0.232 3187
 3189 3 6.63 98.13 -13.75 0.133 3188
 3190 3 6.76 98.18 -13.82 0.216 3189
 3191 3 7.09 98.13 -13.63 0.167 3190
 3192 3 7.29 98.07 -13.58 0.126 3191
 3193 3 7.35 97.94 -13.48 0.1 3192
 3194 3 7.26 97.94 -13.29 0.103 3193
 3195 3 7.16 97.87 -13.24 0.043 3194
 3196 3 6.63 98.32 -14.09 0.134 3190
 3197 3 6.63 98.49 -14.13 0.071 3196
 3198 3 6.75 98.58 -14.18 0.074 3197
 3199 3 6.72 98.71 -14.27 0.096 3198
 3200 3 6.21 97.7 -13.92 0.136 3188
 3201 3 6.16 97.64 -14.06 0.178 3200
 3202 3 6.11 97.55 -14.24 0.209 3201
 3203 3 6.16 97.37 -14.31 0.193 3202
 3204 3 6.32 97.32 -14.42 0.162 3203
 3205 3 6.34 97.22 -14.54 0.118 3204
 3206 3 6.39 97.11 -14.6 0.135 3205
 3207 3 6.48 96.98 -14.67 0.203 3206
 3208 3 6.54 96.99 -14.78 0.29 3207
 3209 3 6.71 96.94 -14.83 0.338 3208
 3210 3 6.89 96.82 -14.89 0.35 3209
 3211 3 6.98 96.66 -14.95 0.35 3210
 3212 3 7.06 96.53 -15.04 0.297 3211
 3213 3 7.14 96.3 -15.13 0.211 3212
 3214 3 7.19 96.05 -15.25 0.16 3213
 3215 3 7.18 95.92 -15.29 0.094 3214
 3216 3 7.18 95.77 -15.33 0.105 3215
 3217 3 7.17 95.62 -15.37 0.099 3216
 3218 3 7.18 95.44 -15.45 0.129 3217
 3219 3 7.12 95.32 -15.51 0.117 3218
 3220 3 7.19 95.19 -15.67 0.112 3219
 3221 3 7.12 95 -15.7 0.12 3220
 3222 3 7.17 94.83 -15.76 0.129 3221
 3223 3 7.28 94.7 -15.8 0.137 3222
 3224 3 7.45 94.58 -15.9 0.17 3223
 3225 3 7.56 94.43 -16 0.187 3224
 3226 3 7.59 94.54 -16.23 0.14 3225
 3227 3 7.73 94.45 -16.31 0.132 3226
 3228 3 7.84 94.33 -16.42 0.119 3227
 3229 3 7.92 94.27 -16.51 0.125 3228
 3230 3 8 94.2 -16.54 0.104 3229
 3231 3 8.03 94.05 -16.6 0.103 3230
 3232 3 8.08 94.02 -16.71 0.1 3231
 3233 3 8.14 94.07 -16.82 0.000125 3232
 3234 3 7.46 94.27 -16.33 0.084 3226
 3235 3 7.45 94.18 -16.43 0.000125 3234
 3236 3 7.52 94.14 -15.92 0.125 3225
 3237 3 7.59 93.93 -15.92 0.091 3236
 3238 3 7.69 93.78 -15.91 0.113 3237
 3239 3 7.73 93.61 -15.95 0.129 3238
 3240 3 7.63 93.41 -15.95 0.112 3239
 3241 3 7.55 93.24 -15.88 0.079 3240
 3242 3 7.43 93.14 -15.93 0.142 3241
 3243 3 7.44 93.1 -16.05 0.136 3242
 3244 3 7.3 93.03 -15.76 0.062 3243
 3245 3 7.18 93.02 -15.77 0.096 3244
 3246 3 7.05 92.89 -15.77 0.046 3245
 3247 3 6.35 97.22 -12 0.195 3176
 3248 3 6.51 97.29 -11.93 0.211 3247
 3249 3 6.66 97.3 -11.9 0.196 3248
 3250 3 6.83 97.33 -11.91 0.195 3249
 3251 3 7.09 97.33 -11.9 0.159 3250
 3252 3 7.19 97.36 -11.96 0.173 3251
 3253 3 7.34 97.45 -12 0.173 3252
 3254 3 7.49 97.45 -12.02 0.183 3253
 3255 3 7.63 97.5 -12.06 0.221 3254
 3256 3 7.82 97.52 -12.12 0.265 3255
 3257 3 7.98 97.52 -12.1 0.283 3256
 3258 3 8.17 97.63 -12.09 0.261 3257
 3259 3 8.32 97.63 -12.08 0.264 3258
 3260 3 8.48 97.64 -12.11 0.227 3259
 3261 3 8.68 97.66 -12.14 0.227 3260
 3262 3 8.92 97.7 -12.18 0.261 3261
 3263 3 9.09 97.75 -12.21 0.227 3262
 3264 3 9.25 97.88 -12.31 0.211 3263
 3265 3 9.45 97.91 -12.44 0.197 3264
 3266 3 9.64 98.03 -12.59 0.203 3265
 3267 3 9.73 98.09 -12.64 0.25 3266
 3268 3 9.85 98.24 -12.66 0.236 3267
 3269 3 9.91 98.39 -12.71 0.227 3268
 3270 3 9.96 98.51 -12.8 0.262 3269
 3271 3 9.88 98.92 -12.58 0.209 3270
 3272 3 9.86 99.08 -12.5 0.176 3271
 3273 3 9.76 99.26 -12.52 0.211 3272
 3274 3 9.73 99.4 -12.58 0.245 3273
 3275 3 9.75 99.52 -12.66 0.289 3274
 3276 3 9.52 99.19 -12.94 0.117 3275
 3277 3 9.5 99.11 -13.05 0.155 3276
 3278 3 9.52 99.11 -13.29 0.156 3277
 3279 3 9.56 99.18 -13.53 0.099 3278
 3280 3 9.46 99.28 -13.62 0.106 3279
 3281 3 9.33 99.3 -13.69 0.11 3280
 3282 3 9.34 99.25 -13.82 0.11 3281
 3283 3 9.35 99.08 -13.94 0.11 3282
 3284 3 9.34 98.94 -14.01 0.111 3283
 3285 3 9.37 98.86 -14.15 0.077 3284
 3286 3 9.43 98.78 -14.31 0.124 3285
 3287 3 9.5 98.79 -14.46 0.118 3286
 3288 3 9.6 98.78 -14.57 0.105 3287
 3289 3 9.7 98.73 -14.65 0.148 3288
 3290 3 9.79 98.73 -14.76 0.181 3289
 3291 3 10.06 98.78 -14.75 0.094 3290
 3292 3 10.32 98.73 -14.76 0.139 3291
 3293 3 10.52 98.69 -14.78 0.108 3292
 3294 3 10.71 98.57 -14.8 0.123 3293
 3295 3 10.93 98.58 -14.93 0.187 3294
 3296 3 11.06 98.35 -14.75 0.159 3295
 3297 3 9.82 98.49 -15.01 0.117 3290
 3298 3 9.9 98.36 -15.07 0.112 3297
 3299 3 10.04 98.32 -15.16 0.076 3298
 3300 3 10.16 98.27 -15.16 0.084 3299
 3301 3 10.2 98.11 -15.18 0.219 3300
 3302 3 9.91 98 -14.97 0.079 3301
 3303 3 9.76 97.88 -14.95 0.077 3302
 3304 3 10.37 98.07 -15.44 0.104 3301
 3305 3 9.91 99.82 -12.7 0.26 3275
 3306 3 10.15 99.92 -12.83 0.22 3305
 3307 3 10.35 100.02 -12.89 0.186 3306
 3308 3 10.38 100.12 -12.91 0.216 3307
 3309 3 10.61 100.32 -12.83 0.19 3308
 3310 3 10.73 100.42 -12.84 0.186 3309
 3311 3 10.79 100.52 -12.83 0.211 3310
 3312 3 10.95 100.62 -12.83 0.203 3311
 3313 3 11.11 100.62 -12.79 0.189 3312
 3314 3 11.35 100.72 -12.91 0.171 3313
 3315 3 11.47 100.72 -12.99 0.196 3314
 3316 3 11.52 100.92 -13.09 0.218 3315
 3317 3 11.53 101.02 -13.21 0.27 3316
 3318 3 11.43 101.22 -13.25 0.349 3317
 3319 3 11.39 101.42 -13.23 0.412 3318
 3320 3 11.37 101.52 -13.26 0.44 3319
 3321 3 11.27 101.72 -13.21 0.438 3320
 3322 3 11.46 101.82 -13.2 0.529 3321
 3323 3 11.66 102.02 -13.21 0.489 3322
 3324 3 12.06 102.12 -13.26 0.291 3323
 3325 3 12.18 102.32 -13.3 0.293 3324
 3326 3 12.21 102.42 -13.39 0.292 3325
 3327 3 12.25 102.62 -13.45 0.24 3326
 3328 3 12.29 102.82 -13.63 0.242 3327
 3329 3 12.38 103.02 -13.72 0.232 3328
 3330 3 12.48 103.12 -13.8 0.293 3329
 3331 3 12.54 103.32 -13.82 0.32 3330
 3332 3 12.74 103.42 -13.9 0.337 3331
 3333 3 12.84 103.52 -14 0.306 3332
 3334 3 13 103.72 -14.03 0.278 3333
 3335 3 13.1 103.82 -14.11 0.299 3334
 3336 3 13.26 103.82 -14.2 0.312 3335
 3337 3 13.37 104.02 -14.27 0.289 3336
 3338 3 13.42 103.92 -14.37 0.277 3337
 3339 3 13.66 103.82 -14.44 0.226 3338
 3340 3 13.78 103.92 -14.43 0.225 3339
 3341 3 13.91 104.02 -14.43 0.238 3340
 3342 3 14 104.12 -14.46 0.228 3341
 3343 3 14.07 104.32 -14.44 0.252 3342
 3344 3 14.05 104.52 -14.4 0.274 3343
 3345 3 14.31 104.62 -14.37 0.316 3344
 3346 3 14.39 104.72 -14.41 0.368 3345
 3347 3 14.55 104.82 -14.46 0.414 3346
 3348 3 14.75 104.82 -14.57 0.443 3347
 3349 3 14.99 104.72 -14.5 0.428 3348
 3350 3 15.06 104.72 -14.4 0.327 3349
 3351 3 15.22 104.62 -14.34 0.182 3350
 3352 3 15.31 104.72 -14.28 0.217 3351
 3353 3 15.62 104.52 -14.11 0.224 3352
 3354 3 15.7 104.52 -14.01 0.221 3353
 3355 3 16.02 104.42 -14.31 0.107 3354
 3356 3 16.14 104.42 -14.26 0.074 3355
 3357 3 15.83 104.52 -13.87 0.169 3354
 3358 3 15.89 104.62 -13.81 0.194 3357
 3359 3 16.02 104.62 -13.79 0.175 3358
 3360 3 16.15 104.62 -13.72 0.184 3359
 3361 3 16.22 104.62 -13.63 0.186 3360
 3362 3 16.38 104.52 -13.47 0.19 3361
 3363 3 16.53 104.52 -13.34 0.243 3362
 3364 3 16.66 104.52 -13.28 0.304 3363
 3365 3 16.65 104.02 -13.5 0.1 3364
 3366 3 16.59 104.02 -13.58 0.115 3365
 3367 3 16.56 103.82 -13.38 0.139 3366
 3368 3 16.57 103.62 -13.42 0.121 3367
 3369 3 16.66 103.52 -13.31 0.061 3368
 3370 3 16.6 104.02 -13.67 0.109 3366
 3371 3 16.6 103.92 -13.76 0.116 3370
 3372 3 16.5 103.92 -13.92 0.103 3371
 3373 3 16.44 103.92 -14.04 0.108 3372
 3374 3 16.53 104.02 -14.26 0.113 3373
 3375 3 16.6 104.22 -14.36 0.109 3374
 3376 3 16.67 104.32 -14.46 0.116 3375
 3377 3 16.69 104.52 -14.54 0.082 3376
 3378 3 16.85 104.62 -14.64 0.083 3377
 3379 3 16.91 104.72 -14.75 0.123 3378
 3380 3 16.99 104.82 -14.87 0.143 3379
 3381 3 16.99 105.02 -15.03 0.08 3380
 3382 3 17.08 105.12 -15.14 0.115 3381
 3383 3 17.23 105.12 -15.27 0.127 3382
 3384 3 17.33 105.12 -15.2 0.18 3383
 3385 3 17.48 105.32 -15.02 0.078 3384
 3386 3 17.51 105.42 -15 0.000125 3385
 3387 3 16.72 104.52 -13.18 0.183 3364
 3388 3 16.89 104.52 -13 0.151 3387
 3389 3 17 104.52 -12.95 0.152 3388
 3390 3 17.09 104.63 -12.85 0.205 3389
 3391 3 17.24 104.63 -12.8 0.243 3390
 3392 3 17.37 104.63 -12.71 0.245 3391
 3393 3 17.56 104.43 -12.58 0.231 3392
 3394 3 17.74 104.33 -12.54 0.201 3393
 3395 3 17.94 104.23 -12.45 0.185 3394
 3396 3 18.04 104.13 -12.34 0.182 3395
 3397 3 18.11 103.93 -12.32 0.249 3396
 3398 3 18.19 103.93 -12.15 0.18 3397
 3399 3 18.29 103.83 -12.05 0.194 3398
 3400 3 18.41 103.93 -11.88 0.225 3399
 3401 3 18.51 103.93 -11.74 0.22 3400
 3402 3 18.65 103.93 -11.61 0.205 3401
 3403 3 18.8 103.93 -11.52 0.223 3402
 3404 3 18.95 103.93 -11.46 0.243 3403
 3405 3 19.07 103.93 -11.4 0.287 3404
 3406 3 19.08 103.93 -11.26 0.375 3405
 3407 3 19.22 103.93 -11.17 0.419 3406
 3408 3 19.35 104.03 -11.1 0.47 3407
 3409 3 19.43 104.03 -10.99 0.443 3408
 3410 3 19.36 103.83 -10.74 0.359 3409
 3411 3 19.21 104.53 -10.76 0.119 3410
 3412 3 19.35 104.63 -10.76 0.121 3411
 3413 3 19.46 104.73 -10.69 0.099 3412
 3414 3 19.59 104.83 -10.56 0.082 3413
 3415 3 19.71 104.83 -10.46 0.158 3414
 3416 3 19.45 104.73 -10.18 0.109 3415
 3417 3 19.42 104.63 -10.16 0.134 3416
 3418 3 19.55 104.43 -10.2 0.068 3417
 3419 3 19.59 103.33 -10.49 0.112 3410
 3420 3 19.65 103.23 -10.47 0.134 3419
 3421 3 19.77 103.13 -10.43 0.167 3420
 3422 3 19.89 103.03 -10.34 0.223 3421
 3423 3 19.98 102.93 -10.25 0.262 3422
 3424 3 20 102.83 -10.18 0.289 3423
 3425 3 20.1 102.73 -10.08 0.279 3424
 3426 3 20.19 102.63 -10 0.243 3425
 3427 3 20.32 102.63 -9.94 0.178 3426
 3428 3 20.46 102.53 -9.86 0.143 3427
 3429 3 20.5 102.53 -9.76 0.172 3428
 3430 3 20.55 102.53 -9.59 0.219 3429
 3431 3 20.64 102.43 -9.51 0.275 3430
 3432 3 20.86 102.43 -9.53 0.322 3431
 3433 3 21.03 102.43 -9.5 0.328 3432
 3434 3 21.22 102.53 -9.61 0.269 3433
 3435 3 21.37 102.63 -9.62 0.25 3434
 3436 3 21.56 102.73 -9.62 0.242 3435
 3437 3 21.77 102.83 -9.5 0.171 3436
 3438 3 21.91 102.83 -9.45 0.192 3437
 3439 3 22.05 103.13 -9.45 0.131 3438
 3440 3 22.19 103.23 -9.44 0.207 3439
 3441 3 22.39 103.23 -9.51 0.179 3440
 3442 3 22.58 103.23 -9.54 0.168 3441
 3443 3 22.75 103.23 -9.56 0.147 3442
 3444 3 22.91 103.33 -9.59 0.124 3443
 3445 3 23 103.43 -9.54 0.172 3444
 3446 3 23.14 103.43 -9.5 0.173 3445
 3447 3 23.33 103.53 -9.55 0.154 3446
 3448 3 23.49 103.63 -9.61 0.13 3447
 3449 3 23.57 103.73 -9.63 0.141 3448
 3450 3 23.68 103.83 -9.7 0.142 3449
 3451 3 23.76 103.93 -9.76 0.233 3450
 3452 3 23.83 104.03 -10.12 0.162 3451
 3453 3 23.91 104.03 -10.36 0.137 3452
 3454 3 23.98 104.03 -10.51 0.158 3453
 3455 3 24.06 104.13 -10.6 0.138 3454
 3456 3 24.16 104.23 -10.67 0.159 3455
 3457 3 24.28 104.33 -10.77 0.126 3456
 3458 3 24.4 104.53 -10.76 0.156 3457
 3459 3 24.46 104.53 -10.83 0.128 3458
 3460 3 24.57 104.63 -10.85 0.125 3459
 3461 3 24.64 104.83 -10.9 0.16 3460
 3462 3 24.69 104.93 -11.03 0.214 3461
 3463 3 24.92 105.13 -10.85 0.124 3462
 3464 3 25.04 105.13 -10.75 0.135 3463
 3465 3 25.14 105.33 -10.66 0.168 3464
 3466 3 25.27 105.43 -10.62 0.173 3465
 3467 3 25.38 105.53 -10.77 0.144 3466
 3468 3 25.47 105.63 -10.86 0.122 3467
 3469 3 25.6 105.73 -10.94 0.147 3468
 3470 3 25.77 105.73 -10.97 0.147 3469
 3471 3 25.93 105.73 -11.04 0.103 3470
 3472 3 26.04 105.73 -11.04 0.139 3471
 3473 3 26.16 105.73 -11.05 0.122 3472
 3474 3 26.21 105.73 -11.15 0.136 3473
 3475 3 26.29 105.93 -11.21 0.148 3474
 3476 3 26.3 106.03 -11.26 0.185 3475
 3477 3 26.26 106.23 -11.29 0.232 3476
 3478 3 26.6 106.23 -11.39 0.128 3477
 3479 3 26.71 106.23 -11.44 0.158 3478
 3480 3 26.78 106.43 -11.44 0.136 3479
 3481 3 26.92 106.43 -11.41 0.183 3480
 3482 3 27 106.53 -11.44 0.164 3481
 3483 3 27.07 106.63 -11.55 0.171 3482
 3484 3 27.18 106.83 -11.59 0.104 3483
 3485 3 27.25 106.93 -11.68 0.095 3484
 3486 3 27.39 106.93 -11.77 0.117 3485
 3487 3 27.5 106.93 -11.86 0.11 3486
 3488 3 27.61 106.83 -11.94 0.161 3487
 3489 3 27.75 106.93 -12 0.127 3488
 3490 3 27.87 106.93 -12.09 0.192 3489
 3491 3 27.98 107.03 -12.14 0.231 3490
 3492 3 28.11 107.13 -12.15 0.257 3491
 3493 3 28.32 107.13 -12.05 0.277 3492
 3494 3 28.51 106.73 -12.06 0.12 3493
 3495 3 28.53 106.63 -12.02 0.077 3494
 3496 3 28.45 107.43 -12.03 0.249 3493
 3497 3 28.56 107.53 -12.06 0.237 3496
 3498 3 28.74 107.53 -12.13 0.269 3497
 3499 3 28.95 107.53 -12.15 0.296 3498
 3500 3 29.13 107.73 -12.14 0.293 3499
 3501 3 29.24 107.63 -12.23 0.303 3500
 3502 3 29.26 107.73 -12.37 0.297 3501
 3503 3 29.32 107.53 -12.63 0.276 3502
 3504 3 29.39 107.33 -12.77 0.266 3503
 3505 3 29.45 107.23 -12.81 0.318 3504
 3506 3 29.25 107.13 -13.12 0.25 3505
 3507 3 29.27 107.03 -13.23 0.287 3506
 3508 3 29.39 107.03 -13.31 0.317 3507
 3509 3 29.52 106.93 -13.28 0.346 3508
 3510 3 29.2 106.43 -13.43 0.145 3509
 3511 3 29.21 106.43 -13.64 0.108 3510
 3512 3 29.11 106.33 -13.77 0.078 3511
 3513 3 29.02 106.23 -13.98 0.1 3512
 3514 3 28.94 106.23 -14.08 0.079 3513
 3515 3 28.84 106.33 -14.22 0.089 3514
 3516 3 28.8 106.23 -14.42 0.119 3515
 3517 3 29.88 106.73 -13.1 0.132 3509
 3518 3 29.91 106.53 -13.13 0.076 3517
 3519 3 29.96 106.43 -13.06 0.054 3518
 3520 3 29.7 107.03 -12.46 0.163 3505
 3521 3 29.86 107.03 -12.32 0.194 3520
 3522 3 29.99 107.13 -12.23 0.201 3521
 3523 3 30.1 107.13 -12.19 0.284 3522
 3524 3 30.23 107.03 -12.12 0.325 3523
 3525 3 30.47 107.43 -11.91 0.114 3524
 3526 3 30.6 107.43 -11.79 0.125 3525
 3527 3 30.75 107.43 -11.69 0.11 3526
 3528 3 30.84 107.63 -11.65 0.086 3527
 3529 3 30.94 107.63 -11.63 0.116 3528
 3530 3 30.99 107.83 -11.66 0.1 3529
 3531 3 31.17 107.93 -11.59 0.117 3530
 3532 3 31.31 107.93 -11.62 0.164 3531
 3533 3 31.47 107.83 -11.63 0.193 3532
 3534 3 31.67 107.53 -11.81 0.159 3533
 3535 3 31.79 107.63 -11.84 0.208 3534
 3536 3 31.87 107.73 -11.88 0.199 3535
 3537 3 32.1 107.43 -11.84 0.123 3536
 3538 3 32.21 107.43 -11.83 0.112 3537
 3539 3 32.35 107.33 -11.79 0.11 3538
 3540 3 32.37 107.23 -11.85 0.096 3539
 3541 3 32.35 107.03 -11.85 0.159 3540
 3542 3 32.41 106.93 -12.14 0.116 3541
 3543 3 32.43 106.83 -12.22 0.145 3542
 3544 3 32.5 106.73 -12.25 0.142 3543
 3545 3 32.58 106.63 -12.24 0.132 3544
 3546 3 32.7 106.43 -12.24 0.094 3545
 3547 3 32.71 106.23 -12.33 0.094 3546
 3548 3 32.78 106.13 -12.39 0.09 3547
 3549 3 32.84 105.93 -12.39 0.124 3548
 3550 3 32.81 105.83 -12.47 0.137 3549
 3551 3 32.91 105.63 -12.6 0.000125 3550
 3552 3 32.31 106.93 -11.54 0.075 3541
 3553 3 32.38 106.93 -11.43 0.09 3552
 3554 3 31.91 107.93 -11.86 0.079 3536
 3555 3 32 107.93 -11.79 0.059 3554
 3556 3 32.07 108.13 -11.75 0.081 3555
 3557 3 31.53 107.93 -11.52 0.063 3533
 3558 3 25.94 106.23 -11.12 0.102 3477
 3559 3 25.86 106.23 -11.07 0.059 3558
 3560 3 25.82 106.33 -10.93 0.068 3559
 3561 3 25.77 106.33 -10.83 0.096 3560
 3562 3 25.71 106.43 -10.7 0.1 3561
 3563 3 25.73 106.43 -10.6 0.097 3562
 3564 3 25.9 106.53 -10.48 0.136 3563
 3565 3 26.04 106.63 -10.31 0.14 3564
 3566 3 26.26 106.73 -10.17 0.072 3565
 3567 3 26.39 106.73 -10.07 0.088 3566
 3568 3 26.5 106.73 -9.99 0.065 3567
 3569 3 26.62 106.63 -9.9 0.095 3568
 3570 3 26.29 105.63 -11.21 0.1 3474
 3571 3 26.37 105.53 -11.28 0.102 3570
 3572 3 26.42 105.43 -11.32 0.000125 3571
 3573 3 24.59 104.83 -11.29 0.153 3462
 3574 3 24.67 104.83 -11.43 0.086 3573
 3575 3 24.73 104.73 -11.44 0.074 3574
 3576 3 24.74 104.53 -11.44 0.062 3575
 3577 3 24.7 104.43 -11.54 0.073 3576
 3578 3 24.66 104.33 -11.65 0.066 3577
 3579 3 24.64 104.23 -11.74 0.038 3578
 3580 3 24.67 104.23 -11.83 0.108 3579
 3581 3 24.69 104.13 -11.98 0.109 3580
 3582 3 23.84 103.73 -9.38 0.12 3451
 3583 3 23.96 103.73 -9.27 0.159 3582
 3584 3 24.14 103.73 -9.19 0.153 3583
 3585 3 24.31 103.73 -9.09 0.139 3584
 3586 3 24.54 103.73 -9.03 0.107 3585
 3587 3 24.73 103.73 -9.02 0.116 3586
 3588 3 24.87 103.63 -8.95 0.141 3587
 3589 3 25.11 103.63 -8.91 0.162 3588
 3590 3 25.22 103.53 -8.77 0.266 3589
 3591 3 25.38 103.53 -8.74 0.353 3590
 3592 3 25.47 103.43 -8.68 0.369 3591
 3593 3 25.66 103.43 -8.62 0.295 3592
 3594 3 25.85 103.43 -8.76 0.191 3593
 3595 3 26.08 103.43 -8.87 0.16 3594
 3596 3 26.15 103.33 -8.97 0.165 3595
 3597 3 26.18 103.23 -9.18 0.112 3596
 3598 3 26.28 103.13 -9.22 0.082 3597
 3599 3 26.38 103.03 -9.27 0.127 3598
 3600 3 26.46 102.93 -9.26 0.138 3599
 3601 3 26.6 102.73 -9.3 0.109 3600
 3602 3 26.71 102.63 -9.25 0.098 3601
 3603 3 26.82 102.63 -9.14 0.132 3602
 3604 3 26.92 102.43 -9.11 0.121 3603
 3605 3 26.99 102.33 -9.16 0.148 3604
 3606 3 27.07 102.23 -9.18 0.153 3605
 3607 3 27.08 102.03 -9.23 0.124 3606
 3608 3 27.22 101.93 -9.26 0.123 3607
 3609 3 27.3 101.93 -9.4 0.11 3608
 3610 3 27.3 101.83 -9.63 0.096 3609
 3611 3 27.36 101.73 -9.76 0.098 3610
 3612 3 27.44 101.53 -9.8 0.13 3611
 3613 3 27.55 101.33 -9.74 0.121 3612
 3614 3 27.7 101.23 -9.72 0.104 3613
 3615 3 27.89 101.13 -9.69 0.102 3614
 3616 3 27.97 100.93 -9.66 0.106 3615
 3617 3 28.04 100.83 -9.7 0.089 3616
 3618 3 28.15 100.73 -9.69 0.091 3617
 3619 3 28.24 100.53 -9.61 0.117 3618
 3620 3 28.33 100.43 -9.59 0.102 3619
 3621 3 28.49 100.23 -9.56 0.098 3620
 3622 3 28.59 100.13 -9.54 0.096 3621
 3623 3 28.6 100.03 -9.54 0.117 3622
 3624 3 28.61 99.93 -9.64 0.109 3623
 3625 3 28.72 99.73 -9.71 0.151 3624
 3626 3 28.75 99.62 -9.73 0.162 3625
 3627 3 28.77 99.51 -9.84 0.187 3626
 3628 3 28.74 99.41 -9.88 0.227 3627
 3629 3 28.49 99.52 -10.16 0.058 3628
 3630 3 28.35 99.59 -10.28 0.094 3629
 3631 3 28.23 99.6 -10.49 0.092 3630
 3632 3 28.17 99.63 -10.62 0.046 3631
 3633 3 27.97 99.66 -10.83 0.133 3632
 3634 3 27.85 99.63 -10.95 0.106 3633
 3635 3 27.75 99.63 -11.08 0.056 3634
 3636 3 27.71 99.6 -11.17 0.036 3635
 3637 3 28.84 99.21 -9.84 0.054 3628
 3638 3 28.94 99.16 -9.88 0.116 3637
 3639 3 26.59 102.93 -9.12 0.109 3600
 3640 3 26.61 102.83 -9.07 0.068 3639
 3641 3 25.03 103.53 -8.31 0.113 3592
 3642 3 24.91 103.43 -8.22 0.112 3641
 3643 3 24.8 103.33 -8.15 0.151 3642
 3644 3 24.74 103.13 -7.94 0.085 3643
 3645 3 24.61 103.13 -7.85 0.094 3644
 3646 3 24.61 103.03 -7.7 0.08 3645
 3647 3 24.56 103.03 -7.57 0.091 3646
 3648 3 22.01 102.53 -9.41 0.133 3438
 3649 3 21.99 102.33 -9.48 0.1 3648
 3650 3 21.99 102.23 -9.46 0.191 3649
 3651 3 22.07 102.13 -9.22 0.142 3650
 3652 3 22.1 102.03 -9.05 0.12 3651
 3653 3 22.17 101.93 -8.96 0.106 3652
 3654 3 22.21 101.83 -8.87 0.076 3653
 3655 3 22.35 101.73 -8.79 0.096 3654
 3656 3 22.42 101.53 -8.73 0.079 3655
 3657 3 22.48 101.43 -8.67 0.079 3656
 3658 3 22.53 101.33 -8.65 0.089 3657
 3659 3 22.59 101.13 -8.62 0.111 3658
 3660 3 22.57 100.93 -8.53 0.12 3659
 3661 3 22.55 100.83 -8.48 0.212 3660
 3662 3 22.62 100.63 -8.48 0.264 3661
 3663 3 22.66 100.53 -8.52 0.295 3662
 3664 3 22.76 100.33 -8.58 0.186 3663
 3665 3 22.91 100.23 -8.66 0.096 3664
 3666 3 22.89 100.13 -8.78 0.085 3665
 3667 3 22.99 100.13 -8.89 0.094 3666
 3668 3 23.15 100.23 -9.06 0.173 3667
 3669 3 23.33 100.23 -8.98 0.103 3668
 3670 3 23.48 100.23 -8.83 0.114 3669
 3671 3 23.64 100.23 -8.78 0.137 3670
 3672 3 23.73 100.43 -8.98 0.128 3671
 3673 3 23.81 100.23 -8.69 0.129 3671
 3674 3 23.83 100.13 -8.48 0.125 3673
 3675 3 24.15 99.93 -8.49 0.113 3674
 3676 3 24.21 99.83 -8.65 0.103 3675
 3677 3 24.27 99.68 -8.72 0.105 3676
 3678 3 24.39 99.56 -8.74 0.138 3677
 3679 3 24.49 99.35 -8.73 0.112 3678
 3680 3 24.57 99.21 -8.77 0.128 3679
 3681 3 24.65 99.23 -8.92 0.134 3680
 3682 3 24.57 99.39 -9.06 0.107 3681
 3683 3 24.7 99.34 -9.23 0.088 3682
 3684 3 24.78 99.23 -9.29 0.062 3683
 3685 3 24.86 99.14 -8.96 0.166 3681
 3686 3 24.99 99.12 -8.89 0.215 3685
 3687 3 25.15 98.99 -8.71 0.137 3686
 3688 3 25.26 99.03 -8.75 0.144 3687
 3689 3 25.41 99.15 -8.75 0.103 3688
 3690 3 25.59 99.1 -8.82 0.097 3689
 3691 3 25.68 98.93 -8.87 0.096 3690
 3692 3 25.77 98.77 -8.91 0.131 3691
 3693 3 25.89 98.72 -8.93 0.153 3692
 3694 3 26 98.64 -8.96 0.111 3693
 3695 3 22.9 99.83 -9.01 0.07 3667
 3696 3 22.84 99.83 -9.11 0.095 3695
 3697 3 22.82 99.72 -9.14 0.067 3696
 3698 3 21.92 102.13 -9.76 0.063 3650
 3699 3 21.86 102.03 -9.71 0.086 3698
 3700 3 21.82 101.93 -9.68 0.000125 3699
 3701 3 19.72 104.53 -11.3 0.167 3409
 3702 3 19.82 104.53 -11.28 0.179 3701
 3703 3 19.89 104.73 -11.35 0.169 3702
 3704 3 19.99 104.83 -11.39 0.154 3703
 3705 3 20 105.03 -11.41 0.16 3704
 3706 3 20 105.23 -11.4 0.182 3705
 3707 3 20.08 105.33 -11.41 0.165 3706
 3708 3 20.25 105.33 -11.56 0.142 3707
 3709 3 20.3 105.53 -11.6 0.161 3708
 3710 3 20.4 105.53 -11.65 0.168 3709
 3711 3 20.47 105.63 -11.69 0.209 3710
 3712 3 20.29 105.63 -11.96 0.059 3711
 3713 3 20.27 105.63 -12.06 0.038 3712
 3714 3 20.28 105.73 -12.19 0.101 3713
 3715 3 20.27 105.83 -12.21 0.069 3714
 3716 3 20.22 105.93 -12.32 0.084 3715
 3717 3 20.17 106.03 -12.42 0.068 3716
 3718 3 20.12 106.03 -12.48 0.087 3717
 3719 3 20.09 106.23 -12.5 0.088 3718
 3720 3 20.66 105.73 -11.61 0.165 3711
 3721 3 20.81 105.73 -11.54 0.114 3720
 3722 3 20.93 105.73 -11.54 0.138 3721
 3723 3 21.08 105.73 -11.53 0.183 3722
 3724 3 21.16 105.93 -11.58 0.204 3723
 3725 3 21.21 106.03 -11.57 0.218 3724
 3726 3 21.26 106.23 -11.54 0.218 3725
 3727 3 21.26 106.43 -11.67 0.216 3726
 3728 3 21.21 106.73 -11.74 0.157 3727
 3729 3 21.19 106.93 -11.75 0.167 3728
 3730 3 21.19 107.13 -11.84 0.158 3729
 3731 3 21.25 107.33 -11.89 0.167 3730
 3732 3 21.36 107.43 -11.93 0.186 3731
 3733 3 21.46 107.53 -12.05 0.188 3732
 3734 3 21.54 107.63 -12.17 0.128 3733
 3735 3 21.62 107.73 -12.23 0.118 3734
 3736 3 21.7 107.83 -12.2 0.114 3735
 3737 3 21.78 107.83 -12.3 0.177 3736
 3738 3 21.84 108.03 -12.35 0.171 3737
 3739 3 21.92 108.13 -12.37 0.182 3738
 3740 3 22.02 108.23 -12.35 0.178 3739
 3741 3 22.06 108.43 -12.27 0.171 3740
 3742 3 22.12 108.63 -12.25 0.161 3741
 3743 3 22.13 108.83 -12.25 0.169 3742
 3744 3 22.12 109.03 -12.25 0.139 3743
 3745 3 22.18 109.13 -12.29 0.165 3744
 3746 3 22.14 109.43 -12.47 0.168 3745
 3747 3 22.12 109.63 -12.63 0.178 3746
 3748 3 22.22 109.83 -12.78 0.207 3747
 3749 3 22.26 109.93 -12.83 0.269 3748
 3750 3 22.33 110.03 -12.9 0.347 3749
 3751 3 22.67 109.93 -12.53 0.134 3750
 3752 3 22.81 109.93 -12.45 0.14 3751
 3753 3 23.01 109.93 -12.46 0.137 3752
 3754 3 23.18 109.93 -12.5 0.144 3753
 3755 3 23.36 110.03 -12.47 0.166 3754
 3756 3 23.54 110.13 -12.41 0.157 3755
 3757 3 23.69 110.23 -12.36 0.184 3756
 3758 3 23.84 110.33 -12.33 0.156 3757
 3759 3 23.92 110.63 -12.21 0.13 3758
 3760 3 23.99 110.63 -12.08 0.141 3759
 3761 3 24.04 110.73 -11.98 0.142 3760
 3762 3 24.04 110.83 -11.84 0.115 3761
 3763 3 24.07 110.83 -11.75 0.105 3762
 3764 3 24.12 110.93 -11.63 0.141 3763
 3765 3 24.26 111.03 -11.61 0.123 3764
 3766 3 24.37 111.23 -11.58 0.155 3765
 3767 3 24.52 111.43 -11.48 0.192 3766
 3768 3 24.51 111.43 -11.38 0.211 3767
 3769 3 24.61 111.53 -11.32 0.253 3768
 3770 3 24.79 111.53 -11.24 0.273 3769
 3771 3 24.89 111.63 -11.04 0.358 3770
 3772 3 24.89 111.63 -10.92 0.437 3771
 3773 3 24.79 111.83 -10.64 0.477 3772
 3774 3 24.85 111.83 -10.46 0.445 3773
 3775 3 25 111.83 -10.37 0.474 3774
 3776 3 25.06 111.73 -10.27 0.44 3775
 3777 3 25.17 111.73 -10.19 0.406 3776
 3778 3 25.28 111.93 -10.08 0.286 3777
 3779 3 25.6 112.23 -10.02 0.13 3778
 3780 3 25.8 112.13 -9.93 0.077 3779
 3781 3 25.83 112.23 -9.81 0.091 3780
 3782 3 25.87 112.23 -9.73 0.177 3781
 3783 3 26.01 112.43 -9.58 0.223 3782
 3784 3 26.26 112.43 -9.4 0.164 3783
 3785 3 26.32 112.53 -9.37 0.204 3784
 3786 3 26.36 112.63 -9.41 0.179 3785
 3787 3 26.53 112.73 -9.36 0.099 3786
 3788 3 26.67 112.73 -9.21 0.118 3787
 3789 3 26.84 112.63 -9.08 0.115 3788
 3790 3 26.93 112.63 -8.94 0.13 3789
 3791 3 25.1 111.13 -10.09 0.119 3777
 3792 3 25.05 111.03 -9.98 0.125 3791
 3793 3 25.01 111.03 -9.81 0.054 3792
 3794 3 22.28 110.13 -12.94 0.332 3750
 3795 3 22.19 109.93 -13.31 0.053 3794
 3796 3 22.18 109.83 -13.45 0.08 3795
 3797 3 22.26 110.33 -12.95 0.35 3794
 3798 3 22.04 110.53 -12.96 0.321 3797
 3799 3 21.97 110.63 -12.88 0.336 3798
 3800 3 21.83 110.73 -12.91 0.239 3799
 3801 3 21.75 110.93 -13.04 0.229 3800
 3802 3 21.75 111.03 -13.16 0.21 3801
 3803 3 21.82 111.13 -13.15 0.171 3802
 3804 3 21.84 111.33 -13.18 0.111 3803
 3805 3 21.84 111.43 -13.26 0.139 3804
 3806 3 21.7 111.53 -13.28 0.207 3805
 3807 3 21.86 111.73 -13.36 0.138 3806
 3808 3 21.81 111.93 -13.44 0.138 3807
 3809 3 21.72 112.03 -13.49 0.171 3808
 3810 3 21.58 112.13 -13.55 0.142 3809
 3811 3 21.51 112.33 -13.56 0.166 3810
 3812 3 21.37 112.43 -13.56 0.14 3811
 3813 3 21.22 112.53 -13.5 0.117 3812
 3814 3 21.13 112.53 -13.44 0.12 3813
 3815 3 21.07 112.73 -13.4 0.149 3814
 3816 3 20.93 112.83 -13.35 0.157 3815
 3817 3 20.86 112.93 -13.32 0.167 3816
 3818 3 20.8 113.13 -13.34 0.158 3817
 3819 3 20.79 113.23 -13.36 0.132 3818
 3820 3 20.78 113.53 -13.43 0.159 3819
 3821 3 20.81 113.63 -13.44 0.131 3820
 3822 3 20.8 113.83 -13.49 0.173 3821
 3823 3 20.91 114.13 -13.48 0.115 3822
 3824 3 20.93 114.23 -13.47 0.133 3823
 3825 3 20.95 114.43 -13.48 0.13 3824
 3826 3 21.01 114.53 -13.44 0.163 3825
 3827 3 21.08 114.73 -13.48 0.118 3826
 3828 3 21.14 114.83 -13.49 0.183 3827
 3829 3 21.16 115.03 -13.57 0.136 3828
 3830 3 21.17 115.23 -13.55 0.132 3829
 3831 3 21.14 115.43 -13.51 0.161 3830
 3832 3 21.19 115.63 -13.56 0.139 3831
 3833 3 21.24 115.73 -13.69 0.097 3832
 3834 3 21.28 115.93 -13.62 0.138 3833
 3835 3 21.36 116.03 -13.61 0.149 3834
 3836 3 21.4 116.13 -13.58 0.127 3835
 3837 3 21.44 116.23 -13.54 0.159 3836
 3838 3 21.52 116.33 -13.48 0.169 3837
 3839 3 21.6 116.43 -13.5 0.148 3838
 3840 3 21.71 116.63 -13.47 0.15 3839
 3841 3 21.86 116.73 -13.46 0.166 3840
 3842 3 21.85 116.83 -13.45 0.185 3841
 3843 3 21.92 117.03 -13.37 0.175 3842
 3844 3 21.96 117.13 -13.39 0.139 3843
 3845 3 22.08 117.23 -13.39 0.172 3844
 3846 3 22.11 117.33 -13.33 0.167 3845
 3847 3 22.09 117.63 -13.3 0.149 3846
 3848 3 22.05 117.83 -13.32 0.153 3847
 3849 3 22.06 118.03 -13.29 0.151 3848
 3850 3 22.04 118.23 -13.27 0.156 3849
 3851 3 22.02 118.43 -13.25 0.17 3850
 3852 3 22 118.63 -13.19 0.18 3851
 3853 3 21.9 118.73 -13.1 0.134 3852
 3854 3 21.83 118.93 -13.04 0.133 3853
 3855 3 21.79 119.03 -12.98 0.172 3854
 3856 3 21.7 119.23 -13.04 0.179 3855
 3857 3 21.6 119.33 -13.06 0.209 3856
 3858 3 21.61 119.63 -13.01 0.178 3857
 3859 3 21.46 119.73 -13.02 0.188 3858
 3860 3 21.32 119.93 -13.13 0.193 3859
 3861 3 21.21 120.03 -13.13 0.261 3860
 3862 3 21.12 120.13 -13.16 0.26 3861
 3863 3 20.98 120.23 -13.25 0.306 3862
 3864 3 20.88 120.33 -13.28 0.36 3863
 3865 3 20.73 120.43 -13.27 0.377 3864
 3866 3 20.61 120.63 -13.25 0.416 3865
 3867 3 20.48 120.73 -13.18 0.42 3866
 3868 3 20.34 120.93 -13.21 0.423 3867
 3869 3 20.23 121.03 -13.21 0.447 3868
 3870 3 20.12 121.03 -13.24 0.484 3869
 3871 3 19.97 121.03 -13.76 0.075 3870
 3872 3 19.85 120.93 -13.73 0.103 3871
 3873 3 19.72 120.93 -13.74 0.112 3872
 3874 3 20.03 121.23 -13.15 0.47 3870
 3875 3 19.9 121.33 -13.24 0.467 3874
 3876 3 19.82 121.63 -13.23 0.402 3875
 3877 3 19.67 121.83 -13.33 0.367 3876
 3878 3 19.62 121.93 -13.2 0.297 3877
 3879 3 19.58 122.03 -12.96 0.114 3878
 3880 3 19.41 122.03 -13.02 0.044 3879
 3881 3 19.3 122.23 -13.18 0.104 3880
 3882 3 19.17 122.33 -13.25 0.118 3881
 3883 3 19.04 122.33 -13.16 0.087 3882
 3884 3 18.92 122.33 -13.2 0.07 3883
 3885 3 18.87 122.43 -13.31 0.11 3884
 3886 3 18.83 122.53 -13.37 0.143 3885
 3887 3 18.71 122.73 -13.43 0.114 3886
 3888 3 18.57 122.73 -13.49 0.105 3887
 3889 3 18.45 122.83 -13.54 0.136 3888
 3890 3 18.28 122.73 -13.54 0.079 3889
 3891 3 18.16 122.82 -13.63 0.083 3890
 3892 3 18 122.92 -13.54 0.08 3891
 3893 3 17.91 123.02 -13.46 0.118 3892
 3894 3 17.88 123.13 -13.28 0.141 3893
 3895 3 17.85 123.23 -13.14 0.104 3894
 3896 3 16.66 105.02 -13.32 0.136 3387
 3897 3 16.57 105.32 -13.4 0.145 3896
 3898 3 16.68 105.42 -13.26 0.088 3897
 3899 3 16.68 105.52 -13.21 0.084 3898
 3900 3 16.73 105.62 -13.22 0.117 3899
 3901 3 16.53 105.32 -13.54 0.11 3897
 3902 3 16.52 105.42 -13.64 0.086 3901
 3903 3 16.52 105.52 -13.73 0.08 3902
 3904 3 14 104.82 -14.24 0.058 3344
 3905 3 14.11 104.92 -14.18 0.092 3904
 3906 3 14.11 105.02 -14.15 0.114 3905
 3907 3 14.05 105.22 -14.13 0.075 3906
 3908 3 13.92 105.32 -14.06 0.091 3907
 3909 3 13.85 105.52 -14.07 0.082 3908
 3910 3 13.8 105.52 -14.07 0.094 3909
 3911 3 13.79 105.72 -14.05 0.154 3910
 3912 3 13.75 105.72 -13.93 0.167 3911
 3913 3 13.73 105.72 -13.77 0.213 3912
 3914 3 13.52 105.82 -13.72 0.202 3913
 3915 3 13.32 106.02 -13.75 0.089 3914
 3916 3 13.84 105.42 -13.72 0.103 3913
 3917 3 13.83 105.32 -13.76 0.053 3916
 3918 3 14.02 105.52 -14.15 0.098 3911
 3919 3 14.18 105.52 -14.23 0.072 3918
 3920 3 14.33 105.42 -14.19 0.083 3919
 3921 3 14.42 105.42 -14.13 0.11 3920
 3922 3 13.98 104.22 -14.11 0.091 3341
 3923 3 13.91 104.12 -14.04 0.08 3922
 3924 3 13.8 104.12 -13.97 0.11 3923
 3925 3 13.72 104.02 -13.93 0.000125 3924
 3926 3 10.74 102.22 -13.24 0.087 3323
 3927 3 10.6 102.32 -13.22 0.077 3926
 3928 3 10.53 102.42 -13.05 0.067 3927
 3929 3 10.44 102.52 -13 0.123 3928
 3930 3 10.32 102.62 -12.94 0.125 3929
 3931 3 10.22 102.72 -12.86 0.095 3930
 3932 3 10.1 102.92 -12.81 0.096 3931
 3933 3 9.96 103.02 -12.85 0.103 3932
 3934 3 9.88 103.12 -12.78 0.088 3933
 3935 3 9.74 103.22 -12.71 0.109 3934
 3936 3 9.7 103.42 -12.71 0.1 3935
 3937 3 9.77 103.62 -12.69 0.094 3936
 3938 3 9.77 103.82 -12.76 0.111 3937
 3939 3 9.82 104.02 -12.65 0.095 3938
 3940 3 9.98 104.12 -12.65 0.107 3939
 3941 3 10.16 104.22 -12.64 0.108 3940
 3942 3 10.36 104.22 -12.69 0.102 3941
 3943 3 10.49 104.22 -12.61 0.128 3942
 3944 3 10.57 104.32 -12.54 0.108 3943
 3945 3 10.7 104.32 -12.47 0.095 3944
 3946 3 10.87 104.32 -12.31 0.075 3945
 3947 3 10.97 104.22 -12.25 0.079 3946
 3948 3 11.06 104.12 -12.26 0.112 3947
 3949 3 11.14 103.92 -12.25 0.085 3948
 3950 3 11.07 103.82 -12.2 0.069 3949
 3951 3 11.03 103.72 -12.22 0.088 3950
 3952 3 10.3 100.32 -13 0.054 3308
 3953 3 10.29 100.52 -13.1 0.121 3952
 3954 3 10.17 100.52 -13.11 0.000125 3953
 3955 3 6.62 77.68 -10.89 0.151 3054
 3956 3 6.57 77.47 -10.94 0.1 3955
 3957 3 6.45 77.42 -11.05 0.075 3956
 3958 3 6.42 77.27 -11.16 0.123 3957
 3959 3 6.3 77.12 -11.22 0.116 3958
 3960 3 6.21 77.02 -11.23 0.086 3959
 3961 3 6.14 76.93 -11.23 0.074 3960
 3962 3 6 76.87 -11.27 0.089 3961
 3963 3 5.89 76.76 -11.28 0.115 3962
 3964 3 5.83 76.62 -11.37 0.13 3963
 3965 3 5.68 76.52 -11.38 0.082 3964
 3966 3 5.55 76.39 -11.47 0.098 3965
 3967 3 5.41 76.27 -11.51 0.109 3966
 3968 3 5.26 76.19 -11.44 0.091 3967
 3969 3 5.17 76.07 -11.43 0.097 3968
 3970 3 5.14 75.94 -11.4 0.104 3969
 3971 3 5.06 75.79 -11.39 0.114 3970
 3972 3 5.02 75.67 -11.34 0.144 3971
 3973 3 4.8 75.6 -11.32 0.131 3972
 3974 3 4.64 75.54 -11.25 0.129 3973
 3975 3 4.46 75.43 -11.22 0.109 3974
 3976 3 4.32 75.36 -11.25 0.112 3975
 3977 3 4.16 75.31 -11.28 0.097 3976
 3978 3 4.05 75.27 -11.37 0.072 3977
 3979 3 3.9 75.22 -11.42 0.121 3978
 3980 3 3.65 75.26 -11.42 0.127 3979
 3981 3 3.53 75.25 -11.38 0.138 3980
 3982 3 3.28 75.13 -11.44 0.123 3981
 3983 3 3.1 74.95 -11.51 0.1 3982
 3984 3 3.03 74.84 -11.57 0.1 3983
 3985 3 2.91 74.8 -11.72 0.081 3984
 3986 3 2.83 74.72 -11.81 0.095 3985
 3987 3 2.7 74.68 -11.88 0.067 3986
 3988 3 2.59 74.54 -11.95 0.114 3987
 3989 3 2.45 74.46 -12 0.134 3988
 3990 3 2.41 74.28 -12.01 0.12 3989
 3991 3 2.37 74.19 -12.01 0.137 3990
 3992 3 2.25 74.05 -11.97 0.14 3991
 3993 3 2.21 73.89 -11.89 0.135 3992
 3994 3 2.11 73.71 -11.82 0.157 3993
 3995 3 2.18 73.46 -11.74 0.113 3994
 3996 3 2.19 73.25 -11.66 0.101 3995
 3997 3 2.15 73.09 -11.68 0.078 3996
 3998 3 2.1 72.97 -11.71 0.1 3997
 3999 3 2.13 72.8 -11.73 0.119 3998
 4000 3 2.21 72.65 -11.74 0.14 3999
 4001 3 2.24 72.53 -11.75 0.163 4000
 4002 3 8.54 72.91 -8.68 0.111 2976
 4003 3 8.5 72.74 -8.62 0.087 4002
 4004 3 7.92 72.21 -9.5 0.076 2971
 4005 3 7.84 72.35 -9.54 0.101 4004
 4006 3 7.84 72.35 -9.68 0.134 4005
 4007 3 7.84 72.25 -9.87 0.109 4006
 4008 3 7.85 72.18 -9.96 0.057 4007
 4009 3 6.95 71.18 -7.96 0.162 2962
 4010 3 6.84 71.25 -7.91 0.089 4009
 4011 3 6.89 68.96 -7.97 0.103 2941
 4012 3 6.69 69.09 -7.98 0.108 4011
 4013 3 6.58 69.17 -7.95 0.148 4012
 4014 3 6.56 69.42 -8.13 0.086 4013
 4015 3 6.6 69.54 -8.19 0.078 4014
 4016 3 6.6 69.68 -8.24 0.084 4015
 4017 3 6.62 69.83 -8.21 0.127 4016
 4018 3 6.62 70.01 -8.18 0.128 4017
 4019 3 6.6 70.19 -8.12 0.091 4018
 4020 3 6.53 70.21 -8.05 0.000125 4019
 4021 3 6.52 69.13 -7.82 0.096 4013
 4022 3 6.4 69.13 -7.68 0.088 4021
 4023 3 6.39 69.17 -7.58 0.074 4022
 4024 3 8.45 67.26 -7.23 0.197 2933
 4025 3 8.56 67.32 -7.23 0.257 4024
 4026 3 8.44 67.22 -6.84 0.131 4025
 4027 3 8.43 67.16 -6.67 0.192 4026
 4028 3 8.34 67.15 -6.53 0.194 4027
 4029 3 8.31 67.23 -6.42 0.251 4028
 4030 3 8.23 66.89 -6.12 0.177 4029
 4031 3 8.14 66.8 -5.88 0.141 4030
 4032 3 8.1 66.74 -5.68 0.121 4031
 4033 3 8.01 66.7 -5.53 0.144 4032
 4034 3 7.93 66.69 -5.36 0.135 4033
 4035 3 7.87 66.62 -5.23 0.173 4034
 4036 3 7.75 66.58 -5.12 0.203 4035
 4037 3 7.79 66.37 -4.98 0.134 4036
 4038 3 7.64 66.33 -4.88 0.137 4037
 4039 3 7.54 66.21 -4.72 0.181 4038
 4040 3 7.45 66.17 -4.62 0.129 4039
 4041 3 7.36 66.11 -4.42 0.155 4040
 4042 3 7.22 66.16 -4.32 0.156 4041
 4043 3 7.05 66.24 -4.21 0.112 4042
 4044 3 6.92 66.31 -4.06 0.143 4043
 4045 3 6.72 66.36 -4.04 0.139 4044
 4046 3 6.56 66.38 -4.03 0.167 4045
 4047 3 6.37 66.47 -3.99 0.141 4046
 4048 3 6.26 66.57 -4.02 0.182 4047
 4049 3 5.99 66.49 -3.93 0.13 4048
 4050 3 5.82 66.38 -3.9 0.129 4049
 4051 3 5.72 66.2 -3.78 0.113 4050
 4052 3 5.65 66.06 -3.71 0.134 4051
 4053 3 5.54 65.93 -3.71 0.127 4052
 4054 3 5.45 65.81 -3.71 0.125 4053
 4055 3 5.37 65.73 -3.71 0.111 4054
 4056 3 5.3 65.63 -3.78 0.122 4055
 4057 3 5.2 65.51 -3.73 0.112 4056
 4058 3 5.06 65.45 -3.61 0.134 4057
 4059 3 4.89 65.3 -3.67 0.177 4058
 4060 3 4.71 65.11 -3.74 0.136 4059
 4061 3 4.57 65.12 -3.74 0.126 4060
 4062 3 4.42 65.04 -3.67 0.152 4061
 4063 3 4.28 64.86 -3.58 0.129 4062
 4064 3 4.14 64.75 -3.53 0.154 4063
 4065 3 4.04 64.65 -3.48 0.192 4064
 4066 3 3.91 64.55 -3.34 0.139 4065
 4067 3 3.89 64.45 -3.3 0.169 4066
 4068 3 3.82 64.36 -3.27 0.125 4067
 4069 3 3.76 64.41 -3.1 0.232 4068
 4070 3 3.64 64.41 -3 0.301 4069
 4071 3 3.64 64.25 -2.96 0.295 4070
 4072 3 3.45 64.23 -2.96 0.303 4071
 4073 3 3.43 64.19 -2.83 0.361 4072
 4074 3 3.12 64.24 -2.79 0.388 4073
 4075 3 2.97 64.21 -2.76 0.356 4074
 4076 3 2.88 64.09 -2.93 0.168 4075
 4077 3 2.72 64.12 -3.03 0.065 4076
 4078 3 2.42 64.5 -2.81 0.25 4075
 4079 3 2.29 64.31 -2.77 0.244 4078
 4080 3 2.17 64.29 -2.72 0.164 4079
 4081 3 2.07 64.3 -2.63 0.096 4080
 4082 3 1.86 64.31 -2.61 0.103 4081
 4083 3 1.62 64.3 -2.69 0.146 4082
 4084 3 1.4 64.29 -2.82 0.117 4083
 4085 3 1.24 64.18 -2.99 0.099 4084
 4086 3 1.06 64.13 -3.02 0.091 4085
 4087 3 0.91 64.09 -3.06 0.205 4086
 4088 3 0.87 64.04 -2.91 0.142 4087
 4089 3 0.8 64.05 -2.81 0.121 4088
 4090 3 0.81 64.06 -2.63 0.114 4089
 4091 3 0.77 64.03 -2.51 0.141 4090
 4092 3 0.73 64.05 -2.35 0.125 4091
 4093 3 0.63 64.09 -2.32 0.105 4092
 4094 3 0.48 64.17 -2.22 0.172 4093
 4095 3 0.28 64.23 -2.21 0.149 4094
 4096 3 0.17 64.45 -2.24 0.103 4095
 4097 3 0.11 64.6 -2.3 0.086 4096
 4098 3 0.04 64.74 -2.34 0.093 4097
 4099 3 0 64.87 -2.39 0.116 4098
 4100 3 -0.03 64.97 -2.39 0.122 4099
 4101 3 -0.12 65.13 -2.36 0.095 4100
 4102 3 -0.22 65.26 -2.38 0.107 4101
 4103 3 -0.33 65.36 -2.45 0.099 4102
 4104 3 -0.39 65.53 -2.43 0.102 4103
 4105 3 -0.42 65.7 -2.4 0.141 4104
 4106 3 -0.52 65.83 -2.45 0.157 4105
 4107 3 -0.6 65.94 -2.29 0.099 4106
 4108 3 -0.69 66.05 -2.32 0.116 4107
 4109 3 -0.82 66.19 -2.3 0.125 4108
 4110 3 -0.92 66.33 -2.35 0.131 4109
 4111 3 -0.98 66.41 -2.34 0.113 4110
 4112 3 -1.15 66.57 -2.35 0.106 4111
 4113 3 -1.27 66.69 -2.37 0.118 4112
 4114 3 -1.35 66.78 -2.37 0.000125 4113
 4115 3 -0.57 65.84 -2.69 0.123 4106
 4116 3 -0.44 66.05 -2.65 0.121 4115
 4117 3 -0.35 66.2 -2.66 0.135 4116
 4118 3 -0.23 66.32 -2.65 0.138 4117
 4119 3 -0.11 66.43 -2.66 0.127 4118
 4120 3 0.04 66.48 -2.61 0.168 4119
 4121 3 0.3 66.4 -2.55 0.109 4120
 4122 3 0.33 66.49 -2.51 0.000125 4121
 4123 3 -0.75 65.76 -2.75 0.119 4115
 4124 3 -0.85 65.82 -2.86 0.000125 4123
 4125 3 0.75 64.2 -3.51 0.11 4087
 4126 3 0.73 64.25 -3.71 0.104 4125
 4127 3 0.57 64.26 -3.91 0.114 4126
 4128 3 0.47 64.15 -3.93 0.122 4127
 4129 3 0.53 63.99 -3.92 0.052 4128
 4130 3 6.3 66.89 -4.06 0.177 4048
 4131 3 6.31 67.2 -4.08 0.125 4130
 4132 3 6.28 67.48 -3.99 0.084 4131
 4133 3 6.29 67.73 -4.01 0.106 4132
 4134 3 6.37 67.9 -3.97 0.087 4133
 4135 3 6.48 67.96 -3.87 0.11 4134
 4136 3 6.57 67.97 -3.81 0.176 4135
 4137 3 7.54 65.82 -4.26 0.069 4041
 4138 3 7.71 65.72 -4.18 0.083 4137
 4139 3 8.35 67.53 -6.54 0.235 4029
 4140 3 8.66 67.29 -6.28 0.163 4139
 4141 3 8.92 67.2 -6.16 0.224 4140
 4142 3 9.22 67.23 -6.06 0.116 4141
 4143 3 9.46 67.32 -6.1 0.116 4142
 4144 3 9.63 67.35 -6.08 0.104 4143
 4145 3 9.86 67.27 -6.01 0.128 4144
 4146 3 9.94 67.22 -5.92 0.086 4145
 4147 3 8.63 67.67 -7.35 0.099 4025
 4148 3 8.58 67.84 -7.34 0.057 4147
 4149 3 8.57 68.05 -7.3 0.119 4148
 4150 3 8.57 68.04 -7.17 0.000125 4149
 4151 3 10.04 62.87 -8.39 0.064 2906
 4152 3 9.97 62.95 -8.33 0.079 4151
 4153 3 9.93 63.08 -8.3 0.07 4152
 4154 3 9.95 63.25 -8.26 0.091 4153
 4155 3 10.08 63.33 -8.2 0.1 4154
 4156 3 10.16 63.41 -8.07 0.08 4155
 4157 3 10.4 63.31 -8 0.141 4156
 4158 3 10.56 63.14 -7.98 0.123 4157
 4159 3 10.67 63.07 -7.9 0.16 4158
 4160 3 10.96 63.13 -8.01 0.123 4159
 4161 3 11.06 63.16 -8.08 0.143 4160
 4162 3 11.14 63.26 -8.21 0.144 4161
 4163 3 11.22 63.42 -8.32 0.085 4162
 4164 3 11.28 63.59 -8.35 0.084 4163
 4165 3 11.32 63.73 -8.42 0.082 4164
 4166 3 11.38 63.89 -8.44 0.086 4165
 4167 3 10.52 62.98 -7.7 0.074 4159
 4168 3 10.62 62.9 -7.64 0.077 4167
 4169 3 10.7 62.83 -7.55 0.067 4168
 4170 3 10.84 62.72 -7.48 0.094 4169
 4171 3 10.91 62.57 -7.34 0.068 4170
 4172 3 10.97 62.44 -7.27 0.079 4171
 4173 3 11.06 62.34 -7.27 0.087 4172
 4174 3 11.04 62.09 -7.19 0.12 4173
 4175 3 11 61.93 -7.08 0.076 4174
 4176 3 10.96 61.74 -7.09 0.081 4175
 4177 3 9.68 61.29 -9.2 0.059 2900
 4178 3 9.69 61.16 -9.24 0.094 4177
 4179 3 14.58 55.19 -11.18 0.079 2380
 4180 3 14.63 55.32 -11.16 0.113 4179
 4181 3 14.7 55.55 -11.16 0.103 4180
 4182 3 14.78 55.68 -11.18 0.113 4181
 4183 3 14.81 55.82 -11.16 0.108 4182
 4184 3 14.9 55.98 -11.1 0.091 4183
 4185 3 15.02 56.09 -11.07 0.088 4184
 4186 3 15.11 56.12 -10.91 0.099 4185
 4187 3 15.16 56.2 -10.78 0.111 4186
 4188 3 15.21 56.38 -10.65 0.09 4187
 4189 3 15.25 56.52 -10.54 0.077 4188
 4190 3 15.32 56.68 -10.44 0.047 4189
 4191 3 15.36 56.8 -10.36 0.091 4190
 4192 3 15.39 56.96 -10.3 0.102 4191
 4193 3 15.4 57.16 -10.3 0.107 4192
 4194 3 15.35 57.33 -10.39 0.09 4193
 4195 3 16.56 52.49 -10.77 0.377 2336
 4196 3 17.53 52.68 -10.19 0.224 4195
 4197 3 17.6 52.77 -10.06 0.221 4196
 4198 3 17.65 52.82 -9.84 0.189 4197
 4199 3 17.77 52.77 -9.62 0.153 4198
 4200 3 17.82 52.74 -9.49 0.137 4199
 4201 3 17.92 52.7 -9.27 0.112 4200
 4202 3 17.96 52.65 -9.12 0.109 4201
 4203 3 18.02 52.57 -9.02 0.091 4202
 4204 3 18.1 52.47 -8.93 0.093 4203
 4205 3 18.16 52.39 -8.78 0.145 4204
 4206 3 18.31 52.44 -8.71 0.262 4205
 4207 3 18.41 52.42 -8.57 0.292 4206
 4208 3 18.5 52.34 -8.43 0.356 4207
 4209 3 18.58 52.29 -8.31 0.388 4208
 4210 3 18.63 52.23 -8.2 0.36 4209
 4211 3 18.75 52.15 -8.04 0.324 4210
 4212 3 18.79 52.12 -7.88 0.288 4211
 4213 3 18.77 52.18 -7.68 0.282 4212
 4214 3 18.75 52.32 -7.58 0.28 4213
 4215 3 18.72 52.45 -7.48 0.357 4214
 4216 3 18.78 52.59 -7.3 0.422 4215
 4217 3 18.74 52.59 -7.18 0.464 4216
 4218 3 18.8 52.64 -7.05 0.557 4217
 4219 3 19.07 53 -7.01 0.47 4218
 4220 3 18.75 53.68 -7.49 0.057 4219
 4221 3 18.73 53.81 -7.52 0.067 4220
 4222 3 18.52 53.9 -7.5 0.095 4221
 4223 3 18.42 54 -7.45 0.1 4222
 4224 3 18.29 54.14 -7.39 0.095 4223
 4225 3 18.22 54.24 -7.32 0.124 4224
 4226 3 18.21 54.34 -7.32 0.085 4225
 4227 3 18.17 54.55 -7.44 0.177 4226
 4228 3 18.15 54.81 -7.47 0.072 4227
 4229 3 18.14 55.01 -7.47 0.082 4228
 4230 3 18.2 55.11 -7.55 0.093 4229
 4231 3 18.22 55.28 -7.59 0.000125 4230
 4232 3 19.05 53.13 -6.97 0.221 4219
 4233 3 18.98 53.54 -6.83 0.122 4232
 4234 3 18.93 53.66 -6.7 0.101 4233
 4235 3 18.96 53.73 -6.59 0.095 4234
 4236 3 19.03 53.8 -6.47 0.128 4235
 4237 3 18.98 53.99 -6.34 0.151 4236
 4238 3 18.9 54.14 -6.15 0.165 4237
 4239 3 18.8 54.24 -6 0.171 4238
 4240 3 18.71 54.35 -5.82 0.116 4239
 4241 3 18.53 54.39 -5.74 0.12 4240
 4242 3 18.35 54.36 -5.64 0.138 4241
 4243 3 18.28 54.34 -5.54 0.08 4242
 4244 3 18.16 54.31 -5.45 0.07 4243
 4245 3 18.03 54.26 -5.35 0.07 4244
 4246 3 17.9 54.34 -5.39 0.082 4245
 4247 3 17.8 54.39 -5.4 0.097 4246
 4248 3 17.68 54.44 -5.32 0.086 4247
 4249 3 17.59 54.5 -5.32 0.076 4248
 4250 3 17.52 54.58 -5.28 0.137 4249
 4251 3 17.33 54.61 -5.26 0.11 4250
 4252 3 17.18 54.58 -5.17 0.109 4251
 4253 3 17.08 54.53 -5.06 0.085 4252
 4254 3 16.93 54.53 -5.02 0.166 4253
 4255 3 16.97 54.89 -5.03 0.14 4254
 4256 3 17.03 55.09 -5.11 0.091 4255
 4257 3 17 55.27 -5.16 0.089 4256
 4258 3 17.06 55.34 -5.21 0.048 4257
 4259 3 16.76 54.39 -4.83 0.178 4254
 4260 3 16.71 54.37 -4.74 0.201 4259
 4261 3 16.61 54.02 -4.65 0.111 4260
 4262 3 16.53 53.89 -4.66 0.088 4261
 4263 3 16.44 53.67 -4.62 0.109 4262
 4264 3 16.42 53.46 -4.58 0.097 4263
 4265 3 16.42 53.31 -4.54 0.114 4264
 4266 3 16.44 53.11 -4.51 0.08 4265
 4267 3 16.48 52.98 -4.43 0.104 4266
 4268 3 16.5 52.7 -4.37 0.057 4267
 4269 3 16.51 52.56 -4.28 0.086 4268
 4270 3 16.59 52.49 -4.24 0.124 4269
 4271 3 19.42 52.37 -6.76 0.132 4232
 4272 3 19.57 52.1 -6.68 0.089 4271
 4273 3 19.68 51.98 -6.6 0.102 4272
 4274 3 19.8 51.91 -6.54 0.081 4273
 4275 3 19.91 51.81 -6.52 0.126 4274
 4276 3 20.14 51.91 -6.64 0.117 4275
 4277 3 20.23 51.79 -6.72 0.094 4276
 4278 3 20.4 51.74 -6.77 0.108 4277
 4279 3 20.63 51.72 -6.89 0.083 4278
 4280 3 20.75 51.78 -6.94 0.068 4279
 4281 3 20.8 51.93 -7.02 0.093 4280
 4282 3 20.81 52.08 -7.23 0.124 4281
 4283 3 20.9 52.21 -7.31 0.13 4282
 4284 3 20.95 52.4 -7.4 0.097 4283
 4285 3 20.96 52.56 -7.47 0.000125 4284
 4286 3 18.46 51.92 -6.78 0.196 4218
 4287 3 18.51 51.77 -6.73 0.184 4286
 4288 3 18.58 51.64 -6.64 0.224 4287
 4289 3 18.69 51.55 -6.53 0.229 4288
 4290 3 18.8 51.42 -6.42 0.209 4289
 4291 3 18.86 51.31 -6.32 0.177 4290
 4292 3 18.9 51.17 -6.23 0.162 4291
 4293 3 18.87 51.16 -5.93 0.116 4292
 4294 3 18.91 51.04 -5.82 0.086 4293
 4295 3 19.02 50.89 -5.67 0.093 4294
 4296 3 19.07 50.85 -5.55 0.104 4295
 4297 3 19.08 50.81 -5.36 0.106 4296
 4298 3 19.06 50.7 -5.21 0.162 4297
 4299 3 19.07 50.66 -5.03 0.205 4298
 4300 3 18.8 50.77 -4.92 0.098 4299
 4301 3 18.75 50.59 -4.9 0.079 4300
 4302 3 18.69 50.5 -4.81 0.066 4301
 4303 3 18.61 50.38 -4.65 0.092 4302
 4304 3 18.59 50.3 -4.48 0.143 4303
 4305 3 18.59 50.26 -4.36 0.169 4304
 4306 3 18.41 50.13 -4.23 0.089 4305
 4307 3 18.16 50.11 -4.07 0.098 4306
 4308 3 17.95 50.09 -4.15 0.103 4307
 4309 3 17.73 50.04 -4.13 0.101 4308
 4310 3 17.58 50.01 -4.19 0.101 4309
 4311 3 17.45 49.87 -4.33 0.136 4310
 4312 3 17.48 49.69 -4.4 0.108 4311
 4313 3 17.35 49.61 -4.43 0.105 4312
 4314 3 17.35 49.49 -4.47 0.079 4313
 4315 3 17.35 49.36 -4.53 0.126 4314
 4316 3 17.4 49.17 -4.67 0.132 4315
 4317 3 17.39 49.06 -4.72 0.114 4316
 4318 3 17.32 48.84 -4.81 0.095 4317
 4319 3 17.29 48.64 -4.79 0.141 4318
 4320 3 17.29 48.48 -4.79 0.165 4319
 4321 3 17.16 48.43 -4.8 0.161 4320
 4322 3 16.95 48.49 -4.83 0.137 4321
 4323 3 16.89 48.68 -4.81 0.094 4322
 4324 3 16.78 48.76 -4.83 0.118 4323
 4325 3 16.69 48.91 -4.83 0.000125 4324
 4326 3 17.59 48.39 -4.82 0.086 4320
 4327 3 19.18 50.46 -4.81 0.135 4299
 4328 3 19.23 50.33 -4.69 0.091 4327
 4329 3 19.3 50.17 -4.64 0.082 4328
 4330 3 19.39 50.09 -4.56 0.072 4329
 4331 3 19.45 50 -4.51 0.093 4330
 4332 3 19.51 49.93 -4.45 0.097 4331
 4333 3 19.5 49.76 -4.5 0.119 4332
 4334 3 19.56 49.66 -4.48 0.141 4333
 4335 3 19.58 49.57 -4.73 0.081 4334
 4336 3 19.47 49.52 -4.83 0.181 4335
 4337 3 19.56 49.65 -5.19 0.163 4336
 4338 3 19.59 49.73 -5.39 0.097 4337
 4339 3 19.6 49.66 -5.47 0.112 4338
 4340 3 19.78 49.88 -5.74 0.128 4339
 4341 3 19.85 49.92 -5.9 0.179 4340
 4342 3 19.92 49.95 -6.02 0.21 4341
 4343 3 20.09 50.13 -5.73 0.063 4342
 4344 3 19.9 49.82 -6.13 0.181 4342
 4345 3 20.02 50.12 -6.1 0.096 4344
 4346 3 20.19 50.15 -6.08 0.094 4345
 4347 3 20.44 50 -6.01 0.094 4346
 4348 3 20.53 49.92 -5.97 0.031 4347
 4349 3 19.9 49.72 -6.23 0.229 4344
 4350 3 19.89 49.65 -6.32 0.317 4349
 4351 3 19.93 49.58 -6.4 0.358 4350
 4352 3 19.85 49.9 -6.81 0.367 4351
 4353 3 19.91 49.35 -6.93 0.137 4352
 4354 3 19.86 49.22 -7.03 0.099 4353
 4355 3 19.79 49.09 -7.08 0.092 4354
 4356 3 19.71 48.96 -7.19 0.126 4355
 4357 3 19.58 48.89 -7.27 0.128 4356
 4358 3 19.45 48.83 -7.4 0.054 4357
 4359 3 19.78 50.27 -6.89 0.169 4352
 4360 3 20.26 48.91 -6.47 0.126 4351
 4361 3 20.3 48.8 -6.56 0.089 4360
 4362 3 20.37 48.71 -6.65 0.109 4361
 4363 3 20.41 48.61 -6.79 0.055 4362
 4364 3 19.58 49.57 -5.68 0.09 4339
 4365 3 19.59 49.59 -5.82 0.104 4364
 4366 3 19.65 49.55 -4.33 0.133 4334
 4367 3 19.74 49.47 -4.24 0.122 4366
 4368 3 19.81 49.48 -4.1 0.118 4367
 4369 3 19.89 49.53 -3.99 0.102 4368
 4370 3 20.03 49.49 -3.93 0.11 4369
 4371 3 20.17 49.45 -3.87 0.135 4370
 4372 3 20.26 49.41 -3.83 0.218 4371
 4373 3 20.3 49.33 -3.77 0.29 4372
 4374 3 20.18 49.22 -3.4 0.14 4373
 4375 3 20.2 49.12 -3.26 0.133 4374
 4376 3 20.2 49.13 -3.1 0.116 4375
 4377 3 20.17 49.14 -2.89 0.123 4376
 4378 3 20.16 49.1 -2.75 0.101 4377
 4379 3 20.14 49.07 -2.57 0.142 4378
 4380 3 20.15 49.12 -2.48 0.264 4379
 4381 3 20.19 48.78 -2.48 0.206 4380
 4382 3 20.25 48.77 -2.26 0.136 4381
 4383 3 20.3 48.69 -2.17 0.069 4382
 4384 3 20.17 48.49 -2.53 0.092 4381
 4385 3 20.2 48.33 -2.53 0.083 4384
 4386 3 20.12 49.53 -2.42 0.107 4380
 4387 3 20.16 49.79 -2.46 0.119 4386
 4388 3 20.24 49.95 -2.42 0.091 4387
 4389 3 20.37 50.09 -2.48 0.08 4388
 4390 3 20.58 50.13 -2.46 0.073 4389
 4391 3 20.71 50.13 -2.43 0.09 4390
 4392 3 20.8 50.11 -2.47 0.116 4391
 4393 3 20.86 50.08 -2.32 0.087 4392
 4394 3 20.96 50.1 -2.14 0.125 4393
 4395 3 21.05 50.07 -2 0.149 4394
 4396 3 21.2 49.96 -1.75 0.154 4395
 4397 3 21.39 49.88 -1.63 0.149 4396
 4398 3 21.47 49.6 -1.52 0.091 4397
 4399 3 21.5 49.48 -1.48 0.079 4398
 4400 3 21.58 49.37 -1.49 0.114 4399
 4401 3 21.66 49.25 -1.39 0.123 4400
 4402 3 21.69 49.19 -1.24 0.093 4401
 4403 3 21.74 49.11 -1.13 0.107 4402
 4404 3 21.85 49.03 -1.1 0.125 4403
 4405 3 21.91 48.8 -1 0.13 4404
 4406 3 21.97 48.61 -0.94 0.149 4405
 4407 3 22.05 48.49 -0.86 0.094 4406
 4408 3 22.1 48.33 -0.76 0.086 4407
 4409 3 22.17 48.28 -0.65 0.119 4408
 4410 3 22.29 48.24 -0.49 0.07 4409
 4411 3 22.33 48.16 -0.39 0.054 4410
 4412 3 22.36 48.12 -0.3 0.099 4411
 4413 3 22.36 48.02 -0.23 0.072 4412
 4414 3 22.4 47.88 -0.14 0.115 4413
 4415 3 22.36 47.79 -0.07 0.086 4414
 4416 3 20.51 49.66 -4.15 0.117 4373
 4417 3 20.63 49.47 -4.35 0.087 4416
 4418 3 20.62 49.37 -4.32 0.000125 4417
 4419 3 20.66 49.66 -3.9 0.142 4416
 4420 3 19.01 51.03 -6.34 0.155 4292
 4421 3 19.04 50.88 -6.4 0.189 4420
 4422 3 19.08 50.71 -6.46 0.198 4421
 4423 3 19.07 50.47 -6.46 0.135 4422
 4424 3 19.03 50.28 -6.48 0.113 4423
 4425 3 19.01 50.17 -6.51 0.11 4424
 4426 3 18.97 49.89 -6.61 0.154 4425
 4427 3 18.95 49.66 -6.64 0.145 4426
 4428 3 18.99 49.49 -6.72 0.124 4427
 4429 3 18.9 49.37 -6.87 0.105 4428
 4430 3 18.79 49.33 -6.93 0.178 4429
 4431 3 18.91 49.12 -6.97 0.17 4430
 4432 3 19.12 48.93 -7.05 0.117 4431
 4433 3 19.22 48.76 -7.19 0.134 4432
 4434 3 19.28 48.63 -7.24 0.146 4433
 4435 3 19.34 48.43 -7.34 0.112 4434
 4436 3 19.34 48.09 -7.37 0.094 4435
 4437 3 19.35 47.95 -7.44 0.000125 4436
 4438 3 18.74 48.95 -7.04 0.09 4431
 4439 3 18.74 48.78 -7.02 0.116 4438
 4440 3 18.68 48.64 -7.03 0.13 4439
 4441 3 18.51 48.52 -7.07 0.134 4440
 4442 3 18.42 48.34 -7 0.114 4441
 4443 3 18.38 48.14 -6.96 0.09 4442
 4444 3 18.38 47.97 -6.9 0.076 4443
 4445 3 18.33 47.83 -6.87 0.108 4444
 4446 3 18.3 47.71 -6.84 0.078 4445
 4447 3 18.28 47.53 -6.84 0.116 4446
 4448 3 18.31 47.41 -6.82 0.079 4447
 4449 3 18.34 47.3 -6.77 0.11 4448
 4450 3 18.25 47.21 -6.82 0.067 4448
 4451 3 18.2 47.04 -6.89 0.139 4450
 4452 3 18.19 46.77 -6.94 0.083 4451
 4453 3 18.23 46.6 -7.05 0.097 4452
 4454 3 18.23 46.46 -7.15 0.107 4453
 4455 3 18.22 46.36 -7.21 0.068 4454
 4456 3 18.56 49.45 -6.97 0.094 4430
 4457 3 18.03 52.48 -8.11 0.101 4209
 4458 3 17.78 53.11 -9.8 0.056 4198
 4459 3 17.82 53.31 -9.96 0.05 4458
 4460 3 17.9 53.38 -9.98 0.096 4459
 4461 3 18.02 53.46 -9.94 0.058 4460
 4462 3 18.15 53.67 -9.95 0.121 4461
 4463 3 18.25 53.89 -9.93 0.127 4462
 4464 3 18.29 53.97 -9.88 0.132 4463
 4465 3 18.42 54.18 -9.92 0.088 4464
 4466 3 18.45 54.28 -9.92 0.139 4465
 4467 3 18.52 54.55 -9.81 0.123 4466
 4468 3 18.59 54.74 -9.87 0.116 4467
 4469 3 18.7 54.81 -9.96 0.128 4468
 4470 3 18.81 54.9 -10.03 0.133 4469
 4471 3 18.9 54.98 -10.16 0.145 4470
 4472 3 18.99 55.01 -10.32 0.115 4471
 4473 3 19.02 55.33 -10.37 0.07 4472
 4474 3 19.03 55.44 -10.37 0.075 4473
 4475 3 19.16 55.57 -10.34 0.091 4474
 4476 3 19.3 55.61 -10.35 0.128 4475
 4477 3 19.45 55.58 -10.35 0.143 4476
 4478 3 19.6 55.55 -10.44 0.101 4477
 4479 3 19.64 55.65 -10.47 0.11 4478
 4480 3 19.73 55.75 -10.51 0.107 4479
 4481 3 19.79 55.84 -10.48 0.104 4480
 4482 3 19.82 55.94 -10.41 0.099 4481
 4483 3 19.86 56.04 -10.34 0.126 4482
 4484 3 19.95 56.19 -10.31 0.168 4483
 4485 3 20.04 56.4 -10.2 0.172 4484
 4486 3 20.08 56.66 -10.09 0.14 4485
 4487 3 20.09 56.8 -10.07 0.152 4486
 4488 3 20.17 56.91 -10.05 0.134 4487
 4489 3 20.3 56.96 -10 0.083 4488
 4490 3 20.33 57.05 -9.94 0.079 4489
 4491 3 20.43 57.11 -9.86 0.065 4490
 4492 3 20.47 57.22 -9.83 0.101 4491
 4493 3 20.48 57.33 -9.78 0.055 4492
 4494 3 20.06 57.12 -10.04 0.067 4488
 4495 3 20.03 57.22 -10.04 0.034 4494
 4496 3 19.05 54.73 -10.47 0.094 4472
 4497 3 19.09 54.54 -10.42 0.124 4496
 4498 3 19.11 54.39 -10.4 0.09 4497
 4499 3 18.26 54.29 -10.03 0.118 4466
 4500 3 18.25 54.33 -10.21 0.08 4499
 4501 3 18.21 54.3 -10.38 0.073 4500
 4502 3 18.11 54.3 -10.56 0.093 4501
 4503 3 18.05 54.28 -10.68 0.088 4502
 4504 3 17.87 54.13 -10.72 0.086 4503
 4505 3 17.73 54.1 -10.8 0.094 4504
 4506 3 17.51 54.07 -10.81 0.09 4505
 4507 3 17.39 54.13 -10.8 0.075 4506
 4508 3 17.27 54.17 -10.74 0.094 4507
 4509 3 17.16 54.28 -10.67 0.109 4508
 4510 3 17.09 54.41 -10.63 0.08 4509
 4511 3 16.45 52.53 -10.83 0.377 4195
 4512 3 17.38 51.99 -10.2 0.085 4511
 4513 3 17.33 51.89 -9.97 0.123 4512
 4514 3 17.27 51.81 -9.79 0.1 4513
 4515 3 17.22 51.89 -9.67 0.072 4514
 4516 3 17.16 51.88 -9.55 0.066 4515
 4517 3 17.07 51.77 -9.43 0.105 4516
 4518 3 16.99 51.71 -9.44 0.129 4517
 4519 3 16.93 51.65 -9.51 0.1 4518
 4520 3 16.23 52.6 -10.96 0.377 4511
 4521 3 17.47 49.79 -13.39 0.125 2299
 4522 3 17.42 49.7 -13.51 0.1 4521
 4523 3 17.3 49.73 -13.6 0.144 4522
 4524 3 17.19 49.58 -13.58 0.078 4523
 4525 3 17.11 49.52 -13.64 0.07 4524
 4526 3 17.09 49.41 -13.7 0.087 4525
 4527 3 17 49.35 -13.79 0.089 4526
 4528 3 16.96 49.32 -13.92 0.094 4527
 4529 3 16.97 49.18 -14.04 0.123 4528
 4530 3 16.95 49.05 -14.2 0.077 4529
 4531 3 16.92 48.93 -14.36 0.074 4530
 4532 3 16.94 48.72 -14.29 0.092 4531
 4533 3 16.92 48.61 -14.36 0.086 4532
 4534 3 16.93 48.54 -14.51 0.103 4533
 4535 3 16.93 48.37 -14.59 0.086 4534
 4536 3 17.18 49.94 -13.63 0.078 4523
 4537 3 17.17 50.19 -13.64 0.089 4536
 4538 3 17.22 50.36 -13.65 0.047 4537
 4539 3 17.23 50.54 -13.73 0.1 4538
 4540 3 17.16 50.68 -13.76 0.123 4539
 4541 3 17.23 50.77 -13.72 0.07 4540
 4542 3 18.25 49.24 -12.54 0.212 2297
 4543 3 18.41 49.47 -12.61 0.116 4542
 4544 3 18.54 49.54 -12.65 0.116 4543
 4545 3 18.64 49.76 -12.59 0.081 4544
 4546 3 18.68 49.89 -12.58 0.081 4545
 4547 3 18.76 49.94 -12.5 0.083 4546
 4548 3 18.89 49.98 -12.36 0.09 4547
 4549 3 18.93 50.14 -12.35 0.062 4548
 4550 3 18.94 50.26 -12.33 0.068 4549
 4551 3 18.98 50.31 -12.22 0.052 4550
 4552 3 19.07 50.49 -12.18 0.11 4551
 4553 3 19.11 50.66 -12.14 0.089 4552
 4554 3 19.1 50.79 -11.95 0.107 4553
 4555 3 19.05 50.87 -11.79 0.075 4554
 4556 3 19.06 50.91 -11.69 0.126 4555
 4557 3 19.09 50.79 -11.51 0.082 4556
 4558 3 18.08 49.03 -12.24 0.158 4542
 4559 3 18.01 49.05 -12.06 0.167 4558
 4560 3 17.81 48.99 -11.97 0.115 4559
 4561 3 17.66 48.99 -11.98 0.088 4560
 4562 3 17.5 48.96 -11.9 0.1 4561
 4563 3 17.39 49.02 -11.82 0.147 4562
 4564 3 17.2 49.12 -11.83 0.144 4563
 4565 3 17.1 49.25 -11.77 0.122 4564
 4566 3 16.96 49.32 -11.77 0.139 4565
 4567 3 16.86 49.34 -11.79 0.17 4566
 4568 3 16.73 49.19 -11.88 0.153 4567
 4569 3 16.64 49 -11.96 0.124 4568
 4570 3 16.6 48.88 -11.97 0.182 4569
 4571 3 16.49 48.76 -12.17 0.128 4570
 4572 3 16.38 48.67 -12.3 0.118 4571
 4573 3 16.24 48.62 -12.37 0.118 4572
 4574 3 16.03 48.58 -12.46 0.095 4573
 4575 3 15.9 48.61 -12.54 0.097 4574
 4576 3 15.82 48.58 -12.66 0.099 4575
 4577 3 15.74 48.45 -12.74 0.067 4576
 4578 3 21.93 48.5 -15.04 0.435 1249
 4579 3 22.02 48.56 -14.94 0.413 4578
 4580 3 22.14 48.59 -14.87 0.42 4579
 4581 3 22.23 48.66 -14.79 0.386 4580
 4582 3 22.3 48.76 -14.67 0.371 4581
 4583 3 22.47 48.87 -14.65 0.359 4582
 4584 3 22.6 48.99 -14.59 0.36 4583
 4585 3 23.27 49.7 -14.22 0.736 4584
 4586 3 23.68 50.37 -13.82 0.342 4585
 4587 3 23.54 50.44 -13.95 0.368 4586
 4588 3 23.49 50.52 -13.99 0.344 4587
 4589 3 23.62 50.74 -13.87 0.414 4588
 4590 3 23.67 50.96 -13.72 0.447 4589
 4591 3 23.72 51.13 -13.61 0.466 4590
 4592 3 23.72 51.25 -13.48 0.442 4591
 4593 3 23.77 51.37 -13.4 0.461 4592
 4594 3 23.82 51.46 -13.26 0.462 4593
 4595 3 23.85 51.59 -13.13 0.437 4594
 4596 3 23.77 51.75 -13.09 0.397 4595
 4597 3 23.79 51.8 -12.92 0.406 4596
 4598 3 23.79 51.9 -12.78 0.418 4597
 4599 3 23.82 51.88 -12.35 0.413 4598
 4600 3 23.83 51.98 -12.24 0.429 4599
 4601 3 23.82 52.03 -12.05 0.436 4600
 4602 3 23.81 51.97 -11.79 0.413 4601
 4603 3 23.8 52.05 -11.63 0.402 4602
 4604 3 23.81 52.15 -11.48 0.421 4603
 4605 3 23.74 52.17 -11.25 0.458 4604
 4606 3 23.23 51.86 -10.99 0.105 4605
 4607 3 23.11 51.73 -10.97 0.111 4606
 4608 3 23.05 51.64 -10.99 0.166 4607
 4609 3 22.84 51.48 -10.91 0.142 4608
 4610 3 22.78 51.34 -10.89 0.115 4609
 4611 3 22.73 51.2 -10.85 0.105 4610
 4612 3 22.71 51 -10.89 0.127 4611
 4613 3 22.69 50.82 -10.92 0.146 4612
 4614 3 22.74 50.75 -10.78 0.093 4613
 4615 3 22.74 50.56 -10.71 0.109 4614
 4616 3 22.69 50.39 -10.66 0.106 4615
 4617 3 22.65 50.19 -10.57 0.156 4616
 4618 3 22.61 50.03 -10.38 0.115 4617
 4619 3 22.66 49.9 -10.31 0.093 4618
 4620 3 22.68 49.75 -10.22 0.157 4619
 4621 3 22.58 49.64 -10.12 0.142 4620
 4622 3 22.49 49.52 -9.96 0.104 4621
 4623 3 22.52 50.7 -11.04 0.096 4613
 4624 3 22.45 50.66 -11.15 0.124 4623
 4625 3 22.37 50.68 -11.26 0.145 4624
 4626 3 22.27 50.65 -11.32 0.175 4625
 4627 3 22.2 50.55 -11.36 0.194 4626
 4628 3 22.22 50.32 -11.28 0.079 4627
 4629 3 22.26 50.24 -11.17 0.103 4628
 4630 3 22.25 50.16 -11.09 0.000125 4629
 4631 3 22.02 50.71 -11.32 0.113 4627
 4632 3 21.82 50.69 -11.27 0.134 4631
 4633 3 21.72 50.7 -11.36 0.165 4632
 4634 3 21.53 50.73 -11.44 0.104 4633
 4635 3 21.41 50.66 -11.54 0.123 4634
 4636 3 21.33 50.55 -11.63 0.144 4635
 4637 3 21.46 50.41 -11.71 0.115 4636
 4638 3 21.57 50.35 -11.8 0.079 4637
 4639 3 21.61 50.31 -11.89 0.119 4638
 4640 3 21.72 50.32 -11.9 0.103 4639
 4641 3 23.18 51.61 -11.22 0.098 4608
 4642 3 23.86 52.26 -11.09 0.39 4605
 4643 3 23.86 52.31 -10.95 0.378 4642
 4644 3 23.87 52.41 -10.79 0.389 4643
 4645 3 23.92 52.57 -10.67 0.412 4644
 4646 3 23.96 52.67 -10.54 0.443 4645
 4647 3 24 52.78 -10.45 0.449 4646
 4648 3 24.03 53.43 -11.07 0.105 4647
 4649 3 24.02 53.62 -11.14 0.124 4648
 4650 3 23.99 53.79 -11.12 0.124 4649
 4651 3 23.96 53.91 -11.01 0.171 4650
 4652 3 23.99 54.03 -11.07 0.223 4651
 4653 3 24.22 54.08 -11.38 0.104 4652
 4654 3 24.28 54.14 -11.5 0.126 4653
 4655 3 24.41 54.19 -11.62 0.29 4654
 4656 3 24.74 54.09 -11.71 0.167 4655
 4657 3 24.92 54.06 -11.77 0.135 4656
 4658 3 25.05 54.13 -11.89 0.104 4657
 4659 3 25.21 54.11 -11.99 0.098 4658
 4660 3 25.32 54.11 -12 0.109 4659
 4661 3 25.46 54.12 -12 0.092 4660
 4662 3 25.55 54.06 -11.95 0.127 4661
 4663 3 25.58 53.92 -11.94 0.155 4662
 4664 3 25.68 53.8 -11.97 0.11 4663
 4665 3 25.79 53.55 -12.02 0.053 4664
 4666 3 25.78 53.37 -11.99 0.113 4665
 4667 3 25.77 53.26 -11.91 0.086 4666
 4668 3 25.76 53.17 -11.77 0.096 4667
 4669 3 25.69 53.09 -11.65 0.11 4668
 4670 3 24 54.54 -11.59 0.126 4655
 4671 3 23.79 54.67 -11.52 0.16 4670
 4672 3 23.52 54.79 -11.43 0.164 4671
 4673 3 23.3 54.95 -11.48 0.167 4672
 4674 3 23.15 55.01 -11.54 0.135 4673
 4675 3 23.03 55.15 -11.57 0.101 4674
 4676 3 23.01 55.3 -11.66 0.094 4675
 4677 3 22.92 55.43 -11.78 0.11 4676
 4678 3 22.87 55.53 -11.9 0.1 4677
 4679 3 22.79 55.53 -12.03 0.119 4678
 4680 3 22.83 55.46 -12.23 0.098 4679
 4681 3 22.82 55.36 -12.29 0.146 4680
 4682 3 22.82 55.32 -12.41 0.129 4681
 4683 3 22.92 55.2 -12.5 0.11 4682
 4684 3 23.01 55.12 -12.64 0.085 4683
 4685 3 23.05 54.97 -12.65 0.107 4684
 4686 3 24.17 52.68 -10.17 0.416 4647
 4687 3 24.31 52.66 -10.04 0.442 4686
 4688 3 24.45 52.79 -10.01 0.475 4687
 4689 3 24.63 52.74 -9.88 0.54 4688
 4690 3 24.78 52.72 -9.78 0.595 4689
 4691 3 24.95 52.81 -9.74 0.66 4690
 4692 3 25.17 52.84 -9.67 0.655 4691
 4693 3 25.31 52.98 -9.67 0.631 4692
 4694 3 25.32 53.09 -9.55 0.625 4693
 4695 3 25.48 53.09 -9.46 0.604 4694
 4696 3 26.03 52.57 -9.38 0.19 4695
 4697 3 26.27 52.55 -9.28 0.146 4696
 4698 3 26.44 52.78 -9.24 0.143 4697
 4699 3 26.58 52.99 -9.16 0.218 4698
 4700 3 26.69 53.08 -9.2 0.256 4699
 4701 3 26.74 53.29 -9.07 0.239 4700
 4702 3 26.67 53.54 -8.92 0.211 4701
 4703 3 26.68 53.71 -8.9 0.201 4702
 4704 3 26.71 53.9 -8.9 0.17 4703
 4705 3 26.78 54.12 -8.92 0.148 4704
 4706 3 26.83 54.24 -8.91 0.154 4705
 4707 3 26.9 54.4 -8.93 0.175 4706
 4708 3 26.85 52.8 -9.45 0.092 4700
 4709 3 26.95 52.78 -9.54 0.138 4708
 4710 3 27.11 52.76 -9.58 0.125 4709
 4711 3 27.17 52.59 -9.64 0.102 4710
 4712 3 27.28 52.43 -9.63 0.104 4711
 4713 3 27.37 52.32 -9.59 0.114 4712
 4714 3 27.36 52.11 -9.58 0.105 4713
 4715 3 27.41 51.96 -9.53 0.141 4714
 4716 3 27.34 51.75 -9.6 0.147 4715
 4717 3 27.31 51.56 -9.6 0.174 4716
 4718 3 27.62 51.51 -9.57 0.076 4717
 4719 3 27.74 51.48 -9.5 0.103 4718
 4720 3 27.78 51.34 -9.5 0.14 4719
 4721 3 27.73 51.12 -9.38 0.208 4720
 4722 3 27.71 50.88 -9.38 0.257 4721
 4723 3 27.79 50.8 -9.51 0.229 4722
 4724 3 27.95 50.8 -9.71 0.092 4723
 4725 3 28.03 50.69 -9.76 0.082 4724
 4726 3 28.13 50.56 -9.81 0.103 4725
 4727 3 28.22 50.44 -9.83 0.062 4726
 4728 3 28.24 50.26 -9.8 0.126 4727
 4729 3 28.29 50.14 -9.85 0.096 4728
 4730 3 28.26 50.02 -9.89 0.086 4729
 4731 3 28.18 49.98 -10.01 0.097 4730
 4732 3 28 50.02 -10.07 0.105 4731
 4733 3 27.89 49.97 -10.11 0.069 4732
 4734 3 27.74 50.52 -9.29 0.14 4723
 4735 3 27.73 50.41 -9.25 0.082 4734
 4736 3 27.66 50.63 -8.98 0.108 4722
 4737 3 27.71 50.51 -8.96 0.099 4736
 4738 3 27.79 50.42 -9.01 0.06 4737
 4739 3 27.14 51.42 -9.6 0.147 4717
 4740 3 27.06 51.28 -9.59 0.099 4739
 4741 3 26.94 51.05 -9.58 0.093 4740
 4742 3 26.8 50.9 -9.57 0.117 4741
 4743 3 26.77 50.78 -9.58 0.134 4742
 4744 3 26.66 50.64 -9.69 0.09 4743
 4745 3 26.59 50.53 -9.74 0.102 4744
 4746 3 26.52 50.41 -9.73 0.069 4745
 4747 3 26.37 50.32 -9.72 0.114 4746
 4748 3 26.34 50.14 -9.74 0.087 4747
 4749 3 26.26 49.99 -9.74 0.065 4748
 4750 3 26.15 49.95 -9.69 0.085 4749
 4751 3 26.06 49.87 -9.72 0.113 4750
 4752 3 25.93 49.77 -9.74 0.124 4751
 4753 3 25.9 49.68 -9.66 0.126 4752
 4754 3 25.71 49.67 -9.58 0.14 4753
 4755 3 25.59 49.66 -9.65 0.197 4754
 4756 3 25.49 49.97 -9.69 0.073 4755
 4757 3 25.42 50.13 -9.65 0.077 4756
 4758 3 25.39 50.25 -9.66 0.039 4757
 4759 3 25.49 49.4 -9.58 0.152 4755
 4760 3 25.43 49.32 -9.49 0.173 4759
 4761 3 25.18 49.34 -9.66 0.067 4760
 4762 3 25.08 49.33 -9.71 0.098 4761
 4763 3 25.03 49.36 -9.81 0.09 4762
 4764 3 25.02 49.32 -9.97 0.094 4763
 4765 3 24.9 49.22 -10.04 0.136 4764
 4766 3 24.77 49.12 -9.96 0.106 4765
 4767 3 25.36 49.38 -9.17 0.093 4760
 4768 3 25.25 49.38 -9.05 0.093 4767
 4769 3 25.1 49.42 -8.97 0.097 4768
 4770 3 24.98 49.44 -8.91 0.077 4769
 4771 3 24.81 49.43 -8.8 0.082 4770
 4772 3 24.7 49.57 -8.75 0.088 4771
 4773 3 24.56 49.61 -8.77 0.066 4772
 4774 3 24.41 49.59 -8.84 0.086 4773
 4775 3 24.29 49.6 -8.85 0.076 4774
 4776 3 24.15 49.55 -8.82 0.064 4775
 4777 3 24.05 49.61 -8.87 0.082 4776
 4778 3 25.92 49.89 -9.94 0.032 4752
 4779 3 25.98 49.92 -10.02 0.106 4778
 4780 3 25.96 50.07 -10.14 0.112 4779
 4781 3 26.01 50.18 -10.18 0.07 4780
 4782 3 26.1 50.27 -10.3 0.089 4781
 4783 3 26.1 50.4 -10.36 0.067 4782
 4784 3 26.19 50.57 -10.43 0.126 4783
 4785 3 26.25 50.7 -10.43 0.134 4784
 4786 3 26.13 50.94 -10.48 0.076 4785
 4787 3 26.05 51.14 -10.6 0.074 4786
 4788 3 26.01 51.24 -10.69 0.064 4787
 4789 3 26.02 51.32 -10.78 0.117 4788
 4790 3 26.07 51.47 -10.85 0.153 4789
 4791 3 26.18 51.54 -10.95 0.115 4790
 4792 3 25.37 53.49 -9.46 0.477 4695
 4793 3 25.52 53.7 -9.44 0.391 4792
 4794 3 25.51 53.89 -9.38 0.417 4793
 4795 3 25.64 54.14 -9.38 0.444 4794
 4796 3 25.75 54.35 -9.34 0.452 4795
 4797 3 25.86 54.52 -9.3 0.453 4796
 4798 3 26.01 54.75 -9.33 0.482 4797
 4799 3 25.98 54.93 -9.29 0.506 4798
 4800 3 26 55.14 -9.28 0.535 4799
 4801 3 26.08 55.29 -9.21 0.53 4800
 4802 3 26.09 55.48 -9.18 0.583 4801
 4803 3 26.26 55.54 -9.06 0.607 4802
 4804 3 26.26 55.69 -8.99 0.605 4803
 4805 3 26.34 55.78 -8.78 0.551 4804
 4806 3 26.37 55.9 -8.74 0.534 4805
 4807 3 26.5 55.97 -8.37 0.467 4806
 4808 3 26.57 56.05 -8.22 0.471 4807
 4809 3 26.64 56.09 -8.06 0.476 4808
 4810 3 26.7 56.17 -7.87 0.459 4809
 4811 3 26.72 56.25 -7.71 0.448 4810
 4812 3 26.76 56.34 -7.55 0.43 4811
 4813 3 26.77 56.41 -7.4 0.423 4812
 4814 3 26.85 56.37 -7.18 0.451 4813
 4815 3 26.96 56.32 -6.95 0.458 4814
 4816 3 27.04 56.3 -6.77 0.472 4815
 4817 3 27.08 56.26 -6.53 0.41 4816
 4818 3 27.17 56.17 -6.24 0.379 4817
 4819 3 27.12 56.19 -6.08 0.399 4818
 4820 3 27.18 56.27 -5.9 0.416 4819
 4821 3 27.19 56.24 -5.64 0.429 4820
 4822 3 27.21 56.19 -5.41 0.44 4821
 4823 3 27.18 56.2 -5.25 0.451 4822
 4824 3 27.33 56.22 -5.03 0.414 4823
 4825 3 27.35 56.26 -4.89 0.435 4824
 4826 3 27.41 56.25 -4.68 0.382 4825
 4827 3 27.45 56.37 -4.47 0.358 4826
 4828 3 27.54 56.49 -4.3 0.352 4827
 4829 3 27.57 56.59 -4.17 0.367 4828
 4830 3 27.59 56.7 -4.04 0.37 4829
 4831 3 27.63 56.9 -3.97 0.389 4830
 4832 3 27.68 57.13 -3.93 0.373 4831
 4833 3 27.82 57.36 -3.88 0.363 4832
 4834 3 27.89 57.48 -3.85 0.367 4833
 4835 3 28.01 57.59 -3.83 0.363 4834
 4836 3 28.05 57.77 -3.83 0.38 4835
 4837 3 28.08 57.89 -3.8 0.383 4836
 4838 3 28.18 57.97 -3.68 0.434 4837
 4839 3 28.31 58.03 -3.57 0.467 4838
 4840 3 28.39 58.15 -3.48 0.533 4839
 4841 3 28.46 58.21 -3.33 0.565 4840
 4842 3 28.52 58.31 -3.17 0.601 4841
 4843 3 28.6 58.4 -3.05 0.645 4842
 4844 3 28.64 58.56 -2.91 0.637 4843
 4845 3 28.69 58.67 -2.81 0.605 4844
 4846 3 28.81 58.82 -2.66 0.517 4845
 4847 3 28.84 58.96 -2.47 0.466 4846
 4848 3 28.95 59.03 -2.34 0.43 4847
 4849 3 28.88 59.32 -2.18 0.396 4848
 4850 3 28.86 59.52 -2.06 0.395 4849
 4851 3 28.97 59.64 -1.93 0.379 4850
 4852 3 29.02 59.84 -1.82 0.379 4851
 4853 3 29.1 59.97 -1.64 0.355 4852
 4854 3 29.12 60.08 -1.52 0.377 4853
 4855 3 29.11 60.3 -1.38 0.354 4854
 4856 3 29.21 60.37 -1.2 0.342 4855
 4857 3 29.23 60.53 -1.06 0.345 4856
 4858 3 29.25 60.65 -0.94 0.344 4857
 4859 3 29.3 60.76 -0.76 0.336 4858
 4860 3 29.37 60.85 -0.6 0.377 4859
 4861 3 29.39 60.9 -0.45 0.356 4860
 4862 3 29.46 60.9 -0.27 0.301 4861
 4863 3 29.47 60.97 -0.13 0.307 4862
 4864 3 29.57 61.02 0.02 0.29 4863
 4865 3 29.64 61.11 0.19 0.294 4864
 4866 3 29.66 61.22 0.3 0.268 4865
 4867 3 29.73 61.28 0.44 0.254 4866
 4868 3 29.78 61.34 0.58 0.292 4867
 4869 3 29.81 61.47 0.7 0.31 4868
 4870 3 29.86 61.62 0.81 0.335 4869
 4871 3 29.94 61.67 0.97 0.343 4870
 4872 3 30.02 61.82 1.12 0.406 4871
 4873 3 30.12 61.94 1.19 0.297 4872
 4874 3 30.13 62.09 1.34 0.435 4873
 4875 3 30.11 62.4 1.59 0.273 4874
 4876 3 30.13 62.65 1.67 0.282 4875
 4877 3 30.16 62.68 1.79 0.251 4876
 4878 3 30.27 62.81 1.93 0.301 4877
 4879 3 30.33 62.85 2.11 0.328 4878
 4880 3 30.42 62.9 2.28 0.349 4879
 4881 3 30.54 62.86 2.45 0.328 4880
 4882 3 30.62 62.85 2.62 0.318 4881
 4883 3 30.74 62.89 2.74 0.33 4882
 4884 3 30.88 62.75 2.88 0.35 4883
 4885 3 30.94 62.87 3 0.364 4884
 4886 3 31.02 62.94 3.15 0.398 4885
 4887 3 31.13 63 3.28 0.379 4886
 4888 3 31.2 63.03 3.44 0.396 4887
 4889 3 31.27 63.13 3.62 0.41 4888
 4890 3 31.34 63.21 3.76 0.422 4889
 4891 3 31.33 63.46 3.93 0.355 4890
 4892 3 31.42 63.56 4.07 0.383 4891
 4893 3 31.49 63.54 4.16 0.373 4892
 4894 3 31.5 63.78 4.23 0.37 4893
 4895 3 31.59 63.76 4.28 0.317 4894
 4896 3 31.62 63.91 4.39 0.308 4895
 4897 3 31.68 64 4.59 0.337 4896
 4898 3 31.73 64.09 4.78 0.34 4897
 4899 3 31.83 64.2 4.95 0.321 4898
 4900 3 31.86 64.4 4.99 0.285 4899
 4901 3 31.95 64.43 5.13 0.277 4900
 4902 3 31.94 64.55 5.21 0.227 4901
 4903 3 32.09 64.62 5.34 0.267 4902
 4904 3 32.19 64.7 5.44 0.286 4903
 4905 3 32.34 64.9 5.45 0.346 4904
 4906 3 32.35 65.17 5.49 0.354 4905
 4907 3 32.36 65.44 5.4 0.374 4906
 4908 3 32.36 65.67 5.28 0.419 4907
 4909 3 32.33 65.84 5.25 0.445 4908
 4910 3 32.24 65.94 5.1 0.473 4909
 4911 3 32.1 66.02 5.02 0.465 4910
 4912 3 31.79 65.84 4.7 0.345 4911
 4913 3 31.66 65.74 4.55 0.328 4912
 4914 3 31.53 65.71 4.46 0.347 4913
 4915 3 31.4 65.6 4.35 0.314 4914
 4916 3 31.22 65.57 4.27 0.311 4915
 4917 3 31 65.51 4.19 0.281 4916
 4918 3 30.95 65.6 4.13 0.312 4917
 4919 3 30.77 65.48 4.06 0.361 4918
 4920 3 30.54 65.38 4 0.371 4919
 4921 3 30.45 65.48 3.93 0.396 4920
 4922 3 30.19 65.39 3.83 0.369 4921
 4923 3 29.96 65.3 3.76 0.372 4922
 4924 3 29.72 65.28 3.7 0.367 4923
 4925 3 29.56 65.27 3.6 0.393 4924
 4926 3 29.54 65.23 3.43 0.425 4925
 4927 3 29.47 65.12 3.38 0.481 4926
 4928 3 29.38 65.02 3.36 0.454 4927
 4929 3 29.22 65.16 3.32 0.473 4928
 4930 3 29.05 65.19 3.04 0.502 4929
 4931 3 28.87 65.28 2.89 0.469 4930
 4932 3 28.67 65.42 2.67 0.426 4931
 4933 3 28.58 65.41 2.52 0.432 4932
 4934 3 28.45 65.59 2.36 0.35 4933
 4935 3 28.38 65.83 2.25 0.299 4934
 4936 3 28.3 66.1 2.1 0.293 4935
 4937 3 28.15 66.24 1.95 0.314 4936
 4938 3 28.05 66.42 1.87 0.343 4937
 4939 3 27.9 66.55 1.76 0.336 4938
 4940 3 27.81 66.84 1.71 0.313 4939
 4941 3 27.7 66.97 1.59 0.28 4940
 4942 3 27.56 67.09 1.51 0.294 4941
 4943 3 27.47 67.1 1.37 0.326 4942
 4944 3 27.38 67.17 1.27 0.374 4943
 4945 3 27.28 67.18 1.15 0.417 4944
 4946 3 27.23 67.1 1 0.47 4945
 4947 3 27.18 67.06 0.82 0.509 4946
 4948 3 27.05 67.08 0.71 0.518 4947
 4949 3 26.97 66.46 0.92 0.098 4948
 4950 3 26.8 66.33 0.97 0.118 4949
 4951 3 26.64 66.14 0.78 0.17 4950
 4952 3 26.53 66.08 0.7 0.223 4951
 4953 3 26.61 65.8 0.4 0.151 4952
 4954 3 26.6 65.77 0.23 0.151 4953
 4955 3 26.52 65.79 0.09 0.08 4954
 4956 3 26.35 66.23 0.79 0.226 4952
 4957 3 26.42 65.82 0.63 0.09 4956
 4958 3 26.41 65.65 0.77 0.093 4957
 4959 3 26.4 65.46 0.93 0.064 4958
 4960 3 26.42 65.34 0.96 0.13 4959
 4961 3 26.36 65.08 0.97 0.085 4960
 4962 3 26.41 65 1.04 0.14 4961
 4963 3 26.54 64.92 1.17 0.082 4962
 4964 3 26.64 64.82 1.33 0.076 4963
 4965 3 26.64 64.62 1.45 0.102 4964
 4966 3 26.62 64.51 1.53 0.07 4965
 4967 3 26.56 64.43 1.65 0.107 4966
 4968 3 26.56 64.23 1.76 0.095 4967
 4969 3 26.58 64.15 1.85 0.096 4968
 4970 3 26.56 64.03 1.85 0.075 4969
 4971 3 26.53 63.86 1.93 0.087 4970
 4972 3 26.58 63.72 2.04 0.117 4971
 4973 3 26.6 63.6 2.12 0.098 4972
 4974 3 26.66 63.51 2.23 0.071 4973
 4975 3 26.66 63.37 2.28 0.073 4974
 4976 3 26.63 63.27 2.37 0.091 4975
 4977 3 26.7 63.17 2.47 0.045 4976
 4978 3 26.71 63.07 2.53 0.147 4977
 4979 3 26.69 62.89 2.68 0.155 4978
 4980 3 26.69 62.77 2.81 0.089 4979
 4981 3 26.77 62.55 2.93 0.083 4980
 4982 3 26.81 62.45 3.02 0.124 4981
 4983 3 26.8 62.33 3.12 0.099 4982
 4984 3 26.99 67.17 0.55 0.48 4948
 4985 3 26.96 67.11 0.38 0.453 4984
 4986 3 26.89 67.24 0.24 0.38 4985
 4987 3 26.92 67.38 0.05 0.36 4986
 4988 3 26.91 67.64 -0.13 0.3 4987
 4989 3 26.9 67.67 -0.28 0.265 4988
 4990 3 26.84 67.81 -0.39 0.225 4989
 4991 3 26.84 67.93 -0.58 0.268 4990
 4992 3 26.84 68.06 -0.71 0.304 4991
 4993 3 26.81 68.24 -0.83 0.289 4992
 4994 3 26.81 68.45 -0.86 0.285 4993
 4995 3 26.76 68.65 -0.94 0.281 4994
 4996 3 26.82 68.87 -0.97 0.292 4995
 4997 3 26.84 69.09 -0.97 0.287 4996
 4998 3 26.88 69.28 -0.93 0.295 4997
 4999 3 26.86 69.57 -0.9 0.283 4998
 5000 3 26.79 69.74 -0.82 0.237 4999
 5001 3 26.78 69.94 -0.81 0.263 5000
 5002 3 26.76 70.18 -0.78 0.284 5001
 5003 3 26.84 70.44 -0.67 0.286 5002
 5004 3 26.88 70.64 -0.57 0.32 5003
 5005 3 26.89 70.89 -0.49 0.312 5004
 5006 3 26.88 71.1 -0.44 0.29 5005
 5007 3 26.98 71.25 -0.32 0.303 5006
 5008 3 26.96 71.44 -0.21 0.282 5007
 5009 3 26.97 71.6 -0.13 0.299 5008
 5010 3 26.91 71.98 0.07 0.415 5009
 5011 3 26.74 72.51 0.3 0.418 5010
 5012 3 26.5 73.34 0.5 0.735 5011
 5013 3 26.41 73.83 0.76 0.44 5012
 5014 3 26.26 74.16 0.88 0.315 5013
 5015 3 26.13 74.32 1 0.306 5014
 5016 3 26.07 74.55 1.15 0.343 5015
 5017 3 26 74.78 1.25 0.266 5016
 5018 3 26 75.01 1.37 0.227 5017
 5019 3 25.97 75.27 1.55 0.228 5018
 5020 3 25.96 75.51 1.67 0.235 5019
 5021 3 25.97 75.76 1.74 0.246 5020
 5022 3 25.98 75.94 1.85 0.285 5021
 5023 3 25.92 76.24 1.92 0.275 5022
 5024 3 25.89 76.43 1.97 0.236 5023
 5025 3 25.86 76.73 1.99 0.192 5024
 5026 3 25.79 76.91 2.03 0.223 5025
 5027 3 25.76 77.12 2.02 0.192 5026
 5028 3 25.7 77.33 2.22 0.188 5027
 5029 3 25.61 77.55 2.25 0.163 5028
 5030 3 25.53 77.7 2.32 0.174 5029
 5031 3 25.41 77.8 2.39 0.192 5030
 5032 3 25.3 77.91 2.48 0.22 5031
 5033 3 25.22 78.05 2.53 0.214 5032
 5034 3 25.19 78.17 2.66 0.182 5033
 5035 3 25.11 78.18 2.74 0.17 5034
 5036 3 25.03 78.28 2.78 0.179 5035
 5037 3 24.93 78.48 2.79 0.189 5036
 5038 3 24.81 78.57 2.79 0.203 5037
 5039 3 24.67 78.67 2.76 0.199 5038
 5040 3 24.68 78.74 2.85 0.195 5039
 5041 3 24.64 78.78 2.99 0.275 5040
 5042 3 24.54 78.81 3.12 0.259 5041
 5043 3 24.44 78.91 3.07 0.273 5042
 5044 3 24.38 79.09 3.08 0.264 5043
 5045 3 24.31 79.2 3.16 0.261 5044
 5046 3 24.24 79.29 3.22 0.251 5045
 5047 3 24.18 79.4 3.31 0.211 5046
 5048 3 24.11 79.57 3.36 0.201 5047
 5049 3 24.03 79.76 3.4 0.206 5048
 5050 3 23.94 79.96 3.44 0.213 5049
 5051 3 23.96 80.16 3.5 0.227 5050
 5052 3 23.94 80.34 3.57 0.225 5051
 5053 3 23.86 80.55 3.65 0.244 5052
 5054 3 23.8 80.71 3.71 0.239 5053
 5055 3 23.73 80.82 3.77 0.234 5054
 5056 3 23.64 80.97 3.91 0.218 5055
 5057 3 23.55 81.07 3.96 0.226 5056
 5058 3 23.48 81.21 4.04 0.222 5057
 5059 3 23.36 81.38 4.05 0.222 5058
 5060 3 23.25 81.49 4.07 0.233 5059
 5061 3 23.12 81.67 4.2 0.234 5060
 5062 3 23.05 81.87 4.33 0.28 5061
 5063 3 23 82.02 4.4 0.299 5062
 5064 3 22.96 82.17 4.51 0.342 5063
 5065 3 22.88 82.28 4.56 0.371 5064
 5066 3 22.82 82.51 4.58 0.335 5065
 5067 3 22.64 82.56 4.6 0.354 5066
 5068 3 22.48 82.65 4.6 0.322 5067
 5069 3 22.37 82.85 4.59 0.279 5068
 5070 3 22.26 83.08 4.57 0.22 5069
 5071 3 22.2 83.18 4.52 0.215 5070
 5072 3 22.11 83.32 4.43 0.249 5071
 5073 3 22.07 83.48 4.38 0.246 5072
 5074 3 21.94 83.6 4.36 0.252 5073
 5075 3 21.86 83.74 4.28 0.229 5074
 5076 3 21.78 83.81 4.21 0.212 5075
 5077 3 21.72 83.88 4.1 0.223 5076
 5078 3 21.66 83.89 3.98 0.22 5077
 5079 3 21.6 83.94 3.8 0.228 5078
 5080 3 21.53 83.97 3.61 0.247 5079
 5081 3 21.5 83.98 3.49 0.256 5080
 5082 3 21.46 84.02 3.39 0.251 5081
 5083 3 21.5 84.03 3.3 0.292 5082
 5084 3 21.56 83.99 3.19 0.326 5083
 5085 3 21.71 83.99 3.15 0.383 5084
 5086 3 21.83 83.8 3.13 0.441 5085
 5087 3 21.89 83.75 2.99 0.489 5086
 5088 3 22.07 83.74 2.89 0.521 5087
 5089 3 22.16 83.69 2.78 0.486 5088
 5090 3 22.27 83.64 2.64 0.411 5089
 5091 3 22.28 83.67 2.45 0.379 5090
 5092 3 22.35 83.64 2.31 0.302 5091
 5093 3 22.49 83.72 2.23 0.211 5092
 5094 3 22.47 83.65 2.15 0.232 5093
 5095 3 22.57 83.7 1.97 0.27 5094
 5096 3 22.68 83.71 1.82 0.297 5095
 5097 3 22.72 83.68 1.66 0.319 5096
 5098 3 22.82 83.69 1.52 0.288 5097
 5099 3 22.92 83.66 1.39 0.299 5098
 5100 3 23.02 83.75 1.13 0.314 5099
 5101 3 23.05 83.77 0.93 0.269 5100
 5102 3 23.15 83.79 0.78 0.294 5101
 5103 3 23.31 83.96 0.69 0.318 5102
 5104 3 23.42 84.02 0.6 0.31 5103
 5105 3 23.43 84.06 0.32 0.32 5104
 5106 3 23.48 84.17 0.18 0.389 5105
 5107 3 23.54 84.2 0.02 0.45 5106
 5108 3 23.54 84.33 -0.14 0.498 5107
 5109 3 23.57 84.45 -0.29 0.483 5108
 5110 3 23.63 84.48 -0.42 0.456 5109
 5111 3 23.76 84.54 -0.51 0.382 5110
 5112 3 23.68 84.68 -0.69 0.274 5111
 5113 3 23.76 84.7 -0.85 0.259 5112
 5114 3 23.83 84.82 -0.97 0.246 5113
 5115 3 23.79 84.9 -1.15 0.242 5114
 5116 3 23.78 85.08 -1.34 0.248 5115
 5117 3 23.85 85.2 -1.44 0.246 5116
 5118 3 23.89 85.37 -1.59 0.21 5117
 5119 3 24 85.49 -1.65 0.204 5118
 5120 3 24.09 85.61 -1.76 0.255 5119
 5121 3 24.16 85.79 -1.9 0.26 5120
 5122 3 24.24 85.95 -1.95 0.268 5121
 5123 3 24.3 86.03 -2.1 0.248 5122
 5124 3 24.32 86.11 -2.26 0.24 5123
 5125 3 24.27 86.2 -2.45 0.222 5124
 5126 3 24.16 86.31 -2.6 0.237 5125
 5127 3 24.09 86.42 -2.69 0.257 5126
 5128 3 24.04 86.52 -2.76 0.296 5127
 5129 3 24.05 86.73 -2.83 0.317 5128
 5130 3 24.06 86.98 -2.86 0.323 5129
 5131 3 24.09 87.2 -2.93 0.325 5130
 5132 3 24.08 87.38 -3 0.307 5131
 5133 3 24.09 87.49 -3.14 0.281 5132
 5134 3 24.14 87.77 -3.26 0.227 5133
 5135 3 24.17 87.95 -3.44 0.232 5134
 5136 3 24.11 88.09 -3.58 0.265 5135
 5137 3 24.16 88.33 -3.72 0.273 5136
 5138 3 24.13 88.52 -3.83 0.307 5137
 5139 3 24.18 88.63 -4.02 0.301 5138
 5140 3 24.29 88.8 -4.15 0.312 5139
 5141 3 24.33 88.95 -4.23 0.336 5140
 5142 3 24.32 89.04 -4.35 0.359 5141
 5143 3 24.26 89.2 -4.47 0.368 5142
 5144 3 24.29 89.41 -4.62 0.367 5143
 5145 3 24.24 89.57 -4.72 0.362 5144
 5146 3 24.23 89.71 -4.82 0.377 5145
 5147 3 24.25 89.81 -4.98 0.363 5146
 5148 3 24.21 90 -5.06 0.32 5147
 5149 3 24.12 90.28 -5.09 0.25 5148
 5150 3 24.04 90.41 -5.14 0.216 5149
 5151 3 24.03 90.61 -5.19 0.259 5150
 5152 3 24 90.79 -5.28 0.257 5151
 5153 3 24 90.86 -5.44 0.268 5152
 5154 3 24 90.95 -5.62 0.296 5153
 5155 3 24.03 91.16 -5.73 0.308 5154
 5156 3 23.98 91.2 -5.84 0.285 5155
 5157 3 23.93 91.21 -6.02 0.3 5156
 5158 3 23.84 91.28 -6.15 0.327 5157
 5159 3 23.85 91.23 -6.31 0.351 5158
 5160 3 23.85 91.29 -6.43 0.448 5159
 5161 3 23.87 91.39 -6.53 0.547 5160
 5162 3 23.92 91.3 -6.63 0.586 5161
 5163 3 23.81 91.27 -6.74 0.644 5162
 5164 3 23.26 91.26 -6.61 0.722 5163
 5165 3 23.06 91.18 -6.51 0.793 5164
 5166 3 22.96 91.25 -6.58 0.861 5165
 5167 3 22.83 91.14 -6.59 0.91 5166
 5168 3 22.69 91.11 -6.64 0.914 5167
 5169 3 22.56 91.13 -6.67 0.973 5168
 5170 3 22.46 91.1 -6.81 1.009 5169
 5171 3 22.33 91.09 -6.81 1.063 5170
 5172 3 22.24 91.12 -6.95 1.064 5171
 5173 3 22.12 91.07 -6.91 1.135 5172
 5174 3 22.03 91.06 -6.95 1.223 5173
 5175 3 21.93 91.19 -6.94 1.294 5174
 5176 3 21.58 93.31 -7 0.168 5175
 5177 3 21.58 93.47 -7.07 0.225 5176
 5178 3 21.61 93.73 -7.13 0.237 5177
 5179 3 21.57 93.87 -7.24 0.285 5178
 5180 3 21.52 94.05 -7.36 0.279 5179
 5181 3 21.51 94.25 -7.45 0.319 5180
 5182 3 21.5 94.45 -7.51 0.326 5181
 5183 3 21.38 94.59 -7.56 0.395 5182
 5184 3 21.24 94.77 -7.59 0.448 5183
 5185 3 21.07 94.88 -7.58 0.559 5184
 5186 3 20.89 94.82 -7.7 0.61 5185
 5187 3 20.74 94.84 -7.68 0.69 5186
 5188 3 20.6 94.85 -7.71 0.746 5187
 5189 3 20.48 94.85 -7.74 0.792 5188
 5190 3 20.16 94.67 -7.71 0.451 5189
 5191 3 20.08 94.77 -7.8 0.485 5190
 5192 3 19.99 94.86 -7.89 0.404 5191
 5193 3 19.9 94.99 -7.82 0.195 5192
 5194 3 20.44 95.05 -7.8 0.95 5189
 5195 3 20.34 95.2 -7.79 0.979 5194
 5196 3 20.26 95.36 -7.86 1.013 5195
 5197 3 20.2 95.51 -7.95 0.981 5196
 5198 3 20.23 95.83 -8 0.877 5197
 5199 3 20.16 95.92 -8.03 0.849 5198
 5200 3 20.11 96.18 -8 0.89 5199
 5201 3 20.02 96.32 -7.97 0.861 5200
 5202 3 20.09 96.58 -8.03 0.79 5201
 5203 3 20.11 96.84 -8.1 0.778 5202
 5204 3 20.34 97.38 -7.82 0.625 5203
 5205 3 20.29 97.51 -7.74 0.597 5204
 5206 3 20.25 97.68 -7.69 0.618 5205
 5207 3 20.18 97.84 -7.74 0.67 5206
 5208 3 20.07 97.97 -7.72 0.675 5207
 5209 3 20.04 98.26 -7.86 0.686 5208
 5210 3 19.98 98.48 -7.91 0.634 5209
 5211 3 19.9 98.65 -7.9 0.626 5210
 5212 3 19.82 98.78 -7.95 0.581 5211
 5213 3 19.79 98.92 -7.99 0.582 5212
 5214 3 19.84 99.15 -8.06 0.586 5213
 5215 3 19.88 99.37 -8.05 0.588 5214
 5216 3 19.87 99.58 -8.12 0.58 5215
 5217 3 19.87 99.65 -8.37 0.191 5216
 5218 3 19.98 99.69 -8.3 0.247 5217
 5219 3 20 99.53 -8.07 0.115 5218
 5220 3 20.09 99.53 -7.93 0.137 5219
 5221 3 20.16 99.56 -7.81 0.12 5220
 5222 3 19.9 99.73 -8.06 0.701 5216
 5223 3 19.82 99.93 -8.1 0.694 5222
 5224 3 19.88 100.13 -8.04 0.687 5223
 5225 3 19.82 100.33 -8.04 0.664 5224
 5226 3 19.8 100.53 -8.11 0.649 5225
 5227 3 19.8 100.63 -8.19 0.639 5226
 5228 3 19.83 100.83 -8.27 0.608 5227
 5229 3 19.82 100.93 -8.27 0.621 5228
 5230 3 19.83 101.23 -8.21 0.623 5229
 5231 3 19.78 101.53 -8.05 0.547 5230
 5232 3 19.09 101.43 -7.47 0.19 5231
 5233 3 18.89 101.43 -7.43 0.196 5232
 5234 3 18.76 101.43 -7.41 0.212 5233
 5235 3 18.61 101.43 -7.46 0.231 5234
 5236 3 18.67 101.13 -7.38 0.083 5235
 5237 3 18.63 100.83 -7.34 0.152 5236
 5238 3 18.62 100.73 -7.34 0.155 5237
 5239 3 18.64 100.53 -7.29 0.126 5238
 5240 3 18.43 101.63 -7.6 0.166 5235
 5241 3 18.3 101.73 -7.69 0.171 5240
 5242 3 18.18 101.73 -7.75 0.196 5241
 5243 3 18.07 101.83 -7.74 0.305 5242
 5244 3 17.95 101.83 -7.78 0.393 5243
 5245 3 17.88 101.93 -7.81 0.487 5244
 5246 3 17.78 102.03 -7.92 0.542 5245
 5247 3 17.72 102.13 -7.92 0.616 5246
 5248 3 17.71 102.23 -8.01 0.647 5247
 5249 3 17.55 102.33 -8.14 0.697 5248
 5250 3 17.48 102.33 -8.25 0.709 5249
 5251 3 17.43 102.53 -8.33 0.684 5250
 5252 3 17.43 102.53 -8.45 0.625 5251
 5253 3 17.23 102.73 -8.35 0.658 5252
 5254 3 16.85 102.73 -8.12 0.553 5253
 5255 3 16.4 102.83 -7.28 0.27 5254
 5256 3 16.33 102.83 -7.19 0.355 5255
 5257 3 16.67 102.53 -6.67 0.123 5256
 5258 3 16.68 102.43 -6.58 0.000125 5257
 5259 3 16.11 103.13 -7.41 0.438 5256
 5260 3 16.01 103.23 -7.45 0.501 5259
 5261 3 15.94 103.33 -7.41 0.551 5260
 5262 3 15.82 103.43 -7.51 0.602 5261
 5263 3 15.71 103.53 -7.54 0.682 5262
 5264 3 15.57 103.63 -7.63 0.745 5263
 5265 3 15.49 103.73 -7.71 0.76 5264
 5266 3 15.42 103.83 -7.75 0.806 5265
 5267 3 15.68 104.33 -6.75 0.249 5266
 5268 3 15.59 104.43 -6.58 0.26 5267
 5269 3 15.56 104.53 -6.34 0.174 5268
 5270 3 15.55 104.73 -6.26 0.169 5269
 5271 3 15.47 104.83 -6.12 0.162 5270
 5272 3 15.42 105.03 -5.88 0.201 5271
 5273 3 15.35 105.13 -5.71 0.192 5272
 5274 3 15.24 105.13 -5.58 0.171 5273
 5275 3 15.09 105.23 -5.58 0.169 5274
 5276 3 14.92 105.13 -5.41 0.173 5275
 5277 3 14.82 105.23 -5.38 0.178 5276
 5278 3 14.72 105.23 -5.19 0.184 5277
 5279 3 14.63 105.33 -5.07 0.153 5278
 5280 3 14.54 105.33 -5 0.149 5279
 5281 3 14.48 105.43 -4.88 0.15 5280
 5282 3 14.45 105.43 -4.75 0.143 5281
 5283 3 14.51 105.43 -4.54 0.134 5282
 5284 3 14.47 105.43 -4.42 0.152 5283
 5285 3 14.32 105.33 -4.34 0.197 5284
 5286 3 14.23 105.33 -4.24 0.237 5285
 5287 3 14.06 105.33 -4.27 0.264 5286
 5288 3 13.9 105.23 -4.35 0.235 5287
 5289 3 13.76 105.23 -4.46 0.181 5288
 5290 3 13.62 105.23 -4.61 0.166 5289
 5291 3 13.46 105.23 -4.66 0.191 5290
 5292 3 13.31 105.13 -4.77 0.216 5291
 5293 3 13.18 105.03 -4.85 0.244 5292
 5294 3 13.03 105.03 -4.95 0.19 5293
 5295 3 12.95 104.93 -5.08 0.191 5294
 5296 3 12.81 104.93 -5.21 0.156 5295
 5297 3 12.66 105.03 -5.29 0.107 5296
 5298 3 12.48 105.03 -5.35 0.144 5297
 5299 3 12.35 105.03 -5.38 0.239 5298
 5300 3 12.19 105.03 -5.37 0.485 5299
 5301 3 12.17 104.93 -5.43 0.109 5300
 5302 3 12.16 104.73 -5.41 0.092 5301
 5303 3 12.12 105.03 -5.44 0.166 5301
 5304 3 12.01 105.13 -5.42 0.118 5303
 5305 3 12.12 105.03 -5.29 0.59 5300
 5306 3 12 104.93 -5.31 0.669 5305
 5307 3 11.79 105.03 -5.26 0.76 5306
 5308 3 11.6 104.93 -5.47 0.74 5307
 5309 3 11.47 104.83 -5.73 0.604 5308
 5310 3 11.35 105.03 -5.36 0.384 5309
 5311 3 11.3 104.83 -5.44 0.283 5310
 5312 3 11.6 105.13 -5.3 0.145 5310
 5313 3 11.64 105.13 -5.42 0.000125 5312
 5314 3 11.51 104.63 -6.31 0.39 5309
 5315 3 11.28 104.53 -6.4 0.442 5314
 5316 3 11.17 104.63 -6.58 0.364 5315
 5317 3 11.08 104.63 -6.69 0.244 5316
 5318 3 11.81 105.43 -5.57 0.115 5306
 5319 3 11.72 105.33 -5.58 0.179 5318
 5320 3 11.56 105.33 -5.57 0.129 5319
 5321 3 12.83 105.03 -5.49 0.095 5296
 5322 3 12.81 104.93 -5.59 0.097 5321
 5323 3 12.6 104.83 -5.85 0.151 5322
 5324 3 12.51 104.83 -6.05 0.129 5323
 5325 3 12.41 104.73 -6.14 0.189 5324
 5326 3 12.29 104.53 -6.28 0.147 5325
 5327 3 12.2 104.53 -6.38 0.129 5326
 5328 3 12.09 104.43 -6.57 0.163 5327
 5329 3 12.04 104.43 -6.69 0.171 5328
 5330 3 12 104.33 -6.81 0.181 5329
 5331 3 11.93 104.13 -6.97 0.194 5330
 5332 3 11.89 104.13 -7.13 0.26 5331
 5333 3 11.61 104.13 -7.05 0.174 5332
 5334 3 11.45 104.13 -7.1 0.166 5333
 5335 3 11.28 104.03 -7.12 0.166 5334
 5336 3 11.11 104.03 -7.07 0.142 5335
 5337 3 10.91 104.13 -7.12 0.165 5336
 5338 3 10.73 104.13 -7.18 0.198 5337
 5339 3 10.45 104.33 -7.23 0.15 5338
 5340 3 10.32 104.23 -7.18 0.188 5339
 5341 3 10.17 104.23 -7.11 0.172 5340
 5342 3 10.07 104.23 -7.06 0.116 5341
 5343 3 12.13 104.13 -7.51 0.169 5332
 5344 3 12.2 104.33 -7.75 0.181 5343
 5345 3 12.33 104.43 -7.99 0.221 5344
 5346 3 12.42 104.53 -8.13 0.227 5345
 5347 3 12.51 104.53 -8.2 0.217 5346
 5348 3 12.74 104.63 -8.26 0.16 5347
 5349 3 12.93 104.73 -8.38 0.143 5348
 5350 3 13 104.83 -8.56 0.135 5349
 5351 3 13.1 104.83 -8.65 0.138 5350
 5352 3 13.02 104.93 -8.79 0.127 5351
 5353 3 13.06 105.13 -8.77 0.141 5352
 5354 3 13.19 105.33 -8.77 0.107 5353
 5355 3 13.15 105.43 -8.8 0.127 5354
 5356 3 13.11 105.63 -8.78 0.073 5355
 5357 3 15.37 103.83 -7.88 0.763 5266
 5358 3 15.02 103.73 -8 0.191 5357
 5359 3 15.07 103.63 -8.19 0.192 5358
 5360 3 15.05 103.53 -8.34 0.174 5359
 5361 3 15.36 103.93 -7.93 0.837 5357
 5362 3 15.31 104.23 -8.2 0.825 5361
 5363 3 15.24 104.33 -8.18 0.814 5362
 5364 3 15.17 104.53 -8.21 0.805 5363
 5365 3 15.08 104.73 -8.21 0.749 5364
 5366 3 15.02 104.83 -8.16 0.626 5365
 5367 3 14.84 104.73 -8.49 0.533 5366
 5368 3 14.79 104.63 -8.55 0.438 5367
 5369 3 14.8 104.23 -8.46 0.075 5368
 5370 3 15.01 104.33 -8.41 0.127 5369
 5371 3 15.11 104.53 -8.37 0.253 5370
 5372 3 15.15 104.63 -8.44 0.191 5371
 5373 3 15.24 104.73 -8.36 0.103 5372
 5374 3 14.75 104.63 -8.67 0.304 5368
 5375 3 14.83 104.53 -8.45 0.162 5374
 5376 3 15.35 103.93 -7.99 0.837 5361
 5377 3 15.19 104.23 -8.08 0.177 5376
 5378 3 15.16 104.43 -7.93 0.143 5377
 5379 3 15.15 104.53 -7.83 0.000125 5378
 5380 3 16.96 102.73 -8.59 0.228 5254
 5381 3 20 101.73 -8.4 0.372 5231
 5382 3 20.02 102.03 -8.32 0.338 5381
 5383 3 19.97 102.13 -8.38 0.338 5382
 5384 3 19.95 102.43 -8.35 0.308 5383
 5385 3 19.9 102.63 -8.39 0.297 5384
 5386 3 19.85 102.73 -8.44 0.269 5385
 5387 3 19.74 102.93 -8.44 0.237 5386
 5388 3 19.67 103.03 -8.53 0.24 5387
 5389 3 19.62 103.23 -8.54 0.241 5388
 5390 3 19.54 103.43 -8.6 0.25 5389
 5391 3 19.44 103.63 -8.61 0.264 5390
 5392 3 19.38 103.83 -8.63 0.298 5391
 5393 3 19.37 103.93 -8.67 0.3 5392
 5394 3 19.28 104.13 -8.8 0.276 5393
 5395 3 19.26 104.33 -8.83 0.282 5394
 5396 3 19.17 104.53 -8.89 0.24 5395
 5397 3 19.08 104.73 -8.86 0.227 5396
 5398 3 19.09 104.93 -8.83 0.221 5397
 5399 3 19.05 105.13 -8.76 0.211 5398
 5400 3 19.02 105.33 -8.75 0.206 5399
 5401 3 19 105.43 -8.71 0.214 5400
 5402 3 18.9 105.63 -8.71 0.233 5401
 5403 3 18.82 105.73 -8.7 0.223 5402
 5404 3 18.71 105.93 -8.73 0.236 5403
 5405 3 18.63 106.03 -8.72 0.289 5404
 5406 3 18.55 106.23 -8.8 0.299 5405
 5407 3 18.44 106.23 -8.83 0.187 5406
 5408 3 18.4 106.43 -9.02 0.152 5407
 5409 3 18.39 106.53 -9.18 0.149 5408
 5410 3 18.34 106.43 -9.27 0.169 5409
 5411 3 18.31 106.43 -9.42 0.154 5410
 5412 3 18.22 106.43 -9.54 0.072 5411
 5413 3 18.47 106.33 -8.94 0.383 5406
 5414 3 18.41 106.43 -9.06 0.414 5413
 5415 3 18.38 106.53 -9.24 0.494 5414
 5416 3 18.31 106.73 -9.22 0.564 5415
 5417 3 18.19 106.83 -9.26 0.596 5416
 5418 3 18.19 107.03 -9.27 0.671 5417
 5419 3 18.13 107.23 -9.22 0.712 5418
 5420 3 18.12 107.33 -9.29 0.721 5419
 5421 3 18.28 107.33 -9.56 0.787 5420
 5422 3 18.2 107.33 -9.8 0.865 5421
 5423 3 18.02 107.53 -9.88 0.896 5422
 5424 3 18.01 107.53 -10.05 0.98 5423
 5425 3 18.46 106.73 -11.18 0.182 5424
 5426 3 18.46 106.83 -11.34 0.176 5425
 5427 3 18.56 106.73 -11.48 0.147 5426
 5428 3 18.61 106.73 -11.62 0.143 5427
 5429 3 18.72 106.73 -11.65 0.156 5428
 5430 3 18.76 106.63 -11.79 0.134 5429
 5431 3 18.73 106.63 -11.92 0.14 5430
 5432 3 18.8 106.73 -12.01 0.13 5431
 5433 3 17.85 107.73 -9.9 0.867 5424
 5434 3 17.74 107.73 -10.11 0.776 5433
 5435 3 17.98 107.93 -10.37 0.783 5434
 5436 3 17.99 108.03 -10.45 0.816 5435
 5437 3 18.22 108.33 -10.4 0.738 5436
 5438 3 18.28 108.63 -10.38 0.627 5437
 5439 3 18.37 109.43 -9.92 0.288 5438
 5440 3 18.33 109.63 -9.92 0.27 5439
 5441 3 18.33 109.83 -9.96 0.284 5440
 5442 3 18.34 110.13 -10 0.244 5441
 5443 3 18.29 110.23 -10.12 0.258 5442
 5444 3 18.22 110.43 -10.23 0.219 5443
 5445 3 18.13 110.53 -10.23 0.207 5444
 5446 3 18.08 110.73 -10.29 0.203 5445
 5447 3 18.02 110.83 -10.3 0.209 5446
 5448 3 18 111.03 -10.32 0.257 5447
 5449 3 17.95 111.23 -10.34 0.265 5448
 5450 3 17.9 111.43 -10.29 0.285 5449
 5451 3 17.86 111.63 -10.35 0.29 5450
 5452 3 17.8 111.83 -10.34 0.279 5451
 5453 3 17.76 112.03 -10.37 0.282 5452
 5454 3 17.71 112.23 -10.31 0.289 5453
 5455 3 17.65 112.53 -10.34 0.294 5454
 5456 3 17.59 112.73 -10.37 0.259 5455
 5457 3 17.53 112.93 -10.41 0.253 5456
 5458 3 17.48 113.03 -10.38 0.25 5457
 5459 3 17.33 113.13 -10.44 0.296 5458
 5460 3 17.27 113.33 -10.49 0.344 5459
 5461 3 17.14 113.43 -10.52 0.385 5460
 5462 3 17.05 113.53 -10.55 0.402 5461
 5463 3 16.95 113.73 -10.53 0.382 5462
 5464 3 16.9 113.93 -10.47 0.36 5463
 5465 3 16.97 114.23 -10.45 0.296 5464
 5466 3 16.89 114.33 -10.42 0.258 5465
 5467 3 16.85 114.63 -10.45 0.228 5466
 5468 3 16.86 114.73 -10.43 0.215 5467
 5469 3 16.85 114.93 -10.38 0.232 5468
 5470 3 16.89 115.13 -10.38 0.224 5469
 5471 3 16.89 115.33 -10.35 0.214 5470
 5472 3 16.95 115.43 -10.31 0.229 5471
 5473 3 17.01 115.63 -10.29 0.252 5472
 5474 3 16.99 115.83 -10.18 0.291 5473
 5475 3 17.05 115.93 -10.05 0.271 5474
 5476 3 17.08 116.13 -9.96 0.262 5475
 5477 3 17.17 116.23 -9.88 0.299 5476
 5478 3 17.16 116.33 -9.88 0.312 5477
 5479 3 17.18 116.53 -9.77 0.329 5478
 5480 3 17.17 116.53 -9.59 0.355 5479
 5481 3 17.15 116.73 -9.49 0.403 5480
 5482 3 17.18 116.93 -9.45 0.452 5481
 5483 3 17.19 117.03 -9.32 0.473 5482
 5484 3 17.17 117.23 -9.26 0.522 5483
 5485 3 17.2 117.43 -9.3 0.58 5484
 5486 3 17.37 116.83 -8.52 0.146 5485
 5487 3 17.45 116.83 -8.26 0.094 5486
 5488 3 17.53 116.73 -8.19 0.14 5487
 5489 3 17.63 116.73 -8 0.074 5488
 5490 3 17.78 116.73 -7.99 0.096 5489
 5491 3 17.88 116.63 -7.92 0.08 5490
 5492 3 17.22 117.63 -9.37 0.519 5485
 5493 3 17.29 117.83 -9.47 0.511 5492
 5494 3 17.27 118.03 -9.47 0.475 5493
 5495 3 17.83 117.73 -9.76 0.142 5494
 5496 3 18.04 117.83 -9.71 0.157 5495
 5497 3 18.21 117.93 -9.7 0.161 5496
 5498 3 18.27 118.03 -9.67 0.183 5497
 5499 3 18.34 118.13 -9.68 0.265 5498
 5500 3 18.23 118.43 -9.73 0.222 5499
 5501 3 18.18 118.63 -9.8 0.2 5500
 5502 3 18.06 118.83 -9.83 0.208 5501
 5503 3 17.98 118.93 -9.87 0.272 5502
 5504 3 18.21 119.13 -9.99 0.134 5503
 5505 3 18.27 119.33 -9.98 0.147 5504
 5506 3 18.29 119.43 -9.91 0.056 5505
 5507 3 17.85 118.93 -9.86 0.317 5503
 5508 3 17.52 118.63 -10.07 0.147 5507
 5509 3 17.39 118.53 -10.12 0.16 5508
 5510 3 17.25 118.43 -10.18 0.154 5509
 5511 3 17.08 118.33 -10.25 0.159 5510
 5512 3 16.96 118.13 -10.3 0.145 5511
 5513 3 16.82 118.03 -10.28 0.12 5512
 5514 3 16.69 117.83 -10.33 0.157 5513
 5515 3 16.55 117.83 -10.43 0.141 5514
 5516 3 16.45 117.73 -10.47 0.157 5515
 5517 3 16.32 117.53 -10.54 0.16 5516
 5518 3 16.2 117.63 -10.59 0.146 5517
 5519 3 16.07 117.63 -10.54 0.132 5518
 5520 3 15.96 117.73 -10.47 0.165 5519
 5521 3 15.88 117.73 -10.39 0.158 5520
 5522 3 15.77 117.83 -10.31 0.191 5521
 5523 3 15.64 117.93 -10.29 0.2 5522
 5524 3 15.54 118.03 -10.23 0.125 5523
 5525 3 15.4 118.13 -10.19 0.135 5524
 5526 3 15.27 118.13 -10.16 0.178 5525
 5527 3 15.13 118.03 -10.08 0.188 5526
 5528 3 15.01 118.03 -10.08 0.145 5527
 5529 3 14.91 118.03 -10.08 0.168 5528
 5530 3 14.8 118.03 -9.95 0.189 5529
 5531 3 14.66 118.03 -9.98 0.21 5530
 5532 3 14.54 118.13 -10.02 0.327 5531
 5533 3 14.47 118.23 -10.01 0.441 5532
 5534 3 14.42 118.23 -9.91 0.547 5533
 5535 3 14.32 118.23 -9.92 0.674 5534
 5536 3 14.21 118.13 -9.95 0.759 5535
 5537 3 14.13 118.03 -10 0.848 5536
 5538 3 14.07 118.23 -9.99 0.937 5537
 5539 3 14.03 118.13 -9.91 1.017 5538
 5540 3 13.92 118.33 -9.88 1.017 5539
 5541 3 13.81 117.93 -9.59 0.958 5540
 5542 3 13.79 117.93 -9.49 0.979 5541
 5543 3 13.71 117.83 -9.35 0.894 5542
 5544 3 13.61 117.83 -9.27 0.715 5543
 5545 3 13.59 117.53 -9.23 0.724 5544
 5546 3 13.49 117.63 -9.23 0.709 5545
 5547 3 13.19 118.23 -9.29 0.19 5546
 5548 3 12.95 118.23 -9.38 0.098 5547
 5549 3 12.9 118.33 -9.36 0.118 5548
 5550 3 12.82 118.43 -9.35 0.111 5549
 5551 3 12.8 118.53 -9.28 0.115 5550
 5552 3 12.68 118.63 -9.25 0.067 5551
 5553 3 12.57 118.63 -9.22 0.08 5552
 5554 3 12.47 118.73 -9.19 0.085 5553
 5555 3 12.4 118.83 -9.14 0.1 5554
 5556 3 12.29 119.03 -9.08 0.082 5555
 5557 3 12.22 119.03 -8.98 0.064 5556
 5558 3 13.4 118.23 -9.38 0.298 5546
 5559 3 13.66 116.93 -9.13 0.271 5558
 5560 3 13.61 116.83 -9.19 0.05 5559
 5561 3 13.26 118.63 -9.51 0.312 5558
 5562 3 13.17 118.93 -9.59 0.353 5561
 5563 3 13.17 119.43 -9.57 0.3 5562
 5564 3 13.56 119.43 -9.28 0.122 5563
 5565 3 13.65 119.43 -9.22 0.246 5564
 5566 3 13.75 119.43 -9.17 0.277 5565
 5567 3 13.83 119.43 -9.17 0.258 5566
 5568 3 14.01 118.93 -9.05 0.081 5565
 5569 3 13.92 118.93 -8.99 0.052 5568
 5570 3 13.67 118.93 -9.12 0.105 5569
 5571 3 13.15 119.03 -9.61 0.353 5562
 5572 3 13.46 119.23 -9.17 0.091 5571
 5573 3 13.54 119.23 -9.09 0.05 5572
 5574 3 13.78 119.03 -9.01 0.083 5573
 5575 3 13.13 119.03 -9.63 0.353 5571
 5576 3 13.81 118.33 -10.14 0.11 5538
 5577 3 13.81 118.43 -10.05 0.12 5576
 5578 3 13.8 118.53 -9.99 0.125 5577
 5579 3 13.81 118.73 -9.98 0.136 5578
 5580 3 13.85 118.83 -10 0.134 5579
 5581 3 13.99 118.83 -10.21 0.204 5580
 5582 3 13.92 118.72 -10.37 0.107 5581
 5583 3 14.34 118.33 -9.44 0.089 5535
 5584 3 14.21 118.33 -9.33 0.158 5583
 5585 3 14.08 118.23 -9.28 0.147 5584
 5586 3 14 118.13 -9.17 0.129 5585
 5587 3 14 118.03 -9.14 0.06 5586
 5588 3 18.15 119.33 -9.71 0.101 5507
 5589 3 18.2 119.43 -9.73 0.117 5588
 5590 3 18.27 119.53 -9.63 0.105 5589
 5591 3 18.37 119.73 -9.58 0.122 5590
 5592 3 18.48 119.73 -9.56 0.168 5591
 5593 3 18.64 120.03 -9.36 0.143 5592
 5594 3 18.76 119.93 -9.21 0.033 5593
 5595 3 18.53 117.73 -9.65 0.107 5499
 5596 3 18.75 117.63 -9.51 0.086 5595
 5597 3 18.89 117.53 -9.49 0.104 5596
 5598 3 18.94 117.33 -9.6 0.117 5597
 5599 3 18.99 117.23 -9.65 0.102 5598
 5600 3 19.03 117.13 -9.74 0.000125 5599
 5601 3 17.12 118.33 -9.35 0.348 5494
 5602 3 17.1 118.83 -9.25 0.295 5601
 5603 3 17.06 118.93 -9.08 0.247 5602
 5604 3 17.03 119.23 -8.96 0.258 5603
 5605 3 17.01 119.23 -8.79 0.299 5604
 5606 3 17.02 119.33 -8.68 0.307 5605
 5607 3 16.94 119.43 -8.57 0.324 5606
 5608 3 16.9 119.53 -8.46 0.33 5607
 5609 3 16.89 119.63 -8.35 0.332 5608
 5610 3 16.87 119.63 -8.2 0.388 5609
 5611 3 16.87 119.83 -8.12 0.437 5610
 5612 3 16.91 119.83 -8.02 0.507 5611
 5613 3 17.01 119.93 -7.91 0.497 5612
 5614 3 17.11 120.13 -7.88 0.542 5613
 5615 3 17.17 120.13 -7.62 0.437 5614
 5616 3 17.12 120.43 -7.66 0.291 5615
 5617 3 17.11 120.63 -7.59 0.277 5616
 5618 3 17.09 120.83 -7.53 0.232 5617
 5619 3 17.06 120.93 -7.37 0.241 5618
 5620 3 17.13 121.03 -7.28 0.279 5619
 5621 3 17.16 121.13 -7.21 0.32 5620
 5622 3 17.19 121.23 -7.05 0.38 5621
 5623 3 17.19 121.43 -6.95 0.451 5622
 5624 3 17.21 121.53 -6.93 0.461 5623
 5625 3 17.23 121.73 -6.87 0.487 5624
 5626 3 17.32 121.63 -6.67 0.606 5625
 5627 3 17.26 121.83 -6.68 0.56 5626
 5628 3 17.45 121.83 -6.5 0.742 5627
 5629 3 17.52 121.93 -6.42 0.78 5628
 5630 3 18.05 121.53 -5.95 0.155 5629
 5631 3 18.05 121.53 -5.81 0.213 5630
 5632 3 17.94 121.73 -5.77 0.195 5631
 5633 3 17.86 121.83 -5.72 0.165 5632
 5634 3 17.75 121.83 -5.72 0.109 5633
 5635 3 17.67 121.93 -5.76 0.000125 5634
 5636 3 17.72 122.03 -6.41 0.823 5629
 5637 3 17.77 122.03 -6.25 0.793 5636
 5638 3 17.84 122.13 -6.12 0.799 5637
 5639 3 17.89 122.23 -6.03 0.803 5638
 5640 3 17.91 122.53 -6.04 0.824 5639
 5641 3 17.8 122.93 -6.1 0.769 5640
 5642 3 17.83 123.03 -6.11 0.762 5641
 5643 3 17.94 123.23 -6.06 0.741 5642
 5644 3 18.07 123.13 -5.98 0.721 5643
 5645 3 18.04 123.43 -6.09 0.626 5644
 5646 3 17.67 123.13 -6.27 0.337 5645
 5647 3 17.56 123.13 -6.28 0.19 5646
 5648 3 17.58 123.13 -6.18 0.000125 5647
 5649 3 18.25 123.83 -6.02 0.446 5645
 5650 3 18.31 124.23 -6.14 0.323 5649
 5651 3 18.09 124.53 -6.39 0.21 5650
 5652 3 18.09 124.63 -6.43 0.212 5651
 5653 3 18.06 124.83 -6.6 0.109 5652
 5654 3 17.97 124.93 -6.51 0.066 5653
 5655 3 18.66 124.13 -5.88 0.244 5650
 5656 3 18.81 124.23 -5.8 0.233 5655
 5657 3 18.92 124.33 -5.7 0.24 5656
 5658 3 19 124.43 -5.59 0.26 5657
 5659 3 19.11 124.53 -5.52 0.311 5658
 5660 3 19.19 124.63 -5.48 0.366 5659
 5661 3 19.27 124.83 -5.47 0.428 5660
 5662 3 19.3 125.03 -5.42 0.523 5661
 5663 3 19.37 125.23 -5.42 0.528 5662
 5664 3 19.34 125.43 -5.35 0.543 5663
 5665 3 19.74 124.83 -5.28 0.197 5664
 5666 3 19.88 124.73 -5.18 0.164 5665
 5667 3 19.99 124.73 -5.06 0.134 5666
 5668 3 20.16 124.53 -5.03 0.11 5667
 5669 3 20.27 124.43 -4.99 0.109 5668
 5670 3 20.25 124.23 -4.81 0.117 5669
 5671 3 20.28 124.03 -4.65 0.115 5670
 5672 3 20.41 124.13 -4.59 0.13 5671
 5673 3 19.11 125.93 -5.29 0.294 5664
 5674 3 19.07 126.03 -5.23 0.285 5673
 5675 3 19.09 126.33 -5.1 0.248 5674
 5676 3 19.13 126.53 -4.99 0.251 5675
 5677 3 19.23 126.63 -4.87 0.245 5676
 5678 3 19.33 126.73 -4.78 0.238 5677
 5679 3 19.43 126.83 -4.7 0.233 5678
 5680 3 19.53 126.93 -4.71 0.217 5679
 5681 3 19.59 127.03 -4.58 0.222 5680
 5682 3 19.67 127.13 -4.49 0.242 5681
 5683 3 19.71 127.33 -4.4 0.255 5682
 5684 3 19.86 127.33 -4.26 0.277 5683
 5685 3 19.96 127.43 -4.2 0.274 5684
 5686 3 20.05 127.53 -4.06 0.264 5685
 5687 3 20.16 127.63 -3.95 0.287 5686
 5688 3 20.28 127.73 -3.9 0.323 5687
 5689 3 20.37 127.83 -3.85 0.32 5688
 5690 3 20.46 128.03 -3.74 0.315 5689
 5691 3 20.55 128.13 -3.69 0.297 5690
 5692 3 20.62 128.23 -3.63 0.28 5691
 5693 3 20.71 128.43 -3.57 0.298 5692
 5694 3 20.85 128.43 -3.56 0.375 5693
 5695 3 20.96 128.53 -3.52 0.497 5694
 5696 3 21.06 128.43 -3.49 0.54 5695
 5697 3 21.07 128.73 -3.4 0.509 5696
 5698 3 21.1 128.93 -3.32 0.515 5697
 5699 3 21.21 129.13 -3.32 0.587 5698
 5700 3 21.24 129.33 -3.29 0.661 5699
 5701 3 21.32 129.53 -3.24 0.657 5700
 5702 3 21.46 129.53 -3.19 0.622 5701
 5703 3 21.55 129.73 -3.18 0.528 5702
 5704 3 21.6 129.83 -3.1 0.486 5703
 5705 3 21.67 130.03 -3.01 0.471 5704
 5706 3 21.79 130.23 -3.05 0.456 5705
 5707 3 21.85 130.33 -3.02 0.472 5706
 5708 3 21.94 130.43 -3.04 0.456 5707
 5709 3 22.03 130.63 -3.04 0.437 5708
 5710 3 22.08 130.83 -2.97 0.459 5709
 5711 3 22.1 131.03 -2.94 0.488 5710
 5712 3 21.97 131.33 -2.88 0.45 5711
 5713 3 22.25 131.03 -2.59 0.163 5712
 5714 3 22.36 131.13 -2.55 0.128 5713
 5715 3 22.46 131.33 -2.55 0.109 5714
 5716 3 22.52 131.43 -2.52 0.115 5715
 5717 3 22.52 131.63 -2.48 0.083 5716
 5718 3 22.63 131.73 -2.43 0.083 5717
 5719 3 22.8 131.73 -2.41 0.187 5718
 5720 3 22.87 132.03 -2.35 0.102 5719
 5721 3 22.9 132.13 -2.31 0.068 5720
 5722 3 21.82 131.73 -2.95 0.301 5712
 5723 3 21.85 132.03 -2.97 0.262 5722
 5724 3 21.87 132.23 -2.96 0.218 5723
 5725 3 21.9 132.43 -2.97 0.206 5724
 5726 3 21.93 132.53 -2.93 0.216 5725
 5727 3 21.93 132.73 -2.87 0.234 5726
 5728 3 21.92 132.83 -2.76 0.264 5727
 5729 3 22 133.03 -2.69 0.254 5728
 5730 3 22.01 133.13 -2.63 0.259 5729
 5731 3 22.08 133.43 -2.62 0.243 5730
 5732 3 22.15 133.53 -2.56 0.27 5731
 5733 3 22.2 133.83 -2.51 0.256 5732
 5734 3 22.28 134.03 -2.45 0.253 5733
 5735 3 22.34 134.13 -2.35 0.261 5734
 5736 3 22.41 134.33 -2.23 0.274 5735
 5737 3 22.4 134.43 -2.06 0.347 5736
 5738 3 22.4 134.83 -2.01 0.273 5737
 5739 3 22.45 135.03 -1.83 0.26 5738
 5740 3 22.48 135.23 -1.72 0.247 5739
 5741 3 22.51 135.43 -1.63 0.24 5740
 5742 3 22.55 135.53 -1.54 0.252 5741
 5743 3 22.64 135.63 -1.47 0.253 5742
 5744 3 22.75 135.73 -1.38 0.258 5743
 5745 3 22.83 135.93 -1.37 0.258 5744
 5746 3 22.85 136.13 -1.29 0.287 5745
 5747 3 22.85 136.33 -1.24 0.233 5746
 5748 3 22.93 136.53 -1.24 0.266 5747
 5749 3 22.94 136.63 -1.13 0.254 5748
 5750 3 22.96 136.83 -1.08 0.235 5749
 5751 3 22.97 136.93 -1.01 0.245 5750
 5752 3 22.98 137.13 -0.88 0.25 5751
 5753 3 22.98 137.33 -0.63 0.236 5752
 5754 3 23.09 137.43 -0.48 0.28 5753
 5755 3 23.11 137.63 -0.48 0.247 5754
 5756 3 23.2 137.83 -0.41 0.216 5755
 5757 3 23.29 137.93 -0.39 0.223 5756
 5758 3 23.43 138.03 -0.37 0.212 5757
 5759 3 23.46 138.23 -0.42 0.235 5758
 5760 3 23.5 138.43 -0.45 0.248 5759
 5761 3 23.57 138.53 -0.44 0.273 5760
 5762 3 23.67 138.73 -0.4 0.26 5761
 5763 3 23.74 138.83 -0.36 0.254 5762
 5764 3 23.89 139.03 -0.34 0.224 5763
 5765 3 24.09 139.13 -0.18 0.227 5764
 5766 3 24.1 139.33 -0.11 0.249 5765
 5767 3 24.16 139.43 0 0.317 5766
 5768 3 24.16 139.43 0.07 0.384 5767
 5769 3 24.07 139.53 0.19 0.581 5768
 5770 3 24.16 139.63 0.23 0.725 5769
 5771 3 24.22 139.63 0.3 0.802 5770
 5772 3 24.41 139.83 0.38 0.859 5771
 5773 3 24.48 140.03 0.4 0.9 5772
 5774 3 24.48 140.23 0.52 0.821 5773
 5775 3 24.63 139.83 1.01 0.041 5774
 5776 3 24.73 139.93 1.04 0.137 5775
 5777 3 24.84 139.93 1.04 0.103 5776
 5778 3 24.96 139.83 1 0.11 5777
 5779 3 24.56 140.43 0.59 0.808 5774
 5780 3 24.57 140.53 0.73 0.737 5779
 5781 3 24.76 140.73 0.81 0.699 5780
 5782 3 24.8 140.83 0.87 0.686 5781
 5783 3 24.86 140.93 1 0.647 5782
 5784 3 24.82 141.13 0.99 0.58 5783
 5785 3 24.75 141.33 0.88 0.49 5784
 5786 3 24.77 141.43 1.08 0.458 5785
 5787 3 24.72 142.03 1.53 0.259 5786
 5788 3 24.71 142.23 1.67 0.232 5787
 5789 3 24.72 142.43 1.86 0.217 5788
 5790 3 24.77 142.53 1.93 0.242 5789
 5791 3 24.76 142.83 1.92 0.265 5790
 5792 3 24.75 142.93 2.03 0.26 5791
 5793 3 24.8 143.13 2.11 0.228 5792
 5794 3 24.8 143.33 2.17 0.282 5793
 5795 3 24.81 143.43 2.23 0.291 5794
 5796 3 24.88 143.53 2.27 0.316 5795
 5797 3 24.86 143.73 2.29 0.385 5796
 5798 3 24.85 143.93 2.29 0.454 5797
 5799 3 24.94 144.03 2.24 0.537 5798
 5800 3 24.96 144.13 2.24 0.619 5799
 5801 3 24.96 144.33 2.23 0.606 5800
 5802 3 24.78 144.23 2.1 0.465 5801
 5803 3 24.68 143.83 2.04 0.071 5802
 5804 3 25.03 144.53 2.24 0.681 5801
 5805 3 25.39 144.63 1.78 0.089 5804
 5806 3 25.55 144.53 1.78 0.051 5805
 5807 3 24.98 144.63 2.14 0.598 5804
 5808 3 25.1 144.73 2.2 0.658 5807
 5809 3 24.15 145.03 2.05 0.062 5808
 5810 3 24.23 145.13 2.1 0.043 5809
 5811 3 25.23 144.93 2.19 0.645 5808
 5812 3 25.26 145.03 2.17 0.668 5811
 5813 3 25.3 145.13 1.99 0.611 5812
 5814 3 25.47 144.73 1.2 0.083 5813
 5815 3 25.55 144.63 1.13 0.089 5814
 5816 3 25.63 144.73 1.03 0.113 5815
 5817 3 25.7 144.83 1.01 0.104 5816
 5818 3 25.71 145.03 0.97 0.066 5817
 5819 3 25.42 145.63 2.47 0.401 5813
 5820 3 25.52 145.83 2.75 0.292 5819
 5821 3 25.57 146.03 2.88 0.303 5820
 5822 3 25.63 146.23 3.07 0.272 5821
 5823 3 25.63 146.43 3.18 0.245 5822
 5824 3 25.6 146.73 3.24 0.238 5823
 5825 3 25.63 146.83 3.37 0.216 5824
 5826 3 25.61 147.03 3.44 0.223 5825
 5827 3 25.57 147.23 3.53 0.227 5826
 5828 3 25.47 147.43 3.57 0.223 5827
 5829 3 25.42 147.63 3.56 0.232 5828
 5830 3 25.4 147.83 3.64 0.192 5829
 5831 3 25.43 148.13 3.76 0.175 5830
 5832 3 25.44 148.23 3.81 0.201 5831
 5833 3 25.48 148.43 3.89 0.2 5832
 5834 3 25.48 148.53 4.06 0.202 5833
 5835 3 25.47 148.73 4.13 0.215 5834
 5836 3 25.4 148.93 4.22 0.236 5835
 5837 3 25.41 149.13 4.36 0.252 5836
 5838 3 25.39 149.33 4.57 0.257 5837
 5839 3 25.42 149.43 4.66 0.258 5838
 5840 3 25.45 149.53 4.8 0.324 5839
 5841 3 25.45 149.83 4.85 0.263 5840
 5842 3 25.44 150.13 4.88 0.261 5841
 5843 3 25.44 150.33 4.97 0.275 5842
 5844 3 25.42 150.43 5.01 0.246 5843
 5845 3 25.48 150.53 5.1 0.241 5844
 5846 3 25.41 150.73 5.12 0.264 5845
 5847 3 25.38 151.03 5.21 0.284 5846
 5848 3 25.26 151.23 5.15 0.265 5847
 5849 3 25.22 151.43 5.14 0.222 5848
 5850 3 25.17 151.63 5.12 0.197 5849
 5851 3 25.12 151.83 5.14 0.194 5850
 5852 3 25.09 151.93 5.16 0.193 5851
 5853 3 25.07 152.23 5.21 0.225 5852
 5854 3 25.04 152.53 5.24 0.258 5853
 5855 3 25.02 152.63 5.31 0.272 5854
 5856 3 25 152.83 5.3 0.243 5855
 5857 3 24.95 153.13 5.33 0.25 5856
 5858 3 24.96 153.23 5.38 0.296 5857
 5859 3 25.04 153.53 5.39 0.225 5858
 5860 3 25.06 153.63 5.4 0.243 5859
 5861 3 25.06 153.73 5.56 0.31 5860
 5862 3 25.1 153.83 5.67 0.362 5861
 5863 3 25.14 153.83 5.78 0.46 5862
 5864 3 25.16 154.03 5.84 0.606 5863
 5865 3 25.15 154.23 5.88 0.692 5864
 5866 3 25.17 154.33 6 0.777 5865
 5867 3 25.09 154.53 6.06 0.807 5866
 5868 3 25.12 154.63 6.15 0.84 5867
 5869 3 25.14 154.73 6.27 0.85 5868
 5870 3 25.1 154.93 6.27 0.795 5869
 5871 3 25.02 155.23 6.27 0.679 5870
 5872 3 25.05 155.53 6.26 0.562 5871
 5873 3 24.92 155.33 6.39 0.34 5872
 5874 3 24.73 155.13 6.25 0.078 5873
 5875 3 24.83 155.13 6.18 0.111 5874
 5876 3 24.91 155.13 6.28 0.138 5875
 5877 3 25.04 155.03 6.45 0.197 5876
 5878 3 25.07 154.93 6.6 0.184 5877
 5879 3 25.46 156.33 6.16 0.228 5872
 5880 3 25.57 156.43 6.2 0.242 5879
 5881 3 25.56 156.63 6.24 0.272 5880
 5882 3 25.54 156.83 6.3 0.331 5881
 5883 3 25.62 156.93 6.35 0.428 5882
 5884 3 25.59 157.13 6.35 0.505 5883
 5885 3 25.6 157.33 6.42 0.533 5884
 5886 3 25.67 157.43 6.56 0.584 5885
 5887 3 25.73 157.53 6.65 0.625 5886
 5888 3 25.79 157.63 6.73 0.665 5887
 5889 3 25.82 157.83 6.79 0.671 5888
 5890 3 25.86 158.03 6.77 0.718 5889
 5891 3 25.89 158.13 6.8 0.692 5890
 5892 3 26.04 158.33 6.89 0.693 5891
 5893 3 26.15 158.43 6.92 0.686 5892
 5894 3 25.95 158.83 6.76 0.477 5893
 5895 3 25.96 158.93 6.7 0.397 5894
 5896 3 26 159.73 6.51 0.221 5895
 5897 3 25.99 159.83 6.47 0.24 5896
 5898 3 25.94 160.03 6.43 0.214 5897
 5899 3 25.93 160.13 6.44 0.183 5898
 5900 3 25.86 160.43 6.33 0.195 5899
 5901 3 25.81 160.53 6.3 0.21 5900
 5902 3 25.74 160.83 6.27 0.206 5901
 5903 3 25.71 161.03 6.26 0.199 5902
 5904 3 25.66 161.23 6.23 0.255 5903
 5905 3 25.64 161.43 6.23 0.271 5904
 5906 3 25.64 161.63 6.25 0.258 5905
 5907 3 25.61 161.83 6.19 0.275 5906
 5908 3 25.54 161.93 6.12 0.262 5907
 5909 3 25.62 162.23 6.07 0.263 5908
 5910 3 25.64 162.43 6.02 0.233 5909
 5911 3 25.72 162.63 6.02 0.227 5910
 5912 3 25.82 162.93 6.09 0.263 5911
 5913 3 25.85 163.03 6.02 0.325 5912
 5914 3 25.93 163.23 5.92 0.372 5913
 5915 3 25.93 163.33 5.87 0.373 5914
 5916 3 25.99 163.53 5.91 0.401 5915
 5917 3 25.97 163.73 5.95 0.41 5916
 5918 3 25.98 163.83 5.93 0.453 5917
 5919 3 25.98 164.03 5.87 0.524 5918
 5920 3 26.07 164.23 5.9 0.575 5919
 5921 3 25.81 164.33 5.34 0.098 5920
 5922 3 25.96 164.33 5.64 0.508 5920
 5923 3 25.96 164.53 5.59 0.517 5922
 5924 3 26.07 164.73 5.75 0.537 5923
 5925 3 25.93 164.83 5.7 0.527 5924
 5926 3 26.07 164.83 5.62 0.525 5925
 5927 3 26.06 164.93 5.51 0.525 5926
 5928 3 26.01 165.03 5.44 0.466 5927
 5929 3 26.16 165.33 5.52 0.443 5928
 5930 3 26.14 165.43 5.46 0.37 5929
 5931 3 26.14 165.53 5.46 0.35 5930
 5932 3 26.21 165.83 5.41 0.32 5931
 5933 3 26.34 166.13 5.38 0.253 5932
 5934 3 26.31 166.43 5.13 0.265 5933
 5935 3 26.31 166.63 5.17 0.314 5934
 5936 3 26.32 166.83 5.13 0.334 5935
 5937 3 26.37 167.13 5.17 0.307 5936
 5938 3 26.37 167.43 5.23 0.277 5937
 5939 3 26.4 167.63 5.3 0.226 5938
 5940 3 26.38 167.83 5.38 0.173 5939
 5941 3 26.4 168.13 5.39 0.199 5940
 5942 3 26.36 168.33 5.38 0.199 5941
 5943 3 26.23 168.53 5.39 0.177 5942
 5944 3 26.17 168.63 5.41 0.173 5943
 5945 3 26.11 168.83 5.42 0.159 5944
 5946 3 26.05 169.03 5.41 0.153 5945
 5947 3 25.98 169.13 5.36 0.167 5946
 5948 3 25.91 169.23 5.37 0.154 5947
 5949 3 25.88 169.33 5.36 0.171 5948
 5950 3 25.76 169.43 5.34 0.166 5949
 5951 3 25.67 169.53 5.29 0.177 5950
 5952 3 25.58 169.73 5.25 0.183 5951
 5953 3 25.51 169.83 5.22 0.193 5952
 5954 3 25.42 169.93 5.03 0.262 5953
 5955 3 25.38 170.13 4.85 0.227 5954
 5956 3 25.17 170.43 4.88 0.267 5955
 5957 3 25.09 170.53 4.84 0.296 5956
 5958 3 25.02 170.63 4.91 0.325 5957
 5959 3 24.91 170.83 4.94 0.354 5958
 5960 3 24.88 170.93 4.9 0.414 5959
 5961 3 24.86 171.03 4.91 0.467 5960
 5962 3 24.83 171.23 4.85 0.509 5961
 5963 3 24.78 171.43 4.8 0.571 5962
 5964 3 24.7 171.53 4.86 0.671 5963
 5965 3 24.61 171.63 4.87 0.753 5964
 5966 3 24.62 171.73 4.81 0.854 5965
 5967 3 24.65 171.93 4.76 0.942 5966
 5968 3 24.65 172.13 4.82 0.979 5967
 5969 3 24.75 172.23 4.65 0.115 5968
 5970 3 24.57 172.23 5.13 0.993 5968
 5971 3 24.54 172.33 5.19 1.041 5970
 5972 3 24.59 172.43 5.34 0.933 5971
 5973 3 24.48 172.53 5.65 1.101 5972
 5974 3 25.51 172.73 5.81 0.654 5973
 5975 3 25.91 172.83 6.11 0.537 5974
 5976 3 26.12 172.83 6.17 0.546 5975
 5977 3 26.2 173.13 6.17 0.499 5976
 5978 3 26.32 173.23 6.14 0.478 5977
 5979 3 26.45 173.33 6.14 0.428 5978
 5980 3 26.63 173.43 6.1 0.434 5979
 5981 3 26.99 173.43 5.92 0.309 5980
 5982 3 27.13 173.53 5.84 0.294 5981
 5983 3 27.23 173.83 5.86 0.309 5982
 5984 3 27.54 173.23 5.91 0.217 5983
 5985 3 27.72 173.23 6.02 0.214 5984
 5986 3 27.84 173.13 6.04 0.215 5985
 5987 3 28.04 173.23 6.07 0.167 5986
 5988 3 27.8 173.23 6.06 0.018 5987
 5989 3 28.35 173.33 5.93 0.178 5987
 5990 3 28.5 173.33 5.94 0.18 5989
 5991 3 28.61 173.53 5.88 0.187 5990
 5992 3 28.81 173.63 5.86 0.177 5991
 5993 3 28.99 173.63 5.79 0.149 5992
 5994 3 29.09 173.63 5.74 0.154 5993
 5995 3 29.18 173.73 5.6 0.154 5994
 5996 3 29.3 173.83 5.57 0.171 5995
 5997 3 29.48 173.83 5.53 0.161 5996
 5998 3 29.64 173.93 5.44 0.164 5997
 5999 3 29.83 173.83 5.36 0.145 5998
 6000 3 29.99 173.73 5.32 0.161 5999
 6001 3 30.15 173.63 5.29 0.19 6000
 6002 3 30.29 173.63 5.27 0.21 6001
 6003 3 30.39 173.63 5.37 0.23 6002
 6004 3 30.58 173.63 5.35 0.219 6003
 6005 3 30.73 173.63 5.37 0.174 6004
 6006 3 30.82 173.73 5.48 0.183 6005
 6007 3 30.97 173.73 5.49 0.228 6006
 6008 3 31.14 173.73 5.49 0.208 6007
 6009 3 31.33 173.73 5.53 0.177 6008
 6010 3 31.4 173.83 5.52 0.199 6009
 6011 3 31.5 173.93 5.46 0.236 6010
 6012 3 31.59 174.03 5.52 0.308 6011
 6013 3 31.72 174.13 5.53 0.347 6012
 6014 3 31.84 174.13 5.55 0.571 6013
 6015 3 31.9 174.23 5.65 0.666 6014
 6016 3 32 174.13 5.62 0.735 6015
 6017 3 32.09 174.13 5.52 0.789 6016
 6018 3 32.17 174.43 5.65 0.73 6017
 6019 3 32.28 174.63 5.63 0.696 6018
 6020 3 32.35 174.73 5.78 0.659 6019
 6021 3 32.41 175.03 5.83 0.579 6020
 6022 3 32.49 175.13 5.83 0.48 6021
 6023 3 32.55 175.23 5.82 0.378 6022
 6024 3 32.3 173.33 5.1 0.302 6017
 6025 3 32.4 173.23 5.04 0.324 6024
 6026 3 32.54 173.23 5.01 0.36 6025
 6027 3 32.67 173.23 4.96 0.447 6026
 6028 3 32.8 173.33 5.01 0.425 6027
 6029 3 32.89 173.33 5.18 0.28 6028
 6030 3 33.04 173.43 5.37 0.117 6029
 6031 3 23.34 172.43 5.61 0.649 5973
 6032 3 23.72 172.83 5.49 0.273 6031
 6033 3 23 172.23 5.69 0.477 6031
 6034 3 23.93 172.63 5.38 0.176 6033
 6035 3 23.91 172.43 5.34 0.194 6034
 6036 3 23.86 172.33 5.23 0.179 6035
 6037 3 23.82 172.23 5.08 0.177 6036
 6038 3 23.77 172.13 4.95 0.118 6037
 6039 3 22.75 172.13 5.72 0.562 6033
 6040 3 22.18 171.33 5.36 0.096 6039
 6041 3 22 171.43 5.24 0.055 6040
 6042 3 21.89 171.53 5.18 0.114 6041
 6043 3 21.72 171.63 5.19 0.128 6042
 6044 3 22.69 172.13 5.72 0.562 6039
 6045 3 22.55 172.43 5.85 0.557 6044
 6046 3 22.4 172.43 5.89 0.544 6045
 6047 3 22.3 172.63 5.92 0.554 6046
 6048 3 22.24 172.73 5.98 0.489 6047
 6049 3 22.25 173.03 5.94 0.15 6048
 6050 3 22.14 173.03 5.89 0.091 6049
 6051 3 22.17 172.93 5.95 0.492 6048
 6052 3 22.48 172.43 5.83 0.382 6051
 6053 3 22.64 172.43 5.79 0.305 6052
 6054 3 22.58 172.73 5.79 0.000125 6053
 6055 3 22.23 173.53 6.05 0.225 6051
 6056 3 22.25 173.73 6.07 0.169 6055
 6057 3 22.22 173.93 6.14 0.163 6056
 6058 3 22.25 174.23 6.13 0.085 6057
 6059 3 22.18 174.33 6.17 0.108 6058
 6060 3 22.15 174.53 6.14 0.147 6059
 6061 3 22.06 174.63 6.15 0.12 6060
 6062 3 21.99 174.93 6.2 0.123 6061
 6063 3 21.91 175.03 6.18 0.151 6062
 6064 3 21.86 175.13 6.18 0.188 6063
 6065 3 21.78 175.23 6.12 0.189 6064
 6066 3 21.71 175.43 6.08 0.181 6065
 6067 3 21.72 175.53 6.11 0.216 6066
 6068 3 21.66 175.73 6.2 0.221 6067
 6069 3 21.75 175.93 6.21 0.198 6068
 6070 3 21.64 176.13 6.14 0.131 6069
 6071 3 21.59 176.43 6.14 0.106 6070
 6072 3 21.53 176.63 6.1 0.14 6071
 6073 3 21.39 176.83 6.06 0.12 6072
 6074 3 21.31 176.93 6 0.144 6073
 6075 3 21.33 177.03 5.92 0.091 6074
 6076 3 21.24 177.13 5.9 0.147 6075
 6077 3 21.18 177.23 5.83 0.134 6076
 6078 3 21.07 177.23 5.86 0.047 6077
 6079 3 21.08 177.33 5.84 0.086 6078
 6080 3 21 177.43 5.82 0.063 6079
 6081 3 22.63 172.13 5.73 0.562 6044
 6082 3 24.86 172.33 5.1 0.403 5972
 6083 3 25.4 172.13 4.98 0.277 6082
 6084 3 25.57 172.13 4.9 0.191 6083
 6085 3 25.68 172.13 4.81 0.000125 6084
 6086 3 25.91 164.83 5.33 0.251 5928
 6087 3 25.81 164.83 5.39 0.188 6086
 6088 3 25.75 164.63 5.33 0.162 6087
 6089 3 25.75 164.43 5.39 0.138 6088
 6090 3 26.03 158.63 6.69 0.362 5895
 6091 3 25.94 158.33 6.73 0.4 6090
 6092 3 25.79 158.13 6.7 0.379 6091
 6093 3 26.69 157.83 7.5 0.225 5893
 6094 3 26.66 158.03 7.61 0.19 6093
 6095 3 26.68 158.13 7.71 0.156 6094
 6096 3 26.69 158.23 7.79 0.145 6095
 6097 3 26.69 158.33 7.9 0.113 6096
 6098 3 26.79 158.43 8.02 0.119 6097
 6099 3 26.84 158.43 8.1 0.092 6098
 6100 3 26.85 158.53 8.23 0.079 6099
 6101 3 26.89 158.63 8.39 0.116 6100
 6102 3 26.89 158.73 8.47 0.084 6101
 6103 3 26.89 158.73 8.63 0.143 6102
 6104 3 26.84 158.93 8.75 0.147 6103
 6105 3 26.68 159.03 8.87 0.107 6104
 6106 3 26.75 159.13 9.17 0.093 6105
 6107 3 26.78 159.13 9.34 0.04 6106
 6108 3 24.41 154.43 6.53 0.117 5869
 6109 3 24.33 154.53 6.52 0.133 6108
 6110 3 24.26 154.73 6.39 0.066 6109
 6111 3 24.67 141.53 0.95 0.137 5786
 6112 3 24.69 141.53 1.05 0.000125 6111
 6113 3 24.3 140.93 0.59 0.202 5785
 6114 3 24.3 140.73 0.46 0.115 6113
 6115 3 22.43 134.33 -1.8 0.126 5737
 6116 3 22.46 134.43 -1.72 0.066 6115
 6117 3 18.41 122.23 -5.71 0.065 5644
 6118 3 17.28 120.53 -8.41 0.193 5614
 6119 3 17.42 120.63 -8.34 0.197 6118
 6120 3 17.57 120.73 -8.29 0.157 6119
 6121 3 17.67 120.83 -8.39 0.16 6120
 6122 3 17.72 121.03 -8.52 0.242 6121
 6123 3 17.81 121.13 -8.58 0.193 6122
 6124 3 17.93 121.23 -8.72 0.206 6123
 6125 3 17.92 121.53 -8.85 0.134 6124
 6126 3 17.98 121.73 -8.97 0.145 6125
 6127 3 18 121.83 -9.08 0.111 6126
 6128 3 18.05 121.93 -9.11 0.067 6127
 6129 3 18.22 108.53 -10.64 0.321 5438
 6130 3 18.28 108.33 -10.73 0.133 6129
 6131 3 17.38 107.53 -9.75 0.018 5433
 6132 3 17.52 107.53 -9.82 0.098 6131
 6133 3 17.57 107.63 -10.01 0.036 6132
 6134 3 21.92 90.49 -7.04 0.992 5175
 6135 3 21.9 90.19 -7.12 0.812 6134
 6136 3 21.83 89.31 -7.31 0.437 6135
 6137 3 21.81 89.01 -7.42 0.438 6136
 6138 3 21.8 88.77 -7.38 0.424 6137
 6139 3 21.98 88.18 -7.23 0.171 6138
 6140 3 22.08 88.01 -7.21 0.2 6139
 6141 3 21.96 87.83 -7.12 0.123 6140
 6142 3 21.91 87.63 -7.08 0.069 6141
 6143 3 22.39 88 -7.28 0.147 6140
 6144 3 22.56 87.9 -7.2 0.13 6143
 6145 3 22.65 87.81 -7.08 0.131 6144
 6146 3 22.66 87.74 -6.99 0.093 6145
 6147 3 22.79 87.69 -6.95 0.04 6146
 6148 3 21.62 88.96 -7.54 0.317 6138
 6149 3 21.53 88.75 -7.53 0.3 6148
 6150 3 21.44 88.69 -7.66 0.268 6149
 6151 3 21.41 88.54 -7.69 0.24 6150
 6152 3 21.37 88.4 -7.85 0.22 6151
 6153 3 21.27 88.35 -7.89 0.261 6152
 6154 3 20.89 88.51 -7.88 0.091 6153
 6155 3 20.84 88.34 -7.87 0.134 6154
 6156 3 20.83 88.26 -7.97 0.182 6155
 6157 3 20.86 88.05 -7.98 0.184 6156
 6158 3 20.85 87.85 -7.9 0.214 6157
 6159 3 20.69 87.85 -7.91 0.247 6158
 6160 3 20.54 87.93 -7.96 0.204 6159
 6161 3 20.49 87.6 -7.93 0.058 6160
 6162 3 20.38 87.57 -7.94 0.089 6161
 6163 3 20.25 87.5 -7.96 0.000125 6162
 6164 3 20.04 87.49 -8.03 0.037 6163
 6165 3 20.37 87.95 -7.98 0.082 6160
 6166 3 20.15 87.88 -8.05 0.068 6165
 6167 3 20.09 87.79 -8.08 0.072 6166
 6168 3 21.77 91.01 -6.97 0.386 6135
 6169 3 22 91.39 -6.55 0.156 6168
 6170 3 22.06 91.57 -6.4 0.146 6169
 6171 3 22.12 91.72 -6.38 0.093 6170
 6172 3 22.12 91.98 -6.37 0.125 6171
 6173 3 22.07 91.71 -7.16 0.198 5172
 6174 3 22.04 91.99 -7.18 0.105 6173
 6175 3 22.03 91.96 -7.02 0.15 6174
 6176 3 22 91.98 -6.91 0.106 6175
 6177 3 22.03 91.64 -6.98 0.158 6173
 6178 3 21.97 91.55 -6.93 0.000125 6177
 6179 3 24.44 91.19 -7.22 0.258 5163
 6180 3 24.48 91.14 -7.37 0.244 6179
 6181 3 24.56 91.11 -7.46 0.259 6180
 6182 3 24.66 90.99 -7.63 0.265 6181
 6183 3 24.76 90.93 -7.76 0.264 6182
 6184 3 24.87 90.82 -7.89 0.225 6183
 6185 3 25.06 90.76 -8 0.199 6184
 6186 3 25.16 90.74 -8.15 0.214 6185
 6187 3 25.19 90.8 -8.33 0.203 6186
 6188 3 25.27 90.83 -8.43 0.173 6187
 6189 3 25.37 90.71 -8.61 0.126 6188
 6190 3 25.4 90.7 -8.72 0.152 6189
 6191 3 25.47 90.72 -8.87 0.226 6190
 6192 3 25.65 90.58 -9.05 0.19 6191
 6193 3 25.81 90.48 -9.05 0.247 6192
 6194 3 25.89 90.35 -9.03 0.29 6193
 6195 3 25.98 90.25 -9.04 0.389 6194
 6196 3 26.09 90.18 -8.99 0.455 6195
 6197 3 26.19 90.11 -9.06 0.544 6196
 6198 3 26.26 89.97 -9.01 0.602 6197
 6199 3 26.27 89.82 -9.11 0.662 6198
 6200 3 26.36 89.76 -9.18 0.698 6199
 6201 3 26.62 89.93 -8.74 0.142 6200
 6202 3 26.67 89.9 -8.82 0.035 6201
 6203 3 26.35 89.65 -9.26 0.702 6200
 6204 3 26.43 89.43 -9.42 0.693 6203
 6205 3 26.44 89.74 -9.67 0.12 6204
 6206 3 26.46 89.76 -9.54 0.042 6205
 6207 3 26.43 89.2 -9.43 0.736 6204
 6208 3 26.35 89.01 -9.41 0.163 6207
 6209 3 26.57 89.02 -9.47 0.154 6208
 6210 3 26.7 89.09 -9.57 0.18 6209
 6211 3 26.82 89.11 -9.66 0.18 6210
 6212 3 26.9 89.19 -9.71 0.092 6211
 6213 3 26.38 89.02 -9.37 0.805 6207
 6214 3 26.49 88.97 -9.5 0.715 6213
 6215 3 26.59 88.81 -9.38 0.644 6214
 6216 3 26.68 88.72 -9.35 0.572 6215
 6217 3 26.84 88.61 -9.3 0.518 6216
 6218 3 26.49 88.33 -8.86 0.143 6217
 6219 3 26.43 88.15 -8.81 0.124 6218
 6220 3 26.45 88 -8.79 0.136 6219
 6221 3 26.5 87.91 -8.82 0.064 6220
 6222 3 27.02 88.56 -9.4 0.399 6217
 6223 3 27.01 88.56 -9.19 0.159 6222
 6224 3 26.88 88.8 -9.05 0.131 6223
 6225 3 26.78 88.98 -8.92 0.143 6224
 6226 3 26.71 89.05 -8.89 0.087 6225
 6227 3 27.1 88.44 -9.36 0.382 6222
 6228 3 27.19 88.28 -9.31 0.305 6227
 6229 3 27.27 88.16 -9.38 0.122 6228
 6230 3 27.29 88.07 -9.34 0.299 6228
 6231 3 27.31 87.94 -9.43 0.298 6230
 6232 3 27.28 87.79 -9.47 0.279 6231
 6233 3 27.39 87.64 -9.45 0.184 6232
 6234 3 26.7 90.37 -9.08 0.07 6203
 6235 3 26.6 90.43 -9.09 0.000125 6234
 6236 3 26.44 73.32 0.36 0.685 5012
 6237 3 26.33 73.47 0.25 0.611 6236
 6238 3 26.3 73.34 0.2 0.494 6237
 6239 3 26.17 73.35 0.11 0.401 6238
 6240 3 25.98 73.45 0.03 0.342 6239
 6241 3 25.82 73.47 -0.15 0.311 6240
 6242 3 25.71 73.51 -0.45 0.335 6241
 6243 3 25.7 73.41 -0.65 0.347 6242
 6244 3 25.79 73.44 -0.9 0.372 6243
 6245 3 25.75 73.35 -1.07 0.367 6244
 6246 3 25.85 73.19 -1.18 0.362 6245
 6247 3 25.9 73.11 -1.34 0.354 6246
 6248 3 25.98 72.95 -1.38 0.338 6247
 6249 3 26.04 72.81 -1.51 0.329 6248
 6250 3 26.14 72.73 -1.65 0.303 6249
 6251 3 26.2 72.62 -1.79 0.336 6250
 6252 3 26.25 72.45 -1.95 0.291 6251
 6253 3 26.28 72.34 -2.1 0.3 6252
 6254 3 26.26 72.21 -2.2 0.319 6253
 6255 3 26.31 72.17 -2.4 0.307 6254
 6256 3 26.44 72.09 -2.52 0.323 6255
 6257 3 26.7 70.62 -2.81 1.031 6256
 6258 3 27.05 69.73 -2.83 0.511 6257
 6259 3 27.11 69.6 -2.74 0.359 6258
 6260 3 27.55 69.2 -2.66 0.119 6259
 6261 3 27.62 69.03 -2.67 0.159 6260
 6262 3 27.72 68.81 -2.72 0.161 6261
 6263 3 27.71 68.67 -2.75 0.194 6262
 6264 3 27.77 68.46 -2.7 0.158 6263
 6265 3 27.79 68.3 -2.69 0.17 6264
 6266 3 27.83 68.08 -2.69 0.142 6265
 6267 3 27.96 67.85 -2.6 0.072 6266
 6268 3 27.98 67.7 -2.53 0.084 6267
 6269 3 27.95 67.49 -2.53 0.109 6268
 6270 3 28.01 67.39 -2.48 0.142 6269
 6271 3 28.09 67.24 -2.47 0.136 6270
 6272 3 28.15 67.1 -2.42 0.117 6271
 6273 3 28.21 66.96 -2.38 0.114 6272
 6274 3 28.26 66.86 -2.29 0.145 6273
 6275 3 28.3 66.78 -2.23 0.148 6274
 6276 3 26.83 70.57 -2.88 1.023 6257
 6277 3 26.86 70.63 -2.98 0.951 6276
 6278 3 27.24 70.35 -3.46 1.024 6277
 6279 3 27.25 70.51 -3.55 0.97 6278
 6280 3 27.3 70.55 -3.73 0.885 6279
 6281 3 27.33 70.67 -3.85 0.809 6280
 6282 3 27.31 70.78 -3.93 0.7 6281
 6283 3 27.29 70.91 -3.98 0.656 6282
 6284 3 27.4 71 -4.02 0.556 6283
 6285 3 27.4 71.14 -4.17 0.509 6284
 6286 3 27.39 71.28 -4.28 0.419 6285
 6287 3 27.42 71.41 -4.41 0.321 6286
 6288 3 27.42 71.54 -4.52 0.282 6287
 6289 3 27.4 71.8 -4.7 0.298 6288
 6290 3 27.44 72 -4.75 0.306 6289
 6291 3 27.41 72.21 -4.73 0.312 6290
 6292 3 27.37 72.48 -4.85 0.268 6291
 6293 3 27.36 72.66 -4.86 0.245 6292
 6294 3 27.31 72.88 -4.95 0.245 6293
 6295 3 27.24 73.08 -4.98 0.256 6294
 6296 3 27.15 73.28 -5.1 0.281 6295
 6297 3 27.05 73.47 -5.19 0.279 6296
 6298 3 26.98 73.64 -5.26 0.292 6297
 6299 3 26.43 75.3 -5.77 1.178 6298
 6300 3 26.53 75.36 -5.85 1.156 6299
 6301 3 26.64 75.42 -5.85 1.159 6300
 6302 3 26.79 75.71 -5.78 1.112 6301
 6303 3 26.9 75.73 -5.82 1.001 6302
 6304 3 27.4 76.03 -5.6 0.169 6303
 6305 3 27.35 75.98 -5.72 0.176 6304
 6306 3 27.2 75.88 -5.79 0.196 6305
 6307 3 27.08 75.75 -5.92 0.254 6306
 6308 3 26.98 75.63 -6.04 0.181 6307
 6309 3 26.93 75.79 -5.83 0.947 6303
 6310 3 27.08 75.91 -5.82 0.882 6309
 6311 3 27.22 75.84 -5.77 0.796 6310
 6312 3 27.32 75.99 -5.8 0.723 6311
 6313 3 27.48 76.06 -5.8 0.66 6312
 6314 3 27.51 75.93 -5.94 0.594 6313
 6315 3 27.81 76.22 -5.81 0.156 6314
 6316 3 27.71 76.16 -5.61 0.217 6315
 6317 3 27.74 76.07 -5.38 0.116 6316
 6318 3 27.58 76.19 -6.16 0.576 6314
 6319 3 27.58 76.64 -6.41 0.242 6318
 6320 3 27.65 76.43 -6.41 0.24 6319
 6321 3 27.72 76 -6.33 0.28 6320
 6322 3 27.7 75.93 -6.43 0.194 6321
 6323 3 27.62 75.84 -6.52 0.15 6322
 6324 3 27.57 75.62 -6.63 0.192 6323
 6325 3 27.52 75.45 -6.68 0.18 6324
 6326 3 27.53 75.27 -6.74 0.163 6325
 6327 3 27.55 74.9 -6.75 0.281 6326
 6328 3 27.56 74.68 -6.79 0.271 6327
 6329 3 27.6 74.36 -6.85 0.24 6328
 6330 3 27.63 74.03 -6.89 0.244 6329
 6331 3 27.57 73.88 -6.88 0.214 6330
 6332 3 27.55 73.71 -6.8 0.181 6331
 6333 3 27.31 73.47 -6.66 0.257 6332
 6334 3 27.12 73.31 -6.63 0.275 6333
 6335 3 27.03 73.05 -6.57 0.304 6334
 6336 3 27.09 72.82 -6.5 0.281 6335
 6337 3 27.03 72.58 -6.5 0.284 6336
 6338 3 27.1 72.44 -6.53 0.227 6337
 6339 3 27.04 72.25 -6.51 0.233 6338
 6340 3 27.04 72.08 -6.56 0.191 6339
 6341 3 27.1 71.91 -6.6 0.157 6340
 6342 3 27.13 71.74 -6.63 0.164 6341
 6343 3 27.11 71.59 -6.65 0.178 6342
 6344 3 27.1 71.43 -6.69 0.149 6343
 6345 3 27.07 71.25 -6.66 0.145 6344
 6346 3 27.01 71 -6.7 0.174 6345
 6347 3 26.95 70.7 -6.69 0.202 6346
 6348 3 26.91 70.52 -6.67 0.182 6347
 6349 3 26.73 70.33 -6.58 0.206 6348
 6350 3 26.52 70.43 -6.86 0.095 6349
 6351 3 26.55 70.45 -6.99 0.056 6350
 6352 3 26.61 70.56 -7.07 0.078 6351
 6353 3 26.73 70.22 -6.52 0.183 6349
 6354 3 26.75 70.06 -6.41 0.154 6353
 6355 3 26.79 69.91 -6.37 0.148 6354
 6356 3 26.43 69.35 -6.15 0.447 6355
 6357 3 26.13 68.82 -5.6 0.113 6356
 6358 3 25.98 68.83 -5.52 0.093 6357
 6359 3 25.84 68.83 -5.44 0.097 6358
 6360 3 25.72 68.91 -5.34 0.13 6359
 6361 3 25.58 69.02 -5.24 0.089 6360
 6362 3 25.46 69.15 -5.19 0.103 6361
 6363 3 25.34 69.26 -5.11 0.093 6362
 6364 3 25.23 69.41 -5.05 0.079 6363
 6365 3 25.13 69.5 -4.97 0.093 6364
 6366 3 25.12 69.62 -5.01 0.16 6365
 6367 3 24.95 69.62 -4.81 0.097 6366
 6368 3 24.75 69.63 -4.74 0.101 6367
 6369 3 24.6 69.61 -4.69 0.096 6368
 6370 3 24.48 69.63 -4.63 0.129 6369
 6371 3 24.35 69.68 -4.62 0.19 6370
 6372 3 24.24 70.04 -4.44 0.131 6371
 6373 3 24.16 70.16 -4.39 0.087 6372
 6374 3 24.01 70.25 -4.36 0.102 6373
 6375 3 23.9 70.37 -4.31 0.104 6374
 6376 3 23.8 70.47 -4.29 0.089 6375
 6377 3 23.63 70.53 -4.31 0.108 6376
 6378 3 23.5 70.65 -4.31 0.105 6377
 6379 3 23.37 70.74 -4.29 0.063 6378
 6380 3 23.26 70.84 -4.29 0.089 6379
 6381 3 23.21 70.91 -4.24 0.14 6380
 6382 3 23.13 71.07 -4.21 0.108 6381
 6383 3 23.18 71.2 -4.14 0.129 6382
 6384 3 23.18 71.31 -4.12 0.179 6383
 6385 3 23.25 71.48 -4.21 0.13 6384
 6386 3 23.19 71.68 -4.19 0.129 6385
 6387 3 23.37 71.8 -4.2 0.098 6386
 6388 3 23.5 71.88 -4.23 0.081 6387
 6389 3 22.98 71.74 -4.12 0.109 6386
 6390 3 22.81 71.86 -4.1 0.144 6389
 6391 3 22.64 71.99 -4.09 0.141 6390
 6392 3 22.47 72.12 -4.08 0.107 6391
 6393 3 22.5 72.24 -4.21 0.086 6392
 6394 3 22.36 72.42 -4.29 0.079 6393
 6395 3 22.34 72.53 -4.29 0.000125 6394
 6396 3 23.15 71.27 -3.87 0.073 6384
 6397 3 23.11 71.33 -3.78 0.072 6396
 6398 3 24.17 69.29 -4.52 0.125 6371
 6399 3 24.1 69.08 -4.43 0.108 6398
 6400 3 23.99 68.97 -4.38 0.09 6399
 6401 3 23.89 68.79 -4.27 0.118 6400
 6402 3 23.76 68.63 -4.21 0.101 6401
 6403 3 23.64 68.51 -4.2 0.094 6402
 6404 3 23.56 68.44 -4.2 0.037 6403
 6405 3 26.44 69.29 -6.15 0.412 6356
 6406 3 26.55 69.04 -6.2 0.395 6405
 6407 3 26.63 68.92 -6.19 0.379 6406
 6408 3 26.74 68.84 -6.29 0.351 6407
 6409 3 26.82 68.74 -6.35 0.28 6408
 6410 3 26.87 68.53 -6.52 0.235 6409
 6411 3 26.97 68.42 -6.5 0.221 6410
 6412 3 27.04 68.28 -6.52 0.235 6411
 6413 3 27.13 68.15 -6.49 0.2 6412
 6414 3 27.22 67.9 -6.47 0.246 6413
 6415 3 27.28 67.74 -6.49 0.273 6414
 6416 3 27.31 67.57 -6.5 0.328 6415
 6417 3 27.39 67.37 -6.53 0.332 6416
 6418 3 27.43 67.05 -6.56 0.372 6417
 6419 3 27.5 66.79 -6.55 0.39 6418
 6420 3 27.49 66.52 -6.58 0.388 6419
 6421 3 27.45 66.19 -6.64 0.348 6420
 6422 3 27.47 65.98 -6.58 0.34 6421
 6423 3 27.5 65.82 -6.55 0.34 6422
 6424 3 27.53 65.55 -6.52 0.291 6423
 6425 3 27.59 65.33 -6.5 0.229 6424
 6426 3 27.58 65.04 -6.5 0.233 6425
 6427 3 27.61 64.77 -6.52 0.178 6426
 6428 3 27.67 64.7 -6.43 0.159 6427
 6429 3 27.72 64.56 -6.46 0.214 6428
 6430 3 27.75 64.26 -6.48 0.229 6429
 6431 3 27.81 64.13 -6.49 0.218 6430
 6432 3 27.86 63.84 -6.47 0.194 6431
 6433 3 27.94 63.61 -6.45 0.186 6432
 6434 3 28 63.36 -6.37 0.193 6433
 6435 3 28.03 63.14 -6.41 0.172 6434
 6436 3 28.09 62.97 -6.42 0.17 6435
 6437 3 28.13 62.78 -6.46 0.162 6436
 6438 3 28.19 62.56 -6.47 0.2 6437
 6439 3 28.19 62.4 -6.56 0.171 6438
 6440 3 28.25 62.19 -6.63 0.154 6439
 6441 3 28.3 62.04 -6.71 0.172 6440
 6442 3 28.34 61.84 -6.84 0.185 6441
 6443 3 28.39 61.66 -6.89 0.215 6442
 6444 3 28.42 61.41 -6.97 0.219 6443
 6445 3 28.42 61.19 -7.05 0.205 6444
 6446 3 28.43 60.95 -7.11 0.194 6445
 6447 3 28.47 60.71 -7.18 0.204 6446
 6448 3 28.46 60.53 -7.26 0.195 6447
 6449 3 28.44 60.28 -7.3 0.194 6448
 6450 3 28.44 60.05 -7.34 0.192 6449
 6451 3 28.42 59.84 -7.38 0.197 6450
 6452 3 28.41 59.68 -7.45 0.188 6451
 6453 3 28.38 59.54 -7.55 0.201 6452
 6454 3 28.38 59.36 -7.67 0.237 6453
 6455 3 28.34 59.22 -7.77 0.205 6454
 6456 3 28.34 59.04 -7.87 0.228 6455
 6457 3 28.52 58.8 -7.93 0.313 6456
 6458 3 28.54 58.63 -8.07 0.237 6457
 6459 3 28.46 58.51 -8.17 0.237 6458
 6460 3 28.5 58.3 -8.24 0.203 6459
 6461 3 28.51 58.12 -8.31 0.173 6460
 6462 3 28.52 57.92 -8.35 0.189 6461
 6463 3 28.55 57.65 -8.39 0.183 6462
 6464 3 28.6 57.42 -8.45 0.197 6463
 6465 3 28.62 57.2 -8.51 0.196 6464
 6466 3 28.77 56.72 -8.56 0.315 6465
 6467 3 28.71 56.46 -8.65 0.393 6466
 6468 3 28.85 55.74 -8.52 0.128 6467
 6469 3 28.93 55.64 -8.42 0.11 6468
 6470 3 28.98 55.45 -8.32 0.089 6469
 6471 3 29.02 55.33 -8.19 0.097 6470
 6472 3 29.1 55.21 -8.16 0.112 6471
 6473 3 29.09 55.02 -8.15 0.08 6472
 6474 3 28.63 56.41 -8.71 0.312 6467
 6475 3 28.55 56.31 -8.77 0.266 6474
 6476 3 28.45 56.18 -8.82 0.221 6475
 6477 3 28.33 56.01 -8.87 0.198 6476
 6478 3 28.25 55.93 -8.97 0.192 6477
 6479 3 28.11 55.86 -9.01 0.158 6478
 6480 3 27.99 55.73 -9.04 0.166 6479
 6481 3 27.92 55.62 -9.14 0.191 6480
 6482 3 27.81 55.5 -9.18 0.205 6481
 6483 3 27.65 55.31 -9.18 0.233 6482
 6484 3 27.54 55.14 -9.18 0.234 6483
 6485 3 27.36 55 -9.12 0.198 6484
 6486 3 27.25 54.85 -9.12 0.169 6485
 6487 3 27.18 54.71 -9.09 0.202 6486
 6488 3 26.99 54.55 -8.99 0.183 6487
 6489 3 26.45 69.23 -6.15 0.412 6405
 6490 3 26.17 69.25 -6.01 0.181 6489
 6491 3 26.16 69.38 -5.93 0.212 6490
 6492 3 25.79 69.43 -5.96 0.082 6491
 6493 3 25.6 69.5 -5.98 0.088 6492
 6494 3 26.2 69.53 -5.94 0.099 6491
 6495 3 26.48 69.09 -5.75 0.086 6494
 6496 3 26.55 68.98 -5.65 0.063 6495
 6497 3 26.21 69.66 -5.9 0.109 6494
 6498 3 26.13 69.89 -5.77 0.101 6497
 6499 3 26.03 69.96 -5.66 0.119 6498
 6500 3 26.03 70.07 -5.56 0.123 6499
 6501 3 26.21 69.78 -5.87 0.109 6497
 6502 3 26.62 72.67 -6.48 0.091 6337
 6503 3 26.46 72.71 -6.52 0.099 6502
 6504 3 26.31 72.69 -6.48 0.138 6503
 6505 3 26.12 72.82 -6.53 0.056 6504
 6506 3 26.04 72.91 -6.57 0.047 6505
 6507 3 25.96 73 -6.61 0.095 6506
 6508 3 25.79 73.11 -6.53 0.094 6507
 6509 3 25.66 73.24 -6.4 0.122 6508
 6510 3 25.59 73.34 -6.32 0.065 6509
 6511 3 27.6 76.06 -6.13 0.297 6318
 6512 3 27.37 77.04 -6.54 0.18 6511
 6513 3 27.31 77.16 -6.57 0.168 6512
 6514 3 27.18 77.26 -6.57 0.178 6513
 6515 3 27.04 77.39 -6.51 0.167 6514
 6516 3 26.84 77.43 -6.51 0.187 6515
 6517 3 26.66 77.51 -6.5 0.187 6516
 6518 3 26.52 77.61 -6.46 0.205 6517
 6519 3 26.35 77.81 -6.54 0.236 6518
 6520 3 26.22 77.95 -6.62 0.279 6519
 6521 3 26.22 78.29 -6.79 0.252 6520
 6522 3 26.24 78.56 -6.97 0.222 6521
 6523 3 26.25 78.8 -7.04 0.206 6522
 6524 3 26.29 79.02 -7.14 0.144 6523
 6525 3 26.23 79.24 -7.2 0.185 6524
 6526 3 26.16 79.37 -7.25 0.183 6525
 6527 3 26.03 79.58 -7.37 0.165 6526
 6528 3 25.96 79.76 -7.42 0.173 6527
 6529 3 25.78 79.82 -7.44 0.198 6528
 6530 3 25.66 80.01 -7.53 0.209 6529
 6531 3 25.56 80.19 -7.57 0.194 6530
 6532 3 25.42 80.43 -7.62 0.197 6531
 6533 3 25.29 80.69 -7.66 0.183 6532
 6534 3 25.2 80.96 -7.69 0.212 6533
 6535 3 25.18 81.2 -7.75 0.222 6534
 6536 3 25.12 81.39 -7.82 0.265 6535
 6537 3 25.08 81.71 -7.82 0.229 6536
 6538 3 25.05 81.89 -7.84 0.242 6537
 6539 3 25.01 82.08 -7.83 0.246 6538
 6540 3 24.94 82.38 -7.66 0.173 6539
 6541 3 24.81 82.51 -7.67 0.198 6540
 6542 3 24.77 82.68 -7.62 0.19 6541
 6543 3 24.92 82.74 -7.45 0.137 6542
 6544 3 24.87 82.9 -7.35 0.089 6543
 6545 3 24.92 83.02 -7.36 0.114 6544
 6546 3 24.96 83.16 -7.42 0.111 6545
 6547 3 25.05 83.33 -7.52 0.119 6546
 6548 3 25.1 83.55 -7.59 0.122 6547
 6549 3 25.14 83.67 -7.66 0.174 6548
 6550 3 25.18 83.81 -7.76 0.152 6549
 6551 3 25.2 83.92 -7.87 0.146 6550
 6552 3 25.24 84.03 -7.99 0.161 6551
 6553 3 25.35 84.18 -7.98 0.145 6552
 6554 3 25.32 84.44 -8 0.183 6553
 6555 3 25.27 84.72 -7.98 0.194 6554
 6556 3 25.19 84.94 -7.95 0.21 6555
 6557 3 25.07 85.17 -7.97 0.238 6556
 6558 3 25.04 85.33 -7.95 0.319 6557
 6559 3 24.96 85.5 -7.88 0.363 6558
 6560 3 24.87 85.66 -7.85 0.352 6559
 6561 3 24.88 85.85 -7.73 0.296 6560
 6562 3 25.13 86.23 -7.62 0.157 6561
 6563 3 25.14 86.36 -7.54 0.107 6562
 6564 3 25.08 86.51 -7.52 0.114 6563
 6565 3 24.99 86.68 -7.56 0.158 6564
 6566 3 24.94 86.81 -7.59 0.136 6565
 6567 3 24.88 87 -7.55 0.116 6566
 6568 3 24.83 87.15 -7.43 0.124 6567
 6569 3 24.79 87.24 -7.35 0.15 6568
 6570 3 24.79 87.34 -7.27 0.127 6569
 6571 3 24.79 87.49 -7.24 0.126 6570
 6572 3 24.82 87.64 -7.22 0.158 6571
 6573 3 24.88 87.82 -7.18 0.18 6572
 6574 3 24.89 87.92 -7.1 0.235 6573
 6575 3 24.98 88.05 -7 0.329 6574
 6576 3 24.93 88.22 -6.88 0.378 6575
 6577 3 24.87 88.32 -6.8 0.397 6576
 6578 3 24.81 88.4 -6.67 0.389 6577
 6579 3 24.77 88.54 -6.6 0.409 6578
 6580 3 24.54 88.85 -6.81 0.351 6579
 6581 3 24.41 88.92 -6.88 0.35 6580
 6582 3 24.27 89.08 -6.93 0.337 6581
 6583 3 24.17 89.19 -6.99 0.336 6582
 6584 3 24.11 89.46 -7.14 0.238 6583
 6585 3 24.07 89.71 -7.33 0.167 6584
 6586 3 24.04 89.87 -7.46 0.129 6585
 6587 3 23.99 90.04 -7.54 0.139 6586
 6588 3 23.84 90.22 -7.64 0.146 6587
 6589 3 23.71 90.37 -7.69 0.155 6588
 6590 3 23.61 90.41 -7.75 0.178 6589
 6591 3 23.53 90.42 -7.83 0.212 6590
 6592 3 23.6 90.1 -8.01 0.169 6591
 6593 3 23.65 89.78 -8.12 0.114 6592
 6594 3 23.62 89.58 -8.22 0.109 6593
 6595 3 23.64 89.4 -8.26 0.101 6594
 6596 3 23.68 89.2 -8.26 0.108 6595
 6597 3 23.65 89.06 -8.28 0.057 6596
 6598 3 23.65 88.9 -8.33 0.099 6597
 6599 3 23.56 88.73 -8.36 0.089 6598
 6600 3 23.44 88.65 -8.39 0.071 6599
 6601 3 23.39 88.5 -8.43 0.122 6600
 6602 3 23.3 88.35 -8.42 0.093 6601
 6603 3 23.22 88.26 -8.4 0.000125 6602
 6604 3 23.39 90.64 -7.86 0.153 6591
 6605 3 23.29 90.72 -7.86 0.151 6604
 6606 3 23.19 90.92 -7.99 0.176 6605
 6607 3 23.06 91.06 -8.1 0.186 6606
 6608 3 22.94 91.12 -8.18 0.193 6607
 6609 3 22.76 91.17 -8.29 0.188 6608
 6610 3 22.61 91.22 -8.41 0.207 6609
 6611 3 22.52 91.19 -8.49 0.216 6610
 6612 3 22.45 91.06 -8.65 0.196 6611
 6613 3 22.38 90.95 -8.86 0.169 6612
 6614 3 22.28 90.89 -8.99 0.159 6613
 6615 3 22.25 90.93 -9.12 0.162 6614
 6616 3 22.13 90.84 -9.24 0.196 6615
 6617 3 22.1 90.76 -9.32 0.228 6616
 6618 3 21.99 90.72 -9.42 0.282 6617
 6619 3 21.83 90.68 -9.6 0.36 6618
 6620 3 21.68 90.73 -9.75 0.317 6619
 6621 3 21.59 90.79 -9.84 0.326 6620
 6622 3 21.66 91.24 -10.08 0.145 6621
 6623 3 21.62 91.4 -10.19 0.129 6622
 6624 3 21.6 91.5 -10.34 0.154 6623
 6625 3 21.63 91.71 -10.43 0.17 6624
 6626 3 21.63 91.99 -10.55 0.207 6625
 6627 3 21.64 92.1 -10.63 0.208 6626
 6628 3 21.7 92.31 -10.7 0.234 6627
 6629 3 21.71 92.45 -10.83 0.241 6628
 6630 3 21.79 92.65 -11.08 0.189 6629
 6631 3 21.88 92.87 -11.15 0.221 6630
 6632 3 21.92 92.99 -11.2 0.272 6631
 6633 3 22.16 93.1 -11.45 0.194 6632
 6634 3 22.25 93.2 -11.54 0.169 6633
 6635 3 22.3 93.32 -11.57 0.165 6634
 6636 3 22.5 93.45 -11.74 0.243 6635
 6637 3 22.65 93.43 -11.86 0.194 6636
 6638 3 22.83 93.4 -12.02 0.165 6637
 6639 3 22.97 93.4 -12.15 0.151 6638
 6640 3 23.11 93.49 -12.22 0.153 6639
 6641 3 23.23 93.45 -12.34 0.156 6640
 6642 3 23.35 93.45 -12.46 0.195 6641
 6643 3 23.46 93.46 -12.56 0.2 6642
 6644 3 23.61 93.47 -12.65 0.18 6643
 6645 3 23.82 93.44 -12.76 0.154 6644
 6646 3 23.97 93.45 -12.88 0.16 6645
 6647 3 24.14 93.45 -12.93 0.187 6646
 6648 3 24.32 93.43 -13.01 0.2 6647
 6649 3 24.39 93.5 -13.05 0.168 6648
 6650 3 24.53 93.51 -13.11 0.149 6649
 6651 3 24.7 93.6 -13.11 0.19 6650
 6652 3 24.84 93.71 -13.11 0.247 6651
 6653 3 24.99 94 -13.03 0.183 6652
 6654 3 25.04 94.17 -12.94 0.167 6653
 6655 3 25.15 94.26 -12.91 0.164 6654
 6656 3 25.29 94.35 -12.82 0.178 6655
 6657 3 25.37 94.47 -12.76 0.246 6656
 6658 3 25.24 94.19 -12.44 0.094 6657
 6659 3 25.16 94.07 -12.37 0.121 6658
 6660 3 25.12 93.95 -12.26 0.144 6659
 6661 3 25.2 93.69 -12.39 0.1 6660
 6662 3 25.43 94.68 -12.77 0.216 6657
 6663 3 25.59 94.87 -12.78 0.161 6662
 6664 3 25.63 95.04 -12.74 0.21 6663
 6665 3 25.68 95.18 -12.75 0.2 6664
 6666 3 25.84 95.33 -12.73 0.169 6665
 6667 3 25.94 95.43 -12.75 0.168 6666
 6668 3 26.1 95.49 -12.72 0.179 6667
 6669 3 26.25 95.63 -12.73 0.124 6668
 6670 3 26.35 95.72 -12.79 0.127 6669
 6671 3 26.55 95.79 -12.79 0.15 6670
 6672 3 26.68 95.83 -12.8 0.177 6671
 6673 3 26.81 95.78 -12.72 0.23 6672
 6674 3 26.95 95.67 -12.75 0.299 6673
 6675 3 27.12 95.72 -12.74 0.37 6674
 6676 3 27.33 95.63 -12.78 0.398 6675
 6677 3 27.5 95.67 -12.85 0.392 6676
 6678 3 27.69 95.76 -12.94 0.411 6677
 6679 3 27.84 95.89 -13.04 0.384 6678
 6680 3 28.03 95.88 -13.08 0.35 6679
 6681 3 28.17 95.9 -13.1 0.35 6680
 6682 3 28.33 95.93 -13.07 0.299 6681
 6683 3 28.49 96.03 -12.96 0.215 6682
 6684 3 28.68 96.12 -12.87 0.182 6683
 6685 3 28.81 96.23 -12.94 0.262 6684
 6686 3 28.91 96.14 -12.48 0.141 6685
 6687 3 29.05 96.21 -12.35 0.132 6686
 6688 3 29.15 96.31 -12.27 0.14 6687
 6689 3 29.33 96.36 -12.1 0.162 6688
 6690 3 29.42 96.41 -12.06 0.147 6689
 6691 3 29.61 96.37 -11.93 0.123 6690
 6692 3 29.76 96.34 -11.9 0.149 6691
 6693 3 29.86 96.29 -11.88 0.206 6692
 6694 3 29.96 96.17 -11.9 0.182 6693
 6695 3 30.04 96.05 -11.99 0.228 6694
 6696 3 30.05 95.95 -12.3 0.189 6695
 6697 3 30 95.63 -12.47 0.135 6696
 6698 3 30.11 95.53 -12.62 0.143 6697
 6699 3 30.12 95.44 -12.73 0.14 6698
 6700 3 30.14 95.32 -12.91 0.129 6699
 6701 3 30.29 95.26 -13.03 0.126 6700
 6702 3 30.3 95.16 -13.22 0.148 6701
 6703 3 30.41 95.15 -13.38 0.206 6702
 6704 3 30.58 95.2 -13.43 0.255 6703
 6705 3 30.68 95.19 -13.5 0.277 6704
 6706 3 30.85 95.19 -13.52 0.287 6705
 6707 3 30.99 95.15 -13.56 0.318 6706
 6708 3 31.13 95.1 -13.56 0.36 6707
 6709 3 31.29 95.06 -13.89 0.141 6708
 6710 3 31.46 95.08 -13.89 0.112 6709
 6711 3 31.66 95.01 -13.78 0.119 6710
 6712 3 31.77 94.96 -13.77 0.116 6711
 6713 3 31.92 94.85 -13.83 0.13 6712
 6714 3 32.08 94.78 -13.83 0.152 6713
 6715 3 32.21 94.65 -13.85 0.171 6714
 6716 3 32.27 94.55 -13.82 0.185 6715
 6717 3 32.4 94.43 -13.87 0.17 6716
 6718 3 32.62 94.33 -13.96 0.132 6717
 6719 3 32.79 94.26 -13.95 0.117 6718
 6720 3 32.96 94.28 -13.97 0.148 6719
 6721 3 33.06 94.33 -14 0.224 6720
 6722 3 33.17 94.51 -14.05 0.238 6721
 6723 3 33.15 94.49 -14.32 0.231 6722
 6724 3 33.18 94.64 -14.54 0.259 6723
 6725 3 33.22 94.79 -14.71 0.24 6724
 6726 3 33.18 94.91 -14.83 0.258 6725
 6727 3 33.15 95.06 -15.02 0.251 6726
 6728 3 33.13 95.18 -15.26 0.243 6727
 6729 3 33.21 95.34 -15.37 0.24 6728
 6730 3 33.27 95.54 -15.48 0.279 6729
 6731 3 33.2 95.72 -15.65 0.264 6730
 6732 3 33.23 95.92 -15.69 0.246 6731
 6733 3 33.32 96.16 -15.74 0.211 6732
 6734 3 33.33 96.24 -15.9 0.242 6733
 6735 3 33.06 96.55 -15.95 0.088 6734
 6736 3 33 96.63 -15.95 0.135 6735
 6737 3 32.99 96.78 -15.97 0.132 6736
 6738 3 32.88 96.81 -15.87 0.109 6737
 6739 3 32.83 96.9 -15.73 0.133 6738
 6740 3 32.7 96.97 -15.68 0.116 6739
 6741 3 32.6 96.95 -15.58 0.109 6740
 6742 3 33.52 96.15 -16.1 0.151 6734
 6743 3 33.59 96.31 -16.28 0.152 6742
 6744 3 33.64 96.5 -16.32 0.208 6743
 6745 3 33.68 96.76 -16.65 0.132 6744
 6746 3 33.66 96.96 -16.75 0.109 6745
 6747 3 33.69 97.24 -16.85 0.13 6746
 6748 3 33.65 97.34 -16.99 0.085 6747
 6749 3 33.67 97.42 -17.09 0.107 6748
 6750 3 33.73 97.51 -17.14 0.157 6749
 6751 3 33.87 97.67 -17.15 0.111 6750
 6752 3 33.96 97.79 -17.05 0.119 6751
 6753 3 34.03 97.84 -16.9 0.132 6752
 6754 3 34.11 97.92 -16.81 0.131 6753
 6755 3 34.18 97.99 -16.68 0.128 6754
 6756 3 34.21 98.1 -16.63 0.114 6755
 6757 3 34.41 98.13 -16.48 0.07 6756
 6758 3 34.41 98.32 -16.38 0.099 6757
 6759 3 34.49 98.48 -16.36 0.098 6758
 6760 3 34.53 98.68 -16.34 0.114 6759
 6761 3 34.59 98.81 -16.31 0.066 6760
 6762 3 34.7 98.98 -16.34 0.135 6761
 6763 3 34.85 99.17 -16.31 0.106 6762
 6764 3 34.99 99.28 -16.28 0.117 6763
 6765 3 35.17 99.4 -16.23 0.132 6764
 6766 3 35.37 99.43 -16.09 0.117 6765
 6767 3 35.51 99.45 -16.02 0.116 6766
 6768 3 35.65 99.46 -16.01 0.122 6767
 6769 3 35.62 99.53 -15.84 0.094 6768
 6770 3 35.54 99.61 -15.72 0.07 6769
 6771 3 35.41 99.72 -15.78 0.091 6770
 6772 3 35.26 99.83 -15.81 0.089 6771
 6773 3 35.13 99.93 -15.72 0.091 6772
 6774 3 35.1 100.03 -15.69 0.113 6773
 6775 3 35.08 100.23 -15.68 0.034 6774
 6776 3 30.15 96.08 -11.83 0.206 6695
 6777 3 30.05 95.97 -11.56 0.138 6776
 6778 3 29.84 96.56 -11.74 0.106 6693
 6779 3 29.9 96.73 -11.61 0.154 6778
 6780 3 29.91 96.81 -11.48 0.16 6779
 6781 3 29.92 96.93 -11.35 0.166 6780
 6782 3 29.96 97.04 -11.24 0.197 6781
 6783 3 30.04 97.17 -11.16 0.185 6782
 6784 3 30.06 97.3 -11.12 0.193 6783
 6785 3 30.13 97.46 -11.03 0.266 6784
 6786 3 30.17 97.65 -10.97 0.287 6785
 6787 3 30.13 97.85 -10.93 0.268 6786
 6788 3 29.81 98.12 -11.09 0.091 6787
 6789 3 29.69 98.21 -11.17 0.084 6788
 6790 3 29.59 98.24 -11.19 0.113 6789
 6791 3 29.47 98.32 -11.32 0.091 6790
 6792 3 29.5 98.46 -11.38 0.142 6791
 6793 3 29.47 98.54 -11.53 0.099 6792
 6794 3 29.4 98.63 -11.62 0.084 6793
 6795 3 29.29 98.74 -11.73 0.073 6794
 6796 3 29.24 98.79 -11.82 0.116 6795
 6797 3 29.06 98.92 -11.87 0.103 6796
 6798 3 28.98 99.02 -11.92 0.106 6797
 6799 3 28.86 99.09 -12.01 0.077 6798
 6800 3 28.7 99.12 -12.11 0.078 6799
 6801 3 28.56 99.12 -12.21 0.126 6800
 6802 3 28.49 99.1 -12.29 0.117 6801
 6803 3 28.45 99.03 -12.48 0.054 6802
 6804 3 30.42 97.78 -10.76 0.227 6787
 6805 3 30.61 97.7 -10.66 0.188 6804
 6806 3 30.75 97.72 -10.66 0.21 6805
 6807 3 30.93 97.68 -10.88 0.182 6806
 6808 3 30.99 97.67 -10.97 0.246 6807
 6809 3 30.95 97.29 -11.14 0.132 6808
 6810 3 30.99 97.22 -11.27 0.088 6809
 6811 3 31.05 97.25 -11.36 0.000125 6810
 6812 3 31.09 97.97 -10.75 0.126 6808
 6813 3 31.23 98.01 -10.58 0.136 6812
 6814 3 31.37 98.1 -10.39 0.1 6813
 6815 3 31.45 98.12 -10.23 0.113 6814
 6816 3 31.51 98.1 -10.08 0.14 6815
 6817 3 31.6 98.1 -9.95 0.139 6816
 6818 3 31.7 97.97 -9.9 0.145 6817
 6819 3 31.83 97.84 -9.84 0.147 6818
 6820 3 31.98 97.85 -9.74 0.142 6819
 6821 3 32.06 97.86 -9.67 0.098 6820
 6822 3 32.26 97.89 -9.78 0.101 6821
 6823 3 32.42 97.95 -9.73 0.124 6822
 6824 3 32.56 97.97 -9.62 0.073 6823
 6825 3 31.69 98.26 -9.79 0.073 6817
 6826 3 31.79 98.3 -9.72 0.095 6825
 6827 3 31.89 98.41 -9.66 0.021 6826
 6828 3 28.81 96.4 -13.37 0.137 6685
 6829 3 28.74 96.42 -13.53 0.134 6828
 6830 3 28.72 96.41 -13.78 0.12 6829
 6831 3 28.7 96.36 -13.99 0.14 6830
 6832 3 28.73 96.28 -14.12 0.143 6831
 6833 3 28.85 96.21 -14.25 0.116 6832
 6834 3 29.01 96.11 -14.22 0.12 6833
 6835 3 29.11 96.06 -14.21 0.159 6834
 6836 3 29.22 95.94 -14.24 0.165 6835
 6837 3 29.39 95.81 -14.29 0.131 6836
 6838 3 29.5 95.66 -14.31 0.117 6837
 6839 3 29.57 95.52 -14.28 0.117 6838
 6840 3 29.68 95.37 -14.28 0.086 6839
 6841 3 29.72 95.22 -14.32 0.122 6840
 6842 3 29.77 95.09 -14.42 0.114 6841
 6843 3 29.88 94.98 -14.51 0.141 6842
 6844 3 29.88 94.99 -14.67 0.158 6843
 6845 3 29.8 94.93 -14.86 0.138 6844
 6846 3 29.79 94.88 -15 0.154 6845
 6847 3 29.72 94.84 -15.14 0.194 6846
 6848 3 29.63 94.84 -15.32 0.214 6847
 6849 3 29.57 94.78 -15.48 0.201 6848
 6850 3 29.56 94.58 -15.66 0.231 6849
 6851 3 29.5 94.41 -15.72 0.272 6850
 6852 3 29.47 94.23 -15.81 0.32 6851
 6853 3 29.48 94.17 -15.98 0.329 6852
 6854 3 29.77 94.29 -16.26 0.181 6853
 6855 3 29.91 94.28 -16.32 0.14 6854
 6856 3 30.02 94.28 -16.41 0.155 6855
 6857 3 30.11 94.2 -16.5 0.186 6856
 6858 3 30.18 94.12 -16.68 0.196 6857
 6859 3 30.2 94.08 -16.84 0.274 6858
 6860 3 30.2 93.98 -16.94 0.326 6859
 6861 3 30.2 93.81 -16.97 0.314 6860
 6862 3 30.31 93.75 -17.02 0.329 6861
 6863 3 30.4 93.64 -17.08 0.263 6862
 6864 3 30.53 93.41 -17.12 0.12 6863
 6865 3 30.54 93.31 -17.27 0.058 6864
 6866 3 30.55 93.21 -17.34 0.097 6865
 6867 3 30.59 93.13 -17.4 0.213 6866
 6868 3 30.56 92.8 -17.25 0.141 6867
 6869 3 30.54 92.58 -17.16 0.124 6868
 6870 3 30.47 92.46 -17.09 0.107 6869
 6871 3 30.74 93.29 -17.54 0.2 6867
 6872 3 30.96 93.06 -17.46 0.177 6871
 6873 3 31.02 92.95 -17.33 0.179 6872
 6874 3 31.11 92.79 -17.42 0.146 6873
 6875 3 31.16 92.66 -17.52 0.132 6874
 6876 3 31.28 92.5 -17.6 0.133 6875
 6877 3 31.39 92.29 -17.59 0.089 6876
 6878 3 31.44 92.14 -17.6 0.088 6877
 6879 3 31.5 92.04 -17.7 0.123 6878
 6880 3 30.77 93.57 -17.68 0.116 6871
 6881 3 30.87 93.61 -17.72 0.085 6880
 6882 3 30.97 93.69 -17.82 0.112 6881
 6883 3 31 93.7 -17.96 0.088 6882
 6884 3 30.98 93.69 -18.11 0.099 6883
 6885 3 31.04 93.69 -18.23 0.1 6884
 6886 3 31.15 93.71 -18.33 0.052 6885
 6887 3 31.19 93.77 -18.42 0.041 6886
 6888 3 31.2 93.52 -18.31 0.075 6885
 6889 3 31.28 93.45 -18.37 0.093 6888
 6890 3 31.33 93.46 -18.47 0.112 6889
 6891 3 29.23 94.06 -15.93 0.217 6853
 6892 3 29.02 93.91 -15.87 0.193 6891
 6893 3 28.9 93.74 -15.76 0.108 6892
 6894 3 28.73 93.67 -15.73 0.096 6893
 6895 3 28.61 93.58 -15.73 0.097 6894
 6896 3 28.45 93.59 -15.74 0.083 6895
 6897 3 28.33 93.54 -15.75 0.082 6896
 6898 3 28.32 93.35 -15.7 0.092 6897
 6899 3 28.29 93.32 -15.84 0.084 6898
 6900 3 28.26 93.21 -15.84 0.081 6899
 6901 3 28.21 93.11 -15.82 0.028 6900
 6902 3 29.12 95.97 -14.55 0.092 6836
 6903 3 29.06 95.92 -14.72 0.098 6902
 6904 3 28.99 95.82 -14.83 0.084 6903
 6905 3 28.93 95.71 -14.81 0.117 6904
 6906 3 28.75 95.68 -14.98 0.148 6905
 6907 3 28.64 95.66 -15.07 0.211 6906
 6908 3 28.46 95.78 -15.22 0.151 6907
 6909 3 28.4 95.95 -15.31 0.111 6908
 6910 3 28.32 96.05 -15.37 0.116 6909
 6911 3 28.17 96.11 -15.45 0.124 6910
 6912 3 28 96.11 -15.54 0.143 6911
 6913 3 27.78 95.98 -15.62 0.103 6912
 6914 3 27.71 95.98 -15.75 0.043 6913
 6915 3 28.97 95.92 -14.97 0.061 6904
 6916 3 29.06 96.07 -15.02 0.061 6915
 6917 3 21.45 90.2 -9.8 0.089 6621
 6918 3 21.36 90.03 -9.87 0.11 6917
 6919 3 21.28 89.85 -9.88 0.115 6918
 6920 3 21.23 89.74 -9.92 0.114 6919
 6921 3 21.13 89.63 -10 0.119 6920
 6922 3 21.12 89.51 -10.09 0.106 6921
 6923 3 21.07 89.41 -10.06 0.108 6922
 6924 3 20.97 89.29 -10.08 0.095 6923
 6925 3 20.87 89.23 -10.13 0.114 6924
 6926 3 20.76 89.1 -10.18 0.141 6925
 6927 3 20.71 88.98 -10.26 0.149 6926
 6928 3 20.66 88.99 -10.42 0.097 6927
 6929 3 20.65 88.87 -10.57 0.12 6928
 6930 3 20.57 88.85 -10.7 0.172 6929
 6931 3 20.48 88.83 -10.8 0.185 6930
 6932 3 20.78 88.64 -10.89 0.165 6931
 6933 3 20.95 88.7 -10.95 0.11 6932
 6934 3 21.07 88.71 -11.04 0.129 6933
 6935 3 21.22 88.8 -11.02 0.15 6934
 6936 3 21.42 88.92 -10.89 0.102 6935
 6937 3 21.58 89.07 -10.79 0.157 6936
 6938 3 21.74 89.16 -10.82 0.132 6937
 6939 3 21.88 89.28 -10.9 0.131 6938
 6940 3 22.04 89.35 -10.95 0.125 6939
 6941 3 22.12 89.45 -11.01 0.183 6940
 6942 3 22 89.63 -10.87 0.084 6941
 6943 3 21.95 89.73 -10.79 0.000125 6942
 6944 3 22.32 89.49 -11.21 0.125 6941
 6945 3 22.42 89.4 -11.27 0.112 6944
 6946 3 22.55 89.32 -11.35 0.09 6945
 6947 3 22.76 89.24 -11.41 0.121 6946
 6948 3 22.85 89.13 -11.5 0.109 6947
 6949 3 23.07 89.06 -11.47 0.14 6948
 6950 3 23.24 88.97 -11.46 0.16 6949
 6951 3 23.55 89.24 -11.26 0.106 6950
 6952 3 23.69 89.4 -11.29 0.091 6951
 6953 3 23.79 89.55 -11.35 0.088 6952
 6954 3 23.8 89.79 -11.38 0.115 6953
 6955 3 23.91 89.92 -11.39 0.127 6954
 6956 3 23.93 90.07 -11.37 0.106 6955
 6957 3 23.94 90.22 -11.44 0.126 6956
 6958 3 24.13 90.31 -11.42 0.088 6957
 6959 3 24.26 90.37 -11.41 0.127 6958
 6960 3 24.36 90.2 -11.47 0.178 6959
 6961 3 24.18 90.13 -11.66 0.09 6960
 6962 3 24.21 90.78 -11.4 0.142 6959
 6963 3 23.71 90.21 -11.43 0.098 6957
 6964 3 23.51 90.18 -11.44 0.073 6963
 6965 3 23.38 90.27 -11.48 0.056 6964
 6966 3 23.31 90.31 -11.43 0.000125 6965
 6967 3 23.13 88.54 -11.49 0.079 6950
 6968 3 23.06 88.39 -11.45 0.075 6967
 6969 3 22.97 88.26 -11.44 0.047 6968
 6970 3 20.08 88.95 -10.68 0.127 6931
 6971 3 19.92 89.05 -10.69 0.111 6970
 6972 3 19.73 89.15 -10.6 0.134 6971
 6973 3 19.6 89.26 -10.53 0.116 6972
 6974 3 19.43 89.39 -10.49 0.121 6973
 6975 3 19.35 89.48 -10.43 0.11 6974
 6976 3 19.29 89.6 -10.4 0.11 6975
 6977 3 19.19 89.71 -10.53 0.085 6976
 6978 3 19.12 89.79 -10.63 0.093 6977
 6979 3 19.04 89.92 -10.7 0.107 6978
 6980 3 18.98 90.03 -10.75 0.107 6979
 6981 3 18.85 90.17 -10.69 0.083 6980
 6982 3 18.8 90.25 -10.8 0.094 6981
 6983 3 18.65 90.35 -10.83 0.123 6982
 6984 3 18.53 90.44 -10.85 0.204 6983
 6985 3 18.46 90.55 -10.84 0.297 6984
 6986 3 18.3 90.59 -10.88 0.519 6985
 6987 3 18.96 90.82 -10.82 0.128 6986
 6988 3 19.1 90.86 -10.74 0.148 6987
 6989 3 19.29 90.88 -10.73 0.215 6988
 6990 3 19.44 90.82 -10.63 0.178 6989
 6991 3 19.61 90.83 -10.53 0.153 6990
 6992 3 19.72 90.84 -10.48 0.19 6991
 6993 3 19.94 90.46 -10.57 0.082 6992
 6994 3 20 90.32 -10.62 0.054 6993
 6995 3 20.13 90.26 -10.65 0.068 6994
 6996 3 20.21 90.08 -10.75 0.099 6995
 6997 3 20.23 89.95 -10.77 0.093 6996
 6998 3 20.27 89.7 -10.81 0.107 6997
 6999 3 19.87 90.97 -10.38 0.264 6992
 7000 3 19.9 91.16 -10.27 0.253 6999
 7001 3 19.94 91.25 -10.16 0.262 7000
 7002 3 20.01 91.31 -9.92 0.277 7001
 7003 3 19.94 91.3 -9.71 0.294 7002
 7004 3 19.99 91.52 -9.7 0.2 7003
 7005 3 19.86 91.63 -9.7 0.139 7004
 7006 3 19.7 91.69 -9.76 0.074 7005
 7007 3 18.14 90.73 -10.89 0.564 6986
 7008 3 18.01 90.75 -10.88 0.585 7007
 7009 3 17.86 90.7 -10.78 0.615 7008
 7010 3 18 89.77 -10.7 0.187 7009
 7011 3 17.98 89.66 -10.73 0.178 7010
 7012 3 17.81 91.09 -10.85 0.528 7009
 7013 3 17.75 91.2 -10.91 0.418 7012
 7014 3 17.74 91.44 -10.87 0.195 7013
 7015 3 20.65 88.76 -10.09 0.128 6927
 7016 3 20.56 88.67 -10.03 0.1 7015
 7017 3 24.86 87.97 -6.26 0.047 6579
 7018 3 24.92 87.83 -6.25 0.118 7017
 7019 3 24.98 87.73 -6.2 0.000125 7018
 7020 3 24.45 82.62 -7.67 0.102 6542
 7021 3 24.32 82.7 -7.62 0.109 7020
 7022 3 24.16 82.76 -7.61 0.098 7021
 7023 3 24.01 82.74 -7.6 0.08 7022
 7024 3 23.75 82.71 -7.59 0.118 7023
 7025 3 23.61 82.72 -7.53 0.132 7024
 7026 3 23.5 82.78 -7.47 0.147 7025
 7027 3 23.35 82.73 -7.51 0.178 7026
 7028 3 23.42 82.41 -7.58 0.075 7027
 7029 3 23.55 82.31 -7.57 0.106 7028
 7030 3 23.61 82.23 -7.61 0.000125 7029
 7031 3 23.16 82.79 -7.6 0.138 7027
 7032 3 23.02 82.78 -7.59 0.166 7031
 7033 3 22.84 82.9 -7.6 0.175 7032
 7034 3 22.69 83.1 -7.5 0.131 7033
 7035 3 22.48 83.2 -7.4 0.122 7034
 7036 3 22.32 83.29 -7.47 0.162 7035
 7037 3 22.24 83.35 -7.5 0.212 7036
 7038 3 22.49 83.69 -7.39 0.122 7037
 7039 3 22.57 83.84 -7.42 0.128 7038
 7040 3 22.68 83.95 -7.34 0.081 7039
 7041 3 22.69 84.08 -7.34 0.071 7040
 7042 3 22.59 84.08 -7.44 0.088 7041
 7043 3 22 83.3 -7.56 0.204 7037
 7044 3 21.85 83.23 -7.6 0.275 7043
 7045 3 21.75 83.13 -7.6 0.311 7044
 7046 3 21.6 83.05 -7.71 0.336 7045
 7047 3 21.5 82.83 -7.64 0.252 7046
 7048 3 21.37 82.73 -7.62 0.162 7047
 7049 3 21.17 82.61 -7.65 0.082 7048
 7050 3 21.04 82.7 -7.7 0.095 7049
 7051 3 20.94 82.66 -7.69 0.083 7050
 7052 3 20.84 82.74 -7.71 0.107 7051
 7053 3 20.71 82.64 -7.66 0.114 7052
 7054 3 20.53 82.6 -7.66 0.167 7053
 7055 3 20.38 82.59 -7.66 0.174 7054
 7056 3 20.23 82.58 -7.73 0.245 7055
 7057 3 20.13 82.57 -7.8 0.285 7056
 7058 3 20 83.02 -7.84 0.127 7057
 7059 3 19.97 83.23 -7.86 0.109 7058
 7060 3 19.93 83.4 -7.86 0.077 7059
 7061 3 19.89 83.52 -7.85 0.104 7060
 7062 3 19.85 83.73 -7.87 0.086 7061
 7063 3 19.78 83.94 -7.8 0.107 7062
 7064 3 19.69 84.16 -7.79 0.1 7063
 7065 3 19.61 84.32 -7.79 0.102 7064
 7066 3 19.52 84.44 -7.82 0.095 7065
 7067 3 19.45 84.57 -7.81 0.119 7066
 7068 3 19.39 84.7 -7.8 0.126 7067
 7069 3 19.3 84.83 -7.82 0.11 7068
 7070 3 19.31 85.04 -7.83 0.133 7069
 7071 3 19.22 85.2 -7.95 0.102 7070
 7072 3 19.14 85.32 -8 0.132 7071
 7073 3 18.98 85.43 -8.03 0.164 7072
 7074 3 18.85 85.6 -8.06 0.158 7073
 7075 3 18.72 85.74 -8.14 0.156 7074
 7076 3 18.62 85.85 -8.17 0.159 7075
 7077 3 18.38 85.8 -8.24 0.115 7076
 7078 3 18.24 85.86 -8.22 0.145 7077
 7079 3 18.04 85.87 -8.21 0.172 7078
 7080 3 17.83 85.91 -8.4 0.114 7079
 7081 3 17.65 86.03 -8.49 0.105 7080
 7082 3 20.2 81.89 -7.76 0.175 7057
 7083 3 20.27 81.62 -7.78 0.08 7082
 7084 3 26.97 75.84 -5.84 0.947 6309
 7085 3 26.74 74.88 -5.59 0.12 7084
 7086 3 26.75 74.95 -5.39 0.123 7085
 7087 3 26.78 74.99 -5.22 0.062 7086
 7088 3 26.16 75.73 -5.8 1.051 6299
 7089 3 26.03 75.81 -5.75 1.006 7088
 7090 3 25.91 75.96 -5.61 0.979 7089
 7091 3 25.75 75.97 -5.64 1.008 7090
 7092 3 25.6 75.98 -5.65 0.969 7091
 7093 3 25.51 76.13 -5.69 0.978 7092
 7094 3 25.43 76.44 -5.72 0.944 7093
 7095 3 25.32 76.64 -5.74 0.894 7094
 7096 3 25.2 76.8 -5.85 0.843 7095
 7097 3 24.92 77.16 -6.1 0.669 7096
 7098 3 24.77 77.32 -6.24 0.664 7097
 7099 3 25.32 77.48 -7.08 0.222 7098
 7100 3 25.34 77.64 -7.16 0.223 7099
 7101 3 25.47 77.74 -7.22 0.208 7100
 7102 3 25.56 77.84 -7.37 0.212 7101
 7103 3 25.65 78.08 -7.51 0.21 7102
 7104 3 25.86 78.08 -7.51 0.259 7103
 7105 3 26.47 78.36 -7.65 0.525 7104
 7106 3 26.48 78.5 -7.54 0.482 7105
 7107 3 26.42 78.79 -7.58 0.445 7106
 7108 3 26.44 78.9 -7.6 0.37 7107
 7109 3 26.36 78.97 -7.54 0.285 7108
 7110 3 26.37 79.07 -7.48 0.246 7109
 7111 3 26.41 79.12 -7.37 0.165 7110
 7112 3 26.96 78.4 -7.86 0.344 7105
 7113 3 27.16 78.53 -7.95 0.384 7112
 7114 3 27.23 78.67 -8.06 0.472 7113
 7115 3 27.26 78.81 -8.14 0.513 7114
 7116 3 27.33 78.6 -8.17 0.724 7115
 7117 3 27.4 78.6 -8.25 0.843 7116
 7118 3 27.54 78.67 -8.14 0.954 7117
 7119 3 27.66 78.68 -8.16 1.027 7118
 7120 3 27.72 78.6 -8.27 1.091 7119
 7121 3 27.82 78.68 -8.27 1.152 7120
 7122 3 28.04 78.75 -8.04 1.107 7121
 7123 3 28.57 78.65 -7.26 0.159 7122
 7124 3 28.64 78.56 -7.21 0.1 7123
 7125 3 28.01 78.98 -7.99 0.883 7122
 7126 3 28.04 79.56 -7.5 0.066 7125
 7127 3 28.05 79.66 -7.65 0.103 7126
 7128 3 28.08 79.72 -7.86 0.109 7127
 7129 3 28.12 79.77 -7.96 0.057 7128
 7130 3 27.98 79.21 -7.95 0.883 7125
 7131 3 28.76 78.13 -7.38 0.14 7130
 7132 3 28.82 78.01 -7.26 0.138 7131
 7133 3 28.97 77.94 -7.22 0.147 7132
 7134 3 29.2 77.8 -7.22 0.144 7133
 7135 3 29.33 77.73 -7.2 0.124 7134
 7136 3 29.47 77.64 -7.14 0.111 7135
 7137 3 29.56 77.58 -7.21 0.163 7136
 7138 3 29.66 77.54 -7.31 0.142 7137
 7139 3 29.78 77.57 -7.36 0.15 7138
 7140 3 29.88 77.58 -7.42 0.13 7139
 7141 3 29.97 77.54 -7.45 0.152 7140
 7142 3 30.04 77.44 -7.42 0.199 7141
 7143 3 30.07 77.37 -7.29 0.249 7142
 7144 3 30.12 77.21 -7.21 0.317 7143
 7145 3 30.19 77.11 -7.07 0.342 7144
 7146 3 30.22 77.02 -6.96 0.37 7145
 7147 3 30.22 76.93 -6.9 0.373 7146
 7148 3 30.29 76.82 -6.78 0.402 7147
 7149 3 30.44 76.61 -6.68 0.483 7148
 7150 3 30.55 76.51 -6.53 0.469 7149
 7151 3 30.62 76.33 -6.49 0.412 7150
 7152 3 30.65 76.18 -6.37 0.371 7151
 7153 3 30.75 76 -6.33 0.32 7152
 7154 3 30.83 75.84 -6.3 0.28 7153
 7155 3 31.03 75.56 -6.43 0.191 7154
 7156 3 31.09 75.35 -6.52 0.153 7155
 7157 3 31.11 75.22 -6.6 0.144 7156
 7158 3 31.17 75.06 -6.6 0.116 7157
 7159 3 31.28 74.91 -6.63 0.138 7158
 7160 3 31.35 74.79 -6.59 0.141 7159
 7161 3 31.39 74.67 -6.66 0.097 7160
 7162 3 31.52 74.59 -6.62 0.118 7161
 7163 3 31.61 74.58 -6.59 0.173 7162
 7164 3 31.73 74.51 -6.57 0.207 7163
 7165 3 31.76 74.28 -6.51 0.161 7164
 7166 3 31.75 74.09 -6.56 0.145 7165
 7167 3 31.75 73.9 -6.68 0.129 7166
 7168 3 31.76 73.72 -6.75 0.141 7167
 7169 3 27.92 79.66 -7.87 0.883 7130
 7170 3 27.7 80.24 -7.7 0.754 7169
 7171 3 27.68 80.46 -7.74 0.72 7170
 7172 3 27.7 80.58 -7.73 0.663 7171
 7173 3 27.6 80.81 -7.74 0.684 7172
 7174 3 27.27 81.3 -8.06 0.451 7173
 7175 3 27.19 81.5 -7.97 0.45 7174
 7176 3 27.1 81.64 -7.95 0.479 7175
 7177 3 27.04 81.74 -7.93 0.549 7176
 7178 3 27.65 81.49 -8.57 0.159 7177
 7179 3 27.02 81.9 -7.87 0.57 7177
 7180 3 26.92 82.19 -7.86 0.569 7179
 7181 3 26.88 82.38 -7.91 0.588 7180
 7182 3 26.8 82.53 -7.98 0.613 7181
 7183 3 26.68 82.63 -8.1 0.639 7182
 7184 3 26.13 82.36 -8.31 0.051 7183
 7185 3 26.63 82.7 -8.01 0.648 7183
 7186 3 26.47 82.92 -7.89 0.63 7185
 7187 3 26.2 83 -8.4 0.197 7186
 7188 3 26.21 83.04 -7.75 0.561 7187
 7189 3 26.2 83.15 -7.63 0.481 7188
 7190 3 26.35 83.46 -7.51 0.299 7189
 7191 3 26.29 83.53 -7.46 0.185 7190
 7192 3 26.21 83.56 -7.35 0.104 7191
 7193 3 26.33 83.02 -7.66 0.567 7188
 7194 3 26.65 83.19 -7.75 0.152 7193
 7195 3 26.53 83.11 -7.87 0.193 7194
 7196 3 26.4 83.1 -7.98 0.157 7195
 7197 3 25.93 83.03 -8.48 0.042 7193
 7198 3 25.8 82.99 -8.44 0.12 7197
 7199 3 25.69 83.02 -8.42 0.17 7198
 7200 3 25.88 83.02 -8.24 0.114 7199
 7201 3 25.78 82.92 -8.15 0.127 7200
 7202 3 25.72 82.82 -8.12 0.176 7201
 7203 3 25.74 82.68 -8.08 0.168 7202
 7204 3 25.73 82.56 -8.06 0.103 7203
 7205 3 25.7 82.46 -8.13 0.115 7204
 7206 3 25.5 83.06 -8.45 0.204 7199
 7207 3 25.37 83.05 -8.43 0.221 7206
 7208 3 25.14 83.1 -8.43 0.121 7207
 7209 3 25 83.13 -8.46 0.106 7208
 7210 3 24.89 83.26 -8.43 0.084 7209
 7211 3 25.29 82.74 -8.33 0.126 7207
 7212 3 26.65 82.6 -8.96 0.224 7185
 7213 3 26.57 82.65 -9.08 0.3 7212
 7214 3 26.54 82.79 -9.15 0.343 7213
 7215 3 26.48 82.86 -9.21 0.422 7214
 7216 3 26.47 82.98 -9.26 0.51 7215
 7217 3 26.37 83.05 -9.32 0.553 7216
 7218 3 26.41 83.18 -9.43 0.61 7217
 7219 3 26.4 83.34 -9.44 0.673 7218
 7220 3 26.41 83.42 -9.52 0.772 7219
 7221 3 26.37 83.57 -9.58 0.835 7220
 7222 3 26.43 83.63 -9.68 0.927 7221
 7223 3 26.33 83.69 -9.69 0.987 7222
 7224 3 25.9 83.87 -9.66 0.847 7223
 7225 3 25.56 83.98 -9.59 0.658 7224
 7226 3 25.64 84.3 -9.59 0.559 7225
 7227 3 25.73 84.85 -9.51 0.411 7226
 7228 3 25.61 85.18 -9.19 0.183 7227
 7229 3 25.63 85.25 -9.29 0.111 7228
 7230 3 25.77 84.3 -9.4 0.187 7226
 7231 3 25.71 84.32 -9.27 0.142 7230
 7232 3 25.69 83.89 -9.6 0.21 7224
 7233 3 25.81 83.86 -9.49 0.218 7232
 7234 3 25.89 83.83 -9.4 0.097 7233
 7235 3 26.38 81.49 -7.47 0.178 7179
 7236 3 26.32 81.74 -7.74 0.383 7235
 7237 3 26.2 81.83 -7.82 0.396 7236
 7238 3 26.07 81.89 -7.82 0.292 7237
 7239 3 26 82.01 -7.88 0.136 7238
 7240 3 26.21 82.16 -8.37 0.073 7237
 7241 3 26.16 82.04 -8.41 0.000125 7240
 7242 3 28.17 80.37 -6.97 0.174 7173
 7243 3 28.29 80.4 -6.8 0.117 7242
 7244 3 28.37 80.45 -6.67 0.19 7243
 7245 3 28.4 80.53 -6.61 0.242 7244
 7246 3 28.49 80.6 -6.59 0.256 7245
 7247 3 28.62 80.66 -6.54 0.294 7246
 7248 3 28.87 80.6 -6.45 0.283 7247
 7249 3 28.97 80.68 -6.45 0.302 7248
 7250 3 29.37 80.18 -6.26 0.089 7249
 7251 3 29.42 80.14 -6.13 0.049 7250
 7252 3 28.96 80.89 -6.48 0.196 7249
 7253 3 28.99 81.02 -6.5 0.099 7252
 7254 3 27.89 80.11 -7.2 0.08 7172
 7255 3 27.8 80.14 -7.31 0.128 7254
 7256 3 27.73 80.17 -7.39 0.155 7255
 7257 3 27.61 80.14 -7.49 0.179 7256
 7258 3 27.46 80.12 -7.65 0.145 7257
 7259 3 27.44 80.08 -7.75 0.000125 7258
 7260 3 27.89 77.84 -8.48 0.187 7120
 7261 3 27.97 77.9 -8.51 0.093 7260
 7262 3 27.28 78.44 -7.93 0.17 7112
 7263 3 27.31 78.32 -8.13 0.202 7262
 7264 3 27.42 78.09 -8.26 0.319 7263
 7265 3 27.57 78.02 -8.29 0.319 7264
 7266 3 27.65 77.96 -8.31 0.254 7265
 7267 3 27.48 78.05 -8.4 0.143 7266
 7268 3 27.43 78.16 -8.4 0.095 7267
 7269 3 24.49 77.35 -6.14 0.614 7098
 7270 3 24.34 77.43 -6.12 0.61 7269
 7271 3 24.19 77.44 -6.04 0.654 7270
 7272 3 24.05 77.47 -5.98 0.673 7271
 7273 3 23.87 77.5 -6.01 0.735 7272
 7274 3 23.17 76.29 -5.78 0.185 7273
 7275 3 23.05 76.15 -5.79 0.184 7274
 7276 3 22.91 75.94 -5.8 0.182 7275
 7277 3 22.82 75.71 -5.77 0.196 7276
 7278 3 22.67 75.58 -5.7 0.169 7277
 7279 3 22.6 75.45 -5.62 0.158 7278
 7280 3 22.49 75.35 -5.58 0.182 7279
 7281 3 22.32 75.28 -5.46 0.197 7280
 7282 3 22.25 75.18 -5.39 0.206 7281
 7283 3 22.1 75.1 -5.28 0.192 7282
 7284 3 21.98 74.97 -5.21 0.172 7283
 7285 3 21.85 74.85 -5.13 0.168 7284
 7286 3 21.71 74.75 -5.05 0.203 7285
 7287 3 21.54 74.63 -4.92 0.189 7286
 7288 3 21.46 74.41 -4.68 0.196 7287
 7289 3 21.38 74.26 -4.55 0.227 7288
 7290 3 21.34 74.11 -4.4 0.203 7289
 7291 3 21.34 74.03 -4.31 0.237 7290
 7292 3 21.3 73.95 -4.06 0.219 7291
 7293 3 21.31 73.99 -3.91 0.286 7292
 7294 3 21.09 74.38 -4.04 0.065 7293
 7295 3 21.04 74.49 -4 0.062 7294
 7296 3 20.94 74.54 -3.98 0.088 7295
 7297 3 20.87 74.53 -3.9 0.163 7296
 7298 3 20.78 74.6 -3.86 0.183 7297
 7299 3 20.63 74.66 -3.78 0.148 7298
 7300 3 20.53 74.73 -3.62 0.111 7299
 7301 3 21.44 73.83 -3.7 0.247 7293
 7302 3 21.55 73.82 -3.52 0.299 7301
 7303 3 21.58 73.66 -3.46 0.387 7302
 7304 3 21.48 73.55 -3.35 0.548 7303
 7305 3 21.53 73.46 -3.23 0.68 7304
 7306 3 21.47 73.4 -3.13 0.79 7305
 7307 3 21.41 73.44 -3.04 0.824 7306
 7308 3 21.65 73.19 -2.98 0.834 7307
 7309 3 21.27 73.71 -2.91 0.216 7308
 7310 3 21.39 73.89 -2.9 0.25 7309
 7311 3 21.53 73.89 -2.86 0.268 7310
 7312 3 21.63 73.84 -2.83 0.193 7311
 7313 3 21.82 73.04 -2.92 0.854 7308
 7314 3 21.73 73.1 -2.83 0.872 7313
 7315 3 21.68 73.02 -2.74 0.873 7314
 7316 3 21.54 72.68 -2.72 0.802 7315
 7317 3 21.07 71.89 -2.74 0.44 7316
 7318 3 20.91 71.85 -2.67 0.244 7317
 7319 3 20.82 71.72 -2.56 0.259 7318
 7320 3 20.72 71.61 -2.55 0.243 7319
 7321 3 20.5 71.61 -2.55 0.235 7320
 7322 3 20.26 71.61 -2.52 0.178 7321
 7323 3 20.12 71.57 -2.52 0.11 7322
 7324 3 21.09 71.66 -2.74 0.563 7317
 7325 3 21.08 71.5 -2.7 0.605 7324
 7326 3 21.04 71.37 -2.67 0.618 7325
 7327 3 20.84 71.32 -2.58 0.687 7326
 7328 3 20.82 71.21 -2.52 0.757 7327
 7329 3 20.69 71.07 -2.47 0.765 7328
 7330 3 20.57 70.96 -2.47 0.783 7329
 7331 3 20.47 70.86 -2.4 0.752 7330
 7332 3 20.6 70.54 -2.32 0.556 7331
 7333 3 20.69 70.3 -2.26 0.484 7332
 7334 3 20.87 70.1 -2.18 0.452 7333
 7335 3 21.48 69.67 -1.92 0.13 7334
 7336 3 21.5 69.51 -1.85 0.136 7335
 7337 3 21.57 69.32 -1.78 0.154 7336
 7338 3 21.54 69.14 -1.72 0.155 7337
 7339 3 21.58 68.95 -1.67 0.151 7338
 7340 3 21.53 68.74 -1.61 0.115 7339
 7341 3 21.61 68.63 -1.54 0.108 7340
 7342 3 21.65 68.48 -1.48 0.135 7341
 7343 3 21.64 68.33 -1.46 0.135 7342
 7344 3 21.63 68.11 -1.39 0.156 7343
 7345 3 21.61 67.87 -1.29 0.2 7344
 7346 3 21.56 67.6 -1.19 0.27 7345
 7347 3 21.52 67.36 -1.06 0.321 7346
 7348 3 21.5 67.18 -0.93 0.299 7347
 7349 3 21.48 66.97 -0.77 0.265 7348
 7350 3 21.46 66.81 -0.59 0.327 7349
 7351 3 21.47 66.67 -0.54 0.387 7350
 7352 3 21.53 66.64 -0.43 0.464 7351
 7353 3 21.59 66.5 -0.34 0.517 7352
 7354 3 21.66 66.52 -0.17 0.534 7353
 7355 3 21.65 66.37 -0.08 0.587 7354
 7356 3 21.76 66.27 -0.04 0.612 7355
 7357 3 21.85 66.21 0.03 0.635 7356
 7358 3 21.93 66.03 0 0.6 7357
 7359 3 22 65.85 -0.29 0.127 7358
 7360 3 21.93 65.97 0.04 0.636 7358
 7361 3 21.99 65.79 0.21 0.623 7360
 7362 3 22.15 65.65 0.07 0.173 7361
 7363 3 22.23 65.54 0.17 0.187 7362
 7364 3 22.27 65.38 0.25 0.144 7363
 7365 3 22.36 65.31 0.3 0.000125 7364
 7366 3 22.06 65.68 0.28 0.673 7361
 7367 3 22.24 66.02 0.45 0.203 7366
 7368 3 22.2 65.83 0.36 0.212 7367
 7369 3 22.2 65.71 0.32 0.153 7368
 7370 3 22.07 65.45 0.27 0.701 7366
 7371 3 22.19 65.24 0.25 0.647 7370
 7372 3 22.2 65.04 0.28 0.568 7371
 7373 3 22.33 64.86 0.16 0.598 7372
 7374 3 22.39 64.7 0.06 0.519 7373
 7375 3 22.81 64.6 -0.19 0.465 7374
 7376 3 22.92 64.59 -0.15 0.535 7375
 7377 3 23.11 64.55 -0.32 0.576 7376
 7378 3 23.1 64.71 -0.23 0.133 7377
 7379 3 23.11 64.77 -0.12 0.173 7378
 7380 3 22.97 64.59 0.02 0.117 7379
 7381 3 22.97 64.48 0.04 0.114 7380
 7382 3 22.98 64.44 0.15 0.112 7381
 7383 3 23.17 64.43 -0.22 0.603 7377
 7384 3 23.31 64.34 -0.3 0.565 7383
 7385 3 23.34 64.25 -0.11 0.563 7384
 7386 3 23.33 64.04 -0.26 0.613 7385
 7387 3 23.41 63.9 -0.41 0.591 7386
 7388 3 23.51 63.77 -0.58 0.597 7387
 7389 3 23.56 63.69 -0.59 0.67 7388
 7390 3 23.63 63.72 -0.76 0.739 7389
 7391 3 23.67 64.39 -1.42 0.234 7390
 7392 3 23.65 64.48 -1.57 0.157 7391
 7393 3 23.73 64.45 -1.72 0.187 7392
 7394 3 23.73 64.49 -1.86 0.126 7393
 7395 3 23.72 64.56 -1.94 0.104 7394
 7396 3 23.56 63.11 -0.46 0.48 7390
 7397 3 23.65 62.97 -0.45 0.47 7396
 7398 3 23.72 62.84 -0.42 0.497 7397
 7399 3 23.85 62.69 -0.49 0.458 7398
 7400 3 23.93 62.65 -0.4 0.426 7399
 7401 3 23.94 62.61 -0.27 0.388 7400
 7402 3 23.99 62.72 0.33 0.147 7401
 7403 3 24.01 62.78 0.46 0.14 7402
 7404 3 23.93 62.76 0.63 0.111 7403
 7405 3 24 62.44 -0.31 0.304 7401
 7406 3 23.69 62.94 -0.29 0.24 7405
 7407 3 23.5 63.23 -0.22 0.134 7406
 7408 3 23.45 63.34 -0.28 0.059 7407
 7409 3 24.11 62.26 -0.4 0.348 7405
 7410 3 24.26 61.95 -0.46 0.326 7409
 7411 3 24.49 61.88 -0.48 0.285 7410
 7412 3 24.9 61.92 -0.38 0.184 7411
 7413 3 25.05 61.86 -0.34 0.203 7412
 7414 3 25.19 61.89 -0.44 0.137 7413
 7415 3 24.17 62.16 -0.44 0.348 7409
 7416 3 24.07 62.28 -0.35 0.304 7415
 7417 3 23.28 63.53 0 0.105 7389
 7418 3 23.38 63.72 -0.03 0.239 7417
 7419 3 23.2 64.13 0.09 0.142 7418
 7420 3 23.25 64.27 0.09 0.096 7419
 7421 3 23.25 64.37 0 0.111 7420
 7422 3 23.25 64.47 -0.01 0.121 7421
 7423 3 23.37 64.51 -0.03 0.142 7422
 7424 3 23.4 64.66 -0.08 0.163 7423
 7425 3 23.45 64.74 -0.12 0.082 7424
 7426 3 23.62 63.56 -0.13 0.146 7418
 7427 3 23.68 63.48 -0.24 0.094 7426
 7428 3 21.93 65.91 0.08 0.636 7360
 7429 3 21.98 66.28 -0.36 0.09 7428
 7430 3 21.97 66.46 -0.41 0.14 7429
 7431 3 21.94 66.55 -0.47 0.116 7430
 7432 3 21.34 71.33 -2.68 0.035 7326
 7433 3 21.43 71.22 -2.74 0.164 7432
 7434 3 21.49 71.11 -2.86 0.129 7433
 7435 3 21.41 72.8 -2.71 0.073 7316
 7436 3 21.3 72.74 -2.73 0.155 7435
 7437 3 21.15 72.76 -2.74 0.167 7436
 7438 3 21.01 72.71 -2.76 0.133 7437
 7439 3 22.54 72.6 -3.02 0.134 7313
 7440 3 22.65 72.49 -2.98 0.124 7439
 7441 3 22.78 72.42 -2.99 0.148 7440
 7442 3 23.03 72.44 -3.05 0.121 7441
 7443 3 23.16 72.32 -3.09 0.116 7442
 7444 3 23.3 72.28 -3.12 0.123 7443
 7445 3 21.27 72.69 -3.04 0.172 7307
 7446 3 21.31 72.66 -2.91 0.122 7445
 7447 3 23.85 77.7 -6.09 0.582 7273
 7448 3 23.96 77.35 -5.84 0.162 7447
 7449 3 23.94 77.39 -5.69 0.18 7448
 7450 3 23.89 77.41 -5.57 0.109 7449
 7451 3 23.73 77.95 -6.09 0.479 7447
 7452 3 23.68 78.11 -6.04 0.115 7451
 7453 3 23.56 78.22 -5.99 0.112 7452
 7454 3 23.47 78.25 -5.99 0.148 7453
 7455 3 23.35 78.25 -6.06 0.181 7454
 7456 3 23.26 78.23 -6.13 0.106 7455
 7457 3 25.95 75.09 -5.88 0.277 7092
 7458 3 25.91 75.05 -6.03 0.233 7457
 7459 3 26.08 74.93 -6.19 0.1 7458
 7460 3 26.2 74.93 -6.28 0.145 7459
 7461 3 26.29 74.93 -6.38 0.166 7460
 7462 3 26.37 75.03 -6.41 0.000125 7461
 7463 3 28.06 69.55 -4.56 0.308 6278
 7464 3 28.1 69.37 -4.69 0.291 7463
 7465 3 28.16 69.23 -4.7 0.302 7464
 7466 3 28.22 69.08 -4.71 0.298 7465
 7467 3 28.31 68.87 -4.71 0.312 7466
 7468 3 28.36 68.69 -4.69 0.277 7467
 7469 3 28.51 68.52 -4.68 0.27 7468
 7470 3 28.47 68.25 -4.74 0.256 7469
 7471 3 28.56 68.1 -4.79 0.285 7470
 7472 3 28.66 67.95 -4.84 0.296 7471
 7473 3 28.72 67.77 -4.89 0.302 7472
 7474 3 28.71 67.58 -4.86 0.29 7473
 7475 3 28.8 67.36 -4.91 0.304 7474
 7476 3 28.84 67.23 -4.95 0.331 7475
 7477 3 28.8 66.95 -4.92 0.338 7476
 7478 3 28.84 66.71 -4.93 0.386 7477
 7479 3 28.86 66.48 -4.9 0.414 7478
 7480 3 28.93 66.3 -4.91 0.431 7479
 7481 3 29.07 66.13 -4.92 0.439 7480
 7482 3 29.11 65.85 -4.99 0.411 7481
 7483 3 29.1 65.47 -5.05 0.341 7482
 7484 3 29.15 65.2 -5.03 0.349 7483
 7485 3 29.19 65.03 -5 0.33 7484
 7486 3 29.18 64.77 -5.09 0.244 7485
 7487 3 29.22 64.71 -4.97 0.29 7486
 7488 3 29.33 64.65 -4.79 0.245 7487
 7489 3 29.35 64.51 -4.91 0.316 7488
 7490 3 29.27 64.15 -4.95 0.377 7489
 7491 3 29.29 63.9 -4.95 0.43 7490
 7492 3 29.33 63.74 -4.97 0.465 7491
 7493 3 29.46 63.6 -4.95 0.477 7492
 7494 3 29.52 63.49 -4.97 0.556 7493
 7495 3 29.86 63.87 -4.88 0.252 7494
 7496 3 30.16 63.87 -4.95 0.193 7495
 7497 3 30.3 63.81 -4.9 0.216 7496
 7498 3 30.4 63.68 -4.9 0.279 7497
 7499 3 30.49 63.59 -4.9 0.35 7498
 7500 3 30.6 63.54 -4.84 0.449 7499
 7501 3 30.8 63.49 -4.71 0.575 7500
 7502 3 30.91 63.46 -4.65 0.633 7501
 7503 3 31 63.44 -4.53 0.664 7502
 7504 3 31.07 63.4 -4.37 0.66 7503
 7505 3 31.12 63.28 -4.34 0.697 7504
 7506 3 31.27 63.26 -4.25 0.69 7505
 7507 3 31.34 63.21 -4.15 0.686 7506
 7508 3 31.51 63.35 -4.05 0.549 7507
 7509 3 31.54 63.35 -3.91 0.536 7508
 7510 3 31.57 63.24 -3.81 0.53 7509
 7511 3 31.61 63.09 -3.83 0.559 7510
 7512 3 31.76 63.03 -4.01 0.569 7511
 7513 3 31.97 63.33 -3.86 0.685 7512
 7514 3 32.13 63.36 -3.8 0.731 7513
 7515 3 32.33 63.51 -3.7 0.771 7514
 7516 3 32.41 63.44 -3.67 0.766 7515
 7517 3 32.72 63.87 -3.47 0.126 7516
 7518 3 32.73 63.81 -3.6 0.146 7517
 7519 3 32.52 63.45 -3.58 0.755 7516
 7520 3 32.6 63.42 -3.51 0.76 7519
 7521 3 32.88 64.43 -3.87 0.552 7520
 7522 3 32.99 64.46 -3.79 0.568 7521
 7523 3 33.09 64.57 -3.86 0.524 7522
 7524 3 33.23 64.63 -3.78 0.449 7523
 7525 3 33.38 64.66 -3.72 0.236 7524
 7526 3 33.55 64.56 -3.81 0.169 7525
 7527 3 33.6 64.76 -3.85 0.079 7526
 7528 3 33.63 64.4 -3.86 0.156 7526
 7529 3 33.76 64.35 -3.92 0.156 7528
 7530 3 33.88 64.28 -3.95 0.187 7529
 7531 3 34.06 64.2 -3.89 0.219 7530
 7532 3 34.2 64.21 -3.86 0.276 7531
 7533 3 34.36 64.22 -3.82 0.349 7532
 7534 3 34.47 64.13 -3.79 0.395 7533
 7535 3 34.59 63.98 -3.72 0.4 7534
 7536 3 34.68 64.16 -3.79 0.521 7535
 7537 3 34.53 64.8 -4.08 0.097 7536
 7538 3 34.54 64.92 -4.07 0.135 7537
 7539 3 34.64 65.09 -4.14 0.127 7538
 7540 3 34.68 65.29 -4.18 0.089 7539
 7541 3 34.65 65.46 -4.19 0.094 7540
 7542 3 34.59 65.66 -4.27 0.148 7541
 7543 3 34.58 65.85 -4.27 0.135 7542
 7544 3 34.57 66.02 -4.3 0.15 7543
 7545 3 34.68 66.1 -4.23 0.095 7544
 7546 3 34.78 66.1 -4.09 0.132 7545
 7547 3 34.85 66.13 -3.99 0.089 7546
 7548 3 34.43 66.21 -4.41 0.088 7544
 7549 3 34.85 64.02 -3.72 0.501 7536
 7550 3 35.01 63.93 -3.63 0.511 7549
 7551 3 35.18 64.08 -3.57 0.514 7550
 7552 3 35.28 64.74 -3.54 0.123 7551
 7553 3 35.32 64.58 -3.37 0.239 7552
 7554 3 35.23 63.69 -3.41 0.445 7551
 7555 3 35.29 63.5 -3.19 0.367 7554
 7556 3 35.38 63.38 -3.09 0.27 7555
 7557 3 35.46 63.3 -2.77 0.24 7556
 7558 3 35.52 63.26 -2.7 0.339 7557
 7559 3 35.64 63.29 -2.67 0.428 7558
 7560 3 35.71 63.17 -2.6 0.496 7559
 7561 3 35.8 63.11 -2.55 0.562 7560
 7562 3 35.81 62.98 -2.45 0.633 7561
 7563 3 35.9 62.98 -2.38 0.595 7562
 7564 3 36.03 62.91 -2.35 0.537 7563
 7565 3 36.13 62.7 -2.29 0.523 7564
 7566 3 36.19 62.68 -2.16 0.501 7565
 7567 3 35.83 62.92 -2.25 0.179 7566
 7568 3 35.75 62.8 -2.37 0.171 7567
 7569 3 35.69 62.69 -2.52 0.167 7568
 7570 3 35.62 62.58 -2.57 0.144 7569
 7571 3 35.63 62.48 -2.57 0.000125 7570
 7572 3 36.34 62.49 -2.07 0.45 7566
 7573 3 36.46 62.4 -1.95 0.394 7572
 7574 3 36.58 62.25 -1.96 0.302 7573
 7575 3 36.83 62.05 -1.98 0.181 7574
 7576 3 37.01 61.85 -1.91 0.19 7575
 7577 3 37.18 61.73 -1.86 0.156 7576
 7578 3 37.33 61.62 -1.79 0.175 7577
 7579 3 37.45 61.47 -1.76 0.192 7578
 7580 3 37.57 61.26 -1.71 0.195 7579
 7581 3 37.69 61.15 -1.64 0.209 7580
 7582 3 37.78 61.04 -1.63 0.199 7581
 7583 3 37.95 60.92 -1.59 0.23 7582
 7584 3 38.07 60.87 -1.65 0.274 7583
 7585 3 38.16 60.81 -1.53 0.354 7584
 7586 3 38.25 60.68 -1.44 0.391 7585
 7587 3 38.37 60.59 -1.47 0.468 7586
 7588 3 38.47 60.48 -1.51 0.556 7587
 7589 3 38.64 60.35 -1.56 0.676 7588
 7590 3 38.86 60.41 -1.69 0.739 7589
 7591 3 38.94 60.21 -1.53 0.663 7590
 7592 3 39.07 60.11 -1.57 0.653 7591
 7593 3 39.17 59.89 -1.72 0.564 7592
 7594 3 39.3 59.82 -1.68 0.564 7593
 7595 3 39.46 59.75 -1.72 0.544 7594
 7596 3 39.41 59.88 -1.74 0.307 7595
 7597 3 39.35 59.82 -1.64 0.384 7596
 7598 3 39.24 59.74 -1.58 0.422 7597
 7599 3 39.24 59.41 -1.68 0.305 7598
 7600 3 39.28 59.28 -1.65 0.224 7599
 7601 3 39.16 59.25 -1.59 0.000125 7600
 7602 3 39.47 59.59 -1.71 0.598 7595
 7603 3 39.61 59.37 -1.61 0.58 7602
 7604 3 39.77 59.34 -1.56 0.503 7603
 7605 3 39.96 59.23 -1.54 0.468 7604
 7606 3 40.06 59.12 -1.52 0.456 7605
 7607 3 40.46 59.3 -1.72 0.054 7606
 7608 3 40.34 59.32 -1.77 0.082 7607
 7609 3 40.12 59.02 -1.5 0.429 7606
 7610 3 40.2 59.3 -1.49 0.167 7609
 7611 3 40.26 58.88 -1.39 0.412 7609
 7612 3 40.26 58.71 -1.46 0.188 7611
 7613 3 40.32 58.64 -1.56 0.144 7612
 7614 3 40.4 58.76 -1.42 0.469 7611
 7615 3 40.5 58.68 -1.36 0.525 7614
 7616 3 40.66 58.6 -1.35 0.503 7615
 7617 3 40.79 58.54 -1.31 0.535 7616
 7618 3 40.98 58.56 -1.28 0.537 7617
 7619 3 41.06 58.62 -1.11 0.574 7618
 7620 3 41.18 58.21 -1.12 0.337 7619
 7621 3 41.4 58.2 -1.01 0.226 7620
 7622 3 41.49 58.08 -0.92 0.191 7621
 7623 3 41.6 58.05 -0.84 0.156 7622
 7624 3 41.75 57.97 -0.86 0.134 7623
 7625 3 41.89 57.95 -0.83 0.163 7624
 7626 3 41.96 57.8 -0.74 0.223 7625
 7627 3 42.11 57.78 -0.72 0.144 7626
 7628 3 42.24 57.68 -0.69 0.169 7627
 7629 3 42.3 57.57 -0.56 0.186 7628
 7630 3 42.39 57.43 -0.43 0.164 7629
 7631 3 42.48 57.44 -0.32 0.193 7630
 7632 3 42.62 57.48 -0.2 0.159 7631
 7633 3 42.71 57.41 -0.11 0.122 7632
 7634 3 41.12 59.54 -0.77 0.171 7619
 7635 3 41.01 59.79 -0.66 0.125 7634
 7636 3 41.03 59.92 -0.62 0.000125 7635
 7637 3 41.28 59.45 -0.78 0.182 7634
 7638 3 41.44 59.39 -0.67 0.224 7637
 7639 3 41.5 59.13 -0.56 0.177 7638
 7640 3 41.55 59.04 -0.49 0.133 7639
 7641 3 41.52 58.9 -0.47 0.075 7640
 7642 3 40.72 58.52 -1.54 0.142 7616
 7643 3 40.69 58.51 -1.4 0.206 7642
 7644 3 40.69 58.47 -1.25 0.097 7643
 7645 3 39.86 59.81 -1.52 0.226 7602
 7646 3 39.86 59.64 -1.56 0.254 7645
 7647 3 39.85 59.44 -1.56 0.235 7646
 7648 3 39.79 59.27 -1.53 0.218 7647
 7649 3 39.71 59.13 -1.5 0.142 7648
 7650 3 35.03 63.71 -3.8 0.131 7550
 7651 3 35.13 63.64 -3.68 0.124 7650
 7652 3 32.98 65.19 -4.04 0.263 7524
 7653 3 33.05 65.3 -3.89 0.261 7652
 7654 3 33.08 65.45 -3.76 0.188 7653
 7655 3 33.12 65.67 -3.69 0.166 7654
 7656 3 32.57 63.21 -2.87 0.173 7520
 7657 3 32.69 63.16 -2.93 0.15 7656
 7658 3 31.51 63.12 -3.3 0.194 7511
 7659 3 31.52 63.05 -3.08 0.165 7658
 7660 3 31.56 62.93 -2.88 0.094 7659
 7661 3 31.63 62.87 -2.75 0.109 7660
 7662 3 31.63 62.87 -2.52 0.108 7661
 7663 3 31.64 62.81 -2.34 0.096 7662
 7664 3 31.66 62.8 -2.17 0.125 7663
 7665 3 31.73 62.83 -2.05 0.131 7664
 7666 3 31.83 62.86 -1.93 0.129 7665
 7667 3 31.96 62.76 -1.85 0.05 7666
 7668 3 31.12 63.57 -4 0.19 7505
 7669 3 29.17 62.86 -5.23 0.293 7494
 7670 3 29.21 62.62 -5.28 0.339 7669
 7671 3 29.24 62.41 -5.27 0.343 7670
 7672 3 29.33 62.25 -5.3 0.389 7671
 7673 3 29.28 61.99 -5.35 0.428 7672
 7674 3 29.31 61.75 -5.37 0.409 7673
 7675 3 29.3 61.53 -5.41 0.403 7674
 7676 3 29.34 61.3 -5.46 0.385 7675
 7677 3 29.39 61.07 -5.47 0.366 7676
 7678 3 29.42 60.85 -5.48 0.368 7677
 7679 3 29.37 60.69 -5.53 0.374 7678
 7680 3 29.33 60.51 -5.55 0.428 7679
 7681 3 29.29 60.35 -5.55 0.483 7680
 7682 3 29.27 60.21 -5.53 0.511 7681
 7683 3 29.15 60.48 -5.65 0.186 7682
 7684 3 29.18 60.5 -5.55 0.162 7683
 7685 3 29.22 60.54 -5.44 0.074 7684
 7686 3 29.32 60.05 -5.53 0.573 7682
 7687 3 29.33 59.89 -5.55 0.622 7686
 7688 3 29.32 59.73 -5.44 0.69 7687
 7689 3 29.36 59.59 -5.46 0.75 7688
 7690 3 29.47 59.43 -5.43 0.805 7689
 7691 3 29.47 59.25 -5.4 0.856 7690
 7692 3 29.4 59.1 -5.32 0.861 7691
 7693 3 29.48 58.94 -5.35 0.939 7692
 7694 3 29.56 58.75 -5.38 0.945 7693
 7695 3 29.63 58.59 -5.45 0.931 7694
 7696 3 29.7 58.49 -5.37 0.911 7695
 7697 3 29.75 58.35 -5.32 0.918 7696
 7698 3 29.23 58.58 -4.91 0.131 7697
 7699 3 29.2 58.74 -4.96 0.165 7698
 7700 3 29.21 58.83 -5.04 0.082 7699
 7701 3 29.91 58.21 -5.29 0.962 7697
 7702 3 29.99 58.02 -5.24 1.023 7701
 7703 3 30.09 57.96 -6.18 0.185 7702
 7704 3 30.18 57.91 -6.15 0.08 7703
 7705 3 30.2 57.92 -5.16 1.01 7702
 7706 3 30.31 57.84 -5.17 1.008 7705
 7707 3 30.34 57.61 -5.44 0.926 7706
 7708 3 30.47 57.42 -5.44 0.881 7707
 7709 3 30.54 57.3 -5.54 0.874 7708
 7710 3 30.61 57.15 -5.5 0.819 7709
 7711 3 30.56 57.02 -5.77 0.728 7710
 7712 3 30.82 56.88 -6.3 0.541 7711
 7713 3 31 56.68 -6.46 0.491 7712
 7714 3 31.02 56.54 -6.49 0.483 7713
 7715 3 31.05 56.34 -6.49 0.508 7714
 7716 3 31.07 56.19 -6.57 0.567 7715
 7717 3 31.07 56.07 -6.65 0.609 7716
 7718 3 31.14 55.91 -6.58 0.627 7717
 7719 3 31.18 55.74 -6.54 0.612 7718
 7720 3 31.22 55.59 -6.59 0.63 7719
 7721 3 31.63 55.91 -6.04 0.182 7720
 7722 3 31.53 55.9 -6.19 0.207 7721
 7723 3 31.46 55.82 -6.28 0.132 7722
 7724 3 31.19 55.44 -6.61 0.631 7720
 7725 3 31.54 55.34 -6.6 0.64 7724
 7726 3 31.7 55.31 -6.49 0.708 7725
 7727 3 32.08 55.65 -6.03 0.194 7726
 7728 3 32.11 55.81 -5.98 0.152 7727
 7729 3 31.56 55.15 -6.6 0.516 7726
 7730 3 31.58 54.78 -6.61 0.447 7729
 7731 3 31.7 54.63 -6.59 0.371 7730
 7732 3 31.7 54.4 -6.71 0.391 7731
 7733 3 31.65 54.19 -6.83 0.466 7732
 7734 3 31.63 53.98 -6.99 0.572 7733
 7735 3 31.64 53.77 -7.04 0.654 7734
 7736 3 31.59 53.71 -7.21 0.726 7735
 7737 3 31.6 53.65 -7.32 0.805 7736
 7738 3 31.72 53.58 -7.27 0.903 7737
 7739 3 31.8 53.51 -7.43 0.865 7738
 7740 3 31.94 53.53 -7.45 0.905 7739
 7741 3 32 53.43 -7.5 1.008 7740
 7742 3 32.21 53.46 -7.46 0.997 7741
 7743 3 32.62 54.27 -7.62 0.173 7742
 7744 3 32.66 54.2 -7.53 0.166 7743
 7745 3 32.71 54.08 -7.56 0.141 7744
 7746 3 32.25 53.37 -7.5 1.081 7742
 7747 3 32.19 53.19 -7.65 1.179 7746
 7748 3 32.14 53.06 -7.8 1.203 7747
 7749 3 32.17 52.93 -7.88 1.22 7748
 7750 3 32.33 52.81 -7.9 1.179 7749
 7751 3 32.71 53.12 -7.93 1.086 7750
 7752 3 32.88 53.24 -8.05 1.041 7751
 7753 3 32.95 53.18 -8.17 1.055 7752
 7754 3 33.03 53.34 -8.38 0.797 7753
 7755 3 33.06 53.36 -8.47 0.746 7754
 7756 3 33.03 53.04 -8.26 0.564 7755
 7757 3 33.33 53.4 -8.48 0.144 7756
 7758 3 33.52 53.54 -8.36 0.075 7757
 7759 3 33.09 53.86 -8.43 0.197 7756
 7760 3 33.04 53.82 -8.31 0.162 7759
 7761 3 32.96 53.69 -8.15 0.206 7760
 7762 3 32.93 53.65 -8.04 0.225 7761
 7763 3 32.9 53.67 -7.94 0.208 7762
 7764 3 32.95 53.73 -7.81 0.066 7763
 7765 3 33.14 54.05 -9.18 0.278 7755
 7766 3 33.15 53.99 -9.32 0.325 7765
 7767 3 33.24 53.81 -9.42 0.549 7766
 7768 3 33.29 53.75 -9.52 0.646 7767
 7769 3 33.34 53.81 -9.65 0.724 7768
 7770 3 33.41 53.53 -9.62 0.701 7769
 7771 3 33.59 53.52 -9.6 0.7 7770
 7772 3 33.63 53.59 -9.69 0.659 7771
 7773 3 34.07 53.25 -8.99 0.259 7772
 7774 3 34.43 53.16 -8.87 0.142 7773
 7775 3 34.47 52.99 -8.8 0.168 7774
 7776 3 34.51 52.88 -8.81 0.18 7775
 7777 3 34.45 52.53 -8.84 0.116 7776
 7778 3 34.42 52.35 -8.9 0.076 7777
 7779 3 33.72 53.48 -9.74 0.653 7772
 7780 3 33.82 53.35 -9.74 0.692 7779
 7781 3 33.89 53.56 -10.03 0.655 7780
 7782 3 34.06 53.51 -10.03 0.606 7781
 7783 3 34.2 53.4 -10.06 0.555 7782
 7784 3 34.21 53.26 -10.04 0.44 7783
 7785 3 34.19 53.32 -9.8 0.199 7784
 7786 3 34.23 53.47 -9.73 0.172 7785
 7787 3 34.26 53.57 -9.71 0.08 7786
 7788 3 34.26 53.16 -9.84 0.254 7784
 7789 3 34.29 53.16 -9.67 0.17 7788
 7790 3 34.27 53.11 -9.75 0.254 7788
 7791 3 34.21 53.57 -10.36 0.225 7790
 7792 3 34.29 53.68 -10.65 0.266 7791
 7793 3 34.4 53.68 -10.77 0.293 7792
 7794 3 34.58 53.98 -11.01 0.109 7793
 7795 3 34.49 54.1 -11.02 0.141 7794
 7796 3 34.56 54.13 -11.18 0.088 7795
 7797 3 34.6 54.3 -11.32 0.097 7796
 7798 3 34.6 54.47 -11.42 0.145 7797
 7799 3 34.61 54.63 -11.53 0.156 7798
 7800 3 34.61 54.79 -11.35 0.1 7799
 7801 3 34.69 54.95 -11.3 0.1 7800
 7802 3 34.67 54.84 -11.86 0.206 7799
 7803 3 34.79 55.03 -12 0.132 7802
 7804 3 34.86 55.26 -12.05 0.082 7803
 7805 3 34.89 55.44 -12.08 0.099 7804
 7806 3 34.89 55.62 -12.18 0.091 7805
 7807 3 34.92 55.77 -12.27 0.096 7806
 7808 3 34.92 55.93 -12.37 0.093 7807
 7809 3 34.92 56.09 -12.43 0.082 7808
 7810 3 34.92 56.32 -12.51 0.105 7809
 7811 3 35 56.52 -12.53 0.14 7810
 7812 3 35.02 56.64 -12.52 0.133 7811
 7813 3 35.08 56.79 -12.53 0.091 7812
 7814 3 35.12 56.89 -12.62 0.078 7813
 7815 3 35.22 57 -12.64 0.095 7814
 7816 3 35.33 57.11 -12.66 0.112 7815
 7817 3 35.42 57.23 -12.71 0.099 7816
 7818 3 31.3 51.52 -8.16 0.374 7750
 7819 3 31.24 51.38 -8.17 0.392 7818
 7820 3 31.13 51.27 -8.12 0.401 7819
 7821 3 31.08 51.17 -8.14 0.444 7820
 7822 3 31.04 51.35 -7.55 0.148 7821
 7823 3 31.02 51.4 -7.45 0.000125 7822
 7824 3 31.06 50.9 -8.33 0.417 7821
 7825 3 31.03 50.69 -8.22 0.449 7824
 7826 3 31.04 50.57 -8.26 0.45 7825
 7827 3 30.9 50.54 -8.46 0.544 7826
 7828 3 30.83 50.46 -8.55 0.606 7827
 7829 3 30.73 50.41 -8.67 0.563 7828
 7830 3 30.74 50.29 -8.68 0.588 7829
 7831 3 30.82 50.01 -8.46 0.654 7830
 7832 3 30.81 49.83 -8.23 0.682 7831
 7833 3 30.8 49.65 -8.19 0.693 7832
 7834 3 30.83 49.44 -8 0.641 7833
 7835 3 30.83 49.3 -7.9 0.569 7834
 7836 3 30.4 49.25 -7.4 0.286 7835
 7837 3 30.26 49.07 -7.4 0.303 7836
 7838 3 30.11 49.01 -7.42 0.354 7837
 7839 3 30.02 48.91 -7.43 0.341 7838
 7840 3 30.05 48.71 -7.39 0.377 7839
 7841 3 30.05 48.54 -7.36 0.433 7840
 7842 3 29.92 48.46 -7.35 0.439 7841
 7843 3 29.86 48.3 -7.38 0.426 7842
 7844 3 29.84 48.17 -7.36 0.447 7843
 7845 3 29.65 48.04 -7.53 0.478 7844
 7846 3 29.53 48 -7.57 0.546 7845
 7847 3 29.36 48.01 -7.66 0.58 7846
 7848 3 29.26 47.99 -7.72 0.688 7847
 7849 3 29.15 47.88 -7.74 0.794 7848
 7850 3 29.06 47.85 -7.83 0.833 7849
 7851 3 28.93 47.74 -7.85 0.871 7850
 7852 3 28.8 47.7 -7.91 0.871 7851
 7853 3 28.71 47.65 -7.93 0.893 7852
 7854 3 28.6 47.65 -8.11 0.93 7853
 7855 3 28.51 47.45 -8.04 0.876 7854
 7856 3 28.42 47.42 -8.12 0.921 7855
 7857 3 28.33 47.35 -8.1 0.898 7856
 7858 3 28.18 47.29 -8.2 0.884 7857
 7859 3 28.14 47.11 -8.87 0.566 7858
 7860 3 28.15 46.88 -8.83 0.338 7859
 7861 3 28.17 46.68 -8.97 0.246 7860
 7862 3 28.16 46.57 -9.23 0.253 7861
 7863 3 28.09 46.51 -9.31 0.273 7862
 7864 3 28.08 46.55 -9.47 0.284 7863
 7865 3 27.91 46.57 -9.54 0.274 7864
 7866 3 27.87 46.5 -9.73 0.243 7865
 7867 3 27.76 46.45 -9.82 0.000125 7866
 7868 3 28.11 47.28 -8.06 0.585 7858
 7869 3 28.51 47.12 -7.71 0.085 7868
 7870 3 28.48 47.19 -7.61 0.105 7869
 7871 3 27.82 47.29 -7.58 0.675 7868
 7872 3 28.03 47.29 -7.92 0.585 7871
 7873 3 28.5 47.24 -8.18 0.245 7872
 7874 3 28.42 47.19 -8.27 0.225 7873
 7875 3 28.39 47.3 -8.39 0.000125 7874
 7876 3 28.6 47.48 -8.04 0.101 7873
 7877 3 27.89 47.28 -7.64 0.585 7872
 7878 3 27.78 48.43 -9.65 0.188 7877
 7879 3 27.58 48.43 -9.76 0.189 7878
 7880 3 27.47 48.38 -9.89 0.162 7879
 7881 3 27.33 48.32 -9.98 0.141 7880
 7882 3 27.26 48.24 -10.08 0.149 7881
 7883 3 27.25 48.21 -10.2 0.162 7882
 7884 3 27.17 48.15 -10.28 0.189 7883
 7885 3 27.08 48.31 -10.51 0.157 7884
 7886 3 26.97 48.39 -10.61 0.152 7885
 7887 3 26.95 48.55 -10.76 0.108 7886
 7888 3 26.95 48.57 -10.86 0.136 7887
 7889 3 26.92 48.6 -10.97 0.192 7888
 7890 3 26.82 48.67 -11.04 0.277 7889
 7891 3 27 48.95 -11.07 0.075 7890
 7892 3 26.94 49.07 -11.15 0.08 7891
 7893 3 26.86 49.2 -11.24 0.114 7892
 7894 3 26.79 49.33 -11.29 0.121 7893
 7895 3 26.7 49.47 -11.36 0.129 7894
 7896 3 26.59 49.63 -11.35 0.132 7895
 7897 3 26.55 49.81 -11.32 0.139 7896
 7898 3 26.64 50.07 -11.4 0.092 7897
 7899 3 26.63 50.21 -11.44 0.095 7898
 7900 3 26.63 48.66 -11.1 0.286 7890
 7901 3 26.48 48.67 -11.23 0.39 7900
 7902 3 26.38 48.69 -11.3 0.474 7901
 7903 3 26.28 48.72 -11.36 0.548 7902
 7904 3 26.28 48.76 -11.5 0.592 7903
 7905 3 26.13 48.78 -11.49 0.577 7904
 7906 3 25.92 48.93 -11.49 0.578 7905
 7907 3 26.01 49.12 -11.78 0.213 7906
 7908 3 25.9 49.06 -11.86 0.1 7907
 7909 3 26.14 49.13 -11.73 0.201 7907
 7910 3 26.22 49.2 -11.75 0.15 7909
 7911 3 25.74 48.89 -11.44 0.606 7906
 7912 3 25.6 48.99 -11.44 0.623 7911
 7913 3 25.52 49.16 -11.56 0.634 7912
 7914 3 25.5 49.55 -11.93 0.563 7913
 7915 3 25.41 49.69 -12 0.607 7914
 7916 3 25.36 49.85 -12.09 0.637 7915
 7917 3 25.1 49.97 -12.09 0.159 7916
 7918 3 24.9 49.96 -12.07 0.138 7917
 7919 3 25.36 49.78 -12.27 0.697 7916
 7920 3 25.33 49.91 -12.36 0.686 7919
 7921 3 25.19 49.87 -12.4 0.748 7920
 7922 3 25.1 49.94 -12.45 0.775 7921
 7923 3 25.07 49.89 -12.55 0.868 7922
 7924 3 24.9 49.92 -12.55 0.887 7923
 7925 3 24.79 49.95 -12.57 0.814 7924
 7926 3 24.66 50.18 -12.49 0.715 7925
 7927 3 24.86 50.03 -12.29 0.124 7926
 7928 3 24.95 50.12 -12.27 0.092 7927
 7929 3 24.48 50.16 -12.5 0.737 7926
 7930 3 24.6 49.73 -12.95 0.208 7929
 7931 3 24.3 50.38 -12.27 0.653 7929
 7932 3 23.83 49.18 -12.04 0.219 7931
 7933 3 23.75 49.05 -12.01 0.275 7932
 7934 3 23.65 48.89 -12.11 0.25 7933
 7935 3 23.6 48.61 -12.23 0.183 7934
 7936 3 23.63 48.38 -12.29 0.172 7935
 7937 3 23.61 48.15 -12.34 0.173 7936
 7938 3 23.58 47.98 -12.28 0.178 7937
 7939 3 23.54 47.81 -12.23 0.164 7938
 7940 3 23.49 47.64 -12.16 0.158 7939
 7941 3 23.44 47.5 -12.12 0.108 7940
 7942 3 23.27 47.4 -12.06 0.136 7941
 7943 3 23.14 47.34 -11.99 0.113 7942
 7944 3 23.07 47.23 -11.83 0.149 7943
 7945 3 23.06 47.2 -11.7 0.075 7944
 7946 3 24.25 50.67 -12.23 0.479 7931
 7947 3 23.99 50.67 -12.02 0.436 7946
 7948 3 23.94 50.77 -11.97 0.431 7947
 7949 3 23.87 51.11 -11.71 0.327 7948
 7950 3 23.56 51.31 -11.35 0.234 7949
 7951 3 23.47 51.36 -11.19 0.229 7950
 7952 3 23.3 51.31 -10.98 0.248 7951
 7953 3 23.16 51.15 -10.83 0.278 7952
 7954 3 23.06 51.1 -10.75 0.215 7953
 7955 3 23.07 51.36 -10.58 0.12 7954
 7956 3 22.98 51.44 -10.44 0.169 7955
 7957 3 22.93 51.55 -10.24 0.197 7956
 7958 3 22.9 51.58 -10.11 0.203 7957
 7959 3 22.88 51.81 -10.02 0.161 7958
 7960 3 22.93 50.88 -10.67 0.081 7954
 7961 3 22.87 50.77 -10.64 0.000125 7960
 7962 3 24.97 50.3 -12.69 0.105 7922
 7963 3 25 50.26 -12.81 0.09 7962
 7964 3 25.05 50.25 -12.98 0.000125 7963
 7965 3 27.59 47.27 -7.1 0.585 7877
 7966 3 27.63 47.31 -7.35 0.739 7871
 7967 3 27.3 48.42 -6.64 0.207 7966
 7968 3 27.34 48.61 -6.49 0.213 7967
 7969 3 27.29 48.71 -6.4 0.201 7968
 7970 3 27.31 48.91 -6.24 0.269 7969
 7971 3 27.31 49.1 -6.19 0.27 7970
 7972 3 27.34 49.22 -6.12 0.374 7971
 7973 3 27.37 49.26 -6.03 0.445 7972
 7974 3 27.35 49.39 -5.96 0.515 7973
 7975 3 27.25 49.63 -5.91 0.62 7974
 7976 3 27.21 49.69 -5.76 0.69 7975
 7977 3 27.18 49.79 -5.65 0.681 7976
 7978 3 27.1 49.94 -5.58 0.671 7977
 7979 3 26.95 49.93 -5.34 0.658 7978
 7980 3 26.86 49.99 -5.15 0.632 7979
 7981 3 26.74 50.11 -4.85 0.623 7980
 7982 3 26.7 50.06 -4.61 0.672 7981
 7983 3 26.79 50.2 -4.62 0.562 7982
 7984 3 26.67 50.28 -4.78 0.424 7983
 7985 3 26.65 50.26 -4.57 0.271 7984
 7986 3 27.18 49.7 -3.92 0.253 7983
 7987 3 27.29 49.66 -3.87 0.401 7986
 7988 3 27.36 49.85 -3.82 0.505 7987
 7989 3 27.39 49.76 -3.79 0.591 7988
 7990 3 27.48 49.81 -3.67 0.606 7989
 7991 3 27.53 49.96 -3.62 0.623 7990
 7992 3 27.6 50.02 -3.5 0.637 7991
 7993 3 27.47 50.54 -3.4 0.543 7992
 7994 3 27.4 50.67 -3.35 0.555 7993
 7995 3 27.33 50.71 -3.22 0.671 7994
 7996 3 27.3 50.7 -3.08 0.743 7995
 7997 3 27.12 50.7 -2.86 0.758 7996
 7998 3 27.07 50.87 -2.88 0.901 7997
 7999 3 27.09 50.79 -2.74 0.926 7998
 8000 3 26.74 51.11 -2.88 0.155 7999
 8001 3 26.77 51.19 -3.01 0.197 8000
 8002 3 26.82 51.24 -3.12 0.125 8001
 8003 3 27.07 50.8 -2.69 1.131 7999
 8004 3 26.79 51.15 -2.55 0.244 8003
 8005 3 26.91 51.22 -2.38 0.191 8004
 8006 3 27.11 51.27 -2.17 0.049 8005
 8007 3 27.31 51.28 -2.16 0.151 8006
 8008 3 27.46 51.46 -2.19 0.188 8007
 8009 3 27.5 51.36 -2.19 0.132 8008
 8010 3 27.29 51.24 -2.03 0.061 8007
 8011 3 27.04 50.82 -2.65 1.131 8003
 8012 3 27.02 50.91 -2.58 1.185 8011
 8013 3 26.91 51.02 -2.38 1.159 8012
 8014 3 26.89 51.07 -2.29 1.125 8013
 8015 3 27.05 51.83 -2.74 0.43 8014
 8016 3 27.03 51.8 -2.61 0.465 8015
 8017 3 27.03 51.7 -2.37 0.411 8016
 8018 3 26.9 51.61 -2.36 0.348 8017
 8019 3 26.71 51.47 -2.36 0.267 8018
 8020 3 26.63 51.4 -2.31 0.239 8019
 8021 3 26.32 51.33 -2.36 0.139 8020
 8022 3 26.22 51.24 -2.38 0.141 8021
 8023 3 27.22 51.7 -2.8 0.273 8015
 8024 3 27.27 51.79 -2.99 0.201 8023
 8025 3 26.99 50.97 -2.1 1.008 8014
 8026 3 26.82 50.93 -2.03 0.967 8025
 8027 3 26.14 50.44 -2.29 0.167 8026
 8028 3 26.31 50.22 -2.55 0.075 8027
 8029 3 26.46 50.23 -2.58 0.083 8028
 8030 3 26.14 50.66 -2.34 0.182 8027
 8031 3 26.14 50.72 -2.16 0.061 8030
 8032 3 26.5 50.73 -2 0.451 8026
 8033 3 26.06 50.45 -1.82 0.358 8032
 8034 3 26.05 50.3 -1.63 0.325 8033
 8035 3 26 50.24 -1.55 0.223 8034
 8036 3 26.07 50.3 -1.61 0.153 8035
 8037 3 26.17 50.22 -1.63 0.035 8036
 8038 3 26.16 50.79 -1.73 0.205 8033
 8039 3 26.2 50.79 -1.61 0.144 8038
 8040 3 26.33 50.64 -1.98 0.451 8032
 8041 3 28.31 51.68 -1.74 0.196 8040
 8042 3 28.39 51.63 -1.54 0.106 8041
 8043 3 28.36 51.76 -1.56 0.187 8042
 8044 3 28.58 51.83 -1.45 0.176 8043
 8045 3 28.65 51.88 -1.36 0.106 8044
 8046 3 28.69 51.88 -1.23 0.088 8045
 8047 3 28.77 51.81 -1.12 0.084 8046
 8048 3 28.91 51.87 -0.93 0.109 8047
 8049 3 28.91 51.8 -0.84 0.092 8048
 8050 3 27.73 51.73 -4.25 0.089 7996
 8051 3 27.81 51.81 -4.24 0.088 8050
 8052 3 27.8 52 -4.14 0.13 8051
 8053 3 27.8 52.15 -4.18 0.172 8052
 8054 3 27.87 52.22 -4.25 0.147 8053
 8055 3 27.86 52.38 -4.11 0.153 8054
 8056 3 27.81 52.52 -3.9 0.102 8055
 8057 3 27.82 52.65 -3.89 0.138 8056
 8058 3 27.86 52.72 -3.71 0.08 8057
 8059 3 27.5 51.13 -3.48 0.156 7994
 8060 3 27.39 51.31 -3.42 0.129 8059
 8061 3 27.27 51.37 -3.31 0.108 8060
 8062 3 27.17 51.41 -3.25 0.071 8061
 8063 3 27.26 48.96 -3.93 0.136 7989
 8064 3 27.14 48.9 -4.06 0.149 8063
 8065 3 27.07 48.73 -4.12 0.128 8064
 8066 3 27.04 48.53 -4.09 0.103 8065
 8067 3 27.04 48.31 -4.01 0.108 8066
 8068 3 27.1 48.02 -3.99 0.101 8067
 8069 3 27.17 47.89 -3.94 0.118 8068
 8070 3 27.19 47.77 -3.92 0.000125 8069
 8071 3 26.87 50.3 -5.54 0.152 7980
 8072 3 26.86 50.27 -5.4 0.084 8071
 8073 3 26.88 50.08 -5.35 0.127 8072
 8074 3 26.9 49.91 -5.3 0.145 8073
 8075 3 26.85 49.82 -5.36 0.053 8074
 8076 3 27.58 47.31 -7.29 0.739 7966
 8077 3 27.5 46.49 -7.28 0.375 8076
 8078 3 27.4 46.37 -7.27 0.432 8077
 8079 3 27.35 46.13 -7.26 0.453 8078
 8080 3 27.31 46.03 -7.26 0.447 8079
 8081 3 27.32 45.82 -7.29 0.452 8080
 8082 3 27.35 45.58 -7.32 0.484 8081
 8083 3 27.32 45.4 -7.35 0.467 8082
 8084 3 27.3 45.26 -7.5 0.47 8083
 8085 3 27.3 45.12 -7.66 0.439 8084
 8086 3 27.29 45.05 -7.84 0.443 8085
 8087 3 27.27 44.85 -7.86 0.511 8086
 8088 3 27.23 44.59 -7.81 0.566 8087
 8089 3 27.16 44.51 -7.85 0.619 8088
 8090 3 27.09 44.35 -7.88 0.732 8089
 8091 3 27.05 44.33 -7.99 0.737 8090
 8092 3 26.92 44.21 -7.98 0.756 8091
 8093 3 26.85 44.11 -8 0.817 8092
 8094 3 26.75 43.87 -7.93 0.933 8093
 8095 3 26.69 43.79 -8.02 0.897 8094
 8096 3 27.01 43.71 -8.17 0.099 8095
 8097 3 26.88 43.81 -8.18 0.143 8096
 8098 3 26.8 43.93 -8.32 0.168 8097
 8099 3 26.78 44.1 -8.38 0.199 8098
 8100 3 26.75 44.3 -8.42 0.14 8099
 8101 3 26.47 43.67 -7.98 0.917 8095
 8102 3 26.33 43.62 -8.05 0.903 8101
 8103 3 26.25 43.5 -8.03 0.892 8102
 8104 3 26.07 43.54 -8.07 0.868 8103
 8105 3 25.86 43.55 -8.13 0.845 8104
 8106 3 26.01 43.32 -8.09 0.688 8105
 8107 3 25.73 43.44 -7.95 0.583 8106
 8108 3 25.18 43.38 -7.25 0.242 8107
 8109 3 25.01 43.37 -7.23 0.253 8108
 8110 3 24.79 43.25 -7.25 0.207 8109
 8111 3 24.68 43.13 -7.21 0.195 8110
 8112 3 24.55 43.01 -7.13 0.155 8111
 8113 3 24.35 43 -7.02 0.148 8112
 8114 3 24.23 42.92 -6.94 0.16 8113
 8115 3 24.12 42.79 -6.85 0.12 8114
 8116 3 24.03 42.68 -6.76 0.145 8115
 8117 3 23.81 42.7 -6.72 0.181 8116
 8118 3 23.69 42.82 -6.62 0.18 8117
 8119 3 23.6 42.88 -6.54 0.182 8118
 8120 3 23.49 42.96 -6.46 0.195 8119
 8121 3 23.38 43.03 -6.35 0.198 8120
 8122 3 23.29 43.14 -6.27 0.185 8121
 8123 3 23.13 43.16 -6.2 0.188 8122
 8124 3 23 43.22 -6.15 0.199 8123
 8125 3 22.84 43.32 -6.14 0.213 8124
 8126 3 22.73 43.41 -6.07 0.237 8125
 8127 3 22.55 43.42 -5.97 0.232 8126
 8128 3 22.28 43.31 -5.74 0.168 8127
 8129 3 22.16 43.22 -5.65 0.195 8128
 8130 3 22.02 43.14 -5.59 0.202 8129
 8131 3 21.89 43.1 -5.46 0.173 8130
 8132 3 21.72 43.06 -5.39 0.181 8131
 8133 3 21.62 43.04 -5.3 0.171 8132
 8134 3 21.54 43.05 -5.2 0.172 8133
 8135 3 21.39 43.03 -5.11 0.166 8134
 8136 3 21.27 43.02 -5 0.153 8135
 8137 3 21.13 43.01 -4.93 0.168 8136
 8138 3 21.02 42.9 -4.85 0.174 8137
 8139 3 20.88 42.83 -4.81 0.156 8138
 8140 3 20.76 42.71 -4.71 0.2 8139
 8141 3 20.64 42.71 -4.65 0.174 8140
 8142 3 20.54 42.66 -4.57 0.198 8141
 8143 3 20.41 42.58 -4.5 0.199 8142
 8144 3 20.29 42.63 -4.41 0.194 8143
 8145 3 20.18 42.63 -4.33 0.171 8144
 8146 3 20.04 42.65 -4.25 0.14 8145
 8147 3 19.95 42.62 -4.2 0.128 8146
 8148 3 19.82 42.62 -4.12 0.123 8147
 8149 3 19.69 42.63 -4.11 0.157 8148
 8150 3 19.57 42.57 -4.07 0.182 8149
 8151 3 19.47 42.53 -3.99 0.205 8150
 8152 3 19.28 42.51 -3.95 0.194 8151
 8153 3 19.23 42.39 -3.91 0.231 8152
 8154 3 19.12 42.23 -3.93 0.268 8153
 8155 3 19.03 42.14 -3.9 0.327 8154
 8156 3 18.89 42.1 -4.11 0.291 8155
 8157 3 18.76 42.02 -4.46 0.155 8156
 8158 3 18.66 41.95 -4.55 0.161 8157
 8159 3 18.53 41.85 -4.63 0.177 8158
 8160 3 18.47 41.73 -4.73 0.165 8159
 8161 3 18.42 41.62 -4.83 0.17 8160
 8162 3 18.31 41.58 -4.97 0.198 8161
 8163 3 18.26 41.53 -5.11 0.24 8162
 8164 3 18.09 41.44 -5.17 0.246 8163
 8165 3 17.97 41.41 -5.24 0.311 8164
 8166 3 17.95 41.37 -5.35 0.396 8165
 8167 3 17.83 41.37 -5.39 0.436 8166
 8168 3 17.68 41.3 -5.41 0.457 8167
 8169 3 17.6 41.22 -5.41 0.51 8168
 8170 3 17.41 41.13 -5.39 0.537 8169
 8171 3 17.24 41.03 -5.35 0.534 8170
 8172 3 17.16 41.04 -5.4 0.584 8171
 8173 3 17.04 40.95 -5.37 0.61 8172
 8174 3 16.85 41.04 -5.34 0.604 8173
 8175 3 16.71 41.07 -5.27 0.62 8174
 8176 3 16.52 41.03 -5.2 0.608 8175
 8177 3 16.36 41.1 -5.08 0.579 8176
 8178 3 16.1 41.29 -5.29 0.48 8177
 8179 3 15.97 41.32 -5.43 0.473 8178
 8180 3 15.94 41.68 -5.61 0.363 8179
 8181 3 15.86 42.04 -5.82 0.229 8180
 8182 3 15.83 42.2 -5.92 0.199 8181
 8183 3 15.78 42.38 -5.99 0.169 8182
 8184 3 15.73 42.63 -6.1 0.126 8183
 8185 3 15.69 42.82 -6.19 0.173 8184
 8186 3 15.63 43.02 -6.2 0.205 8185
 8187 3 15.59 43.17 -6.27 0.234 8186
 8188 3 15.56 43.3 -6.38 0.303 8187
 8189 3 15.49 43.37 -6.46 0.373 8188
 8190 3 15.46 43.58 -6.48 0.468 8189
 8191 3 15.45 43.73 -6.54 0.542 8190
 8192 3 15.42 43.84 -6.67 0.587 8191
 8193 3 15.31 44 -6.73 0.592 8192
 8194 3 15.3 44.22 -6.79 0.618 8193
 8195 3 15.25 44.37 -6.83 0.638 8194
 8196 3 15.11 44.5 -6.93 0.597 8195
 8197 3 15.02 44.56 -7.01 0.542 8196
 8198 3 14.94 44.72 -7.02 0.504 8197
 8199 3 14.86 44.84 -7.05 0.455 8198
 8200 3 14.8 44.99 -6.95 0.411 8199
 8201 3 14.78 45.11 -6.86 0.399 8200
 8202 3 14.79 45.3 -6.82 0.383 8201
 8203 3 14.74 45.39 -6.83 0.316 8202
 8204 3 14.64 45.46 -6.89 0.189 8203
 8205 3 14.54 45.51 -6.79 0.000125 8204
 8206 3 14.92 45.11 -6.37 0.105 8201
 8207 3 15.03 44.17 -6.87 0.216 8194
 8208 3 14.92 44.2 -6.93 0.253 8207
 8209 3 14.86 44.26 -7.02 0.000125 8208
 8210 3 15.87 41.55 -5.99 0.12 8180
 8211 3 15.83 41.35 -6.06 0.083 8210
 8212 3 15.77 41.33 -6.18 0.07 8211
 8213 3 15.68 41.26 -6.32 0.118 8212
 8214 3 15.58 41.16 -6.45 0.114 8213
 8215 3 15.49 41.16 -6.57 0.138 8214
 8216 3 15.4 41.08 -6.67 0.178 8215
 8217 3 15.32 40.92 -6.81 0.118 8216
 8218 3 15.36 40.8 -6.91 0.07 8217
 8219 3 15.25 40.7 -6.95 0.072 8218
 8220 3 15.12 40.67 -6.99 0.101 8219
 8221 3 15.06 40.61 -7.08 0.077 8220
 8222 3 15.86 40.58 -5.36 0.142 8179
 8223 3 15.77 40.43 -5.32 0.132 8222
 8224 3 15.7 40.25 -5.23 0.129 8223
 8225 3 15.65 40.06 -5.23 0.118 8224
 8226 3 15.55 39.94 -5.25 0.128 8225
 8227 3 15.41 39.89 -5.29 0.127 8226
 8228 3 15.24 39.84 -5.29 0.156 8227
 8229 3 15.07 39.9 -5.36 0.123 8228
 8230 3 14.91 39.89 -5.3 0.126 8229
 8231 3 14.73 39.78 -5.3 0.165 8230
 8232 3 14.57 39.75 -5.32 0.152 8231
 8233 3 14.41 39.83 -5.33 0.125 8232
 8234 3 14.26 39.84 -5.38 0.167 8233
 8235 3 14.09 39.95 -5.35 0.188 8234
 8236 3 13.98 40.05 -5.3 0.18 8235
 8237 3 13.87 40.18 -5.33 0.173 8236
 8238 3 13.77 40.32 -5.29 0.145 8237
 8239 3 13.72 40.41 -5.29 0.093 8238
 8240 3 17.67 41.3 -5.41 0.131 8170
 8241 3 17.66 41.19 -5.47 0.000125 8240
 8242 3 19.08 42.06 -3.16 0.114 8155
 8243 3 19.06 42.03 -3.05 0.109 8242
 8244 3 19.06 42.05 -2.89 0.121 8243
 8245 3 25.82 43.93 -8.05 0.336 8107
 8246 3 26 43.98 -8.12 0.307 8245
 8247 3 26.14 44.34 -8.16 0.203 8104
 8248 3 26.23 44.35 -8.12 0.148 8247
 8249 3 27.13 44.21 -8.25 0.126 8093
 8250 3 27.15 44.15 -8.17 0.068 8249
 8251 3 27.53 47.31 -7.23 0.739 8076
 8252 3 27.53 47.28 -7.11 0.675 8251
 8253 3 28.37 48.84 -8.97 0.2 7854
 8254 3 28.3 49.24 -8.97 0.1 8253
 8255 3 28.23 49.36 -9 0.114 8254
 8256 3 28.18 49.55 -9.02 0.131 8255
 8257 3 28.15 49.66 -9.05 0.139 8256
 8258 3 28.05 49.74 -9.1 0.141 8257
 8259 3 27.94 49.75 -9.19 0.137 8258
 8260 3 27.95 49.93 -9.16 0.084 8259
 8261 3 27.93 49.97 -9.26 0.000125 8260
 8262 3 28.66 47.98 -7.61 0.133 7852
 8263 3 28.62 47.86 -7.62 0.207 8262
 8264 3 28.59 47.7 -7.55 0.216 8263
 8265 3 28.47 47.54 -7.52 0.15 8264
 8266 3 29.39 47.32 -7.85 0.17 7850
 8267 3 29.24 47.21 -7.84 0.208 8266
 8268 3 29.14 47.26 -7.91 0.185 8267
 8269 3 29.06 47.36 -7.84 0.066 8268
 8270 3 30.93 49.2 -7.95 0.53 7835
 8271 3 31.4 48.83 -7.84 0.439 8270
 8272 3 31.65 48.55 -7.78 0.299 8271
 8273 3 31.7 48.35 -7.77 0.306 8272
 8274 3 31.76 48.18 -7.79 0.319 8273
 8275 3 31.76 48.03 -7.84 0.398 8274
 8276 3 31.78 47.87 -7.81 0.422 8275
 8277 3 31.76 47.73 -7.86 0.474 8276
 8278 3 31.75 47.59 -7.89 0.481 8277
 8279 3 31.77 47.47 -7.99 0.537 8278
 8280 3 31.76 47.32 -8.12 0.57 8279
 8281 3 31.86 47.13 -8.22 0.653 8280
 8282 3 31.8 46.99 -8.28 0.726 8281
 8283 3 31.88 46.83 -8.32 0.763 8282
 8284 3 32.05 46.63 -8.29 0.739 8283
 8285 3 32.05 46.42 -8.19 0.766 8284
 8286 3 31.91 46.13 -8.02 0.673 8285
 8287 3 31.89 45.91 -7.85 0.624 8286
 8288 3 32.7 45.66 -7.1 0.093 8287
 8289 3 32.94 45.56 -6.98 0.134 8288
 8290 3 33.06 45.4 -6.95 0.128 8289
 8291 3 33.14 45.3 -6.99 0.121 8290
 8292 3 33.21 45.18 -6.93 0.096 8291
 8293 3 33.3 45.08 -6.94 0.139 8292
 8294 3 33.4 44.98 -6.95 0.125 8293
 8295 3 33.42 44.86 -6.94 0.047 8294
 8296 3 31.79 45.66 -7.78 0.525 8287
 8297 3 31.78 45.45 -7.72 0.487 8296
 8298 3 31.85 45.24 -7.54 0.46 8297
 8299 3 31.83 45.09 -7.43 0.43 8298
 8300 3 31.87 44.84 -7.09 0.435 8299
 8301 3 31.87 44.69 -7 0.548 8300
 8302 3 31.85 44.45 -6.94 0.586 8301
 8303 3 31.7 44.35 -6.86 0.611 8302
 8304 3 31.68 44.16 -6.79 0.621 8303
 8305 3 31.58 44.05 -6.78 0.608 8304
 8306 3 31.71 43.81 -6.68 0.598 8305
 8307 3 31.72 43.78 -6.49 0.631 8306
 8308 3 31.95 43.53 -6.42 0.703 8307
 8309 3 31.77 43.39 -6.42 0.805 8308
 8310 3 31.68 43.22 -6.49 0.91 8309
 8311 3 31.49 43.1 -6.58 0.286 8310
 8312 3 31.52 42.99 -6.46 0.3 8311
 8313 3 31.54 42.95 -6.32 0.242 8312
 8314 3 31.65 43.03 -6.21 0.106 8313
 8315 3 31.89 42.95 -6.33 0.869 8310
 8316 3 32.17 42.72 -6.33 0.793 8315
 8317 3 32.27 42.56 -6.27 0.792 8316
 8318 3 32.35 42.35 -6.35 0.733 8317
 8319 3 32.4 42.16 -6.36 0.696 8318
 8320 3 32.53 42.29 -6.42 0.073 8319
 8321 3 32.53 42.43 -6.35 0.041 8320
 8322 3 32.44 42.1 -6.33 0.785 8319
 8323 3 32.59 42.02 -6.56 0.062 8322
 8324 3 32.47 42.04 -6.3 0.785 8322
 8325 3 32.69 41.98 -6.87 0.123 8324
 8326 3 32.69 41.87 -6.79 0.155 8325
 8327 3 32.85 41.55 -6.66 0.148 8326
 8328 3 32.85 41.3 -6.66 0.163 8327
 8329 3 32.88 41.12 -6.63 0.121 8328
 8330 3 32.96 41.06 -6.58 0.000125 8329
 8331 3 32.53 41.92 -6.25 0.785 8324
 8332 3 32.57 41.72 -6.42 0.768 8331
 8333 3 32.59 41.57 -6.46 0.735 8332
 8334 3 33.09 41.71 -6.33 0.127 8333
 8335 3 33.07 41.75 -6.16 0.118 8334
 8336 3 33.1 41.77 -6 0.179 8335
 8337 3 33.03 41.75 -5.82 0.113 8336
 8338 3 32.56 41.4 -6.38 0.763 8333
 8339 3 32.54 41.28 -6.41 0.763 8338
 8340 3 32.56 41.15 -6.22 0.764 8339
 8341 3 32.66 41.01 -6.16 0.74 8340
 8342 3 32.68 40.93 -5.87 0.725 8341
 8343 3 31.73 40.8 -5.82 0.249 8342
 8344 3 31.65 40.68 -5.84 0.268 8343
 8345 3 31.52 40.65 -5.68 0.152 8344
 8346 3 31.46 40.49 -5.63 0.166 8345
 8347 3 31.42 40.37 -5.61 0.103 8346
 8348 3 31.32 40.13 -5.58 0.127 8347
 8349 3 31.28 39.96 -5.52 0.085 8348
 8350 3 32.72 40.72 -5.86 0.707 8342
 8351 3 32.78 40.4 -5.77 0.7 8350
 8352 3 32.89 40.24 -5.72 0.731 8351
 8353 3 32.98 39.97 -5.61 0.701 8352
 8354 3 32.98 39.81 -5.65 0.691 8353
 8355 3 32.86 39.7 -5.72 0.663 8354
 8356 3 33.24 39.51 -5.85 0.234 8355
 8357 3 33.05 39.44 -5.97 0.252 8356
 8358 3 32.97 39.44 -6.11 0.189 8357
 8359 3 32.77 39.62 -5.67 0.674 8355
 8360 3 32.88 39.38 -5.56 0.724 8359
 8361 3 32.96 39.18 -5.54 0.688 8360
 8362 3 33.12 38.9 -5.26 0.634 8361
 8363 3 33.49 38.85 -5.95 0.096 8362
 8364 3 33.54 38.72 -6.03 0.154 8363
 8365 3 33.53 38.6 -6 0.211 8364
 8366 3 33.43 38.49 -5.94 0.218 8365
 8367 3 33.36 38.5 -5.71 0.178 8366
 8368 3 33.35 38.6 -5.57 0.043 8367
 8369 3 33.08 38.8 -5.05 0.561 8362
 8370 3 33.09 38.56 -4.86 0.523 8369
 8371 3 33.1 38.34 -4.66 0.485 8370
 8372 3 33.14 38.03 -4.29 0.381 8371
 8373 3 33.08 37.94 -4.23 0.463 8372
 8374 3 33.07 37.77 -4.39 0.144 8373
 8375 3 33.12 37.6 -4.38 0.16 8374
 8376 3 33 37.81 -4.14 0.67 8373
 8377 3 32.75 37.59 -4.61 0.151 8376
 8378 3 32.72 37.43 -4.69 0.11 8377
 8379 3 32.7 37.3 -4.75 0.095 8378
 8380 3 32.74 37.16 -4.81 0.06 8379
 8381 3 32.97 37.79 -4.09 0.899 8376
 8382 3 33.39 37.28 -3.96 0.096 8381
 8383 3 33.32 37.33 -4.22 0.147 8382
 8384 3 33.24 37.37 -4.31 0.064 8383
 8385 3 32.95 37.76 -4.04 0.899 8381
 8386 3 32.2 37.99 -3.7 0.16 8385
 8387 3 32.09 37.83 -3.72 0.173 8386
 8388 3 32.82 37.72 -3.95 0.948 8385
 8389 3 32.96 37.74 -4.02 0.899 8388
 8390 3 32.56 38.38 -4.48 0.128 8389
 8391 3 32.8 37.59 -3.89 1.056 8388
 8392 3 32.73 37.49 -3.85 1.082 8391
 8393 3 32 37.67 -3.75 0.159 8392
 8394 3 31.93 37.52 -3.78 0.12 8393
 8395 3 31.85 37.35 -3.82 0.061 8394
 8396 3 32.67 37.4 -3.86 1.195 8392
 8397 3 32.76 36.84 -3.84 1.012 8396
 8398 3 32.96 36.57 -3.8 0.979 8397
 8399 3 33.96 35.89 -3.79 0.257 8398
 8400 3 34.04 35.69 -3.79 0.237 8399
 8401 3 34.09 35.47 -3.84 0.204 8400
 8402 3 34.13 35.31 -3.86 0.205 8401
 8403 3 34.23 35.19 -3.84 0.22 8402
 8404 3 34.34 35.05 -3.84 0.244 8403
 8405 3 34.37 34.92 -3.73 0.28 8404
 8406 3 34.3 34.79 -3.45 0.157 8405
 8407 3 34.38 34.61 -3.45 0.153 8406
 8408 3 34.38 34.44 -3.4 0.152 8407
 8409 3 34.46 34.22 -3.35 0.134 8408
 8410 3 34.5 34.12 -3.28 0.17 8409
 8411 3 34.55 34.1 -3.16 0.156 8410
 8412 3 34.62 34.01 -3.04 0.182 8411
 8413 3 34.69 33.94 -2.96 0.212 8412
 8414 3 34.82 33.84 -2.89 0.237 8413
 8415 3 34.94 33.77 -2.8 0.304 8414
 8416 3 34.99 33.63 -2.68 0.332 8415
 8417 3 35.05 33.51 -2.59 0.363 8416
 8418 3 35.08 33.34 -2.54 0.447 8417
 8419 3 35.21 33.22 -2.48 0.549 8418
 8420 3 35.23 33.15 -2.36 0.629 8419
 8421 3 35.29 33.11 -2.27 0.69 8420
 8422 3 35.32 33.03 -2.14 0.75 8421
 8423 3 35.4 32.95 -2.07 0.778 8422
 8424 3 35.45 32.92 -1.94 0.705 8423
 8425 3 35.52 32.83 -1.92 0.644 8424
 8426 3 35.74 32.55 -2.15 0.59 8425
 8427 3 35.94 32.45 -2.37 0.442 8426
 8428 3 35.97 32.32 -2.42 0.417 8427
 8429 3 36.04 32.07 -2.37 0.417 8428
 8430 3 36.03 31.86 -2.35 0.348 8429
 8431 3 36.17 31.69 -2.37 0.275 8430
 8432 3 36.33 31.58 -2.37 0.277 8431
 8433 3 36.51 31.44 -2.36 0.227 8432
 8434 3 36.71 31.38 -2.35 0.253 8433
 8435 3 36.93 31.26 -2.43 0.242 8434
 8436 3 37 31.04 -2.42 0.237 8435
 8437 3 37.04 30.77 -2.33 0.175 8436
 8438 3 36.98 30.58 -2.16 0.097 8437
 8439 3 36.94 30.42 -2.15 0.102 8438
 8440 3 35.88 32.73 -2.47 0.248 8428
 8441 3 35.9 32.91 -2.38 0.253 8440
 8442 3 35.83 33.06 -2.3 0.202 8441
 8443 3 35.42 33.36 -2.12 0.126 8421
 8444 3 35.41 33.15 -2.12 0.148 8443
 8445 3 35.44 32.98 -2.11 0.166 8444
 8446 3 35.56 32.75 -2.07 0.15 8445
 8447 3 35.63 32.62 -2.02 0.000125 8446
 8448 3 34.55 34.83 -3.96 0.163 8405
 8449 3 34.76 34.7 -4.08 0.165 8448
 8450 3 34.82 34.6 -4.18 0.231 8449
 8451 3 34.86 34.48 -4.23 0.254 8450
 8452 3 34.93 34.47 -4.37 0.343 8451
 8453 3 35 34.4 -4.41 0.404 8452
 8454 3 35.06 34.38 -4.51 0.492 8453
 8455 3 35.06 34.31 -4.71 0.533 8454
 8456 3 35.06 34.13 -4.81 0.601 8455
 8457 3 35.16 34.02 -4.83 0.643 8456
 8458 3 35.27 33.97 -4.97 0.624 8457
 8459 3 35.4 33.84 -5.03 0.611 8458
 8460 3 35.52 33.85 -5.18 0.616 8459
 8461 3 35.6 33.86 -5.29 0.6 8460
 8462 3 35.73 33.86 -5.4 0.538 8461
 8463 3 35.82 33.88 -5.5 0.666 8462
 8464 3 35.91 33.84 -5.57 0.637 8463
 8465 3 36.04 33.89 -5.55 0.661 8464
 8466 3 36.57 34.38 -5.27 0.353 8465
 8467 3 36.45 34.1 -5.38 0.213 8466
 8468 3 36.16 34.14 -5.4 0.184 8467
 8469 3 36.06 34.23 -5.45 0.126 8468
 8470 3 36.85 34.68 -5.12 0.146 8466
 8471 3 36.97 34.76 -5.15 0.141 8470
 8472 3 37.03 34.88 -5.05 0.123 8471
 8473 3 37.07 34.99 -5 0.099 8472
 8474 3 37.15 35.12 -5.02 0.136 8473
 8475 3 37.27 35.17 -5.02 0.164 8474
 8476 3 37.42 35.21 -4.96 0.131 8475
 8477 3 37.51 35.36 -4.87 0.125 8476
 8478 3 37.62 35.45 -4.85 0.146 8477
 8479 3 37.7 35.51 -4.81 0.188 8478
 8480 3 37.78 35.61 -4.7 0.202 8479
 8481 3 37.78 35.63 -4.39 0.148 8480
 8482 3 37.82 35.76 -4.31 0.112 8481
 8483 3 35.49 33.99 -5.31 0.154 8461
 8484 3 35.34 33.92 -5.48 0.16 8483
 8485 3 35.33 33.96 -5.58 0.082 8484
 8486 3 32.78 36.59 -3.77 0.85 8398
 8487 3 32.42 36.58 -3.63 0.736 8486
 8488 3 32.31 36.56 -3.65 0.634 8487
 8489 3 32.9 36.06 -3.84 0.134 8488
 8490 3 32.15 36.7 -3.45 0.528 8488
 8491 3 32.65 37.02 -3.34 0.218 8490
 8492 3 32.7 37.18 -3.39 0.118 8491
 8493 3 31.77 36.69 -3.46 0.396 8490
 8494 3 31.74 36.56 -3.4 0.418 8493
 8495 3 31.64 36.49 -3.2 0.499 8494
 8496 3 31.55 36.69 -2.77 0.319 8495
 8497 3 31.44 36.53 -2.59 0.608 8496
 8498 3 31.49 36.5 -2.5 0.685 8497
 8499 3 31.5 36.51 -2.38 0.724 8498
 8500 3 31.53 36.67 -2.23 0.784 8499
 8501 3 31.5 36.59 -2.09 0.809 8500
 8502 3 30.3 37.04 -1.72 0.197 8501
 8503 3 30.24 37.07 -1.57 0.203 8502
 8504 3 30.09 37.19 -1.47 0.221 8503
 8505 3 29.93 37.29 -1.41 0.209 8504
 8506 3 29.69 37.28 -1.42 0.213 8505
 8507 3 29.46 37.22 -1.47 0.225 8506
 8508 3 29.27 37.24 -1.55 0.242 8507
 8509 3 29.05 37.29 -1.53 0.247 8508
 8510 3 28.91 37.27 -1.44 0.228 8509
 8511 3 28.76 37.22 -1.26 0.212 8510
 8512 3 28.72 37.04 -1.12 0.182 8511
 8513 3 28.64 37.01 -1.04 0.192 8512
 8514 3 28.44 37.08 -0.96 0.195 8513
 8515 3 28.29 37.04 -0.99 0.271 8514
 8516 3 28.22 36.95 -1.08 0.303 8515
 8517 3 28.11 36.88 -1.05 0.38 8516
 8518 3 28 36.71 -1.06 0.451 8517
 8519 3 27.86 36.61 -1 0.521 8518
 8520 3 27.81 36.5 -0.9 0.553 8519
 8521 3 27.78 36.23 -0.98 0.566 8520
 8522 3 27.73 36.25 -0.3 0.409 8521
 8523 3 27.78 35.89 -0.18 0.192 8522
 8524 3 27.73 35.82 -0.13 0.225 8523
 8525 3 27.68 35.77 -0.03 0.248 8524
 8526 3 27.62 35.68 0.05 0.34 8525
 8527 3 27.58 35.62 0.21 0.397 8526
 8528 3 27.55 35.51 0.25 0.459 8527
 8529 3 27.58 35.2 0.23 0.532 8528
 8530 3 27.46 35.16 0.19 0.556 8529
 8531 3 27.35 35.05 0.11 0.606 8530
 8532 3 27.31 34.86 0.14 0.604 8531
 8533 3 27.24 34.78 0.22 0.598 8532
 8534 3 27.18 34.71 0.27 0.601 8533
 8535 3 27.17 34.99 -0.07 0.134 8534
 8536 3 27.17 35.12 -0.01 0.104 8535
 8537 3 27.13 34.62 0.45 0.531 8534
 8538 3 27.07 34.64 0.63 0.492 8537
 8539 3 27.14 34.31 0.7 0.322 8538
 8540 3 27.2 33.84 0.83 0.163 8539
 8541 3 27.13 33.78 0.78 0.19 8540
 8542 3 27.08 33.63 0.76 0.266 8541
 8543 3 27.01 33.48 0.76 0.417 8542
 8544 3 26.93 33.33 0.73 0.531 8543
 8545 3 26.78 33.27 0.72 0.632 8544
 8546 3 26.64 33.31 0.6 0.734 8545
 8547 3 26.56 33.25 0.62 0.828 8546
 8548 3 26.48 33.17 0.61 0.894 8547
 8549 3 26.39 33.03 0.6 0.898 8548
 8550 3 26.33 32.91 0.55 0.857 8549
 8551 3 26.33 32.71 0.58 0.811 8550
 8552 3 26.73 32.66 0.99 0.24 8551
 8553 3 26.93 32.75 1.06 0.091 8552
 8554 3 26.11 32.85 0.17 0.877 8551
 8555 3 25.94 33.02 0.01 0.723 8554
 8556 3 26.18 33.07 -0.13 0.304 8555
 8557 3 26.1 33.2 -0.14 0.205 8556
 8558 3 25.75 33.15 -0.13 0.642 8555
 8559 3 25.98 32.94 -0.17 0.086 8558
 8560 3 25.95 33.11 -0.08 0.253 8559
 8561 3 25.94 33.2 -0.01 0.345 8560
 8562 3 26 33.24 0.15 0.366 8561
 8563 3 26.04 33.24 0.36 0.371 8562
 8564 3 26.08 33.29 0.61 0.237 8563
 8565 3 26.32 32.93 0.25 0.118 8562
 8566 3 26.49 33.12 0.18 0.155 8565
 8567 3 26.58 33.14 0.14 0.064 8566
 8568 3 25.58 33.35 -0.26 0.544 8558
 8569 3 25.64 33.6 -0.21 0.118 8568
 8570 3 25.68 33.57 0.01 0.232 8569
 8571 3 25.72 33.48 0.12 0.188 8570
 8572 3 25.68 33.37 0.13 0.000125 8571
 8573 3 26.65 31.54 0.99 0.1 8554
 8574 3 26.68 31.38 1.04 0.101 8573
 8575 3 26.66 31.27 1.08 0.097 8574
 8576 3 26.64 31.09 1.05 0.143 8575
 8577 3 26.65 30.99 1.04 0.2 8576
 8578 3 26.48 30.79 1.01 0.119 8577
 8579 3 26.46 30.68 1.03 0.094 8578
 8580 3 26.51 30.51 1.01 0.082 8579
 8581 3 26.53 30.36 0.99 0.12 8580
 8582 3 26.58 30.15 0.97 0.1 8581
 8583 3 26.62 30.01 0.95 0.15 8582
 8584 3 26.6 29.82 0.95 0.136 8583
 8585 3 26.55 29.73 0.98 0.167 8584
 8586 3 26.58 29.58 1.01 0.155 8585
 8587 3 26.61 29.4 1.08 0.142 8586
 8588 3 26.61 29.2 1.1 0.116 8587
 8589 3 26.74 29.07 1.27 0.103 8588
 8590 3 26.82 28.89 1.3 0.123 8589
 8591 3 26.8 28.74 1.23 0.128 8590
 8592 3 26.79 28.56 0.99 0.121 8591
 8593 3 27.69 36.09 -1.24 0.449 8521
 8594 3 27.61 36.01 -1.27 0.513 8593
 8595 3 27.51 35.97 -1.24 0.568 8594
 8596 3 27.41 35.93 -1.38 0.531 8595
 8597 3 27.34 35.81 -1.25 0.537 8596
 8598 3 27.23 35.77 -1.28 0.447 8597
 8599 3 27.12 35.78 -1.3 0.441 8598
 8600 3 26.86 35.55 -1.37 0.451 8599
 8601 3 26.8 35.37 -1.35 0.448 8600
 8602 3 26.72 35.22 -1.48 0.451 8601
 8603 3 26.63 35.12 -1.56 0.443 8602
 8604 3 26.53 35.05 -1.6 0.467 8603
 8605 3 26.43 34.99 -1.62 0.388 8604
 8606 3 26.34 34.93 -1.52 0.272 8605
 8607 3 26.16 34.95 -1.35 0.134 8606
 8608 3 26.13 34.81 -1.32 0.101 8607
 8609 3 27.23 36 -1.2 0.279 8599
 8610 3 27.22 36.13 -1.27 0.257 8609
 8611 3 27.33 36.44 -1.43 0.000125 8610
 8612 3 31.52 36.51 -2.03 0.704 8501
 8613 3 31.61 36.32 -2.05 0.217 8612
 8614 3 31.59 36.47 -1.92 0.117 8613
 8615 3 31.54 36.6 -1.85 0.832 8612
 8616 3 31.47 36.54 -1.68 0.8 8615
 8617 3 31.57 36.36 -1.73 0.709 8616
 8618 3 31.46 36.54 -1.49 0.615 8617
 8619 3 31.52 36.41 -1.54 0.515 8618
 8620 3 31.28 37.15 -1.45 0.000125 8618
 8621 3 31.29 37.31 -1.44 0.071 8620
 8622 3 31.86 35.5 -1.99 0.147 8617
 8623 3 31.82 35.36 -2.01 0.132 8622
 8624 3 31.81 35.11 -2.05 0.167 8623
 8625 3 31.85 34.82 -2.07 0.081 8624
 8626 3 31.9 34.65 -2.08 0.088 8625
 8627 3 31.93 34.47 -2.01 0.083 8626
 8628 3 31.95 34.37 -1.91 0.124 8627
 8629 3 32.01 34.24 -1.78 0.112 8628
 8630 3 32.02 34.11 -1.79 0.103 8629
 8631 3 30.98 36.02 -1.34 0.099 8616
 8632 3 30.99 35.97 -1.22 0.115 8631
 8633 3 31.04 35.94 -1.1 0.111 8632
 8634 3 31.05 35.91 -1 0.101 8633
 8635 3 31.14 35.74 -0.98 0.108 8634
 8636 3 31.14 35.56 -0.83 0.151 8635
 8637 3 31.15 35.44 -0.76 0.184 8636
 8638 3 31.13 35.32 -0.65 0.184 8637
 8639 3 31.19 35.1 -0.63 0.192 8638
 8640 3 31.16 34.95 -0.62 0.167 8639
 8641 3 31.27 34.85 -0.6 0.171 8640
 8642 3 31.3 34.66 -0.45 0.148 8641
 8643 3 31.4 34.45 -0.46 0.149 8642
 8644 3 31.45 34.27 -0.41 0.166 8643
 8645 3 31.42 34.15 -0.36 0.153 8644
 8646 3 31.46 33.91 -0.34 0.143 8645
 8647 3 31.5 33.78 -0.36 0.184 8646
 8648 3 31.5 33.65 -0.32 0.282 8647
 8649 3 31.54 33.55 -0.24 0.326 8648
 8650 3 31.5 33.42 -0.18 0.42 8649
 8651 3 31.46 33.2 -0.17 0.579 8650
 8652 3 31.43 33.04 -0.1 0.62 8651
 8653 3 31.37 32.89 -0.08 0.619 8652
 8654 3 31.61 32.76 -0.08 0.713 8653
 8655 3 31.66 32.69 0 0.724 8654
 8656 3 32 32.55 -0.1 0.6 8655
 8657 3 32.1 32.84 -0.4 0.197 8656
 8658 3 32.07 33.07 -0.41 0.139 8657
 8659 3 31.98 33.19 -0.47 0.077 8658
 8660 3 32 32.48 -0.02 0.622 8656
 8661 3 32.2 32.3 0.02 0.615 8660
 8662 3 32.41 32.21 -0.09 0.61 8661
 8663 3 32.35 31.99 -0.09 0.598 8662
 8664 3 32.41 31.86 -0.19 0.571 8663
 8665 3 32.43 31.69 -0.21 0.528 8664
 8666 3 32.52 31.35 -0.27 0.499 8665
 8667 3 32.51 31.16 -0.29 0.473 8666
 8668 3 31.93 31.03 -0.48 0.144 8667
 8669 3 31.79 31.19 -0.6 0.099 8668
 8670 3 32.39 32.26 -0.3 0.139 8660
 8671 3 32.46 32.12 -0.27 0.151 8670
 8672 3 32.56 32.01 -0.29 0.137 8671
 8673 3 32.66 31.87 -0.32 0.128 8672
 8674 3 32.77 31.84 -0.27 0.061 8673
 8675 3 30.87 32.63 0.29 0.194 8655
 8676 3 30.82 32.53 0.37 0.19 8675
 8677 3 30.73 32.41 0.39 0.162 8676
 8678 3 30.59 32.3 0.34 0.16 8677
 8679 3 30.47 32.18 0.39 0.16 8678
 8680 3 30.27 32.08 0.38 0.08 8679
 8681 3 30.33 32.01 0.28 0.045 8680
 8682 3 30.71 32.19 0.2 0.022 8678
 8683 3 30.83 32.11 0.26 0.035 8682
 8684 3 33.38 36.95 -3.4 0.000125 8486
 8685 3 33.35 36.85 -3.49 0.206 8684
 8686 3 33.35 36.75 -3.39 0.04 8685
 8687 3 31.86 38.73 -3.72 0.234 8396
 8688 3 31.83 38.79 -3.83 0.201 8687
 8689 3 31.66 38.87 -3.86 0.208 8688
 8690 3 31.54 38.95 -3.91 0.179 8689
 8691 3 31.44 39.05 -4.04 0.185 8690
 8692 3 31.42 39.17 -4.17 0.181 8691
 8693 3 31.37 39.32 -4.25 0.264 8692
 8694 3 31.37 39.4 -4.34 0.279 8693
 8695 3 31.33 39.48 -4.46 0.000125 8694
 8696 3 33.36 39.12 -5.73 0.208 8361
 8697 3 33.33 39.13 -5.53 0.259 8696
 8698 3 33.27 39.16 -5.36 0.283 8697
 8699 3 33.19 39.26 -5.19 0.274 8698
 8700 3 33.07 39.46 -5.1 0.238 8699
 8701 3 32.94 39.65 -5.12 0.119 8700
 8702 3 32.55 39.88 -5.87 0.176 8359
 8703 3 32.74 39.82 -5.77 0.053 8702
 8704 3 32.64 41.09 -6.41 0.128 8350
 8705 3 32.55 41.18 -6.33 0.084 8704
 8706 3 32.5 41.25 -6.21 0.079 8705
 8707 3 32.37 41.33 -6.15 0.097 8706
 8708 3 33.1 41.22 -6.4 0.127 8338
 8709 3 33.13 41.19 -6.27 0.088 8708
 8710 3 31.6 43.57 -6.82 0.189 8306
 8711 3 31.7 43.5 -6.71 0.122 8710
 8712 3 32.9 46.45 -8.63 0.258 8285
 8713 3 33.08 46.39 -8.62 0.155 8712
 8714 3 33.21 46.32 -8.73 0.214 8713
 8715 3 33.29 46.38 -8.73 0.292 8714
 8716 3 33.38 46.25 -8.83 0.227 8715
 8717 3 33.54 46.1 -8.79 0.241 8716
 8718 3 33.69 45.99 -8.74 0.236 8717
 8719 3 33.8 45.91 -8.72 0.254 8718
 8720 3 33.88 45.8 -8.76 0.266 8719
 8721 3 33.94 45.59 -8.84 0.31 8720
 8722 3 34.06 45.48 -8.94 0.307 8721
 8723 3 34.16 45.38 -8.92 0.319 8722
 8724 3 34.28 45.38 -8.98 0.39 8723
 8725 3 34.36 45.26 -9.01 0.413 8724
 8726 3 34.43 45.15 -9.06 0.485 8725
 8727 3 34.31 45.04 -8.95 0.174 8726
 8728 3 34.4 45.1 -9.05 0.142 8727
 8729 3 34.5 45.09 -9.11 0.562 8726
 8730 3 34.61 45.07 -9.21 0.605 8729
 8731 3 34.85 44.96 -9.24 0.724 8730
 8732 3 35.02 44.94 -9.31 0.727 8731
 8733 3 35.18 44.89 -9.38 0.744 8732
 8734 3 35.31 44.85 -9.43 0.765 8733
 8735 3 35.37 44.7 -9.56 0.744 8734
 8736 3 35.47 44.69 -9.62 0.724 8735
 8737 3 34.85 44.33 -9.78 0.141 8736
 8738 3 35.62 44.67 -9.58 0.735 8736
 8739 3 35.8 44.68 -9.57 0.688 8738
 8740 3 35.83 44.85 -8.99 0.195 8739
 8741 3 35.82 44.97 -9.01 0.126 8740
 8742 3 35.96 44.59 -9.51 0.743 8739
 8743 3 35.97 44.5 -9.64 0.698 8742
 8744 3 36.16 44.53 -9.62 0.629 8743
 8745 3 35.86 44.59 -9.85 0.19 8744
 8746 3 35.99 44.69 -9.46 0.282 8745
 8747 3 36.26 44.56 -9.6 0.642 8744
 8748 3 36.23 44.24 -9.94 0.265 8747
 8749 3 36.13 44.04 -9.98 0.083 8748
 8750 3 36.51 44.71 -9.42 0.57 8747
 8751 3 35.59 44.61 -9.73 0.132 8750
 8752 3 35.69 44.66 -9.78 0.000125 8751
 8753 3 36.75 44.85 -9.24 0.57 8750
 8754 3 36.89 44.84 -9.16 0.52 8753
 8755 3 37.03 44.77 -9.21 0.483 8754
 8756 3 37.14 44.69 -9.29 0.475 8755
 8757 3 37.28 44.8 -9.34 0.431 8756
 8758 3 37.39 44.88 -9.37 0.456 8757
 8759 3 37.39 44.67 -8.86 0.097 8758
 8760 3 37.6 44.88 -9.42 0.383 8758
 8761 3 37.82 44.79 -9.33 0.315 8760
 8762 3 37.96 44.79 -9.39 0.229 8761
 8763 3 38.17 44.74 -9.34 0.19 8762
 8764 3 38.31 44.7 -9.34 0.134 8763
 8765 3 38.48 44.63 -9.3 0.169 8764
 8766 3 38.62 44.58 -9.28 0.162 8765
 8767 3 38.74 44.5 -9.26 0.153 8766
 8768 3 38.87 44.41 -9.23 0.154 8767
 8769 3 38.98 44.32 -9.24 0.155 8768
 8770 3 39.05 44.19 -9.19 0.134 8769
 8771 3 39.16 44.08 -9.21 0.172 8770
 8772 3 39.22 43.96 -9.18 0.16 8771
 8773 3 39.29 43.77 -9.2 0.185 8772
 8774 3 39.39 43.68 -9.18 0.206 8773
 8775 3 39.49 43.54 -9.17 0.203 8774
 8776 3 39.6 43.4 -9.22 0.244 8775
 8777 3 39.65 43.26 -9.25 0.28 8776
 8778 3 39.86 43.12 -9.27 0.198 8777
 8779 3 39.95 42.96 -9.16 0.217 8778
 8780 3 39.98 42.92 -9.05 0.208 8779
 8781 3 40.03 42.79 -9 0.201 8780
 8782 3 40.08 42.61 -8.98 0.186 8781
 8783 3 40.18 42.23 -9.12 0.173 8782
 8784 3 40.24 42.05 -9.12 0.16 8783
 8785 3 40.39 41.86 -9.07 0.169 8784
 8786 3 40.38 41.74 -8.97 0.153 8785
 8787 3 40.48 41.64 -9.03 0.26 8786
 8788 3 40.54 41.48 -9.01 0.303 8787
 8789 3 40.57 41.38 -8.96 0.359 8788
 8790 3 40.67 41.21 -9.01 0.486 8789
 8791 3 40.79 41.1 -9.05 0.54 8790
 8792 3 40.89 41.03 -8.94 0.6 8791
 8793 3 40.96 40.8 -8.9 0.63 8792
 8794 3 41.08 40.8 -8.86 0.669 8793
 8795 3 41.22 40.66 -8.81 0.707 8794
 8796 3 41.39 40.62 -8.74 0.681 8795
 8797 3 41.51 40.62 -8.66 0.633 8796
 8798 3 41.5 40.35 -8.68 0.444 8797
 8799 3 41.81 40.51 -8.53 0.34 8798
 8800 3 41.71 40.36 -8.55 0.185 8799
 8801 3 41.27 40.41 -9.11 0.238 8798
 8802 3 41.31 40.41 -9.25 0.157 8801
 8803 3 34.16 44.3 -9.23 0.089 8731
 8804 3 34.1 44.3 -9.33 0.000125 8803
 8805 3 34.71 45.31 -8.89 0.175 8730
 8806 3 31.53 47.23 -8.42 0.125 8281
 8807 3 31.52 47.16 -8.33 0.084 8806
 8808 3 30.89 49.49 -8.21 0.164 8270
 8809 3 30.75 49.62 -8.24 0.13 8808
 8810 3 32.61 52.62 -7.22 0.112 7749
 8811 3 32.66 52.67 -7.33 0.113 8810
 8812 3 32.84 52.84 -7.4 0.173 8811
 8813 3 32.85 53.01 -7.43 0.169 8812
 8814 3 32.71 53.11 -7.38 0.119 8813
 8815 3 32.62 53.23 -7.27 0.24 8814
 8816 3 32.57 53.4 -7.25 0.189 8815
 8817 3 32.57 53.39 -7.14 0.085 8816
 8818 3 32.92 53.01 -7.58 0.182 8813
 8819 3 32.86 53.09 -7.66 0.22 8818
 8820 3 32.82 53.1 -7.77 0.207 8819
 8821 3 32.78 53.1 -7.88 0.034 8820
 8822 3 32.79 52.87 -7.23 0.103 8812
 8823 3 32.75 52.89 -7.12 0.103 8822
 8824 3 32.23 53.51 -7.2 0.172 7740
 8825 3 32.24 53.42 -7.28 0.139 8824
 8826 3 32.04 53.29 -6.06 0.115 7738
 8827 3 32.13 53.26 -5.9 0.103 8826
 8828 3 32.19 53.18 -5.82 0.064 8827
 8829 3 32.2 53.04 -5.71 0.077 8828
 8830 3 32.18 52.99 -5.6 0.079 8829
 8831 3 32.19 52.93 -5.52 0.073 8830
 8832 3 32.3 52.81 -5.42 0.118 8831
 8833 3 32.37 52.75 -5.33 0.16 8832
 8834 3 32.19 52.62 -5.28 0.174 8833
 8835 3 32.15 52.47 -5.22 0.192 8834
 8836 3 32.12 52.37 -5.19 0.21 8835
 8837 3 32.11 52.16 -5.18 0.195 8836
 8838 3 32.08 52.02 -5.09 0.204 8837
 8839 3 32.01 52.08 -5.02 0.094 8838
 8840 3 31.85 52.2 -4.87 0.046 8839
 8841 3 32.09 51.95 -5.22 0.081 8838
 8842 3 31.53 55.11 -6.63 0.516 7729
 8843 3 31.21 55.38 -7.03 0.195 8842
 8844 3 31.16 55.53 -6.97 0.244 8843
 8845 3 31.08 55.71 -7 0.242 8844
 8846 3 31 55.8 -6.93 0.26 8845
 8847 3 30.97 55.97 -6.84 0.287 8846
 8848 3 30.96 56.08 -6.64 0.249 8847
 8849 3 30.94 56.18 -6.55 0.077 8848
 8850 3 31.5 55.08 -6.66 0.516 8842
 8851 3 32.29 55.61 -6.05 0.105 8850
 8852 3 32.44 55.72 -6.09 0.134 8851
 8853 3 32.58 55.84 -6.04 0.153 8852
 8854 3 32.62 55.91 -5.97 0.155 8853
 8855 3 32.69 56.04 -5.89 0.175 8854
 8856 3 32.82 56.17 -6.04 0.111 8855
 8857 3 32.92 56.33 -6.1 0.12 8856
 8858 3 30.75 55.53 -5.94 0.162 7724
 8859 3 30.74 55.56 -5.76 0.19 8858
 8860 3 30.68 55.68 -5.69 0.168 8859
 8861 3 30.51 55.74 -5.65 0.163 8860
 8862 3 30.07 57.49 -6.29 0.167 7709
 8863 3 30.01 57.68 -6.32 0.176 8862
 8864 3 29.95 57.74 -6.26 0.104 8863
 8865 3 30.07 57.69 -4.67 0.122 7708
 8866 3 30.06 57.82 -4.76 0.127 8865
 8867 3 30.02 57.96 -5.74 0.19 7707
 8868 3 30.08 57.81 -5.64 0.086 8867
 8869 3 30.07 57.65 -5.5 0.108 8868
 8870 3 30.03 57.52 -5.45 0.236 8869
 8871 3 30.02 57.36 -5.38 0.281 8870
 8872 3 29.97 57.19 -5.35 0.236 8871
 8873 3 30.03 57.13 -5.24 0.129 8872
 8874 3 29.81 58.31 -6 0.166 7701
 8875 3 29.93 58.25 -5.98 0.124 8874
 8876 3 30.32 58.53 -5.34 0.12 7696
 8877 3 30.25 58.45 -5.47 0.127 8876
 8878 3 30.13 58.36 -5.6 0.098 8877
 8879 3 30.08 58.35 -5.74 0.000125 8878
 8880 3 27.09 72.07 0.31 0.295 5010
 8881 3 26.66 56.45 -5.21 0.127 4823
 8882 3 26.54 56.54 -5.14 0.158 8881
 8883 3 26.41 56.67 -5.02 0.144 8882
 8884 3 26.32 56.81 -4.98 0.141 8883
 8885 3 26.22 56.9 -4.98 0.171 8884
 8886 3 26.13 57.03 -5 0.208 8885
 8887 3 26.04 56.9 -5.43 0.099 8886
 8888 3 25.85 56.89 -5.44 0.115 8887
 8889 3 25.63 56.92 -5.51 0.079 8888
 8890 3 25.55 56.84 -5.51 0.097 8889
 8891 3 25.45 56.77 -5.55 0.149 8890
 8892 3 25.45 56.69 -5.8 0.126 8891
 8893 3 25.51 56.63 -5.86 0.079 8892
 8894 3 25.99 57.24 -4.7 0.164 8886
 8895 3 25.95 57.41 -4.63 0.143 8894
 8896 3 25.9 57.6 -4.62 0.127 8895
 8897 3 25.84 57.72 -4.59 0.114 8896
 8898 3 25.76 57.83 -4.55 0.085 8897
 8899 3 25.69 57.97 -4.43 0.063 8898
 8900 3 25.62 58.08 -4.36 0.106 8899
 8901 3 25.57 58.2 -4.33 0.088 8900
 8902 3 25.47 58.31 -4.22 0.112 8901
 8903 3 25.41 58.38 -4.14 0.135 8902
 8904 3 25.37 58.49 -4.02 0.172 8903
 8905 3 25.29 58.46 -3.79 0.081 8904
 8906 3 25.2 58.5 -3.71 0.091 8905
 8907 3 23.21 49.48 -14.24 0.646 4585
 8908 3 23.32 49.39 -14.15 0.596 8907
 8909 3 23.34 49.25 -14.12 0.546 8908
 8910 3 23.38 49.12 -14.06 0.486 8909
 8911 3 23.45 49.06 -13.96 0.432 8910
 8912 3 23.53 48.91 -13.87 0.413 8911
 8913 3 23.63 48.78 -13.79 0.394 8912
 8914 3 23.63 48.55 -13.7 0.366 8913
 8915 3 23.66 48.36 -13.58 0.429 8914
 8916 3 23.63 48.02 -13.41 0.492 8915
 8917 3 23.73 48.01 -13.27 0.509 8916
 8918 3 24.02 48.12 -13.15 0.469 8917
 8919 3 24 47.83 -13.08 0.57 8918
 8920 3 24.11 47.69 -13.01 0.532 8919
 8921 3 24.22 47.55 -12.94 0.492 8920
 8922 3 24.29 47.45 -12.86 0.507 8921
 8923 3 24.37 47.45 -12.75 0.493 8922
 8924 3 24.51 47.32 -12.73 0.438 8923
 8925 3 24.59 47.37 -12.55 0.427 8924
 8926 3 24.64 47.3 -12.42 0.378 8925
 8927 3 24.88 47.26 -12.18 0.37 8926
 8928 3 24.92 47.12 -11.82 0.491 8927
 8929 3 24.85 47.03 -11.51 0.556 8928
 8930 3 24.78 46.9 -11.44 0.566 8929
 8931 3 24.73 46.53 -11.18 0.649 8930
 8932 3 24.7 46.46 -11.29 0.628 8931
 8933 3 24.63 46.28 -11.26 0.572 8932
 8934 3 24.59 46.18 -11.37 0.58 8933
 8935 3 24.55 46.04 -11.47 0.523 8934
 8936 3 24.49 45.87 -11.5 0.476 8935
 8937 3 24.44 45.67 -11.47 0.439 8936
 8938 3 24.35 45.53 -11.49 0.422 8937
 8939 3 24.27 45.41 -11.51 0.412 8938
 8940 3 24.17 45.25 -11.53 0.368 8939
 8941 3 24.16 45.11 -11.56 0.338 8940
 8942 3 24.15 44.98 -11.62 0.326 8941
 8943 3 24.15 44.8 -11.68 0.327 8942
 8944 3 24.13 44.64 -11.69 0.313 8943
 8945 3 24.13 44.43 -11.78 0.322 8944
 8946 3 24.22 44.17 -12 0.374 8945
 8947 3 24.25 44.01 -11.97 0.352 8946
 8948 3 24.23 43.83 -11.96 0.317 8947
 8949 3 24.25 43.59 -11.94 0.308 8948
 8950 3 24.25 43.42 -11.93 0.279 8949
 8951 3 24.33 43.29 -11.93 0.308 8950
 8952 3 24.37 43.15 -11.9 0.297 8951
 8953 3 24.41 42.99 -11.9 0.311 8952
 8954 3 24.5 42.77 -11.88 0.302 8953
 8955 3 24.92 42.79 -11.89 0.111 8954
 8956 3 25.07 42.91 -11.89 0.119 8955
 8957 3 25.16 42.89 -11.96 0.149 8956
 8958 3 25.38 42.64 -11.91 0.078 8957
 8959 3 25.55 42.61 -11.88 0.132 8958
 8960 3 25.69 42.58 -11.89 0.079 8959
 8961 3 25.8 42.52 -11.89 0.079 8960
 8962 3 26.01 42.54 -12.01 0.12 8961
 8963 3 26.18 42.52 -12.05 0.145 8962
 8964 3 26.29 42.31 -11.97 0.063 8963
 8965 3 26.43 42.34 -11.95 0.123 8964
 8966 3 26.57 42.47 -11.93 0.109 8965
 8967 3 26.73 42.57 -11.96 0.078 8966
 8968 3 26.87 42.62 -11.89 0.07 8967
 8969 3 26.95 42.66 -11.79 0.062 8968
 8970 3 26.99 42.74 -11.7 0.076 8969
 8971 3 27.06 42.76 -11.55 0.079 8970
 8972 3 27.13 42.6 -11.42 0.079 8971
 8973 3 26.38 42.69 -12.24 0.086 8963
 8974 3 26.57 42.72 -12.3 0.086 8973
 8975 3 26.69 42.83 -12.33 0.065 8974
 8976 3 26.8 42.91 -12.42 0.073 8975
 8977 3 26.93 42.93 -12.47 0.064 8976
 8978 3 27.01 43.05 -12.52 0.073 8977
 8979 3 27.12 43.13 -12.58 0.091 8978
 8980 3 27.2 43.28 -12.6 0.107 8979
 8981 3 27.41 43.33 -12.58 0.098 8980
 8982 3 27.52 43.37 -12.62 0.105 8981
 8983 3 27.61 43.49 -12.68 0.103 8982
 8984 3 27.7 43.55 -12.7 0.118 8983
 8985 3 27.79 43.63 -12.7 0.115 8984
 8986 3 27.91 43.78 -12.62 0.11 8985
 8987 3 28 43.89 -12.6 0.031 8986
 8988 3 24.49 42.58 -11.81 0.282 8954
 8989 3 24.44 42.37 -11.83 0.286 8988
 8990 3 24.41 42.13 -11.86 0.31 8989
 8991 3 24.43 41.96 -11.83 0.323 8990
 8992 3 24.42 41.66 -11.86 0.371 8991
 8993 3 24.4 41.33 -11.84 0.415 8992
 8994 3 24.41 41.15 -11.87 0.469 8993
 8995 3 24.3 39.79 -11.72 0.96 8994
 8996 3 24.2 38.7 -11.57 0.445 8995
 8997 3 24.27 38.19 -11.61 0.319 8996
 8998 3 24.23 38.03 -11.63 0.319 8997
 8999 3 24.19 37.83 -11.57 0.328 8998
 9000 3 24.14 37.59 -11.51 0.322 8999
 9001 3 24.15 37.28 -11.46 0.339 9000
 9002 3 24.14 37.05 -11.47 0.352 9001
 9003 3 24.23 36.87 -11.47 0.345 9002
 9004 3 24.19 36.66 -11.38 0.412 9003
 9005 3 24.2 36.48 -11.4 0.434 9004
 9006 3 24.22 36.31 -11.44 0.489 9005
 9007 3 24.19 36.18 -11.44 0.479 9006
 9008 3 24.12 36.04 -11.43 0.488 9007
 9009 3 24.01 36 -11.34 0.553 9008
 9010 3 23.77 35.9 -11.39 0.591 9009
 9011 3 23.87 35.74 -11.32 0.703 9010
 9012 3 23.03 35.96 -11.18 0.252 9011
 9013 3 22.99 35.9 -11.09 0.224 9012
 9014 3 22.89 35.88 -10.98 0.236 9013
 9015 3 22.81 35.88 -10.88 0.255 9014
 9016 3 22.88 36.03 -10.74 0.082 9015
 9017 3 22.9 36.2 -10.61 0.085 9016
 9018 3 22.9 36.25 -10.46 0.134 9017
 9019 3 22.77 36.33 -10.3 0.094 9018
 9020 3 22.7 36.49 -10.22 0.107 9019
 9021 3 22.65 36.63 -10.09 0.133 9020
 9022 3 22.6 36.8 -9.97 0.12 9021
 9023 3 22.61 36.99 -9.87 0.105 9022
 9024 3 22.6 37.11 -9.84 0.056 9023
 9025 3 22.58 35.53 -11.08 0.266 9015
 9026 3 22.45 35.47 -11.06 0.286 9025
 9027 3 22.35 35.28 -11.1 0.306 9026
 9028 3 22.23 35.21 -11.07 0.311 9027
 9029 3 22.05 35.13 -11.09 0.312 9028
 9030 3 21.93 35.01 -11.1 0.285 9029
 9031 3 21.73 34.92 -11.16 0.285 9030
 9032 3 21.55 34.91 -11.21 0.285 9031
 9033 3 21.41 34.99 -11.16 0.278 9032
 9034 3 21.31 34.96 -11.1 0.276 9033
 9035 3 21.17 34.94 -11.05 0.285 9034
 9036 3 20.99 34.95 -10.95 0.362 9035
 9037 3 20.88 34.89 -10.92 0.394 9036
 9038 3 20.75 35 -10.83 0.503 9037
 9039 3 20.7 34.46 -10.88 0.323 9038
 9040 3 20.6 34.33 -10.81 0.344 9039
 9041 3 20.49 34.16 -10.83 0.33 9040
 9042 3 20.37 34.04 -10.83 0.305 9041
 9043 3 20.23 33.91 -10.9 0.271 9042
 9044 3 20.11 33.87 -10.87 0.311 9043
 9045 3 19.97 33.93 -11.25 0.23 9044
 9046 3 19.82 33.94 -11.4 0.207 9045
 9047 3 19.67 33.93 -11.51 0.14 9046
 9048 3 19.58 33.88 -11.55 0.17 9047
 9049 3 19.46 33.83 -11.66 0.195 9048
 9050 3 19.36 33.75 -11.64 0.155 9049
 9051 3 19.31 33.62 -11.64 0.164 9050
 9052 3 19.21 33.55 -11.61 0.178 9051
 9053 3 19.11 33.4 -11.59 0.239 9052
 9054 3 19.01 33.25 -11.52 0.281 9053
 9055 3 18.93 33.13 -11.55 0.311 9054
 9056 3 18.87 33.02 -12.11 0.102 9055
 9057 3 18.97 33.08 -12.17 0.179 9056
 9058 3 19.02 33.21 -12.23 0.195 9057
 9059 3 18.81 33.48 -12.36 0.08 9058
 9060 3 18.77 33.51 -12.47 0.094 9059
 9061 3 18.72 33.6 -12.55 0.068 9060
 9062 3 18.62 33.62 -12.69 0.089 9061
 9063 3 18.54 33.58 -12.74 0.096 9062
 9064 3 18.48 33.46 -12.83 0.082 9063
 9065 3 18.43 33.37 -12.86 0.091 9064
 9066 3 18.33 33.32 -12.92 0.122 9065
 9067 3 18.2 33.26 -12.99 0.163 9066
 9068 3 17.99 33.2 -12.98 0.11 9067
 9069 3 17.85 33.08 -12.98 0.094 9068
 9070 3 17.72 32.99 -12.99 0.074 9069
 9071 3 17.6 32.97 -12.89 0.122 9070
 9072 3 17.5 32.93 -12.73 0.115 9071
 9073 3 17.4 32.98 -12.64 0.09 9072
 9074 3 18.42 33.3 -13.08 0.123 9067
 9075 3 18.46 33.45 -13.21 0.097 9074
 9076 3 18.4 33.51 -13.34 0.118 9075
 9077 3 18.38 33.62 -13.43 0.000125 9076
 9078 3 19.04 32.83 -12.13 0.085 9057
 9079 3 19.14 32.74 -12.17 0.065 9078
 9080 3 19.25 32.64 -12.2 0.069 9079
 9081 3 19.38 32.55 -12.26 0.1 9080
 9082 3 19.51 32.47 -12.32 0.125 9081
 9083 3 19.58 32.38 -12.39 0.142 9082
 9084 3 19.67 32.22 -12.43 0.148 9083
 9085 3 19.71 32.05 -12.43 0.234 9084
 9086 3 19.68 31.74 -12.09 0.184 9085
 9087 3 19.83 31.65 -12.39 0.125 9086
 9088 3 19.86 31.58 -12.51 0.143 9087
 9089 3 19.89 31.41 -12.54 0.000125 9088
 9090 3 19.52 31.59 -11.85 0.143 9086
 9091 3 19.52 31.49 -11.78 0.099 9090
 9092 3 19.28 31.51 -11.86 0.083 9090
 9093 3 19.14 31.52 -11.64 0.112 9092
 9094 3 19.08 31.42 -11.61 0.055 9093
 9095 3 18.98 31.31 -11.67 0.083 9094
 9096 3 18.89 31.21 -11.73 0.063 9095
 9097 3 18.82 31.03 -11.79 0.076 9096
 9098 3 19.8 32.14 -12.61 0.169 9085
 9099 3 19.84 32.18 -12.77 0.099 9098
 9100 3 18.83 33.11 -11.57 0.179 9055
 9101 3 19.25 32.86 -11.1 0.117 9100
 9102 3 19.23 32.69 -11.13 0.158 9101
 9103 3 19.36 32.61 -10.93 0.091 9102
 9104 3 19.39 32.44 -10.87 0.086 9103
 9105 3 18.71 33.08 -11.58 0.182 9100
 9106 3 18.56 33.05 -11.62 0.191 9105
 9107 3 18.44 33.03 -11.66 0.232 9106
 9108 3 18.15 33.09 -11.8 0.217 9107
 9109 3 18 33.11 -11.81 0.216 9108
 9110 3 17.83 33.14 -11.8 0.194 9109
 9111 3 17.65 33.12 -11.84 0.226 9110
 9112 3 17.45 33.27 -11.92 0.221 9111
 9113 3 17.31 33.31 -11.92 0.207 9112
 9114 3 17.17 33.28 -11.86 0.193 9113
 9115 3 17.04 33.3 -11.89 0.182 9114
 9116 3 16.91 33.18 -11.8 0.183 9115
 9117 3 16.81 33.1 -11.72 0.222 9116
 9118 3 16.74 32.95 -11.59 0.184 9117
 9119 3 16.69 32.76 -11.48 0.194 9118
 9120 3 16.6 32.63 -11.42 0.227 9119
 9121 3 16.54 32.51 -11.43 0.285 9120
 9122 3 16.44 32.4 -11.4 0.345 9121
 9123 3 16.36 32.29 -11.38 0.407 9122
 9124 3 16.29 32.11 -11.35 0.485 9123
 9125 3 16.19 31.96 -11.32 0.497 9124
 9126 3 15.98 31.97 -11.41 0.582 9125
 9127 3 15.64 32.1 -11.41 0.386 9126
 9128 3 15.51 32.08 -11.33 0.346 9127
 9129 3 15.44 32.01 -11.32 0.297 9128
 9130 3 15.3 32.02 -11.42 0.235 9129
 9131 3 15.11 31.97 -11.47 0.177 9130
 9132 3 14.98 31.91 -11.44 0.21 9131
 9133 3 14.89 31.89 -11.34 0.254 9132
 9134 3 14.81 31.81 -11.31 0.342 9133
 9135 3 14.64 31.95 -11.17 0.322 9134
 9136 3 14.44 32.15 -11.1 0.264 9135
 9137 3 14.28 32.34 -11 0.213 9136
 9138 3 14.15 32.4 -11.01 0.207 9137
 9139 3 14 32.48 -10.97 0.2 9138
 9140 3 13.84 32.6 -10.98 0.185 9139
 9141 3 13.68 32.68 -11 0.198 9140
 9142 3 13.52 32.71 -10.95 0.194 9141
 9143 3 13.35 32.72 -10.83 0.188 9142
 9144 3 13.21 32.67 -10.72 0.215 9143
 9145 3 13.12 32.48 -10.51 0.261 9144
 9146 3 13.04 32.38 -10.38 0.288 9145
 9147 3 12.96 32.35 -10.26 0.32 9146
 9148 3 12.9 32.21 -10.18 0.366 9147
 9149 3 12.76 32.31 -10.04 0.387 9148
 9150 3 12.57 32.37 -9.98 0.378 9149
 9151 3 12.41 32.42 -9.92 0.371 9150
 9152 3 12.27 32.37 -9.93 0.328 9151
 9153 3 12.08 32.54 -9.9 0.248 9152
 9154 3 11.97 32.59 -9.85 0.241 9153
 9155 3 11.83 32.7 -9.8 0.221 9154
 9156 3 11.64 32.81 -9.77 0.241 9155
 9157 3 11.49 32.97 -9.75 0.268 9156
 9158 3 11.32 33.1 -9.76 0.285 9157
 9159 3 11.2 33.2 -9.73 0.285 9158
 9160 3 11.03 33.39 -9.82 0.277 9159
 9161 3 10.85 33.53 -9.79 0.223 9160
 9162 3 10.64 33.58 -9.7 0.224 9161
 9163 3 10.54 33.6 -9.6 0.216 9162
 9164 3 10.41 33.62 -9.5 0.216 9163
 9165 3 10.29 33.56 -9.38 0.229 9164
 9166 3 10.14 33.52 -9.26 0.276 9165
 9167 3 10.1 33.48 -9.16 0.286 9166
 9168 3 9.98 33.45 -9.04 0.269 9167
 9169 3 9.8 33.55 -8.99 0.277 9168
 9170 3 9.55 33.59 -8.93 0.268 9169
 9171 3 9.48 33.52 -8.84 0.237 9170
 9172 3 9.36 33.44 -8.82 0.232 9171
 9173 3 9.16 33.42 -8.74 0.239 9172
 9174 3 9.05 33.45 -8.7 0.209 9173
 9175 3 8.93 33.44 -8.64 0.149 9174
 9176 3 8.8 33.39 -8.62 0.128 9175
 9177 3 8.71 33.28 -8.51 0.187 9176
 9178 3 8.51 33.14 -8.36 0.158 9177
 9179 3 8.48 33.13 -8.23 0.206 9178
 9180 3 8.38 32.94 -8.13 0.268 9179
 9181 3 8.28 32.77 -8.03 0.235 9180
 9182 3 8.2 32.58 -7.95 0.317 9181
 9183 3 8.13 32.38 -7.85 0.334 9182
 9184 3 8.01 32.36 -7.78 0.398 9183
 9185 3 7.84 32.54 -7.64 0.36 9184
 9186 3 7.72 32.62 -7.6 0.359 9185
 9187 3 7.54 32.74 -7.67 0.324 9186
 9188 3 7.27 32.82 -7.67 0.304 9187
 9189 3 7.04 32.82 -7.65 0.3 9188
 9190 3 6.85 32.77 -7.58 0.292 9189
 9191 3 6.73 32.75 -7.43 0.294 9190
 9192 3 6.62 32.76 -7.32 0.296 9191
 9193 3 6.52 32.79 -7.15 0.31 9192
 9194 3 6.43 32.89 -7.05 0.285 9193
 9195 3 6.3 32.96 -6.89 0.257 9194
 9196 3 6.19 32.99 -6.72 0.258 9195
 9197 3 6.03 32.96 -6.62 0.23 9196
 9198 3 5.96 32.98 -6.5 0.249 9197
 9199 3 5.77 32.87 -6.47 0.243 9198
 9200 3 5.53 32.67 -6.45 0.217 9199
 9201 3 5.39 32.58 -6.44 0.273 9200
 9202 3 5.45 32.34 -6.19 0.197 9201
 9203 3 5.39 32.21 -6.04 0.211 9202
 9204 3 5.27 32.15 -5.82 0.209 9203
 9205 3 5.13 32.03 -5.67 0.175 9204
 9206 3 5.07 31.9 -5.54 0.184 9205
 9207 3 4.99 31.75 -5.46 0.198 9206
 9208 3 4.93 31.59 -5.42 0.218 9207
 9209 3 4.94 31.26 -5.43 0.198 9208
 9210 3 4.97 31 -5.36 0.185 9209
 9211 3 4.97 30.82 -5.32 0.199 9210
 9212 3 4.99 30.72 -5.13 0.193 9211
 9213 3 4.91 30.72 -4.92 0.198 9212
 9214 3 4.83 30.74 -4.8 0.168 9213
 9215 3 4.72 30.82 -4.61 0.17 9214
 9216 3 4.58 30.83 -4.5 0.162 9215
 9217 3 4.46 30.78 -4.44 0.117 9216
 9218 3 4.36 30.77 -4.37 0.14 9217
 9219 3 4.21 30.78 -4.25 0.139 9218
 9220 3 4.18 30.73 -4.15 0.103 9219
 9221 3 4.07 30.56 -4.13 0.155 9220
 9222 3 3.97 30.53 -4 0.163 9221
 9223 3 3.91 30.42 -3.9 0.183 9222
 9224 3 3.83 30.36 -3.77 0.166 9223
 9225 3 3.75 30.31 -3.64 0.184 9224
 9226 3 3.67 30.19 -3.5 0.178 9225
 9227 3 3.62 30.18 -3.41 0.144 9226
 9228 3 3.5 30.12 -3.32 0.122 9227
 9229 3 3.4 30.02 -3.24 0.162 9228
 9230 3 3.3 30.01 -3.18 0.168 9229
 9231 3 3.09 30.08 -3.15 0.143 9230
 9232 3 2.96 30.07 -3.15 0.156 9231
 9233 3 2.79 30.07 -3.16 0.215 9232
 9234 3 2.6 30.09 -3.23 0.225 9233
 9235 3 2.45 30.23 -3.31 0.271 9234
 9236 3 2.5 30.69 -3.18 0.132 9235
 9237 3 2.59 30.84 -3.07 0.148 9236
 9238 3 2.49 31.05 -2.99 0.125 9237
 9239 3 2.46 31.27 -3.02 0.167 9238
 9240 3 2.36 31.41 -2.97 0.177 9239
 9241 3 2.23 31.65 -2.93 0.163 9240
 9242 3 2.3 31.77 -2.75 0.139 9241
 9243 3 2.39 31.84 -2.56 0.094 9242
 9244 3 2.36 31.88 -2.45 0.246 9243
 9245 3 2.38 31.77 -2 0.098 9244
 9246 3 2.33 31.65 -1.92 0.046 9245
 9247 3 2.36 31.54 -1.86 0.108 9246
 9248 3 2.56 32.09 -2.39 0.189 9244
 9249 3 2.43 32.32 -2.53 0.15 9248
 9250 3 2.41 32.47 -2.51 0.202 9249
 9251 3 2.43 32.56 -2.43 0.21 9250
 9252 3 2.41 32.36 -2.1 0.087 9251
 9253 3 2.34 32.37 -1.97 0.113 9252
 9254 3 2.3 32.37 -1.86 0.089 9253
 9255 3 2.54 32.88 -2.42 0.126 9251
 9256 3 2.54 33.09 -2.36 0.105 9255
 9257 3 2.56 33.24 -2.26 0.131 9256
 9258 3 2.58 33.42 -2.22 0.151 9257
 9259 3 2.46 33.49 -2.22 0.146 9258
 9260 3 2.27 33.57 -2.24 0.088 9259
 9261 3 2.15 33.64 -2.33 0.129 9260
 9262 3 2.01 33.66 -2.39 0.163 9261
 9263 3 1.96 33.87 -2.59 0.197 9262
 9264 3 2.24 34.12 -2.61 0.083 9263
 9265 3 2.36 34.16 -2.58 0.07 9264
 9266 3 2.45 34.29 -2.58 0.088 9265
 9267 3 2.63 34.51 -2.52 0.09 9266
 9268 3 2.73 34.6 -2.48 0.054 9267
 9269 3 2.78 34.78 -2.45 0.088 9268
 9270 3 2.79 34.97 -2.37 0.097 9269
 9271 3 2.72 35.16 -2.38 0.046 9270
 9272 3 2.67 35.23 -2.31 0.111 9271
 9273 3 2.65 35.35 -2.26 0.071 9272
 9274 3 2.66 35.53 -2.19 0.113 9273
 9275 3 2.71 35.7 -2.14 0.117 9274
 9276 3 2.08 33.64 -2.01 0.098 9262
 9277 3 2.14 33.61 -1.85 0.101 9276
 9278 3 2.18 33.55 -1.71 0.112 9277
 9279 3 2.23 33.48 -1.59 0.104 9278
 9280 3 2.33 33.43 -1.41 0.097 9279
 9281 3 2.34 33.36 -1.29 0.051 9280
 9282 3 2.34 33.3 -1.21 0.078 9281
 9283 3 2.27 33.16 -1.09 0.086 9282
 9284 3 2.15 33.09 -0.96 0.111 9283
 9285 3 2.01 33.05 -0.82 0.081 9284
 9286 3 1.98 33.03 -0.68 0.093 9285
 9287 3 2.02 33 -0.5 0.128 9286
 9288 3 2.06 32.87 -0.31 0.128 9287
 9289 3 1.82 32.75 -0.22 0.129 9288
 9290 3 1.65 32.69 -0.09 0.079 9289
 9291 3 1.6 32.62 0.01 0.096 9290
 9292 3 1.48 32.66 0.07 0.058 9291
 9293 3 1.47 32.54 0.25 0.196 9292
 9294 3 1.46 32.57 0.5 0.122 9293
 9295 3 2.43 32.51 -2.91 0.09 9250
 9296 3 2.49 32.44 -2.94 0.082 9295
 9297 3 2.28 30.07 -3.42 0.277 9235
 9298 3 2.12 30 -3.48 0.334 9297
 9299 3 2.01 29.92 -3.55 0.413 9298
 9300 3 2.3 29.37 -3.49 0.104 9299
 9301 3 2.38 29.37 -3.41 0.058 9300
 9302 3 1.86 29.93 -3.6 0.444 9299
 9303 3 1.72 29.92 -3.72 0.476 9302
 9304 3 1.53 30.01 -3.94 0.405 9303
 9305 3 1.49 29.91 -4.16 0.353 9304
 9306 3 1.42 29.83 -4.34 0.329 9305
 9307 3 1.28 29.82 -4.49 0.347 9306
 9308 3 1.19 29.9 -4.74 0.317 9307
 9309 3 1.05 29.81 -4.77 0.333 9308
 9310 3 1.25 30.06 -4.99 0.098 9309
 9311 3 1.34 30.17 -5.13 0.099 9310
 9312 3 1.39 30.26 -5.26 0.134 9311
 9313 3 1.36 30.38 -5.35 0.137 9312
 9314 3 1.35 30.44 -5.48 0.082 9313
 9315 3 1.29 30.55 -5.63 0.084 9314
 9316 3 1.31 30.67 -5.73 0.126 9315
 9317 3 1.29 30.76 -5.86 0.121 9316
 9318 3 1.15 30.94 -6.01 0.077 9317
 9319 3 1.03 31.04 -6.13 0.081 9318
 9320 3 0.93 31.07 -6.22 0.073 9319
 9321 3 0.81 29.6 -4.71 0.311 9309
 9322 3 0.73 29.5 -4.69 0.302 9321
 9323 3 0.74 29.71 -5.01 0.097 9322
 9324 3 0.73 29.66 -5.12 0.000125 9323
 9325 3 0.69 29.28 -4.44 0.216 9322
 9326 3 0.51 29.27 -4.67 0.137 9325
 9327 3 0.37 29.26 -4.76 0.115 9326
 9328 3 0.25 29.3 -4.84 0.146 9327
 9329 3 0.16 29.37 -4.97 0.201 9328
 9330 3 -0.02 29.42 -5.11 0.194 9329
 9331 3 -0.17 29.47 -5.14 0.177 9330
 9332 3 -0.35 29.51 -5.19 0.151 9331
 9333 3 -0.56 29.47 -5.17 0.131 9332
 9334 3 -0.69 29.5 -5.17 0.113 9333
 9335 3 -0.8 29.5 -5.11 0.153 9334
 9336 3 -0.91 29.56 -5.05 0.174 9335
 9337 3 -1.01 29.6 -5.03 0.253 9336
 9338 3 -1.06 30.19 -5.17 0.158 9337
 9339 3 -1.12 30.27 -5.26 0.114 9338
 9340 3 -1.19 30.42 -5.28 0.135 9339
 9341 3 -1.24 30.54 -5.46 0.166 9340
 9342 3 -1.14 30.64 -5.64 0.154 9341
 9343 3 -0.95 30.74 -5.77 0.174 9342
 9344 3 -0.9 30.95 -5.87 0.000125 9343
 9345 3 -1.43 30.72 -5.33 0.272 9341
 9346 3 -1.49 30.79 -5.41 0.326 9345
 9347 3 -1.52 30.91 -5.32 0.39 9346
 9348 3 -1.07 30.98 -5.01 0.226 9347
 9349 3 -0.87 30.98 -4.93 0.169 9348
 9350 3 -0.89 31.09 -4.97 0.000125 9349
 9351 3 -1.91 31.11 -5.28 0.232 9347
 9352 3 -2.14 31.28 -5.24 0.155 9351
 9353 3 -2.2 31.47 -5.31 0.103 9352
 9354 3 -2.37 31.56 -5.39 0.132 9353
 9355 3 -2.45 31.66 -5.48 0.131 9354
 9356 3 -2.57 31.72 -5.6 0.12 9355
 9357 3 -2.68 31.81 -5.69 0.138 9356
 9358 3 -2.73 31.9 -5.78 0.103 9357
 9359 3 -2.79 31.97 -5.94 0.085 9358
 9360 3 -2.93 32.03 -6.04 0.08 9359
 9361 3 -2.99 32.08 -6.19 0.108 9360
 9362 3 -3.08 32.15 -6.27 0.118 9361
 9363 3 -3.17 32.31 -6.28 0.121 9362
 9364 3 -3.25 32.45 -6.34 0.127 9363
 9365 3 -3.28 32.6 -6.44 0.116 9364
 9366 3 -3.36 32.7 -6.53 0.145 9365
 9367 3 -3.41 32.88 -6.63 0.127 9366
 9368 3 -3.41 33.07 -6.76 0.15 9367
 9369 3 -3.47 33.18 -6.9 0.177 9368
 9370 3 -3.57 33.26 -7.05 0.202 9369
 9371 3 -3.53 33.53 -7.08 0.147 9370
 9372 3 -3.45 33.74 -7.03 0.107 9371
 9373 3 -3.41 34.04 -6.97 0.086 9372
 9374 3 -3.44 34.19 -7.01 0.101 9373
 9375 3 -3.47 34.32 -7.11 0.139 9374
 9376 3 -3.47 34.49 -7.23 0.135 9375
 9377 3 -3.45 34.63 -7.33 0.143 9376
 9378 3 -3.44 34.81 -7.48 0.118 9377
 9379 3 -3.43 34.97 -7.6 0.131 9378
 9380 3 -3.41 35.05 -7.74 0.16 9379
 9381 3 -3.6 35.01 -7.91 0.136 9380
 9382 3 -3.79 35.03 -8.02 0.138 9381
 9383 3 -3.95 34.97 -8.14 0.151 9382
 9384 3 -4.05 35.07 -8.42 0.182 9383
 9385 3 -4.17 35.32 -8.4 0.104 9384
 9386 3 -4.25 35.38 -8.44 0.116 9385
 9387 3 -4.34 35.39 -8.51 0.102 9386
 9388 3 -4.37 35.52 -8.55 0.099 9387
 9389 3 -4.02 34.75 -8.53 0.11 9384
 9390 3 -4.03 34.61 -8.67 0.067 9389
 9391 3 -4.06 34.61 -7.81 0.097 9383
 9392 3 -4.09 34.54 -7.71 0.122 9391
 9393 3 -3.94 34.54 -7.38 0.143 9392
 9394 3 -3.87 34.65 -7.21 0.117 9393
 9395 3 -3.83 34.59 -7.04 0.129 9394
 9396 3 -4.17 34.51 -7.65 0.094 9392
 9397 3 -4.31 34.62 -7.57 0.143 9396
 9398 3 -4.44 34.61 -7.58 0.097 9397
 9399 3 -1.25 29.49 -4.85 0.163 9337
 9400 3 -1.34 29.49 -4.64 0.182 9399
 9401 3 -1.47 29.48 -4.5 0.186 9400
 9402 3 -1.53 29.5 -4.41 0.261 9401
 9403 3 -1.62 29.39 -4.36 0.332 9402
 9404 3 -1.8 29.11 -4.37 0.287 9403
 9405 3 -1.99 29.08 -4.42 0.279 9404
 9406 3 -2.23 29.1 -4.56 0.27 9405
 9407 3 -2.45 29.13 -4.63 0.288 9406
 9408 3 -2.63 29.16 -4.83 0.276 9407
 9409 3 -2.87 29.23 -4.86 0.314 9408
 9410 3 -3.09 29.31 -4.92 0.316 9409
 9411 3 -3.23 29.33 -5.02 0.339 9410
 9412 3 -3.4 29.46 -5.02 0.354 9411
 9413 3 -3.6 29.53 -4.95 0.357 9412
 9414 3 -3.8 29.65 -4.84 0.306 9413
 9415 3 -3.93 29.72 -4.78 0.248 9414
 9416 3 -4.02 29.83 -4.62 0.184 9415
 9417 3 -4.15 29.9 -4.45 0.172 9416
 9418 3 -4.34 29.97 -4.44 0.201 9417
 9419 3 -4.5 30.05 -4.52 0.221 9418
 9420 3 -4.69 30.06 -4.47 0.22 9419
 9421 3 -4.82 30.04 -4.55 0.252 9420
 9422 3 -4.88 30.21 -4.47 0.35 9421
 9423 3 -4.98 30.32 -4.37 0.334 9422
 9424 3 -5.09 30.32 -4.36 0.388 9423
 9425 3 -5.11 30.47 -4.37 0.435 9424
 9426 3 -5.38 30.46 -4.78 0.384 9425
 9427 3 -5.52 30.4 -4.3 0.127 9426
 9428 3 -5.58 30.56 -4.2 0.153 9427
 9429 3 -5.68 30.63 -4.08 0.098 9428
 9430 3 -5.89 30.57 -4.15 0.079 9429
 9431 3 -6.08 30.59 -4.23 0.093 9430
 9432 3 -5.49 30.59 -5.22 0.279 9426
 9433 3 -5.72 30.72 -5.46 0.243 9432
 9434 3 -5.84 30.78 -5.57 0.213 9433
 9435 3 -6 30.79 -5.7 0.193 9434
 9436 3 -6.05 30.8 -5.87 0.164 9435
 9437 3 -6.16 30.83 -6.01 0.184 9436
 9438 3 -6.31 30.85 -6.18 0.19 9437
 9439 3 -6.45 30.92 -6.3 0.161 9438
 9440 3 -6.52 30.95 -6.41 0.155 9439
 9441 3 -6.57 30.98 -6.5 0.185 9440
 9442 3 -6.62 31.15 -6.48 0.000125 9441
 9443 3 -6.79 31.1 -6.71 0.176 9442
 9444 3 -6.7 30.98 -6.82 0.000125 9443
 9445 3 -7.12 31.26 -7.11 0.22 9443
 9446 3 -7.22 31.38 -7.16 0.24 9445
 9447 3 -7.33 31.51 -7.2 0.161 9446
 9448 3 -7.43 31.67 -7.2 0.161 9447
 9449 3 -7.62 31.73 -7.14 0.24 9448
 9450 3 -7.78 31.91 -6.64 0.113 9449
 9451 3 -7.71 32.01 -6.5 0.154 9450
 9452 3 -7.64 32.07 -6.43 0.19 9451
 9453 3 -7.31 32.12 -6.49 0.089 9452
 9454 3 -7.14 32.1 -6.48 0.000125 9453
 9455 3 -7.85 31.73 -7.18 0.164 9449
 9456 3 -8.03 31.7 -7.16 0.21 9455
 9457 3 -8.28 31.93 -7.36 0.23 9456
 9458 3 -8.34 32.33 -7.46 0.051 9457
 9459 3 -8.42 31.93 -7.33 0.184 9457
 9460 3 -8.26 32.07 -7.45 0.07 9459
 9461 3 -8.56 31.92 -7.3 0.184 9459
 9462 3 -8.96 32.15 -7.33 0.435 9461
 9463 3 -9.06 32.23 -7.14 0.459 9462
 9464 3 -9.2 32.35 -6.79 0.427 9463
 9465 3 -9.61 32.38 -6.37 0.173 9464
 9466 3 -9.57 32.29 -6.2 0.224 9465
 9467 3 -9.66 32.3 -6.09 0.264 9466
 9468 3 -9.98 32.54 -6.08 0.141 9467
 9469 3 -10.19 32.63 -6.08 0.15 9468
 9470 3 -10.35 32.71 -6.04 0.158 9469
 9471 3 -10.5 32.77 -5.99 0.139 9470
 9472 3 -10.69 32.82 -5.96 0.162 9471
 9473 3 -10.88 32.9 -6.01 0.182 9472
 9474 3 -11.17 32.89 -6.06 0.139 9473
 9475 3 -11.34 32.97 -6.1 0.139 9474
 9476 3 -11.58 32.97 -6.12 0.174 9475
 9477 3 -11.78 33 -6.13 0.189 9476
 9478 3 -11.91 33.05 -6.15 0.211 9477
 9479 3 -11.69 33.37 -6.3 0.104 9478
 9480 3 -11.75 33.46 -6.37 0.116 9479
 9481 3 -11.86 33.62 -6.4 0.103 9480
 9482 3 -12.25 32.98 -6.08 0.151 9478
 9483 3 -12.38 32.93 -6.05 0.13 9482
 9484 3 -12.55 32.85 -5.95 0.126 9483
 9485 3 -12.61 32.84 -5.82 0.182 9484
 9486 3 -12.79 32.83 -5.72 0.181 9485
 9487 3 -12.96 32.85 -5.59 0.245 9486
 9488 3 -13.18 32.6 -5.55 0.166 9487
 9489 3 -13.35 32.53 -5.46 0.154 9488
 9490 3 -13.42 32.44 -5.35 0.141 9489
 9491 3 -13.53 32.32 -5.24 0.153 9490
 9492 3 -13.61 32.2 -5.07 0.244 9491
 9493 3 -13.67 32.14 -4.93 0.26 9492
 9494 3 -14.03 32.06 -4.87 0.09 9493
 9495 3 -14.17 32.03 -4.76 0.075 9494
 9496 3 -14.24 31.99 -4.65 0.064 9495
 9497 3 -14.52 32.01 -4.46 0.068 9496
 9498 3 -14.71 32 -4.37 0.056 9497
 9499 3 -14.9 32.02 -4.27 0.117 9498
 9500 3 -15.07 32.03 -4.2 0.12 9499
 9501 3 -15.19 32.11 -4.15 0.164 9500
 9502 3 -15.4 32.19 -4.17 0.113 9501
 9503 3 -15.44 32.28 -4.08 0.172 9502
 9504 3 -13.43 32.16 -4.77 0.274 9493
 9505 3 -13.32 32.1 -4.68 0.313 9504
 9506 3 -13.21 32.04 -4.55 0.359 9505
 9507 3 -13.03 31.96 -4.49 0.406 9506
 9508 3 -13 32 -4.32 0.434 9507
 9509 3 -12.71 31.88 -4.35 0.311 9508
 9510 3 -12.24 31.74 -4.26 0.166 9509
 9511 3 -12.07 31.68 -4.09 0.125 9510
 9512 3 -11.91 31.67 -3.96 0.183 9511
 9513 3 -11.77 31.63 -3.86 0.162 9512
 9514 3 -11.59 31.54 -3.62 0.123 9513
 9515 3 -11.41 31.52 -3.43 0.102 9514
 9516 3 -11.31 31.45 -3.24 0.102 9515
 9517 3 -11.18 31.44 -3.05 0.116 9516
 9518 3 -11.09 31.51 -2.89 0.105 9517
 9519 3 -11 31.55 -2.74 0.082 9518
 9520 3 -10.88 31.57 -2.65 0.124 9519
 9521 3 -10.76 31.58 -2.52 0.111 9520
 9522 3 -10.67 31.6 -2.48 0.076 9521
 9523 3 -12.9 33.34 -5.27 0.089 9487
 9524 3 -12.87 33.49 -5.11 0.105 9523
 9525 3 -12.89 33.62 -5.05 0.133 9524
 9526 3 -12.89 33.8 -5.01 0.148 9525
 9527 3 -12.77 33.92 -4.93 0.096 9526
 9528 3 -12.62 34 -4.94 0.075 9527
 9529 3 -12.6 34.1 -4.93 0.102 9528
 9530 3 -12.64 34.3 -4.86 0.107 9529
 9531 3 -12.55 34.43 -4.85 0.112 9530
 9532 3 -12.47 34.54 -4.75 0.114 9531
 9533 3 -12.4 34.68 -4.67 0.11 9532
 9534 3 -12.39 34.78 -4.5 0.108 9533
 9535 3 -12.46 34.85 -4.36 0.096 9534
 9536 3 -12.58 34.98 -4.2 0.13 9535
 9537 3 -12.64 35.1 -4.1 0.095 9536
 9538 3 -12.73 35.16 -3.89 0.105 9537
 9539 3 -12.91 35.37 -3.78 0.111 9538
 9540 3 -13.01 35.43 -3.66 0.074 9539
 9541 3 -13.11 35.42 -3.53 0.075 9540
 9542 3 -13.2 35.32 -3.42 0.09 9541
 9543 3 -13.17 35.3 -3.29 0.1 9542
 9544 3 -13.22 35.35 -3.14 0.106 9543
 9545 3 -13.28 35.45 -3.06 0.118 9544
 9546 3 -13.36 35.53 -2.96 0.148 9545
 9547 3 -13.49 35.54 -2.8 0.101 9546
 9548 3 -13.63 35.61 -2.76 0.143 9547
 9549 3 -13.71 35.55 -2.74 0.101 9548
 9550 3 -13.83 35.48 -2.66 0.091 9549
 9551 3 -10.79 33.01 -5.85 0.121 9473
 9552 3 -10.72 33.15 -5.74 0.119 9551
 9553 3 -10.6 33.2 -5.71 0.101 9552
 9554 3 -9.5 31.9 -5.97 0.125 9467
 9555 3 -9.46 31.74 -5.87 0.13 9554
 9556 3 -9.34 31.67 -5.67 0.096 9555
 9557 3 -9.34 31.69 -5.56 0.112 9556
 9558 3 -9.27 31.73 -5.39 0.128 9557
 9559 3 -9.21 31.83 -5.26 0.159 9558
 9560 3 -9.17 31.98 -5.19 0.181 9559
 9561 3 -9.15 32.05 -5.1 0.214 9560
 9562 3 -9.33 31.98 -4.86 0.181 9561
 9563 3 -9.4 31.93 -4.68 0.18 9562
 9564 3 -9.54 32.01 -4.45 0.157 9563
 9565 3 -9.67 32.07 -4.36 0.17 9564
 9566 3 -9.87 32.19 -4.31 0.157 9565
 9567 3 -10.04 32.26 -4.27 0.212 9566
 9568 3 -10.2 32.31 -4.25 0.307 9567
 9569 3 -10 32.73 -4.24 0.101 9568
 9570 3 -9.94 32.88 -4.22 0.104 9569
 9571 3 -9.91 33.07 -4.21 0.099 9570
 9572 3 -9.97 33.22 -4.21 0.06 9571
 9573 3 -10.07 33.31 -4.23 0.057 9572
 9574 3 -10.11 33.42 -4.24 0.098 9573
 9575 3 -10.14 33.56 -4.25 0.116 9574
 9576 3 -10.11 33.72 -4.26 0.133 9575
 9577 3 -10.1 33.88 -4.27 0.143 9576
 9578 3 -10.14 34.08 -4.25 0.097 9577
 9579 3 -10.19 34.26 -4.22 0.108 9578
 9580 3 -10.21 34.36 -4.17 0.082 9579
 9581 3 -10.21 34.47 -4.15 0.037 9580
 9582 3 -10.39 32.22 -4.22 0.335 9568
 9583 3 -10.56 32.33 -4.17 0.328 9582
 9584 3 -10.74 32.26 -4.2 0.268 9583
 9585 3 -11.02 32.27 -4.42 0.17 9584
 9586 3 -11.25 32.37 -4.57 0.075 9585
 9587 3 -11.39 32.47 -4.63 0.093 9586
 9588 3 -11.54 32.52 -4.58 0.083 9587
 9589 3 -11.61 32.63 -4.55 0.149 9588
 9590 3 -11.7 32.69 -4.55 0.266 9589
 9591 3 -11.67 32.98 -4.93 0.114 9590
 9592 3 -11.8 33.15 -5.02 0.044 9591
 9593 3 -11.82 33.22 -5.14 0.075 9592
 9594 3 -11.8 32.5 -4.22 0.131 9590
 9595 3 -11.87 32.55 -4.06 0.16 9594
 9596 3 -11.96 32.52 -3.96 0.16 9595
 9597 3 -12.07 32.49 -3.8 0.115 9596
 9598 3 -12.17 32.49 -3.68 0.14 9597
 9599 3 -12.31 32.55 -3.52 0.124 9598
 9600 3 -12.44 32.6 -3.42 0.119 9599
 9601 3 -12.61 32.71 -3.35 0.123 9600
 9602 3 -12.77 32.71 -3.33 0.122 9601
 9603 3 -12.91 32.74 -3.26 0.107 9602
 9604 3 -4.93 30.62 -3.94 0.173 9425
 9605 3 -1.36 29.87 -4.14 0.078 9403
 9606 3 -1.31 29.95 -4.07 0.092 9605
 9607 3 -1.15 29.95 -4.02 0.101 9606
 9608 3 -1.03 29.99 -4.09 0.112 9607
 9609 3 -0.89 30.04 -4.01 0.094 9608
 9610 3 -0.73 30.12 -3.91 0.114 9609
 9611 3 -0.5 30.11 -3.85 0.139 9610
 9612 3 -0.4 30.02 -3.86 0.161 9611
 9613 3 -0.32 29.93 -3.84 0.207 9612
 9614 3 -0.13 30.19 -3.76 0.149 9613
 9615 3 0.05 30.1 -3.75 0.1 9614
 9616 3 0.19 30.03 -3.71 0.12 9615
 9617 3 0.29 30.01 -3.78 0.000125 9616
 9618 3 1.21 29.95 -3.53 0.14 9304
 9619 3 1.06 30.05 -3.46 0.106 9618
 9620 3 0.91 30 -3.39 0.111 9619
 9621 3 1.24 29.72 -3.63 0.052 9618
 9622 3 1.18 29.67 -3.72 0.048 9621
 9623 3 1.1 29.71 -3.78 0.000125 9622
 9624 3 5.09 32.69 -6.63 0.152 9201
 9625 3 4.89 32.64 -6.69 0.158 9624
 9626 3 4.76 32.48 -6.77 0.169 9625
 9627 3 4.66 32.33 -6.82 0.146 9626
 9628 3 4.6 32.21 -6.94 0.161 9627
 9629 3 4.64 31.97 -7.05 0.16 9628
 9630 3 4.72 31.78 -7.14 0.165 9629
 9631 3 4.85 31.59 -7.26 0.111 9630
 9632 3 4.9 31.47 -7.32 0.132 9631
 9633 3 4.95 31.3 -7.44 0.12 9632
 9634 3 4.99 31.2 -7.5 0.119 9633
 9635 3 5.07 31.11 -7.59 0.138 9634
 9636 3 5.07 31.01 -7.74 0.117 9635
 9637 3 5.12 30.89 -7.79 0.151 9636
 9638 3 5.08 30.79 -7.82 0.208 9637
 9639 3 5 30.69 -7.85 0.235 9638
 9640 3 5.04 30.46 -7.85 0.139 9639
 9641 3 5.03 30.29 -7.93 0.155 9640
 9642 3 5.02 30.21 -8.03 0.096 9641
 9643 3 4.83 30.68 -7.9 0.172 9639
 9644 3 5.43 30.75 -7.98 0.104 9643
 9645 3 5.57 30.74 -8.02 0.167 9644
 9646 3 5.71 30.79 -8.06 0.173 9645
 9647 3 5.89 31 -8.17 0.129 9646
 9648 3 6.03 31.18 -8.25 0.123 9647
 9649 3 6.11 31.22 -8.29 0.143 9648
 9650 3 6.15 30.97 -8.34 0.079 9649
 9651 3 6.16 30.79 -8.34 0.088 9650
 9652 3 6.1 30.68 -8.4 0.081 9651
 9653 3 6.12 30.5 -8.5 0.099 9652
 9654 3 6.22 30.38 -8.58 0.093 9653
 9655 3 6.22 30.27 -8.59 0.14 9654
 9656 3 6.19 30.39 -8.8 0.134 9655
 9657 3 6.2 31.39 -8.32 0.097 9649
 9658 3 6.29 31.43 -8.43 0.078 9657
 9659 3 6.33 31.57 -8.48 0.095 9658
 9660 3 6.41 31.65 -8.5 0.08 9659
 9661 3 6.49 31.78 -8.5 0.086 9660
 9662 3 6.58 31.85 -8.61 0.085 9661
 9663 3 6.68 31.87 -8.66 0.064 9662
 9664 3 6.71 32.01 -8.67 0.059 9663
 9665 3 6.73 32.16 -8.68 0.15 9664
 9666 3 4.68 30.68 -7.97 0.244 9643
 9667 3 4.59 30.67 -8.07 0.335 9666
 9668 3 4.53 30.63 -8.17 0.405 9667
 9669 3 4.95 30.26 -8.34 0.098 9668
 9670 3 5.03 30.26 -8.48 0.08 9669
 9671 3 5.11 30.17 -8.6 0.112 9670
 9672 3 5.19 30.05 -8.72 0.104 9671
 9673 3 5.25 29.93 -8.79 0.118 9672
 9674 3 5.33 29.81 -8.77 0.081 9673
 9675 3 5.35 29.63 -8.76 0.1 9674
 9676 3 5.44 29.52 -8.73 0.134 9675
 9677 3 5.46 29.43 -8.89 0.051 9676
 9678 3 5.51 29.31 -8.87 0.092 9677
 9679 3 4.4 30.63 -8.43 0.56 9668
 9680 3 4.36 30.55 -8.87 0.53 9679
 9681 3 4.34 30.49 -8.95 0.563 9680
 9682 3 4.55 30.28 -9.19 0.506 9681
 9683 3 4.25 30.53 -9.38 0.284 9682
 9684 3 4.22 30.66 -9.75 0.101 9683
 9685 3 4.09 30.63 -9.87 0.073 9684
 9686 3 3.99 30.67 -9.97 0.091 9685
 9687 3 3.86 30.72 -10.09 0.141 9686
 9688 3 3.72 30.79 -10.18 0.15 9687
 9689 3 3.63 30.79 -10.29 0.096 9688
 9690 3 4.89 29.96 -9.3 0.335 9682
 9691 3 5.11 29.94 -9.4 0.251 9690
 9692 3 5.37 29.92 -9.5 0.176 9691
 9693 3 5.57 29.89 -9.64 0.175 9692
 9694 3 5.78 29.88 -9.79 0.121 9693
 9695 3 5.95 29.86 -9.95 0.156 9694
 9696 3 6.06 29.84 -10.18 0.166 9695
 9697 3 6.24 29.75 -10.35 0.11 9696
 9698 3 6.37 29.59 -10.43 0.107 9697
 9699 3 6.45 29.49 -10.52 0.114 9698
 9700 3 6.44 29.39 -10.66 0.128 9699
 9701 3 6.56 29.22 -10.87 0.139 9700
 9702 3 6.6 29.08 -10.93 0.182 9701
 9703 3 6.89 29.09 -11.04 0.113 9702
 9704 3 7.01 29.09 -11.08 0.117 9703
 9705 3 7.26 29.07 -11.2 0.13 9704
 9706 3 7.46 29.05 -11.24 0.107 9705
 9707 3 7.72 29.11 -11.32 0.085 9706
 9708 3 7.88 29.07 -11.38 0.07 9707
 9709 3 8.06 29.03 -11.45 0.076 9708
 9710 3 8.17 28.94 -11.51 0.082 9709
 9711 3 8.36 28.95 -11.56 0.074 9710
 9712 3 8.51 28.97 -11.62 0.128 9711
 9713 3 8.63 29.02 -11.69 0.122 9712
 9714 3 8.69 29.04 -11.82 0.161 9713
 9715 3 8.7 29.08 -11.94 0.201 9714
 9716 3 8.88 29.2 -12.08 0.172 9715
 9717 3 8.7 29.31 -12.31 0.14 9716
 9718 3 8.52 29.42 -12.41 0.112 9717
 9719 3 8.46 29.58 -12.46 0.05 9718
 9720 3 6.27 28.99 -10.96 0.092 9702
 9721 3 6.12 28.9 -11.05 0.088 9720
 9722 3 5.92 28.84 -11.12 0.08 9721
 9723 3 5.84 28.77 -11.16 0.087 9722
 9724 3 5.8 28.6 -11.2 0.074 9723
 9725 3 5.74 28.52 -11.18 0.077 9724
 9726 3 5.71 28.41 -11.07 0.089 9725
 9727 3 5.63 28.28 -11 0.099 9726
 9728 3 5.5 28.51 -11.16 0.086 9727
 9729 3 5.47 28.59 -11.26 0.08 9728
 9730 3 5.68 27.98 -10.76 0.115 9727
 9731 3 5.61 27.85 -10.7 0.062 9730
 9732 3 3.66 30.88 -8.64 0.146 9681
 9733 3 3.71 30.66 -8.51 0.07 9732
 9734 3 4.41 30.65 -8.29 0.443 9679
 9735 3 8.26 31.94 -8.09 0.126 9184
 9736 3 8.09 31.82 -8.07 0.098 9735
 9737 3 8 31.74 -7.95 0.088 9736
 9738 3 7.85 31.64 -7.88 0.075 9737
 9739 3 7.73 31.56 -7.81 0.075 9738
 9740 3 7.6 31.51 -7.75 0.042 9739
 9741 3 7.5 31.41 -7.7 0.101 9740
 9742 3 7.46 31.31 -7.55 0.138 9741
 9743 3 7.46 31.2 -7.62 0.000125 9742
 9744 3 8.41 31.83 -8.11 0.11 9735
 9745 3 8.62 31.69 -8.14 0.15 9744
 9746 3 8.77 31.61 -8.17 0.147 9745
 9747 3 8.87 31.53 -8.25 0.147 9746
 9748 3 9.04 31.35 -8.15 0.154 9747
 9749 3 9.11 31.23 -8.15 0.15 9748
 9750 3 9.21 31.08 -8.03 0.153 9749
 9751 3 9.29 31.13 -7.77 0.095 9750
 9752 3 9.28 31.21 -7.61 0.06 9751
 9753 3 9.3 31.33 -7.53 0.077 9752
 9754 3 9.32 31.47 -7.49 0.087 9753
 9755 3 9.2 30.86 -8.13 0.105 9750
 9756 3 9.26 30.72 -8.14 0.109 9755
 9757 3 9.27 30.57 -8.19 0.137 9756
 9758 3 9.27 30.4 -8.25 0.138 9757
 9759 3 9.28 30.21 -8.27 0.159 9758
 9760 3 9.29 30.05 -8.25 0.215 9759
 9761 3 9.18 29.99 -8.2 0.259 9760
 9762 3 8.84 30.13 -8.12 0.147 9761
 9763 3 8.68 30.25 -8.03 0.132 9762
 9764 3 8.54 30.22 -7.95 0.092 9763
 9765 3 8.38 30.11 -7.94 0.097 9764
 9766 3 8.26 30.12 -7.92 0.119 9765
 9767 3 8.12 30.13 -7.89 0.055 9766
 9768 3 9.61 29.71 -8.26 0.111 9761
 9769 3 9.62 29.57 -8.3 0.14 9768
 9770 3 9.63 29.34 -8.36 0.158 9769
 9771 3 9.68 29.21 -8.38 0.15 9770
 9772 3 9.75 29.04 -8.42 0.166 9771
 9773 3 9.78 28.74 -8.4 0.128 9772
 9774 3 9.82 28.54 -8.33 0.126 9773
 9775 3 9.88 28.39 -8.29 0.106 9774
 9776 3 9.92 28.28 -8.22 0.099 9775
 9777 3 10 28.16 -8.11 0.129 9776
 9778 3 10.08 28.03 -8.06 0.124 9777
 9779 3 10.02 27.92 -8.03 0.182 9778
 9780 3 9.93 27.77 -8.05 0.454 9779
 9781 3 9.85 27.61 -8.16 0.682 9780
 9782 3 10.58 27.45 -8.58 0.088 9781
 9783 3 10.59 27.34 -8.5 0.000125 9782
 9784 3 9.74 27.48 -7.96 0.736 9781
 9785 3 9.65 27.35 -7.95 0.707 9784
 9786 3 9.44 27.23 -8.02 0.666 9785
 9787 3 9.28 27.26 -7.77 0.577 9786
 9788 3 9.52 26.75 -8.08 0.276 9787
 9789 3 9.23 26.83 -8.18 0.075 9788
 9790 3 8.98 27.88 -7.13 0.131 9787
 9791 3 10.03 27.16 -7.28 0.25 9785
 9792 3 10.05 27 -7.17 0.28 9791
 9793 3 10.21 26.8 -7.4 0.199 9792
 9794 3 10.32 26.74 -7.42 0.115 9793
 9795 3 10.25 26.9 -7.87 0.102 9784
 9796 3 10.29 26.72 -7.88 0.075 9795
 9797 3 10.27 26.62 -7.83 0.118 9796
 9798 3 9.41 33.96 -9.1 0.1 9170
 9799 3 9.47 34.09 -9.18 0.122 9798
 9800 3 9.36 34.28 -9.22 0.085 9799
 9801 3 9.32 34.38 -9.26 0.101 9800
 9802 3 9.26 34.52 -9.28 0.144 9801
 9803 3 9.24 34.69 -9.4 0.133 9802
 9804 3 9.19 34.82 -9.55 0.155 9803
 9805 3 9.03 35.14 -9.4 0.162 9804
 9806 3 8.97 35.27 -9.31 0.2 9805
 9807 3 8.84 34.72 -8.93 0.096 9806
 9808 3 8.8 34.58 -8.89 0.086 9807
 9809 3 8.68 34.53 -8.86 0.164 9808
 9810 3 8.51 34.63 -8.83 0.215 9809
 9811 3 8.36 34.63 -8.83 0.000125 9810
 9812 3 8.91 35.66 -9.45 0.094 9806
 9813 3 8.81 35.73 -9.43 0.09 9812
 9814 3 8.65 35.86 -9.42 0.158 9813
 9815 3 8.5 35.96 -9.34 0.182 9814
 9816 3 8.49 36.16 -9.26 0.126 9815
 9817 3 8.36 35.78 -9.43 0.14 9815
 9818 3 8.27 35.71 -9.43 0.141 9817
 9819 3 8.1 35.7 -9.43 0.136 9818
 9820 3 7.96 35.7 -9.39 0.135 9819
 9821 3 7.67 35.81 -9.44 0.095 9820
 9822 3 7.59 35.69 -9.5 0.073 9821
 9823 3 7.51 35.63 -9.54 0.075 9822
 9824 3 7.56 35.4 -9.74 0.101 9823
 9825 3 7.64 35.26 -9.78 0.069 9824
 9826 3 13.08 31.72 -10.05 0.097 9148
 9827 3 13.17 31.63 -9.98 0.107 9826
 9828 3 13 31.32 -10 0.114 9827
 9829 3 12.87 31.26 -9.93 0.000125 9828
 9830 3 13.35 31.87 -9.89 0.079 9827
 9831 3 13.41 31.97 -9.77 0.099 9830
 9832 3 13.5 31.99 -9.67 0.099 9831
 9833 3 14.84 31.44 -11.64 0.115 9134
 9834 3 14.79 31.3 -11.64 0.143 9833
 9835 3 14.78 31.18 -11.69 0.206 9834
 9836 3 14.88 31.26 -11.95 0.118 9835
 9837 3 14.82 31.22 -12.11 0.098 9836
 9838 3 14.74 31.26 -12.29 0.111 9837
 9839 3 14.63 31.31 -12.41 0.079 9838
 9840 3 14.61 31.34 -12.52 0.142 9839
 9841 3 14.48 31.54 -12.56 0.093 9840
 9842 3 14.43 31.55 -12.69 0.123 9841
 9843 3 14.34 31.42 -12.8 0.137 9842
 9844 3 14.26 31.32 -12.85 0.093 9843
 9845 3 14.19 31.35 -12.94 0.091 9844
 9846 3 14.13 31.36 -13.04 0.122 9845
 9847 3 14.08 31.43 -13.17 0.134 9846
 9848 3 13.99 31.43 -13.21 0.135 9847
 9849 3 13.79 31.56 -13.25 0.077 9848
 9850 3 13.78 31.68 -13.36 0.095 9849
 9851 3 13.82 31.87 -13.44 0.087 9850
 9852 3 13.91 31.2 -13.34 0.085 9848
 9853 3 13.89 31.13 -13.45 0.099 9852
 9854 3 13.92 31.03 -13.53 0.086 9853
 9855 3 13.94 30.87 -13.59 0.115 9854
 9856 3 13.77 30.73 -13.68 0.087 9855
 9857 3 13.71 30.59 -13.67 0.093 9856
 9858 3 13.62 30.48 -13.64 0.097 9857
 9859 3 13.48 30.42 -13.6 0.125 9858
 9860 3 13.36 30.3 -13.66 0.099 9859
 9861 3 13.15 30.3 -13.68 0.108 9860
 9862 3 13.07 30.17 -13.65 0.086 9861
 9863 3 13.01 30 -13.62 0.099 9862
 9864 3 12.96 29.82 -13.66 0.117 9863
 9865 3 12.99 29.64 -13.78 0.102 9864
 9866 3 13 29.52 -13.91 0.093 9865
 9867 3 12.91 29.47 -13.96 0.086 9866
 9868 3 12.84 29.44 -14.11 0.067 9867
 9869 3 12.72 29.47 -14.19 0.142 9868
 9870 3 12.76 29.51 -14.37 0.12 9869
 9871 3 12.78 29.58 -14.47 0.121 9870
 9872 3 14.64 31.09 -12.58 0.133 9840
 9873 3 14.67 30.93 -12.55 0.128 9872
 9874 3 14.64 30.82 -12.6 0.071 9873
 9875 3 14.55 31.02 -11.34 0.129 9835
 9876 3 14.56 30.88 -11.11 0.074 9875
 9877 3 14.46 30.89 -10.95 0.125 9876
 9878 3 14.42 30.88 -10.86 0.051 9877
 9879 3 16.8 31.36 -11.62 0.121 9126
 9880 3 16.91 31.26 -11.71 0.096 9879
 9881 3 16.98 31.24 -11.81 0.164 9880
 9882 3 16.94 30.99 -11.67 0.082 9881
 9883 3 16.94 30.74 -11.71 0.06 9882
 9884 3 16.94 30.52 -11.74 0.1 9883
 9885 3 16.97 30.21 -11.75 0.107 9884
 9886 3 17.04 30.01 -11.8 0.145 9885
 9887 3 17.09 29.86 -11.79 0.136 9886
 9888 3 16.96 31.2 -11.94 0.112 9881
 9889 3 16.98 31.21 -12.06 0.025 9888
 9890 3 19.99 33.75 -10.55 0.203 9044
 9891 3 20.01 33.63 -10.31 0.177 9890
 9892 3 19.93 33.52 -10.14 0.171 9891
 9893 3 19.84 33.45 -9.97 0.201 9892
 9894 3 19.87 33.42 -9.86 0.211 9893
 9895 3 19.78 33.16 -9.79 0.167 9894
 9896 3 19.67 32.96 -9.71 0.156 9895
 9897 3 19.59 32.82 -9.64 0.178 9896
 9898 3 19.5 32.66 -9.61 0.222 9897
 9899 3 19.47 32.54 -9.41 0.203 9898
 9900 3 19.42 32.36 -9.23 0.167 9899
 9901 3 19.46 32.22 -9.07 0.167 9900
 9902 3 19.41 32.09 -8.95 0.163 9901
 9903 3 19.38 31.93 -8.78 0.173 9902
 9904 3 19.27 31.81 -8.66 0.199 9903
 9905 3 19.16 31.73 -8.5 0.214 9904
 9906 3 19.27 31.54 -8.24 0.156 9905
 9907 3 19.31 31.42 -8.13 0.128 9906
 9908 3 19.29 31.37 -8.03 0.182 9907
 9909 3 19.38 31.64 -7.92 0.086 9908
 9910 3 19.37 31.7 -7.84 0.119 9909
 9911 3 19.39 31.74 -7.7 0.054 9910
 9912 3 19.34 31.85 -7.69 0.079 9911
 9913 3 19.27 31.87 -7.88 0.082 9910
 9914 3 19.24 32.16 -7.89 0.113 9913
 9915 3 19.26 32.27 -7.91 0.104 9914
 9916 3 19.3 31.13 -7.94 0.187 9908
 9917 3 19.25 30.91 -7.84 0.166 9916
 9918 3 19.23 30.76 -7.76 0.158 9917
 9919 3 19.18 30.63 -7.7 0.163 9918
 9920 3 19.12 30.47 -7.57 0.155 9919
 9921 3 19.04 30.36 -7.45 0.167 9920
 9922 3 19.02 30.16 -7.33 0.139 9921
 9923 3 19.04 29.98 -7.23 0.198 9922
 9924 3 19.03 29.79 -7.09 0.217 9923
 9925 3 19.04 29.63 -6.94 0.206 9924
 9926 3 19.08 29.46 -6.71 0.194 9925
 9927 3 18.97 29.35 -6.7 0.224 9926
 9928 3 19.18 29.24 -6.77 0.195 9927
 9929 3 19.31 29.12 -6.73 0.188 9928
 9930 3 19.37 28.96 -6.72 0.204 9929
 9931 3 19.52 28.84 -6.6 0.208 9930
 9932 3 19.58 28.72 -6.58 0.218 9931
 9933 3 19.63 28.62 -6.55 0.237 9932
 9934 3 19.69 28.5 -6.48 0.223 9933
 9935 3 19.71 28.35 -6.41 0.24 9934
 9936 3 19.78 28.24 -6.32 0.27 9935
 9937 3 19.83 28.09 -6.31 0.3 9936
 9938 3 19.89 27.96 -6.2 0.291 9937
 9939 3 19.97 27.83 -6.21 0.304 9938
 9940 3 20.09 27.71 -6.21 0.33 9939
 9941 3 20.11 27.56 -6.25 0.337 9940
 9942 3 20.24 27.49 -6.28 0.389 9941
 9943 3 20.18 27.24 -5.95 0.238 9942
 9944 3 20.28 27.09 -5.82 0.21 9943
 9945 3 20.38 26.92 -5.72 0.206 9944
 9946 3 20.51 26.64 -5.7 0.161 9945
 9947 3 20.59 26.49 -5.67 0.163 9946
 9948 3 20.67 26.3 -5.66 0.208 9947
 9949 3 20.71 26.1 -5.69 0.232 9948
 9950 3 20.67 25.96 -5.64 0.251 9949
 9951 3 21.02 25.78 -5.52 0.139 9950
 9952 3 21.18 25.7 -5.52 0.098 9951
 9953 3 21.26 25.62 -5.46 0.154 9952
 9954 3 21.32 25.54 -5.4 0.199 9953
 9955 3 21.31 25.34 -5.38 0.2 9954
 9956 3 21.43 25.11 -5.39 0.144 9955
 9957 3 21.54 24.93 -5.36 0.142 9956
 9958 3 21.63 24.79 -5.35 0.144 9957
 9959 3 21.73 24.65 -5.35 0.166 9958
 9960 3 21.88 24.55 -5.37 0.187 9959
 9961 3 21.81 24.29 -5.29 0.139 9960
 9962 3 21.85 24.17 -5.31 0.159 9961
 9963 3 21.92 24.05 -5.25 0.156 9962
 9964 3 21.98 23.88 -5.26 0.155 9963
 9965 3 22.1 23.78 -5.27 0.162 9964
 9966 3 22.22 23.65 -5.14 0.183 9965
 9967 3 22.28 23.49 -5 0.215 9966
 9968 3 22.22 23.4 -4.96 0.302 9967
 9969 3 22.33 23.49 -4.65 0.328 9968
 9970 3 22.4 23.48 -4.49 0.389 9969
 9971 3 22.4 23.43 -4.33 0.439 9970
 9972 3 22.47 23.45 -4.2 0.503 9971
 9973 3 22.76 23.56 -4.03 0.344 9972
 9974 3 23.04 23.89 -4.06 0.25 9973
 9975 3 23.22 24.04 -4.15 0.245 9974
 9976 3 23.31 24.2 -4.18 0.236 9975
 9977 3 23.38 24.32 -4.23 0.287 9976
 9978 3 23.58 23.84 -4.51 0.117 9977
 9979 3 23.64 23.73 -4.62 0.093 9978
 9980 3 23.72 23.64 -4.68 0.096 9979
 9981 3 23.85 23.57 -4.75 0.123 9980
 9982 3 23.92 23.47 -4.77 0.116 9981
 9983 3 24.05 23.4 -4.79 0.134 9982
 9984 3 24.12 23.24 -4.86 0.139 9983
 9985 3 24.22 23.11 -4.9 0.161 9984
 9986 3 24.43 23.04 -4.94 0.152 9985
 9987 3 24.56 22.97 -4.96 0.149 9986
 9988 3 24.74 22.89 -4.79 0.135 9987
 9989 3 24.96 22.86 -4.71 0.142 9988
 9990 3 25.05 22.81 -4.63 0.202 9989
 9991 3 25.09 22.79 -4.54 0.163 9990
 9992 3 25.19 22.65 -4.53 0.209 9991
 9993 3 25.28 22.6 -4.52 0.232 9992
 9994 3 25.42 22.57 -4.55 0.308 9993
 9995 3 25.58 22.38 -4.41 0.464 9994
 9996 3 25.62 22.19 -4.44 0.514 9995
 9997 3 25.64 21.8 -4.84 0.118 9996
 9998 3 25.73 21.65 -4.94 0.106 9997
 9999 3 25.7 21.6 -5.02 0.096 9998
 10000 3 25.7 21.58 -5.13 0.102 9999
 10001 3 25.61 21.5 -5.15 0.178 10000
 10002 3 25.79 22.28 -4.31 0.379 9996
 10003 3 26.03 22.25 -4.11 0.33 10002
 10004 3 26.02 21.74 -4.31 0.144 10003
 10005 3 26.02 21.61 -4.37 0.117 10004
 10006 3 25.99 21.52 -4.58 0.108 10005
 10007 3 25.92 21.6 -4.7 0.046 10006
 10008 3 26.03 21.4 -4.31 0.108 10005
 10009 3 26.04 21.24 -4.46 0.085 10008
 10010 3 26.02 21.04 -4.53 0.105 10009
 10011 3 26.04 20.82 -4.56 0.111 10010
 10012 3 26.03 20.68 -4.61 0.071 10011
 10013 3 26.05 20.59 -4.67 0.08 10012
 10014 3 26.05 20.45 -4.74 0.126 10013
 10015 3 25.96 20.32 -4.64 0.142 10014
 10016 3 25.84 20.26 -4.58 0.197 10015
 10017 3 25.76 20.18 -4.53 0.227 10016
 10018 3 25.46 20.21 -4.73 0.073 10017
 10019 3 25.38 20.28 -4.71 0.09 10018
 10020 3 25.26 20.43 -4.65 0.165 10019
 10021 3 25.13 20.51 -4.57 0.164 10020
 10022 3 24.99 20.55 -4.5 0.149 10021
 10023 3 24.86 20.53 -4.34 0.114 10022
 10024 3 24.77 20.46 -4.12 0.178 10023
 10025 3 24.7 20.69 -4.12 0.098 10024
 10026 3 24.73 20.3 -3.95 0.187 10024
 10027 3 24.78 20.26 -3.77 0.117 10026
 10028 3 25.79 20.02 -4.29 0.115 10017
 10029 3 25.64 19.89 -4.23 0.139 10028
 10030 3 25.48 19.82 -4.1 0.105 10029
 10031 3 25.38 19.86 -3.92 0.052 10030
 10032 3 25.3 19.97 -3.87 0.088 10031
 10033 3 25.14 20.05 -3.9 0.132 10032
 10034 3 25.08 20.19 -3.83 0.07 10033
 10035 3 26.18 22.74 -3.86 0.104 10003
 10036 3 26.19 22.9 -3.7 0.093 10035
 10037 3 26.26 22.99 -3.6 0.127 10036
 10038 3 26.46 23.09 -3.55 0.12 10037
 10039 3 26.67 23.04 -3.46 0.106 10038
 10040 3 26.82 23.05 -3.46 0.138 10039
 10041 3 26.2 22.87 -3.51 0.071 10037
 10042 3 26.19 22.95 -3.29 0.116 10041
 10043 3 26.14 23 -3.09 0.115 10042
 10044 3 26.05 23.08 -3 0.096 10043
 10045 3 26.01 23.26 -2.86 0.114 10044
 10046 3 26.04 23.29 -2.69 0.000125 10045
 10047 3 25.87 22.33 -4.25 0.379 10002
 10048 3 25.09 21.68 -4.66 0.1 10047
 10049 3 25.06 21.58 -4.58 0.05 10048
 10050 3 25.05 21.42 -4.59 0.071 10049
 10051 3 25.13 21.6 -4.78 0.07 10048
 10052 3 25.2 21.5 -4.81 0.061 10051
 10053 3 25.53 23.01 -4.96 0.11 9994
 10054 3 25.62 22.98 -5.03 0.115 10053
 10055 3 25.66 23.08 -5.27 0.155 10054
 10056 3 25.74 23.03 -5.39 0.189 10055
 10057 3 25.83 22.94 -5.5 0.2 10056
 10058 3 25.85 22.89 -5.63 0.195 10057
 10059 3 25.92 23.05 -5.73 0.124 10058
 10060 3 26.03 23.06 -5.72 0.192 10059
 10061 3 26.18 23.32 -5.69 0.077 10060
 10062 3 26.28 23.24 -5.75 0.092 10061
 10063 3 26.33 23.17 -5.84 0.053 10062
 10064 3 25.98 22.61 -5.65 0.099 10058
 10065 3 26.13 22.57 -5.67 0.101 10064
 10066 3 26.18 22.46 -5.58 0.071 10065
 10067 3 26.27 22.38 -5.53 0.123 10066
 10068 3 26.33 22.29 -5.52 0.137 10067
 10069 3 26.47 22.19 -5.74 0.149 10068
 10070 3 26.53 22.13 -5.89 0.179 10069
 10071 3 26.66 22.1 -6.11 0.231 10070
 10072 3 26.71 21.96 -6.23 0.238 10071
 10073 3 26.79 21.85 -6.28 0.263 10072
 10074 3 26.82 21.74 -6.27 0.24 10073
 10075 3 26.95 21.82 -6.38 0.296 10074
 10076 3 27.29 22.12 -6.62 0.103 10075
 10077 3 27.4 22.12 -6.71 0.127 10076
 10078 3 27.51 22.29 -6.84 0.097 10077
 10079 3 27.48 22.48 -6.88 0.118 10078
 10080 3 27.51 22.28 -7.19 0.088 10079
 10081 3 27.55 22.18 -7.28 0.087 10080
 10082 3 27.61 22.13 -7.43 0.065 10081
 10083 3 27.44 21.95 -6.75 0.085 10077
 10084 3 27.46 21.89 -6.84 0.126 10083
 10085 3 27.48 21.73 -6.88 0.099 10084
 10086 3 27.54 21.6 -6.95 0.121 10085
 10087 3 27.51 21.49 -7.13 0.117 10086
 10088 3 27.34 21.71 -7.2 0.066 10087
 10089 3 27.28 21.82 -7.18 0.059 10088
 10090 3 27.61 21.05 -7.26 0.118 10087
 10091 3 27.71 21.01 -7.34 0.242 10090
 10092 3 27.81 20.85 -7.36 0.213 10091
 10093 3 27.82 20.54 -7.19 0.209 10092
 10094 3 27.79 20.33 -7.09 0.126 10093
 10095 3 27.62 20.32 -6.95 0.076 10094
 10096 3 27.51 20.24 -6.95 0.087 10095
 10097 3 27.38 20.2 -6.96 0.085 10096
 10098 3 27.22 20.18 -6.9 0.075 10097
 10099 3 27.09 20.23 -6.84 0.072 10098
 10100 3 26.95 20.24 -6.83 0.105 10099
 10101 3 26.81 20.18 -6.74 0.095 10100
 10102 3 26.68 20.09 -6.64 0.078 10101
 10103 3 26.54 20.03 -6.54 0.108 10102
 10104 3 26.38 20.06 -6.5 0.055 10103
 10105 3 26.26 20.12 -6.46 0.058 10104
 10106 3 27.69 21.38 -7.02 0.121 10086
 10107 3 27.74 21.33 -7.12 0.107 10106
 10108 3 23.36 24.64 -4.07 0.16 9977
 10109 3 23.38 24.75 -3.98 0.153 10108
 10110 3 23.41 24.85 -3.81 0.173 10109
 10111 3 23.48 24.95 -3.7 0.175 10110
 10112 3 23.54 25.04 -3.56 0.166 10111
 10113 3 23.62 25.09 -3.49 0.164 10112
 10114 3 23.83 25.12 -3.36 0.125 10113
 10115 3 23.93 25.23 -3.3 0.179 10114
 10116 3 23.99 25.26 -3.2 0.216 10115
 10117 3 24.11 25.46 -3.37 0.098 10116
 10118 3 24.27 25.43 -3.32 0.092 10117
 10119 3 24.4 25.32 -3.37 0.114 10118
 10120 3 24.54 25.24 -3.39 0.086 10119
 10121 3 24.13 25.23 -2.92 0.174 10116
 10122 3 24.21 25.23 -2.79 0.179 10121
 10123 3 24.29 25.2 -2.65 0.169 10122
 10124 3 24.31 25.27 -2.49 0.203 10123
 10125 3 24.22 25.35 -2.22 0.143 10124
 10126 3 24.25 25.49 -2.07 0.138 10125
 10127 3 24.25 25.54 -1.96 0.153 10126
 10128 3 24.2 25.64 -1.82 0.2 10127
 10129 3 24.13 25.78 -1.75 0.228 10128
 10130 3 24.09 25.94 -1.68 0.281 10129
 10131 3 24 26.08 -1.55 0.325 10130
 10132 3 24.03 26.26 -1.45 0.319 10131
 10133 3 24 26.32 -1.33 0.286 10132
 10134 3 24.03 26.48 -1.24 0.215 10133
 10135 3 24.04 26.65 -1.11 0.132 10134
 10136 3 23.98 26.76 -1 0.108 10135
 10137 3 23.93 26.87 -0.92 0.133 10136
 10138 3 23.84 26.92 -0.78 0.159 10137
 10139 3 23.78 26.86 -0.53 0.173 10138
 10140 3 23.67 26.95 -0.4 0.2 10139
 10141 3 23.78 26.82 -0.16 0.133 10140
 10142 3 23.8 26.71 -0.06 0.128 10141
 10143 3 23.76 26.6 0.02 0.165 10142
 10144 3 23.63 26.5 0 0.059 10143
 10145 3 23.58 26.46 0.09 0.154 10144
 10146 3 23.46 26.62 0.2 0.126 10145
 10147 3 23.38 26.79 0.29 0.087 10146
 10148 3 23.25 26.86 0.41 0.104 10147
 10149 3 23.08 26.89 0.46 0.084 10148
 10150 3 23.01 27.02 0.53 0.058 10149
 10151 3 22.9 27.15 0.7 0.095 10150
 10152 3 22.87 27.19 0.8 0.127 10151
 10153 3 22.79 27.27 0.89 0.162 10152
 10154 3 22.63 27.09 1.12 0.072 10153
 10155 3 22.52 26.97 1.21 0.115 10154
 10156 3 22.36 26.96 1.21 0.125 10155
 10157 3 22.16 27.06 1.2 0.139 10156
 10158 3 21.99 27.17 1.21 0.136 10157
 10159 3 21.76 27.29 1.19 0.116 10158
 10160 3 21.59 27.38 1.2 0.114 10159
 10161 3 21.39 27.33 1.21 0.091 10160
 10162 3 21.25 27.31 1.26 0.136 10161
 10163 3 21.17 27.2 1.26 0.134 10162
 10164 3 21.07 27.07 1.32 0.097 10163
 10165 3 21.05 26.95 1.39 0.159 10164
 10166 3 20.84 26.96 1.54 0.082 10165
 10167 3 20.68 26.92 1.61 0.109 10166
 10168 3 20.58 26.79 1.62 0.091 10167
 10169 3 20.48 26.68 1.65 0.025 10168
 10170 3 20.39 26.62 1.67 0.045 10169
 10171 3 21.03 26.68 1.58 0.122 10165
 10172 3 20.95 26.57 1.82 0.071 10171
 10173 3 20.86 26.48 1.91 0.126 10172
 10174 3 20.83 26.35 2.01 0.115 10173
 10175 3 20.73 26.23 2.06 0.024 10174
 10176 3 23.85 26.62 0.24 0.14 10143
 10177 3 23.87 26.55 0.4 0.183 10176
 10178 3 23.91 26.57 0.57 0.161 10177
 10179 3 23.99 26.54 0.71 0.129 10178
 10180 3 24.08 26.5 0.85 0.146 10179
 10181 3 24.14 26.42 0.93 0.114 10180
 10182 3 24.25 26.38 1.04 0.131 10181
 10183 3 24.23 26.21 1.1 0.137 10182
 10184 3 24.34 26.07 1.2 0.165 10183
 10185 3 24.39 25.82 1.21 0.14 10184
 10186 3 24.49 25.63 1.36 0.11 10185
 10187 3 24.51 25.53 1.4 0.14 10186
 10188 3 24.55 25.4 1.52 0.141 10187
 10189 3 24.62 25.32 1.66 0.174 10188
 10190 3 24.74 25.23 1.82 0.159 10189
 10191 3 24.8 25.13 1.95 0.149 10190
 10192 3 24.86 25.02 2.09 0.139 10191
 10193 3 24.93 24.89 2.18 0.162 10192
 10194 3 24.94 24.89 2.33 0.127 10193
 10195 3 24.97 24.84 2.44 0.122 10194
 10196 3 25.04 24.8 2.59 0.142 10195
 10197 3 25.06 24.71 2.69 0.201 10196
 10198 3 25.08 24.59 2.77 0.258 10197
 10199 3 25.24 24.48 2.88 0.284 10198
 10200 3 25.34 24.36 2.98 0.329 10199
 10201 3 25.38 24.32 3.09 0.393 10200
 10202 3 25.55 23.94 3.05 0.34 10201
 10203 3 25.65 23.86 3.06 0.374 10202
 10204 3 25.5 23.4 2.78 0.158 10203
 10205 3 25.42 23.2 2.64 0.129 10204
 10206 3 25.39 23.04 2.63 0.033 10205
 10207 3 25.32 22.87 2.66 0.116 10206
 10208 3 25.28 22.77 2.64 0.124 10207
 10209 3 25.91 23.62 2.71 0.156 10203
 10210 3 26.01 23.42 2.56 0.139 10209
 10211 3 26.1 23.27 2.44 0.164 10210
 10212 3 26.21 23.11 2.29 0.223 10211
 10213 3 26.34 23.06 2.22 0.247 10212
 10214 3 26.53 23.27 2.42 0.088 10213
 10215 3 26.58 23.35 2.52 0.079 10214
 10216 3 26.58 23.42 2.68 0.075 10215
 10217 3 26.45 22.74 2.09 0.187 10213
 10218 3 26.55 22.59 2.13 0.218 10217
 10219 3 26.6 22.39 2.05 0.224 10218
 10220 3 26.58 22.16 1.94 0.139 10219
 10221 3 26.58 21.9 1.9 0.112 10220
 10222 3 26.57 21.77 1.84 0.161 10221
 10223 3 26.56 21.61 1.82 0.142 10222
 10224 3 26.58 21.51 1.83 0.1 10223
 10225 3 26.55 21.36 1.87 0.145 10224
 10226 3 26.55 21.2 1.86 0.161 10225
 10227 3 26.53 21.08 1.85 0.172 10226
 10228 3 26.59 20.92 1.83 0.208 10227
 10229 3 26.67 20.76 1.76 0.172 10228
 10230 3 26.63 20.64 1.74 0.208 10229
 10231 3 26.78 20.45 1.72 0.242 10230
 10232 3 26.81 20.34 1.64 0.311 10231
 10233 3 26.92 20.24 1.63 0.394 10232
 10234 3 26.88 20.05 1.55 0.525 10233
 10235 3 26.24 20 1.62 0.124 10234
 10236 3 26.08 20.05 1.94 0.12 10235
 10237 3 26.03 20.13 2.09 0.101 10236
 10238 3 25.92 20.12 2.15 0.139 10237
 10239 3 25.86 20.18 2.27 0.175 10238
 10240 3 25.77 20.26 2.39 0.174 10239
 10241 3 25.63 20.3 2.51 0.142 10240
 10242 3 25.48 20.35 2.64 0.075 10241
 10243 3 27.11 19.89 1.43 0.59 10234
 10244 3 27.22 19.66 1.47 0.581 10243
 10245 3 27.19 19.62 1.19 0.622 10244
 10246 3 27.28 19.49 1.09 0.596 10245
 10247 3 27.39 19.39 0.97 0.629 10246
 10248 3 27.48 19.37 0.8 0.681 10247
 10249 3 27.58 19.44 0.54 0.658 10248
 10250 3 27.78 19.34 0.45 0.604 10249
 10251 3 27.81 19.27 0.37 0.601 10250
 10252 3 28.66 19.21 0.55 0.163 10251
 10253 3 28.86 19.24 0.57 0.143 10252
 10254 3 29.06 19.28 0.54 0.14 10253
 10255 3 29.22 19.29 0.55 0.141 10254
 10256 3 29.4 19.26 0.57 0.113 10255
 10257 3 29.56 19.23 0.55 0.08 10256
 10258 3 27.61 19.17 0.31 0.405 10251
 10259 3 27.59 19 0.3 0.239 10258
 10260 3 26.36 20.13 0.68 0.134 10244
 10261 3 26.23 20.06 0.59 0.156 10260
 10262 3 26.05 20 0.58 0.171 10261
 10263 3 25.94 20.16 0.58 0.181 10262
 10264 3 25.8 20.21 0.48 0.235 10263
 10265 3 25.72 20.16 0.35 0.282 10264
 10266 3 25.68 20.08 0.09 0.122 10265
 10267 3 25.42 20.11 0.01 0.118 10266
 10268 3 25.3 20.15 0 0.112 10267
 10269 3 25.19 20.23 -0.04 0.037 10268
 10270 3 26.24 20.66 1.31 0.083 10233
 10271 3 26.08 20.69 1.37 0.073 10270
 10272 3 25.97 20.73 1.45 0.077 10271
 10273 3 25.81 20.8 1.57 0.104 10272
 10274 3 25.65 20.88 1.61 0.069 10273
 10275 3 25.55 20.94 1.68 0.076 10274
 10276 3 25.57 21.01 1.84 0.09 10275
 10277 3 25.19 24.83 3.4 0.108 10201
 10278 3 25.22 24.87 3.58 0.118 10277
 10279 3 25.28 24.95 3.71 0.138 10278
 10280 3 25.31 25.07 3.8 0.153 10279
 10281 3 25.26 25.28 3.9 0.143 10280
 10282 3 25.2 25.51 3.91 0.125 10281
 10283 3 25.13 25.63 4 0.121 10282
 10284 3 25.07 25.74 4.02 0.14 10283
 10285 3 24.97 25.86 4.1 0.159 10284
 10286 3 24.88 25.93 4.19 0.107 10285
 10287 3 24.77 25.98 4.29 0.103 10286
 10288 3 24.72 26.08 4.41 0.154 10287
 10289 3 24.66 26.12 4.5 0.173 10288
 10290 3 24.76 25.94 4.73 0.078 10289
 10291 3 24.74 25.92 4.83 0.151 10290
 10292 3 24.78 25.75 4.92 0.107 10291
 10293 3 24.76 25.47 5.07 0.073 10292
 10294 3 24.82 25.38 5.24 0.095 10293
 10295 3 24.93 25.23 5.45 0.071 10294
 10296 3 24.97 25.24 5.57 0.076 10295
 10297 3 24.95 25.14 5.64 0.097 10296
 10298 3 24.92 25.08 5.73 0.097 10297
 10299 3 24.99 25.07 5.91 0.109 10298
 10300 3 25.01 25.03 6.04 0.074 10299
 10301 3 25.06 25 6.12 0.083 10300
 10302 3 25.1 25.45 5.19 0.095 10294
 10303 3 25.25 25.38 5.1 0.131 10302
 10304 3 25.4 25.34 5.03 0.146 10303
 10305 3 25.52 25.27 5.03 0.169 10304
 10306 3 25.69 25.15 5.14 0.156 10305
 10307 3 25.85 25.14 5.14 0.11 10306
 10308 3 24.54 26.3 4.52 0.111 10289
 10309 3 24.47 26.4 4.71 0.077 10308
 10310 3 24.41 26.46 4.88 0.122 10309
 10311 3 24.33 26.54 4.98 0.112 10310
 10312 3 24.24 26.68 5.07 0.088 10311
 10313 3 24.18 26.83 5.15 0.108 10312
 10314 3 24.12 26.98 5.14 0.11 10313
 10315 3 24.05 27.13 5.16 0.143 10314
 10316 3 23.95 27.25 5.24 0.095 10315
 10317 3 23.86 27.42 5.32 0.071 10316
 10318 3 23.79 27.54 5.37 0.091 10317
 10319 3 23.68 27.64 5.45 0.092 10318
 10320 3 23.55 27.68 5.63 0.133 10319
 10321 3 23.41 27.59 5.7 0.116 10320
 10322 3 23.33 27.47 5.77 0.076 10321
 10323 3 23.27 27.35 5.86 0.124 10322
 10324 3 23.21 27.25 5.94 0.117 10323
 10325 3 23.13 27.15 6.09 0.115 10324
 10326 3 22.91 27.07 5.99 0.112 10325
 10327 3 22.79 27.06 5.96 0.088 10326
 10328 3 22.65 27.02 5.87 0.068 10327
 10329 3 22.54 26.97 5.89 0.108 10328
 10330 3 22.39 27.01 5.85 0.075 10329
 10331 3 22.37 27.09 5.75 0.085 10330
 10332 3 22.31 27.27 5.71 0.128 10331
 10333 3 22.27 27.39 5.69 0.118 10332
 10334 3 22.25 27.49 5.51 0.089 10333
 10335 3 22.2 27.54 5.38 0.085 10334
 10336 3 22.09 27.57 5.29 0.103 10335
 10337 3 21.98 27.59 5.23 0.07 10336
 10338 3 21.87 27.58 5.21 0.073 10337
 10339 3 21.7 27.61 5.26 0.084 10338
 10340 3 21.61 27.82 5.28 0.12 10339
 10341 3 21.56 27.94 5.31 0.111 10340
 10342 3 21.33 28 5.38 0.103 10341
 10343 3 21.19 28.04 5.41 0.101 10342
 10344 3 21.09 28.08 5.47 0.064 10343
 10345 3 23.19 26.99 6.28 0.071 10325
 10346 3 23.21 26.9 6.39 0.077 10345
 10347 3 23.22 26.81 6.51 0.138 10346
 10348 3 23.21 26.73 6.61 0.202 10347
 10349 3 23.12 26.74 6.74 0.164 10348
 10350 3 23.01 26.67 6.77 0.135 10349
 10351 3 22.85 26.57 6.81 0.091 10350
 10352 3 22.68 26.52 6.79 0.113 10351
 10353 3 22.54 26.53 6.82 0.1 10352
 10354 3 22.34 26.62 6.88 0.095 10353
 10355 3 22.25 26.63 6.96 0.000125 10354
 10356 3 23.46 27.19 -0.51 0.106 10140
 10357 3 23.29 27.3 -0.46 0.061 10356
 10358 3 23.2 27.36 -0.42 0.073 10357
 10359 3 23.11 27.53 -0.46 0.18 10358
 10360 3 23.1 27.59 -0.59 0.178 10359
 10361 3 23.12 27.45 -0.82 0.149 10360
 10362 3 23.11 27.33 -0.92 0.088 10361
 10363 3 22 23.94 -4.06 0.109 9972
 10364 3 21.93 24.06 -4.06 0.159 10363
 10365 3 21.95 24.29 -3.96 0.111 10364
 10366 3 21.98 24.41 -3.91 0.081 10365
 10367 3 21.97 24.68 -3.93 0.11 10366
 10368 3 21.94 24.8 -3.97 0.115 10367
 10369 3 21.74 24.54 -4.14 0.094 10368
 10370 3 22.02 25.09 -3.97 0.148 10368
 10371 3 22.19 25.11 -3.83 0.081 10370
 10372 3 22.27 25.22 -3.86 0.087 10371
 10373 3 22.38 25.3 -3.82 0.095 10372
 10374 3 21.82 25.18 -4 0.145 10370
 10375 3 21.68 25.09 -4.04 0.127 10374
 10376 3 22.15 23.26 -5.46 0.081 9968
 10377 3 22.17 23.25 -5.6 0.132 10376
 10378 3 22.19 23.24 -5.77 0.112 10377
 10379 3 22.15 23.27 -5.89 0.092 10378
 10380 3 22.05 24.84 -5.53 0.1 9960
 10381 3 22.09 25 -5.51 0.159 10380
 10382 3 22.14 25.28 -5.56 0.095 10381
 10383 3 22.15 25.43 -5.5 0.123 10382
 10384 3 22.17 25.57 -5.45 0.148 10383
 10385 3 22.11 25.7 -5.21 0.086 10384
 10386 3 22.17 25.78 -5.13 0.094 10385
 10387 3 22.25 25.89 -5.14 0.108 10386
 10388 3 22.36 25.91 -5.16 0.135 10387
 10389 3 22.4 26.06 -5.09 0.137 10388
 10390 3 22.41 26.25 -4.99 0.12 10389
 10391 3 22.46 26.35 -5.02 0.13 10390
 10392 3 22.48 26.57 -5.14 0.104 10391
 10393 3 22.55 26.71 -5.16 0.078 10392
 10394 3 22.62 26.85 -5.26 0.107 10393
 10395 3 22.69 26.81 -5.35 0.07 10394
 10396 3 22.35 25.63 -5.41 0.077 10384
 10397 3 22.4 25.7 -5.5 0.116 10396
 10398 3 20.99 25.24 -5.34 0.083 9955
 10399 3 20.88 25.17 -5.25 0.069 10398
 10400 3 20.72 25.2 -5.17 0.16 10399
 10401 3 20.62 25.17 -5.08 0.151 10400
 10402 3 20.56 25.09 -5.05 0.234 10401
 10403 3 20.35 25.4 -5.12 0.059 10402
 10404 3 20.28 25.46 -5.18 0.08 10403
 10405 3 20.27 25.54 -5.28 0.08 10404
 10406 3 20.26 25.65 -5.44 0.124 10405
 10407 3 20.16 25.75 -5.48 0.108 10406
 10408 3 20.05 25.82 -5.59 0.107 10407
 10409 3 20.55 24.63 -5.03 0.074 10402
 10410 3 20.6 24.5 -5 0.104 10409
 10411 3 20.56 24.34 -4.95 0.146 10410
 10412 3 20.56 24.19 -4.9 0.196 10411
 10413 3 20.65 23.92 -4.76 0.13 10412
 10414 3 20.66 23.77 -4.77 0.103 10413
 10415 3 20.55 23.66 -4.76 0.121 10414
 10416 3 20.43 23.54 -4.75 0.152 10415
 10417 3 20.24 23.5 -4.93 0.102 10416
 10418 3 20.13 23.48 -5.08 0.099 10417
 10419 3 20.37 23.44 -4.59 0.073 10416
 10420 3 20.37 23.32 -4.6 0.083 10419
 10421 3 20.33 23.15 -4.65 0.092 10420
 10422 3 20.32 22.93 -4.58 0.106 10421
 10423 3 20.26 22.84 -4.47 0.098 10422
 10424 3 20.14 22.8 -4.5 0.12 10423
 10425 3 20.03 22.87 -4.6 0.093 10424
 10426 3 20.53 26.03 -5.97 0.091 9949
 10427 3 20.54 25.88 -6.03 0.049 10426
 10428 3 20.63 25.79 -6.07 0.072 10427
 10429 3 20.72 25.66 -6.11 0.071 10428
 10430 3 20.82 25.56 -5.94 0.065 10429
 10431 3 20.48 27.66 -6.65 0.283 9942
 10432 3 20.62 27.64 -6.7 0.355 10431
 10433 3 20.7 27.58 -6.8 0.373 10432
 10434 3 20.79 27.53 -6.9 0.338 10433
 10435 3 20.73 27.44 -7.22 0.242 10434
 10436 3 20.8 27.35 -7.31 0.223 10435
 10437 3 20.75 27.29 -7.62 0.139 10436
 10438 3 20.78 27.35 -7.77 0.176 10437
 10439 3 20.83 27.32 -7.87 0.249 10438
 10440 3 20.9 27.72 -7.74 0.093 10439
 10441 3 20.95 27.88 -7.75 0.128 10440
 10442 3 21.04 27.99 -7.71 0.119 10441
 10443 3 21.05 28.11 -7.61 0.126 10442
 10444 3 21.17 28.25 -7.47 0.112 10443
 10445 3 21.31 28.27 -7.41 0.128 10444
 10446 3 21.38 28.37 -7.39 0.147 10445
 10447 3 21.42 28.61 -7.36 0.112 10446
 10448 3 21.5 28.76 -7.37 0.109 10447
 10449 3 21.56 28.89 -7.35 0.113 10448
 10450 3 21.6 29.03 -7.28 0.105 10449
 10451 3 21.71 29.14 -7.16 0.08 10450
 10452 3 21.75 29.27 -7.16 0.098 10451
 10453 3 21.85 29.42 -7.11 0.106 10452
 10454 3 21.86 29.59 -7.07 0.105 10453
 10455 3 21.94 29.79 -7.01 0.106 10454
 10456 3 21.95 30.03 -6.99 0.127 10455
 10457 3 21.94 30.37 -6.9 0.081 10456
 10458 3 20.87 26.95 -8.02 0.153 10439
 10459 3 20.95 26.79 -8.13 0.178 10458
 10460 3 20.99 26.58 -8.22 0.153 10459
 10461 3 20.83 26.44 -8.07 0.111 10460
 10462 3 20.72 26.21 -7.93 0.091 10461
 10463 3 20.69 26.03 -7.77 0.089 10462
 10464 3 20.62 25.86 -7.7 0.112 10463
 10465 3 20.69 25.69 -7.56 0.124 10464
 10466 3 20.82 25.52 -7.49 0.172 10465
 10467 3 20.88 25.39 -7.52 0.189 10466
 10468 3 21.17 25.25 -7.43 0.097 10467
 10469 3 21.3 25.28 -7.5 0.098 10468
 10470 3 21.39 25.25 -7.57 0.141 10469
 10471 3 21.49 25.24 -7.65 0.154 10470
 10472 3 21.69 25.38 -7.78 0.08 10471
 10473 3 21.77 25.3 -7.86 0.093 10472
 10474 3 21.9 25.22 -7.9 0.091 10473
 10475 3 22.08 25.1 -7.94 0.088 10474
 10476 3 22.24 25.03 -7.92 0.101 10475
 10477 3 22.41 25.05 -7.92 0.102 10476
 10478 3 22.53 25.13 -7.94 0.065 10477
 10479 3 21.12 26.47 -8.33 0.118 10460
 10480 3 21.16 26.35 -8.42 0.132 10479
 10481 3 21.36 26.21 -8.42 0.127 10480
 10482 3 21.5 26.09 -8.47 0.159 10481
 10483 3 21.61 26.02 -8.49 0.176 10482
 10484 3 21.46 25.78 -8.39 0.066 10483
 10485 3 21.46 25.67 -8.26 0.084 10484
 10486 3 21.5 25.61 -8.16 0.115 10485
 10487 3 21.56 25.64 -8.06 0.169 10486
 10488 3 21.57 25.49 -8.01 0.143 10487
 10489 3 21.5 25.29 -7.96 0.1 10488
 10490 3 21.37 25.24 -7.85 0.105 10489
 10491 3 21.24 25.14 -7.82 0.095 10490
 10492 3 21.14 25.08 -7.81 0.05 10491
 10493 3 21.03 25.1 -7.85 0.085 10492
 10494 3 20.97 25.14 -7.93 0.096 10493
 10495 3 21.86 26.11 -8.59 0.145 10483
 10496 3 21.99 26.15 -8.7 0.147 10495
 10497 3 22.14 26.18 -8.83 0.132 10496
 10498 3 19.66 27.85 -6 0.023 9938
 10499 3 19.67 27.82 -5.85 0.109 10498
 10500 3 19.69 27.79 -5.67 0.112 10499
 10501 3 19.62 27.75 -5.48 0.157 10500
 10502 3 19.56 27.52 -5.32 0.132 10501
 10503 3 19.58 27.28 -5.26 0.098 10502
 10504 3 19.58 27.14 -5.24 0.000125 10503
 10505 3 18.6 29.42 -6.7 0.112 9927
 10506 3 18.48 29.49 -6.73 0.065 10505
 10507 3 18.35 29.52 -6.84 0.077 10506
 10508 3 18.2 29.51 -6.92 0.092 10507
 10509 3 18.08 29.55 -6.96 0.122 10508
 10510 3 17.97 29.52 -6.96 0.188 10509
 10511 3 18.02 29.33 -6.62 0.123 10510
 10512 3 18.07 29.19 -6.53 0.000125 10511
 10513 3 17.78 29.62 -7.14 0.107 10510
 10514 3 17.68 29.53 -7.19 0.157 10513
 10515 3 17.53 29.51 -7.28 0.113 10514
 10516 3 17.38 29.46 -7.32 0.117 10515
 10517 3 17.27 29.4 -7.38 0.082 10516
 10518 3 17.21 29.28 -7.4 0.072 10517
 10519 3 17.14 29.17 -7.46 0.078 10518
 10520 3 17.08 29.08 -7.49 0.078 10519
 10521 3 17 28.94 -7.45 0.098 10520
 10522 3 16.95 28.77 -7.44 0.052 10521
 10523 3 18.98 31.71 -8.58 0.163 9905
 10524 3 19.06 31.48 -8.58 0.114 10523
 10525 3 18.97 31.43 -8.73 0.078 10524
 10526 3 18.9 31.4 -8.83 0.069 10525
 10527 3 18.78 31.47 -8.88 0.077 10526
 10528 3 18.72 31.56 -8.95 0.067 10527
 10529 3 18.59 31.46 -8.98 0.068 10528
 10530 3 18.59 31.32 -9.09 0.087 10529
 10531 3 18.64 31.23 -9.19 0.11 10530
 10532 3 18.56 31.13 -9.19 0.107 10531
 10533 3 18.52 31.06 -9.31 0.101 10532
 10534 3 19.47 32.52 -10.1 0.094 9898
 10535 3 19.43 32.59 -10.3 0.102 10534
 10536 3 19.44 32.51 -10.37 0.043 10535
 10537 3 19.86 33.67 -9.7 0.108 9894
 10538 3 19.84 33.78 -9.53 0.1 10537
 10539 3 19.84 33.89 -9.47 0.127 10538
 10540 3 19.88 34.02 -9.33 0.087 10539
 10541 3 19.86 34.08 -9.25 0.000125 10540
 10542 3 20.57 35.7 -10.92 0.189 9038
 10543 3 20.52 35.9 -10.95 0.17 10542
 10544 3 20.45 35.96 -11.02 0.187 10543
 10545 3 20.34 36.02 -11.06 0.185 10544
 10546 3 20.28 36.06 -11.14 0.175 10545
 10547 3 20.22 36.33 -11.2 0.254 10546
 10548 3 20.15 36.52 -11.22 0.249 10547
 10549 3 20.05 36.82 -11.25 0.173 10548
 10550 3 19.96 37.02 -11.27 0.163 10549
 10551 3 19.82 37.13 -11.24 0.173 10550
 10552 3 19.73 37.27 -11.2 0.167 10551
 10553 3 19.61 37.36 -11.12 0.171 10552
 10554 3 19.54 37.55 -11.04 0.148 10553
 10555 3 19.42 37.63 -10.97 0.201 10554
 10556 3 19.35 37.68 -10.91 0.245 10555
 10557 3 19.23 37.73 -10.89 0.262 10556
 10558 3 19.09 37.86 -10.91 0.262 10557
 10559 3 18.98 37.99 -10.92 0.283 10558
 10560 3 18.86 38.17 -10.86 0.322 10559
 10561 3 18.79 38.32 -10.81 0.403 10560
 10562 3 18.73 38.51 -10.9 0.42 10561
 10563 3 18.7 38.65 -10.89 0.496 10562
 10564 3 18.85 38.18 -11.6 0.109 10563
 10565 3 18.77 37.94 -11.61 0.093 10564
 10566 3 18.67 37.86 -11.66 0.109 10565
 10567 3 18.56 37.66 -11.75 0.099 10566
 10568 3 18.48 37.49 -11.66 0.172 10567
 10569 3 18.42 37.37 -11.56 0.163 10568
 10570 3 18.28 37.32 -11.28 0.044 10569
 10571 3 18.62 38.9 -10.74 0.388 10563
 10572 3 18.44 38.98 -10.73 0.338 10571
 10573 3 18.19 39.04 -10.4 0.177 10572
 10574 3 18.11 39.17 -10.39 0.177 10573
 10575 3 18.06 39.29 -10.37 0.195 10574
 10576 3 17.95 39.36 -10.35 0.223 10575
 10577 3 18.01 39.46 -10.66 0.109 10576
 10578 3 17.99 39.59 -10.62 0.000125 10577
 10579 3 17.8 39.44 -10.2 0.283 10576
 10580 3 17.7 39.49 -10.21 0.334 10579
 10581 3 17.61 39.58 -10.17 0.391 10580
 10582 3 17.51 39.85 -10.17 0.324 10581
 10583 3 17.4 40.01 -10.18 0.318 10582
 10584 3 17.28 40.16 -10.21 0.301 10583
 10585 3 17.25 40.34 -10.18 0.306 10584
 10586 3 17.11 40.48 -10.18 0.303 10585
 10587 3 16.93 40.49 -10.07 0.322 10586
 10588 3 16.8 40.53 -10.07 0.332 10587
 10589 3 16.76 40.66 -10.27 0.283 10588
 10590 3 16.65 40.86 -10.51 0.223 10589
 10591 3 16.54 41.02 -10.57 0.215 10590
 10592 3 16.44 41.19 -10.64 0.215 10591
 10593 3 16.65 41.45 -10.59 0.084 10592
 10594 3 16.66 41.59 -10.61 0.124 10593
 10595 3 16.68 41.74 -10.63 0.171 10594
 10596 3 16.88 41.7 -10.46 0.105 10595
 10597 3 16.99 41.71 -10.38 0.084 10596
 10598 3 16.98 41.89 -10.28 0.087 10597
 10599 3 16.7 41.84 -10.87 0.114 10595
 10600 3 16.66 41.96 -11.04 0.13 10599
 10601 3 16.6 42.05 -11.15 0.093 10600
 10602 3 16.21 41.22 -10.71 0.141 10592
 10603 3 16.02 41.3 -10.71 0.126 10602
 10604 3 15.9 41.56 -10.55 0.166 10603
 10605 3 15.9 41.75 -10.47 0.153 10604
 10606 3 15.88 41.9 -10.39 0.159 10605
 10607 3 15.83 42.05 -10.3 0.185 10606
 10608 3 15.71 42.27 -10.22 0.201 10607
 10609 3 15.64 42.48 -10.18 0.21 10608
 10610 3 15.58 42.64 -10.07 0.21 10609
 10611 3 15.55 42.79 -10.01 0.183 10610
 10612 3 15.45 42.98 -9.92 0.194 10611
 10613 3 15.39 43.09 -9.81 0.2 10612
 10614 3 15.3 43.12 -9.6 0.211 10613
 10615 3 15.23 43.15 -9.44 0.168 10614
 10616 3 15.13 43.08 -9.29 0.184 10615
 10617 3 15.03 43.17 -9.19 0.174 10616
 10618 3 14.78 43.2 -9.34 0.094 10617
 10619 3 14.61 43.11 -9.47 0.084 10618
 10620 3 14.51 43.05 -9.49 0.138 10619
 10621 3 14.99 43.13 -8.97 0.208 10617
 10622 3 14.89 43.19 -8.9 0.252 10621
 10623 3 14.81 43.16 -8.73 0.267 10622
 10624 3 14.74 43.03 -8.44 0.184 10623
 10625 3 14.74 43 -8.29 0.187 10624
 10626 3 14.7 43.12 -8.12 0.166 10625
 10627 3 14.73 43.08 -7.99 0.183 10626
 10628 3 14.68 43.14 -7.84 0.194 10627
 10629 3 14.65 43.12 -7.73 0.237 10628
 10630 3 14.7 42.72 -7.64 0.099 10629
 10631 3 14.67 42.49 -7.57 0.127 10630
 10632 3 14.59 42.37 -7.52 0.098 10631
 10633 3 14.54 42.22 -7.51 0.085 10632
 10634 3 14.4 42.1 -7.46 0.098 10633
 10635 3 14.29 42.06 -7.48 0.074 10634
 10636 3 14.27 41.95 -7.49 0.083 10635
 10637 3 14.17 41.85 -7.47 0.11 10636
 10638 3 14.15 41.77 -7.42 0.105 10637
 10639 3 13.94 41.48 -7.38 0.095 10638
 10640 3 13.92 41.37 -7.43 0.126 10639
 10641 3 13.89 41.51 -7.6 0.159 10640
 10642 3 13.86 41.7 -7.76 0.115 10641
 10643 3 13.89 41.87 -7.88 0.103 10642
 10644 3 13.94 42.02 -8.04 0.085 10643
 10645 3 14.56 43.33 -7.61 0.169 10629
 10646 3 14.45 43.41 -7.52 0.143 10645
 10647 3 14.45 43.57 -7.42 0.194 10646
 10648 3 14.39 43.7 -7.35 0.213 10647
 10649 3 14.31 43.78 -7.28 0.163 10648
 10650 3 14.23 43.86 -7.31 0.15 10649
 10651 3 14.2 43.99 -7.19 0.188 10650
 10652 3 14.14 44.06 -7.06 0.137 10651
 10653 3 14.12 44.19 -7.06 0.179 10652
 10654 3 14.08 44.32 -6.96 0.145 10653
 10655 3 13.97 44.36 -6.9 0.144 10654
 10656 3 13.77 44.37 -6.85 0.166 10655
 10657 3 13.66 44.39 -6.84 0.237 10656
 10658 3 13.57 44.57 -6.86 0.207 10657
 10659 3 13.49 44.64 -6.85 0.164 10658
 10660 3 13.37 44.78 -6.86 0.145 10659
 10661 3 13.21 44.81 -6.81 0.175 10660
 10662 3 13.12 44.91 -6.78 0.146 10661
 10663 3 13.03 45.07 -6.76 0.138 10662
 10664 3 12.83 45.1 -6.73 0.175 10663
 10665 3 12.76 45.13 -6.63 0.23 10664
 10666 3 12.67 45.3 -6.48 0.198 10665
 10667 3 12.64 45.4 -6.42 0.216 10666
 10668 3 12.49 45.59 -6.53 0.162 10667
 10669 3 12.31 45.69 -6.51 0.174 10668
 10670 3 12.18 45.79 -6.44 0.191 10669
 10671 3 12.06 45.97 -6.41 0.182 10670
 10672 3 11.95 46.11 -6.45 0.175 10671
 10673 3 11.88 46.26 -6.42 0.2 10672
 10674 3 11.66 46.35 -6.47 0.195 10673
 10675 3 11.48 46.38 -6.41 0.218 10674
 10676 3 11.31 46.43 -6.34 0.256 10675
 10677 3 11.16 46.49 -6.33 0.302 10676
 10678 3 11.01 46.58 -6.29 0.323 10677
 10679 3 10.87 46.67 -6.21 0.317 10678
 10680 3 10.7 46.74 -6.15 0.296 10679
 10681 3 10.57 46.82 -6.11 0.304 10680
 10682 3 10.44 46.96 -6 0.237 10681
 10683 3 10.32 46.98 -5.84 0.23 10682
 10684 3 10.24 47.02 -5.73 0.233 10683
 10685 3 10.13 47.08 -5.52 0.204 10684
 10686 3 10.02 47.13 -5.38 0.165 10685
 10687 3 9.95 47.23 -5.26 0.171 10686
 10688 3 9.86 47.35 -5.15 0.191 10687
 10689 3 9.68 47.43 -5.07 0.187 10688
 10690 3 9.55 47.55 -4.88 0.136 10689
 10691 3 9.44 47.53 -4.84 0.135 10690
 10692 3 9.3 47.64 -4.76 0.122 10691
 10693 3 9.18 47.74 -4.67 0.149 10692
 10694 3 9.07 47.85 -4.64 0.16 10693
 10695 3 8.96 47.93 -4.53 0.163 10694
 10696 3 8.83 48.07 -4.48 0.155 10695
 10697 3 8.71 48.26 -4.5 0.154 10696
 10698 3 8.55 48.42 -4.47 0.169 10697
 10699 3 8.48 48.56 -4.45 0.164 10698
 10700 3 8.39 48.68 -4.38 0.138 10699
 10701 3 8.3 48.76 -4.37 0.129 10700
 10702 3 8.2 48.86 -4.33 0.144 10701
 10703 3 8.05 48.94 -4.28 0.149 10702
 10704 3 7.94 49 -4.18 0.155 10703
 10705 3 7.8 49.08 -4.13 0.177 10704
 10706 3 7.7 49.14 -4.02 0.218 10705
 10707 3 7.71 49.23 -3.93 0.293 10706
 10708 3 7.66 49.34 -3.9 0.39 10707
 10709 3 7.65 49.51 -3.83 0.476 10708
 10710 3 7.63 49.52 -3.7 0.533 10709
 10711 3 7.69 49.67 -3.73 0.547 10710
 10712 3 7.81 49.7 -3.62 0.602 10711
 10713 3 7.67 49.83 -3.61 0.528 10712
 10714 3 7.75 50.48 -4.23 0.155 10713
 10715 3 7.79 50.66 -4.42 0.118 10714
 10716 3 7.86 50.76 -4.53 0.129 10715
 10717 3 7.9 50.85 -4.7 0.152 10716
 10718 3 7.96 50.85 -4.94 0.132 10717
 10719 3 8.02 50.83 -5.1 0.107 10718
 10720 3 8.02 50.79 -5.24 0.117 10719
 10721 3 8.04 50.82 -5.38 0.088 10720
 10722 3 8.15 50.82 -5.5 0.117 10721
 10723 3 8.2 50.82 -5.66 0.129 10722
 10724 3 8.2 50.96 -5.82 0.114 10723
 10725 3 8.2 51.08 -5.96 0.101 10724
 10726 3 8.27 51.23 -6.05 0.12 10725
 10727 3 8.3 51.44 -6.12 0.222 10726
 10728 3 8.43 51.51 -6.2 0.282 10727
 10729 3 8.5 51.65 -6.34 0.322 10728
 10730 3 8.61 51.69 -6.49 0.319 10729
 10731 3 8.75 51.57 -6.64 0.309 10730
 10732 3 8.9 51.61 -6.72 0.292 10731
 10733 3 9.02 51.58 -6.84 0.376 10732
 10734 3 9.16 51.57 -6.91 0.455 10733
 10735 3 9.17 51.66 -7.03 0.585 10734
 10736 3 9.5 51.37 -7.05 0.44 10735
 10737 3 9.57 51.4 -7.14 0.468 10736
 10738 3 9.43 50.97 -7.31 0.158 10737
 10739 3 9.53 50.78 -7.3 0.114 10738
 10740 3 9.68 51.63 -7.2 0.26 10737
 10741 3 9.84 51.82 -7.37 0.246 10740
 10742 3 9.72 51.74 -7.22 0.26 10740
 10743 3 9.81 50.89 -7 0.188 10742
 10744 3 7.4 49.87 -3.48 0.372 10713
 10745 3 7.5 49.87 -3.38 0.366 10744
 10746 3 7.07 49.85 -3.11 0.143 10745
 10747 3 6.99 49.83 -2.95 0.154 10746
 10748 3 6.89 49.87 -2.8 0.128 10747
 10749 3 6.86 49.84 -2.7 0.178 10748
 10750 3 6.82 49.82 -2.59 0.215 10749
 10751 3 6.69 49.93 -2.46 0.238 10750
 10752 3 6.41 50.36 -2.56 0.119 10751
 10753 3 6.32 50.48 -2.54 0.133 10752
 10754 3 6.23 50.6 -2.47 0.132 10753
 10755 3 6.12 50.7 -2.43 0.106 10754
 10756 3 6 50.86 -2.4 0.133 10755
 10757 3 5.96 51.05 -2.37 0.134 10756
 10758 3 5.88 51.17 -2.34 0.118 10757
 10759 3 5.81 51.33 -2.35 0.138 10758
 10760 3 5.77 51.47 -2.25 0.139 10759
 10761 3 5.68 51.55 -2.2 0.129 10760
 10762 3 5.54 51.73 -2.18 0.137 10761
 10763 3 5.42 51.88 -2.15 0.136 10762
 10764 3 5.31 52 -2.06 0.119 10763
 10765 3 5.16 52.13 -2.05 0.166 10764
 10766 3 5.06 52.29 -2 0.144 10765
 10767 3 4.95 52.44 -1.99 0.14 10766
 10768 3 4.82 52.55 -1.92 0.136 10767
 10769 3 4.72 52.71 -1.91 0.144 10768
 10770 3 4.58 52.8 -1.89 0.139 10769
 10771 3 4.51 52.98 -1.88 0.132 10770
 10772 3 4.44 53.15 -1.84 0.135 10771
 10773 3 4.29 53.26 -1.81 0.139 10772
 10774 3 4.26 53.43 -1.9 0.158 10773
 10775 3 4.22 53.58 -1.97 0.165 10774
 10776 3 4.21 53.73 -2.01 0.206 10775
 10777 3 4.06 53.86 -1.84 0.137 10776
 10778 3 3.99 53.98 -1.83 0.137 10777
 10779 3 3.87 54.14 -1.83 0.131 10778
 10780 3 3.79 54.23 -1.87 0.124 10779
 10781 3 3.65 54.33 -1.84 0.133 10780
 10782 3 3.5 54.4 -1.84 0.113 10781
 10783 3 3.4 54.57 -1.8 0.128 10782
 10784 3 3.3 54.7 -1.77 0.126 10783
 10785 3 3.24 54.89 -1.81 0.139 10784
 10786 3 3.09 55 -1.86 0.092 10785
 10787 3 2.98 55.13 -1.82 0.126 10786
 10788 3 2.9 55.2 -1.79 0.144 10787
 10789 3 2.78 55.34 -1.74 0.121 10788
 10790 3 2.65 55.42 -1.72 0.158 10789
 10791 3 2.52 55.52 -1.77 0.15 10790
 10792 3 2.41 55.64 -1.74 0.154 10791
 10793 3 2.24 55.84 -1.85 0.084 10792
 10794 3 2.15 55.94 -1.93 0.142 10793
 10795 3 1.97 56.05 -1.96 0.151 10794
 10796 3 1.79 56.14 -1.99 0.209 10795
 10797 3 1.62 56.24 -2.06 0.221 10796
 10798 3 1.55 56.31 -2.16 0.22 10797
 10799 3 1.46 56.5 -2.22 0.178 10798
 10800 3 1.31 56.66 -2.25 0.182 10799
 10801 3 1.21 56.8 -2.22 0.229 10800
 10802 3 1.11 56.96 -2.21 0.236 10801
 10803 3 1.02 57.08 -2.38 0.256 10802
 10804 3 0.91 57.17 -2.52 0.278 10803
 10805 3 0.78 57.3 -2.58 0.288 10804
 10806 3 0.55 57.01 -2.65 0.169 10805
 10807 3 0.54 56.73 -2.85 0.14 10806
 10808 3 0.49 56.52 -2.9 0.07 10807
 10809 3 0.53 56.26 -3.08 0.103 10808
 10810 3 0.55 56.17 -3.2 0.103 10809
 10811 3 0.55 56.08 -3.35 0.106 10810
 10812 3 0.49 56.02 -3.45 0.119 10811
 10813 3 0.46 56.02 -3.57 0.098 10812
 10814 3 0.39 56.01 -3.72 0.127 10813
 10815 3 0.2 56.05 -3.89 0.098 10814
 10816 3 0.13 55.99 -4 0.088 10815
 10817 3 0.07 55.9 -4.15 0.1 10816
 10818 3 0.08 55.69 -4.24 0.094 10817
 10819 3 0.1 55.47 -4.3 0.108 10818
 10820 3 0.09 55.38 -4.46 0.103 10819
 10821 3 0.04 55.36 -4.58 0.074 10820
 10822 3 0 55.32 -4.74 0.064 10821
 10823 3 -0.06 55.23 -4.82 0.077 10822
 10824 3 -0.11 55.15 -4.97 0.098 10823
 10825 3 -0.14 55.07 -5.14 0.117 10824
 10826 3 -0.27 55.01 -5.28 0.134 10825
 10827 3 -0.35 55 -5.38 0.146 10826
 10828 3 -0.28 54.73 -5.43 0.107 10827
 10829 3 -0.26 54.61 -5.48 0.091 10828
 10830 3 -0.19 54.51 -5.52 0.066 10829
 10831 3 -0.13 54.42 -5.56 0.061 10830
 10832 3 0 54.33 -5.56 0.084 10831
 10833 3 0.08 54.25 -5.66 0.095 10832
 10834 3 0.1 54.15 -5.85 0.114 10833
 10835 3 0.36 53.99 -5.9 0.094 10834
 10836 3 -0.58 55.15 -5.44 0.082 10827
 10837 3 -0.78 55.13 -5.51 0.081 10836
 10838 3 -0.89 55.21 -5.48 0.137 10837
 10839 3 -0.93 55.36 -5.45 0.175 10838
 10840 3 -0.93 55.57 -5.71 0.091 10839
 10841 3 -0.96 55.65 -5.85 0.101 10840
 10842 3 -1.02 55.7 -5.94 0.075 10841
 10843 3 -1 55.4 -5.15 0.126 10839
 10844 3 -1 55.36 -4.94 0.089 10843
 10845 3 -0.94 55.3 -4.72 0.101 10844
 10846 3 -0.93 55.21 -4.63 0.138 10845
 10847 3 -1.13 55.23 -4.5 0.093 10846
 10848 3 -1.2 55.33 -4.46 0.092 10847
 10849 3 -1.21 55.53 -4.53 0.099 10848
 10850 3 -1.3 55.63 -4.62 0.076 10849
 10851 3 -1.45 55.73 -4.7 0.103 10850
 10852 3 -1.57 55.86 -4.74 0.098 10851
 10853 3 -1.7 55.95 -4.8 0.086 10852
 10854 3 0.43 57.18 -2.46 0.123 10806
 10855 3 0.32 57.18 -2.42 0.182 10854
 10856 3 0.29 57.29 -2.27 0.148 10855
 10857 3 0.68 57.49 -2.71 0.242 10805
 10858 3 0.58 57.69 -2.71 0.235 10857
 10859 3 0.4 57.8 -2.76 0.25 10858
 10860 3 0.27 57.84 -2.73 0.302 10859
 10861 3 0.17 58.06 -2.94 0.17 10860
 10862 3 0.11 58.17 -3.03 0.175 10861
 10863 3 0.24 58.33 -2.77 0.086 10862
 10864 3 0.35 58.45 -2.65 0.068 10863
 10865 3 0.33 58.52 -2.55 0.097 10864
 10866 3 0.4 58.62 -2.47 0.12 10865
 10867 3 0.55 58.69 -2.36 0.119 10866
 10868 3 0.67 58.8 -2.22 0.101 10867
 10869 3 0.71 58.93 -2.13 0.062 10868
 10870 3 0.71 59.01 -2.06 0.039 10869
 10871 3 0.72 59.09 -1.95 0.101 10870
 10872 3 0.72 59.24 -1.88 0.11 10871
 10873 3 0.71 59.37 -1.78 0.064 10872
 10874 3 0.73 59.4 -1.68 0.077 10873
 10875 3 0.84 59.51 -1.61 0.071 10874
 10876 3 0.85 59.59 -1.54 0.101 10875
 10877 3 0.79 59.68 -1.56 0.132 10876
 10878 3 0.73 59.73 -1.39 0.124 10877
 10879 3 0.72 59.76 -1.22 0.127 10878
 10880 3 0.54 59.68 -1.09 0.085 10879
 10881 3 0.42 59.7 -1.17 0.000125 10880
 10882 3 0.03 58.07 -3.29 0.118 10862
 10883 3 -0.02 58.08 -3.47 0.128 10882
 10884 3 0 58.32 -3.45 0.104 10883
 10885 3 -0.13 57.94 -3.55 0.081 10883
 10886 3 -0.1 57.88 -3.64 0.065 10885
 10887 3 0.29 57.88 -2.46 0.141 10860
 10888 3 0.16 57.92 -2.37 0.117 10887
 10889 3 0.04 57.99 -2.3 0.127 10888
 10890 3 0.04 57.99 -2.15 0.166 10889
 10891 3 -0.11 58.13 -2.06 0.123 10890
 10892 3 -0.21 58.2 -2.01 0.089 10891
 10893 3 -0.31 58.33 -1.97 0.092 10892
 10894 3 -0.34 58.47 -1.93 0.142 10893
 10895 3 -0.34 58.58 -1.8 0.202 10894
 10896 3 -0.36 58.63 -1.66 0.256 10895
 10897 3 -0.36 58.73 -1.54 0.265 10896
 10898 3 -0.38 58.8 -1.37 0.271 10897
 10899 3 -0.47 59 -1.29 0.331 10898
 10900 3 -0.53 59.13 -1.18 0.318 10899
 10901 3 -0.62 59.18 -1.19 0.315 10900
 10902 3 -0.74 59.43 -1.18 0.319 10901
 10903 3 -0.84 59.66 -1.08 0.35 10902
 10904 3 -0.95 59.77 -1.03 0.368 10903
 10905 3 -1.05 59.93 -0.73 0.361 10904
 10906 3 -1.1 60.11 -0.62 0.264 10905
 10907 3 -1.07 60.43 -0.54 0.171 10906
 10908 3 -1.06 60.68 -0.53 0.16 10907
 10909 3 -1.08 60.84 -0.41 0.179 10908
 10910 3 -1.09 60.99 -0.33 0.179 10909
 10911 3 -1 61.04 -0.21 0.21 10910
 10912 3 -1.18 60.95 -0.03 0.124 10911
 10913 3 -1.26 60.89 0.09 0.138 10912
 10914 3 -1.32 60.84 0.18 0.157 10913
 10915 3 -1.37 60.82 0.28 0.16 10914
 10916 3 -1.37 60.82 0.46 0.123 10915
 10917 3 -1.46 60.85 0.53 0.132 10916
 10918 3 -1.56 60.84 0.65 0.148 10917
 10919 3 -1.43 60.63 0.76 0.07 10918
 10920 3 -1.36 60.58 0.82 0.102 10919
 10921 3 -1.31 60.44 0.94 0.074 10920
 10922 3 -1.27 60.38 1.04 0.09 10921
 10923 3 -1.16 60.29 1.14 0.109 10922
 10924 3 -1.01 60.25 1.27 0.136 10923
 10925 3 -0.82 60.14 1.35 0.055 10924
 10926 3 -0.7 60.09 1.4 0.093 10925
 10927 3 -0.58 60.02 1.49 0.049 10926
 10928 3 -0.41 59.99 1.57 0.1 10927
 10929 3 -0.31 59.93 1.65 0.084 10928
 10930 3 -0.19 59.9 1.64 0.085 10929
 10931 3 -0.03 59.87 1.66 0.092 10930
 10932 3 0.15 59.81 1.8 0.14 10931
 10933 3 0.38 59.86 1.86 0.091 10932
 10934 3 0.54 59.96 1.83 0.088 10933
 10935 3 0.62 60.02 1.81 0.08 10934
 10936 3 -1.68 60.93 0.77 0.125 10918
 10937 3 -1.82 61.02 0.86 0.101 10936
 10938 3 -1.93 61.1 0.87 0.113 10937
 10939 3 -2.05 61.19 0.88 0.087 10938
 10940 3 -2.23 61.22 0.83 0.126 10939
 10941 3 -2.38 61.28 0.79 0.085 10940
 10942 3 -2.48 61.36 0.79 0.088 10941
 10943 3 -2.59 61.46 0.75 0.065 10942
 10944 3 -0.8 61.11 -0.18 0.16 10911
 10945 3 -0.66 61.37 -0.27 0.075 10944
 10946 3 -0.53 61.37 -0.32 0.134 10945
 10947 3 -0.36 61.32 -0.31 0.126 10946
 10948 3 -0.21 61.24 -0.34 0.104 10947
 10949 3 -0.08 61.15 -0.41 0.066 10948
 10950 3 0 61.04 -0.48 0.059 10949
 10951 3 0.08 61.11 -0.49 0.104 10950
 10952 3 0.1 61.23 -0.54 0.09 10951
 10953 3 0.14 61.19 -0.62 0.096 10952
 10954 3 0.21 61.29 -0.79 0.106 10953
 10955 3 0.24 61.36 -0.9 0.074 10954
 10956 3 0.29 61.38 -1.01 0.15 10955
 10957 3 0.26 61.4 -1.19 0.14 10956
 10958 3 0.22 61.48 -1.37 0.123 10957
 10959 3 4.34 53.99 -2.37 0.121 10776
 10960 3 4.42 54.14 -2.55 0.098 10959
 10961 3 4.48 54.19 -2.74 0.111 10960
 10962 3 4.53 54.33 -2.83 0.127 10961
 10963 3 4.64 54.52 -2.93 0.093 10962
 10964 3 4.69 54.67 -2.91 0.105 10963
 10965 3 4.72 54.92 -2.94 0.087 10964
 10966 3 4.69 55.18 -2.95 0.096 10965
 10967 3 4.63 55.31 -2.96 0.086 10966
 10968 3 4.55 55.43 -2.98 0.068 10967
 10969 3 4.47 55.55 -2.99 0.085 10968
 10970 3 4.39 55.69 -2.97 0.138 10969
 10971 3 4.62 55.67 -2.87 0.113 10970
 10972 3 4.63 55.79 -2.84 0.118 10971
 10973 3 6.64 49.66 -2.22 0.102 10751
 10974 3 6.67 49.57 -2.06 0.127 10973
 10975 3 6.64 49.6 -1.93 0.153 10974
 10976 3 6.58 49.59 -1.82 0.105 10975
 10977 3 6.55 49.61 -1.67 0.157 10976
 10978 3 6.54 49.7 -1.57 0.172 10977
 10979 3 6.55 49.59 -1.48 0.288 10978
 10980 3 6.93 49.58 -1.56 0.077 10979
 10981 3 7.03 49.6 -1.7 0.07 10980
 10982 3 6.32 49.75 -1.32 0.274 10979
 10983 3 6.21 49.8 -1.23 0.311 10982
 10984 3 6.12 49.95 -1.19 0.387 10983
 10985 3 5.96 49.97 -1.13 0.451 10984
 10986 3 5.77 49.9 -0.95 0.384 10985
 10987 3 5.56 49.89 -0.84 0.366 10986
 10988 3 5.4 49.97 -0.79 0.33 10987
 10989 3 5.27 49.82 -0.72 0.21 10988
 10990 3 5.01 49.73 -0.66 0.121 10989
 10991 3 4.76 49.7 -0.58 0.136 10990
 10992 3 4.64 49.66 -0.51 0.16 10991
 10993 3 4.5 49.69 -0.42 0.117 10992
 10994 3 4.35 49.72 -0.33 0.147 10993
 10995 3 4.28 49.69 -0.21 0.126 10994
 10996 3 4.16 49.55 -0.1 0.143 10995
 10997 3 4 49.52 -0.07 0.133 10996
 10998 3 3.87 49.45 -0.04 0.125 10997
 10999 3 3.75 49.47 0 0.132 10998
 11000 3 3.62 49.44 0.09 0.141 10999
 11001 3 3.51 49.46 0.12 0.153 11000
 11002 3 3.37 49.45 0.14 0.177 11001
 11003 3 3.22 49.62 0.21 0.152 11002
 11004 3 3.13 49.68 0.26 0.148 11003
 11005 3 3 49.7 0.31 0.131 11004
 11006 3 2.8 49.7 0.34 0.1 11005
 11007 3 2.67 49.74 0.35 0.112 11006
 11008 3 2.58 49.71 0.44 0.1 11007
 11009 3 2.46 49.76 0.44 0.136 11008
 11010 3 2.26 49.9 0.46 0.171 11009
 11011 3 2.08 49.81 0.49 0.129 11010
 11012 3 1.96 49.72 0.46 0.106 11011
 11013 3 1.83 49.7 0.45 0.115 11012
 11014 3 1.62 49.76 0.45 0.186 11013
 11015 3 1.55 49.67 0.39 0.141 11014
 11016 3 1.41 49.67 0.32 0.136 11015
 11017 3 1.22 49.69 0.34 0.148 11016
 11018 3 1.1 49.7 0.37 0.194 11017
 11019 3 1.01 49.68 0.42 0.234 11018
 11020 3 0.9 49.69 0.44 0.262 11019
 11021 3 0.88 49.64 0.54 0.337 11020
 11022 3 1.15 49.68 0.94 0.124 11021
 11023 3 1.29 49.64 1.02 0.123 11022
 11024 3 1.35 49.63 1.15 0.11 11023
 11025 3 1.13 49.8 1.13 0.089 11022
 11026 3 1.21 49.79 1.25 0.131 11025
 11027 3 1.17 49.75 1.38 0.122 11026
 11028 3 0.68 49.6 0.41 0.375 11021
 11029 3 0.4 49.66 0.49 0.308 11028
 11030 3 0.29 49.7 0.69 0.388 11029
 11031 3 0.13 49.65 0.65 0.392 11030
 11032 3 -0.05 49.62 0.65 0.36 11031
 11033 3 -0.26 49.6 0.49 0.348 11032
 11034 3 -0.46 49.61 0.48 0.276 11033
 11035 3 -0.58 49.58 0.42 0.182 11034
 11036 3 -0.75 49.53 0.42 0.168 11035
 11037 3 -0.86 49.52 0.47 0.157 11036
 11038 3 -0.94 49.4 0.54 0.246 11037
 11039 3 -1.02 49.27 0.55 0.274 11038
 11040 3 -0.95 48.92 0.55 0.147 11039
 11041 3 -0.99 48.77 0.54 0.115 11040
 11042 3 -1.11 48.67 0.57 0.26 11041
 11043 3 -1.43 48.47 0.38 0.115 11042
 11044 3 -1.58 48.46 0.29 0.104 11043
 11045 3 -1.69 48.58 0.35 0.058 11044
 11046 3 -1.78 48.55 0.41 0.088 11045
 11047 3 -1.86 48.5 0.46 0.000125 11046
 11048 3 -1.62 48.35 0.23 0.062 11044
 11049 3 -1.73 48.2 0.31 0.11 11048
 11050 3 -1.77 48.12 0.4 0.126 11049
 11051 3 -1.74 47.87 0.34 0.082 11050
 11052 3 -1.82 47.8 0.23 0.104 11051
 11053 3 -1.96 47.71 0.09 0.118 11052
 11054 3 -2.1 47.65 0 0.106 11053
 11055 3 -2.23 47.63 -0.03 0.099 11054
 11056 3 -2.33 47.46 -0.05 0.121 11055
 11057 3 -2.43 47.34 -0.07 0.13 11056
 11058 3 -2.52 47.27 -0.18 0.079 11057
 11059 3 -2.54 47.11 -0.25 0.095 11058
 11060 3 -2.55 46.99 -0.23 0.07 11059
 11061 3 -2.59 46.82 -0.3 0.101 11060
 11062 3 -2.71 46.75 -0.42 0.115 11061
 11063 3 -2.95 46.75 -0.45 0.131 11062
 11064 3 -3.11 46.8 -0.41 0.081 11063
 11065 3 -3.26 46.8 -0.47 0.118 11064
 11066 3 -3.42 46.89 -0.72 0.123 11065
 11067 3 -3.45 47.14 -0.65 0.192 11066
 11068 3 -3.45 47.44 -0.5 0.117 11067
 11069 3 -3.39 47.61 -0.44 0.098 11068
 11070 3 -3.41 47.81 -0.48 0.129 11069
 11071 3 -3.43 47.92 -0.59 0.12 11070
 11072 3 -3.26 46.54 -0.28 0.118 11065
 11073 3 -3.35 46.51 -0.2 0.151 11072
 11074 3 -3.47 46.51 -0.01 0.144 11073
 11075 3 -3.54 46.44 0.11 0.129 11074
 11076 3 -3.55 46.38 0.26 0.128 11075
 11077 3 -3.62 46.19 0.31 0.121 11076
 11078 3 -3.77 46.1 0.17 0.074 11077
 11079 3 -3.9 46.06 0.09 0.093 11078
 11080 3 -3.96 45.98 0.02 0.000125 11079
 11081 3 -3.52 46.09 0.48 0.123 11077
 11082 3 -3.46 45.97 0.59 0.143 11081
 11083 3 -3.36 45.91 0.73 0.071 11082
 11084 3 -1.31 49.53 0.48 0.111 11039
 11085 3 -1.45 49.59 0.44 0.108 11084
 11086 3 -1.57 49.61 0.45 0.125 11085
 11087 3 -1.74 49.62 0.36 0.099 11086
 11088 3 -1.85 49.65 0.3 0.111 11087
 11089 3 -1.96 49.6 0.22 0.075 11088
 11090 3 -2.06 49.62 0.14 0.064 11089
 11091 3 -2.21 49.65 0.06 0.108 11090
 11092 3 -2.28 49.71 -0.06 0.194 11091
 11093 3 -2.46 49.79 -0.22 0.176 11092
 11094 3 -2.6 49.84 -0.34 0.153 11093
 11095 3 -2.81 49.84 -0.42 0.119 11094
 11096 3 -3.03 49.74 -0.5 0.108 11095
 11097 3 -3.18 49.73 -0.65 0.121 11096
 11098 3 -3.31 49.67 -0.77 0.13 11097
 11099 3 -3.42 49.59 -0.83 0.101 11098
 11100 3 -3.56 49.57 -0.93 0.134 11099
 11101 3 -3.69 49.56 -1.02 0.147 11100
 11102 3 -3.86 49.44 -1.06 0.167 11101
 11103 3 -4.06 49.49 -1.22 0.138 11102
 11104 3 -4.18 49.51 -1.28 0.135 11103
 11105 3 -4.42 49.39 -1.34 0.126 11104
 11106 3 -4.59 49.32 -1.46 0.154 11105
 11107 3 -4.7 49.13 -1.5 0.277 11106
 11108 3 -4.23 48.93 -1.37 0.176 11107
 11109 3 -4.03 48.97 -1.23 0.16 11108
 11110 3 -3.95 49.03 -1.07 0.128 11109
 11111 3 -4.91 49.08 -1.62 0.201 11107
 11112 3 -5.13 49.23 -1.75 0.112 11111
 11113 3 -5.32 49.16 -1.84 0.091 11112
 11114 3 -5.4 49.22 -1.87 0.125 11113
 11115 3 -5.55 49.3 -2.02 0.16 11114
 11116 3 -5.68 49.35 -2.13 0.185 11115
 11117 3 -5.74 49.47 -2.18 0.157 11116
 11118 3 -5.87 49.5 -2.19 0.155 11117
 11119 3 -5.95 49.57 -2.2 0.164 11118
 11120 3 -6.08 49.59 -2.22 0.228 11119
 11121 3 -6.41 49.32 -2.46 0.141 11120
 11122 3 -6.6 49.29 -2.51 0.132 11121
 11123 3 -6.68 49.21 -2.56 0.157 11122
 11124 3 -6.83 49.05 -2.53 0.132 11123
 11125 3 -6.98 48.98 -2.6 0.086 11124
 11126 3 -7.12 48.96 -2.61 0.113 11125
 11127 3 -7.28 49.02 -2.66 0.115 11126
 11128 3 -7.4 49.02 -2.7 0.159 11127
 11129 3 -7.51 49.05 -2.73 0.116 11128
 11130 3 -7.63 48.95 -2.84 0.097 11129
 11131 3 -7.73 49 -2.93 0.121 11130
 11132 3 -7.8 49.18 -2.97 0.153 11131
 11133 3 -7.81 49.39 -2.9 0.146 11132
 11134 3 -7.85 49.48 -2.69 0.076 11133
 11135 3 0.66 49.56 0 0.137 11028
 11136 3 0.53 49.45 -0.24 0.089 11135
 11137 3 0.43 49.37 -0.38 0.073 11136
 11138 3 0.41 49.35 -0.49 0.124 11137
 11139 3 0.31 49.56 -0.46 0.107 11138
 11140 3 8.24 49.77 -3.48 0.118 10745
 11141 3 8.39 49.8 -3.48 0.03 11140
 11142 3 12.82 45.41 -6.12 0.102 10667
 11143 3 12.95 45.49 -5.98 0.076 11142
 11144 3 13.05 45.47 -5.85 0.08 11143
 11145 3 13.21 45.4 -5.79 0.083 11144
 11146 3 13.32 45.25 -5.8 0.109 11145
 11147 3 13.37 45.08 -5.72 0.12 11146
 11148 3 13.42 44.99 -5.6 0.135 11147
 11149 3 13.46 44.9 -5.5 0.113 11148
 11150 3 13.45 44.6 -5.47 0.08 11149
 11151 3 13.46 44.47 -5.5 0.051 11150
 11152 3 13.51 44.39 -5.56 0.091 11151
 11153 3 13.59 44.3 -5.62 0.126 11152
 11154 3 13.46 44.09 -5.45 0.073 11153
 11155 3 13.46 44.06 -5.34 0.039 11154
 11156 3 12.78 44.7 -6.51 0.08 10665
 11157 3 12.72 44.56 -6.5 0.089 11156
 11158 3 12.72 44.37 -6.42 0.117 11157
 11159 3 12.78 44.24 -6.26 0.117 11158
 11160 3 12.83 44.16 -6.19 0.058 11159
 11161 3 13.6 44.04 -6.83 0.101 10657
 11162 3 13.57 43.96 -6.9 0.076 11161
 11163 3 13.62 43.76 -7.05 0.056 11162
 11164 3 13.65 43.61 -6.98 0.106 11163
 11165 3 13.68 43.46 -6.91 0.097 11164
 11166 3 13.72 43.26 -6.8 0.126 11165
 11167 3 13.76 43.1 -6.7 0.124 11166
 11168 3 13.88 43.04 -6.65 0.141 11167
 11169 3 13.98 43.03 -6.54 0.157 11168
 11170 3 14.05 42.71 -6.67 0.117 11169
 11171 3 14.09 42.61 -6.67 0.123 11170
 11172 3 14.2 42.65 -6.67 0.135 11171
 11173 3 14.38 42.76 -6.74 0.061 11172
 11174 3 14.51 42.71 -6.84 0.082 11173
 11175 3 14.56 42.77 -6.94 0.045 11174
 11176 3 24.61 35.37 -11.27 0.458 9011
 11177 3 24.68 35.28 -11.16 0.373 11176
 11178 3 25.04 35.18 -10.98 0.284 11177
 11179 3 25.23 35.14 -10.9 0.278 11178
 11180 3 25.31 35.05 -10.83 0.311 11179
 11181 3 25.44 34.98 -10.69 0.314 11180
 11182 3 25.55 34.91 -10.56 0.305 11181
 11183 3 25.66 34.87 -10.42 0.326 11182
 11184 3 25.74 34.79 -10.31 0.338 11183
 11185 3 25.91 34.85 -10.16 0.266 11184
 11186 3 26.04 34.82 -10.07 0.255 11185
 11187 3 26.23 34.82 -9.94 0.257 11186
 11188 3 26.34 34.8 -9.81 0.222 11187
 11189 3 26.44 34.71 -9.75 0.237 11188
 11190 3 26.6 34.56 -9.68 0.238 11189
 11191 3 26.71 34.45 -9.66 0.234 11190
 11192 3 26.81 34.42 -9.57 0.249 11191
 11193 3 26.95 34.36 -9.59 0.268 11192
 11194 3 27.1 34.27 -9.52 0.268 11193
 11195 3 27.21 34.1 -9.44 0.276 11194
 11196 3 27.32 33.91 -9.42 0.315 11195
 11197 3 27.56 33.81 -9.36 0.319 11196
 11198 3 27.72 33.72 -9.3 0.316 11197
 11199 3 27.9 33.51 -9.33 0.309 11198
 11200 3 28.06 33.37 -9.33 0.312 11199
 11201 3 28.2 33.35 -9.3 0.343 11200
 11202 3 28.41 33.86 -9.3 0.087 11201
 11203 3 28.45 33.97 -9.21 0.076 11202
 11204 3 28.54 34.08 -9.26 0.134 11203
 11205 3 28.74 34.1 -9.21 0.121 11204
 11206 3 28.85 34.07 -9.02 0.109 11205
 11207 3 28.84 34.14 -8.93 0.093 11206
 11208 3 28.46 34.16 -9.13 0.121 11204
 11209 3 28.57 34.12 -8.98 0.11 11208
 11210 3 28.72 34.02 -8.78 0.094 11209
 11211 3 28.82 34.01 -8.61 0.102 11210
 11212 3 28.88 33.99 -8.43 0.103 11211
 11213 3 28.9 33.87 -8.27 0.098 11212
 11214 3 28.96 33.8 -8.09 0.13 11213
 11215 3 29.07 33.74 -7.91 0.145 11214
 11216 3 29.25 33.62 -7.82 0.12 11215
 11217 3 29.38 33.52 -7.74 0.125 11216
 11218 3 29.46 33.46 -7.73 0.093 11217
 11219 3 28.3 33.07 -9.22 0.305 11201
 11220 3 28.43 32.9 -9.24 0.335 11219
 11221 3 28.51 32.68 -9.19 0.311 11220
 11222 3 28.64 32.55 -9.14 0.289 11221
 11223 3 28.78 32.39 -9.08 0.284 11222
 11224 3 28.96 32.22 -9.03 0.29 11223
 11225 3 29.11 32.1 -8.98 0.322 11224
 11226 3 29.2 32.03 -8.85 0.394 11225
 11227 3 29.24 31.85 -8.84 0.392 11226
 11228 3 29.26 31.7 -8.81 0.419 11227
 11229 3 29.35 31.56 -8.72 0.458 11228
 11230 3 29.47 31.44 -8.72 0.443 11229
 11231 3 29.89 31.28 -8.86 0.291 11230
 11232 3 30.07 31.13 -8.78 0.303 11231
 11233 3 30.19 31.03 -8.77 0.324 11232
 11234 3 30.33 30.89 -8.72 0.365 11233
 11235 3 30.46 30.82 -8.66 0.387 11234
 11236 3 30.54 30.71 -8.62 0.437 11235
 11237 3 30.38 30.51 -8.05 0.168 11236
 11238 3 30.46 30.47 -7.97 0.177 11237
 11239 3 30.52 30.37 -7.75 0.137 11238
 11240 3 30.56 30.25 -7.66 0.13 11239
 11241 3 30.62 30.2 -7.5 0.173 11240
 11242 3 30.65 30.1 -7.41 0.193 11241
 11243 3 30.72 30.05 -7.28 0.189 11242
 11244 3 30.78 29.97 -7.15 0.183 11243
 11245 3 30.79 29.86 -6.98 0.14 11244
 11246 3 30.87 29.82 -6.83 0.158 11245
 11247 3 30.83 29.73 -6.73 0.207 11246
 11248 3 30.96 29.7 -6.55 0.17 11247
 11249 3 31 29.63 -6.43 0.142 11248
 11250 3 31.07 29.61 -6.29 0.163 11249
 11251 3 31.22 29.36 -6.16 0.233 11250
 11252 3 31.26 29.28 -6.01 0.25 11251
 11253 3 31.3 29.21 -5.8 0.211 11252
 11254 3 31.37 29.2 -5.59 0.198 11253
 11255 3 31.45 29.14 -5.4 0.176 11254
 11256 3 31.54 29.1 -5.23 0.188 11255
 11257 3 31.68 29.08 -5.05 0.194 11256
 11258 3 31.72 29.12 -4.84 0.217 11257
 11259 3 31.66 29.07 -4.61 0.246 11258
 11260 3 31.62 29.05 -4.47 0.247 11259
 11261 3 31.57 29.09 -4.38 0.272 11260
 11262 3 31.64 29.28 -4.36 0.088 11261
 11263 3 31.74 29.38 -4.37 0.099 11262
 11264 3 31.85 29.47 -4.34 0.125 11263
 11265 3 31.83 29.62 -4.21 0.064 11264
 11266 3 31.66 28.96 -4.25 0.137 11261
 11267 3 31.31 29.53 -4.62 0.062 11266
 11268 3 31.22 29.6 -4.6 0.034 11267
 11269 3 31.73 28.86 -4.12 0.159 11266
 11270 3 31.77 28.77 -4 0.173 11269
 11271 3 31.78 28.65 -3.89 0.201 11270
 11272 3 31.74 28.45 -3.62 0.192 11271
 11273 3 31.76 28.32 -3.43 0.171 11272
 11274 3 31.81 28.16 -3.36 0.147 11273
 11275 3 31.89 28.02 -3.31 0.102 11274
 11276 3 31.91 27.88 -3.2 0.121 11275
 11277 3 31.94 27.81 -3.13 0.114 11276
 11278 3 32.09 27.7 -3.04 0.16 11277
 11279 3 32.19 27.57 -2.88 0.169 11278
 11280 3 32.3 27.5 -2.75 0.179 11279
 11281 3 32.37 27.47 -2.61 0.202 11280
 11282 3 32.46 27.42 -2.46 0.163 11281
 11283 3 32.51 27.33 -2.28 0.158 11282
 11284 3 32.55 27.29 -2.14 0.135 11283
 11285 3 32.62 27.27 -1.99 0.14 11284
 11286 3 32.69 27.33 -1.81 0.161 11285
 11287 3 32.76 27.31 -1.69 0.181 11286
 11288 3 32.82 27.34 -1.57 0.177 11287
 11289 3 32.88 27.37 -1.46 0.197 11288
 11290 3 32.89 27.37 -1.25 0.247 11289
 11291 3 32.84 27.32 -1.05 0.318 11290
 11292 3 32.9 27.4 -0.93 0.327 11291
 11293 3 32.92 27.42 -0.78 0.335 11292
 11294 3 32.96 27.41 -0.62 0.388 11293
 11295 3 33.03 27.3 -0.5 0.403 11294
 11296 3 33.09 27.31 -0.36 0.465 11295
 11297 3 33.11 27.23 -0.21 0.49 11296
 11298 3 33.12 27.2 -0.06 0.538 11297
 11299 3 33.15 27.19 0.02 0.594 11298
 11300 3 33.47 27.8 0.02 0.368 11299
 11301 3 33.65 28.18 0.05 0.239 11300
 11302 3 33.81 28.42 0 0.18 11301
 11303 3 33.96 28.51 0.02 0.137 11302
 11304 3 34.15 28.54 0.09 0.143 11303
 11305 3 34.24 28.48 0.19 0.213 11304
 11306 3 34.4 28.69 0.23 0.165 11305
 11307 3 34.63 28.74 0.18 0.151 11306
 11308 3 34.81 28.76 0.2 0.148 11307
 11309 3 34.95 28.74 0.29 0.175 11308
 11310 3 35 28.7 0.41 0.206 11309
 11311 3 34.81 28.8 0.64 0.162 11310
 11312 3 34.72 28.91 0.7 0.208 11311
 11313 3 34.74 29.13 0.82 0.189 11312
 11314 3 34.59 29.36 0.59 0.081 11313
 11315 3 34.5 29.49 0.61 0.088 11314
 11316 3 34.43 29.59 0.63 0.052 11315
 11317 3 34.34 29.76 0.63 0.102 11316
 11318 3 34.27 29.99 0.6 0.101 11317
 11319 3 34.21 30.11 0.48 0.096 11318
 11320 3 34.18 30.19 0.42 0.000125 11319
 11321 3 34.76 29.15 1.05 0.091 11313
 11322 3 34.81 29.09 1.13 0.05 11321
 11323 3 34.84 28.95 1.06 0.099 11322
 11324 3 34.85 28.84 1.12 0.141 11323
 11325 3 34.95 28.81 1.28 0.095 11324
 11326 3 34.97 28.7 1.36 0.062 11325
 11327 3 34.98 28.65 1.48 0.085 11326
 11328 3 35.05 28.64 1.6 0.079 11327
 11329 3 35.15 28.48 0.25 0.142 11310
 11330 3 35.3 28.33 0.23 0.144 11329
 11331 3 35.42 28.24 0.24 0.156 11330
 11332 3 35.57 28.16 0.16 0.125 11331
 11333 3 35.72 28.03 0.12 0.184 11332
 11334 3 35.79 27.88 0.09 0.181 11333
 11335 3 35.92 27.74 0.18 0.183 11334
 11336 3 36.07 27.6 0.25 0.154 11335
 11337 3 36.23 27.42 0.35 0.211 11336
 11338 3 36.33 27.32 0.39 0.26 11337
 11339 3 36.43 27.22 0.42 0.307 11338
 11340 3 36.53 27.07 0.46 0.322 11339
 11341 3 36.62 26.95 0.43 0.313 11340
 11342 3 36.67 26.76 0.51 0.291 11341
 11343 3 36.78 26.67 0.57 0.297 11342
 11344 3 36.94 26.56 0.65 0.298 11343
 11345 3 37.09 26.49 0.63 0.236 11344
 11346 3 37.31 26.48 0.71 0.123 11345
 11347 3 37.46 26.4 0.76 0.117 11346
 11348 3 37.55 26.31 0.76 0.124 11347
 11349 3 37.63 26.2 0.8 0.081 11348
 11350 3 37.72 26.06 0.94 0.157 11349
 11351 3 37.81 26.01 0.94 0.199 11350
 11352 3 37.89 25.91 0.9 0.27 11351
 11353 3 38.01 25.86 1.26 0.147 11352
 11354 3 38.08 25.82 1.45 0.175 11353
 11355 3 38.07 25.83 1.56 0.238 11354
 11356 3 38.2 26.15 1.67 0.111 11355
 11357 3 38.21 26.35 1.72 0.145 11356
 11358 3 38.3 26.52 1.75 0.187 11357
 11359 3 38.3 26.63 1.83 0.163 11358
 11360 3 38.24 26.79 1.98 0.126 11359
 11361 3 38.27 26.9 2.06 0.137 11360
 11362 3 38.34 27.02 2.15 0.209 11361
 11363 3 38.3 27.16 2.24 0.241 11362
 11364 3 38.58 27.42 2.21 0.113 11363
 11365 3 38.65 27.49 2.25 0.207 11364
 11366 3 38.74 27.16 2.28 0.092 11365
 11367 3 38.71 26.97 2.25 0.071 11366
 11368 3 38.54 27.77 2.24 0.124 11365
 11369 3 38.55 27.99 2.18 0.093 11368
 11370 3 38.55 28.15 2.18 0.109 11369
 11371 3 38.67 28.16 2.3 0.087 11370
 11372 3 38.69 28.27 2.44 0.129 11371
 11373 3 38.62 28.43 2.55 0.141 11372
 11374 3 38.5 28.65 2.59 0.081 11373
 11375 3 38.48 28.81 2.65 0.093 11374
 11376 3 38.54 28.92 2.63 0.077 11375
 11377 3 38.54 29.11 2.53 0.102 11376
 11378 3 38.54 29.25 2.5 0.105 11377
 11379 3 38.61 29.39 2.59 0.104 11378
 11380 3 38.64 29.51 2.61 0.107 11379
 11381 3 38.66 29.67 2.54 0.026 11380
 11382 3 38.61 29.92 2.67 0.075 11381
 11383 3 38.54 30.01 2.73 0.06 11382
 11384 3 38.52 30.2 2.78 0.082 11383
 11385 3 38.42 30.38 2.88 0.121 11384
 11386 3 38.43 30.56 2.96 0.144 11385
 11387 3 38.32 30.7 3.11 0.083 11386
 11388 3 38.23 30.87 3.18 0.097 11387
 11389 3 38.2 31.06 3.24 0.119 11388
 11390 3 38.3 31.02 3.33 0.073 11389
 11391 3 38.4 30.89 3.3 0.055 11390
 11392 3 38.22 31.25 3.35 0.1 11389
 11393 3 38.15 31.43 3.4 0.08 11392
 11394 3 37.94 27.11 2.44 0.148 11363
 11395 3 37.75 27.25 2.35 0.087 11394
 11396 3 37.74 27.4 2.4 0.081 11395
 11397 3 37.61 27.51 2.38 0.123 11396
 11398 3 37.96 26.94 2.64 0.196 11394
 11399 3 37.93 26.99 2.75 0.122 11398
 11400 3 37.91 27.01 2.96 0.106 11399
 11401 3 38 26.93 3.04 0.088 11400
 11402 3 38.05 26.79 3.08 0.106 11401
 11403 3 38.11 26.64 3.05 0.092 11402
 11404 3 38.14 26.43 2.97 0.072 11403
 11405 3 38.02 25.36 1.46 0.062 11355
 11406 3 38.02 25.17 1.55 0.087 11405
 11407 3 38.05 25 1.52 0.063 11406
 11408 3 38.18 24.9 1.53 0.138 11407
 11409 3 38.24 24.8 1.51 0.26 11408
 11410 3 38.52 24.74 1.4 0.271 11409
 11411 3 38.61 24.66 1.44 0.295 11410
 11412 3 38.76 24.71 1.55 0.3 11411
 11413 3 38.9 25.11 1.5 0.112 11412
 11414 3 39 25.19 1.49 0.112 11413
 11415 3 39.07 25.3 1.49 0.129 11414
 11416 3 39.09 25.39 1.56 0.144 11415
 11417 3 39.31 25.29 1.65 0.111 11416
 11418 3 39.44 25.34 1.72 0.085 11417
 11419 3 39.56 25.4 1.82 0.073 11418
 11420 3 39.69 25.42 1.74 0.1 11419
 11421 3 39.05 25.62 1.59 0.123 11416
 11422 3 39.09 25.74 1.59 0.000125 11421
 11423 3 37.96 24.59 1.62 0.145 11409
 11424 3 37.99 24.48 1.52 0.123 11423
 11425 3 37.88 24.37 1.52 0.042 11424
 11426 3 37.93 24.38 1.43 0.072 11425
 11427 3 38.04 24.36 1.32 0.076 11426
 11428 3 37.94 25.74 0.61 0.203 11352
 11429 3 38.08 25.87 0.48 0.113 11428
 11430 3 38.11 25.76 0.39 0.104 11429
 11431 3 38.14 25.62 0.18 0.145 11430
 11432 3 38.2 25.52 0.03 0.147 11431
 11433 3 38.29 25.45 -0.07 0.123 11432
 11434 3 38.4 25.38 -0.2 0.125 11433
 11435 3 38.5 25.35 -0.31 0.089 11434
 11436 3 38.59 25.32 -0.41 0.106 11435
 11437 3 38.7 25.3 -0.46 0.13 11436
 11438 3 38.84 25.22 -0.55 0.166 11437
 11439 3 39.01 25.16 -0.58 0.145 11438
 11440 3 39.21 25.17 -0.61 0.12 11439
 11441 3 39.37 25.28 -0.61 0.163 11440
 11442 3 39.45 25.4 -0.68 0.165 11441
 11443 3 39.63 25.47 -0.74 0.159 11442
 11444 3 39.82 25.53 -0.85 0.211 11443
 11445 3 39.96 25.56 -0.92 0.176 11444
 11446 3 40.24 25.63 -0.99 0.148 11445
 11447 3 40.37 25.67 -1.04 0.264 11446
 11448 3 40.55 25.67 -1.1 0.287 11447
 11449 3 40.7 25.7 -1.14 0.259 11448
 11450 3 40.88 25.63 -1.22 0.183 11449
 11451 3 41.09 25.38 -1.14 0.093 11450
 11452 3 41.19 25.31 -1.02 0.125 11451
 11453 3 41.28 25.26 -1 0.206 11452
 11454 3 40.85 25.34 -0.96 0.069 11453
 11455 3 40.74 25.39 -0.87 0.1 11454
 11456 3 40.63 25.4 -0.78 0.11 11455
 11457 3 41.54 25.15 -1.03 0.106 11453
 11458 3 41.65 25.15 -0.98 0.179 11457
 11459 3 41.69 25.31 -0.72 0.154 11458
 11460 3 41.64 25.46 -0.63 0.168 11459
 11461 3 41.61 25.53 -0.39 0.114 11460
 11462 3 41.62 25.69 -0.24 0.079 11461
 11463 3 41.68 25.78 -0.08 0.133 11462
 11464 3 41.79 25.83 -0.01 0.132 11463
 11465 3 41.98 25.87 0.01 0.114 11464
 11466 3 42.08 25.84 0.09 0.072 11465
 11467 3 42.11 25.77 0.24 0.09 11466
 11468 3 42.14 25.71 0.36 0.067 11467
 11469 3 42.32 25.62 0.41 0.111 11468
 11470 3 42.54 25.84 0.52 0.081 11469
 11471 3 42.62 25.89 0.61 0.084 11470
 11472 3 42.64 25.95 0.71 0.071 11471
 11473 3 42.65 26.14 0.72 0.091 11472
 11474 3 42.61 26.28 0.7 0.101 11473
 11475 3 42.7 26.28 0.98 0.142 11474
 11476 3 42.79 26.11 1.1 0.128 11475
 11477 3 42.9 26.03 1.2 0.113 11476
 11478 3 42.99 25.92 1.33 0.126 11477
 11479 3 43.15 25.82 1.4 0.088 11478
 11480 3 43.27 25.7 1.42 0.114 11479
 11481 3 43.31 25.58 1.4 0.142 11480
 11482 3 42.11 25.44 0.59 0.087 11469
 11483 3 41.95 25.51 0.7 0.112 11482
 11484 3 41.87 25.5 0.76 0.137 11483
 11485 3 41.72 25.49 0.82 0.12 11484
 11486 3 34.26 28.13 0.31 0.096 11305
 11487 3 34.3 28 0.45 0.000125 11486
 11488 3 32.91 26.5 0.09 0.328 11299
 11489 3 32.42 26.44 0 0.141 11488
 11490 3 32.38 26.78 0.11 0.067 11489
 11491 3 32.28 26.88 0.11 0.084 11490
 11492 3 32.21 27.02 0.11 0.071 11491
 11493 3 32.16 27.17 0.09 0.115 11492
 11494 3 32.11 27.32 0.1 0.108 11493
 11495 3 32.44 26.16 -0.09 0.116 11489
 11496 3 32.45 26.05 -0.08 0.182 11495
 11497 3 32.59 26.03 0.18 0.13 11496
 11498 3 32.73 25.96 0.28 0.086 11497
 11499 3 32.38 25.98 -0.38 0.097 11496
 11500 3 32.28 25.94 -0.47 0.113 11499
 11501 3 32.28 25.85 -0.58 0.066 11500
 11502 3 32.17 25.8 -0.67 0.097 11501
 11503 3 32.05 25.81 -0.78 0.097 11502
 11504 3 31.96 25.86 -0.8 0.06 11503
 11505 3 31.85 25.98 -0.84 0.07 11504
 11506 3 31.82 26.07 -0.91 0.063 11505
 11507 3 31.6 26.3 -0.89 0.094 11506
 11508 3 31.49 26.21 -0.85 0.101 11507
 11509 3 31.43 26.09 -0.85 0.102 11508
 11510 3 31.29 26.07 -0.86 0.067 11509
 11511 3 31.12 26.12 -0.88 0.129 11510
 11512 3 30.99 26.17 -0.91 0.122 11511
 11513 3 30.8 26.15 -0.96 0.13 11512
 11514 3 30.52 26.14 -0.87 0.109 11513
 11515 3 30.4 26.18 -0.76 0.188 11514
 11516 3 30.29 26.18 -0.74 0.193 11515
 11517 3 30.22 26.36 -0.73 0.081 11516
 11518 3 30.23 26.51 -0.74 0.06 11517
 11519 3 30.04 26.11 -0.95 0.06 11516
 11520 3 30.01 26.05 -1.06 0.079 11519
 11521 3 29.94 25.98 -1.16 0.101 11520
 11522 3 29.82 25.96 -1.23 0.078 11521
 11523 3 29.69 25.94 -1.27 0.101 11522
 11524 3 29.48 26.01 -1.32 0.108 11523
 11525 3 29.37 25.96 -1.38 0.143 11524
 11526 3 29.31 25.92 -1.5 0.092 11525
 11527 3 29.22 25.9 -1.64 0.099 11526
 11528 3 29.1 25.8 -1.79 0.091 11527
 11529 3 29.01 25.76 -1.86 0.142 11528
 11530 3 28.87 25.7 -1.99 0.128 11529
 11531 3 28.79 25.84 -2.15 0.09 11530
 11532 3 28.72 25.93 -2.26 0.186 11531
 11533 3 28.6 25.91 -2.35 0.274 11532
 11534 3 28.51 25.84 -2.42 0.332 11533
 11535 3 28.54 25.88 -2.58 0.318 11534
 11536 3 28.35 25.74 -2.44 0.08 11535
 11537 3 28.65 26.11 -3.02 0.058 11535
 11538 3 28.55 26.2 -3.13 0.083 11537
 11539 3 28.5 26.27 -3.25 0.077 11538
 11540 3 28.46 26.32 -3.4 0.078 11539
 11541 3 28.38 26.36 -3.5 0.087 11540
 11542 3 31.93 26.13 -1.12 0.096 11506
 11543 3 32.86 26.47 0.2 0.2 11488
 11544 3 32.8 26.24 0.47 0.195 11543
 11545 3 32.94 25.96 0.45 0.09 11544
 11546 3 32.94 25.86 0.42 0.089 11545
 11547 3 32.7 26.34 0.61 0.15 11544
 11548 3 32.61 26.32 0.72 0.134 11547
 11549 3 32.56 26.35 0.85 0.146 11548
 11550 3 32.52 26.44 1.02 0.141 11549
 11551 3 32.47 26.42 1.12 0.15 11550
 11552 3 32.38 26.35 1.39 0.153 11551
 11553 3 32.29 26.34 1.59 0.158 11552
 11554 3 32.2 26.35 1.69 0.175 11553
 11555 3 32.07 26.42 1.69 0.241 11554
 11556 3 31.92 26.76 1.5 0.081 11555
 11557 3 32.06 26.11 1.92 0.169 11555
 11558 3 32.06 25.95 1.99 0.198 11557
 11559 3 32.09 25.9 2.15 0.172 11558
 11560 3 32.14 25.88 2.28 0.156 11559
 11561 3 32.12 25.86 2.44 0.144 11560
 11562 3 32.11 25.81 2.6 0.13 11561
 11563 3 32.07 25.67 2.8 0.153 11562
 11564 3 31.97 25.56 2.91 0.144 11563
 11565 3 31.94 25.42 3.05 0.15 11564
 11566 3 31.94 25.41 3.22 0.091 11565
 11567 3 31.91 25.37 3.35 0.135 11566
 11568 3 31.92 25.38 3.5 0.17 11567
 11569 3 31.81 25.31 3.62 0.098 11568
 11570 3 31.78 25.23 3.74 0.156 11569
 11571 3 31.69 25.08 3.83 0.138 11570
 11572 3 31.56 24.92 3.91 0.118 11571
 11573 3 31.48 24.77 3.98 0.121 11572
 11574 3 31.43 24.62 4.04 0.093 11573
 11575 3 31.32 24.5 4.11 0.12 11574
 11576 3 31.22 24.39 4.19 0.085 11575
 11577 3 31.17 24.32 4.33 0.11 11576
 11578 3 31.06 24.33 4.38 0.129 11577
 11579 3 31.01 24.26 4.45 0.151 11578
 11580 3 30.96 23.99 4.48 0.151 11579
 11581 3 31.02 23.9 4.48 0.215 11580
 11582 3 30.98 23.79 4.53 0.299 11581
 11583 3 31 23.61 4.56 0.378 11582
 11584 3 30.93 23.46 4.57 0.416 11583
 11585 3 30.98 23.28 4.56 0.405 11584
 11586 3 31.01 23.04 4.61 0.261 11585
 11587 3 31.17 22.89 4.62 0.174 11586
 11588 3 31.31 22.72 4.68 0.149 11587
 11589 3 31.32 22.65 4.77 0.19 11588
 11590 3 31.13 22.83 5 0.113 11589
 11591 3 31.08 22.9 5.08 0.186 11590
 11592 3 31.32 23.04 5.33 0.091 11591
 11593 3 31.42 23.01 5.44 0.119 11592
 11594 3 31.35 22.97 5.69 0.126 11593
 11595 3 31.24 22.9 5.85 0.123 11594
 11596 3 31.22 22.64 5.78 0.091 11595
 11597 3 31.23 22.45 5.8 0.000125 11596
 11598 3 31.14 22.97 6 0.101 11595
 11599 3 31.11 22.89 6.17 0.053 11598
 11600 3 30.72 22.63 5.15 0.097 11591
 11601 3 30.61 22.75 5.25 0.122 11600
 11602 3 30.47 22.74 5.33 0.138 11601
 11603 3 30.38 22.72 5.46 0.154 11602
 11604 3 30.37 22.61 5.58 0.099 11603
 11605 3 30.28 22.55 5.81 0.138 11604
 11606 3 30.28 22.53 5.99 0.144 11605
 11607 3 30.26 22.62 6.17 0.141 11606
 11608 3 30.2 22.65 6.3 0.142 11607
 11609 3 30.18 22.87 5.53 0.135 11603
 11610 3 30.06 22.89 5.61 0.093 11609
 11611 3 29.98 22.9 5.7 0.175 11610
 11612 3 29.97 23.05 5.77 0.175 11611
 11613 3 29.94 23.24 5.82 0.177 11612
 11614 3 30.09 23.5 5.78 0.065 11613
 11615 3 30.2 23.63 5.81 0.071 11614
 11616 3 30.29 23.62 5.91 0.000125 11615
 11617 3 29.86 23.14 6.09 0.087 11613
 11618 3 29.86 23.04 6.1 0.000125 11617
 11619 3 31.48 22.5 4.73 0.185 11589
 11620 3 31.55 22.33 4.67 0.135 11619
 11621 3 31.68 22.26 4.72 0.163 11620
 11622 3 31.8 22.19 4.7 0.196 11621
 11623 3 31.9 22.13 4.82 0.158 11622
 11624 3 32.1 22.15 4.96 0.145 11623
 11625 3 32.15 25.35 3.75 0.137 11568
 11626 3 32.25 25.3 3.88 0.123 11625
 11627 3 32.37 25.17 3.99 0.109 11626
 11628 3 32.44 25.05 4.09 0.105 11627
 11629 3 32.52 25 4.17 0.12 11628
 11630 3 32.61 24.99 4.32 0.189 11629
 11631 3 32.79 25.18 4.37 0.204 11630
 11632 3 32.89 25.13 4.42 0.221 11631
 11633 3 33.07 25.11 4.51 0.271 11632
 11634 3 33.23 25.1 4.63 0.341 11633
 11635 3 33.4 25.15 4.72 0.344 11634
 11636 3 33.48 24.9 4.26 0.073 11635
 11637 3 33.57 24.83 4.22 0.058 11636
 11638 3 33.64 24.74 4.16 0.075 11637
 11639 3 33.73 24.61 4.12 0.057 11638
 11640 3 33.5 25.08 4.82 0.295 11635
 11641 3 33.59 24.88 4.99 0.223 11640
 11642 3 33.72 24.8 5.04 0.168 11641
 11643 3 33.96 24.72 5.04 0.118 11642
 11644 3 34.08 24.6 5.05 0.13 11643
 11645 3 34.26 24.45 5.09 0.115 11644
 11646 3 34.35 24.39 5.01 0.168 11645
 11647 3 34.43 24.25 4.9 0.128 11646
 11648 3 34.56 24.15 4.84 0.129 11647
 11649 3 34.63 23.98 4.75 0.121 11648
 11650 3 34.77 23.86 4.79 0.097 11649
 11651 3 34.83 23.74 4.86 0.101 11650
 11652 3 34.96 23.69 4.87 0.084 11651
 11653 3 35.11 23.64 4.85 0.11 11652
 11654 3 35.23 23.54 4.85 0.182 11653
 11655 3 35.27 23.47 4.75 0.196 11654
 11656 3 35.47 23.45 4.91 0.099 11655
 11657 3 35.6 23.47 5.02 0.091 11656
 11658 3 35.71 23.55 5.04 0.076 11657
 11659 3 35.86 23.61 5.03 0.082 11658
 11660 3 36.02 23.7 5.02 0.106 11659
 11661 3 36.18 23.68 5.06 0.124 11660
 11662 3 36.25 23.75 5.14 0.162 11661
 11663 3 36.25 23.86 5.28 0.19 11662
 11664 3 36.15 24.09 5.4 0.147 11663
 11665 3 36.18 24.14 5.56 0.168 11664
 11666 3 36.48 24.24 5.61 0.086 11665
 11667 3 36.58 24.18 5.66 0.075 11666
 11668 3 36.7 24.15 5.69 0.14 11667
 11669 3 36.71 23.96 5.85 0.09 11668
 11670 3 36.61 23.81 5.93 0.145 11669
 11671 3 36.55 23.57 6 0.167 11670
 11672 3 36.38 23.5 6.13 0.156 11671
 11673 3 36.25 23.49 6.12 0.127 11672
 11674 3 36.09 23.46 6.17 0.14 11673
 11675 3 35.98 23.3 6.35 0.087 11674
 11676 3 35.92 23.44 6.34 0.139 11675
 11677 3 35.81 23.45 6.54 0.077 11676
 11678 3 35.69 23.45 6.64 0.079 11677
 11679 3 35.64 23.37 6.76 0.074 11678
 11680 3 35.56 23.31 6.86 0.103 11679
 11681 3 35.48 23.24 6.94 0.117 11680
 11682 3 35.32 23.19 7.05 0.103 11681
 11683 3 35.18 23.17 7.1 0.069 11682
 11684 3 35.1 23.05 7.17 0.052 11683
 11685 3 35.12 23.04 7.3 0.104 11684
 11686 3 35.06 23 7.4 0.157 11685
 11687 3 35.24 23.09 7.48 0.074 11686
 11688 3 35.33 23 7.35 0.112 11687
 11689 3 36.04 24.12 5.63 0.091 11665
 11690 3 35.95 24.17 5.77 0.077 11689
 11691 3 35.91 24.21 5.86 0.085 11690
 11692 3 35.81 24.23 5.98 0.092 11691
 11693 3 35.7 24.14 6.08 0.109 11692
 11694 3 35.64 24.18 6.17 0.000125 11693
 11695 3 32.05 25.62 1.8 0.107 11558
 11696 3 32.08 25.49 1.73 0.103 11695
 11697 3 32.14 25.38 1.63 0.173 11696
 11698 3 32.11 25.38 1.5 0.211 11697
 11699 3 32.08 25.08 1.52 0.14 11698
 11700 3 32.06 24.92 1.56 0.154 11699
 11701 3 32.01 24.8 1.84 0.134 11700
 11702 3 32.01 24.71 2.01 0.155 11701
 11703 3 31.94 24.56 1.78 0.095 11702
 11704 3 31.91 24.45 1.76 0.082 11703
 11705 3 31.88 24.32 1.68 0.098 11704
 11706 3 31.8 24.24 1.65 0.1 11705
 11707 3 31.77 24.2 1.47 0.092 11706
 11708 3 31.73 24.14 1.35 0.1 11707
 11709 3 31.76 24.21 1.2 0.119 11708
 11710 3 31.78 24.28 1.09 0.113 11709
 11711 3 31.7 24.24 0.95 0.098 11710
 11712 3 31.6 24.26 0.85 0.124 11711
 11713 3 31.49 24.25 0.8 0.116 11712
 11714 3 31.4 24.18 0.8 0.106 11713
 11715 3 31.48 24.01 0.81 0.078 11714
 11716 3 31.44 24.02 0.97 0.069 11715
 11717 3 31.39 23.96 1.06 0.000125 11716
 11718 3 31.15 24.17 0.86 0.099 11714
 11719 3 31.03 24.14 0.93 0.085 11718
 11720 3 31.7 24.19 1.65 0.048 11706
 11721 3 31.62 24.12 1.61 0.000125 11720
 11722 3 31.95 24.78 2.18 0.089 11702
 11723 3 31.86 24.8 2.29 0.087 11722
 11724 3 32.03 25.51 1.3 0.078 11698
 11725 3 32.03 25.49 1.16 0.063 11724
 11726 3 31.98 25.45 1.06 0.000125 11725
 11727 3 33.25 26.23 -0.16 0.086 11543
 11728 3 33.36 26.24 -0.3 0.094 11727
 11729 3 33.38 26.15 -0.47 0.046 11728
 11730 3 30.91 29.88 -6.15 0.098 11250
 11731 3 30.83 30.02 -6.14 0.087 11730
 11732 3 30.79 30.24 -6.15 0.075 11731
 11733 3 30.41 29.59 -6.77 0.097 11247
 11734 3 30.29 29.65 -6.73 0.097 11733
 11735 3 30.78 30.76 -8.79 0.417 11236
 11736 3 31.07 30.85 -8.81 0.446 11735
 11737 3 31.18 30.88 -8.89 0.501 11736
 11738 3 31.22 31.49 -8.61 0.039 11737
 11739 3 31.24 31.65 -8.66 0.058 11738
 11740 3 31.29 30.71 -8.96 0.484 11737
 11741 3 31.43 30.62 -8.89 0.459 11740
 11742 3 31.52 30.49 -8.91 0.397 11741
 11743 3 31.63 30.41 -9.06 0.352 11742
 11744 3 31.81 30.38 -9.17 0.313 11743
 11745 3 31.98 30.39 -9.26 0.334 11744
 11746 3 32.09 30.35 -9.41 0.349 11745
 11747 3 32.22 30.31 -9.43 0.366 11746
 11748 3 32.38 29.96 -9.45 0.144 11747
 11749 3 32.48 29.86 -9.11 0.146 11748
 11750 3 32.44 29.91 -8.91 0.095 11749
 11751 3 32.5 29.86 -9.67 0.101 11748
 11752 3 32.56 29.71 -9.72 0.113 11751
 11753 3 32.67 29.64 -9.64 0.099 11752
 11754 3 32.74 29.49 -9.66 0.099 11753
 11755 3 32.8 29.34 -9.69 0.109 11754
 11756 3 32.31 30.46 -9.39 0.242 11747
 11757 3 32.54 30.8 -9.31 0.235 11756
 11758 3 32.66 30.88 -9.28 0.212 11757
 11759 3 32.78 30.88 -9.25 0.241 11758
 11760 3 32.92 30.88 -9.27 0.275 11759
 11761 3 33.04 31.16 -9.22 0.24 11760
 11762 3 33.19 31.23 -9.16 0.227 11761
 11763 3 33.36 31.24 -9.09 0.221 11762
 11764 3 33.44 31.31 -9.09 0.187 11763
 11765 3 33.49 31.47 -8.99 0.187 11764
 11766 3 33.59 31.53 -8.98 0.245 11765
 11767 3 33.66 31.66 -8.97 0.218 11766
 11768 3 33.76 31.72 -8.83 0.212 11767
 11769 3 33.88 31.85 -8.73 0.256 11768
 11770 3 33.96 31.98 -8.64 0.255 11769
 11771 3 34.03 32.14 -8.55 0.242 11770
 11772 3 34.09 32.29 -8.5 0.249 11771
 11773 3 34.16 32.49 -8.46 0.274 11772
 11774 3 34.22 32.59 -8.39 0.279 11773
 11775 3 34.31 32.72 -8.31 0.28 11774
 11776 3 34.41 32.92 -8.25 0.279 11775
 11777 3 34.52 33.08 -8.27 0.263 11776
 11778 3 34.65 33.16 -8.21 0.269 11777
 11779 3 34.8 33.26 -8.18 0.285 11778
 11780 3 34.91 33.42 -8.16 0.379 11779
 11781 3 34.99 33.56 -8.31 0.432 11780
 11782 3 35.03 33.7 -8.22 0.498 11781
 11783 3 35.13 33.84 -8.24 0.528 11782
 11784 3 35.25 33.94 -8.19 0.519 11783
 11785 3 35.42 33.98 -8.05 0.507 11784
 11786 3 35.45 34.14 -8.04 0.44 11785
 11787 3 35.59 34.18 -7.99 0.371 11786
 11788 3 35.78 34.3 -8.05 0.349 11787
 11789 3 35.94 34.41 -8.04 0.33 11788
 11790 3 36.03 34.58 -8.01 0.317 11789
 11791 3 36.16 34.73 -7.99 0.285 11790
 11792 3 36.29 34.84 -8 0.262 11791
 11793 3 36.44 34.9 -8 0.233 11792
 11794 3 36.54 34.97 -8 0.207 11793
 11795 3 36.66 35.09 -7.99 0.23 11794
 11796 3 36.74 35.19 -7.92 0.243 11795
 11797 3 36.86 35.27 -7.9 0.233 11796
 11798 3 37.05 35.35 -7.86 0.249 11797
 11799 3 37.16 35.5 -7.76 0.284 11798
 11800 3 37.25 35.58 -7.69 0.29 11799
 11801 3 37.34 35.61 -7.62 0.398 11800
 11802 3 37.42 35.13 -7.38 0.227 11801
 11803 3 37.46 35.01 -7.26 0.23 11802
 11804 3 37.57 34.93 -7.09 0.221 11803
 11805 3 37.64 34.83 -7.02 0.245 11804
 11806 3 37.53 34.6 -6.9 0.16 11805
 11807 3 37.51 34.43 -6.81 0.139 11806
 11808 3 37.5 34.21 -6.7 0.127 11807
 11809 3 37.5 34.04 -6.65 0.145 11808
 11810 3 37.59 33.88 -6.63 0.174 11809
 11811 3 37.64 33.75 -6.64 0.217 11810
 11812 3 37.76 33.59 -6.67 0.275 11811
 11813 3 38.01 34.04 -6.83 0.091 11812
 11814 3 38.12 34.18 -6.82 0.077 11813
 11815 3 38.2 34.25 -6.88 0.058 11814
 11816 3 38.31 34.29 -6.94 0.105 11815
 11817 3 38.44 34.3 -6.99 0.135 11816
 11818 3 38.55 34.27 -7.04 0.105 11817
 11819 3 38.76 34.19 -7.02 0.109 11818
 11820 3 38.92 34.15 -6.97 0.088 11819
 11821 3 39.05 34.17 -6.9 0.088 11820
 11822 3 39.17 34.2 -6.86 0.112 11821
 11823 3 39.35 34.15 -6.81 0.137 11822
 11824 3 39.52 34.04 -6.82 0.098 11823
 11825 3 39.62 33.94 -6.78 0.07 11824
 11826 3 39.77 33.85 -6.73 0.093 11825
 11827 3 39.96 33.88 -6.72 0.087 11826
 11828 3 40.04 34.04 -6.76 0.094 11827
 11829 3 40.1 34.13 -6.77 0.089 11828
 11830 3 40.15 34.29 -6.8 0.072 11829
 11831 3 40.2 34.42 -6.76 0.083 11830
 11832 3 40.28 34.56 -6.77 0.092 11831
 11833 3 40.39 34.65 -6.77 0.111 11832
 11834 3 40.56 34.72 -6.74 0.092 11833
 11835 3 40.61 34.84 -6.71 0.096 11834
 11836 3 40.77 34.91 -6.79 0.087 11835
 11837 3 40.86 34.98 -6.76 0.074 11836
 11838 3 40.89 35.11 -6.64 0.106 11837
 11839 3 40.86 35.24 -6.56 0.113 11838
 11840 3 40.83 35.37 -6.5 0.136 11839
 11841 3 40.81 35.64 -6.37 0.147 11840
 11842 3 40.91 35.8 -6.35 0.134 11841
 11843 3 41.14 35.78 -6.47 0.128 11842
 11844 3 41.31 35.78 -6.46 0.128 11843
 11845 3 41.55 35.74 -6.45 0.081 11844
 11846 3 41.7 35.72 -6.51 0.071 11845
 11847 3 41.82 35.72 -6.52 0.097 11846
 11848 3 41.92 35.84 -6.53 0.065 11847
 11849 3 41.99 35.94 -6.56 0.061 11848
 11850 3 42.16 35.99 -6.52 0.088 11849
 11851 3 42.28 36.02 -6.54 0.093 11850
 11852 3 42.42 35.96 -6.49 0.111 11851
 11853 3 42.55 35.9 -6.48 0.113 11852
 11854 3 42.68 35.82 -6.41 0.094 11853
 11855 3 42.81 35.76 -6.3 0.057 11854
 11856 3 42.78 35.6 -6.31 0.053 11855
 11857 3 42.82 35.48 -6.33 0.124 11856
 11858 3 43 35.29 -6.25 0.102 11857
 11859 3 43.1 35.16 -6.16 0.125 11858
 11860 3 43.16 35 -6.18 0.123 11859
 11861 3 43.28 34.85 -6.19 0.144 11860
 11862 3 43.41 34.73 -6.16 0.149 11861
 11863 3 43.63 34.68 -6.15 0.062 11862
 11864 3 43.75 34.57 -6.09 0.11 11863
 11865 3 43.8 34.49 -6 0.059 11864
 11866 3 43.79 34.34 -5.87 0.112 11865
 11867 3 43.85 34.21 -5.74 0.147 11866
 11868 3 43.86 34.04 -5.56 0.132 11867
 11869 3 43.73 33.93 -5.49 0.154 11868
 11870 3 43.58 33.92 -5.51 0.146 11869
 11871 3 37.76 33.31 -6.67 0.268 11812
 11872 3 37.84 33.18 -6.67 0.22 11871
 11873 3 37.86 32.87 -6.66 0.167 11872
 11874 3 37.95 32.72 -6.69 0.143 11873
 11875 3 38.09 32.59 -6.67 0.162 11874
 11876 3 38.17 32.5 -6.62 0.173 11875
 11877 3 38.32 32.44 -6.6 0.157 11876
 11878 3 38.5 32.36 -6.55 0.179 11877
 11879 3 38.6 32.21 -6.57 0.15 11878
 11880 3 38.75 32.09 -6.65 0.146 11879
 11881 3 38.89 32 -6.66 0.157 11880
 11882 3 38.98 31.92 -6.72 0.204 11881
 11883 3 39.08 31.73 -6.76 0.242 11882
 11884 3 39.2 31.61 -6.73 0.301 11883
 11885 3 39.34 31.53 -6.68 0.325 11884
 11886 3 39.51 31.43 -6.63 0.347 11885
 11887 3 39.63 31.34 -6.62 0.347 11886
 11888 3 39.76 31.12 -6.54 0.274 11887
 11889 3 39.9 30.89 -6.46 0.242 11888
 11890 3 40.04 30.73 -6.36 0.217 11889
 11891 3 40.17 30.58 -6.34 0.23 11890
 11892 3 40.32 30.41 -6.27 0.237 11891
 11893 3 40.46 30.27 -6.26 0.238 11892
 11894 3 40.64 30.15 -6.27 0.19 11893
 11895 3 40.77 30.03 -6.25 0.205 11894
 11896 3 40.86 29.9 -6.15 0.19 11895
 11897 3 40.98 29.81 -6.11 0.16 11896
 11898 3 41.04 29.66 -6.04 0.156 11897
 11899 3 41.18 29.59 -6.02 0.173 11898
 11900 3 41.27 29.5 -6 0.186 11899
 11901 3 41.31 29.36 -5.99 0.163 11900
 11902 3 41.38 29.21 -5.87 0.155 11901
 11903 3 41.46 29.05 -5.83 0.178 11902
 11904 3 41.55 28.89 -5.76 0.177 11903
 11905 3 41.59 28.76 -5.67 0.178 11904
 11906 3 41.63 28.7 -5.57 0.216 11905
 11907 3 41.66 28.46 -5.76 0.158 11906
 11908 3 41.72 28.3 -5.78 0.155 11907
 11909 3 41.75 28.16 -5.85 0.155 11908
 11910 3 41.77 28.02 -5.91 0.146 11909
 11911 3 41.83 27.87 -5.92 0.184 11910
 11912 3 41.93 27.75 -5.85 0.27 11911
 11913 3 42.09 27.65 -5.79 0.327 11912
 11914 3 42.14 27.5 -5.79 0.369 11913
 11915 3 42.35 27.4 -5.9 0.357 11914
 11916 3 42.46 27.25 -5.83 0.354 11915
 11917 3 42.52 27.15 -5.78 0.424 11916
 11918 3 42.34 27.23 -5.41 0.176 11917
 11919 3 42.38 27.41 -5.25 0.127 11918
 11920 3 42.37 27.51 -5.13 0.113 11919
 11921 3 42.37 27.6 -4.95 0.093 11920
 11922 3 42.42 27.68 -4.79 0.115 11921
 11923 3 42.51 27.69 -4.7 0.09 11922
 11924 3 42.66 27.73 -4.64 0.131 11923
 11925 3 42.87 27.75 -4.65 0.183 11924
 11926 3 42.76 27.52 -4.91 0.097 11925
 11927 3 42.71 27.6 -5.01 0.049 11926
 11928 3 43.15 27.73 -4.59 0.17 11925
 11929 3 43.36 27.65 -4.41 0.108 11928
 11930 3 43.44 27.52 -4.32 0.084 11929
 11931 3 43.36 27.44 -4.23 0.106 11930
 11932 3 43.27 27.43 -4.11 0.000125 11931
 11933 3 42.64 27.11 -5.91 0.303 11917
 11934 3 42.48 26.76 -6.24 0.069 11933
 11935 3 42.55 26.68 -6.42 0.174 11934
 11936 3 42.68 26.69 -6.59 0.141 11935
 11937 3 42.7 26.55 -6.58 0.000125 11936
 11938 3 42.78 27.11 -5.93 0.286 11933
 11939 3 42.22 26.59 -5.45 0.124 11938
 11940 3 42.23 26.42 -5.31 0.105 11939
 11941 3 42.26 26.27 -5.28 0.121 11940
 11942 3 42.19 26.14 -5.23 0.113 11941
 11943 3 42.13 26.02 -5.27 0.000125 11942
 11944 3 42.93 27.11 -5.95 0.286 11938
 11945 3 42.99 26.96 -5.89 0.3 11944
 11946 3 43.08 26.77 -5.84 0.242 11945
 11947 3 43.1 26.52 -5.72 0.17 11946
 11948 3 43.18 26.35 -5.65 0.183 11947
 11949 3 43.24 26.27 -5.63 0.231 11948
 11950 3 43.2 26.14 -5.34 0.22 11949
 11951 3 43.19 26.05 -5.28 0.237 11950
 11952 3 43.25 26.11 -4.98 0.185 11951
 11953 3 43.26 25.99 -4.83 0.19 11952
 11954 3 43.25 25.94 -4.63 0.14 11953
 11955 3 43.28 25.9 -4.46 0.133 11954
 11956 3 43.27 25.85 -4.32 0.183 11955
 11957 3 43.31 25.77 -4.18 0.186 11956
 11958 3 43.3 25.6 -4.03 0.156 11957
 11959 3 43.3 25.48 -3.9 0.139 11958
 11960 3 43.32 25.51 -3.77 0.196 11959
 11961 3 43.41 25.42 -3.69 0.26 11960
 11962 3 43.41 25.44 -3.56 0.306 11961
 11963 3 43.67 25.41 -3.58 0.304 11962
 11964 3 43.75 25.4 -3.47 0.332 11963
 11965 3 43.83 25.43 -3.35 0.395 11964
 11966 3 43.79 25.32 -3.19 0.43 11965
 11967 3 43.73 25.29 -3.03 0.469 11966
 11968 3 43.67 25.21 -2.92 0.482 11967
 11969 3 43.65 25.28 -2.82 0.478 11968
 11970 3 43.61 25.29 -2.69 0.543 11969
 11971 3 43.39 25.35 -2.57 0.556 11970
 11972 3 43.48 25.25 -2.3 0.589 11971
 11973 3 43.46 25.19 -2.14 0.562 11972
 11974 3 43.46 25.03 -2.02 0.519 11973
 11975 3 43.4 25.05 -1.86 0.448 11974
 11976 3 43.42 25.23 -1.7 0.389 11975
 11977 3 43.53 25.26 -1.56 0.388 11976
 11978 3 43.7 25.21 -1.41 0.375 11977
 11979 3 43.77 25.17 -1.25 0.385 11978
 11980 3 43.84 25.19 -1.11 0.379 11979
 11981 3 43.88 25.21 -0.97 0.315 11980
 11982 3 43.7 25.03 -0.95 0.12 11981
 11983 3 42.9 25.68 -2.89 0.157 11971
 11984 3 42.81 25.65 -2.83 0.084 11983
 11985 3 44.39 25.46 -2.77 0.162 11970
 11986 3 44.55 25.51 -2.71 0.19 11985
 11987 3 44.7 25.55 -2.7 0.249 11986
 11988 3 44.83 25.13 -2.64 0.11 11987
 11989 3 44.91 25 -2.53 0.104 11988
 11990 3 44.95 24.87 -2.38 0.032 11989
 11991 3 44.94 24.77 -2.32 0.087 11990
 11992 3 44.8 25.76 -2.55 0.135 11987
 11993 3 44.86 25.91 -2.51 0.171 11992
 11994 3 44.94 25.97 -2.43 0.142 11993
 11995 3 45.04 26 -2.32 0.152 11994
 11996 3 45.13 26.13 -2.29 0.156 11995
 11997 3 45.3 26.11 -2.14 0.175 11996
 11998 3 45.45 26.07 -2.02 0.188 11997
 11999 3 45.6 26.06 -1.97 0.185 11998
 12000 3 45.69 26.22 -1.91 0.128 11999
 12001 3 45.76 26.32 -1.84 0.18 12000
 12002 3 45.78 26.45 -1.85 0.21 12001
 12003 3 45.61 26.62 -1.91 0.159 12002
 12004 3 45.49 26.55 -2.14 0.095 12003
 12005 3 46 26.45 -1.92 0.158 12002
 12006 3 46.13 26.48 -1.92 0.186 12005
 12007 3 46.25 26.46 -1.89 0.203 12006
 12008 3 46.41 26.52 -1.93 0.173 12007
 12009 3 46.56 26.54 -1.89 0.158 12008
 12010 3 46.73 26.48 -1.87 0.153 12009
 12011 3 46.86 26.52 -1.92 0.178 12010
 12012 3 47.05 26.49 -1.94 0.213 12011
 12013 3 47.28 26.49 -1.93 0.224 12012
 12014 3 47.4 26.46 -1.95 0.262 12013
 12015 3 47.05 26.58 -2.35 0.143 12014
 12016 3 47 26.59 -2.45 0.129 12015
 12017 3 47.1 26.64 -2.6 0.072 12016
 12018 3 47.2 26.65 -2.64 0.099 12017
 12019 3 47.23 26.7 -2.75 0.095 12018
 12020 3 47.21 26.68 -2.91 0.086 12019
 12021 3 47.22 26.64 -3.05 0.102 12020
 12022 3 47.15 26.56 -3.18 0.078 12021
 12023 3 47.02 26.49 -3.2 0.137 12022
 12024 3 46.89 26.43 -3.25 0.112 12023
 12025 3 46.81 26.34 -3.26 0.138 12024
 12026 3 46.71 26.3 -3.41 0.092 12025
 12027 3 46.65 26.15 -3.44 0.086 12026
 12028 3 47.67 26.51 -1.82 0.162 12014
 12029 3 47.81 26.64 -1.74 0.153 12028
 12030 3 47.91 26.69 -1.76 0.21 12029
 12031 3 48.08 26.57 -1.95 0.212 12030
 12032 3 48.37 26.53 -1.89 0.162 12031
 12033 3 48.51 26.54 -1.88 0.179 12032
 12034 3 48.66 26.61 -1.89 0.213 12033
 12035 3 48.84 26.69 -1.99 0.177 12034
 12036 3 49.03 26.67 -2.02 0.197 12035
 12037 3 49.16 26.62 -2 0.293 12036
 12038 3 49.32 26.55 -2 0.361 12037
 12039 3 49.58 26.61 -1.94 0.433 12038
 12040 3 49.76 26.57 -1.98 0.414 12039
 12041 3 49.93 26.52 -2 0.344 12040
 12042 3 50.08 26.53 -1.98 0.233 12041
 12043 3 50.17 26.55 -1.96 0.11 12042
 12044 3 49.19 26.15 -2.43 0.114 12038
 12045 3 49.33 26.01 -2.48 0.168 12044
 12046 3 49.55 26.01 -2.64 0.172 12045
 12047 3 49.74 25.97 -2.68 0.164 12046
 12048 3 49.97 26.09 -2.74 0.127 12047
 12049 3 50.08 26.11 -2.81 0.147 12048
 12050 3 50.22 26.16 -2.94 0.15 12049
 12051 3 50.38 26.2 -3.03 0.125 12050
 12052 3 50.48 26.28 -3.23 0.12 12051
 12053 3 50.5 26.29 -3.34 0.116 12052
 12054 3 50.53 26.26 -3.45 0.132 12053
 12055 3 50.56 26.3 -3.65 0.166 12054
 12056 3 50.62 26.41 -3.74 0.153 12055
 12057 3 50.64 26.5 -3.79 0.213 12056
 12058 3 50.63 26.65 -3.88 0.177 12057
 12059 3 50.45 26.82 -4.12 0.125 12058
 12060 3 50.42 26.89 -4.23 0.162 12059
 12061 3 50.4 26.94 -4.36 0.168 12060
 12062 3 50.45 26.81 -4.54 0.178 12061
 12063 3 50.49 26.64 -4.7 0.08 12062
 12064 3 50.51 26.8 -4.79 0.073 12063
 12065 3 50.44 26.85 -4.87 0.16 12064
 12066 3 50.28 26.89 -4.93 0.141 12065
 12067 3 50.56 27.08 -4.98 0.093 12065
 12068 3 50.38 27.07 -4.61 0.109 12062
 12069 3 50.42 27.15 -4.64 0.13 12068
 12070 3 50.46 27.3 -4.69 0.055 12069
 12071 3 50.43 27.39 -4.75 0.091 12070
 12072 3 50.4 27.47 -4.84 0.076 12071
 12073 3 50.21 27.14 -4.25 0.072 12061
 12074 3 50.18 27.32 -4.18 0.116 12073
 12075 3 50.09 27.44 -4.15 0.119 12074
 12076 3 50.71 26.75 -3.89 0.11 12058
 12077 3 50.75 26.86 -3.88 0.113 12076
 12078 3 51.02 26.86 -3.86 0.074 12077
 12079 3 51.12 26.81 -3.91 0.081 12078
 12080 3 51.2 26.67 -3.91 0.000125 12079
 12081 3 49.49 25.76 -2.26 0.116 12045
 12082 3 49.48 25.73 -2.13 0.000125 12081
 12083 3 48.02 26.43 -2.24 0.076 12031
 12084 3 48.13 26.39 -2.25 0.057 12083
 12085 3 47.6 26.81 -1.51 0.131 12030
 12086 3 47.45 26.77 -1.53 0.144 12085
 12087 3 47.39 26.7 -1.47 0.078 12086
 12088 3 46.85 26.49 -1.59 0.071 12010
 12089 3 46.95 26.54 -1.5 0.086 12088
 12090 3 46.89 26.58 -1.42 0.082 12089
 12091 3 46.83 26.68 -1.44 0.074 12090
 12092 3 43.28 26.25 -6.02 0.061 11949
 12093 3 43.24 26.18 -6.11 0.123 12092
 12094 3 43.21 26.09 -6.25 0.155 12093
 12095 3 43.25 25.91 -6.31 0.159 12094
 12096 3 43.24 25.77 -6.44 0.104 12095
 12097 3 43.28 25.66 -6.52 0.093 12096
 12098 3 43.31 25.55 -6.64 0.12 12097
 12099 3 43.38 25.39 -6.79 0.152 12098
 12100 3 43.39 25.26 -6.83 0.171 12099
 12101 3 43.42 25.14 -6.86 0.193 12100
 12102 3 43.19 25.05 -7.02 0.144 12101
 12103 3 43.05 25.11 -7.06 0.14 12102
 12104 3 42.95 25.14 -7.06 0.187 12103
 12105 3 42.69 24.98 -7.16 0.112 12104
 12106 3 42.52 24.8 -7.18 0.111 12105
 12107 3 42.5 24.66 -7.26 0.073 12106
 12108 3 42.5 24.52 -7.18 0.084 12107
 12109 3 42.54 24.41 -7.12 0.065 12108
 12110 3 42.64 24.38 -7.06 0.081 12109
 12111 3 42.69 24.33 -6.93 0.074 12110
 12112 3 42.73 24.25 -6.81 0.103 12111
 12113 3 42.86 24.16 -6.73 0.125 12112
 12114 3 42.96 24.08 -6.55 0.132 12113
 12115 3 43.06 24.03 -6.49 0.09 12114
 12116 3 43.06 25.35 -6.89 0.105 12104
 12117 3 43.05 25.53 -6.82 0.118 12116
 12118 3 43.07 25.62 -7.01 0.106 12117
 12119 3 43.13 25.79 -6.92 0.094 12118
 12120 3 43.18 25.9 -6.89 0.126 12119
 12121 3 43.09 26.09 -6.83 0.105 12120
 12122 3 43 26.22 -6.75 0.069 12121
 12123 3 42.94 26.33 -6.72 0.074 12122
 12124 3 43.64 25.13 -6.6 0.127 12101
 12125 3 43.68 25.11 -6.46 0.169 12124
 12126 3 43.51 25.32 -6.43 0.091 12125
 12127 3 43.83 24.93 -6.36 0.126 12125
 12128 3 43.87 24.95 -6.21 0.132 12127
 12129 3 43.99 24.84 -6.23 0.000125 12128
 12130 3 41.57 28.81 -5.23 0.116 11906
 12131 3 41.57 28.72 -5.09 0.082 12130
 12132 3 41.54 28.73 -4.91 0.088 12131
 12133 3 41.58 28.72 -4.76 0.122 12132
 12134 3 41.58 28.85 -4.62 0.09 12133
 12135 3 41.5 29.02 -4.56 0.052 12134
 12136 3 41.55 29.09 -4.46 0.095 12135
 12137 3 41.64 29.1 -4.31 0.098 12136
 12138 3 41.68 29.24 -4.23 0.093 12137
 12139 3 41.79 29.36 -4.15 0.091 12138
 12140 3 41.88 29.49 -4.05 0.134 12139
 12141 3 41.93 29.64 -4 0.102 12140
 12142 3 38.69 32.64 -6.49 0.094 11878
 12143 3 38.79 32.8 -6.46 0.101 12142
 12144 3 38.89 32.92 -6.43 0.116 12143
 12145 3 38.9 33.02 -6.37 0.11 12144
 12146 3 38.93 33.15 -6.38 0.128 12145
 12147 3 39.01 33.22 -6.36 0.11 12146
 12148 3 39.01 33.37 -6.31 0.121 12147
 12149 3 39.04 33.49 -6.26 0.099 12148
 12150 3 39.14 33.58 -6.21 0.077 12149
 12151 3 39.21 33.69 -6.13 0.052 12150
 12152 3 39.31 33.74 -6.03 0.103 12151
 12153 3 39.41 33.8 -5.91 0.068 12152
 12154 3 39.48 33.89 -5.84 0.089 12153
 12155 3 39.61 33.95 -5.75 0.116 12154
 12156 3 39.65 33.99 -5.64 0.151 12155
 12157 3 39.69 34.31 -5.5 0.089 12156
 12158 3 39.66 34.5 -5.44 0.106 12157
 12159 3 39.68 34.63 -5.35 0.123 12158
 12160 3 39.72 34.8 -5.16 0.128 12159
 12161 3 39.77 34.87 -5.01 0.118 12160
 12162 3 39.81 34.88 -4.87 0.082 12161
 12163 3 39.87 34.92 -4.76 0.103 12162
 12164 3 39.94 34.93 -4.66 0.182 12163
 12165 3 40.18 35.39 -4.7 0.107 12164
 12166 3 40.25 35.5 -4.74 0.072 12165
 12167 3 40.29 35.61 -4.79 0.072 12166
 12168 3 40.33 35.73 -4.77 0.132 12167
 12169 3 40.39 35.81 -4.59 0.162 12168
 12170 3 40.6 35.78 -4.4 0.109 12169
 12171 3 40.71 35.84 -4.29 0.1 12170
 12172 3 40.75 35.97 -4.17 0.098 12171
 12173 3 40.87 35.97 -4.15 0.089 12172
 12174 3 41.01 35.98 -4.11 0.118 12173
 12175 3 41.19 36.02 -4.09 0.124 12174
 12176 3 41.43 35.82 -4.17 0.097 12175
 12177 3 41.6 35.71 -4.24 0.074 12176
 12178 3 41.72 35.6 -4.24 0.091 12177
 12179 3 41.85 35.59 -4.24 0.093 12178
 12180 3 42.07 35.56 -4.26 0.148 12179
 12181 3 42.19 35.51 -4.24 0.113 12180
 12182 3 40.04 34.62 -4.42 0.1 12164
 12183 3 40.07 34.51 -4.34 0.083 12182
 12184 3 40.11 34.44 -4.23 0.082 12183
 12185 3 40.11 34.36 -4.13 0.103 12184
 12186 3 40.14 34.26 -4.05 0.137 12185
 12187 3 40.19 34.14 -4.03 0.106 12186
 12188 3 37.38 36.17 -7.72 0.199 11801
 12189 3 37.4 36.21 -7.61 0.194 12188
 12190 3 37.43 36.33 -7.65 0.169 12189
 12191 3 37.53 36.54 -7.72 0.184 12190
 12192 3 37.54 36.69 -7.75 0.226 12191
 12193 3 37.52 36.82 -7.76 0.226 12192
 12194 3 37.64 37 -7.85 0.187 12193
 12195 3 37.77 37.12 -7.92 0.175 12194
 12196 3 37.87 37.19 -7.96 0.176 12195
 12197 3 37.91 37.37 -7.99 0.148 12196
 12198 3 38 37.45 -8.07 0.171 12197
 12199 3 38.04 37.46 -8.18 0.251 12198
 12200 3 38.12 37.63 -8.25 0.292 12199
 12201 3 38.22 37.67 -8.37 0.309 12200
 12202 3 38.32 37.76 -8.41 0.293 12201
 12203 3 38.46 37.79 -8.47 0.271 12202
 12204 3 38.58 37.95 -8.48 0.257 12203
 12205 3 38.74 38.07 -8.56 0.31 12204
 12206 3 38.89 38.04 -8.58 0.338 12205
 12207 3 38.98 38.12 -8.64 0.363 12206
 12208 3 39.11 37.61 -8.58 0.103 12207
 12209 3 39.23 37.53 -8.61 0.095 12208
 12210 3 39.34 37.41 -8.7 0.124 12209
 12211 3 39.47 37.35 -8.76 0.102 12210
 12212 3 39.59 37.27 -8.89 0.089 12211
 12213 3 39.71 37.16 -8.86 0.104 12212
 12214 3 39.86 37.15 -8.83 0.121 12213
 12215 3 40 37.17 -8.84 0.158 12214
 12216 3 40.06 37.23 -8.74 0.12 12215
 12217 3 40.16 37.31 -8.62 0.09 12216
 12218 3 39.05 38.56 -8.69 0.216 12207
 12219 3 39.2 38.67 -8.75 0.239 12218
 12220 3 39.27 38.69 -8.84 0.299 12219
 12221 3 39.33 38.89 -8.88 0.282 12220
 12222 3 39.42 38.96 -9.04 0.283 12221
 12223 3 39.51 39.03 -9.1 0.262 12222
 12224 3 39.59 39.14 -9.13 0.254 12223
 12225 3 39.74 39.21 -9.13 0.259 12224
 12226 3 39.86 39.31 -9.11 0.242 12225
 12227 3 39.92 39.41 -9.15 0.196 12226
 12228 3 40.04 39.39 -9.36 0.245 12227
 12229 3 40.11 39.58 -9.48 0.268 12228
 12230 3 40.15 39.74 -9.55 0.286 12229
 12231 3 40.26 39.82 -9.61 0.319 12230
 12232 3 40.52 39.6 -9.78 0.179 12231
 12233 3 40.67 39.56 -9.82 0.187 12232
 12234 3 40.76 39.49 -9.84 0.17 12233
 12235 3 40.91 39.29 -9.87 0.177 12234
 12236 3 41.01 39.16 -9.85 0.19 12235
 12237 3 41.06 38.98 -9.84 0.213 12236
 12238 3 41.17 39.07 -10.1 0.121 12237
 12239 3 41.27 38.96 -10.19 0.128 12238
 12240 3 41.34 38.85 -10.3 0.122 12239
 12241 3 41.42 38.81 -10.42 0.149 12240
 12242 3 41.47 38.69 -10.55 0.139 12241
 12243 3 41.54 38.56 -10.71 0.149 12242
 12244 3 41.69 38.48 -10.77 0.139 12243
 12245 3 41.77 38.37 -10.92 0.127 12244
 12246 3 41.87 38.42 -11.07 0.187 12245
 12247 3 41.94 38.29 -11.13 0.164 12246
 12248 3 42.03 38.23 -11.18 0.141 12247
 12249 3 42.2 38.11 -11.23 0.135 12248
 12250 3 42.33 38.1 -11.32 0.117 12249
 12251 3 42.44 38.06 -11.44 0.142 12250
 12252 3 42.4 38.11 -11.57 0.185 12251
 12253 3 42.69 38.06 -11.57 0.128 12252
 12254 3 42.82 38.04 -11.66 0.122 12253
 12255 3 43 38.02 -11.71 0.154 12254
 12256 3 43.11 38.03 -11.79 0.153 12255
 12257 3 43.22 38.03 -11.84 0.146 12256
 12258 3 43.38 37.96 -11.95 0.144 12257
 12259 3 43.58 37.95 -12.05 0.168 12258
 12260 3 43.76 37.95 -12.07 0.169 12259
 12261 3 43.91 37.88 -12.14 0.172 12260
 12262 3 44.04 37.82 -12.24 0.17 12261
 12263 3 44.2 37.75 -12.3 0.17 12262
 12264 3 44.3 37.78 -12.28 0.227 12263
 12265 3 44.38 37.36 -12.21 0.111 12264
 12266 3 44.48 37.28 -12.26 0.156 12265
 12267 3 44.47 37.21 -12.33 0.222 12266
 12268 3 44.49 37.35 -12.59 0.104 12267
 12269 3 44.46 37.33 -12.79 0.09 12268
 12270 3 44.33 37.34 -12.92 0.000125 12269
 12271 3 44.34 36.96 -12.28 0.053 12267
 12272 3 44.34 38.04 -12.36 0.125 12264
 12273 3 44.4 38.15 -12.38 0.164 12272
 12274 3 44.52 38.25 -12.39 0.159 12273
 12275 3 44.52 38.37 -12.47 0.226 12274
 12276 3 44.66 38.35 -12.54 0.289 12275
 12277 3 44.81 38.41 -12.54 0.364 12276
 12278 3 44.97 38.36 -12.66 0.434 12277
 12279 3 45.07 38.42 -12.7 0.465 12278
 12280 3 45 38.05 -13.1 0.098 12279
 12281 3 44.97 38 -13.2 0.138 12280
 12282 3 44.81 37.98 -13.27 0.142 12281
 12283 3 44.65 38.06 -13.33 0.128 12282
 12284 3 44.57 38.14 -13.39 0.073 12283
 12285 3 45.26 38.47 -12.73 0.458 12279
 12286 3 45.48 38.38 -12.74 0.422 12285
 12287 3 45.75 38.2 -12.78 0.351 12286
 12288 3 45.99 38.12 -12.73 0.258 12287
 12289 3 46.17 38.11 -12.72 0.268 12288
 12290 3 46.31 38.15 -12.61 0.291 12289
 12291 3 46.38 38.16 -12.51 0.281 12290
 12292 3 46.57 38.15 -12.43 0.307 12291
 12293 3 46.64 38.18 -12.26 0.35 12292
 12294 3 46.74 38.25 -12.17 0.401 12293
 12295 3 46.87 38.31 -12.13 0.449 12294
 12296 3 47 38.35 -12.08 0.495 12295
 12297 3 47.15 38.39 -12.08 0.537 12296
 12298 3 47.2 38.54 -12.05 0.551 12297
 12299 3 47.39 38.53 -12.12 0.502 12298
 12300 3 47.32 38.65 -11.83 0.376 12299
 12301 3 47.38 38.56 -11.43 0.246 12300
 12302 3 47.55 38.53 -11.27 0.194 12301
 12303 3 47.73 38.56 -11.08 0.174 12302
 12304 3 47.86 38.54 -10.88 0.171 12303
 12305 3 48.02 38.54 -10.75 0.178 12304
 12306 3 48.12 38.57 -10.64 0.156 12305
 12307 3 48.3 38.59 -10.59 0.166 12306
 12308 3 48.41 38.6 -10.49 0.154 12307
 12309 3 48.54 38.66 -10.49 0.126 12308
 12310 3 48.69 38.69 -10.45 0.137 12309
 12311 3 48.85 38.7 -10.48 0.118 12310
 12312 3 48.96 38.66 -10.51 0.206 12311
 12313 3 49.1 38.63 -10.57 0.247 12312
 12314 3 49.3 38.6 -10.04 0.11 12313
 12315 3 49.4 38.53 -9.87 0.129 12314
 12316 3 49.48 38.44 -9.73 0.142 12315
 12317 3 49.53 38.44 -9.56 0.128 12316
 12318 3 49.67 38.37 -9.46 0.092 12317
 12319 3 49.77 38.35 -9.43 0.147 12318
 12320 3 49.83 38.38 -9.28 0.189 12319
 12321 3 49.88 38.39 -9.14 0.211 12320
 12322 3 49.92 38.4 -9 0.248 12321
 12323 3 49.98 38.43 -8.85 0.278 12322
 12324 3 50.05 38.32 -8.76 0.307 12323
 12325 3 50.33 38.64 -8.71 0.104 12324
 12326 3 50.35 38.75 -8.65 0.086 12325
 12327 3 50.4 38.85 -8.6 0.121 12326
 12328 3 50.4 39 -8.55 0.12 12327
 12329 3 50.34 39.16 -8.53 0.094 12328
 12330 3 50.24 39.21 -8.44 0.099 12329
 12331 3 50.09 38.17 -8.64 0.291 12324
 12332 3 50.19 38.13 -8.55 0.284 12331
 12333 3 50.29 38.03 -8.47 0.302 12332
 12334 3 50.4 37.98 -8.37 0.289 12333
 12335 3 50.55 37.59 -8.46 0.154 12334
 12336 3 50.66 37.44 -8.43 0.148 12335
 12337 3 50.76 37.26 -8.41 0.182 12336
 12338 3 50.84 37 -8.47 0.163 12337
 12339 3 50.95 36.79 -8.51 0.119 12338
 12340 3 50.96 36.63 -8.56 0.075 12339
 12341 3 50.93 36.53 -8.59 0.112 12340
 12342 3 51.04 36.47 -8.55 0.159 12341
 12343 3 51.03 36.35 -8.55 0.114 12342
 12344 3 50.98 36.22 -8.5 0.099 12343
 12345 3 51.02 36.09 -8.43 0.152 12344
 12346 3 51.08 36.03 -8.35 0.217 12345
 12347 3 51.17 35.98 -8.25 0.232 12346
 12348 3 51.24 36.13 -8.07 0.163 12347
 12349 3 51.19 36.17 -7.91 0.082 12348
 12350 3 51.12 36.17 -7.69 0.127 12349
 12351 3 51.16 36.13 -7.58 0.07 12350
 12352 3 51.19 35.68 -8.35 0.112 12347
 12353 3 51.17 35.53 -8.35 0.127 12352
 12354 3 51.21 35.43 -8.36 0.172 12353
 12355 3 51.28 35.25 -8.11 0.111 12354
 12356 3 51.29 35.24 -7.91 0.128 12355
 12357 3 51.31 35.24 -7.68 0.065 12356
 12358 3 51.21 35.44 -8.61 0.131 12354
 12359 3 51.1 35.39 -8.75 0.08 12358
 12360 3 51.15 35.31 -8.9 0.158 12359
 12361 3 51.14 35.36 -9.01 0.151 12360
 12362 3 51.36 35.36 -8.63 0.135 12358
 12363 3 51.44 35.21 -8.54 0.113 12362
 12364 3 51.54 35.1 -8.53 0.136 12363
 12365 3 51.64 34.99 -8.6 0.141 12364
 12366 3 51.77 34.95 -8.48 0.096 12365
 12367 3 51.96 35.02 -8.38 0.106 12366
 12368 3 52.07 35.05 -8.3 0.122 12367
 12369 3 52.19 35.2 -8.37 0.183 12368
 12370 3 52.32 35.28 -8.4 0.224 12369
 12371 3 52.49 35 -8.37 0.134 12370
 12372 3 52.63 34.91 -8.34 0.099 12371
 12373 3 52.71 34.82 -8.27 0.053 12372
 12374 3 52.84 34.72 -8.27 0.056 12373
 12375 3 52.95 34.64 -8.31 0.083 12374
 12376 3 53.05 34.55 -8.38 0.086 12375
 12377 3 53.14 34.42 -8.42 0.121 12376
 12378 3 53.12 34.31 -8.45 0.145 12377
 12379 3 53.07 34.21 -8.56 0.142 12378
 12380 3 53.18 34.15 -8.66 0.171 12379
 12381 3 53.17 34.28 -8.79 0.103 12380
 12382 3 53.26 34.38 -9.05 0.155 12381
 12383 3 53.35 34.35 -9.34 0.091 12382
 12384 3 53.41 34.44 -9.48 0.082 12383
 12385 3 53.36 34.56 -9.53 0.092 12384
 12386 3 53.38 34.65 -9.64 0.079 12385
 12387 3 53.41 33.98 -8.54 0.078 12380
 12388 3 53.55 33.96 -8.62 0.066 12387
 12389 3 53.63 33.9 -8.62 0.082 12388
 12390 3 53.81 33.86 -8.62 0.105 12389
 12391 3 54 33.87 -8.64 0.104 12390
 12392 3 54.17 33.93 -8.71 0.114 12391
 12393 3 54.31 33.97 -8.67 0.094 12392
 12394 3 54.5 34.02 -8.61 0.118 12393
 12395 3 54.64 34.05 -8.58 0.111 12394
 12396 3 54.83 34.13 -8.59 0.136 12395
 12397 3 55.03 34.15 -8.65 0.118 12396
 12398 3 55.13 34.13 -8.69 0.163 12397
 12399 3 55.14 34.34 -8.65 0.122 12398
 12400 3 55.2 34.41 -8.57 0.051 12399
 12401 3 55.35 33.91 -8.72 0.119 12398
 12402 3 55.4 33.83 -8.74 0.154 12401
 12403 3 55.33 33.66 -8.71 0.061 12402
 12404 3 52.26 35.5 -8.44 0.175 12370
 12405 3 52.06 35.54 -8.28 0.066 12404
 12406 3 52.01 35.64 -8.18 0.105 12405
 12407 3 51.91 35.72 -8.01 0.071 12406
 12408 3 51.63 34.94 -8.8 0.062 12365
 12409 3 51.72 34.77 -8.94 0.128 12408
 12410 3 51.77 34.68 -9.07 0.102 12409
 12411 3 51.77 34.65 -9.23 0.05 12410
 12412 3 50.41 38.02 -8.32 0.266 12334
 12413 3 50.67 38.44 -8.07 0.094 12412
 12414 3 50.76 38.6 -7.99 0.063 12413
 12415 3 50.62 38.74 -7.96 0.163 12414
 12416 3 50.47 38.82 -7.93 0.216 12415
 12417 3 50.28 38.93 -7.96 0.107 12416
 12418 3 50.2 39.03 -7.87 0.121 12417
 12419 3 50.16 39.3 -7.92 0.112 12418
 12420 3 50.16 39.44 -7.89 0.149 12419
 12421 3 49.94 39.43 -7.8 0.126 12420
 12422 3 49.87 39.47 -7.74 0.175 12421
 12423 3 50.17 39.48 -7.7 0.122 12422
 12424 3 49.63 39.51 -7.82 0.085 12422
 12425 3 49.45 39.55 -7.83 0.076 12424
 12426 3 49.35 39.51 -7.82 0.108 12425
 12427 3 49.25 39.59 -7.75 0.109 12426
 12428 3 49.09 39.68 -7.87 0.116 12427
 12429 3 49 39.77 -7.95 0.101 12428
 12430 3 48.88 39.89 -7.98 0.093 12429
 12431 3 48.77 40.03 -8.05 0.11 12430
 12432 3 48.64 40.22 -8.14 0.083 12431
 12433 3 48.51 40.31 -8.18 0.08 12432
 12434 3 48.47 40.38 -8.24 0.073 12433
 12435 3 48.4 40.45 -8.33 0.066 12434
 12436 3 48.35 40.49 -8.48 0.101 12435
 12437 3 48.26 40.55 -8.64 0.083 12436
 12438 3 50.33 39.6 -7.95 0.084 12420
 12439 3 50.42 38.05 -8.26 0.266 12412
 12440 3 50.05 37.75 -8.3 0.111 12439
 12441 3 49.93 37.77 -8.24 0.157 12440
 12442 3 49.87 37.8 -8.15 0.213 12441
 12443 3 49.92 37.52 -8.03 0.139 12442
 12444 3 49.99 37.28 -7.97 0.087 12443
 12445 3 50.03 37.22 -7.84 0.123 12444
 12446 3 50.09 37.06 -7.75 0.174 12445
 12447 3 50.29 36.9 -7.72 0.15 12446
 12448 3 50.29 36.79 -7.69 0.118 12447
 12449 3 50.25 36.57 -7.76 0.087 12448
 12450 3 50.29 36.39 -7.7 0.129 12449
 12451 3 50.29 36.19 -7.68 0.109 12450
 12452 3 50.15 36.12 -7.71 0.135 12451
 12453 3 50.05 36.01 -7.64 0.113 12452
 12454 3 49.83 35.96 -7.69 0.089 12453
 12455 3 49.72 35.85 -7.79 0.088 12454
 12456 3 49.67 35.76 -7.88 0.107 12455
 12457 3 49.58 35.62 -7.96 0.106 12456
 12458 3 49.54 35.5 -8.01 0.127 12457
 12459 3 49.53 35.45 -8.12 0.092 12458
 12460 3 49.94 37.06 -7.71 0.118 12446
 12461 3 49.71 37.14 -7.69 0.093 12460
 12462 3 49.6 37.2 -7.71 0.084 12461
 12463 3 49.51 37.27 -7.63 0.054 12462
 12464 3 49.25 38.73 -10.97 0.29 12313
 12465 3 49.34 38.8 -11.06 0.309 12464
 12466 3 49.28 38.74 -11.41 0.26 12465
 12467 3 49.33 38.62 -11.55 0.244 12466
 12468 3 49.15 38.65 -11.81 0.131 12467
 12469 3 49.05 38.72 -11.94 0.108 12468
 12470 3 48.9 38.83 -12.03 0.134 12469
 12471 3 48.82 38.93 -12.09 0.162 12470
 12472 3 48.78 39.11 -12.14 0.214 12471
 12473 3 48.69 39.21 -12.19 0.202 12472
 12474 3 48.44 38.94 -12.3 0.108 12473
 12475 3 48.41 38.97 -12.41 0.055 12474
 12476 3 49.61 38.5 -11.47 0.185 12467
 12477 3 49.76 38.54 -11.48 0.227 12476
 12478 3 49.57 38.86 -10.87 0.142 12465
 12479 3 49.7 38.85 -10.87 0.155 12478
 12480 3 49.78 38.9 -10.83 0.093 12479
 12481 3 49.95 38.87 -10.76 0.108 12480
 12482 3 50.08 38.94 -10.77 0.107 12481
 12483 3 50.15 39.05 -10.81 0.105 12482
 12484 3 50.28 39.17 -10.87 0.111 12483
 12485 3 47.45 37.95 -11.94 0.088 12297
 12486 3 47.53 37.94 -11.84 0.000125 12485
 12487 3 41.13 38.68 -9.61 0.135 12237
 12488 3 41.18 38.48 -9.49 0.112 12487
 12489 3 41.17 38.32 -9.44 0.127 12488
 12490 3 41.12 38.11 -9.4 0.127 12489
 12491 3 41.03 37.92 -9.47 0.105 12490
 12492 3 40.93 37.79 -9.51 0.124 12491
 12493 3 40.88 37.62 -9.57 0.132 12492
 12494 3 40.81 37.54 -9.67 0.113 12493
 12495 3 40.7 37.43 -9.76 0.114 12494
 12496 3 40.62 37.32 -9.84 0.128 12495
 12497 3 40.59 37.18 -9.82 0.1 12496
 12498 3 40.51 37 -9.7 0.069 12497
 12499 3 40.39 36.95 -9.67 0.11 12498
 12500 3 40.33 36.83 -9.69 0.124 12499
 12501 3 40.37 36.62 -9.74 0.119 12500
 12502 3 40.36 36.46 -9.75 0.172 12501
 12503 3 40.34 36.35 -9.74 0.125 12502
 12504 3 40.27 36.11 -9.75 0.184 12503
 12505 3 40.16 36.01 -9.66 0.214 12504
 12506 3 39.99 36.26 -9.61 0.133 12505
 12507 3 39.84 36.33 -9.64 0.061 12506
 12508 3 39.74 36.26 -9.66 0.115 12507
 12509 3 39.68 36.05 -9.83 0.089 12508
 12510 3 39.61 36.09 -9.92 0.1 12509
 12511 3 39.53 36.19 -9.99 0.13 12510
 12512 3 39.56 36.39 -9.92 0.091 12511
 12513 3 39.66 36.59 -9.89 0.098 12512
 12514 3 39.87 36.67 -9.95 0.108 12513
 12515 3 39.98 36.74 -10.03 0.122 12514
 12516 3 40 36.76 -10.2 0.078 12515
 12517 3 40.44 35.77 -9.72 0.126 12505
 12518 3 40.56 35.71 -9.72 0.145 12517
 12519 3 40.78 35.73 -9.79 0.08 12518
 12520 3 40.93 35.72 -9.8 0.126 12519
 12521 3 40.93 35.85 -9.64 0.058 12520
 12522 3 40.38 35.55 -9.65 0.125 12518
 12523 3 40.34 35.42 -9.67 0.166 12522
 12524 3 40.39 35.2 -9.75 0.12 12523
 12525 3 40.45 35.04 -9.69 0.136 12524
 12526 3 40.44 34.95 -9.6 0.18 12525
 12527 3 40.15 34.93 -9.48 0.093 12526
 12528 3 40.09 34.9 -9.4 0.114 12527
 12529 3 40.07 34.75 -9.46 0.151 12528
 12530 3 39.89 34.69 -9.23 0.066 12529
 12531 3 39.78 34.55 -9.22 0.075 12530
 12532 3 39.78 34.43 -9.22 0.048 12531
 12533 3 40.75 34.9 -9.44 0.111 12526
 12534 3 40.79 34.92 -9.26 0.099 12533
 12535 3 40.83 34.91 -9.11 0.1 12534
 12536 3 40.93 34.76 -9.02 0.119 12535
 12537 3 41.09 34.7 -9 0.157 12536
 12538 3 41.28 34.64 -8.93 0.096 12537
 12539 3 41.35 34.62 -8.84 0.083 12538
 12540 3 41.06 34.56 -8.66 0.134 12539
 12541 3 40.91 34.49 -8.64 0.097 12540
 12542 3 41.51 34.45 -8.78 0.067 12539
 12543 3 40.15 40.21 -9.49 0.208 12231
 12544 3 40.1 40.51 -9.52 0.129 12543
 12545 3 40.08 40.62 -9.62 0.137 12544
 12546 3 40.07 40.75 -9.67 0.149 12545
 12547 3 40.07 40.89 -9.7 0.149 12546
 12548 3 40.12 41.09 -9.74 0.164 12547
 12549 3 40.18 41.35 -9.74 0.156 12548
 12550 3 40.2 41.5 -9.7 0.16 12549
 12551 3 40.24 41.65 -9.69 0.162 12550
 12552 3 40.26 41.79 -9.7 0.168 12551
 12553 3 40.31 41.89 -9.41 0.062 12552
 12554 3 40.31 41.99 -9.75 0.176 12552
 12555 3 40.39 42.12 -9.77 0.177 12554
 12556 3 40.59 42.27 -9.78 0.189 12555
 12557 3 40.66 42.4 -9.75 0.188 12556
 12558 3 40.8 42.52 -9.76 0.171 12557
 12559 3 40.88 42.63 -9.78 0.189 12558
 12560 3 41.07 42.78 -9.73 0.192 12559
 12561 3 41.23 42.9 -9.78 0.188 12560
 12562 3 41.37 43.01 -9.82 0.196 12561
 12563 3 41.54 43.02 -9.84 0.197 12562
 12564 3 41.68 43.06 -9.89 0.259 12563
 12565 3 41.82 43.13 -9.92 0.368 12564
 12566 3 41.99 43.13 -9.96 0.433 12565
 12567 3 42.06 43.25 -10 0.465 12566
 12568 3 42.13 43.38 -10 0.495 12567
 12569 3 42.26 43.45 -10.05 0.444 12568
 12570 3 42.3 43.61 -10.19 0.365 12569
 12571 3 42.36 43.77 -10.29 0.328 12570
 12572 3 42.39 43.97 -10.35 0.337 12571
 12573 3 42.49 44.08 -10.39 0.347 12572
 12574 3 42.62 44.22 -10.39 0.361 12573
 12575 3 42.77 44.29 -10.41 0.368 12574
 12576 3 42.81 44.47 -10.47 0.381 12575
 12577 3 42.5 44.96 -10.65 0.156 12576
 12578 3 42.39 45.16 -10.65 0.13 12577
 12579 3 42.31 45.3 -10.69 0.111 12578
 12580 3 42.21 45.43 -10.71 0.138 12579
 12581 3 42.14 45.56 -10.77 0.106 12580
 12582 3 42.12 45.75 -10.8 0.094 12581
 12583 3 42.06 45.93 -10.85 0.095 12582
 12584 3 42.03 46.1 -10.88 0.114 12583
 12585 3 41.96 46.33 -10.86 0.189 12584
 12586 3 41.93 46.47 -10.83 0.157 12585
 12587 3 41.93 46.72 -10.79 0.181 12586
 12588 3 41.89 46.98 -10.8 0.156 12587
 12589 3 41.84 47.16 -10.86 0.162 12588
 12590 3 41.79 47.37 -10.92 0.15 12589
 12591 3 41.78 47.58 -10.91 0.17 12590
 12592 3 41.72 47.86 -10.96 0.135 12591
 12593 3 41.67 48.03 -10.99 0.161 12592
 12594 3 41.68 48.21 -11.05 0.143 12593
 12595 3 41.57 48.39 -11.07 0.114 12594
 12596 3 41.47 48.52 -11.06 0.105 12595
 12597 3 41.39 48.7 -11.04 0.096 12596
 12598 3 41.38 48.94 -11.04 0.127 12597
 12599 3 41.36 49.16 -11.11 0.153 12598
 12600 3 41.37 49.46 -11.13 0.195 12599
 12601 3 41.38 49.77 -11.19 0.185 12600
 12602 3 41.4 49.97 -11.19 0.171 12601
 12603 3 41.39 50.17 -11.19 0.177 12602
 12604 3 41.43 50.36 -11.25 0.166 12603
 12605 3 41.41 50.48 -11.37 0.179 12604
 12606 3 41.43 50.58 -11.51 0.146 12605
 12607 3 41.38 50.72 -11.72 0.098 12606
 12608 3 41.32 50.9 -11.79 0.094 12607
 12609 3 41.27 51.12 -11.8 0.107 12608
 12610 3 41.22 51.29 -11.84 0.13 12609
 12611 3 41.16 51.44 -11.84 0.13 12610
 12612 3 41.15 51.62 -11.84 0.158 12611
 12613 3 41.5 51.56 -12.06 0.085 12612
 12614 3 41.55 51.46 -12.1 0.039 12613
 12615 3 40.93 51.77 -11.66 0.152 12612
 12616 3 40.88 51.9 -11.6 0.166 12615
 12617 3 40.79 52 -11.55 0.125 12616
 12618 3 40.67 52.13 -11.46 0.16 12617
 12619 3 40.55 52.2 -11.37 0.157 12618
 12620 3 40.4 52.27 -11.33 0.216 12619
 12621 3 40.26 52.38 -11.37 0.257 12620
 12622 3 39.95 52.2 -11.37 0.108 12621
 12623 3 39.81 52.18 -11.49 0.104 12622
 12624 3 39.74 52.08 -11.63 0.106 12623
 12625 3 39.7 51.95 -11.69 0.102 12624
 12626 3 39.58 51.83 -11.74 0.107 12625
 12627 3 39.41 51.81 -11.61 0.109 12626
 12628 3 39.3 51.92 -11.48 0.064 12627
 12629 3 39.24 52.11 -11.54 0.056 12628
 12630 3 39.11 52.2 -11.6 0.104 12629
 12631 3 39.02 52.26 -11.6 0.131 12630
 12632 3 38.92 52.37 -11.56 0.126 12631
 12633 3 38.89 52.41 -11.38 0.038 12632
 12634 3 38.84 52.38 -11.29 0.065 12633
 12635 3 38.81 52.39 -11.18 0.076 12634
 12636 3 38.81 52.49 -11.13 0.055 12635
 12637 3 39.69 51.72 -11.82 0.089 12626
 12638 3 39.68 51.61 -11.8 0.103 12637
 12639 3 39.64 51.5 -11.87 0.082 12638
 12640 3 39.58 51.42 -11.98 0.087 12639
 12641 3 40.4 52.72 -11.4 0.12 12621
 12642 3 40.44 52.86 -11.37 0.125 12641
 12643 3 40.43 53.07 -11.33 0.147 12642
 12644 3 40.43 53.3 -11.37 0.157 12643
 12645 3 40.39 53.48 -11.48 0.13 12644
 12646 3 40.35 53.62 -11.57 0.144 12645
 12647 3 40.34 53.79 -11.6 0.2 12646
 12648 3 40.32 53.91 -11.64 0.263 12647
 12649 3 40.34 53.97 -11.76 0.344 12648
 12650 3 40.29 54.02 -12 0.524 12649
 12651 3 40.27 54.11 -12.07 0.638 12650
 12652 3 39.87 54.54 -11.36 0.23 12651
 12653 3 39.78 54.73 -11.36 0.175 12652
 12654 3 39.72 54.88 -11.28 0.172 12653
 12655 3 39.51 54.96 -11.08 0.067 12654
 12656 3 39.34 55.05 -11.09 0.133 12655
 12657 3 39.2 55.09 -11.13 0.065 12656
 12658 3 39.05 55.1 -11.12 0.1 12657
 12659 3 38.88 55.08 -11.04 0.15 12658
 12660 3 38.74 55.01 -10.98 0.138 12659
 12661 3 38.54 54.87 -11.04 0.134 12660
 12662 3 38.44 54.8 -11.1 0.171 12661
 12663 3 38.24 54.61 -11.02 0.104 12662
 12664 3 38.12 54.5 -11.11 0.06 12663
 12665 3 38.15 54.43 -11.21 0.056 12664
 12666 3 39.66 55.15 -11.34 0.113 12654
 12667 3 39.57 55.32 -11.36 0.089 12666
 12668 3 39.5 55.4 -11.33 0.128 12667
 12669 3 39.36 55.51 -11.33 0.181 12668
 12670 3 39.26 55.58 -11.36 0.197 12669
 12671 3 39.24 55.84 -11.39 0.098 12670
 12672 3 39.13 55.96 -11.39 0.101 12671
 12673 3 39.08 56.04 -11.48 0.113 12672
 12674 3 39.01 56.15 -11.54 0.137 12673
 12675 3 38.98 56.21 -11.69 0.079 12674
 12676 3 39.01 56.34 -11.8 0.08 12675
 12677 3 39.06 56.43 -11.83 0.155 12676
 12678 3 39.05 56.62 -11.82 0.113 12677
 12679 3 39.07 56.81 -11.81 0.113 12678
 12680 3 39.1 57.12 -11.84 0.136 12679
 12681 3 39.1 57.36 -11.84 0.13 12680
 12682 3 39.11 57.55 -11.89 0.136 12681
 12683 3 39 57.65 -11.94 0.213 12682
 12684 3 38.93 57.8 -11.99 0.261 12683
 12685 3 38.91 57.93 -12.12 0.254 12684
 12686 3 38.87 58.08 -12.15 0.21 12685
 12687 3 38.87 58.19 -12.38 0.14 12686
 12688 3 38.81 58.38 -12.4 0.147 12687
 12689 3 38.76 58.56 -12.46 0.138 12688
 12690 3 38.75 58.64 -12.55 0.115 12689
 12691 3 38.64 58.68 -12.67 0.131 12690
 12692 3 38.52 58.71 -12.77 0.147 12691
 12693 3 38.49 58.89 -12.62 0.064 12692
 12694 3 38.46 59.04 -12.54 0.081 12693
 12695 3 38.35 59.11 -12.55 0.078 12694
 12696 3 38.43 58.63 -12.86 0.119 12692
 12697 3 38.29 58.44 -12.84 0.082 12696
 12698 3 38.27 58.26 -12.85 0.105 12697
 12699 3 38.17 58.15 -12.83 0.114 12698
 12700 3 38.07 57.99 -12.84 0.076 12699
 12701 3 38.12 57.9 -12.9 0.095 12700
 12702 3 38.13 57.74 -12.99 0.097 12701
 12703 3 38.14 57.57 -13.1 0.137 12702
 12704 3 38.12 57.4 -13.19 0.134 12703
 12705 3 39.14 55.21 -11.27 0.088 12670
 12706 3 39.04 55.18 -11.24 0.079 12705
 12707 3 40.35 54.02 -12.43 0.689 12651
 12708 3 40.32 53.93 -12.54 0.674 12707
 12709 3 39.82 53.19 -12.35 0.235 12708
 12710 3 39.73 53.1 -12.45 0.169 12709
 12711 3 39.58 53.01 -12.5 0.094 12710
 12712 3 39.46 52.89 -12.52 0.056 12711
 12713 3 39.37 52.82 -12.41 0.144 12712
 12714 3 39.31 52.47 -12.48 0.127 12713
 12715 3 39.2 52.45 -12.5 0.16 12714
 12716 3 39.02 52.54 -12.56 0.147 12715
 12717 3 39.02 52.39 -12.66 0.149 12716
 12718 3 39.05 52.24 -12.72 0.122 12717
 12719 3 39.24 52.94 -12.22 0.082 12713
 12720 3 39.16 52.88 -12.07 0.075 12719
 12721 3 40.49 53.89 -12.72 0.637 12708
 12722 3 41.13 53.83 -12.57 0.109 12721
 12723 3 41 53.94 -12.43 0.097 12722
 12724 3 41.05 54.05 -12.39 0.105 12723
 12725 3 40.52 54.19 -12.8 0.368 12721
 12726 3 43.16 44.15 -10.16 0.155 12576
 12727 3 43.28 44.18 -10.09 0.194 12726
 12728 3 43.4 44.24 -10 0.158 12727
 12729 3 43.54 44.39 -9.94 0.173 12728
 12730 3 43.68 44.53 -9.83 0.148 12729
 12731 3 43.76 44.63 -9.75 0.16 12730
 12732 3 43.85 44.72 -9.74 0.166 12731
 12733 3 44.02 44.75 -9.76 0.169 12732
 12734 3 44.16 44.81 -9.79 0.141 12733
 12735 3 44.32 44.81 -9.81 0.122 12734
 12736 3 44.47 44.67 -9.83 0.201 12735
 12737 3 44.6 44.68 -9.84 0.258 12736
 12738 3 44.79 44.56 -9.85 0.321 12737
 12739 3 44.97 44.59 -9.92 0.384 12738
 12740 3 45.15 44.53 -9.84 0.373 12739
 12741 3 45.33 44.61 -9.96 0.35 12740
 12742 3 45.54 44.42 -9.3 0.092 12741
 12743 3 45.58 44.54 -9.16 0.086 12742
 12744 3 45.6 44.62 -9.03 0.063 12743
 12745 3 45.7 44.68 -8.95 0.072 12744
 12746 3 45.84 44.64 -8.8 0.089 12745
 12747 3 45.98 44.53 -8.74 0.101 12746
 12748 3 45.96 44.66 -8.56 0.138 12747
 12749 3 45.81 44.91 -8.6 0.097 12748
 12750 3 45.76 45.04 -8.63 0.075 12749
 12751 3 45.72 45.27 -8.63 0.077 12750
 12752 3 45.38 44.98 -10.4 0.173 12741
 12753 3 45.46 45.24 -10.51 0.153 12752
 12754 3 45.51 45.3 -10.62 0.176 12753
 12755 3 45.6 45.45 -10.73 0.154 12754
 12756 3 45.67 45.66 -10.81 0.181 12755
 12757 3 45.76 45.78 -10.79 0.153 12756
 12758 3 45.83 45.95 -10.89 0.2 12757
 12759 3 45.9 46.11 -10.94 0.21 12758
 12760 3 46.02 46.24 -11.06 0.168 12759
 12761 3 46.14 46.39 -11.21 0.184 12760
 12762 3 46.19 46.56 -11.35 0.185 12761
 12763 3 46.29 46.68 -11.4 0.19 12762
 12764 3 46.32 46.8 -11.48 0.194 12763
 12765 3 46.39 46.95 -11.57 0.179 12764
 12766 3 46.49 47.04 -11.59 0.228 12765
 12767 3 46.64 47.16 -11.65 0.222 12766
 12768 3 46.68 47.24 -11.71 0.205 12767
 12769 3 46.62 47.47 -11.81 0.183 12768
 12770 3 46.65 47.66 -11.88 0.231 12769
 12771 3 46.64 47.87 -11.87 0.249 12770
 12772 3 46.73 48.01 -11.88 0.24 12771
 12773 3 46.86 48.17 -11.94 0.221 12772
 12774 3 46.96 48.3 -11.95 0.238 12773
 12775 3 47.2 48.47 -12.03 0.17 12774
 12776 3 47.32 48.62 -12.04 0.154 12775
 12777 3 47.46 48.75 -12.03 0.153 12776
 12778 3 47.58 48.89 -11.99 0.19 12777
 12779 3 47.64 49.07 -12.06 0.186 12778
 12780 3 47.72 49.22 -12.06 0.161 12779
 12781 3 47.83 49.37 -12.01 0.162 12780
 12782 3 47.92 49.52 -11.98 0.182 12781
 12783 3 48.03 49.67 -11.97 0.249 12782
 12784 3 48.14 49.78 -11.95 0.301 12783
 12785 3 48.16 49.95 -11.99 0.325 12784
 12786 3 48.24 50.09 -11.96 0.34 12785
 12787 3 48.33 50.24 -11.93 0.364 12786
 12788 3 48.49 50.4 -11.91 0.38 12787
 12789 3 48.66 50.57 -11.84 0.384 12788
 12790 3 48.78 50.74 -11.86 0.402 12789
 12791 3 48.61 50.75 -12.56 0.072 12790
 12792 3 48.67 50.8 -12.72 0.058 12791
 12793 3 48.94 50.87 -11.79 0.305 12790
 12794 3 48.98 50.9 -11.63 0.351 12793
 12795 3 49.14 50.92 -11.54 0.363 12794
 12796 3 49.38 50.99 -11.49 0.274 12795
 12797 3 49.68 50.94 -11.45 0.13 12796
 12798 3 49.84 50.9 -11.46 0.166 12797
 12799 3 49.96 50.96 -11.45 0.176 12798
 12800 3 50.07 50.98 -11.55 0.192 12799
 12801 3 50.2 51.02 -11.55 0.184 12800
 12802 3 50.35 51.21 -11.43 0.175 12801
 12803 3 50.43 51.53 -11.4 0.158 12802
 12804 3 50.5 51.65 -11.31 0.168 12803
 12805 3 50.6 51.71 -11.21 0.17 12804
 12806 3 50.8 51.69 -11.14 0.177 12805
 12807 3 50.9 51.64 -11.06 0.2 12806
 12808 3 51.2 51.72 -10.95 0.167 12807
 12809 3 51.37 51.73 -10.88 0.151 12808
 12810 3 51.49 51.68 -10.86 0.184 12809
 12811 3 51.66 51.72 -10.82 0.166 12810
 12812 3 51.78 51.81 -10.79 0.214 12811
 12813 3 51.95 51.92 -10.85 0.221 12812
 12814 3 52.03 51.95 -10.94 0.255 12813
 12815 3 52.09 52.07 -10.98 0.328 12814
 12816 3 52.2 51.91 -10.99 0.256 12815
 12817 3 52.27 51.94 -11.17 0.274 12816
 12818 3 52.32 52.02 -11.21 0.224 12817
 12819 3 52.41 52.06 -11.31 0.198 12818
 12820 3 52.64 51.99 -11.34 0.23 12819
 12821 3 52.77 52.1 -11.4 0.244 12820
 12822 3 52.88 52.15 -11.46 0.256 12821
 12823 3 53.01 52.24 -11.43 0.266 12822
 12824 3 53.21 52.3 -11.49 0.285 12823
 12825 3 53.32 52.46 -11.47 0.293 12824
 12826 3 53.49 52.51 -11.46 0.286 12825
 12827 3 53.67 52.54 -11.49 0.303 12826
 12828 3 53.94 52.48 -11.59 0.23 12827
 12829 3 54.23 52.27 -11.64 0.139 12828
 12830 3 54.37 52.17 -11.63 0.161 12829
 12831 3 54.5 52.04 -11.77 0.121 12830
 12832 3 54.61 51.92 -11.84 0.152 12831
 12833 3 54.77 51.85 -11.96 0.139 12832
 12834 3 54.96 51.74 -12.06 0.134 12833
 12835 3 55.05 51.68 -12.06 0.136 12834
 12836 3 55.15 51.58 -12.14 0.115 12835
 12837 3 55.24 51.47 -12.19 0.125 12836
 12838 3 55.33 51.4 -12.25 0.133 12837
 12839 3 55.53 51.24 -12.35 0.152 12838
 12840 3 55.7 51.15 -12.39 0.16 12839
 12841 3 55.94 51.05 -12.39 0.159 12840
 12842 3 56.04 50.95 -12.4 0.171 12841
 12843 3 56.27 50.96 -12.39 0.141 12842
 12844 3 56.36 50.97 -12.42 0.153 12843
 12845 3 56.46 51.02 -12.43 0.143 12844
 12846 3 56.65 51.02 -12.46 0.154 12845
 12847 3 56.81 51.05 -12.52 0.137 12846
 12848 3 56.94 51.06 -12.58 0.142 12847
 12849 3 57.08 51.02 -12.63 0.143 12848
 12850 3 57.22 51.01 -12.67 0.148 12849
 12851 3 57.43 50.84 -12.76 0.178 12850
 12852 3 57.56 50.7 -12.76 0.169 12851
 12853 3 57.67 50.66 -12.74 0.205 12852
 12854 3 57.82 50.66 -12.71 0.284 12853
 12855 3 57.92 50.7 -12.77 0.382 12854
 12856 3 57.98 50.76 -12.85 0.466 12855
 12857 3 58.08 50.68 -12.93 0.569 12856
 12858 3 58.2 50.74 -13 0.632 12857
 12859 3 58.33 50.78 -13.07 0.671 12858
 12860 3 58.43 50.94 -13.11 0.65 12859
 12861 3 58.51 51.06 -13.09 0.676 12860
 12862 3 58.12 51.95 -13.01 0.336 12861
 12863 3 57.66 52.08 -12.91 0.128 12862
 12864 3 58.36 52.01 -13.12 0.318 12862
 12865 3 58.49 52.09 -13.27 0.352 12864
 12866 3 58.62 52.16 -13.29 0.379 12865
 12867 3 58.75 52.15 -13.33 0.333 12866
 12868 3 58.83 52.24 -13.42 0.105 12867
 12869 3 58.61 50.87 -13.14 0.552 12861
 12870 3 58.66 51.16 -13.3 0.108 12869
 12871 3 58.63 50.82 -13.15 0.552 12869
 12872 3 58.89 50.15 -13.1 0.427 12871
 12873 3 59.02 50.12 -13.06 0.389 12872
 12874 3 59.19 49.77 -12.95 0.341 12873
 12875 3 59.39 49.5 -12.84 0.303 12874
 12876 3 59.46 49.46 -12.71 0.305 12875
 12877 3 59.59 49.58 -12.59 0.291 12876
 12878 3 59.67 49.56 -12.48 0.27 12877
 12879 3 59.76 49.71 -12.36 0.285 12878
 12880 3 59.8 49.65 -12.29 0.309 12879
 12881 3 59.61 49.28 -12.29 0.198 12880
 12882 3 59.68 49.13 -12.22 0.225 12881
 12883 3 59.64 49.06 -12.12 0.296 12882
 12884 3 59.37 48.69 -12.26 0.145 12883
 12885 3 59.33 48.59 -12.23 0.117 12884
 12886 3 59.26 48.45 -12.22 0.127 12885
 12887 3 59.19 48.28 -12.17 0.123 12886
 12888 3 59.1 48.14 -12.12 0.147 12887
 12889 3 58.99 47.98 -12.06 0.12 12888
 12890 3 58.83 47.91 -12.04 0.159 12889
 12891 3 58.69 47.85 -11.97 0.129 12890
 12892 3 58.58 47.76 -11.92 0.159 12891
 12893 3 58.38 47.73 -11.9 0.12 12892
 12894 3 58.31 47.63 -11.91 0.075 12893
 12895 3 59.81 49.38 -11.86 0.159 12883
 12896 3 59.91 49.59 -11.73 0.089 12895
 12897 3 60.04 49.67 -11.67 0.079 12896
 12898 3 60.17 49.68 -11.66 0.000125 12897
 12899 3 60.06 50.03 -12.14 0.18 12880
 12900 3 60.18 50.22 -12.08 0.158 12899
 12901 3 60.28 50.35 -12 0.162 12900
 12902 3 60.38 50.54 -11.96 0.158 12901
 12903 3 60.42 50.75 -11.9 0.139 12902
 12904 3 60.49 50.9 -11.91 0.145 12903
 12905 3 60.48 51.12 -11.93 0.147 12904
 12906 3 60.58 51.17 -11.89 0.142 12905
 12907 3 60.53 51.37 -11.92 0.267 12906
 12908 3 60.2 51.65 -11.93 0.1 12907
 12909 3 60.14 51.75 -11.91 0.164 12908
 12910 3 60.06 51.82 -11.82 0.221 12909
 12911 3 59.99 51.93 -11.79 0.29 12910
 12912 3 59.9 52.01 -11.68 0.342 12911
 12913 3 59.87 52.11 -11.59 0.361 12912
 12914 3 59.8 52.25 -11.54 0.339 12913
 12915 3 59.73 52.32 -11.42 0.305 12914
 12916 3 59.73 52.35 -11.32 0.336 12915
 12917 3 59.41 52.41 -11.32 0.152 12916
 12918 3 59.25 52.49 -11.31 0.09 12917
 12919 3 59.2 52.66 -11.29 0.09 12918
 12920 3 59.91 52.39 -11.22 0.211 12916
 12921 3 59.98 52.51 -10.91 0.143 12920
 12922 3 59.93 52.58 -10.85 0.223 12921
 12923 3 59.83 52.88 -10.96 0.204 12922
 12924 3 59.77 53.05 -10.99 0.162 12923
 12925 3 59.72 53.26 -11.09 0.111 12924
 12926 3 59.74 53.45 -11.15 0.13 12925
 12927 3 59.71 53.73 -11.19 0.153 12926
 12928 3 59.73 53.9 -11.13 0.175 12927
 12929 3 59.8 54.07 -10.95 0.193 12928
 12930 3 59.82 54.19 -10.86 0.234 12929
 12931 3 59.57 54.38 -10.63 0.127 12930
 12932 3 59.48 54.44 -10.51 0.104 12931
 12933 3 59.35 54.49 -10.41 0.103 12932
 12934 3 59.29 54.51 -10.28 0.103 12933
 12935 3 59.22 54.52 -10.19 0.152 12934
 12936 3 59.15 54.44 -10.08 0.169 12935
 12937 3 59.03 54.38 -9.97 0.167 12936
 12938 3 59.29 54.26 -9.88 0.052 12937
 12939 3 59.34 54.17 -9.82 0.085 12938
 12940 3 59.33 54.09 -9.67 0.116 12939
 12941 3 59.39 54.03 -9.52 0.089 12940
 12942 3 59.34 53.89 -9.51 0.085 12941
 12943 3 58.8 54.47 -9.91 0.11 12937
 12944 3 58.71 54.57 -9.81 0.092 12943
 12945 3 58.65 54.65 -9.69 0.127 12944
 12946 3 58.44 54.71 -9.66 0.077 12945
 12947 3 58.29 54.76 -9.61 0.084 12946
 12948 3 58.22 54.82 -9.56 0.076 12947
 12949 3 60.16 54.07 -11.01 0.087 12930
 12950 3 60.27 54.11 -11.07 0.09 12949
 12951 3 60.37 54.07 -11.12 0.036 12950
 12952 3 59.99 52.41 -11.16 0.211 12920
 12953 3 59.18 52.16 -11.27 0.102 12952
 12954 3 59.06 52.06 -11.31 0.122 12953
 12955 3 58.87 51.99 -11.57 0.103 12954
 12956 3 58.75 51.95 -11.71 0.095 12955
 12957 3 60.79 51.4 -11.85 0.175 12907
 12958 3 60.95 51.38 -11.87 0.172 12957
 12959 3 61.18 51.25 -11.9 0.114 12958
 12960 3 61.28 51.53 -11.85 0.153 12959
 12961 3 61.21 51.67 -11.69 0.186 12960
 12962 3 61.23 51.83 -11.58 0.141 12961
 12963 3 61.41 52.02 -11.55 0.09 12962
 12964 3 61.46 52.12 -11.52 0.1 12963
 12965 3 61.57 52.19 -11.5 0.145 12964
 12966 3 61.69 52.23 -11.52 0.198 12965
 12967 3 61.74 52.35 -11.48 0.23 12966
 12968 3 61.77 52.52 -11.34 0.195 12967
 12969 3 61.83 52.47 -11.68 0.091 12968
 12970 3 61.85 52.6 -11.74 0.15 12969
 12971 3 61.85 52.59 -11.08 0.143 12968
 12972 3 61.92 52.68 -10.99 0.161 12971
 12973 3 61.96 52.7 -10.83 0.169 12972
 12974 3 61.95 52.59 -10.62 0.191 12973
 12975 3 61.97 52.48 -10.49 0.197 12974
 12976 3 61.93 52.32 -10.31 0.172 12975
 12977 3 61.91 52.29 -10.15 0.224 12976
 12978 3 61.98 52.17 -10.06 0.258 12977
 12979 3 62.11 52.08 -10 0.321 12978
 12980 3 62.28 51.99 -9.97 0.352 12979
 12981 3 62.51 51.91 -10.02 0.347 12980
 12982 3 62.67 51.85 -10 0.295 12981
 12983 3 62.85 51.89 -9.88 0.198 12982
 12984 3 63 51.87 -9.87 0.141 12983
 12985 3 63.19 51.83 -9.85 0.106 12984
 12986 3 63.38 51.88 -9.76 0.158 12985
 12987 3 63.41 51.82 -9.64 0.26 12986
 12988 3 63.54 51.81 -9.57 0.344 12987
 12989 3 63.55 51.76 -9.41 0.392 12988
 12990 3 63.57 51.68 -9.34 0.3 12989
 12991 3 58.66 50.78 -13.16 0.552 12871
 12992 3 58.33 51.13 -12.89 0.111 12991
 12993 3 58.25 51.13 -12.82 0.000125 12992
 12994 3 54.38 52.38 -11.4 0.082 12830
 12995 3 54.45 52.51 -11.36 0.087 12994
 12996 3 54.45 52.49 -11.18 0.101 12995
 12997 3 52.13 52.62 -10.81 0.076 12815
 12998 3 52.28 52.72 -10.78 0.116 12997
 12999 3 52.43 52.87 -10.65 0.136 12998
 13000 3 52.58 53 -10.58 0.183 12999
 13001 3 52.66 53.09 -10.67 0.162 13000
 13002 3 52.48 53.13 -10.66 0.075 13001
 13003 3 49.19 51.26 -11.47 0.174 12796
 13004 3 49.11 51.39 -11.4 0.113 13003
 13005 3 49.11 50.8 -12.14 0.104 12793
 13006 3 49.09 50.83 -12.24 0.086 13005
 13007 3 42.04 44.63 -10.45 0.098 12574
 13008 3 41.93 44.74 -10.51 0.109 13007
 13009 3 41.84 44.85 -10.67 0.099 13008
 13010 3 41.68 44.93 -10.78 0.104 13009
 13011 3 41.56 45.03 -10.82 0.076 13010
 13012 3 41.4 45.09 -10.76 0.133 13011
 13013 3 41.3 45.13 -10.74 0.112 13012
 13014 3 41.17 45.22 -10.65 0.064 13013
 13015 3 41.08 45.27 -10.63 0.063 13014
 13016 3 40.98 45.38 -10.61 0.053 13015
 13017 3 40.95 45.53 -10.57 0.084 13016
 13018 3 40.87 45.6 -10.5 0.09 13017
 13019 3 40.8 45.7 -10.46 0.062 13018
 13020 3 40.71 45.83 -10.43 0.091 13019
 13021 3 40.63 45.95 -10.43 0.115 13020
 13022 3 40.57 46.04 -10.37 0.112 13021
 13023 3 41.69 43.86 -9.75 0.091 12568
 13024 3 41.57 43.9 -9.79 0.063 13023
 13025 3 37.16 36.84 -7.66 0.094 12193
 13026 3 37.14 36.97 -7.57 0.077 13025
 13027 3 37.14 37.08 -7.4 0.104 13026
 13028 3 37.07 37.18 -7.26 0.118 13027
 13029 3 37.06 37.31 -7.15 0.089 13028
 13030 3 37.08 37.45 -7.04 0.099 13029
 13031 3 37.12 37.54 -6.98 0.09 13030
 13032 3 37.15 37.65 -6.91 0.109 13031
 13033 3 37.2 37.76 -6.74 0.113 13032
 13034 3 37.28 37.84 -6.66 0.085 13033
 13035 3 37.41 37.95 -6.56 0.133 13034
 13036 3 37.53 38.07 -6.57 0.123 13035
 13037 3 37.62 38.22 -6.5 0.108 13036
 13038 3 37.69 38.33 -6.45 0.134 13037
 13039 3 37.85 38.31 -6.4 0.108 13038
 13040 3 37.99 38.17 -6.52 0.094 13039
 13041 3 37.32 35.94 -7.25 0.102 12189
 13042 3 37.28 35.97 -7.04 0.109 13041
 13043 3 37.31 36.14 -6.82 0.103 13042
 13044 3 37.31 36.2 -6.73 0.111 13043
 13045 3 37.29 36.26 -6.62 0.107 13044
 13046 3 37.31 36.32 -6.5 0.152 13045
 13047 3 37.29 36.48 -6.34 0.149 13046
 13048 3 37.24 36.7 -6.2 0.127 13047
 13049 3 37.23 36.85 -6.12 0.169 13048
 13050 3 37.45 37.14 -6.01 0.115 13049
 13051 3 37.56 37.29 -5.98 0.115 13050
 13052 3 37.59 37.46 -5.95 0.1 13051
 13053 3 37.64 37.54 -5.99 0.132 13052
 13054 3 37.63 37.7 -5.97 0.108 13053
 13055 3 37.65 37.84 -5.95 0.135 13054
 13056 3 37.66 38.03 -5.95 0.121 13055
 13057 3 37.64 38.24 -5.92 0.154 13056
 13058 3 37.55 38.58 -5.81 0.135 13057
 13059 3 37.5 38.78 -5.74 0.088 13058
 13060 3 37.48 38.9 -5.7 0.093 13059
 13061 3 37.44 39.03 -5.6 0.074 13060
 13062 3 37.41 39.15 -5.52 0.075 13061
 13063 3 37.43 39.28 -5.45 0.096 13062
 13064 3 37.46 39.4 -5.37 0.103 13063
 13065 3 37.51 39.59 -5.28 0.07 13064
 13066 3 37.58 39.71 -5.23 0.094 13065
 13067 3 37.57 39.98 -5.12 0.11 13066
 13068 3 37.59 40.05 -5.02 0.103 13067
 13069 3 37.55 40.31 -4.94 0.096 13068
 13070 3 37.48 40.57 -4.86 0.115 13069
 13071 3 37.44 40.77 -4.87 0.069 13070
 13072 3 36.76 36.76 -6.19 0.126 13049
 13073 3 36.5 36.78 -6.14 0.108 13072
 13074 3 36.37 36.99 -6.05 0.159 13073
 13075 3 36.36 37.13 -5.99 0.114 13074
 13076 3 36.38 37.46 -5.93 0.08 13075
 13077 3 36.42 37.57 -5.85 0.125 13076
 13078 3 36.43 37.7 -5.76 0.156 13077
 13079 3 36.47 37.78 -5.71 0.16 13078
 13080 3 36.36 37.89 -5.52 0.104 13079
 13081 3 36.36 37.93 -5.42 0.173 13080
 13082 3 36.37 38.15 -5.48 0.114 13081
 13083 3 36.46 38.34 -5.52 0.064 13082
 13084 3 36.44 38.5 -5.44 0.083 13083
 13085 3 36.46 38.7 -5.34 0.112 13084
 13086 3 36.6 38.84 -5.27 0.132 13085
 13087 3 36.73 39.03 -5.24 0.121 13086
 13088 3 36.72 39.24 -5.17 0.121 13087
 13089 3 36.72 39.39 -5.08 0.105 13088
 13090 3 36.68 39.48 -5.11 0.042 13089
 13091 3 36.71 39.69 -5.2 0.061 13090
 13092 3 36.63 39.83 -5.24 0.094 13091
 13093 3 36.48 39.97 -5.2 0.121 13092
 13094 3 36.32 40.07 -5.14 0.13 13093
 13095 3 36.11 40.12 -5.05 0.144 13094
 13096 3 35.93 40.11 -4.94 0.13 13095
 13097 3 35.77 40.04 -4.94 0.097 13096
 13098 3 36.39 37.87 -5.28 0.162 13081
 13099 3 36.58 38.04 -5.2 0.126 13098
 13100 3 36.67 38.15 -5.14 0.167 13099
 13101 3 36.75 38.29 -4.99 0.146 13100
 13102 3 36.87 38.39 -4.83 0.093 13101
 13103 3 36.95 38.45 -4.73 0.056 13102
 13104 3 37.03 38.52 -4.64 0.093 13103
 13105 3 37.12 38.59 -4.56 0.059 13104
 13106 3 32.36 30.54 -9.35 0.242 11756
 13107 3 32.1 29.89 -9.88 0.109 13106
 13108 3 32.09 29.72 -9.98 0.097 13107
 13109 3 32.16 29.53 -9.95 0.13 13108
 13110 3 32.18 29.38 -9.99 0.154 13109
 13111 3 29.28 31.41 -8.22 0.299 11230
 13112 3 29.36 31.27 -8.12 0.255 13111
 13113 3 29.36 31.18 -8.05 0.218 13112
 13114 3 29.27 31.17 -7.92 0.11 13113
 13115 3 29.22 31.25 -7.84 0.000125 13114
 13116 3 29.17 30.85 -8 0.052 13113
 13117 3 29.18 30.72 -7.94 0.077 13116
 13118 3 29.08 30.65 -7.87 0.127 13117
 13119 3 28.92 30.4 -7.99 0.059 13118
 13120 3 28.89 30.26 -8.05 0.097 13119
 13121 3 28.8 30.15 -8.03 0.109 13120
 13122 3 28.71 29.99 -8.07 0.072 13121
 13123 3 28.61 29.97 -8.08 0.105 13122
 13124 3 28.56 29.82 -8.08 0.107 13123
 13125 3 28.59 29.67 -8.04 0.109 13124
 13126 3 29.32 32.58 -8.57 0.112 11226
 13127 3 29.43 32.64 -8.59 0.144 13126
 13128 3 29.51 32.66 -8.48 0.16 13127
 13129 3 29.49 32.76 -8.32 0.191 13128
 13130 3 29.39 32.79 -8.09 0.162 13129
 13131 3 29.19 32.69 -8.12 0.14 13130
 13132 3 29.03 32.62 -8.16 0.098 13131
 13133 3 28.9 32.51 -8.22 0.132 13132
 13134 3 28.91 32.37 -8.23 0.000125 13133
 13135 3 24.32 39.89 -11.76 0.842 8995
 13136 3 24.41 39.83 -11.82 0.748 13135
 13137 3 24.58 39.66 -11.82 0.608 13136
 13138 3 24.68 39.8 -11.9 0.533 13137
 13139 3 24.74 39.84 -11.98 0.45 13138
 13140 3 24.83 39.73 -12.05 0.33 13139
 13141 3 24.89 39.75 -12.17 0.169 13140
 13142 3 25.09 39.63 -12.18 0.168 13141
 13143 3 25.16 39.58 -12.27 0.18 13142
 13144 3 25.33 39.49 -12.34 0.172 13143
 13145 3 25.58 39.35 -12.4 0.176 13144
 13146 3 25.74 39.32 -12.47 0.144 13145
 13147 3 25.91 39.26 -12.53 0.159 13146
 13148 3 26.07 39.14 -12.56 0.209 13147
 13149 3 26.21 39 -12.72 0.162 13148
 13150 3 26.33 39 -12.72 0.135 13149
 13151 3 26.5 38.99 -12.71 0.176 13150
 13152 3 26.66 38.94 -12.69 0.14 13151
 13153 3 26.74 38.87 -12.75 0.16 13152
 13154 3 26.96 38.75 -12.76 0.167 13153
 13155 3 27.12 38.69 -12.91 0.221 13154
 13156 3 27.22 38.86 -13.38 0.417 13155
 13157 3 27.01 39.23 -13.86 0.147 13156
 13158 3 26.77 39.37 -13.9 0.101 13157
 13159 3 26.61 39.53 -13.97 0.073 13158
 13160 3 26.5 39.6 -13.97 0.071 13159
 13161 3 26.42 39.68 -13.97 0.114 13160
 13162 3 26.27 39.8 -14 0.075 13161
 13163 3 26.21 39.88 -13.91 0.072 13162
 13164 3 27.33 38.84 -13.42 0.384 13156
 13165 3 27.52 38.86 -13.4 0.399 13164
 13166 3 27.76 38.77 -13.39 0.398 13165
 13167 3 28.32 38.46 -13.49 0.101 13166
 13168 3 28.38 38.5 -13.57 0.124 13167
 13169 3 28.5 38.43 -13.59 0.161 13168
 13170 3 28.65 38.61 -13.66 0.096 13169
 13171 3 28.74 38.54 -13.65 0.086 13170
 13172 3 28.63 38.23 -13.47 0.128 13169
 13173 3 28.72 38.13 -13.38 0.144 13172
 13174 3 28.81 38.2 -13.32 0.124 13173
 13175 3 28.91 38.38 -13.16 0.081 13174
 13176 3 28.91 38.45 -13.06 0.114 13175
 13177 3 28.89 38.58 -12.97 0.108 13176
 13178 3 29.07 38.68 -12.89 0.097 13177
 13179 3 29.12 38.75 -12.76 0.076 13178
 13180 3 29.22 38.85 -12.63 0.096 13179
 13181 3 29.3 38.95 -12.53 0.102 13180
 13182 3 29.38 39.08 -12.53 0.109 13181
 13183 3 29.51 39.18 -12.56 0.122 13182
 13184 3 29.57 39.26 -12.54 0.107 13183
 13185 3 27.83 38.86 -13.43 0.319 13166
 13186 3 27.93 38.95 -13.4 0.218 13185
 13187 3 28.16 38.91 -13.44 0.227 13186
 13188 3 29 39.06 -13.69 0.479 13187
 13189 3 29.46 39.1 -13.64 0.141 13188
 13190 3 29.58 39.11 -13.73 0.16 13189
 13191 3 29.74 39.25 -13.8 0.281 13190
 13192 3 29.58 39.48 -14.05 0.079 13191
 13193 3 29.54 39.58 -14.06 0.085 13192
 13194 3 29.48 39.68 -14.08 0.081 13193
 13195 3 29.49 39.81 -14.2 0.000125 13194
 13196 3 29.96 39.26 -13.65 0.329 13191
 13197 3 30.09 39.27 -13.65 0.398 13196
 13198 3 30.25 39.36 -13.58 0.426 13197
 13199 3 30.4 39.42 -13.57 0.462 13198
 13200 3 30.51 39.51 -13.59 0.502 13199
 13201 3 30.76 39.14 -13.73 0.28 13200
 13202 3 30.94 38.98 -13.76 0.263 13201
 13203 3 30.8 38.59 -13.68 0.105 13202
 13204 3 30.9 38.48 -13.62 0.1 13203
 13205 3 30.88 38.33 -13.58 0.135 13204
 13206 3 30.85 38.24 -13.51 0.214 13205
 13207 3 30.9 38.08 -13.5 0.3 13206
 13208 3 30.93 37.91 -13.45 0.326 13207
 13209 3 30.96 37.76 -13.42 0.306 13208
 13210 3 31 37.58 -13.47 0.182 13209
 13211 3 31.06 37.43 -13.52 0.183 13210
 13212 3 31.06 37.23 -13.54 0.183 13211
 13213 3 31.08 37.09 -13.48 0.218 13212
 13214 3 31.01 37.17 -13.14 0.116 13213
 13215 3 31.1 37.13 -13.1 0.1 13214
 13216 3 31.2 36.85 -13.57 0.13 13213
 13217 3 31.19 36.73 -13.57 0.172 13216
 13218 3 31.34 36.58 -13.7 0.149 13217
 13219 3 31.44 36.48 -13.77 0.137 13218
 13220 3 31.54 36.39 -13.83 0.116 13219
 13221 3 31.57 36.28 -13.84 0.097 13220
 13222 3 31.57 36.13 -13.88 0.14 13221
 13223 3 31.3 36.04 -13.65 0.128 13222
 13224 3 31.78 35.94 -14.01 0.146 13222
 13225 3 31.89 35.87 -14.09 0.143 13224
 13226 3 31.93 35.72 -14.15 0.172 13225
 13227 3 32.01 35.53 -14.14 0.18 13226
 13228 3 32.12 35.34 -14.11 0.119 13227
 13229 3 32.2 35.19 -14.01 0.159 13228
 13230 3 32.27 35.07 -13.92 0.192 13229
 13231 3 32.37 34.95 -13.9 0.237 13230
 13232 3 32.35 34.75 -14.3 0.126 13231
 13233 3 32.37 34.67 -14.37 0.115 13232
 13234 3 32.51 34.99 -13.82 0.132 13231
 13235 3 32.3 34.83 -13.76 0.124 13234
 13236 3 32.24 34.75 -13.64 0.107 13235
 13237 3 32.12 34.56 -13.7 0.074 13236
 13238 3 32.05 34.47 -13.73 0.044 13237
 13239 3 32.01 34.34 -13.84 0.048 13238
 13240 3 32 34.23 -13.96 0.06 13239
 13241 3 31.96 34.21 -14.06 0.061 13240
 13242 3 31.91 34.2 -14.19 0.087 13241
 13243 3 31.84 34.21 -14.31 0.147 13242
 13244 3 31.59 34.43 -14.2 0.125 13243
 13245 3 31.49 34.44 -14.13 0.117 13244
 13246 3 31.36 34.42 -14.17 0.193 13245
 13247 3 31.32 34.1 -14.05 0.104 13246
 13248 3 31.39 33.89 -14.13 0.076 13247
 13249 3 31.45 33.7 -14.17 0.117 13248
 13250 3 31.52 33.59 -14.23 0.122 13249
 13251 3 31.56 33.44 -14.33 0.091 13250
 13252 3 31.56 33.3 -14.37 0.141 13251
 13253 3 31.68 32.99 -14.32 0.085 13252
 13254 3 31.66 32.85 -14.29 0.094 13253
 13255 3 31.55 32.77 -14.36 0.119 13254
 13256 3 31.56 32.61 -14.25 0.108 13255
 13257 3 31.56 32.38 -14.21 0.096 13256
 13258 3 31.74 32.31 -14.04 0.116 13257
 13259 3 31.78 32.25 -13.9 0.151 13258
 13260 3 31.62 32.29 -13.64 0.059 13259
 13261 3 31.63 32.36 -13.56 0.07 13260
 13262 3 31.84 33.24 -14.47 0.14 13252
 13263 3 31.26 34.45 -14.26 0.151 13246
 13264 3 31.02 34.44 -14.35 0.07 13263
 13265 3 32.67 34.99 -13.76 0.143 13234
 13266 3 32.82 35.02 -13.73 0.159 13265
 13267 3 32.97 35.02 -13.75 0.207 13266
 13268 3 33.26 35.04 -13.84 0.203 13267
 13269 3 33.44 34.91 -14 0.166 13268
 13270 3 33.59 34.84 -14.08 0.157 13269
 13271 3 33.73 34.72 -14.17 0.16 13270
 13272 3 33.82 34.65 -14.28 0.162 13271
 13273 3 33.87 34.54 -14.35 0.207 13272
 13274 3 33.89 34.52 -14.44 0.156 13273
 13275 3 34.06 34.51 -14.49 0.122 13274
 13276 3 34.19 34.43 -14.53 0.137 13275
 13277 3 34.3 34.34 -14.6 0.142 13276
 13278 3 34.27 34.27 -14.7 0.193 13277
 13279 3 34.52 34.34 -14.84 0.133 13278
 13280 3 34.65 34.32 -14.96 0.177 13279
 13281 3 34.76 34.25 -15.03 0.205 13280
 13282 3 34.54 34.03 -15.13 0.08 13281
 13283 3 34.35 33.88 -15.09 0.119 13282
 13284 3 34.98 34.32 -14.94 0.136 13281
 13285 3 35.03 34.28 -15.03 0.185 13284
 13286 3 35.09 34.27 -15.14 0.217 13285
 13287 3 35.1 34.43 -15.33 0.079 13286
 13288 3 35.1 34.15 -15.2 0.16 13286
 13289 3 35.4 34.36 -15.11 0.103 13288
 13290 3 35.43 34.45 -15.04 0.027 13289
 13291 3 35.11 34 -15.29 0.129 13288
 13292 3 35.2 34.15 -15.41 0.093 13291
 13293 3 35.11 33.92 -15.33 0.129 13291
 13294 3 35.31 34.3 -14.76 0.092 13293
 13295 3 35.44 34.32 -14.81 0.000125 13294
 13296 3 35.11 33.84 -15.37 0.129 13293
 13297 3 35.13 33.67 -15.43 0.106 13296
 13298 3 35.14 33.54 -15.49 0.108 13297
 13299 3 35.14 33.37 -15.53 0.126 13298
 13300 3 35.14 33.22 -15.6 0.163 13299
 13301 3 35.15 33.1 -15.63 0.184 13300
 13302 3 35.16 32.98 -15.75 0.239 13301
 13303 3 35.12 32.81 -15.71 0.305 13302
 13304 3 35.22 32.74 -15.72 0.293 13303
 13305 3 35.68 32.78 -16.07 0.108 13304
 13306 3 35.87 32.83 -16.14 0.094 13305
 13307 3 36.11 32.92 -16.19 0.112 13306
 13308 3 36.26 32.86 -16.23 0.103 13307
 13309 3 36.34 32.74 -16.27 0.116 13308
 13310 3 36.41 32.63 -16.28 0.109 13309
 13311 3 36.5 32.54 -16.38 0.156 13310
 13312 3 36.76 32.67 -16.48 0.112 13311
 13313 3 36.9 32.78 -16.52 0.109 13312
 13314 3 36.95 32.96 -16.58 0.088 13313
 13315 3 37.07 33.06 -16.6 0.1 13314
 13316 3 37.18 33.15 -16.66 0.081 13315
 13317 3 37.3 33.19 -16.69 0.15 13316
 13318 3 37.39 33.2 -16.76 0.145 13317
 13319 3 37.37 33.16 -16.99 0.000125 13318
 13320 3 35.21 32.67 -15.55 0.162 13304
 13321 3 35.26 32.75 -15.84 0.074 13320
 13322 3 35.23 32.65 -15.48 0.194 13320
 13323 3 35.35 32.45 -15.17 0.149 13322
 13324 3 35.38 32.33 -15.1 0.154 13323
 13325 3 35.25 32.62 -15.41 0.194 13322
 13326 3 34.67 32.67 -15.84 0.146 13303
 13327 3 34.61 32.58 -15.85 0.211 13326
 13328 3 34.42 32.48 -15.91 0.218 13327
 13329 3 34.32 32.43 -15.95 0.356 13328
 13330 3 34.23 32.36 -16.05 0.44 13329
 13331 3 34.12 32.33 -16.15 0.508 13330
 13332 3 33.98 32.27 -16.19 0.562 13331
 13333 3 33.87 32.17 -16.24 0.582 13332
 13334 3 33.76 32.07 -16.36 0.555 13333
 13335 3 33.68 31.94 -16.36 0.49 13334
 13336 3 33.53 31.83 -16.31 0.393 13335
 13337 3 33.29 31.81 -16.26 0.291 13336
 13338 3 33.01 31.87 -16.17 0.246 13337
 13339 3 32.89 31.84 -16.2 0.258 13338
 13340 3 32.76 31.93 -16.21 0.204 13339
 13341 3 32.58 32.03 -16.15 0.138 13340
 13342 3 32.43 32.08 -16.14 0.148 13341
 13343 3 32.32 32.12 -16.19 0.142 13342
 13344 3 32.2 32.14 -16.27 0.16 13343
 13345 3 32.06 32.14 -16.25 0.169 13344
 13346 3 31.88 32.04 -16.28 0.155 13345
 13347 3 31.78 31.94 -16.28 0.145 13346
 13348 3 31.67 31.84 -16.25 0.14 13347
 13349 3 31.63 31.74 -16.27 0.126 13348
 13350 3 31.47 31.65 -16.21 0.128 13349
 13351 3 31.4 31.55 -16.1 0.129 13350
 13352 3 31.26 31.39 -16.03 0.128 13351
 13353 3 31.24 31.22 -15.85 0.107 13352
 13354 3 31.2 31.12 -15.79 0.121 13353
 13355 3 31.08 31.01 -15.71 0.142 13354
 13356 3 30.92 36.77 -13.39 0.108 13217
 13357 3 30.82 36.79 -13.29 0.134 13356
 13358 3 30.65 36.89 -13.27 0.137 13357
 13359 3 30.49 36.9 -13.19 0.119 13358
 13360 3 30.41 36.85 -13.14 0.111 13359
 13361 3 30.29 36.74 -13.13 0.136 13360
 13362 3 30.24 36.66 -13.06 0.145 13361
 13363 3 30.22 36.44 -12.97 0.116 13362
 13364 3 30.2 36.29 -12.9 0.105 13363
 13365 3 30.18 36.21 -12.84 0.103 13364
 13366 3 30.08 36.18 -12.81 0.14 13365
 13367 3 29.94 36.17 -12.78 0.065 13366
 13368 3 30.9 36.6 -13.06 0.052 13357
 13369 3 30.91 36.42 -13.05 0.077 13368
 13370 3 30.95 36.31 -13.18 0.051 13369
 13371 3 30.96 36.23 -13.35 0.11 13370
 13372 3 30.98 36.1 -13.48 0.067 13371
 13373 3 31.43 37.89 -13.58 0.105 13209
 13374 3 31.55 37.96 -13.56 0.061 13373
 13375 3 31.66 38.1 -13.48 0.1 13374
 13376 3 31.69 38.22 -13.41 0.039 13375
 13377 3 31.3 39.23 -13.86 0.15 13202
 13378 3 31.45 39.33 -13.91 0.168 13377
 13379 3 31.56 39.45 -13.96 0.19 13378
 13380 3 31.73 39.55 -14.01 0.204 13379
 13381 3 31.85 39.68 -13.97 0.171 13380
 13382 3 31.92 39.83 -13.95 0.14 13381
 13383 3 31.95 40 -13.97 0.11 13382
 13384 3 32.05 40.13 -13.9 0.097 13383
 13385 3 32.11 40.25 -13.85 0.08 13384
 13386 3 32.17 40.34 -13.79 0.092 13385
 13387 3 32.28 40.41 -13.78 0.102 13386
 13388 3 32.41 40.49 -13.68 0.122 13387
 13389 3 32.47 40.61 -13.61 0.142 13388
 13390 3 32.56 40.69 -13.53 0.124 13389
 13391 3 32.7 40.8 -13.44 0.106 13390
 13392 3 32.74 40.96 -13.42 0.106 13391
 13393 3 32.77 41.14 -13.38 0.136 13392
 13394 3 32.83 41.26 -13.37 0.159 13393
 13395 3 32.87 41.38 -13.41 0.168 13394
 13396 3 32.88 41.53 -13.36 0.18 13395
 13397 3 32.91 41.6 -13.43 0.221 13396
 13398 3 32.82 41.54 -13.81 0.111 13397
 13399 3 32.72 41.39 -13.92 0.096 13398
 13400 3 32.48 41.38 -14.03 0.087 13399
 13401 3 32.39 41.32 -14.09 0.087 13400
 13402 3 32.36 41.22 -14.21 0.105 13401
 13403 3 32.41 41.12 -14.37 0.105 13402
 13404 3 32.52 41.25 -14.44 0.129 13403
 13405 3 33 41.75 -13.24 0.176 13397
 13406 3 33.05 42 -13.24 0.206 13405
 13407 3 33.02 42.2 -13.21 0.197 13406
 13408 3 33.12 42.5 -13.27 0.161 13407
 13409 3 33.2 42.73 -13.27 0.144 13408
 13410 3 33.25 42.91 -13.27 0.104 13409
 13411 3 33.29 43.08 -13.23 0.137 13410
 13412 3 33.35 43.23 -13.17 0.163 13411
 13413 3 33.37 43.35 -13.07 0.135 13412
 13414 3 33.41 43.5 -12.97 0.131 13413
 13415 3 33.48 43.62 -12.83 0.06 13414
 13416 3 33.56 43.7 -12.77 0.063 13415
 13417 3 33.66 43.74 -12.66 0.076 13416
 13418 3 33.73 43.81 -12.49 0.105 13417
 13419 3 33.65 43.94 -12.28 0.155 13418
 13420 3 33.58 43.91 -12.17 0.219 13419
 13421 3 33.54 44.14 -12.09 0.151 13420
 13422 3 33.46 44.24 -12.01 0.229 13421
 13423 3 33.37 44.24 -11.97 0.285 13422
 13424 3 33.68 44.63 -11.91 0.113 13423
 13425 3 33.69 44.76 -11.88 0.114 13424
 13426 3 33.69 45 -11.88 0.126 13425
 13427 3 33.67 45.23 -11.9 0.112 13426
 13428 3 33.63 45.47 -11.93 0.133 13427
 13429 3 33.63 45.64 -11.93 0.163 13428
 13430 3 33.63 45.84 -12.01 0.177 13429
 13431 3 33.6 46.08 -12.11 0.183 13430
 13432 3 33.64 46.34 -12.07 0.158 13431
 13433 3 33.64 46.51 -12.07 0.117 13432
 13434 3 33.59 46.62 -11.97 0.154 13433
 13435 3 33.58 46.82 -11.94 0.184 13434
 13436 3 33.55 47.08 -11.99 0.15 13435
 13437 3 33.48 47.33 -11.98 0.101 13436
 13438 3 33.45 47.59 -11.98 0.141 13437
 13439 3 33.46 47.83 -11.91 0.095 13438
 13440 3 33.5 47.92 -11.84 0.116 13439
 13441 3 33.5 48.09 -11.73 0.13 13440
 13442 3 33.51 48.22 -11.66 0.162 13441
 13443 3 33.56 48.44 -11.51 0.133 13442
 13444 3 33.6 48.54 -11.42 0.139 13443
 13445 3 33.61 48.57 -11.22 0.127 13444
 13446 3 33.64 48.57 -11.06 0.168 13445
 13447 3 33.64 48.67 -10.98 0.197 13446
 13448 3 33.39 48.48 -10.79 0.089 13447
 13449 3 33.26 48.46 -10.78 0.13 13448
 13450 3 33.11 48.4 -10.71 0.112 13449
 13451 3 33 48.41 -10.71 0.13 13450
 13452 3 32.89 48.44 -10.75 0.154 13451
 13453 3 32.74 48.46 -10.78 0.131 13452
 13454 3 32.57 48.53 -10.88 0.143 13453
 13455 3 32.35 48.64 -11.15 0.133 13454
 13456 3 32.21 48.59 -11.22 0.146 13455
 13457 3 32.08 48.53 -11.26 0.161 13456
 13458 3 31.99 48.47 -11.25 0.162 13457
 13459 3 31.91 48.38 -11.29 0.177 13458
 13460 3 31.85 48.25 -11.43 0.106 13459
 13461 3 33.54 49.1 -11.17 0.1 13447
 13462 3 33.48 49.22 -11.21 0.103 13461
 13463 3 33.44 49.37 -11.22 0.109 13462
 13464 3 33.39 49.57 -11.2 0.131 13463
 13465 3 33.26 49.69 -11.27 0.103 13464
 13466 3 33.12 49.86 -11.32 0.103 13465
 13467 3 33.02 50.01 -11.36 0.128 13466
 13468 3 32.89 50.17 -11.47 0.104 13467
 13469 3 32.76 50.25 -11.55 0.117 13468
 13470 3 32.68 50.34 -11.61 0.129 13469
 13471 3 32.62 50.42 -11.67 0.174 13470
 13472 3 32.65 50.57 -11.61 0.07 13471
 13473 3 32.6 50.7 -11.59 0.088 13472
 13474 3 32.53 50.77 -11.56 0.167 13473
 13475 3 32.48 51.16 -11.65 0.2 13474
 13476 3 32.46 51.4 -11.76 0.221 13475
 13477 3 32.53 51.63 -11.84 0.217 13476
 13478 3 32.55 51.81 -11.88 0.253 13477
 13479 3 32.72 51.98 -11.89 0.306 13478
 13480 3 32.84 52.15 -11.89 0.295 13479
 13481 3 32.85 52.35 -11.91 0.314 13480
 13482 3 32.83 52.52 -11.93 0.292 13481
 13483 3 32.83 52.65 -11.96 0.273 13482
 13484 3 32.8 52.82 -12.11 0.212 13483
 13485 3 32.88 52.95 -12.4 0.102 13484
 13486 3 32.93 53.12 -12.56 0.085 13485
 13487 3 32.94 53.24 -12.62 0.097 13486
 13488 3 32.91 53.39 -12.73 0.098 13487
 13489 3 32.83 53.5 -12.76 0.108 13488
 13490 3 32.79 53.59 -12.8 0.095 13489
 13491 3 32.74 53.68 -12.88 0.078 13490
 13492 3 32.71 53.89 -12.93 0.099 13491
 13493 3 32.65 53.99 -12.95 0.114 13492
 13494 3 32.58 54.2 -12.95 0.124 13493
 13495 3 32.51 54.36 -12.99 0.13 13494
 13496 3 32.54 54.63 -12.9 0.121 13495
 13497 3 32.55 54.78 -12.84 0.116 13496
 13498 3 32.51 54.99 -12.85 0.148 13497
 13499 3 32.51 55.29 -12.86 0.131 13498
 13500 3 32.6 55.47 -12.88 0.099 13499
 13501 3 32.64 55.61 -12.9 0.108 13500
 13502 3 32.69 55.81 -12.88 0.144 13501
 13503 3 32.69 55.99 -12.93 0.147 13502
 13504 3 32.64 56.16 -13.01 0.205 13503
 13505 3 32.69 56.51 -12.85 0.087 13504
 13506 3 32.72 56.62 -12.79 0.095 13505
 13507 3 32.8 56.72 -12.77 0.105 13506
 13508 3 32.81 56.88 -12.74 0.094 13507
 13509 3 32.83 57.01 -12.73 0.104 13508
 13510 3 32.88 57.19 -12.71 0.147 13509
 13511 3 32.94 57.38 -12.68 0.134 13510
 13512 3 32.97 57.58 -12.69 0.136 13511
 13513 3 33.03 57.73 -12.69 0.111 13512
 13514 3 33.06 57.89 -12.73 0.106 13513
 13515 3 33.07 58.16 -12.74 0.148 13514
 13516 3 33.13 58.43 -12.76 0.199 13515
 13517 3 33.26 58.7 -12.75 0.238 13516
 13518 3 33.25 58.82 -12.77 0.292 13517
 13519 3 33.29 58.95 -12.74 0.372 13518
 13520 3 33.41 59.08 -12.59 0.292 13519
 13521 3 33.41 59.24 -12.58 0.204 13520
 13522 3 33.43 59.43 -12.61 0.107 13521
 13523 3 33.45 59.6 -12.51 0.072 13522
 13524 3 33.52 59.69 -12.51 0.074 13523
 13525 3 33.56 59.84 -12.55 0.057 13524
 13526 3 33.58 59.9 -12.64 0.084 13525
 13527 3 33.6 60.01 -12.83 0.127 13526
 13528 3 33.67 60.15 -12.93 0.142 13527
 13529 3 33.69 60.3 -13 0.173 13528
 13530 3 33.8 60.33 -13.17 0.22 13529
 13531 3 33.69 60.63 -13.19 0.19 13530
 13532 3 33.74 60.76 -13.17 0.22 13531
 13533 3 33.67 60.98 -13.18 0.199 13532
 13534 3 33.62 61.1 -13.28 0.191 13533
 13535 3 33.43 61.23 -13.43 0.1 13534
 13536 3 33.39 61.33 -13.5 0.094 13535
 13537 3 33.34 61.36 -13.59 0.077 13536
 13538 3 33.37 61.5 -13.75 0.094 13537
 13539 3 33.45 61.66 -13.93 0.126 13538
 13540 3 33.5 61.85 -14.16 0.126 13539
 13541 3 33.7 61.24 -13.29 0.15 13534
 13542 3 33.63 61.46 -13.39 0.000125 13541
 13543 3 34.11 60.56 -13.16 0.078 13532
 13544 3 33.96 60.05 -13.3 0.118 13530
 13545 3 34 59.91 -13.36 0.094 13544
 13546 3 34.05 59.77 -13.35 0.092 13545
 13547 3 34.08 59.59 -13.52 0.087 13546
 13548 3 34.12 59.49 -13.6 0.059 13547
 13549 3 34.19 59.4 -13.69 0.083 13548
 13550 3 34.15 59.33 -13.76 0.099 13549
 13551 3 34.21 59.2 -13.79 0.127 13550
 13552 3 34.3 59.06 -13.77 0.07 13551
 13553 3 34.34 58.96 -13.8 0.06 13552
 13554 3 34.48 58.87 -13.77 0.134 13553
 13555 3 34.45 58.68 -13.81 0.135 13554
 13556 3 34.36 58.58 -13.9 0.079 13555
 13557 3 34.32 58.5 -14 0.082 13556
 13558 3 34.22 58.45 -14.13 0.066 13557
 13559 3 34.19 58.31 -14.19 0.099 13558
 13560 3 34.21 58.19 -14.23 0.133 13559
 13561 3 34.24 58.06 -14.29 0.158 13560
 13562 3 34.41 57.91 -14.14 0.069 13561
 13563 3 34.52 57.72 -14.18 0.083 13562
 13564 3 34.5 57.61 -14.25 0.091 13563
 13565 3 33.05 59.05 -13.21 0.09 13519
 13566 3 32.97 59.16 -13.3 0.067 13565
 13567 3 32.94 59.23 -13.43 0.084 13566
 13568 3 32.84 59.31 -13.62 0.096 13567
 13569 3 32.81 59.36 -13.78 0.092 13568
 13570 3 32.68 59.47 -13.96 0.083 13569
 13571 3 32.61 59.55 -14.07 0.079 13570
 13572 3 32.53 59.65 -14.16 0.085 13571
 13573 3 32.55 59.8 -14.2 0.112 13572
 13574 3 32.56 59.9 -14.18 0.096 13573
 13575 3 32.41 50.56 -11.35 0.077 13474
 13576 3 33.31 44.21 -11.83 0.193 13423
 13577 3 33.23 44.06 -11.54 0.169 13576
 13578 3 33.21 43.94 -11.32 0.12 13577
 13579 3 33.13 43.96 -11.15 0.075 13578
 13580 3 33.05 44.04 -12.3 0.093 13576
 13581 3 32.94 43.99 -12.38 0.064 13580
 13582 3 32.86 43.93 -12.4 0.075 13581
 13583 3 32.79 43.82 -12.49 0.082 13582
 13584 3 32.6 43.69 -12.57 0.093 13583
 13585 3 32.6 43.5 -12.59 0.071 13584
 13586 3 32.52 43.42 -12.65 0.071 13585
 13587 3 33.51 43.68 -12.01 0.111 13420
 13588 3 33.42 43.52 -11.88 0.145 13587
 13589 3 33.38 43.29 -11.66 0.079 13588
 13590 3 33.33 43.13 -11.63 0.075 13589
 13591 3 34.08 43.6 -12.36 0.112 13418
 13592 3 34.21 43.66 -12.31 0.143 13591
 13593 3 34.38 43.6 -12.34 0.156 13592
 13594 3 34.54 43.56 -12.28 0.194 13593
 13595 3 34.73 43.42 -12.31 0.187 13594
 13596 3 34.86 43.33 -12.36 0.158 13595
 13597 3 35.02 43.2 -12.4 0.12 13596
 13598 3 35.13 43.18 -12.38 0.177 13597
 13599 3 35.27 43.21 -12.44 0.312 13598
 13600 3 35.35 43.29 -12.81 0.166 13599
 13601 3 35.47 43.27 -12.89 0.144 13600
 13602 3 35.53 43.39 -12.98 0.132 13601
 13603 3 35.62 43.52 -13.03 0.13 13602
 13604 3 35.76 43.62 -13.1 0.16 13603
 13605 3 35.84 43.66 -13.19 0.193 13604
 13606 3 35.96 43.82 -13.05 0.067 13605
 13607 3 36.08 43.91 -13.13 0.124 13606
 13608 3 36.26 43.95 -13.08 0.107 13607
 13609 3 36.43 44.04 -12.94 0.095 13608
 13610 3 36.52 44.11 -12.86 0.102 13609
 13611 3 36.69 44.14 -12.85 0.051 13610
 13612 3 35.87 43.52 -13.45 0.089 13605
 13613 3 35.94 43.45 -13.61 0.121 13612
 13614 3 36.03 43.44 -13.71 0.149 13613
 13615 3 36.06 43.36 -13.87 0.155 13614
 13616 3 36.11 43.31 -14.01 0.146 13615
 13617 3 36.16 43.27 -14.16 0.199 13616
 13618 3 36.22 42.91 -14.19 0.093 13617
 13619 3 36.18 42.66 -14.22 0.139 13618
 13620 3 36.16 42.43 -14.21 0.117 13619
 13621 3 36.12 42.3 -14.13 0.137 13620
 13622 3 35.95 42.42 -13.99 0.075 13621
 13623 3 35.39 42.99 -12.19 0.367 13599
 13624 3 35.46 42.88 -12.18 0.448 13623
 13625 3 35.55 42.78 -12.2 0.539 13624
 13626 3 35.65 42.61 -12.19 0.582 13625
 13627 3 35.67 42.39 -12.29 0.587 13626
 13628 3 35.75 42.25 -12.25 0.636 13627
 13629 3 35.84 42.1 -12.27 0.577 13628
 13630 3 35.92 41.98 -12.29 0.538 13629
 13631 3 35.93 41.68 -12.3 0.428 13630
 13632 3 35.6 41.01 -12.15 0.077 13631
 13633 3 35.65 40.86 -12.15 0.085 13632
 13634 3 35.72 40.7 -12.09 0.064 13633
 13635 3 30.38 40.21 -13.29 0.136 13200
 13636 3 30.43 40.27 -13.51 0.113 13635
 13637 3 30.43 40.36 -13.72 0.094 13636
 13638 3 30.36 40.46 -13.84 0.06 13637
 13639 3 30.31 40.5 -13.95 0.066 13638
 13640 3 30.3 40.54 -14.08 0.082 13639
 13641 3 30.18 40.52 -14.21 0.097 13640
 13642 3 30.12 40.41 -14.29 0.109 13641
 13643 3 30.24 40.06 -14.43 0.074 13642
 13644 3 30.28 39.99 -14.56 0.128 13643
 13645 3 30.31 39.87 -14.74 0.122 13644
 13646 3 30.33 39.77 -14.83 0.135 13645
 13647 3 30.28 39.7 -15.02 0.093 13646
 13648 3 29.98 40.76 -14.32 0.096 13642
 13649 3 30.09 40.86 -14.29 0.105 13648
 13650 3 30.21 40.98 -14.27 0.144 13649
 13651 3 30.29 41.16 -14.24 0.13 13650
 13652 3 30.34 41.25 -14.22 0.067 13651
 13653 3 29.01 39.1 -13.72 0.449 13188
 13654 3 29 39.34 -13.74 0.412 13653
 13655 3 28.94 39.41 -13.67 0.293 13654
 13656 3 28.84 39.48 -13.67 0.161 13655
 13657 3 29.01 39.15 -13.74 0.449 13653
 13658 3 28.93 39.51 -14.4 0.101 13657
 13659 3 28.98 39.41 -14.55 0.098 13658
 13660 3 29.03 39.31 -14.58 0.117 13659
 13661 3 29.05 39.22 -14.66 0.138 13660
 13662 3 29.14 39.22 -14.73 0.111 13661
 13663 3 29.26 39.2 -14.8 0.113 13662
 13664 3 29.37 39.25 -14.84 0.128 13663
 13665 3 29.39 39.45 -14.86 0.07 13664
 13666 3 28.94 39.76 -14.44 0.085 13658
 13667 3 29.04 39.88 -14.48 0.1 13666
 13668 3 29.11 39.98 -14.47 0.094 13667
 13669 3 29.15 40.17 -14.52 0.13 13668
 13670 3 29.19 40.35 -14.62 0.109 13669
 13671 3 29.18 40.42 -14.73 0.000125 13670
 13672 3 29.24 39.19 -14.2 0.073 13657
 13673 3 29.23 39.09 -14.26 0.104 13672
 13674 3 29.21 39 -14.37 0.112 13673
 13675 3 29.17 38.86 -14.42 0.101 13674
 13676 3 29.08 38.75 -14.49 0.089 13675
 13677 3 29.1 38.7 -14.59 0.065 13676
 13678 3 29.06 38.54 -14.65 0.102 13677
 13679 3 29.11 38.42 -14.51 0.082 13678
 13680 3 29.03 38.34 -14.53 0.108 13679
 13681 3 29.08 38.55 -14.43 0.057 13679
 13682 3 29.1 38.63 -14.36 0.059 13681
 13683 3 29.06 38.64 -14.2 0.084 13682
 13684 3 29 38.58 -14.09 0.081 13683
 13685 3 28.96 38.29 -14.09 0.045 13684
 13686 3 29.04 38.18 -14.07 0.055 13685
 13687 3 29.08 38.06 -14.05 0.075 13686
 13688 3 25.33 39.47 -12.06 0.112 13142
 13689 3 25.53 39.58 -12.02 0.114 13688
 13690 3 25.71 39.72 -11.95 0.089 13689
 13691 3 25.81 39.85 -11.89 0.093 13690
 13692 3 25.85 39.96 -11.82 0.045 13691
 13693 3 24.29 44.11 -12.53 0.173 8946
 13694 3 24.33 44.29 -12.67 0.169 13693
 13695 3 24.3 44.48 -12.76 0.191 13694
 13696 3 24.3 44.63 -12.91 0.127 13695
 13697 3 24.31 44.87 -13.01 0.138 13696
 13698 3 24.37 44.97 -13.11 0.131 13697
 13699 3 24.36 44.85 -13.3 0.117 13698
 13700 3 24.33 44.72 -13.4 0.105 13699
 13701 3 24.31 44.62 -13.45 0.152 13700
 13702 3 24.25 44.57 -13.52 0.253 13701
 13703 3 23.94 44.56 -13.24 0.072 13702
 13704 3 23.85 44.52 -13.13 0.063 13703
 13705 3 23.7 44.4 -13.04 0.089 13704
 13706 3 23.57 44.44 -13.12 0.105 13705
 13707 3 23.46 44.45 -13.13 0.13 13706
 13708 3 23.32 44.53 -13.1 0.123 13707
 13709 3 23.24 44.75 -13.11 0.056 13708
 13710 3 24.46 44.58 -13.84 0.199 13702
 13711 3 24.78 44.66 -13.99 0.106 13710
 13712 3 24.95 44.74 -13.99 0.095 13711
 13713 3 25.08 44.81 -14.01 0.104 13712
 13714 3 25.23 44.9 -14.12 0.106 13713
 13715 3 25.3 44.98 -14.21 0.101 13714
 13716 3 25.24 45.18 -14.32 0.1 13715
 13717 3 25.26 45.36 -14.48 0.086 13716
 13718 3 25.36 45.47 -14.57 0.099 13717
 13719 3 25.36 45.54 -14.7 0.086 13718
 13720 3 25.45 45.59 -14.85 0.12 13719
 13721 3 25.57 45.4 -15.01 0.076 13720
 13722 3 25.67 45.31 -15 0.058 13721
 13723 3 24.28 44.44 -13.88 0.109 13710
 13724 3 24.15 44.42 -13.95 0.094 13723
 13725 3 24.13 44.5 -14.04 0.085 13724
 13726 3 24.09 44.56 -14.21 0.142 13725
 13727 3 24.06 44.64 -14.3 0.118 13726
 13728 3 23.92 44.67 -14.41 0.103 13727
 13729 3 23.82 44.69 -14.52 0.079 13728
 13730 3 23.67 44.74 -14.6 0.099 13729
 13731 3 23.54 44.87 -14.72 0.128 13730
 13732 3 23.46 44.96 -14.91 0.129 13731
 13733 3 23.46 44.97 -15.1 0.088 13732
 13734 3 23.37 45 -15.15 0.000125 13733
 13735 3 24.78 45.99 -10.58 0.246 8931
 13736 3 24.91 45.95 -10.5 0.252 13735
 13737 3 24.97 45.9 -10.4 0.264 13736
 13738 3 25.06 45.81 -10.31 0.266 13737
 13739 3 25.15 45.65 -10.23 0.222 13738
 13740 3 25.22 45.55 -10.12 0.208 13739
 13741 3 25.27 45.46 -10.03 0.212 13740
 13742 3 25.34 45.32 -9.97 0.213 13741
 13743 3 25.36 45.15 -9.83 0.224 13742
 13744 3 25.36 45.04 -9.72 0.261 13743
 13745 3 25.4 44.94 -9.62 0.224 13744
 13746 3 25.46 44.79 -9.59 0.27 13745
 13747 3 25.79 45.15 -9.76 0.052 13746
 13748 3 25.89 45.18 -9.7 0.072 13747
 13749 3 26.01 45.18 -9.72 0.136 13748
 13750 3 26.22 44.91 -9.52 0.104 13749
 13751 3 26.28 44.82 -9.45 0.091 13750
 13752 3 25.33 44.57 -9.53 0.288 13746
 13753 3 25.36 44.41 -9.55 0.321 13752
 13754 3 25.17 44.3 -9.3 0.219 13753
 13755 3 25 44.2 -9.16 0.203 13754
 13756 3 24.87 44.15 -9.1 0.19 13755
 13757 3 24.76 44.08 -9.08 0.193 13756
 13758 3 24.62 44.04 -8.95 0.181 13757
 13759 3 24.49 43.97 -8.83 0.18 13758
 13760 3 24.4 43.93 -8.72 0.186 13759
 13761 3 24.32 43.82 -8.6 0.186 13760
 13762 3 24.24 43.72 -8.48 0.181 13761
 13763 3 24.21 43.54 -8.43 0.19 13762
 13764 3 24.18 43.37 -8.34 0.2 13763
 13765 3 24.18 43.14 -8.24 0.23 13764
 13766 3 24.22 42.98 -8.17 0.27 13765
 13767 3 24.16 42.82 -8.09 0.315 13766
 13768 3 24.07 42.67 -8.03 0.323 13767
 13769 3 23.87 42.69 -7.84 0.282 13768
 13770 3 23.7 42.71 -7.7 0.281 13769
 13771 3 23.47 42.84 -7.55 0.278 13770
 13772 3 23.25 43.01 -7.41 0.24 13771
 13773 3 23.15 43.15 -7.32 0.242 13772
 13774 3 23.03 43.25 -7.27 0.28 13773
 13775 3 22.88 43.22 -7.19 0.312 13774
 13776 3 22.75 43.23 -7.17 0.344 13775
 13777 3 22.53 43.3 -7.06 0.331 13776
 13778 3 22.4 43.18 -6.98 0.332 13777
 13779 3 22.33 43.13 -6.89 0.303 13778
 13780 3 22.23 42.91 -6.75 0.316 13779
 13781 3 22.12 42.85 -6.61 0.411 13780
 13782 3 22.02 42.74 -6.52 0.449 13781
 13783 3 21.95 42.59 -6.38 0.439 13782
 13784 3 21.85 42.52 -6.28 0.483 13783
 13785 3 21.76 42.41 -6.11 0.445 13784
 13786 3 21.69 42.32 -5.97 0.406 13785
 13787 3 21.54 42.59 -5.62 0.093 13786
 13788 3 21.6 42.45 -5.54 0.139 13787
 13789 3 21.75 42.1 -5.82 0.311 13786
 13790 3 21.84 41.83 -5.54 0.229 13789
 13791 3 21.86 41.62 -5.32 0.22 13790
 13792 3 21.75 41.49 -5.23 0.227 13791
 13793 3 21.47 41.45 -5.18 0.172 13792
 13794 3 21.34 41.33 -5.14 0.188 13793
 13795 3 21.15 41.26 -5.17 0.182 13794
 13796 3 21.1 41.09 -5.19 0.189 13795
 13797 3 21.02 40.96 -5.26 0.177 13796
 13798 3 20.95 40.79 -5.34 0.177 13797
 13799 3 20.88 40.68 -5.41 0.248 13798
 13800 3 20.84 40.56 -5.46 0.305 13799
 13801 3 20.87 40.42 -5.4 0.358 13800
 13802 3 20.63 40.3 -5.62 0.368 13801
 13803 3 20.53 40.18 -5.68 0.364 13802
 13804 3 20.3 40.1 -5.8 0.32 13803
 13805 3 20.27 40 -5.86 0.285 13804
 13806 3 20.15 39.89 -5.93 0.255 13805
 13807 3 19.97 39.66 -6 0.2 13806
 13808 3 19.95 39.56 -6.06 0.207 13807
 13809 3 19.92 39.32 -6.09 0.203 13808
 13810 3 19.88 39.15 -5.97 0.217 13809
 13811 3 19.82 38.97 -5.71 0.218 13810
 13812 3 19.75 38.82 -5.58 0.232 13811
 13813 3 19.72 38.56 -5.43 0.234 13812
 13814 3 19.66 38.36 -5.24 0.216 13813
 13815 3 19.63 38.12 -5.19 0.198 13814
 13816 3 19.62 37.94 -5.2 0.229 13815
 13817 3 19.64 37.79 -5.21 0.333 13816
 13818 3 19.61 37.41 -5.36 0.208 13817
 13819 3 19.52 37.2 -5.42 0.221 13818
 13820 3 19.45 36.99 -5.38 0.241 13819
 13821 3 19.42 36.8 -5.17 0.235 13820
 13822 3 19.37 36.62 -4.99 0.228 13821
 13823 3 19.31 36.5 -4.92 0.249 13822
 13824 3 19.19 36.39 -4.91 0.31 13823
 13825 3 19.05 36.28 -4.88 0.368 13824
 13826 3 18.97 36.19 -4.83 0.43 13825
 13827 3 18.78 36.08 -4.81 0.462 13826
 13828 3 18.77 35.96 -4.78 0.452 13827
 13829 3 18.57 36.01 -4.78 0.531 13828
 13830 3 17.95 36.35 -5.16 0.383 13829
 13831 3 17.81 36.24 -5.19 0.407 13830
 13832 3 17.78 35.96 -5.07 0.395 13831
 13833 3 17.73 35.92 -4.97 0.438 13832
 13834 3 17.68 35.8 -5.1 0.396 13833
 13835 3 17.62 35.83 -5.38 0.303 13834
 13836 3 17.66 36.01 -4.25 0.17 13833
 13837 3 17.61 35.98 -4.1 0.2 13836
 13838 3 17.63 35.91 -4.02 0.223 13837
 13839 3 17.24 36.21 -4.11 0.135 13838
 13840 3 17.16 36.25 -4.03 0.166 13839
 13841 3 16.98 36.49 -4 0.109 13840
 13842 3 16.89 36.62 -3.92 0.13 13841
 13843 3 16.81 36.71 -3.84 0.115 13842
 13844 3 16.73 36.79 -3.76 0.105 13843
 13845 3 16.63 36.88 -3.69 0.117 13844
 13846 3 16.47 36.9 -3.62 0.09 13845
 13847 3 16.37 37.01 -3.62 0.106 13846
 13848 3 16.27 37.08 -3.59 0.081 13847
 13849 3 16.12 37.18 -3.56 0.112 13848
 13850 3 16.03 37.29 -3.55 0.126 13849
 13851 3 15.97 37.43 -3.52 0.128 13850
 13852 3 15.81 37.67 -3.35 0.098 13851
 13853 3 15.8 37.81 -3.29 0.146 13852
 13854 3 15.78 37.94 -3.28 0.153 13853
 13855 3 15.75 38.08 -3.32 0.179 13854
 13856 3 15.49 38.15 -3.32 0.096 13855
 13857 3 15.44 38.22 -3.24 0.141 13856
 13858 3 15.31 38.4 -3.38 0.118 13857
 13859 3 15.12 38.49 -3.33 0.119 13858
 13860 3 15.03 38.59 -3.28 0.102 13859
 13861 3 14.9 38.59 -3.26 0.091 13860
 13862 3 14.75 38.64 -3.24 0.105 13861
 13863 3 14.61 38.73 -3.19 0.113 13862
 13864 3 14.48 38.79 -3.15 0.112 13863
 13865 3 14.46 39.02 -3.2 0.115 13864
 13866 3 14.37 39.15 -3.15 0.089 13865
 13867 3 14.28 39.36 -3.14 0.101 13866
 13868 3 14.18 39.46 -3.07 0.094 13867
 13869 3 14.1 39.48 -3 0.115 13868
 13870 3 14.08 39.64 -2.88 0.094 13869
 13871 3 14.08 39.78 -2.85 0.162 13870
 13872 3 14.07 39.95 -2.82 0.158 13871
 13873 3 14.03 40.07 -2.67 0.268 13872
 13874 3 13.92 40.3 -2.23 0.1 13873
 13875 3 13.93 40.4 -2.16 0.114 13874
 13876 3 13.9 40.37 -2 0.11 13875
 13877 3 13.73 40.45 -1.87 0.121 13876
 13878 3 13.6 40.56 -1.84 0.126 13877
 13879 3 13.46 40.77 -1.82 0.127 13878
 13880 3 13.36 40.91 -1.75 0.137 13879
 13881 3 13.27 41.06 -1.7 0.074 13880
 13882 3 13.11 41.09 -1.58 0.085 13881
 13883 3 12.97 41.11 -1.5 0.101 13882
 13884 3 12.82 41.14 -1.45 0.076 13883
 13885 3 16.08 38.22 -3.36 0.081 13855
 13886 3 16.13 38.3 -3.33 0.066 13885
 13887 3 15.88 37.57 -3.74 0.063 13851
 13888 3 15.86 37.64 -3.83 0.062 13887
 13889 3 15.85 37.74 -3.87 0.022 13888
 13890 3 15.82 37.88 -3.88 0.113 13889
 13891 3 15.8 38.07 -3.86 0.093 13890
 13892 3 17.68 35.8 -3.9 0.166 13838
 13893 3 17.67 35.75 -3.8 0.204 13892
 13894 3 17.78 35.97 -3.55 0.135 13893
 13895 3 17.82 35.93 -3.38 0.128 13894
 13896 3 17.88 35.88 -3.24 0.112 13895
 13897 3 17.91 35.84 -3.13 0.137 13896
 13898 3 18.01 35.82 -2.98 0.123 13897
 13899 3 18.09 35.79 -2.87 0.138 13898
 13900 3 18.15 35.68 -2.72 0.18 13899
 13901 3 18.16 35.27 -2.87 0.072 13900
 13902 3 18.24 35.08 -2.86 0.101 13901
 13903 3 18.15 35.73 -2.53 0.12 13900
 13904 3 18.22 35.74 -2.39 0.113 13903
 13905 3 18.2 35.72 -2.29 0.131 13904
 13906 3 18.34 35.71 -2.12 0.091 13905
 13907 3 18.31 35.69 -1.96 0.105 13906
 13908 3 18.37 35.69 -1.83 0.115 13907
 13909 3 18.41 35.58 -1.79 0.172 13908
 13910 3 18.68 35.42 -1.76 0.098 13909
 13911 3 18.3 35.49 -1.6 0.136 13909
 13912 3 18.36 35.42 -1.49 0.165 13911
 13913 3 18.35 35.39 -1.36 0.188 13912
 13914 3 18.33 35.31 -1.19 0.174 13913
 13915 3 18.35 35.16 -1.04 0.143 13914
 13916 3 18.46 35.03 -0.91 0.106 13915
 13917 3 18.47 34.92 -0.85 0.145 13916
 13918 3 18.52 34.84 -0.74 0.214 13917
 13919 3 18.51 34.7 -0.67 0.272 13918
 13920 3 18.28 34.49 -0.91 0.107 13919
 13921 3 18.21 34.29 -0.99 0.114 13920
 13922 3 18.12 34.16 -1.02 0.102 13921
 13923 3 18.11 33.96 -0.99 0.093 13922
 13924 3 18.12 33.79 -0.93 0.096 13923
 13925 3 18.08 33.66 -0.95 0.078 13924
 13926 3 18.05 33.54 -0.93 0.116 13925
 13927 3 18.07 33.32 -0.86 0.107 13926
 13928 3 18.09 33.18 -0.87 0.094 13927
 13929 3 18.04 33.06 -0.95 0.105 13928
 13930 3 17.99 32.97 -1.04 0.108 13929
 13931 3 17.92 32.83 -1.14 0.11 13930
 13932 3 17.9 32.74 -1.29 0.1 13931
 13933 3 17.83 32.57 -1.37 0.119 13932
 13934 3 17.77 32.43 -1.4 0.101 13933
 13935 3 17.72 32.33 -1.5 0.077 13934
 13936 3 17.58 32.23 -1.63 0.083 13935
 13937 3 17.56 32.15 -1.69 0.084 13936
 13938 3 17.48 32.17 -1.81 0.06 13937
 13939 3 17.48 32.18 -1.93 0.091 13938
 13940 3 17.52 32.07 -2.06 0.096 13939
 13941 3 18.64 34.57 -0.47 0.269 13919
 13942 3 18.54 34.43 -0.33 0.284 13941
 13943 3 18.49 34.39 -0.22 0.29 13942
 13944 3 18.58 34.28 -0.17 0.32 13943
 13945 3 18.77 34.17 -0.06 0.341 13944
 13946 3 19.16 34.07 0.04 0.236 13945
 13947 3 19.32 34.15 0.09 0.185 13946
 13948 3 19.39 34.2 0.2 0.208 13947
 13949 3 19.4 34.12 0.35 0.235 13948
 13950 3 19.51 34.47 0.45 0.098 13949
 13951 3 19.48 34.47 0.57 0.122 13950
 13952 3 19.46 34.47 0.74 0.139 13951
 13953 3 19.43 34.43 0.92 0.125 13952
 13954 3 19.46 34.35 1.14 0.151 13953
 13955 3 19.54 34.31 1.27 0.196 13954
 13956 3 19.36 34.26 1.5 0.163 13955
 13957 3 19.28 34.25 1.6 0.206 13956
 13958 3 19.12 34.51 1.44 0.133 13957
 13959 3 19.04 34.6 1.37 0.000125 13958
 13960 3 19.38 34.04 1.84 0.093 13957
 13961 3 19.52 33.98 1.85 0.083 13960
 13962 3 19.55 33.97 1.96 0.148 13961
 13963 3 19.55 33.97 2.15 0.147 13962
 13964 3 19.52 34.03 2.36 0.19 13963
 13965 3 19.55 33.99 2.57 0.21 13964
 13966 3 19.59 33.91 2.74 0.249 13965
 13967 3 19.17 33.96 2.8 0.103 13966
 13968 3 19.08 34.11 2.93 0.077 13967
 13969 3 18.97 34.21 3.01 0.097 13968
 13970 3 18.89 34.3 3.08 0.085 13969
 13971 3 18.74 34.38 3.14 0.103 13970
 13972 3 18.66 34.46 3.11 0.095 13971
 13973 3 18.57 34.54 2.99 0.083 13972
 13974 3 18.46 34.61 2.97 0.093 13973
 13975 3 18.26 34.63 2.93 0.113 13974
 13976 3 18.16 34.7 2.99 0.121 13975
 13977 3 18.04 34.82 3 0.106 13976
 13978 3 17.98 34.94 3.12 0.088 13977
 13979 3 17.92 34.99 3.24 0.146 13978
 13980 3 17.81 35.05 3.26 0.000125 13979
 13981 3 18.4 34.67 3.08 0.081 13974
 13982 3 18.33 34.75 3.2 0.071 13981
 13983 3 18.3 34.85 3.34 0.109 13982
 13984 3 18.28 35 3.47 0.156 13983
 13985 3 18.23 35.18 3.58 0.148 13984
 13986 3 18.01 35.08 3.53 0.113 13985
 13987 3 17.87 35.09 3.54 0.132 13986
 13988 3 17.75 35.14 3.6 0.191 13987
 13989 3 17.76 35.38 3.47 0.077 13988
 13990 3 17.74 35.55 3.45 0.093 13989
 13991 3 17.71 35.69 3.35 0.088 13990
 13992 3 17.59 35.79 3.34 0.072 13991
 13993 3 17.57 35.88 3.42 0.05 13992
 13994 3 19.75 33.92 2.84 0.292 13966
 13995 3 19.83 33.86 2.92 0.371 13994
 13996 3 19.93 33.76 2.97 0.39 13995
 13997 3 20.05 33.57 2.93 0.334 13996
 13998 3 19.99 33.34 2.49 0.147 13997
 13999 3 19.92 33.2 2.36 0.106 13998
 14000 3 19.98 33.14 2.22 0.103 13999
 14001 3 20.11 33.16 2.08 0.096 14000
 14002 3 20.17 33.2 1.96 0.08 14001
 14003 3 20.25 33.58 3.13 0.26 13997
 14004 3 20.46 33.46 3.14 0.269 14003
 14005 3 20.63 33.41 3.12 0.265 14004
 14006 3 20.82 33.29 3.15 0.261 14005
 14007 3 20.98 33.19 3.23 0.292 14006
 14008 3 21.11 33.2 3.25 0.364 14007
 14009 3 21.23 32.92 3.35 0.351 14008
 14010 3 21.41 32.81 3.41 0.37 14009
 14011 3 21.6 32.7 3.44 0.369 14010
 14012 3 21.78 32.67 3.48 0.358 14011
 14013 3 21.99 32.76 3.5 0.349 14012
 14014 3 22.41 32.95 3.14 0.09 14013
 14015 3 22.52 33.03 3.06 0.106 14014
 14016 3 22.62 33.27 3.02 0.185 14015
 14017 3 22.68 33.57 2.98 0.171 14016
 14018 3 22.78 33.75 2.91 0.206 14017
 14019 3 22.61 33.79 2.79 0.151 14018
 14020 3 22.41 33.87 2.71 0.106 14019
 14021 3 22.32 33.98 2.65 0.113 14020
 14022 3 22.21 34.17 2.64 0.096 14021
 14023 3 22.16 34.38 2.61 0.137 14022
 14024 3 22.12 34.57 2.61 0.066 14023
 14025 3 22.11 34.71 2.62 0.059 14024
 14026 3 22.02 34.82 2.73 0.103 14025
 14027 3 21.94 34.95 2.8 0.095 14026
 14028 3 21.9 35.1 2.9 0.112 14027
 14029 3 21.93 35.26 2.85 0.077 14028
 14030 3 21.97 35.39 2.88 0.05 14029
 14031 3 23.01 33.88 3.04 0.072 14018
 14032 3 23.08 33.99 3.08 0.067 14031
 14033 3 23.08 34.16 3.14 0.113 14032
 14034 3 22.06 32.86 3.63 0.266 14013
 14035 3 22.15 32.84 3.7 0.209 14034
 14036 3 22.4 32.69 3.74 0.146 14035
 14037 3 22.49 32.49 3.77 0.136 14036
 14038 3 22.58 32.26 3.74 0.117 14037
 14039 3 22.7 32.14 3.74 0.105 14038
 14040 3 22.91 32.06 3.77 0.097 14039
 14041 3 23.11 32.06 3.75 0.134 14040
 14042 3 23.28 32.13 3.75 0.121 14041
 14043 3 23.41 32.15 3.83 0.154 14042
 14044 3 23.54 32.22 3.89 0.17 14043
 14045 3 23.6 32.15 3.99 0.174 14044
 14046 3 23.62 32.05 4.11 0.1 14045
 14047 3 22.41 32.93 3.81 0.105 14036
 14048 3 22.56 32.96 3.84 0.000125 14047
 14049 3 21.06 33.84 3.08 0.109 14008
 14050 3 21.1 34.02 3.09 0.09 14049
 14051 3 21.15 34.24 3.03 0.157 14050
 14052 3 21.19 34.45 3.05 0.121 14051
 14053 3 21.26 34.59 2.98 0.117 14052
 14054 3 21.32 34.73 2.98 0.118 14053
 14055 3 21.39 34.88 2.97 0.122 14054
 14056 3 21.44 35.08 2.89 0.137 14055
 14057 3 21.44 35.18 2.79 0.202 14056
 14058 3 21.44 34.83 2.7 0.111 14057
 14059 3 21.53 34.59 2.7 0.136 14058
 14060 3 21.62 34.36 2.73 0.114 14059
 14061 3 21.69 34.17 2.79 0.000125 14060
 14062 3 21.46 35.44 2.7 0.158 14057
 14063 3 21.53 35.64 2.63 0.102 14062
 14064 3 21.57 35.71 2.57 0.084 14063
 14065 3 21.77 35.82 2.54 0.16 14064
 14066 3 21.81 35.67 2.55 0.066 14065
 14067 3 21.75 35.54 2.5 0.092 14066
 14068 3 21.76 36.12 2.47 0.158 14065
 14069 3 21.6 36.35 2.41 0.127 14068
 14070 3 21.47 36.52 2.46 0.097 14069
 14071 3 21.39 36.68 2.51 0.153 14070
 14072 3 21.4 36.98 2.52 0.162 14071
 14073 3 21.33 37.14 2.5 0.133 14072
 14074 3 21.21 37.4 2.56 0.076 14073
 14075 3 21.16 37.51 2.59 0.049 14074
 14076 3 21.11 37.64 2.57 0.116 14075
 14077 3 21.21 37.95 2.45 0.121 14076
 14078 3 21.19 38.08 2.37 0.12 14077
 14079 3 21.22 38.2 2.34 0.123 14078
 14080 3 21.43 38.31 2.27 0.073 14079
 14081 3 21.5 38.45 2.19 0.11 14080
 14082 3 21.56 38.55 2.12 0.09 14081
 14083 3 21.65 38.67 2.04 0.092 14082
 14084 3 21.74 38.77 2.03 0.074 14083
 14085 3 21.7 38.9 2.07 0.074 14084
 14086 3 19.34 33.83 0.36 0.16 13949
 14087 3 19.32 33.65 0.26 0.000125 14086
 14088 3 18.09 34.11 0.04 0.164 13945
 14089 3 17.87 34.1 0.19 0.152 14088
 14090 3 17.81 34.13 0.37 0.129 14089
 14091 3 17.67 34.13 0.45 0.076 14090
 14092 3 17.52 34.11 0.49 0.092 14091
 14093 3 17.42 34.08 0.63 0.166 14092
 14094 3 17.47 33.88 0.75 0.127 14093
 14095 3 17.42 33.57 0.77 0.119 14094
 14096 3 17.39 33.4 0.86 0.129 14095
 14097 3 17.41 33.24 0.92 0.143 14096
 14098 3 17.46 33.1 1.02 0.124 14097
 14099 3 17.53 32.94 0.99 0.089 14098
 14100 3 17.57 32.81 1.04 0.091 14099
 14101 3 17.66 32.69 1.1 0.081 14100
 14102 3 17.76 32.58 1.14 0.087 14101
 14103 3 17.85 32.33 1.24 0.162 14102
 14104 3 17.84 32.17 1.25 0.208 14103
 14105 3 17.82 31.83 1.21 0.125 14104
 14106 3 17.83 31.65 1.15 0.087 14105
 14107 3 17.8 31.49 1.11 0.114 14106
 14108 3 17.84 31.28 1.11 0.108 14107
 14109 3 17.98 31.15 1.18 0.083 14108
 14110 3 18.06 31.04 1.15 0.116 14109
 14111 3 18.18 30.93 1.07 0.096 14110
 14112 3 18.24 30.89 0.96 0.115 14111
 14113 3 18.02 35.67 -2.48 0.101 13905
 14114 3 17.67 35.58 -3.77 0.22 13893
 14115 3 17.66 35.34 -3.75 0.213 14114
 14116 3 17.55 35.12 -3.77 0.203 14115
 14117 3 17.48 34.92 -3.81 0.189 14116
 14118 3 17.65 34.7 -3.82 0.064 14117
 14119 3 17.33 34.79 -3.86 0.159 14117
 14120 3 17.19 34.75 -3.84 0.146 14119
 14121 3 17.08 34.66 -3.82 0.154 14120
 14122 3 16.98 34.58 -3.69 0.176 14121
 14123 3 16.87 34.41 -3.57 0.223 14122
 14124 3 16.8 34.28 -3.42 0.23 14123
 14125 3 16.71 34.13 -3.43 0.237 14124
 14126 3 16.59 33.93 -3.46 0.215 14125
 14127 3 16.47 33.8 -3.55 0.201 14126
 14128 3 16.33 33.73 -3.6 0.19 14127
 14129 3 16.16 33.62 -3.58 0.207 14128
 14130 3 16.02 33.48 -3.54 0.191 14129
 14131 3 15.92 33.48 -3.58 0.221 14130
 14132 3 15.83 33.25 -3.4 0.18 14131
 14133 3 15.77 33.13 -3.32 0.141 14132
 14134 3 15.69 33.02 -3.29 0.169 14133
 14135 3 15.55 32.92 -3.3 0.191 14134
 14136 3 15.46 32.88 -3.34 0.245 14135
 14137 3 15.26 33.38 -3.38 0.104 14136
 14138 3 15.29 33.57 -3.37 0.082 14137
 14139 3 15.29 33.76 -3.41 0.107 14138
 14140 3 15.4 32.52 -3.36 0.145 14136
 14141 3 15.32 32.35 -3.37 0.156 14140
 14142 3 15.23 32.21 -3.42 0.178 14141
 14143 3 15.18 32.06 -3.37 0.174 14142
 14144 3 15.06 31.88 -3.39 0.2 14143
 14145 3 14.83 31.8 -3.38 0.209 14144
 14146 3 14.74 31.64 -3.37 0.246 14145
 14147 3 14.66 31.54 -3.36 0.293 14146
 14148 3 14.52 31.44 -3.35 0.381 14147
 14149 3 14.45 31.33 -3.35 0.449 14148
 14150 3 14.4 31.23 -3.28 0.521 14149
 14151 3 14.36 31.1 -3.32 0.573 14150
 14152 3 14.21 31.05 -3.44 0.504 14151
 14153 3 14.12 30.96 -3.31 0.445 14152
 14154 3 13.94 30.83 -2.99 0.315 14153
 14155 3 13.65 30.87 -2.99 0.225 14154
 14156 3 13.47 30.92 -2.91 0.2 14155
 14157 3 13.27 31.01 -2.86 0.16 14156
 14158 3 13.11 30.98 -2.83 0.144 14157
 14159 3 12.96 31.06 -2.75 0.149 14158
 14160 3 12.82 31.07 -2.65 0.147 14159
 14161 3 12.77 31.04 -2.53 0.165 14160
 14162 3 12.67 31.05 -2.43 0.143 14161
 14163 3 12.56 30.97 -2.3 0.149 14162
 14164 3 12.44 30.88 -2.13 0.14 14163
 14165 3 12.34 30.78 -2.05 0.148 14164
 14166 3 12.28 30.7 -1.97 0.147 14165
 14167 3 12.21 30.6 -1.94 0.17 14166
 14168 3 12.15 30.52 -1.94 0.186 14167
 14169 3 12.04 30.44 -1.87 0.223 14168
 14170 3 11.92 30.34 -1.82 0.202 14169
 14171 3 11.86 30.23 -1.76 0.25 14170
 14172 3 11.54 30.31 -1.76 0.235 14171
 14173 3 11.23 30.47 -1.7 0.2 14172
 14174 3 11.05 30.59 -1.72 0.188 14173
 14175 3 10.87 30.77 -1.66 0.145 14174
 14176 3 10.78 30.92 -1.54 0.116 14175
 14177 3 10.7 31.07 -1.48 0.136 14176
 14178 3 10.56 31.12 -1.4 0.171 14177
 14179 3 10.42 31.25 -1.38 0.163 14178
 14180 3 10.3 31.36 -1.29 0.173 14179
 14181 3 10.12 31.49 -1.21 0.172 14180
 14182 3 10.05 31.58 -1.1 0.137 14181
 14183 3 9.87 31.7 -1 0.14 14182
 14184 3 9.72 31.74 -0.95 0.133 14183
 14185 3 9.48 31.83 -0.95 0.102 14184
 14186 3 9.27 31.87 -0.9 0.167 14185
 14187 3 9.11 31.88 -0.92 0.143 14186
 14188 3 8.95 31.87 -0.87 0.148 14187
 14189 3 8.75 31.93 -0.83 0.16 14188
 14190 3 8.6 32.05 -0.84 0.147 14189
 14191 3 8.45 32.06 -0.8 0.137 14190
 14192 3 8.3 32.13 -0.76 0.152 14191
 14193 3 8.17 32.22 -0.72 0.133 14192
 14194 3 8.04 32.27 -0.68 0.146 14193
 14195 3 7.93 32.33 -0.56 0.198 14194
 14196 3 7.8 32.43 -0.51 0.239 14195
 14197 3 7.67 32.39 -0.4 0.269 14196
 14198 3 7.51 32.53 -0.38 0.279 14197
 14199 3 7.39 32.55 -0.32 0.295 14198
 14200 3 7.22 32.67 -0.32 0.27 14199
 14201 3 7.03 32.74 -0.35 0.262 14200
 14202 3 6.96 32.86 -0.28 0.277 14201
 14203 3 7.04 33.33 -0.36 0.146 14202
 14204 3 6.95 33.49 -0.42 0.163 14203
 14205 3 6.81 33.63 -0.31 0.125 14204
 14206 3 6.73 33.78 -0.3 0.104 14205
 14207 3 6.64 33.87 -0.23 0.177 14206
 14208 3 6.6 33.96 -0.13 0.223 14207
 14209 3 6.59 34.09 -0.09 0.268 14208
 14210 3 6.5 34.21 -0.05 0.317 14209
 14211 3 6.19 34.27 0.29 0.2 14210
 14212 3 6.12 34.38 0.43 0.201 14211
 14213 3 5.97 34.46 0.48 0.227 14212
 14214 3 5.84 34.52 0.54 0.231 14213
 14215 3 5.7 34.58 0.61 0.224 14214
 14216 3 5.54 34.6 0.7 0.222 14215
 14217 3 5.32 34.64 0.74 0.212 14216
 14218 3 5.13 34.75 0.74 0.204 14217
 14219 3 5.03 34.89 0.8 0.189 14218
 14220 3 4.95 35 0.84 0.162 14219
 14221 3 4.83 35.22 0.83 0.11 14220
 14222 3 4.8 35.33 0.94 0.107 14221
 14223 3 4.72 35.39 0.97 0.101 14222
 14224 3 4.68 35.51 0.99 0.104 14223
 14225 3 4.62 35.58 1.11 0.114 14224
 14226 3 4.48 35.69 1.19 0.138 14225
 14227 3 4.29 35.75 1.26 0.187 14226
 14228 3 4.17 35.78 1.29 0.206 14227
 14229 3 4.03 35.83 1.25 0.25 14228
 14230 3 3.99 36.18 1.32 0.135 14229
 14231 3 4 36.36 1.4 0.119 14230
 14232 3 3.9 36.47 1.47 0.117 14231
 14233 3 3.81 36.56 1.5 0.087 14232
 14234 3 3.75 36.68 1.6 0.11 14233
 14235 3 3.67 36.77 1.65 0.112 14234
 14236 3 3.55 36.83 1.71 0.16 14235
 14237 3 3.45 36.94 1.75 0.208 14236
 14238 3 3.38 37.09 1.83 0.13 14237
 14239 3 3.3 37.21 1.89 0.152 14238
 14240 3 3.18 37.41 1.96 0.135 14239
 14241 3 3.09 37.52 2.05 0.116 14240
 14242 3 3.08 37.61 2.17 0.118 14241
 14243 3 3.03 37.72 2.25 0.094 14242
 14244 3 2.88 37.77 2.31 0.102 14243
 14245 3 2.74 37.97 2.43 0.275 14244
 14246 3 2.65 38.06 2.45 0.29 14245
 14247 3 2.56 38.13 2.44 0.271 14246
 14248 3 2.56 38.43 2.38 0.212 14247
 14249 3 2.64 38.78 2.37 0.035 14248
 14250 3 3.98 35.36 1.39 0.063 14229
 14251 3 3.99 35.05 1.43 0.1 14250
 14252 3 4.11 34.84 1.43 0.047 14251
 14253 3 4.16 34.66 1.54 0.085 14252
 14254 3 4.1 34.52 1.53 0.059 14253
 14255 3 4.06 34.36 1.6 0.126 14254
 14256 3 3.97 34.22 1.65 0.115 14255
 14257 3 6.53 34.33 -0.43 0.135 14210
 14258 3 6.54 34.38 -0.6 0.079 14257
 14259 3 6.9 34.21 -0.11 0.099 14209
 14260 3 7 34.27 -0.19 0.087 14259
 14261 3 7.07 34.43 -0.29 0.103 14260
 14262 3 7.15 34.51 -0.4 0.081 14261
 14263 3 7.23 34.64 -0.56 0.1 14262
 14264 3 7.29 34.65 -0.66 0.157 14263
 14265 3 7.19 34.91 -0.63 0.074 14264
 14266 3 7.15 35.03 -0.57 0.029 14265
 14267 3 7.14 35.17 -0.65 0.082 14266
 14268 3 7.06 35.31 -0.78 0.06 14267
 14269 3 6.94 35.42 -0.77 0.087 14268
 14270 3 6.79 35.48 -0.75 0.052 14269
 14271 3 7.44 34.57 -0.75 0.144 14264
 14272 3 7.61 34.59 -0.83 0.109 14271
 14273 3 7.72 34.62 -0.84 0.092 14272
 14274 3 7.83 34.59 -0.76 0.056 14273
 14275 3 7.92 34.65 -0.73 0.083 14274
 14276 3 8.01 34.74 -0.67 0.113 14275
 14277 3 8.08 34.81 -0.61 0.119 14276
 14278 3 8.18 34.61 -0.47 0.091 14277
 14279 3 8.2 34.52 -0.37 0.082 14278
 14280 3 8.34 34.42 -0.34 0.11 14279
 14281 3 8.44 34.3 -0.31 0.126 14280
 14282 3 8.51 34.16 -0.14 0.099 14281
 14283 3 8.57 34.02 -0.03 0.115 14282
 14284 3 8.58 33.93 0.13 0.08 14283
 14285 3 8.69 33.85 0.27 0.102 14284
 14286 3 8.76 33.7 0.35 0.094 14285
 14287 3 12.07 29.91 -1.73 0.151 14171
 14288 3 12.1 29.75 -1.72 0.181 14287
 14289 3 12.07 29.48 -1.54 0.192 14288
 14290 3 12.05 29.27 -1.41 0.196 14289
 14291 3 12.04 29 -1.4 0.147 14290
 14292 3 11.98 28.75 -1.36 0.111 14291
 14293 3 12 28.64 -1.36 0.121 14292
 14294 3 11.94 28.39 -1.26 0.137 14293
 14295 3 11.87 28.18 -1.18 0.116 14294
 14296 3 11.88 28.02 -1.2 0.089 14295
 14297 3 11.84 27.81 -1.15 0.112 14296
 14298 3 11.78 27.65 -1.13 0.146 14297
 14299 3 11.77 27.43 -1.1 0.162 14298
 14300 3 11.81 27.14 -1.09 0.103 14299
 14301 3 11.83 26.95 -1.12 0.148 14300
 14302 3 11.79 26.78 -1.12 0.145 14301
 14303 3 11.8 26.62 -1.06 0.149 14302
 14304 3 11.76 26.49 -1 0.162 14303
 14305 3 11.79 26.34 -0.95 0.149 14304
 14306 3 11.82 26.08 -0.95 0.084 14305
 14307 3 11.82 25.89 -0.9 0.138 14306
 14308 3 11.87 25.75 -0.85 0.195 14307
 14309 3 11.91 25.62 -0.82 0.22 14308
 14310 3 11.93 25.43 -0.86 0.219 14309
 14311 3 12.01 25.36 -0.8 0.237 14310
 14312 3 12.09 25.24 -0.99 0.202 14311
 14313 3 12.27 25.12 -1.01 0.172 14312
 14314 3 12.28 24.98 -1.05 0.248 14313
 14315 3 12.36 24.81 -1.03 0.285 14314
 14316 3 12.48 24.58 -0.93 0.303 14315
 14317 3 12.62 24.43 -0.82 0.243 14316
 14318 3 12.76 24.32 -0.84 0.421 14317
 14319 3 12.81 24.24 -0.92 0.457 14318
 14320 3 12.99 24.18 -0.81 0.69 14319
 14321 3 13.09 24.05 -0.51 0.671 14320
 14322 3 13.24 23.95 -0.51 0.71 14321
 14323 3 13.4 23.85 -0.51 0.659 14322
 14324 3 13.29 23.53 -1.33 0.193 14323
 14325 3 13.3 23.6 -1.54 0.06 14324
 14326 3 13.39 23.67 -1.48 0.05 14325
 14327 3 13.52 23.88 -0.13 0.691 14323
 14328 3 14.16 23.87 -0.83 0.213 14327
 14329 3 14.25 23.8 -0.9 0.26 14328
 14330 3 14.28 23.66 -1.2 0.151 14329
 14331 3 14.29 23.63 -1.44 0.122 14330
 14332 3 14.32 23.56 -1.56 0.088 14331
 14333 3 14.36 23.51 -1.66 0.108 14332
 14334 3 14.43 23.37 -1.86 0.157 14333
 14335 3 14.49 23.3 -2.04 0.197 14334
 14336 3 14.46 23.27 -2.21 0.154 14335
 14337 3 14.56 23.28 -2.43 0.145 14336
 14338 3 14.6 23.23 -2.61 0.151 14337
 14339 3 14.61 23.14 -2.76 0.111 14338
 14340 3 14.58 23.09 -2.9 0.084 14339
 14341 3 14.55 23 -3.03 0.104 14340
 14342 3 14.6 22.9 -3.12 0.088 14341
 14343 3 14.67 22.81 -3.16 0.136 14342
 14344 3 14.73 22.54 -3.23 0.112 14343
 14345 3 14.8 22.45 -3.28 0.16 14344
 14346 3 14.79 22.35 -3.31 0.203 14345
 14347 3 14.98 22.15 -3.23 0.133 14346
 14348 3 15.01 22.01 -3.22 0.173 14347
 14349 3 15.05 21.87 -3.36 0.067 14348
 14350 3 15.09 21.78 -3.39 0.104 14349
 14351 3 15.16 21.69 -3.41 0.072 14350
 14352 3 15.26 21.68 -3.53 0.109 14351
 14353 3 15.34 21.76 -3.61 0.12 14352
 14354 3 15.34 21.94 -3.72 0.1 14353
 14355 3 15.32 22.05 -3.82 0.046 14354
 14356 3 14.65 22.44 -3.63 0.109 14346
 14357 3 14.59 22.39 -3.77 0.119 14356
 14358 3 14.98 22.56 -3.42 0.084 14345
 14359 3 15.04 22.55 -3.53 0.097 14358
 14360 3 15.06 22.58 -3.63 0.149 14359
 14361 3 14.98 22.34 -3.76 0.124 14360
 14362 3 14.93 22.2 -3.9 0.082 14361
 14363 3 15.18 22.64 -3.61 0.094 14360
 14364 3 15.35 22.62 -3.63 0.117 14363
 14365 3 15.46 22.59 -3.71 0.09 14364
 14366 3 15.55 22.54 -3.81 0.099 14365
 14367 3 15.68 22.52 -3.87 0.09 14366
 14368 3 15.87 22.49 -3.9 0.081 14367
 14369 3 15.94 22.54 -3.99 0.102 14368
 14370 3 15.99 22.55 -4.22 0.086 14369
 14371 3 16.04 22.58 -4.44 0.104 14370
 14372 3 16.11 22.51 -4.59 0.097 14371
 14373 3 16.11 22.44 -4.75 0.122 14372
 14374 3 16.14 22.35 -5 0.121 14373
 14375 3 16.12 22.32 -5.26 0.138 14374
 14376 3 16.08 22.26 -5.38 0.132 14375
 14377 3 16.14 22.16 -5.49 0.144 14376
 14378 3 16.27 21.99 -5.48 0.168 14377
 14379 3 16.26 21.84 -5.3 0.116 14378
 14380 3 16.38 21.79 -5.29 0.144 14379
 14381 3 16.54 21.86 -5.32 0.1 14380
 14382 3 14.34 23.83 -0.41 0.163 14329
 14383 3 14.42 23.8 -0.3 0.186 14382
 14384 3 14.4 23.6 -0.19 0.126 14383
 14385 3 14.46 23.51 -0.06 0.098 14384
 14386 3 14.56 23.48 0 0.108 14385
 14387 3 14.64 23.44 0.09 0.116 14386
 14388 3 14.74 23.41 0.22 0.175 14387
 14389 3 14.76 23.44 0.33 0.201 14388
 14390 3 14.86 23.48 0.45 0.167 14389
 14391 3 14.96 23.45 0.56 0.148 14390
 14392 3 15.1 23.4 0.63 0.112 14391
 14393 3 15.18 23.34 0.8 0.122 14392
 14394 3 15.2 23.35 0.95 0.07 14393
 14395 3 15.23 23.36 1.1 0.142 14394
 14396 3 15.3 23.27 1.18 0.197 14395
 14397 3 15.44 22.95 1.14 0.138 14396
 14398 3 15.55 22.77 1.06 0.114 14397
 14399 3 15.57 22.66 1.02 0.144 14398
 14400 3 15.67 22.48 1.06 0.111 14399
 14401 3 15.74 22.34 1.07 0.126 14400
 14402 3 15.75 22.24 1.12 0.187 14401
 14403 3 15.75 22.17 1.22 0.267 14402
 14404 3 15.88 22.04 1.35 0.272 14403
 14405 3 15.91 21.91 1.41 0.27 14404
 14406 3 16.03 21.8 1.49 0.243 14405
 14407 3 16.27 21.68 1.57 0.188 14406
 14408 3 16.52 21.61 1.64 0.097 14407
 14409 3 16.67 21.59 1.72 0.13 14408
 14410 3 16.8 21.63 1.88 0.122 14409
 14411 3 16.91 21.69 2.04 0.088 14410
 14412 3 17.05 21.76 2.21 0.127 14411
 14413 3 17.19 21.84 2.39 0.066 14412
 14414 3 17.25 21.91 2.48 0.095 14413
 14415 3 17.33 21.98 2.6 0.099 14414
 14416 3 17.44 22.06 2.71 0.089 14415
 14417 3 17.5 22.13 2.81 0.097 14416
 14418 3 17.58 22.1 2.94 0.098 14417
 14419 3 17.67 22.18 3.06 0.122 14418
 14420 3 17.75 22.24 3.2 0.114 14419
 14421 3 17.76 22.18 3.39 0.106 14420
 14422 3 17.87 22.27 3.66 0.112 14421
 14423 3 17.96 22.37 3.73 0.096 14422
 14424 3 18.09 22.48 3.73 0.122 14423
 14425 3 18.22 22.63 3.63 0.079 14424
 14426 3 18.47 22.6 3.57 0.128 14425
 14427 3 18.6 22.58 3.62 0.073 14426
 14428 3 18.71 22.49 3.64 0.102 14427
 14429 3 18.8 22.48 3.71 0.112 14428
 14430 3 18.84 22.39 3.78 0.1 14429
 14431 3 18.89 22.21 3.76 0.081 14430
 14432 3 18.88 22.09 3.74 0.074 14431
 14433 3 18.18 22.94 3.47 0.147 14425
 14434 3 18.2 23.13 3.47 0.109 14433
 14435 3 13.5 23.77 0 0.468 14327
 14436 3 13.33 24.43 0.75 0.097 14435
 14437 3 13.34 24.43 0.88 0.135 14436
 14438 3 13.39 24.16 0.96 0.082 14437
 14439 3 13.38 24.01 0.9 0.15 14438
 14440 3 13.41 23.86 0.91 0.102 14439
 14441 3 13.51 23.79 0.91 0.086 14440
 14442 3 13.19 24.63 1.07 0.08 14437
 14443 3 13.19 24.76 1.18 0.139 14442
 14444 3 13.2 24.98 1.3 0.139 14443
 14445 3 13.25 25.14 1.43 0.131 14444
 14446 3 13.29 25.27 1.56 0.099 14445
 14447 3 13.3 25.34 1.73 0.105 14446
 14448 3 13.31 25.37 1.92 0.101 14447
 14449 3 13.23 25.3 2.1 0.104 14448
 14450 3 13.23 25.27 2.21 0.092 14449
 14451 3 13.25 25.26 2.35 0.05 14450
 14452 3 13.24 25.31 2.51 0.11 14451
 14453 3 13.25 25.36 2.76 0.153 14452
 14454 3 13.35 25.4 2.83 0.089 14453
 14455 3 13.42 25.53 2.85 0.088 14454
 14456 3 13.34 25.79 2.99 0.089 14455
 14457 3 13.31 25.87 3.11 0.058 14456
 14458 3 12.57 23.84 -0.29 0.076 14321
 14459 3 12.41 23.77 -0.27 0.138 14458
 14460 3 12.4 24.05 -1.16 0.076 14317
 14461 3 12.42 24.01 -1.3 0.088 14460
 14462 3 11.78 25.11 -1.19 0.055 14312
 14463 3 11.7 25.07 -1.1 0.069 14462
 14464 3 14.74 31.24 -2.44 0.093 14151
 14465 3 14.79 31.35 -2.36 0.093 14464
 14466 3 14.83 31.41 -2.24 0.053 14465
 14467 3 19.1 35.61 -4.29 0.107 13829
 14468 3 19.17 35.55 -4.04 0.101 14467
 14469 3 19.24 35.45 -3.92 0.154 14468
 14470 3 19.18 35.47 -3.78 0.172 14469
 14471 3 19.18 35.28 -3.86 0.096 14470
 14472 3 19.18 35.11 -3.92 0.095 14471
 14473 3 19.21 34.99 -3.9 0.075 14472
 14474 3 19.26 34.84 -3.84 0.088 14473
 14475 3 19.3 34.71 -3.77 0.07 14474
 14476 3 19.36 34.52 -3.72 0.11 14475
 14477 3 19.41 34.37 -3.68 0.133 14476
 14478 3 19.58 34.28 -3.6 0.099 14477
 14479 3 19.63 34.16 -3.53 0.138 14478
 14480 3 19.67 34.08 -3.39 0.129 14479
 14481 3 19.68 34.14 -3.21 0.069 14480
 14482 3 19.67 34.07 -3.09 0.049 14481
 14483 3 19.66 33.88 -3.05 0.105 14482
 14484 3 19.65 33.72 -2.98 0.061 14483
 14485 3 19.63 33.61 -2.96 0.119 14484
 14486 3 19.48 33.52 -2.9 0.098 14485
 14487 3 19.45 33.43 -2.78 0.056 14486
 14488 3 19.41 33.4 -2.58 0.112 14487
 14489 3 19.36 33.34 -2.39 0.078 14488
 14490 3 19.26 33.22 -2.23 0.133 14489
 14491 3 19.17 33.06 -2.09 0.129 14490
 14492 3 19.15 32.93 -2.01 0.141 14491
 14493 3 19.13 32.61 -1.97 0.068 14492
 14494 3 19.19 32.54 -1.92 0.092 14493
 14495 3 19.24 32.38 -1.86 0.111 14494
 14496 3 19.2 32.23 -1.8 0.079 14495
 14497 3 19.21 32.08 -1.7 0.1 14496
 14498 3 19.19 31.92 -1.65 0.109 14497
 14499 3 21.21 40.36 -5.07 0.113 13801
 14500 3 21.4 40.32 -5.03 0.07 14499
 14501 3 21.49 40.29 -4.9 0.249 14500
 14502 3 21.53 40.76 -4.88 0.123 14501
 14503 3 21.48 40.87 -4.79 0.000125 14502
 14504 3 21.52 39.95 -4.82 0.07 14501
 14505 3 21.44 39.94 -4.67 0.15 14504
 14506 3 21.44 39.89 -4.57 0.149 14505
 14507 3 21.56 39.74 -4.58 0.08 14506
 14508 3 21.63 39.56 -4.47 0.108 14507
 14509 3 21.62 39.56 -4.35 0.09 14508
 14510 3 21.57 39.66 -4.25 0.108 14509
 14511 3 21.62 39.71 -4.14 0.000125 14510
 14512 3 21.25 39.99 -4.39 0.084 14506
 14513 3 21.15 40.07 -4.18 0.164 14512
 14514 3 21.06 40.15 -4.08 0.176 14513
 14515 3 21.01 40.47 -4.05 0.065 14514
 14516 3 20.96 40.57 -4.04 0.129 14515
 14517 3 20.97 40.7 -4.05 0.172 14516
 14518 3 22.01 41.24 -5.2 0.127 13792
 14519 3 22.12 41.12 -5.16 0.129 14518
 14520 3 22.3 40.97 -5.12 0.176 14519
 14521 3 21.94 41.14 -4.82 0.07 14520
 14522 3 21.86 41.2 -4.76 0.089 14521
 14523 3 21.77 41.19 -4.67 0.07 14522
 14524 3 21.72 41.24 -4.59 0.08 14523
 14525 3 22.61 40.73 -5.25 0.165 14520
 14526 3 22.83 40.69 -5.25 0.169 14525
 14527 3 23.05 40.71 -5.26 0.165 14526
 14528 3 23.25 40.75 -5.26 0.179 14527
 14529 3 23.29 40.56 -5.4 0.107 14528
 14530 3 23.42 40.44 -5.42 0.119 14529
 14531 3 23.5 40.34 -5.42 0.13 14530
 14532 3 23.65 40.17 -5.46 0.091 14531
 14533 3 23.76 40.1 -5.47 0.095 14532
 14534 3 23.84 39.97 -5.45 0.106 14533
 14535 3 23.94 39.88 -5.53 0.136 14534
 14536 3 24.01 39.75 -5.58 0.105 14535
 14537 3 24.08 39.59 -5.66 0.082 14536
 14538 3 24.16 39.51 -5.7 0.106 14537
 14539 3 24.21 39.39 -5.71 0.094 14538
 14540 3 24.31 39.34 -5.72 0.000125 14539
 14541 3 23.37 40.95 -5.11 0.118 14528
 14542 3 23.45 41.05 -5 0.148 14541
 14543 3 23.55 41.15 -4.93 0.158 14542
 14544 3 23.62 41.34 -4.92 0.146 14543
 14545 3 23.67 41.52 -4.84 0.119 14544
 14546 3 23.76 41.64 -4.85 0.123 14545
 14547 3 23.82 41.81 -4.81 0.101 14546
 14548 3 23.96 41.9 -4.82 0.087 14547
 14549 3 24.1 41.98 -4.83 0.131 14548
 14550 3 24.21 42.09 -4.74 0.14 14549
 14551 3 24.29 42.27 -4.61 0.144 14550
 14552 3 24.34 42.39 -4.58 0.148 14551
 14553 3 24.41 42.5 -4.55 0.187 14552
 14554 3 24.52 42.58 -4.53 0.214 14553
 14555 3 24.63 42.69 -4.48 0.239 14554
 14556 3 24.78 42.72 -4.5 0.305 14555
 14557 3 25.02 42.49 -4.33 0.099 14556
 14558 3 25.08 42.26 -4.3 0.113 14557
 14559 3 25.11 42.09 -4.26 0.137 14558
 14560 3 25.19 41.92 -4.12 0.089 14559
 14561 3 24.71 42.87 -4.49 0.174 14556
 14562 3 24.64 43.24 -4.46 0.128 14561
 14563 3 24.69 43.47 -4.36 0.091 14562
 14564 3 24.68 43.59 -4.31 0.114 14563
 14565 3 24.65 43.76 -4.23 0.203 14564
 14566 3 24.62 43.86 -4.17 0.243 14565
 14567 3 24.28 43.88 -4.2 0.096 14566
 14568 3 24.11 43.86 -4.15 0.104 14567
 14569 3 23.95 43.87 -4.07 0.125 14568
 14570 3 23.91 43.8 -3.94 0.118 14569
 14571 3 23.84 43.69 -3.78 0.083 14570
 14572 3 23.76 43.59 -3.68 0.112 14571
 14573 3 23.74 43.54 -3.51 0.095 14572
 14574 3 23.68 43.45 -3.38 0.083 14573
 14575 3 23.51 43.44 -3.29 0.082 14574
 14576 3 23.42 43.33 -3.15 0.131 14575
 14577 3 23.43 43.13 -3.06 0.072 14576
 14578 3 24.8 44.01 -4.09 0.26 14566
 14579 3 24.96 44.09 -3.98 0.327 14578
 14580 3 25 44.17 -3.85 0.369 14579
 14581 3 25.16 44.17 -3.72 0.367 14580
 14582 3 25.31 44.18 -3.59 0.347 14581
 14583 3 25.4 44.27 -3.44 0.31 14582
 14584 3 25.49 44.35 -3.37 0.33 14583
 14585 3 25.59 44.88 -3.49 0.109 14584
 14586 3 25.59 45.04 -3.54 0.179 14585
 14587 3 25.64 45.18 -3.65 0.181 14586
 14588 3 25.49 45.39 -3.68 0.076 14587
 14589 3 25.46 45.49 -3.72 0.083 14588
 14590 3 25.47 45.71 -3.81 0.076 14589
 14591 3 25.93 45.17 -3.67 0.106 14587
 14592 3 26.07 45.17 -3.8 0.084 14591
 14593 3 26.2 45.17 -3.89 0.103 14592
 14594 3 26.34 45.15 -3.88 0.122 14593
 14595 3 26.47 45.18 -3.84 0.143 14594
 14596 3 26.56 45.25 -3.72 0.181 14595
 14597 3 26.55 45.36 -3.6 0.19 14596
 14598 3 26.54 45.5 -3.53 0.244 14597
 14599 3 26.36 45.76 -3.8 0.125 14598
 14600 3 26.26 45.91 -3.86 0.111 14599
 14601 3 26.2 46.12 -3.86 0.112 14600
 14602 3 26.18 46.28 -3.9 0.127 14601
 14603 3 26.12 46.52 -3.9 0.15 14602
 14604 3 26.15 46.72 -3.93 0.089 14603
 14605 3 26.16 46.92 -3.98 0.062 14604
 14606 3 26.17 47.04 -3.98 0.06 14605
 14607 3 26.55 45.56 -3.21 0.171 14598
 14608 3 26.52 45.58 -2.99 0.135 14607
 14609 3 26.54 45.66 -2.81 0.153 14608
 14610 3 26.61 45.73 -2.64 0.134 14609
 14611 3 26.73 45.78 -2.45 0.115 14610
 14612 3 26.78 45.82 -2.38 0.127 14611
 14613 3 27 45.8 -2.33 0.112 14612
 14614 3 27.16 45.84 -2.27 0.149 14613
 14615 3 27.26 45.92 -2.26 0.172 14614
 14616 3 27.39 45.85 -2.45 0.123 14615
 14617 3 27.38 45.6 -2.5 0.102 14616
 14618 3 27.46 45.48 -2.48 0.115 14617
 14619 3 27.55 45.34 -2.53 0.098 14618
 14620 3 27.66 45.15 -2.54 0.139 14619
 14621 3 27.73 44.96 -2.6 0.12 14620
 14622 3 27.76 44.84 -2.68 0.08 14621
 14623 3 27.7 44.9 -2.82 0.106 14622
 14624 3 27.72 44.85 -2.93 0.071 14623
 14625 3 27.21 45.9 -2.05 0.143 14615
 14626 3 27.25 45.84 -1.94 0.196 14625
 14627 3 27.25 45.52 -1.84 0.126 14626
 14628 3 27.36 45.39 -1.77 0.135 14627
 14629 3 27.52 45.25 -1.75 0.131 14628
 14630 3 27.64 45.1 -1.68 0.143 14629
 14631 3 27.72 44.92 -1.65 0.105 14630
 14632 3 27.87 44.85 -1.65 0.096 14631
 14633 3 27.91 44.64 -1.66 0.126 14632
 14634 3 27.97 44.36 -1.7 0.083 14633
 14635 3 27.99 44.21 -1.78 0.127 14634
 14636 3 28.04 44.03 -1.83 0.105 14635
 14637 3 27.96 43.86 -1.85 0.07 14636
 14638 3 28.01 43.67 -1.88 0.104 14637
 14639 3 28.08 43.49 -1.86 0.1 14638
 14640 3 27.35 46.08 -1.84 0.098 14626
 14641 3 27.37 46.14 -1.71 0.104 14640
 14642 3 27.46 46.24 -1.55 0.129 14641
 14643 3 27.47 46.33 -1.47 0.111 14642
 14644 3 27.52 46.42 -1.41 0.141 14643
 14645 3 27.56 46.5 -1.32 0.14 14644
 14646 3 27.52 46.59 -1.14 0.046 14645
 14647 3 25.13 42.78 -4.75 0.113 14561
 14648 3 25.09 42.97 -4.81 0.125 14647
 14649 3 25.02 43.18 -4.72 0.14 14648
 14650 3 24.93 43.39 -4.69 0.164 14649
 14651 3 24.87 43.61 -4.7 0.081 14650
 14652 3 24.76 43.65 -4.78 0.101 14651
 14653 3 25.16 42.89 -4.98 0.123 14648
 14654 3 25.25 42.89 -5.07 0.135 14653
 14655 3 25.33 42.81 -5.15 0.105 14654
 14656 3 25.43 42.76 -5.21 0.124 14655
 14657 3 25.62 42.74 -5.18 0.092 14656
 14658 3 25.78 42.69 -5.23 0.151 14657
 14659 3 25.89 42.58 -5.32 0.173 14658
 14660 3 25.97 42.51 -5.38 0.23 14659
 14661 3 26.06 42.29 -5.19 0.166 14660
 14662 3 26.2 42.03 -5.06 0.073 14661
 14663 3 26.25 41.93 -4.98 0.118 14662
 14664 3 26.36 41.87 -4.94 0.095 14663
 14665 3 25.96 42.41 -5.69 0.069 14660
 14666 3 25.95 42.4 -5.8 0.116 14665
 14667 3 25.91 42.32 -5.91 0.166 14666
 14668 3 25.9 42.18 -6 0.103 14667
 14669 3 25.8 42.04 -6.06 0.057 14668
 14670 3 22.42 40.54 -5.47 0.122 14525
 14671 3 22.36 40.42 -5.55 0.089 14670
 14672 3 22.33 40.28 -5.67 0.07 14671
 14673 3 22.4 40.15 -5.76 0.119 14672
 14674 3 22.46 39.99 -5.75 0.112 14673
 14675 3 22.41 39.84 -5.61 0.047 14674
 14676 3 23.85 42.55 -8.2 0.122 13768
 14677 3 23.72 42.7 -8.21 0.112 14676
 14678 3 23.58 42.56 -8.13 0.074 14677
 14679 3 23.57 42.37 -8.11 0.065 14678
 14680 3 25.54 44.13 -9.96 0.173 13753
 14681 3 25.65 43.98 -10.11 0.179 14680
 14682 3 25.74 43.91 -10.34 0.126 14681
 14683 3 25.83 43.88 -10.49 0.162 14682
 14684 3 25.87 44.05 -10.59 0.099 14683
 14685 3 25.95 44.05 -10.67 0.121 14684
 14686 3 26.09 44.01 -10.71 0.137 14685
 14687 3 26.31 44.05 -10.75 0.121 14686
 14688 3 26.5 44.11 -10.78 0.138 14687
 14689 3 26.68 44.18 -10.77 0.122 14688
 14690 3 26.76 44.31 -10.81 0.11 14689
 14691 3 26.88 44.42 -10.91 0.126 14690
 14692 3 27.02 44.57 -10.98 0.1 14691
 14693 3 27.14 44.7 -10.98 0.097 14692
 14694 3 27.2 44.81 -11.02 0.117 14693
 14695 3 27.24 44.92 -11.02 0.09 14694
 14696 3 27.35 45.08 -11.04 0.134 14695
 14697 3 27.44 45.22 -11.09 0.098 14696
 14698 3 27.53 45.38 -11.15 0.101 14697
 14699 3 27.62 45.47 -11.16 0.125 14698
 14700 3 27.7 45.62 -11.12 0.113 14699
 14701 3 27.78 45.73 -11.03 0.132 14700
 14702 3 27.85 45.84 -10.94 0.096 14701
 14703 3 27.93 45.97 -10.94 0.045 14702
 14704 3 25.96 43.66 -10.47 0.168 14683
 14705 3 26.1 43.65 -10.45 0.136 14704
 14706 3 28.73 38.53 -20.88 0.11 254
 14707 3 29.61 33.35 -20.95 0.000125 228
 14708 3 23.65 23.3 -14.67 0.118 170
 14709 3 22.18 21.05 -13.23 0.308 163
 14710 3 16.08 6.78 -6.37 0.427 87
 14711 3 16.02 6.64 -6.31 0.369 14710
 14712 3 13.57 4.31 -5.98 0.159 70
 14713 3 12.59 3.65 -5.77 0.164 65
 14714 3 8.92 3.61 -5.48 0.227 50
 14715 3 8.99 3.7 -5.58 0.145 14714
 14716 3 3.99 3.65 -0.86 0.456 22
 14717 3 3.96 3.78 -0.78 0.492 14716
 14718 1 0.03 -0.24 0.11 3.22 1
 14719 1 2.08 -2.82 2.39 0.125 14718
 14720 3 2.25 -2.98 2.2 0.108 14719
```
