## Supplementary material for "Automated Proofreading of Digitally Reconstructed Neural Morphology Enhances Accuracy, Scalability, and Standardization": Standardization and accuracy results: 720575940616466388.CNG.swc

```
# SWC to SWC conversion from L-Measure. Sridevi Polavaram: spolavar@gmu.edu
# Original fileName:C:\Users\Carolina\Desktop\Quality_Check\postprocessing\Bry_Final\Source_Temp1//720575940616466388.CNG.swc
#
# SWC to SWC conversion from L-Measure. Sridevi Polavaram: spolavar@gmu.edu

# Original fileName:C:\Users\vselabs\Desktop\Quality_Check\postprocessing\flywire_central_Final\Source_Temp1//720575940616466388.BH.swc

#

# SWC to SWC conversion from L-Measure. Sridevi Polavaram: spolavar@gmu.edu

# Original fileName:C:\Users\Carolina\Desktop\gaa2ct\data_autoproc\Auto swc//720575940616466388.swc.swc.CNG.swc

#

# Original file C:\Users\Carolina\Desktop\gaa2ct\data_autoproc\Temp_LMeasure\720575940616466388.swc.swc edited using StdSwc version 1.31 on 5/31/24.

# Irregularities and fixes documented in C:\Users\Carolina\Desktop\gaa2ct\data_autoproc\Temp_LMeasure\720575940616466388.swc.swc.std.  See StdSwc1.31.doc for more information.

#

# SWC to SWC conversion from L-Measure. Sridevi Polavaram: spolavar@gmu.edu

# Original fileName:C:\Users\Carolina\Desktop\gaa2ct\data_autoproc\Source_Temp1//720575940616466388.swc

#

# ORIGINAL_SOURCE 

# CREATURE 

# REGION 

# FIELD/LAYER 

# TYPE 

# CONTRIBUTOR 

# REFERENCE 

# RAW 

# EXTRAS 

# SOMA_AREA 

# SHRINKAGE_CORRECTION 

# VERSION_NUMBER 

# VERSION_DATE 

# ********************************************* 

# SCALE 1.0 1.0 1.0 

 1 1 0 0 0 2.145 -1
 2 1 0 0.19 0.12 2.145 1
 3 1 -0.05 0.7 0.03 2.142 2
 4 1 -1.75 1.8 -0.39 0.083 3
 5 3 -3.23 3.88 -0.43 0.203 4
 6 3 -4.22 3.85 -0.54 1.009 5
 7 3 -4.11 3.77 -0.39 1.065 6
 8 3 -3.64 3.48 0.29 0.08 7
 9 3 -3.74 3.56 0.41 0.094 8
 10 3 -3.89 3.76 0.39 0.091 9
 11 3 -3.92 3.86 0.26 0.000125 10
 12 3 -3.93 3.79 -0.3 1.123 7
 13 3 -3.49 3.62 0.08 0.000125 12
 14 3 -3.51 3.71 0.13 0.064 13
 15 3 -3.5 3.82 0.18 0.111 14
 16 3 -3.52 3.91 0.26 0.132 15
 17 3 -3.54 4.02 0.32 0.128 16
 18 3 -3.59 4.13 0.37 0.029 17
 19 3 -3.87 3.91 -0.2 1.165 12
 20 3 -3.85 3.98 -0.34 0.000125 19
 21 3 -3.94 4.07 -0.54 0.077 20
 22 3 -3.95 4.08 -0.74 0.085 21
 23 3 -3.72 3.95 -0.07 1.153 19
 24 3 -3.6 4.06 -0.03 1.134 23
 25 3 -3.5 4.24 -0.16 1.091 24
 26 3 -3.4 4.37 0.01 1.054 25
 27 3 -3.3 4.5 -0.03 0.977 26
 28 3 -3.28 4.66 0.17 0.906 27
 29 3 -3.24 4.82 0 0.777 28
 30 3 -3.23 4.93 0.04 0.674 29
 31 3 -3.08 4.98 0.05 0.656 30
 32 3 -2.91 5.05 0.07 0.567 31
 33 3 -2.65 4.68 -0.03 0.122 32
 34 3 -2.86 5.15 0.07 0.454 32
 35 3 -2.81 5.26 0.11 0.365 34
 36 3 -2.73 5.39 0.16 0.274 35
 37 3 -2.71 5.5 0.15 0.198 36
 38 3 -2.65 5.67 0.15 0.174 37
 39 3 -2.42 5.9 0.13 0.22 38
 40 3 -2.2 6.15 0.15 0.213 39
 41 3 -2.01 6.41 0.15 0.211 40
 42 3 -1.85 6.57 0.19 0.242 41
 43 3 -1.73 6.77 0.19 0.214 42
 44 3 -1.49 7 0.15 0.218 43
 45 3 -1.32 7.18 0.12 0.209 44
 46 3 -1.2 7.38 0.13 0.193 45
 47 3 -0.97 7.59 0.1 0.193 46
 48 3 -0.85 7.76 0.1 0.177 47
 49 3 -0.65 7.97 0.08 0.215 48
 50 3 -0.42 8.23 0.11 0.295 49
 51 3 -0.32 8.42 0.14 0.362 50
 52 3 -0.29 8.55 0.22 0.349 51
 53 3 -0.08 8.8 0.31 0.295 52
 54 3 -0.21 8.86 0.37 0.254 53
 55 3 -0.37 8.94 0.4 0.263 54
 56 3 -0.3 9.07 0.46 0.31 55
 57 3 -0.22 9.34 0.5 0.21 56
 58 3 -0.26 9.46 0.62 0.199 57
 59 3 -0.29 9.59 0.66 0.171 58
 60 3 -0.29 9.82 0.77 0.161 59
 61 3 -0.34 9.98 0.79 0.159 60
 62 3 -0.34 10.19 0.83 0.166 61
 63 3 -0.44 10.36 0.86 0.182 62
 64 3 -0.44 10.53 0.87 0.208 63
 65 3 -0.49 10.69 0.97 0.221 64
 66 3 -0.46 10.91 0.95 0.225 65
 67 3 -0.47 11.09 0.96 0.21 66
 68 3 -0.52 11.31 0.97 0.181 67
 69 3 -0.55 11.5 0.98 0.174 68
 70 3 -0.52 11.74 1.04 0.169 69
 71 3 -0.59 11.96 1.06 0.188 70
 72 3 -0.66 12.12 1.09 0.179 71
 73 3 -0.7 12.35 1.11 0.187 72
 74 3 -0.81 12.57 1.13 0.194 73
 75 3 -0.83 12.77 1.1 0.181 74
 76 3 -0.97 12.98 1.1 0.17 75
 77 3 -1.06 13.25 1.16 0.224 76
 78 3 -1.13 13.37 1.14 0.219 77
 79 3 -1.31 13.62 1.1 0.206 78
 80 3 -1.4 13.85 1.03 0.186 79
 81 3 -1.54 13.98 1 0.189 80
 82 3 -1.66 14.16 0.98 0.158 81
 83 3 -1.73 14.29 0.95 0.174 82
 84 3 -1.82 14.4 0.9 0.173 83
 85 3 -1.95 14.55 0.81 0.181 84
 86 3 -1.99 14.75 0.75 0.206 85
 87 3 -2.04 14.97 0.72 0.195 86
 88 3 -2.08 15.18 0.65 0.195 87
 89 3 -2.09 15.38 0.61 0.159 88
 90 3 -2.13 15.59 0.63 0.172 89
 91 3 -2.11 15.8 0.65 0.178 90
 92 3 -2.09 16.06 0.65 0.204 91
 93 3 -2.09 16.26 0.66 0.209 92
 94 3 -2.13 16.47 0.65 0.227 93
 95 3 -2.12 16.64 0.69 0.188 94
 96 3 -2.08 16.78 0.71 0.164 95
 97 3 -1.98 16.9 0.68 0.148 96
 98 3 -1.97 17.16 0.7 0.149 97
 99 3 -2.04 17.4 0.59 0.166 98
 100 3 -2.02 17.53 0.5 0.177 99
 101 3 -2.05 17.72 0.49 0.148 100
 102 3 -2.06 17.86 0.42 0.141 101
 103 3 -2.02 18.03 0.37 0.147 102
 104 3 -2.04 18.22 0.35 0.161 103
 105 3 -2 18.38 0.31 0.19 104
 106 3 -1.97 18.56 0.28 0.161 105
 107 3 -1.99 18.71 0.31 0.176 106
 108 3 -1.96 18.82 0.24 0.178 107
 109 3 -1.97 19 0.24 0.203 108
 110 3 -2.06 19.24 0.25 0.232 109
 111 3 -2.11 19.45 0.21 0.223 110
 112 3 -2.03 19.56 0.15 0.198 111
 113 3 -2.02 19.76 0.15 0.214 112
 114 3 -2.01 20 0.09 0.193 113
 115 3 -2.03 20.2 0.01 0.152 114
 116 3 -2.01 20.37 0.02 0.151 115
 117 3 -2.03 20.56 -0.03 0.163 116
 118 3 -2.04 20.84 -0.03 0.208 117
 119 3 -2.02 21 -0.07 0.187 118
 120 3 -2.03 21.23 -0.19 0.216 119
 121 3 -1.98 21.37 -0.3 0.193 120
 122 3 -1.94 21.56 -0.4 0.167 121
 123 3 -1.91 21.69 -0.53 0.17 122
 124 3 -1.84 21.81 -0.63 0.174 123
 125 3 -1.81 21.9 -0.78 0.15 124
 126 3 -1.75 21.94 -0.94 0.156 125
 127 3 -1.72 21.97 -1.11 0.149 126
 128 3 -1.66 21.96 -1.3 0.158 127
 129 3 -1.69 22.09 -1.43 0.129 128
 130 3 -1.62 22.17 -1.59 0.148 129
 131 3 -1.55 22.31 -1.75 0.123 130
 132 3 -1.6 22.4 -2.07 0.284 131
 133 3 -1.94 22.43 -2.2 0.143 132
 134 3 -2.12 22.43 -2.16 0.15 133
 135 3 -2.34 22.45 -2.11 0.14 134
 136 3 -2.51 22.4 -2.05 0.122 135
 137 3 -2.68 22.34 -2.01 0.097 136
 138 3 -2.81 22.27 -2.02 0.175 137
 139 3 -3.02 22.4 -1.91 0.234 138
 140 3 -3.12 22.46 -1.89 0.321 139
 141 3 -3.26 22.58 -2.11 0.081 140
 142 3 -3.37 22.55 -2.15 0.066 141
 143 3 -3.51 22.6 -2.24 0.106 142
 144 3 -3.65 22.64 -2.23 0.000125 143
 145 3 -3.21 22.34 -1.61 0.149 140
 146 3 -2.96 22.93 -2.13 0.085 145
 147 3 -3.01 23.1 -2.17 0.086 146
 148 3 -2.92 23.2 -2.17 0.092 147
 149 3 -2.82 23.32 -2.21 0.125 148
 150 3 -2.73 23.48 -2.14 0.099 149
 151 3 -2.68 23.57 -2.1 0.082 150
 152 3 -3.34 22.27 -1.42 0.158 145
 153 3 -3.47 22.24 -1.24 0.209 152
 154 3 -3.59 22.2 -1.11 0.249 153
 155 3 -3.73 22.19 -1.04 0.266 154
 156 3 -3.87 22.18 -1.01 0.271 155
 157 3 -3.87 22.28 -0.65 0.128 156
 158 3 -3.92 22.32 -0.43 0.095 157
 159 3 -3.94 22.26 -0.25 0.141 158
 160 3 -4.03 22.32 -0.08 0.099 159
 161 3 -4.05 22.38 0.02 0.111 160
 162 3 -4.07 22.41 0.16 0.129 161
 163 3 -4.14 22.44 0.29 0.145 162
 164 3 -4.2 22.48 0.5 0.119 163
 165 3 -4.34 22.52 0.66 0.14 164
 166 3 -4.35 22.54 0.77 0.154 165
 167 3 -4.29 22.59 0.9 0.173 166
 168 3 -4.28 22.59 1.05 0.204 167
 169 3 -4.48 22.53 1.33 0.105 168
 170 3 -4.56 22.64 1.46 0.106 169
 171 3 -4.59 22.71 1.63 0.088 170
 172 3 -4.59 22.7 1.76 0.118 171
 173 3 -4.49 22.62 1.79 0.188 172
 174 3 -4.3 22.77 1.76 0.095 173
 175 3 -4.24 22.85 1.88 0.086 174
 176 3 -4.04 22.89 1.96 0.153 175
 177 3 -3.81 22.88 1.9 0.1 176
 178 3 -3.75 22.97 1.86 0.103 177
 179 3 -3.67 23.04 1.81 0.096 178
 180 3 -3.64 23.15 1.78 0.122 179
 181 3 -3.54 23.23 1.8 0.171 180
 182 3 -3.68 23.42 1.9 0.15 181
 183 3 -3.76 23.62 1.97 0.126 182
 184 3 -3.85 23.84 2.07 0.124 183
 185 3 -3.83 23.95 2.21 0.122 184
 186 3 -3.83 23.97 2.39 0.105 185
 187 3 -3.79 23.94 2.53 0.109 186
 188 3 -3.78 23.93 2.7 0.171 187
 189 3 -4.02 23.68 2.85 0.067 188
 190 3 -4.08 23.61 2.91 0.076 189
 191 3 -4.07 23.5 2.98 0.069 190
 192 3 -4.18 23.52 3.04 0.112 191
 193 3 -4.3 23.47 3.12 0.139 192
 194 3 -4.44 23.45 3.24 0.165 193
 195 3 -4.56 23.53 3.32 0.148 194
 196 3 -4.64 23.66 3.43 0.154 195
 197 3 -4.6 23.87 3.59 0.118 196
 198 3 -4.56 23.95 3.71 0.109 197
 199 3 -4.53 23.94 3.84 0.083 198
 200 3 -4.66 23.94 3.97 0.101 199
 201 3 -4.8 23.93 4.03 0.106 200
 202 3 -4.81 23.95 4.17 0.139 201
 203 3 -4.79 24 4.31 0.182 202
 204 3 -4.92 24 4.52 0.119 203
 205 3 -4.91 23.91 4.72 0.14 204
 206 3 -4.92 23.87 4.89 0.155 205
 207 3 -4.94 23.92 5.07 0.153 206
 208 3 -4.98 23.85 5.2 0.142 207
 209 3 -5.01 23.87 5.36 0.15 208
 210 3 -5.06 23.87 5.48 0.18 209
 211 3 -5.22 23.74 5.62 0.134 210
 212 3 -5.3 23.68 5.71 0.152 211
 213 3 -5.38 23.7 5.86 0.206 212
 214 3 -5.51 23.7 6.09 0.185 213
 215 3 -5.46 23.81 6.2 0.192 214
 216 3 -5.48 23.81 6.33 0.208 215
 217 3 -5.63 23.81 6.47 0.177 216
 218 3 -5.75 23.73 6.63 0.133 217
 219 3 -5.78 23.79 6.77 0.136 218
 220 3 -5.8 23.86 6.91 0.153 219
 221 3 -5.86 23.98 7.08 0.141 220
 222 3 -5.97 24.1 7.24 0.117 221
 223 3 -6.02 24.24 7.34 0.12 222
 224 3 -6.07 24.41 7.49 0.112 223
 225 3 -6.07 24.54 7.65 0.119 224
 226 3 -6.08 24.64 7.79 0.095 225
 227 3 -6.05 24.67 7.94 0.085 226
 228 3 -6.02 24.73 8.04 0.041 227
 229 3 -6.06 24.72 8.24 0.07 228
 230 3 -6.09 24.68 8.37 0.08 229
 231 3 -6.13 24.61 8.46 0.098 230
 232 3 -6.22 24.67 8.59 0.044 231
 233 3 -6.42 24.65 8.79 0.088 232
 234 3 -6.5 24.67 8.89 0.122 233
 235 3 -6.57 24.63 9.05 0.108 234
 236 3 -6.6 24.73 9.2 0.066 235
 237 3 -6.69 24.75 9.34 0.091 236
 238 3 -6.77 24.61 9.41 0.105 237
 239 3 -6.83 24.51 9.46 0.138 238
 240 3 -6.86 24.51 9.7 0.127 239
 241 3 -6.9 24.42 9.83 0.116 240
 242 3 -6.91 24.35 10.01 0.096 241
 243 3 -6.97 24.33 10.16 0.133 242
 244 3 -7.04 24.33 10.33 0.135 243
 245 3 -7.08 24.28 10.48 0.149 244
 246 3 -7.14 24.3 10.68 0.155 245
 247 3 -7.22 24.33 10.9 0.155 246
 248 3 -7.27 24.33 11.1 0.12 247
 249 3 -7.31 24.41 11.3 0.122 248
 250 3 -7.36 24.4 11.41 0.176 249
 251 3 -7.42 24.44 11.58 0.147 250
 252 3 -7.48 24.36 11.8 0.136 251
 253 3 -7.33 24.42 11.93 0.137 252
 254 3 -7.25 24.46 12.07 0.118 253
 255 3 -7.18 24.47 12.24 0.137 254
 256 3 -7.12 24.41 12.45 0.091 255
 257 3 -7.12 24.29 12.57 0.132 256
 258 3 -7.13 24.23 12.81 0.098 257
 259 3 -7.15 24.25 12.99 0.112 258
 260 3 -7.14 24.23 13.19 0.102 259
 261 3 -7.13 24.09 13.38 0.144 260
 262 3 -7.09 24.08 13.63 0.134 261
 263 3 -7.04 24 13.81 0.079 262
 264 3 -6.98 23.87 13.86 0.1 263
 265 3 -6.92 23.82 13.93 0.062 264
 266 3 -6.88 23.72 13.98 0.105 265
 267 3 -6.83 23.64 14.14 0.099 266
 268 3 -6.83 23.6 14.35 0.071 267
 269 3 -6.84 23.61 14.48 0.095 268
 270 3 -6.81 23.56 14.63 0.145 269
 271 3 -6.8 23.55 14.76 0.136 270
 272 3 -6.89 23.57 15 0.139 271
 273 3 -6.84 23.63 15.09 0.16 272
 274 3 -6.87 23.66 15.22 0.097 273
 275 3 -6.91 23.72 15.35 0.084 274
 276 3 -6.93 23.65 15.47 0.095 275
 277 3 -6.9 23.57 15.59 0.065 276
 278 3 -6.86 23.5 15.72 0.065 277
 279 3 -6.82 23.38 15.8 0.054 278
 280 3 -6.85 23.31 15.9 0.096 279
 281 3 -6.78 23.27 16.05 0.074 280
 282 3 -6.74 23.29 16.21 0.14 281
 283 3 -6.76 23.34 16.34 0.13 282
 284 3 -6.82 23.37 16.44 0.094 283
 285 3 -6.82 23.47 16.61 0.078 284
 286 3 -6.8 23.58 16.71 0.063 285
 287 3 -3.62 24.33 2.68 0.187 188
 288 3 -3.59 24.51 2.64 0.106 287
 289 3 -3.58 24.75 2.73 0.094 288
 290 3 -3.52 24.87 2.76 0.124 289
 291 3 -3.47 25 2.79 0.145 290
 292 3 -3.35 25.12 2.72 0.083 291
 293 3 -3.35 25.24 2.69 0.069 292
 294 3 -3.36 25.33 2.63 0.074 293
 295 3 -3.39 25.51 2.64 0.07 294
 296 3 -3.29 25.65 2.63 0.08 295
 297 3 -3.22 25.76 2.57 0.058 296
 298 3 -3.11 25.94 2.54 0.14 297
 299 3 -3.01 26.07 2.57 0.102 298
 300 3 -2.87 26.22 2.6 0.112 299
 301 3 -2.72 26.47 2.53 0.097 300
 302 3 -2.68 26.7 2.52 0.124 301
 303 3 -2.61 26.92 2.58 0.076 302
 304 3 -2.48 27.03 2.54 0.063 303
 305 3 -2.49 27.13 2.56 0.000125 304
 306 3 -3.17 23.19 1.69 0.091 181
 307 3 -3.02 23.27 1.63 0.142 306
 308 3 -2.88 23.38 1.49 0.101 307
 309 3 -2.8 23.45 1.4 0.089 308
 310 3 -2.65 23.46 1.34 0.14 309
 311 3 -2.47 23.45 1.21 0.153 310
 312 3 -2.31 23.46 1.07 0.118 311
 313 3 -2.3 23.34 1.02 0.138 312
 314 3 -2.2 23.34 1.01 0.149 313
 315 3 -2.09 23.25 0.94 0.172 314
 316 3 -2.07 23.13 0.77 0.19 315
 317 3 -2 23.06 0.63 0.229 316
 318 3 -1.84 23.03 0.51 0.22 317
 319 3 -1.77 22.98 0.3 0.233 318
 320 3 -1.63 23.02 0.19 0.213 319
 321 3 -1.5 23.18 0.1 0.099 320
 322 3 -1.39 23.3 -0.01 0.114 321
 323 3 -1.27 23.45 -0.13 0.108 322
 324 3 -1.18 23.53 -0.22 0.114 323
 325 3 -1.11 23.67 -0.31 0.112 324
 326 3 -1.05 23.74 -0.49 0.097 325
 327 3 -0.97 23.85 -0.58 0.109 326
 328 3 -0.93 23.94 -0.67 0.087 327
 329 3 -0.86 24.04 -0.73 0.129 328
 330 3 -0.82 24.17 -0.8 0.133 329
 331 3 -0.69 24.27 -0.86 0.16 330
 332 3 -0.55 24.37 -0.98 0.175 331
 333 3 -0.41 24.5 -1.04 0.18 332
 334 3 -0.27 24.49 -1.12 0.148 333
 335 3 -0.12 24.48 -1.19 0.12 334
 336 3 0 24.52 -1.26 0.1 335
 337 3 0.11 24.52 -1.33 0.098 336
 338 3 0.22 24.6 -1.38 0.061 337
 339 3 0.34 24.65 -1.45 0.091 338
 340 3 0.43 24.78 -1.5 0.135 339
 341 3 0.54 24.75 -1.57 0.163 340
 342 3 0.69 24.76 -1.7 0.181 341
 343 3 0.87 24.65 -1.84 0.127 342
 344 3 1.04 24.72 -1.88 0.128 343
 345 3 1.22 24.78 -1.91 0.116 344
 346 3 -4.59 22.47 1.89 0.259 173
 347 3 -4.59 22.31 1.89 0.306 346
 348 3 -4.68 22.16 1.96 0.322 347
 349 3 -4.81 21.98 2.05 0.278 348
 350 3 -4.85 21.84 2.07 0.241 349
 351 3 -4.9 21.71 2.06 0.195 350
 352 3 -4.99 21.65 2.04 0.194 351
 353 3 -5.19 21.53 2.17 0.124 352
 354 3 -5.33 21.42 2.24 0.077 353
 355 3 -5.33 21.24 2.21 0.124 354
 356 3 -5.34 21.08 2.29 0.12 355
 357 3 -5.4 20.95 2.41 0.139 356
 358 3 -5.48 20.85 2.51 0.144 357
 359 3 -5.56 20.69 2.55 0.098 358
 360 3 -5.73 20.59 2.62 0.114 359
 361 3 -5.85 20.53 2.64 0.121 360
 362 3 -6.07 20.5 2.66 0.143 361
 363 3 -6.34 20.41 2.73 0.123 362
 364 3 -6.53 20.35 2.74 0.144 363
 365 3 -6.61 20.27 2.78 0.128 364
 366 3 -6.81 20.16 2.78 0.152 365
 367 3 -7.09 20.12 2.8 0.149 366
 368 3 -7.3 20.03 2.73 0.164 367
 369 3 -7.5 20.01 2.7 0.17 368
 370 3 -7.72 19.98 2.63 0.132 369
 371 3 -7.95 19.97 2.65 0.143 370
 372 3 -8.09 19.92 2.67 0.134 371
 373 3 -8.22 19.91 2.67 0.141 372
 374 3 -8.43 19.92 2.71 0.124 373
 375 3 -8.61 19.85 2.81 0.168 374
 376 3 -8.82 19.81 2.79 0.159 375
 377 3 -8.61 19.71 2.59 0.078 376
 378 3 -8.56 19.75 2.45 0.051 377
 379 3 -8.63 19.7 2.39 0.119 378
 380 3 -9.03 19.8 2.83 0.116 376
 381 3 -9.14 19.74 2.78 0.08 380
 382 3 -9.27 19.73 2.81 0.111 381
 383 3 -9.37 19.68 2.91 0.128 382
 384 3 -9.53 19.65 2.99 0.171 383
 385 3 -9.73 19.67 2.97 0.151 384
 386 3 -9.89 19.67 3.01 0.151 385
 387 3 -10.03 19.66 3.01 0.168 386
 388 3 -10.25 19.68 2.92 0.067 387
 389 3 -10.36 19.64 2.88 0.128 388
 390 3 -10.47 19.6 2.91 0.129 389
 391 3 -10.62 19.65 3.07 0.142 390
 392 3 -10.79 19.6 3.17 0.084 391
 393 3 -10.91 19.55 3.22 0.085 392
 394 3 -11.07 19.56 3.33 0.15 393
 395 3 -11.2 19.59 3.46 0.151 394
 396 3 -11.39 19.54 3.63 0.127 395
 397 3 -11.6 19.55 3.76 0.097 396
 398 3 -11.74 19.55 3.85 0.094 397
 399 3 -11.82 19.55 4.01 0.102 398
 400 3 -11.89 19.62 4.13 0.124 399
 401 3 -11.96 19.59 4.24 0.143 400
 402 3 -12.12 19.52 4.34 0.153 401
 403 3 -12.23 19.39 4.43 0.131 402
 404 3 -12.36 19.45 4.53 0.117 403
 405 3 -12.41 19.52 4.71 0.138 404
 406 3 -12.46 19.45 4.87 0.144 405
 407 3 -12.54 19.39 5 0.143 406
 408 3 -12.67 19.34 5.14 0.144 407
 409 3 -12.81 19.25 5.28 0.142 408
 410 3 -12.91 19.21 5.36 0.128 409
 411 3 -13.05 19.19 5.42 0.101 410
 412 3 -13.17 19.24 5.52 0.136 411
 413 3 -13.33 19.13 5.63 0.102 412
 414 3 -13.5 19.12 5.81 0.084 413
 415 3 -13.67 19.09 5.88 0.101 414
 416 3 -13.85 19.13 5.93 0.099 415
 417 3 -13.97 19.08 5.95 0.082 416
 418 3 -14.06 19.06 6.01 0.091 417
 419 3 -14.17 19.02 6.06 0.107 418
 420 3 -14.27 18.91 6.13 0.124 419
 421 3 -14.29 18.85 6.3 0.119 420
 422 3 -14.34 18.92 6.47 0.126 421
 423 3 -14.51 18.95 6.57 0.178 422
 424 3 -14.66 18.99 6.67 0.22 423
 425 3 -14.84 18.95 6.79 0.201 424
 426 3 -15.01 18.77 6.93 0.085 425
 427 3 -15.1 18.72 7.06 0.102 426
 428 3 -15.17 18.71 7.13 0.109 427
 429 3 -15.21 18.69 7.29 0.149 428
 430 3 -15.27 18.71 7.43 0.11 429
 431 3 -15.33 18.69 7.56 0.118 430
 432 3 -15.43 18.7 7.63 0.143 431
 433 3 -15.52 18.78 7.71 0.12 432
 434 3 -4.2 22 -1.05 0.151 156
 435 3 -4.3 21.96 -1.1 0.136 434
 436 3 -4.4 21.84 -1.19 0.164 435
 437 3 -4.51 21.61 -1.31 0.131 436
 438 3 -4.55 21.51 -1.35 0.159 437
 439 3 -4.64 21.38 -1.43 0.178 438
 440 3 -4.74 21.3 -1.47 0.138 439
 441 3 -4.89 21.18 -1.43 0.139 440
 442 3 -5.04 21.12 -1.36 0.141 441
 443 3 -5.18 20.99 -1.35 0.184 442
 444 3 -5.3 20.91 -1.44 0.154 443
 445 3 -5.39 20.8 -1.5 0.147 444
 446 3 -5.61 20.82 -1.59 0.126 445
 447 3 -5.79 20.84 -1.51 0.117 446
 448 3 -5.93 20.83 -1.51 0.118 447
 449 3 -6.07 20.89 -1.47 0.096 448
 450 3 -6.18 20.93 -1.5 0.122 449
 451 3 -6.3 20.95 -1.49 0.164 450
 452 3 -6.36 21.13 -1.56 0.197 451
 453 3 -6.42 21.29 -1.65 0.129 452
 454 3 -6.52 21.46 -1.63 0.146 453
 455 3 -6.69 21.55 -1.61 0.192 454
 456 3 -6.89 21.66 -1.58 0.199 455
 457 3 -7.14 21.75 -1.47 0.138 456
 458 3 -7.3 21.79 -1.4 0.18 457
 459 3 -7.37 21.83 -1.33 0.191 458
 460 3 -7.4 21.93 -1.14 0.000125 459
 461 3 -6.42 20.7 -1.57 0.075 451
 462 3 -1.49 22.46 -2.15 0.226 132
 463 3 -1.36 22.56 -2.23 0.23 462
 464 3 -1.25 22.69 -2.28 0.203 463
 465 3 -1.21 22.85 -2.28 0.199 464
 466 3 -1.14 22.96 -2.31 0.225 465
 467 3 -1.03 23.06 -2.36 0.211 466
 468 3 -0.96 23.1 -2.52 0.187 467
 469 3 -0.91 23.15 -2.67 0.144 468
 470 3 -0.83 23.22 -2.83 0.136 469
 471 3 -0.73 23.32 -2.94 0.165 470
 472 3 -0.62 23.38 -3.04 0.183 471
 473 3 -0.46 23.46 -3.18 0.173 472
 474 3 -0.33 23.52 -3.34 0.178 473
 475 3 -0.22 23.69 -3.39 0.184 474
 476 3 -0.11 23.83 -3.48 0.183 475
 477 3 0.01 23.96 -3.64 0.23 476
 478 3 0.11 24.03 -3.84 0.217 477
 479 3 0.24 24.01 -3.99 0.198 478
 480 3 0.38 24.02 -4.19 0.173 479
 481 3 0.51 24.02 -4.31 0.163 480
 482 3 0.75 24.07 -4.55 0.203 481
 483 3 0.95 24.22 -4.71 0.215 482
 484 3 1.03 24.32 -4.84 0.22 483
 485 3 1.26 24.81 -4.9 0.306 484
 486 3 1.37 24.88 -5.03 0.319 485
 487 3 1.44 24.97 -5.16 0.332 486
 488 3 1.52 25.03 -5.27 0.329 487
 489 3 1.64 25.06 -5.41 0.323 488
 490 3 1.68 25.11 -5.5 0.282 489
 491 3 1.78 25.1 -5.65 0.25 490
 492 3 1.89 25.18 -5.78 0.224 491
 493 3 1.94 25.28 -5.88 0.229 492
 494 3 2.01 25.46 -5.95 0.197 493
 495 3 2.09 25.56 -6.05 0.183 494
 496 3 2.19 25.61 -6.24 0.198 495
 497 3 2.23 25.72 -6.3 0.172 496
 498 3 2.27 25.85 -6.4 0.196 497
 499 3 2.32 25.95 -6.56 0.21 498
 500 3 2.29 25.96 -6.68 0.191 499
 501 3 2.31 25.98 -6.84 0.183 500
 502 3 2.32 25.99 -7.01 0.163 501
 503 3 2.4 26.07 -7.14 0.158 502
 504 3 2.41 26.13 -7.22 0.146 503
 505 3 2.5 26.18 -7.41 0.147 504
 506 3 2.58 26.2 -7.57 0.173 505
 507 3 2.67 26.23 -7.68 0.167 506
 508 3 2.78 26.27 -7.79 0.153 507
 509 3 2.9 26.33 -7.89 0.172 508
 510 3 3.08 26.25 -8.06 0.206 509
 511 3 3.23 26.19 -8.14 0.179 510
 512 3 3.42 26.2 -8.2 0.179 511
 513 3 3.52 26.21 -8.27 0.166 512
 514 3 3.7 26.13 -8.48 0.234 513
 515 3 3.75 26.13 -8.78 0.287 514
 516 3 3.84 26.23 -8.9 0.336 515
 517 3 3.98 26.31 -8.96 0.415 516
 518 3 4.09 26.49 -9.02 0.445 517
 519 3 4.22 26.49 -9.08 0.454 518
 520 3 4.28 26.58 -9.21 0.417 519
 521 3 4.43 26.59 -9.34 0.364 520
 522 3 4.55 26.64 -9.46 0.317 521
 523 3 4.75 26.6 -9.64 0.297 522
 524 3 4.82 26.77 -9.69 0.232 523
 525 3 4.91 26.96 -9.74 0.226 524
 526 3 5.04 27.1 -9.83 0.21 525
 527 3 5.13 27.27 -9.87 0.214 526
 528 3 5.22 27.4 -9.92 0.184 527
 529 3 5.31 27.61 -10.09 0.192 528
 530 3 5.44 27.87 -10.29 0.261 529
 531 3 5.36 28.13 -10.27 0.11 530
 532 3 5.24 28.16 -10.19 0.105 531
 533 3 5.23 28.32 -10.03 0.113 532
 534 3 5.17 28.41 -9.93 0.11 533
 535 3 5.12 28.55 -9.79 0.118 534
 536 3 5.01 28.68 -9.69 0.105 535
 537 3 4.92 28.71 -9.63 0.125 536
 538 3 4.84 28.7 -9.49 0.124 537
 539 3 4.74 28.74 -9.47 0.124 538
 540 3 4.66 28.77 -9.4 0.119 539
 541 3 4.64 28.89 -9.31 0.155 540
 542 3 4.52 29 -9.25 0.131 541
 543 3 4.44 29.08 -9.14 0.12 542
 544 3 4.37 29.18 -9.01 0.092 543
 545 3 4.29 29.28 -8.89 0.106 544
 546 3 4.2 29.4 -8.8 0.137 545
 547 3 4.05 29.54 -8.76 0.148 546
 548 3 3.94 29.64 -8.73 0.164 547
 549 3 3.83 29.81 -8.81 0.101 548
 550 3 3.72 29.94 -8.79 0.131 549
 551 3 3.58 30.1 -8.81 0.163 550
 552 3 3.46 30.29 -8.87 0.171 551
 553 3 3.4 30.49 -8.92 0.178 552
 554 3 3.42 30.64 -9.04 0.154 553
 555 3 3.3 30.8 -9.08 0.146 554
 556 3 3.22 30.97 -9.14 0.154 555
 557 3 3.07 31.1 -9.17 0.168 556
 558 3 2.98 31.23 -9.21 0.224 557
 559 3 2.9 31.34 -9.2 0.268 558
 560 3 2.76 31.36 -9.14 0.324 559
 561 3 2.94 31.77 -9.2 0.148 560
 562 3 3.03 32.01 -9.34 0.112 561
 563 3 3.06 32.16 -9.43 0.076 562
 564 3 3.03 32.31 -9.48 0.062 563
 565 3 3.12 32.4 -9.48 0.081 564
 566 3 3.18 32.57 -9.57 0.067 565
 567 3 3.04 32.62 -9.53 0.072 566
 568 3 2.41 30.85 -8.99 0.123 560
 569 3 2.36 30.77 -8.89 0.134 568
 570 3 2.31 30.62 -8.71 0.118 569
 571 3 2.24 30.51 -8.58 0.094 570
 572 3 2.08 30.29 -8.52 0.096 571
 573 3 1.98 30.2 -8.43 0.122 572
 574 3 1.91 30.05 -8.36 0.099 573
 575 3 3.94 29.37 -8.52 0.141 548
 576 3 3.94 29.28 -8.42 0.087 575
 577 3 4 29.37 -8.21 0.146 576
 578 3 3.96 29.48 -8.1 0.128 577
 579 3 3.92 29.71 -8.11 0.000125 578
 580 3 5.57 27.83 -10.35 0.275 530
 581 3 5.71 27.82 -10.48 0.23 580
 582 3 5.84 27.87 -10.69 0.198 581
 583 3 5.95 27.93 -10.82 0.167 582
 584 3 6.06 28.03 -10.92 0.151 583
 585 3 6.13 28.19 -10.95 0.147 584
 586 3 6.22 28.29 -11.02 0.142 585
 587 3 6.33 28.38 -11.12 0.132 586
 588 3 6.49 28.39 -11.29 0.145 587
 589 3 6.63 28.42 -11.42 0.153 588
 590 3 6.82 28.47 -11.56 0.169 589
 591 3 6.97 28.53 -11.68 0.195 590
 592 3 7.25 28.4 -11.7 0.26 591
 593 3 7.35 28.5 -11.78 0.239 592
 594 3 7.46 28.56 -11.92 0.211 593
 595 3 7.66 28.51 -12.07 0.189 594
 596 3 7.82 28.53 -12.15 0.19 595
 597 3 8.01 28.55 -12.32 0.156 596
 598 3 8.23 28.59 -12.44 0.136 597
 599 3 8.4 28.64 -12.57 0.15 598
 600 3 8.56 28.65 -12.65 0.158 599
 601 3 8.82 28.76 -12.77 0.218 600
 602 3 8.84 28.94 -12.77 0.178 601
 603 3 8.95 29.11 -12.81 0.172 602
 604 3 8.99 29.28 -12.8 0.155 603
 605 3 9.07 29.51 -12.8 0.144 604
 606 3 9.09 29.66 -12.88 0.14 605
 607 3 9.12 29.77 -12.99 0.15 606
 608 3 9.16 29.92 -13.1 0.198 607
 609 3 9.21 30.07 -13.19 0.202 608
 610 3 9.21 30.3 -13.28 0.24 609
 611 3 9.03 30.57 -13.1 0.11 610
 612 3 8.98 30.61 -13.01 0.116 611
 613 3 8.91 30.67 -12.94 0.088 612
 614 3 8.8 30.7 -12.88 0.108 613
 615 3 8.77 30.82 -12.83 0.1 614
 616 3 8.67 30.93 -12.78 0.121 615
 617 3 8.51 31.02 -12.71 0.113 616
 618 3 8.32 31.14 -12.67 0.13 617
 619 3 8.18 31.26 -12.64 0.106 618
 620 3 8.02 31.43 -12.61 0.133 619
 621 3 7.94 31.55 -12.55 0.178 620
 622 3 7.83 31.74 -12.53 0.141 621
 623 3 7.61 31.88 -12.51 0.094 622
 624 3 9.33 30.31 -13.38 0.229 610
 625 3 9.46 30.39 -13.41 0.206 624
 626 3 9.54 30.47 -13.5 0.148 625
 627 3 9.69 30.53 -13.53 0.112 626
 628 3 9.75 30.66 -13.61 0.125 627
 629 3 9.88 30.67 -13.65 0.127 628
 630 3 10 30.76 -13.68 0.141 629
 631 3 10.18 30.84 -13.67 0.167 630
 632 3 10.33 30.91 -13.72 0.168 631
 633 3 10.44 30.99 -13.8 0.164 632
 634 3 10.55 31.05 -13.81 0.142 633
 635 3 10.73 31.12 -13.75 0.152 634
 636 3 10.86 31.15 -13.67 0.135 635
 637 3 10.9 31.24 -13.68 0.151 636
 638 3 11.07 31.37 -13.64 0.133 637
 639 3 11.17 31.52 -13.68 0.142 638
 640 3 11.38 31.69 -13.71 0.204 639
 641 3 11.57 31.82 -13.74 0.215 640
 642 3 11.74 31.93 -13.8 0.199 641
 643 3 11.86 32.05 -13.83 0.186 642
 644 3 11.99 32.18 -13.88 0.169 643
 645 3 12.15 32.28 -13.92 0.194 644
 646 3 12.23 32.67 -13.79 0.268 645
 647 3 12.05 32.94 -13.67 0.176 646
 648 3 11.96 33.04 -13.63 0.166 647
 649 3 11.8 33.06 -13.55 0.186 648
 650 3 11.7 33.16 -13.49 0.19 649
 651 3 11.57 33.27 -13.42 0.22 650
 652 3 11.44 33.34 -13.35 0.236 651
 653 3 11.22 33.32 -13.2 0.243 652
 654 3 11.1 33.31 -13.12 0.189 653
 655 3 11.06 33.29 -13 0.168 654
 656 3 10.96 33.37 -12.95 0.18 655
 657 3 10.75 33.4 -12.85 0.196 656
 658 3 10.62 33.44 -12.77 0.21 657
 659 3 10.51 33.52 -12.69 0.215 658
 660 3 10.28 33.42 -12.52 0.177 659
 661 3 10.07 33.43 -12.46 0.193 660
 662 3 9.84 33.42 -12.37 0.201 661
 663 3 9.68 33.45 -12.28 0.22 662
 664 3 9.51 33.46 -12.17 0.231 663
 665 3 9.38 33.52 -12.13 0.208 664
 666 3 9.19 33.41 -11.99 0.207 665
 667 3 9.03 33.36 -11.86 0.163 666
 668 3 8.88 33.32 -11.82 0.234 667
 669 3 8.68 33.21 -11.76 0.229 668
 670 3 8.51 33.07 -11.75 0.23 669
 671 3 8.39 32.94 -11.76 0.249 670
 672 3 8.27 32.81 -11.75 0.242 671
 673 3 8.18 32.69 -11.84 0.259 672
 674 3 8.12 32.55 -11.96 0.239 673
 675 3 7.96 32.46 -12.04 0.218 674
 676 3 7.83 32.41 -12.11 0.209 675
 677 3 7.6 32.43 -12.14 0.201 676
 678 3 7.38 32.51 -12.19 0.189 677
 679 3 7.2 32.5 -12.21 0.198 678
 680 3 6.96 32.52 -12.25 0.205 679
 681 3 6.7 32.48 -12.28 0.234 680
 682 3 6.43 32.48 -12.31 0.234 681
 683 3 6.2 32.45 -12.38 0.253 682
 684 3 6.15 32.34 -12.4 0.354 683
 685 3 6.29 32.23 -12.38 0.649 684
 686 3 5.56 32.41 -12.42 0.368 685
 687 3 5.37 32.4 -12.39 0.427 686
 688 3 5.04 32.64 -12.48 0.37 687
 689 3 4.9 32.87 -12.55 0.28 688
 690 3 4.73 33.01 -12.55 0.241 689
 691 3 4.6 33.06 -12.61 0.248 690
 692 3 4.38 33.29 -12.63 0.202 691
 693 3 4.26 33.46 -12.65 0.186 692
 694 3 4.17 33.57 -12.66 0.173 693
 695 3 4.06 33.65 -12.69 0.162 694
 696 3 3.96 33.8 -12.73 0.174 695
 697 3 3.77 33.97 -12.7 0.196 696
 698 3 3.66 34.1 -12.72 0.205 697
 699 3 3.51 34.31 -12.63 0.183 698
 700 3 3.37 34.39 -12.56 0.201 699
 701 3 3.26 34.53 -12.51 0.237 700
 702 3 3.29 34.69 -12.43 0.304 701
 703 3 3.29 34.88 -12.44 0.357 702
 704 3 3.19 35.01 -12.49 0.389 703
 705 3 3.09 35.11 -12.51 0.371 704
 706 3 2.93 35.18 -12.47 0.338 705
 707 3 2.64 35.16 -12.5 0.275 706
 708 3 2.41 35.22 -12.42 0.218 707
 709 3 2.25 35.26 -12.38 0.228 708
 710 3 1.92 35.34 -12.39 0.176 709
 711 3 1.77 35.38 -12.31 0.185 710
 712 3 1.62 35.39 -12.26 0.202 711
 713 3 1.47 35.48 -12.23 0.184 712
 714 3 1.25 35.61 -12.16 0.181 713
 715 3 1.08 35.74 -12.16 0.224 714
 716 3 0.9 35.87 -12.17 0.2 715
 717 3 0.72 36.01 -12.19 0.175 716
 718 3 0.57 36.13 -12.18 0.149 717
 719 3 0.47 36.27 -12.24 0.137 718
 720 3 0.35 36.47 -12.24 0.184 719
 721 3 0.19 36.55 -12.26 0.186 720
 722 3 0.05 36.67 -12.29 0.193 721
 723 3 -0.12 36.75 -12.32 0.146 722
 724 3 -0.27 36.85 -12.3 0.172 723
 725 3 -0.44 36.91 -12.27 0.151 724
 726 3 -0.59 37.01 -12.22 0.203 725
 727 3 -0.71 37.12 -12.12 0.22 726
 728 3 -0.82 37.24 -11.98 0.235 727
 729 3 -0.96 37.32 -11.87 0.215 728
 730 3 -1.1 37.46 -11.75 0.199 729
 731 3 -1.26 37.56 -11.65 0.221 730
 732 3 -1.37 37.7 -11.58 0.182 731
 733 3 -1.46 37.81 -11.47 0.195 732
 734 3 -1.56 37.97 -11.35 0.185 733
 735 3 -1.68 38.13 -11.29 0.196 734
 736 3 -1.8 38.22 -11.2 0.196 735
 737 3 -1.88 38.35 -11.11 0.212 736
 738 3 -1.95 38.41 -10.98 0.273 737
 739 3 -2.03 38.5 -10.87 0.331 738
 740 3 -2.15 38.64 -10.82 0.362 739
 741 3 -2.26 38.76 -10.72 0.402 740
 742 3 -2.33 38.87 -10.59 0.389 741
 743 3 -2.45 38.98 -10.52 0.332 742
 744 3 -2.56 39.01 -10.46 0.273 743
 745 3 -2.62 39.05 -10.35 0.243 744
 746 3 -2.61 39.14 -10.17 0.217 745
 747 3 -2.65 39.29 -10.16 0.18 746
 748 3 -2.71 39.46 -10.15 0.166 747
 749 3 -2.88 39.49 -10.11 0.188 748
 750 3 -3.02 39.61 -10.14 0.221 749
 751 3 -3.19 39.71 -10.13 0.184 750
 752 3 -3.29 39.78 -10.07 0.17 751
 753 3 -3.49 39.92 -10.07 0.178 752
 754 3 -3.63 40.05 -10.08 0.207 753
 755 3 -3.75 40.19 -10.08 0.202 754
 756 3 -3.92 40.33 -10.12 0.226 755
 757 3 -4.05 40.46 -10.14 0.248 756
 758 3 -4.22 40.63 -10.15 0.256 757
 759 3 -4.39 40.77 -10.1 0.263 758
 760 3 -4.62 40.91 -10.05 0.225 759
 761 3 -4.74 41.07 -9.95 0.256 760
 762 3 -4.86 41.21 -9.87 0.274 761
 763 3 -4.89 41.33 -9.78 0.355 762
 764 3 -4.98 41.48 -9.73 0.376 763
 765 3 -5.11 41.61 -9.68 0.325 764
 766 3 -5.19 41.75 -9.68 0.246 765
 767 3 -5.36 41.87 -9.52 0.212 766
 768 3 -5.46 41.98 -9.41 0.192 767
 769 3 -5.51 42.16 -9.32 0.215 768
 770 3 -5.59 42.29 -9.2 0.229 769
 771 3 -5.68 42.51 -9.1 0.245 770
 772 3 -5.79 42.67 -9.01 0.248 771
 773 3 -5.85 42.87 -8.92 0.178 772
 774 3 -5.92 43.02 -8.84 0.172 773
 775 3 -5.99 43.14 -8.8 0.19 774
 776 3 -6.11 43.26 -8.71 0.189 775
 777 3 -6.2 43.39 -8.63 0.186 776
 778 3 -6.28 43.52 -8.55 0.171 777
 779 3 -6.36 43.65 -8.46 0.183 778
 780 3 -6.44 43.78 -8.33 0.17 779
 781 3 -6.53 43.9 -8.2 0.171 780
 782 3 -6.64 44.05 -8.09 0.167 781
 783 3 -6.75 44.17 -7.94 0.189 782
 784 3 -6.9 44.23 -7.85 0.19 783
 785 3 -7.02 44.26 -7.73 0.178 784
 786 3 -6.96 44.52 -7.78 0.183 785
 787 3 -7.1 44.6 -7.66 0.215 786
 788 3 -7.15 44.72 -7.55 0.19 787
 789 3 -7.22 44.82 -7.46 0.195 788
 790 3 -7.21 44.98 -7.31 0.193 789
 791 3 -7.25 45.15 -7.19 0.204 790
 792 3 -7.29 45.31 -7.05 0.216 791
 793 3 -7.37 45.41 -6.86 0.216 792
 794 3 -7.32 45.54 -6.72 0.216 793
 795 3 -7.38 45.66 -6.53 0.199 794
 796 3 -7.45 45.83 -6.36 0.227 795
 797 3 -7.48 45.92 -6.2 0.224 796
 798 3 -7.58 46.05 -6.06 0.174 797
 799 3 -7.64 46.14 -5.91 0.174 798
 800 3 -7.73 46.15 -5.75 0.174 799
 801 3 -7.78 46.25 -5.62 0.18 800
 802 3 -7.83 46.36 -5.47 0.171 801
 803 3 -7.99 46.48 -5.3 0.203 802
 804 3 -7.99 46.57 -5.14 0.219 803
 805 3 -8.1 46.65 -4.94 0.218 804
 806 3 -8.16 46.73 -4.79 0.202 805
 807 3 -8.22 46.83 -4.65 0.194 806
 808 3 -8.27 46.89 -4.52 0.185 807
 809 3 -8.28 47 -4.38 0.173 808
 810 3 -8.31 47.09 -4.22 0.171 809
 811 3 -8.42 47.12 -4.16 0.172 810
 812 3 -8.45 47.16 -4.06 0.168 811
 813 3 -8.44 47.29 -3.95 0.205 812
 814 3 -8.48 47.4 -3.84 0.194 813
 815 3 -8.54 47.52 -3.76 0.199 814
 816 3 -8.61 47.58 -3.6 0.203 815
 817 3 -8.73 47.64 -3.43 0.175 816
 818 3 -8.84 47.67 -3.32 0.188 817
 819 3 -8.98 47.69 -3.14 0.2 818
 820 3 -9.14 47.73 -3.01 0.216 819
 821 3 -9.38 47.68 -2.83 0.266 820
 822 3 -9.63 47.73 -2.75 0.317 821
 823 3 -9.73 47.82 -2.61 0.373 822
 824 3 -9.83 47.99 -2.6 0.419 823
 825 3 -9.92 48.12 -2.53 0.412 824
 826 3 -9.97 48.21 -2.39 0.35 825
 827 3 -10.11 48.3 -2.38 0.285 826
 828 3 -10.17 48.42 -2.35 0.234 827
 829 3 -10.3 48.54 -2.27 0.183 828
 830 3 -10.37 48.69 -2.22 0.188 829
 831 3 -10.47 48.83 -2.19 0.164 830
 832 3 -10.56 48.99 -2.11 0.173 831
 833 3 -10.68 49.12 -2.07 0.161 832
 834 3 -10.82 49.34 -1.93 0.227 833
 835 3 -10.91 49.54 -1.9 0.229 834
 836 3 -11.01 49.71 -1.85 0.186 835
 837 3 -11.14 49.94 -1.72 0.169 836
 838 3 -11.14 50.09 -1.69 0.171 837
 839 3 -11.15 50.3 -1.58 0.177 838
 840 3 -11.14 50.44 -1.54 0.176 839
 841 3 -11.17 50.69 -1.48 0.177 840
 842 3 -11.16 50.87 -1.45 0.181 841
 843 3 -11.14 51.03 -1.4 0.17 842
 844 3 -11.12 51.29 -1.36 0.178 843
 845 3 -11.01 51.64 -1.34 0.258 844
 846 3 -10.93 51.93 -1.24 0.327 845
 847 3 -11 52.03 -1.18 0.263 846
 848 3 -11.11 52.15 -1.07 0.217 847
 849 3 -11.18 52.2 -0.98 0.158 848
 850 3 -11.3 52.29 -0.86 0.141 849
 851 3 -11.38 52.37 -0.73 0.157 850
 852 3 -11.46 52.51 -0.63 0.147 851
 853 3 -11.61 52.59 -0.5 0.143 852
 854 3 -11.71 52.69 -0.37 0.14 853
 855 3 -11.77 52.89 -0.32 0.125 854
 856 3 -11.85 52.98 -0.26 0.117 855
 857 3 -11.88 53.07 -0.18 0.118 856
 858 3 -11.98 53.2 -0.09 0.119 857
 859 3 -12.07 53.42 -0.06 0.142 858
 860 3 -12.2 53.52 0 0.161 859
 861 3 -12.41 53.62 0.07 0.144 860
 862 3 -12.59 53.73 0.15 0.125 861
 863 3 -12.8 53.79 0.23 0.159 862
 864 3 -13 53.77 0.33 0.165 863
 865 3 -13.35 53.78 0.41 0.214 864
 866 3 -13.65 53.72 0.45 0.304 865
 867 3 -13.86 53.72 0.49 0.388 866
 868 3 -13.97 53.83 0.51 0.4 867
 869 3 -14.14 53.86 0.59 0.429 868
 870 3 -14.22 53.99 0.64 0.387 869
 871 3 -14.28 54.09 0.69 0.309 870
 872 3 -14.41 54.07 0.75 0.245 871
 873 3 -14.61 54.1 0.78 0.198 872
 874 3 -14.84 54.03 0.78 0.111 873
 875 3 -15.13 54.07 0.82 0.177 874
 876 3 -15.24 54.05 0.89 0.132 875
 877 3 -15.39 54.03 0.96 0.141 876
 878 3 -15.61 53.95 0.99 0.141 877
 879 3 -15.81 53.91 1.01 0.142 878
 880 3 -15.98 53.87 0.99 0.151 879
 881 3 -16.16 53.84 1.01 0.151 880
 882 3 -16.29 53.82 0.97 0.168 881
 883 3 -16.48 53.81 0.92 0.167 882
 884 3 -16.68 53.9 0.81 0.184 883
 885 3 -16.81 53.86 0.77 0.179 884
 886 3 -17.06 53.93 0.62 0.209 885
 887 3 -17.22 53.97 0.53 0.153 886
 888 3 -17.33 53.92 0.47 0.109 887
 889 3 -17.44 53.9 0.43 0.115 888
 890 3 -17.64 53.96 0.29 0.208 889
 891 3 -17.96 53.93 0.16 0.229 890
 892 3 -18.18 53.98 0.08 0.232 891
 893 3 -18.37 54.01 0.04 0.218 892
 894 3 -18.47 54.11 0.03 0.231 893
 895 3 -18.6 54.18 0.06 0.239 894
 896 3 -18.79 54.21 0.05 0.222 895
 897 3 -18.93 54.23 0.1 0.152 896
 898 3 -19.05 54.28 0.1 0.165 897
 899 3 -19.22 54.26 0.06 0.183 898
 900 3 -19.4 54.23 0.01 0.15 899
 901 3 -19.53 54.19 -0.02 0.16 900
 902 3 -19.67 54.28 -0.02 0.152 901
 903 3 -19.79 54.35 -0.07 0.123 902
 904 3 -20.01 54.31 -0.1 0.178 903
 905 3 -20.11 54.32 -0.19 0.197 904
 906 3 -20.26 54.46 -0.2 0.184 905
 907 3 -20.4 54.6 -0.23 0.168 906
 908 3 -20.46 54.76 -0.31 0.184 907
 909 3 -20.64 54.95 -0.3 0.172 908
 910 3 -20.76 55.05 -0.32 0.145 909
 911 3 -20.84 55.2 -0.34 0.158 910
 912 3 -20.91 55.35 -0.34 0.146 911
 913 3 -20.96 55.5 -0.41 0.143 912
 914 3 -21.02 55.66 -0.44 0.145 913
 915 3 -21.14 55.77 -0.5 0.158 914
 916 3 -21.23 55.92 -0.54 0.15 915
 917 3 -21.33 56.03 -0.57 0.133 916
 918 3 -21.36 56.18 -0.64 0.157 917
 919 3 -21.55 56.23 -0.6 0.183 918
 920 3 -21.68 56.3 -0.53 0.189 919
 921 3 -21.8 56.35 -0.55 0.216 920
 922 3 -22.01 56.35 -0.62 0.222 921
 923 3 -22.15 56.39 -0.66 0.209 922
 924 3 -22.24 56.45 -0.75 0.172 923
 925 3 -22.33 56.54 -0.86 0.16 924
 926 3 -22.45 56.62 -0.93 0.136 925
 927 3 -22.6 56.72 -1.02 0.132 926
 928 3 -22.67 56.83 -1.11 0.134 927
 929 3 -22.82 56.95 -1.22 0.127 928
 930 3 -22.97 57.05 -1.33 0.129 929
 931 3 -23.09 57.1 -1.41 0.118 930
 932 3 -23.21 57.22 -1.52 0.126 931
 933 3 -23.34 57.39 -1.64 0.129 932
 934 3 -23.35 57.5 -1.71 0.115 933
 935 3 -23.43 57.62 -1.74 0.114 934
 936 3 -23.54 57.65 -1.78 0.11 935
 937 3 -23.57 57.75 -1.91 0.123 936
 938 3 -23.67 57.9 -2.01 0.148 937
 939 3 -23.86 57.99 -2.08 0.171 938
 940 3 -24.01 58.11 -2.22 0.147 939
 941 3 -24.11 58.2 -2.32 0.132 940
 942 3 -24.24 58.32 -2.45 0.14 941
 943 3 -24.35 58.38 -2.55 0.153 942
 944 3 -24.41 58.53 -2.69 0.156 943
 945 3 -24.6 58.6 -2.84 0.143 944
 946 3 -24.71 58.72 -2.92 0.143 945
 947 3 -24.82 58.78 -3 0.125 946
 948 3 -24.92 58.95 -3.08 0.121 947
 949 3 -24.99 59.06 -3.17 0.131 948
 950 3 -25.11 59.14 -3.29 0.13 949
 951 3 -25.22 59.22 -3.4 0.118 950
 952 3 -25.3 59.31 -3.56 0.157 951
 953 3 -25.42 59.42 -3.65 0.168 952
 954 3 -25.53 59.53 -3.72 0.182 953
 955 3 -25.66 59.6 -3.82 0.178 954
 956 3 -25.85 59.73 -3.98 0.165 955
 957 3 -25.98 59.87 -4.11 0.128 956
 958 3 -26.1 59.92 -4.16 0.136 957
 959 3 -26.21 60.04 -4.29 0.111 958
 960 3 -26.34 60.12 -4.4 0.115 959
 961 3 -26.47 60.22 -4.49 0.136 960
 962 3 -26.58 60.3 -4.53 0.122 961
 963 3 -26.76 60.38 -4.61 0.12 962
 964 3 -26.94 60.49 -4.67 0.178 963
 965 3 -27.17 60.58 -4.77 0.162 964
 966 3 -27.38 60.61 -4.9 0.138 965
 967 3 -27.5 60.7 -4.97 0.15 966
 968 3 -27.72 60.79 -5.11 0.136 967
 969 3 -27.89 60.9 -5.25 0.133 968
 970 3 -27.95 60.95 -5.32 0.116 969
 971 3 -28.08 61.02 -5.44 0.109 970
 972 3 -28.2 61.14 -5.52 0.131 971
 973 3 -28.29 61.22 -5.65 0.114 972
 974 3 -28.41 61.29 -5.72 0.131 973
 975 3 -28.52 61.36 -5.83 0.127 974
 976 3 -28.64 61.5 -5.99 0.15 975
 977 3 -28.81 61.53 -6.07 0.141 976
 978 3 -29.03 61.69 -6.16 0.208 977
 979 3 -29.11 61.84 -6.27 0.185 978
 980 3 -29.31 61.89 -6.49 0.158 979
 981 3 -29.59 62.02 -6.67 0.201 980
 982 3 -29.82 62.22 -6.9 0.319 981
 983 3 -30.28 62.56 -7.16 0.171 982
 984 3 -30.36 62.7 -7.25 0.16 983
 985 3 -30.46 62.82 -7.31 0.155 984
 986 3 -30.61 62.89 -7.34 0.139 985
 987 3 -30.74 62.94 -7.38 0.176 986
 988 3 -30.88 63.07 -7.44 0.169 987
 989 3 -31.04 63.14 -7.47 0.156 988
 990 3 -31.22 63.24 -7.54 0.149 989
 991 3 -31.33 63.4 -7.67 0.137 990
 992 3 -31.47 63.5 -7.76 0.166 991
 993 3 -31.51 63.63 -7.81 0.174 992
 994 3 -31.67 63.72 -7.88 0.188 993
 995 3 -31.79 63.88 -7.94 0.14 994
 996 3 -31.92 63.99 -7.92 0.152 995
 997 3 -31.96 64.09 -7.97 0.145 996
 998 3 -32.1 64.21 -8 0.121 997
 999 3 -32.21 64.29 -8.08 0.139 998
 1000 3 -32.3 64.36 -8.15 0.155 999
 1001 3 -32.49 64.46 -8.15 0.147 1000
 1002 3 -32.67 64.55 -8.16 0.093 1001
 1003 3 -32.69 64.58 -8.3 0.146 1002
 1004 3 -32.77 64.66 -8.35 0.153 1003
 1005 3 -32.97 64.78 -8.38 0.132 1004
 1006 3 -33.07 64.87 -8.42 0.125 1005
 1007 3 -33.17 65.01 -8.42 0.145 1006
 1008 3 -33.32 65.09 -8.5 0.143 1007
 1009 3 -33.44 65.22 -8.58 0.105 1008
 1010 3 -33.54 65.26 -8.59 0.135 1009
 1011 3 -33.7 65.33 -8.65 0.132 1010
 1012 3 -33.81 65.43 -8.68 0.189 1011
 1013 3 -33.89 65.55 -8.67 0.205 1012
 1014 3 -33.97 65.66 -8.75 0.256 1013
 1015 3 -34.09 65.79 -8.75 0.277 1014
 1016 3 -34.27 65.86 -8.76 0.269 1015
 1017 3 -34.38 65.98 -8.7 0.267 1016
 1018 3 -34.57 66.05 -8.67 0.211 1017
 1019 3 -34.72 66.09 -8.6 0.142 1018
 1020 3 -34.84 66.13 -8.53 0.137 1019
 1021 3 -34.98 66.21 -8.54 0.125 1020
 1022 3 -35.14 66.28 -8.53 0.13 1021
 1023 3 -35.27 66.43 -8.54 0.15 1022
 1024 3 -35.41 66.52 -8.54 0.167 1023
 1025 3 -35.52 66.64 -8.54 0.139 1024
 1026 3 -35.68 66.77 -8.6 0.141 1025
 1027 3 -35.85 66.9 -8.66 0.142 1026
 1028 3 -35.98 66.94 -8.72 0.135 1027
 1029 3 -36.1 67.09 -8.76 0.144 1028
 1030 3 -36.26 67.21 -8.82 0.147 1029
 1031 3 -36.42 67.33 -8.89 0.121 1030
 1032 3 -36.63 67.45 -8.92 0.147 1031
 1033 3 -36.83 67.53 -8.92 0.163 1032
 1034 3 -36.98 67.66 -8.93 0.127 1033
 1035 3 -37.13 67.81 -8.99 0.125 1034
 1036 3 -37.26 67.89 -9.05 0.137 1035
 1037 3 -37.36 68.01 -9.08 0.109 1036
 1038 3 -37.48 68.12 -9.11 0.13 1037
 1039 3 -37.55 68.22 -9.15 0.131 1038
 1040 3 -37.81 68.3 -9.16 0.149 1039
 1041 3 -37.92 68.39 -9.2 0.167 1040
 1042 3 -38.11 68.43 -9.29 0.159 1041
 1043 3 -38.14 68.59 -9.29 0.124 1042
 1044 3 -38.29 68.71 -9.36 0.142 1043
 1045 3 -38.45 68.79 -9.46 0.161 1044
 1046 3 -38.59 68.86 -9.51 0.174 1045
 1047 3 -38.82 68.88 -9.54 0.181 1046
 1048 3 -39.02 69 -9.6 0.171 1047
 1049 3 -39.07 69.11 -9.64 0.147 1048
 1050 3 -39.36 69.12 -9.64 0.13 1049
 1051 3 -39.53 69.15 -9.66 0.185 1050
 1052 3 -39.64 69.19 -9.65 0.164 1051
 1053 3 -39.95 69.23 -9.71 0.16 1052
 1054 3 -40.25 69.25 -9.66 0.106 1053
 1055 3 -40.38 69.28 -9.63 0.083 1054
 1056 3 -40.5 69.41 -9.6 0.108 1055
 1057 3 -40.66 69.48 -9.57 0.116 1056
 1058 3 -40.81 69.51 -9.52 0.126 1057
 1059 3 -41.07 69.53 -9.55 0.15 1058
 1060 3 -41.26 69.58 -9.52 0.17 1059
 1061 3 -41.47 69.64 -9.54 0.155 1060
 1062 3 -41.7 69.7 -9.57 0.154 1061
 1063 3 -41.87 69.83 -9.64 0.103 1062
 1064 3 -42.04 69.9 -9.65 0.138 1063
 1065 3 -42.23 69.94 -9.64 0.147 1064
 1066 3 -42.35 69.99 -9.63 0.158 1065
 1067 3 -42.51 70.04 -9.65 0.174 1066
 1068 3 -42.65 70.13 -9.69 0.182 1067
 1069 3 -42.82 70.2 -9.72 0.163 1068
 1070 3 -42.97 70.34 -9.71 0.157 1069
 1071 3 -43.16 70.43 -9.77 0.147 1070
 1072 3 -43.33 70.5 -9.81 0.146 1071
 1073 3 -43.52 70.57 -9.85 0.176 1072
 1074 3 -43.64 70.64 -9.97 0.163 1073
 1075 3 -43.86 70.73 -10.06 0.164 1074
 1076 3 -44.01 70.73 -10.1 0.12 1075
 1077 3 -44.04 70.84 -10.13 0.129 1076
 1078 3 -44.15 70.83 -10.21 0.137 1077
 1079 3 -44.37 70.89 -10.21 0.158 1078
 1080 3 -44.6 70.94 -10.18 0.205 1079
 1081 3 -44.85 70.93 -10.17 0.217 1080
 1082 3 -45.06 71.01 -10.14 0.201 1081
 1083 3 -45.28 71.03 -10.18 0.162 1082
 1084 3 -45.43 71.1 -10.21 0.139 1083
 1085 3 -45.63 71.22 -10.23 0.097 1084
 1086 3 -45.73 71.3 -10.26 0.131 1085
 1087 3 -45.95 71.32 -10.3 0.125 1086
 1088 3 -46.18 71.37 -10.31 0.142 1087
 1089 3 -46.35 71.36 -10.28 0.14 1088
 1090 3 -46.58 71.36 -10.23 0.167 1089
 1091 3 -46.74 71.4 -10.22 0.156 1090
 1092 3 -46.98 71.4 -10.22 0.193 1091
 1093 3 -47.13 71.38 -10.19 0.202 1092
 1094 3 -47.22 71.35 -10.08 0.236 1093
 1095 3 -47.5 71.26 -10.31 0.15 1094
 1096 3 -47.7 71.26 -10.33 0.161 1095
 1097 3 -47.88 71.23 -10.35 0.138 1096
 1098 3 -48.1 71.23 -10.38 0.143 1097
 1099 3 -48.29 71.25 -10.36 0.174 1098
 1100 3 -48.56 71.27 -10.4 0.177 1099
 1101 3 -48.76 71.27 -10.45 0.161 1100
 1102 3 -48.94 71.25 -10.48 0.186 1101
 1103 3 -49.19 71.32 -10.52 0.229 1102
 1104 3 -49.42 71.36 -10.5 0.225 1103
 1105 3 -49.68 71.52 -10.51 0.182 1104
 1106 3 -49.97 71.56 -10.53 0.14 1105
 1107 3 -50.15 71.59 -10.61 0.106 1106
 1108 3 -50.41 71.61 -10.66 0.141 1107
 1109 3 -50.61 71.65 -10.7 0.121 1108
 1110 3 -50.78 71.67 -10.7 0.148 1109
 1111 3 -50.95 71.72 -10.74 0.138 1110
 1112 3 -51.14 71.73 -10.81 0.148 1111
 1113 3 -51.29 71.72 -10.88 0.156 1112
 1114 3 -51.49 71.72 -10.93 0.166 1113
 1115 3 -51.68 71.8 -10.95 0.136 1114
 1116 3 -51.88 71.88 -10.96 0.124 1115
 1117 3 -52.09 71.9 -10.98 0.169 1116
 1118 3 -52.29 71.96 -10.92 0.175 1117
 1119 3 -52.54 71.99 -10.93 0.242 1118
 1120 3 -52.77 71.97 -10.92 0.23 1119
 1121 3 -53.29 72.08 -10.93 0.000125 1120
 1122 3 -53.4 72.13 -10.94 0.163 1121
 1123 3 -53.56 72.23 -10.97 0.197 1122
 1124 3 -53.77 72.32 -11.01 0.161 1123
 1125 3 -53.92 72.4 -11.07 0.189 1124
 1126 3 -54.04 72.51 -11.09 0.149 1125
 1127 3 -54.2 72.57 -11.16 0.129 1126
 1128 3 -54.41 72.66 -11.15 0.155 1127
 1129 3 -54.59 72.73 -11.18 0.175 1128
 1130 3 -55.73 73.21 -10.95 0.783 1129
 1131 3 -56.23 73.46 -10.87 0.581 1130
 1132 3 -56.61 73.59 -10.76 0.476 1131
 1133 3 -57.16 73.7 -10.61 0.215 1132
 1134 3 -57.55 73.77 -10.55 0.225 1133
 1135 3 -57.82 73.84 -10.52 0.203 1134
 1136 3 -58.08 73.8 -10.53 0.202 1135
 1137 3 -58.31 73.88 -10.45 0.104 1136
 1138 3 -58.46 73.96 -10.49 0.169 1137
 1139 3 -58.6 74.16 -10.47 0.183 1138
 1140 3 -58.69 74.28 -10.44 0.189 1139
 1141 3 -58.68 74.51 -10.4 0.189 1140
 1142 3 -58.67 74.64 -10.31 0.21 1141
 1143 3 -58.62 74.76 -10.22 0.232 1142
 1144 3 -58.41 74.85 -10.06 0.078 1143
 1145 3 -58.43 75.09 -9.9 0.161 1144
 1146 3 -58.48 75.2 -9.88 0.169 1145
 1147 3 -58.47 75.34 -9.86 0.167 1146
 1148 3 -58.42 75.66 -9.78 0.232 1147
 1149 3 -58.55 75.85 -9.57 0.278 1148
 1150 3 -58.58 76.06 -9.31 0.171 1149
 1151 3 -58.72 76.07 -9.18 0.092 1150
 1152 3 -58.62 76.22 -9.05 0.079 1151
 1153 3 -58.74 76.27 -8.98 0.162 1152
 1154 3 -58.89 76.3 -8.83 0.147 1153
 1155 3 -59.01 76.34 -8.76 0.126 1154
 1156 3 -59.11 76.38 -8.71 0.125 1155
 1157 3 -59.25 76.43 -8.62 0.145 1156
 1158 3 -59.42 76.53 -8.58 0.156 1157
 1159 3 -59.55 76.57 -8.54 0.152 1158
 1160 3 -59.7 76.8 -8.53 0.176 1159
 1161 3 -59.81 76.86 -8.49 0.189 1160
 1162 3 -60.1 77.12 -8.35 0.31 1161
 1163 3 -60.24 77.07 -8.33 0.171 1162
 1164 3 -60.29 77.48 -8.24 0.084 1163
 1165 3 -60.5 77.59 -8.33 0.233 1164
 1166 3 -60.59 77.73 -8.31 0.228 1165
 1167 3 -60.64 77.92 -8.27 0.18 1166
 1168 3 -60.69 78.11 -8.21 0.139 1167
 1169 3 -60.81 78.33 -8.18 0.16 1168
 1170 3 -60.95 78.46 -8.19 0.157 1169
 1171 3 -61.14 78.57 -8.2 0.178 1170
 1172 3 -61.28 78.63 -8.15 0.169 1171
 1173 3 -61.48 78.69 -8.13 0.154 1172
 1174 3 -61.64 78.75 -8.14 0.138 1173
 1175 3 -61.79 78.88 -8.14 0.162 1174
 1176 3 -61.98 78.99 -8.12 0.202 1175
 1177 3 -62.14 79.08 -8.05 0.207 1176
 1178 3 -62.22 79.14 -7.91 0.178 1177
 1179 3 -62.3 79.2 -7.8 0.158 1178
 1180 3 -62.4 79.29 -7.68 0.144 1179
 1181 3 -62.48 79.36 -7.61 0.143 1180
 1182 3 -62.66 79.49 -7.49 0.187 1181
 1183 3 -62.72 79.57 -7.42 0.174 1182
 1184 3 -62.86 79.73 -7.39 0.142 1183
 1185 3 -62.95 79.87 -7.36 0.149 1184
 1186 3 -63.05 80.01 -7.3 0.159 1185
 1187 3 -63.19 80.11 -7.25 0.139 1186
 1188 3 -63.32 80.17 -7.23 0.151 1187
 1189 3 -63.49 80.31 -7.17 0.149 1188
 1190 3 -63.59 80.45 -7.2 0.175 1189
 1191 3 -63.75 80.6 -7.13 0.19 1190
 1192 3 -63.88 80.77 -7.06 0.192 1191
 1193 3 -64.03 80.86 -7.02 0.171 1192
 1194 3 -64.12 80.95 -6.94 0.148 1193
 1195 3 -64.26 81.06 -6.82 0.161 1194
 1196 3 -64.4 81.17 -6.76 0.154 1195
 1197 3 -64.6 81.26 -6.71 0.153 1196
 1198 3 -64.77 81.42 -6.66 0.175 1197
 1199 3 -64.9 81.54 -6.59 0.154 1198
 1200 3 -65.28 81.87 -6.49 0.327 1199
 1201 3 -60.27 77.04 -8.34 0.000125 1200
 1202 3 -65.7 82.13 -6.34 0.149 1200
 1203 3 -65.76 82.21 -6.26 0.139 1202
 1204 3 -65.89 82.27 -6.25 0.142 1203
 1205 3 -66.03 82.37 -6.2 0.144 1204
 1206 3 -66.18 82.48 -6.19 0.164 1205
 1207 3 -66.31 82.57 -6.17 0.171 1206
 1208 3 -66.46 82.68 -6.2 0.143 1207
 1209 3 -66.46 82.79 -6.09 0.093 1208
 1210 3 -66.6 82.86 -6.01 0.156 1209
 1211 3 -66.66 82.96 -5.97 0.147 1210
 1212 3 -66.74 83.04 -5.9 0.168 1211
 1213 3 -66.9 83.1 -5.77 0.148 1212
 1214 3 -67.06 83.25 -5.66 0.192 1213
 1215 3 -67.26 83.37 -5.57 0.245 1214
 1216 3 -67.38 83.36 -5.62 0.17 1215
 1217 3 -67.51 83.45 -5.65 0.142 1216
 1218 3 -67.7 83.45 -5.63 0.161 1217
 1219 3 -67.93 83.49 -5.61 0.128 1218
 1220 3 -68.18 83.53 -5.55 0.11 1219
 1221 3 -68.28 83.43 -5.44 0.107 1220
 1222 3 -68.5 83.38 -5.26 0.185 1221
 1223 3 -68.88 83.34 -4.86 0.308 1222
 1224 3 -69 83.38 -5 0.141 1223
 1225 3 -69.07 83.32 -4.95 0.000125 1224
 1226 3 -69.19 83.48 -4.53 0.141 1223
 1227 3 -69.37 83.57 -4.43 0.105 1226
 1228 3 -69.54 83.67 -4.32 0.169 1227
 1229 3 -69.78 83.7 -4.27 0.217 1228
 1230 3 -70.06 83.72 -4.22 0.223 1229
 1231 3 -70.28 83.72 -4.19 0.202 1230
 1232 3 -70.51 83.69 -4.21 0.191 1231
 1233 3 -70.79 83.65 -4.13 0.132 1232
 1234 3 -70.97 83.66 -4.12 0.187 1233
 1235 3 -71.23 83.58 -4.06 0.173 1234
 1236 3 -71.37 83.57 -3.99 0.136 1235
 1237 3 -71.51 83.55 -4.01 0.142 1236
 1238 3 -71.74 83.57 -4.03 0.157 1237
 1239 3 -71.95 83.57 -4.04 0.16 1238
 1240 3 -72.17 83.62 -4.04 0.143 1239
 1241 3 -72.39 83.64 -4.02 0.177 1240
 1242 3 -72.47 83.58 -4.1 0.186 1241
 1243 3 -72.7 83.72 -3.95 0.167 1242
 1244 3 -72.88 83.72 -3.83 0.182 1243
 1245 3 -72.99 83.69 -3.71 0.165 1244
 1246 3 -73.13 83.52 -3.62 0.143 1245
 1247 3 -73.23 83.43 -3.59 0.124 1246
 1248 3 -73.39 83.34 -3.5 0.126 1247
 1249 3 -73.62 83.3 -3.43 0.173 1248
 1250 3 -73.76 83.28 -3.36 0.208 1249
 1251 3 -74.21 83.39 -3.11 0.14 1250
 1252 3 -74.35 83.42 -2.93 0.158 1251
 1253 3 -74.4 83.35 -2.79 0.206 1252
 1254 3 -74.46 83.3 -2.68 0.142 1253
 1255 3 -74.61 83.25 -2.59 0.141 1254
 1256 3 -74.78 83.2 -2.52 0.152 1255
 1257 3 -74.98 83.04 -2.49 0.139 1256
 1258 3 -75.11 82.95 -2.48 0.155 1257
 1259 3 -75.24 82.88 -2.42 0.153 1258
 1260 3 -75.44 82.82 -2.35 0.182 1259
 1261 3 -75.55 82.73 -2.25 0.101 1260
 1262 3 -75.68 82.68 -2.23 0.126 1261
 1263 3 -75.78 82.63 -2.19 0.117 1262
 1264 3 -75.93 82.62 -2.01 0.2 1263
 1265 3 -76.14 82.57 -1.85 0.184 1264
 1266 3 -76.31 82.59 -1.75 0.167 1265
 1267 3 -76.5 82.5 -1.64 0.148 1266
 1268 3 -76.62 82.44 -1.61 0.147 1267
 1269 3 -76.75 82.41 -1.5 0.151 1268
 1270 3 -76.9 82.35 -1.34 0.135 1269
 1271 3 -77.08 82.31 -1.27 0.14 1270
 1272 3 -77.21 82.31 -1.25 0.132 1271
 1273 3 -77.32 82.25 -1.16 0.172 1272
 1274 3 -77.47 82.32 -1.12 0.329 1273
 1275 3 -77.56 82.31 -1.17 0.414 1274
 1276 3 -77.77 82.19 -1.26 0.596 1275
 1277 3 -77.91 82.26 -1.26 0.695 1276
 1278 3 -78.07 82.29 -1.3 0.765 1277
 1279 3 -78.13 82.25 -1.56 0.754 1278
 1280 3 -78.26 82.18 -1.58 0.772 1279
 1281 3 -78.42 82.14 -1.52 0.777 1280
 1282 3 -78.53 82.17 -1.59 0.716 1281
 1283 3 -78.75 82.85 -1.85 0.044 1282
 1284 3 -78.77 82.16 -1.3 0.721 1282
 1285 3 -79.18 81.69 -0.56 0.217 1284
 1286 3 -79.23 81.58 -0.33 0.167 1285
 1287 3 -79.28 81.45 -0.1 0.122 1286
 1288 3 -79.3 81.34 0.06 0.141 1287
 1289 3 -79.37 81.24 0.13 0.161 1288
 1290 3 -79.52 81.13 0.29 0.179 1289
 1291 3 -79.56 80.97 0.37 0.166 1290
 1292 3 -79.75 80.88 0.49 0.161 1291
 1293 3 -79.87 80.87 0.65 0.183 1292
 1294 3 -79.87 80.85 0.82 0.139 1293
 1295 3 -79.88 80.82 0.97 0.086 1294
 1296 3 -80 80.84 1.14 0.121 1295
 1297 3 -80.11 80.88 1.33 0.123 1296
 1298 3 -80.17 80.86 1.5 0.145 1297
 1299 3 -80.3 80.84 1.65 0.135 1298
 1300 3 -80.48 80.81 1.71 0.094 1299
 1301 3 -80.61 80.73 1.79 0.113 1300
 1302 3 -80.75 80.75 1.87 0.105 1301
 1303 3 -80.81 80.81 1.97 0.106 1302
 1304 3 -80.85 80.83 2.1 0.159 1303
 1305 3 -80.96 80.8 2.16 0.203 1304
 1306 3 -81.11 80.82 2.22 0.19 1305
 1307 3 -81.18 80.78 2.39 0.158 1306
 1308 3 -81.26 80.72 2.53 0.126 1307
 1309 3 -81.4 80.66 2.67 0.134 1308
 1310 3 -81.51 80.59 2.73 0.113 1309
 1311 3 -81.62 80.51 2.8 0.113 1310
 1312 3 -81.73 80.47 2.95 0.127 1311
 1313 3 -81.81 80.45 3.06 0.168 1312
 1314 3 -81.91 80.46 3.18 0.179 1313
 1315 3 -82 80.53 3.23 0.199 1314
 1316 3 -82.13 80.62 3.29 0.161 1315
 1317 3 -82.37 80.58 3.39 0.14 1316
 1318 3 -82.64 80.56 3.45 0.161 1317
 1319 3 -82.82 80.53 3.52 0.156 1318
 1320 3 -83.04 80.55 3.65 0.161 1319
 1321 3 -83.19 80.53 3.9 0.176 1320
 1322 3 -83.29 80.51 4.07 0.186 1321
 1323 3 -83.45 80.52 4.18 0.152 1322
 1324 3 -83.54 80.52 4.35 0.133 1323
 1325 3 -83.63 80.47 4.55 0.162 1324
 1326 3 -83.7 80.41 4.76 0.155 1325
 1327 3 -83.77 80.36 4.92 0.099 1326
 1328 3 -83.93 80.44 5.02 0.105 1327
 1329 3 -84.04 80.51 5.18 0.108 1328
 1330 3 -84.16 80.54 5.28 0.143 1329
 1331 3 -84.3 80.55 5.34 0.141 1330
 1332 3 -84.41 80.59 5.41 0.116 1331
 1333 3 -84.53 80.66 5.38 0.086 1332
 1334 3 -84.65 80.72 5.42 0.11 1333
 1335 3 -84.83 80.78 5.42 0.103 1334
 1336 3 -84.93 80.82 5.45 0.082 1335
 1337 3 -85.14 80.94 5.48 0.131 1336
 1338 3 -85.31 81.06 5.5 0.149 1337
 1339 3 -85.48 81.16 5.47 0.21 1338
 1340 3 -85.72 81.21 5.42 0.217 1339
 1341 3 -86.02 81.26 5.42 0.127 1340
 1342 3 -86.27 81.25 5.37 0.157 1341
 1343 3 -86.51 81.22 5.39 0.136 1342
 1344 3 -86.65 81.13 5.36 0.172 1343
 1345 3 -86.81 81.03 5.37 0.194 1344
 1346 3 -86.93 80.96 5.37 0.193 1345
 1347 3 -87.14 80.91 5.46 0.171 1346
 1348 3 -87.31 80.87 5.48 0.184 1347
 1349 3 -87.69 80.94 5.51 0.178 1348
 1350 3 -87.92 80.94 5.49 0.13 1349
 1351 3 -88.1 80.91 5.5 0.108 1350
 1352 3 -88.25 80.85 5.48 0.102 1351
 1353 3 -88.48 80.84 5.53 0.163 1352
 1354 3 -88.7 80.85 5.5 0.125 1353
 1355 3 -88.9 80.82 5.52 0.095 1354
 1356 3 -89.11 80.79 5.52 0.104 1355
 1357 3 -89.38 80.79 5.53 0.114 1356
 1358 3 -89.57 80.8 5.53 0.157 1357
 1359 3 -89.71 80.82 5.58 0.163 1358
 1360 3 -89.88 80.73 5.66 0.162 1359
 1361 3 -90.09 80.71 5.59 0.142 1360
 1362 3 -90.24 80.78 5.57 0.19 1361
 1363 3 -90.38 80.71 5.55 0.238 1362
 1364 3 -90.51 80.73 5.52 0.248 1363
 1365 3 -90.72 81.1 5.49 0.117 1364
 1366 3 -90.83 81.19 5.48 0.119 1365
 1367 3 -91.01 81.25 5.48 0.091 1366
 1368 3 -91.15 81.28 5.44 0.089 1367
 1369 3 -91.27 81.4 5.45 0.113 1368
 1370 3 -91.4 81.45 5.46 0.113 1369
 1371 3 -91.59 81.47 5.5 0.125 1370
 1372 3 -91.83 81.49 5.58 0.124 1371
 1373 3 -91.96 81.48 5.61 0.094 1372
 1374 3 -92.05 81.46 5.57 0.093 1373
 1375 3 -92.24 81.47 5.53 0.11 1374
 1376 3 -92.41 81.44 5.5 0.134 1375
 1377 3 -92.55 81.37 5.54 0.133 1376
 1378 3 -92.69 81.35 5.52 0.127 1377
 1379 3 -92.92 81.4 5.48 0.105 1378
 1380 3 -93.13 81.44 5.37 0.174 1379
 1381 3 -93.27 81.41 5.37 0.224 1380
 1382 3 -93.4 81.36 5.32 0.206 1381
 1383 3 -93.58 81.35 5.19 0.15 1382
 1384 3 -93.71 81.29 5.05 0.127 1383
 1385 3 -93.85 81.3 4.95 0.113 1384
 1386 3 -93.98 81.27 4.93 0.11 1385
 1387 3 -94.11 81.32 4.92 0.087 1386
 1388 3 -94.22 81.28 4.91 0.113 1387
 1389 3 -94.43 81.23 4.92 0.287 1388
 1390 3 -94.57 81.2 4.83 0.366 1389
 1391 3 -94.72 81.24 4.89 0.402 1390
 1392 3 -94.87 81.23 4.87 0.475 1391
 1393 3 -95 81.18 4.87 0.521 1392
 1394 3 -95.13 81.22 4.9 0.534 1393
 1395 3 -95.25 81.12 4.92 0.563 1394
 1396 3 -95.38 81.1 4.9 0.563 1395
 1397 3 -95.47 80.97 4.94 0.603 1396
 1398 3 -95.61 80.92 5.01 0.6 1397
 1399 3 -95.82 81.12 5.18 0.529 1398
 1400 3 -95.92 81.16 5.27 0.509 1399
 1401 3 -96.16 80.92 4.83 0.201 1400
 1402 3 -96.22 80.8 4.72 0.000125 1401
 1403 3 -95.85 81.13 5.49 0.399 1400
 1404 3 -95.85 80.99 5.76 0.356 1403
 1405 3 -95.82 80.8 5.75 0.182 1404
 1406 3 -95.81 81.12 5.6 0.399 1403
 1407 3 -96.2 81.58 5.25 0.22 1406
 1408 3 -96.34 81.74 5.28 0.194 1407
 1409 3 -96.49 81.83 5.37 0.092 1408
 1410 3 -90.63 80.42 5.44 0.123 1364
 1411 3 -90.72 80.36 5.34 0.121 1410
 1412 3 -90.77 80.24 5.23 0.12 1411
 1413 3 -90.86 80.11 5.14 0.131 1412
 1414 3 -90.95 79.98 5.09 0.093 1413
 1415 3 -91.04 79.9 5.01 0.126 1414
 1416 3 -91.11 79.83 4.95 0.103 1415
 1417 3 -91.15 79.73 4.9 0.109 1416
 1418 3 -91.11 79.55 4.82 0.117 1417
 1419 3 -91.02 79.42 4.76 0.127 1418
 1420 3 -90.85 79.25 4.71 0.1 1419
 1421 3 -90.76 79.12 4.6 0.109 1420
 1422 3 -90.69 79.07 4.49 0.132 1421
 1423 3 -90.64 78.92 4.39 0.151 1422
 1424 3 -90.57 78.75 4.32 0.162 1423
 1425 3 -90.48 78.62 4.19 0.136 1424
 1426 3 -90.43 78.51 4.09 0.118 1425
 1427 3 -90.31 78.38 4.01 0.114 1426
 1428 3 -90.33 78.21 3.97 0.112 1427
 1429 3 -90.39 78.1 3.9 0.139 1428
 1430 3 -90.49 77.97 3.8 0.148 1429
 1431 3 -90.57 77.88 3.8 0.187 1430
 1432 3 -90.68 77.81 3.75 0.226 1431
 1433 3 -90.7 77.73 3.68 0.29 1432
 1434 3 -90.79 77.7 3.59 0.342 1433
 1435 3 -90.84 77.61 3.57 0.413 1434
 1436 3 -90.89 77.5 3.5 0.417 1435
 1437 3 -90.92 77.42 3.41 0.442 1436
 1438 3 -90.83 77.28 3.29 0.398 1437
 1439 3 -90.63 77.19 3.14 0.437 1438
 1440 3 -90.54 77.1 3 0.46 1439
 1441 3 -90.6 76.97 2.96 0.494 1440
 1442 3 -90.6 76.83 2.87 0.495 1441
 1443 3 -90.65 76.74 2.8 0.514 1442
 1444 3 -89.96 76.53 2.86 0.22 1443
 1445 3 -89.83 76.44 2.86 0.227 1444
 1446 3 -89.8 76.27 2.87 0.219 1445
 1447 3 -89.94 75.95 2.97 0.068 1446
 1448 3 -89.89 75.79 2.9 0.107 1447
 1449 3 -89.64 76.23 2.72 0.179 1446
 1450 3 -91.1 76.75 2.69 0.246 1443
 1451 3 -91.2 76.7 2.66 0.108 1450
 1452 3 -90.52 77.26 3.04 0.189 1440
 1453 3 -90.59 77.24 2.92 0.155 1452
 1454 3 -90.64 77.2 2.84 0.000125 1453
 1455 3 -78.82 82.24 -1.56 0.547 1284
 1456 3 -79.12 82.3 -1.32 0.34 1455
 1457 3 -79.28 82.44 -1.27 0.204 1456
 1458 3 -73.51 82.9 -3.51 0.119 1250
 1459 3 -73.28 82.92 -3.59 0.000125 1458
 1460 3 -67.38 83.64 -5.26 0.144 1215
 1461 3 -67.3 83.74 -5.1 0.154 1460
 1462 3 -67.3 83.82 -4.86 0.149 1461
 1463 3 -67.22 83.85 -4.75 0.17 1462
 1464 3 -67.15 83.89 -4.6 0.151 1463
 1465 3 -67.06 83.85 -4.42 0.17 1464
 1466 3 -67.06 83.86 -4.24 0.15 1465
 1467 3 -67.11 83.86 -4.06 0.12 1466
 1468 3 -67.21 83.84 -3.91 0.112 1467
 1469 3 -67.25 83.89 -3.77 0.105 1468
 1470 3 -67.24 83.92 -3.59 0.135 1469
 1471 3 -67.22 83.95 -3.44 0.132 1470
 1472 3 -67.21 83.99 -3.28 0.106 1471
 1473 3 -67.25 84.08 -3.14 0.122 1472
 1474 3 -67.35 84.16 -3.04 0.113 1473
 1475 3 -67.44 84.17 -2.94 0.121 1474
 1476 3 -67.47 84.2 -2.83 0.084 1475
 1477 3 -67.6 84.27 -2.67 0.117 1476
 1478 3 -67.75 84.34 -2.51 0.116 1477
 1479 3 -67.72 84.5 -2.38 0.105 1478
 1480 3 -67.85 84.51 -2.23 0.15 1479
 1481 3 -67.94 84.48 -2.06 0.139 1480
 1482 3 -67.9 84.46 -1.76 0.157 1481
 1483 3 -67.97 84.47 -1.61 0.113 1482
 1484 3 -68.02 84.54 -1.5 0.073 1483
 1485 3 -68.09 84.58 -1.38 0.108 1484
 1486 3 -68.2 84.65 -1.24 0.157 1485
 1487 3 -68.3 84.63 -1.15 0.239 1486
 1488 3 -68.36 84.63 -1.05 0.279 1487
 1489 3 -68.2 84.43 -0.77 0.11 1488
 1490 3 -68.33 84.53 -0.63 0.103 1489
 1491 3 -68.43 84.62 -0.58 0.119 1490
 1492 3 -68.54 84.66 -0.45 0.138 1491
 1493 3 -68.63 84.75 -0.31 0.124 1492
 1494 3 -68.77 84.82 -0.22 0.129 1493
 1495 3 -68.88 84.82 -0.17 0.108 1494
 1496 3 -69.07 84.8 -0.17 0.108 1495
 1497 3 -69.18 84.9 -0.11 0.085 1496
 1498 3 -69.29 84.94 -0.06 0.096 1497
 1499 3 -69.42 84.94 0.02 0.123 1498
 1500 3 -69.48 85.01 0.13 0.146 1499
 1501 3 -69.58 85.01 0.26 0.194 1500
 1502 3 -69.5 85.12 0.35 0.204 1501
 1503 3 -69.53 85.24 0.39 0.228 1502
 1504 3 -69.65 85.37 0.56 0.196 1503
 1505 3 -69.7 85.43 0.72 0.308 1504
 1506 3 -69.71 85.45 0.85 0.305 1505
 1507 3 -69.71 85.5 1.01 0.274 1506
 1508 3 -69.67 85.59 1.2 0.197 1507
 1509 3 -69.72 85.65 1.35 0.21 1508
 1510 3 -69.41 85.59 1.35 0.057 1509
 1511 3 -69.3 85.62 1.33 0.093 1510
 1512 3 -69.21 85.66 1.28 0.06 1511
 1513 3 -69.94 85.76 1.39 0.212 1509
 1514 3 -69.99 85.84 1.41 0.313 1513
 1515 3 -69.99 86 1.43 0.519 1514
 1516 3 -70.17 86.09 1.49 0.577 1515
 1517 3 -69.42 86.27 1.41 0.09 1516
 1518 3 -69.44 86.39 1.39 0.15 1517
 1519 3 -69.49 86.49 1.47 0.12 1518
 1520 3 -69.56 86.53 1.55 0.047 1519
 1521 3 -70.29 86.13 1.57 0.602 1516
 1522 3 -70.41 86.14 1.6 0.646 1521
 1523 3 -70.44 86.39 1.43 0.672 1522
 1524 3 -70.49 86.37 1.63 0.758 1523
 1525 3 -70.54 86.47 1.73 0.755 1524
 1526 3 -70.56 86.64 1.79 0.687 1525
 1527 3 -70.51 86.74 2.02 0.557 1526
 1528 3 -70.6 86.83 1.96 0.391 1527
 1529 3 -70.61 86.88 2.11 0.293 1528
 1530 3 -70.75 86.98 2.05 0.22 1529
 1531 3 -70.8 87.11 1.91 0.181 1530
 1532 3 -71.05 85.93 2.12 0.202 1525
 1533 3 -71.05 85.97 2.42 0.162 1532
 1534 3 -71.1 85.99 2.52 0.18 1533
 1535 3 -71.16 85.91 2.72 0.167 1534
 1536 3 -71.23 85.8 2.88 0.148 1535
 1537 3 -71.33 85.71 3.04 0.121 1536
 1538 3 -71.4 85.66 3.2 0.152 1537
 1539 3 -71.52 85.65 3.4 0.147 1538
 1540 3 -71.65 85.72 3.5 0.2 1539
 1541 3 -71.74 85.78 3.56 0.297 1540
 1542 3 -71.91 85.77 3.6 0.378 1541
 1543 3 -72 85.79 3.66 0.453 1542
 1544 3 -72.13 85.89 3.7 0.618 1543
 1545 3 -72.2 85.97 3.76 0.66 1544
 1546 3 -72.18 86.1 4.15 0.504 1545
 1547 3 -72.21 86.16 4.27 0.419 1546
 1548 3 -72.32 86.16 4.32 0.195 1547
 1549 3 -72.26 86.21 4.85 0.127 1547
 1550 3 -72.33 86.25 4.97 0.146 1549
 1551 3 -72.41 86.27 5.08 0.154 1550
 1552 3 -72.47 86.26 5.33 0.129 1551
 1553 3 -72.49 86.28 5.52 0.174 1552
 1554 3 -72.55 86.33 5.65 0.231 1553
 1555 3 -72.6 86.45 5.9 0.156 1554
 1556 3 -72.6 86.49 6.05 0.13 1555
 1557 3 -72.62 86.6 6.21 0.102 1556
 1558 3 -72.62 86.69 6.24 0.159 1557
 1559 3 -72.53 86.73 6.35 0.217 1558
 1560 3 -72.51 86.8 6.45 0.314 1559
 1561 3 -72.56 86.85 6.54 0.358 1560
 1562 3 -72.47 87.03 6.53 0.374 1561
 1563 3 -72.39 86.92 6.64 0.551 1562
 1564 3 -72.45 86.99 6.72 0.633 1563
 1565 3 -72.39 87.02 6.84 0.691 1564
 1566 3 -72.17 87.06 6.95 0.655 1565
 1567 3 -71.53 87.14 6.25 0.193 1566
 1568 3 -71.38 87.2 6.18 0.205 1567
 1569 3 -71.25 87.23 6.16 0.199 1568
 1570 3 -71.15 87.52 6.24 0.134 1569
 1571 3 -71.05 87.64 6.18 0.078 1570
 1572 3 -70.99 87.74 6.11 0.115 1571
 1573 3 -70.92 87.84 6.04 0.149 1572
 1574 3 -70.7 87.84 6.12 0.106 1573
 1575 3 -70.5 87.86 6.2 0.164 1574
 1576 3 -70.29 87.86 6.31 0.11 1575
 1577 3 -72.32 87.1 7.18 0.538 1566
 1578 3 -72.39 87.15 7.26 0.404 1577
 1579 3 -72.26 87.27 7.41 0.353 1578
 1580 3 -72.23 87.34 7.58 0.321 1579
 1581 3 -72.04 87.43 7.77 0.235 1580
 1582 3 -72.26 87.62 7.87 0.121 1581
 1583 3 -72.27 87.64 8.01 0.000125 1582
 1584 3 -71.9 87.44 7.89 0.201 1581
 1585 3 -71.98 87.5 8.01 0.209 1584
 1586 3 -71.97 87.5 8.17 0.196 1585
 1587 3 -71.87 87.58 8.31 0.205 1586
 1588 3 -71.72 87.6 8.34 0.162 1587
 1589 3 -71.68 87.74 8.38 0.122 1588
 1590 3 -71.53 87.81 8.39 0.109 1589
 1591 3 -71.46 87.89 8.49 0.107 1590
 1592 3 -71.41 87.99 8.51 0.101 1591
 1593 3 -71.4 88.2 8.55 0.134 1592
 1594 3 -71.32 88.28 8.66 0.135 1593
 1595 3 -71.21 88.32 8.74 0.096 1594
 1596 3 -71.14 88.41 8.76 0.074 1595
 1597 3 -71 88.46 8.76 0.093 1596
 1598 3 -70.91 88.54 8.78 0.105 1597
 1599 3 -70.75 88.59 8.79 0.089 1598
 1600 3 -70.6 88.64 8.82 0.089 1599
 1601 3 -70.42 88.7 8.8 0.104 1600
 1602 3 -70.39 88.82 8.74 0.16 1601
 1603 3 -70.05 88.77 8.79 0.087 1602
 1604 3 -69.87 88.85 8.87 0.086 1603
 1605 3 -69.75 88.88 8.87 0.112 1604
 1606 3 -69.65 88.94 8.8 0.062 1605
 1607 3 -69.45 88.97 8.85 0.054 1606
 1608 3 -69.28 89.01 8.84 0.083 1607
 1609 3 -69.12 89.17 8.78 0.117 1608
 1610 3 -68.92 89.3 8.69 0.087 1609
 1611 3 -68.8 89.36 8.49 0.000125 1610
 1612 3 -69.67 84.64 0.12 0.066 1501
 1613 3 -69.69 84.49 0.11 0.07 1612
 1614 3 -69.67 84.35 0.03 0.098 1613
 1615 3 -69.65 84.21 0 0.118 1614
 1616 3 -69.64 84.08 0 0.105 1615
 1617 3 -69.62 83.97 -0.1 0.119 1616
 1618 3 -69.57 83.8 -0.24 0.117 1617
 1619 3 -69.43 83.64 -0.19 0.086 1618
 1620 3 -69.35 83.5 -0.18 0.1 1619
 1621 3 -69.36 83.3 -0.27 0.084 1620
 1622 3 -69.3 83.22 -0.33 0.106 1621
 1623 3 -69.18 83.14 -0.4 0.108 1622
 1624 3 -69.02 83.17 -0.49 0.092 1623
 1625 3 -68.88 83.11 -0.54 0.115 1624
 1626 3 -68.77 83.13 -0.62 0.072 1625
 1627 3 -62.73 79.3 -7.14 0.112 1182
 1628 3 -62.73 79.22 -7.02 0.155 1627
 1629 3 -58.65 75.84 -9.57 0.000125 1149
 1630 3 -29.73 62.3 -6.94 0.199 982
 1631 3 -29.72 62.4 -6.97 0.044 1630
 1632 3 -10.6 52.31 -1.31 0.196 846
 1633 3 -10.49 52.44 -1.34 0.171 1632
 1634 3 -10.36 52.54 -1.39 0.17 1633
 1635 3 -10.24 52.65 -1.37 0.158 1634
 1636 3 -10.08 52.73 -1.26 0.148 1635
 1637 3 -9.93 52.84 -1.28 0.136 1636
 1638 3 -9.81 52.91 -1.27 0.126 1637
 1639 3 -9.69 53 -1.31 0.155 1638
 1640 3 -9.61 53.03 -1.41 0.178 1639
 1641 3 -9.5 53.13 -1.46 0.184 1640
 1642 3 -9.41 53.22 -1.53 0.145 1641
 1643 3 -9.3 53.34 -1.59 0.149 1642
 1644 3 -9.21 53.43 -1.54 0.154 1643
 1645 3 -9.1 53.54 -1.53 0.149 1644
 1646 3 -9.01 53.75 -1.48 0.138 1645
 1647 3 -9.03 53.94 -1.47 0.145 1646
 1648 3 -8.94 54.04 -1.32 0.161 1647
 1649 3 -8.9 54.16 -1.28 0.153 1648
 1650 3 -8.81 54.24 -1.23 0.145 1649
 1651 3 -8.74 54.37 -1.24 0.15 1650
 1652 3 -8.65 54.47 -1.18 0.16 1651
 1653 3 -8.46 54.55 -1.22 0.186 1652
 1654 3 -8.33 54.65 -1.27 0.216 1653
 1655 3 -8.25 54.72 -1.27 0.217 1654
 1656 3 -8.09 54.88 -1.44 0.172 1655
 1657 3 -7.92 54.99 -1.58 0.13 1656
 1658 3 -7.85 55.11 -1.62 0.155 1657
 1659 3 -7.7 55.27 -1.7 0.137 1658
 1660 3 -7.61 55.37 -1.75 0.109 1659
 1661 3 -7.5 55.48 -1.78 0.118 1660
 1662 3 -7.43 55.59 -1.83 0.118 1661
 1663 3 -7.32 55.68 -1.89 0.14 1662
 1664 3 -7.19 55.76 -1.97 0.18 1663
 1665 3 -7.01 55.74 -2.12 0.158 1664
 1666 3 -6.92 55.75 -2.28 0.135 1665
 1667 3 -6.81 55.73 -2.4 0.15 1666
 1668 3 -6.66 55.71 -2.56 0.153 1667
 1669 3 -6.57 55.76 -2.66 0.149 1668
 1670 3 -6.47 55.89 -2.78 0.124 1669
 1671 3 -6.37 55.93 -2.84 0.116 1670
 1672 3 -6.28 56.01 -2.9 0.11 1671
 1673 3 -6.2 56.14 -3.02 0.135 1672
 1674 3 -6.08 56.2 -3.13 0.154 1673
 1675 3 -6.01 56.29 -3.26 0.148 1674
 1676 3 -5.94 56.38 -3.43 0.135 1675
 1677 3 -5.86 56.5 -3.59 0.138 1676
 1678 3 -5.77 56.64 -3.74 0.156 1677
 1679 3 -5.73 56.74 -3.86 0.145 1678
 1680 3 -5.61 56.83 -4 0.167 1679
 1681 3 -5.48 56.92 -4.14 0.153 1680
 1682 3 -5.31 57.02 -4.27 0.134 1681
 1683 3 -5.17 57.06 -4.35 0.128 1682
 1684 3 -5.05 57.13 -4.46 0.134 1683
 1685 3 -4.94 57.21 -4.52 0.135 1684
 1686 3 -4.85 57.3 -4.6 0.134 1685
 1687 3 -4.74 57.36 -4.71 0.138 1686
 1688 3 -4.57 57.48 -4.85 0.153 1687
 1689 3 -4.45 57.64 -4.95 0.152 1688
 1690 3 -4.41 57.72 -5.07 0.159 1689
 1691 3 -4.34 57.79 -5.2 0.172 1690
 1692 3 -4.27 57.88 -5.32 0.176 1691
 1693 3 -4.29 57.94 -5.51 0.176 1692
 1694 3 -4.28 58.02 -5.68 0.159 1693
 1695 3 -4.27 58.13 -5.87 0.129 1694
 1696 3 -4.2 58.2 -6.03 0.151 1695
 1697 3 -4.15 58.33 -6.17 0.152 1696
 1698 3 -4.04 58.38 -6.29 0.12 1697
 1699 3 -3.96 58.43 -6.4 0.125 1698
 1700 3 -3.89 58.57 -6.52 0.138 1699
 1701 3 -3.82 58.63 -6.62 0.149 1700
 1702 3 -3.75 58.77 -6.73 0.147 1701
 1703 3 -3.69 58.87 -6.86 0.127 1702
 1704 3 -3.66 59.05 -7 0.129 1703
 1705 3 -3.66 59.16 -7.11 0.118 1704
 1706 3 -3.62 59.25 -7.21 0.113 1705
 1707 3 -3.59 59.37 -7.31 0.104 1706
 1708 3 -3.55 59.48 -7.45 0.121 1707
 1709 3 -3.48 59.64 -7.58 0.115 1708
 1710 3 -3.44 59.71 -7.69 0.102 1709
 1711 3 -3.37 59.84 -7.77 0.117 1710
 1712 3 -3.27 59.97 -7.94 0.119 1711
 1713 3 -3.23 60.09 -8.05 0.122 1712
 1714 3 -3.16 60.26 -8.13 0.147 1713
 1715 3 -3.09 60.36 -8.2 0.139 1714
 1716 3 -3.02 60.48 -8.33 0.135 1715
 1717 3 -2.95 60.49 -8.44 0.155 1716
 1718 3 -2.83 60.52 -8.52 0.182 1717
 1719 3 -2.76 60.58 -8.62 0.185 1718
 1720 3 -2.65 60.63 -8.7 0.174 1719
 1721 3 -2.51 60.71 -8.76 0.17 1720
 1722 3 -2.4 60.84 -8.82 0.14 1721
 1723 3 -2.27 60.91 -8.86 0.122 1722
 1724 3 -2.23 61.02 -8.98 0.142 1723
 1725 3 -2.15 61.07 -9.07 0.149 1724
 1726 3 -2.07 61.17 -9.14 0.133 1725
 1727 3 -2.01 61.26 -9.27 0.148 1726
 1728 3 -1.94 61.34 -9.38 0.136 1727
 1729 3 -1.85 61.42 -9.5 0.159 1728
 1730 3 -1.79 61.51 -9.6 0.164 1729
 1731 3 -1.74 61.58 -9.71 0.164 1730
 1732 3 -1.68 61.63 -9.85 0.184 1731
 1733 3 -1.59 61.77 -10 0.159 1732
 1734 3 -1.5 61.92 -10.13 0.161 1733
 1735 3 -1.38 62.06 -10.26 0.158 1734
 1736 3 -1.26 62.14 -10.32 0.138 1735
 1737 3 -1.22 62.23 -10.39 0.132 1736
 1738 3 -1.2 62.21 -10.5 0.132 1737
 1739 3 -1.01 62.38 -10.72 0.132 1738
 1740 3 -0.96 62.5 -10.82 0.134 1739
 1741 3 -0.86 62.61 -10.91 0.175 1740
 1742 3 -0.84 62.64 -11.04 0.185 1741
 1743 3 -0.77 62.77 -11.14 0.188 1742
 1744 3 -0.69 62.89 -11.26 0.16 1743
 1745 3 -0.64 62.99 -11.36 0.149 1744
 1746 3 -0.58 63.2 -11.43 0.162 1745
 1747 3 -0.61 63.45 -11.41 0.051 1746
 1748 3 -0.45 63.51 -11.64 0.195 1747
 1749 3 -0.35 63.58 -11.82 0.227 1748
 1750 3 -0.18 63.64 -11.94 0.237 1749
 1751 3 -0.02 63.71 -11.98 0.232 1750
 1752 3 0.02 63.78 -12.04 0.255 1751
 1753 3 0.1 63.93 -12.05 0.233 1752
 1754 3 0.18 64.04 -12.15 0.204 1753
 1755 3 0.23 64.14 -12.24 0.192 1754
 1756 3 0.26 64.25 -12.36 0.164 1755
 1757 3 0.33 64.35 -12.42 0.14 1756
 1758 3 0.46 64.5 -12.53 0.163 1757
 1759 3 0.61 64.6 -12.66 0.174 1758
 1760 3 0.74 64.64 -12.76 0.135 1759
 1761 3 0.93 64.68 -12.83 0.155 1760
 1762 3 1.07 64.72 -12.9 0.134 1761
 1763 3 1.19 64.74 -12.99 0.14 1762
 1764 3 1.33 64.79 -13.08 0.146 1763
 1765 3 1.52 64.77 -13.19 0.165 1764
 1766 3 1.74 64.84 -13.37 0.198 1765
 1767 3 1.86 64.93 -13.54 0.192 1766
 1768 3 2 65.15 -13.81 0.221 1767
 1769 3 2.05 65.26 -13.86 0.185 1768
 1770 3 2.13 65.39 -13.96 0.136 1769
 1771 3 2.23 65.51 -13.95 0.126 1770
 1772 3 2.31 65.55 -14 0.13 1771
 1773 3 2.41 65.64 -14.1 0.121 1772
 1774 3 2.61 65.72 -14.16 0.18 1773
 1775 3 2.73 65.82 -14.24 0.199 1774
 1776 3 2.83 65.95 -14.28 0.182 1775
 1777 3 2.99 66.07 -14.32 0.175 1776
 1778 3 3.1 66.19 -14.4 0.174 1777
 1779 3 3.2 66.31 -14.5 0.19 1778
 1780 3 3.26 66.4 -14.48 0.165 1779
 1781 3 3.28 66.46 -14.6 0.186 1780
 1782 3 3.36 66.51 -14.63 0.193 1781
 1783 3 3.43 66.63 -14.6 0.199 1782
 1784 3 3.6 66.77 -14.65 0.19 1783
 1785 3 3.72 66.94 -14.69 0.182 1784
 1786 3 3.85 67.12 -14.71 0.223 1785
 1787 3 3.92 67.32 -14.73 0.218 1786
 1788 3 4.07 67.48 -14.81 0.211 1787
 1789 3 4.16 67.64 -14.81 0.201 1788
 1790 3 4.31 67.78 -14.79 0.209 1789
 1791 3 4.36 67.89 -14.84 0.192 1790
 1792 3 4.6 68.03 -14.93 0.309 1791
 1793 3 5.19 68.17 -15.07 0.097 1792
 1794 3 5.39 68.19 -15.06 0.109 1793
 1795 3 5.59 68.18 -15.04 0.131 1794
 1796 3 5.72 68.23 -15.05 0.139 1795
 1797 3 5.93 68.27 -15.11 0.144 1796
 1798 3 6.06 68.23 -15.09 0.152 1797
 1799 3 6.41 68.18 -15.16 0.215 1798
 1800 3 6.75 68.19 -15.19 0.224 1799
 1801 3 6.95 68.2 -15.25 0.169 1800
 1802 3 7.27 68.22 -15.25 0.122 1801
 1803 3 7.44 68.23 -15.3 0.145 1802
 1804 3 7.58 68.28 -15.39 0.135 1803
 1805 3 7.77 68.27 -15.53 0.114 1804
 1806 3 8.01 68.31 -15.6 0.167 1805
 1807 3 8.21 68.34 -15.65 0.146 1806
 1808 3 8.4 68.33 -15.68 0.146 1807
 1809 3 8.6 68.3 -15.68 0.191 1808
 1810 3 8.82 68.23 -15.67 0.169 1809
 1811 3 9.15 68.24 -15.66 0.152 1810
 1812 3 9.35 68.27 -15.76 0.158 1811
 1813 3 9.52 68.25 -15.84 0.165 1812
 1814 3 9.75 68.24 -15.81 0.109 1813
 1815 3 9.87 68.23 -15.77 0.136 1814
 1816 3 10.04 68.25 -15.75 0.152 1815
 1817 3 10.2 68.34 -15.75 0.126 1816
 1818 3 10.37 68.29 -15.77 0.118 1817
 1819 3 10.51 68.31 -15.79 0.151 1818
 1820 3 10.7 68.3 -15.8 0.19 1819
 1821 3 10.82 68.32 -15.79 0.224 1820
 1822 3 11.1 68.14 -15.71 0.146 1821
 1823 3 11.32 68.13 -15.68 0.127 1822
 1824 3 11.47 68.14 -15.64 0.143 1823
 1825 3 11.65 68.05 -15.6 0.11 1824
 1826 3 11.76 68.01 -15.59 0.12 1825
 1827 3 11.9 67.97 -15.49 0.118 1826
 1828 3 12.01 67.88 -15.45 0.128 1827
 1829 3 12.13 67.8 -15.34 0.145 1828
 1830 3 12.25 67.67 -15.23 0.164 1829
 1831 3 12.36 67.54 -15.2 0.17 1830
 1832 3 12.45 67.5 -15.12 0.117 1831
 1833 3 12.59 67.45 -15.05 0.15 1832
 1834 3 12.71 67.41 -14.95 0.131 1833
 1835 3 12.8 67.38 -14.8 0.162 1834
 1836 3 12.88 67.35 -14.69 0.151 1835
 1837 3 12.87 67.25 -14.69 0.177 1836
 1838 3 13.03 67.23 -14.66 0.204 1837
 1839 3 13.05 67.18 -14.49 0.358 1838
 1840 3 13.03 67.26 -14.28 0.424 1839
 1841 3 13 67.2 -14.19 0.55 1840
 1842 3 13.13 67.3 -14.07 0.662 1841
 1843 3 13.21 67.24 -14.02 0.757 1842
 1844 3 13.16 67.26 -13.91 0.862 1843
 1845 3 13.21 67.22 -13.82 0.921 1844
 1846 3 13.16 67.16 -13.63 0.933 1845
 1847 3 11.83 67.56 -13 0.102 1846
 1848 3 11.73 67.58 -12.87 0.143 1847
 1849 3 11.63 67.66 -12.76 0.168 1848
 1850 3 11.59 67.65 -12.64 0.152 1849
 1851 3 11.45 67.6 -12.47 0.144 1850
 1852 3 11.37 67.7 -12.44 0.119 1851
 1853 3 11.31 67.76 -12.34 0.098 1852
 1854 3 11.21 67.7 -12.19 0.134 1853
 1855 3 11.15 67.64 -12.08 0.101 1854
 1856 3 11 67.52 -12.04 0.089 1855
 1857 3 10.99 67.35 -12.08 0.113 1856
 1858 3 10.96 67.19 -12.06 0.109 1857
 1859 3 10.91 67.09 -11.95 0.121 1858
 1860 3 13.37 66.92 -13.68 0.869 1846
 1861 3 13.39 67.11 -13.49 0.831 1860
 1862 3 13.43 66.88 -13.54 0.666 1861
 1863 3 13.27 66.92 -13.41 0.485 1862
 1864 3 13.17 66.59 -13.73 0.085 1863
 1865 3 13.07 66.55 -13.82 0.098 1864
 1866 3 12.94 66.64 -13.75 0.000125 1865
 1867 3 13.18 66.95 -13.32 0.146 1863
 1868 3 4.62 68.15 -14.94 0.317 1792
 1869 3 4.64 68.35 -14.97 0.191 1868
 1870 3 4.62 68.48 -15.08 0.155 1869
 1871 3 4.63 68.62 -15.12 0.124 1870
 1872 3 4.75 68.7 -15.24 0.143 1871
 1873 3 4.88 68.81 -15.29 0.118 1872
 1874 3 4.94 68.96 -15.38 0.109 1873
 1875 3 5.03 69.06 -15.44 0.105 1874
 1876 3 5.1 69.18 -15.49 0.114 1875
 1877 3 5.18 69.25 -15.55 0.115 1876
 1878 3 5.24 69.39 -15.64 0.128 1877
 1879 3 5.33 69.45 -15.71 0.142 1878
 1880 3 5.46 69.58 -15.83 0.137 1879
 1881 3 5.58 69.64 -15.93 0.155 1880
 1882 3 5.7 69.77 -16 0.099 1881
 1883 3 5.81 69.88 -16.06 0.101 1882
 1884 3 5.92 69.97 -16.07 0.146 1883
 1885 3 6.15 70.01 -16.14 0.158 1884
 1886 3 6.31 70.1 -16.17 0.15 1885
 1887 3 6.45 70.18 -16.23 0.134 1886
 1888 3 6.58 70.26 -16.29 0.124 1887
 1889 3 6.71 70.33 -16.35 0.107 1888
 1890 3 6.82 70.37 -16.39 0.105 1889
 1891 3 6.95 70.38 -16.47 0.168 1890
 1892 3 7.15 70.39 -16.53 0.194 1891
 1893 3 7.31 70.42 -16.57 0.213 1892
 1894 3 7.44 70.51 -16.66 0.183 1893
 1895 3 7.54 70.63 -16.64 0.187 1894
 1896 3 7.62 70.71 -16.72 0.175 1895
 1897 3 7.72 70.84 -16.8 0.152 1896
 1898 3 7.83 70.91 -16.91 0.145 1897
 1899 3 7.9 71.01 -17 0.186 1898
 1900 3 8.06 71.1 -17.1 0.168 1899
 1901 3 8.19 71.18 -17.18 0.163 1900
 1902 3 8.4 71.2 -17.32 0.162 1901
 1903 3 8.52 71.2 -17.42 0.169 1902
 1904 3 8.67 71.27 -17.47 0.193 1903
 1905 3 8.78 71.34 -17.54 0.175 1904
 1906 3 8.89 71.53 -17.57 0.221 1905
 1907 3 9.01 71.64 -17.55 0.219 1906
 1908 3 9.14 71.69 -17.57 0.201 1907
 1909 3 9.26 71.79 -17.67 0.183 1908
 1910 3 9.44 71.88 -17.81 0.126 1909
 1911 3 9.58 71.95 -17.97 0.145 1910
 1912 3 9.72 72.04 -18 0.148 1911
 1913 3 9.88 72.11 -18.1 0.152 1912
 1914 3 10.03 72.18 -18.18 0.179 1913
 1915 3 10.13 72.25 -18.21 0.188 1914
 1916 3 10.32 72.35 -18.24 0.164 1915
 1917 3 10.49 72.4 -18.25 0.163 1916
 1918 3 10.64 72.49 -18.29 0.172 1917
 1919 3 11.1 72.76 -18.34 0.329 1918
 1920 3 11.21 72.71 -18.26 0.152 1919
 1921 3 11.3 72.68 -18.22 0.000125 1920
 1922 3 11.43 72.9 -18.42 0.176 1919
 1923 3 11.62 72.98 -18.48 0.181 1922
 1924 3 11.85 73.03 -18.49 0.155 1923
 1925 3 11.99 73.14 -18.53 0.164 1924
 1926 3 12.18 73.2 -18.53 0.137 1925
 1927 3 12.35 73.26 -18.54 0.156 1926
 1928 3 12.52 73.3 -18.59 0.136 1927
 1929 3 12.67 73.35 -18.69 0.157 1928
 1930 3 12.82 73.34 -18.74 0.188 1929
 1931 3 12.95 73.47 -18.87 0.173 1930
 1932 3 13.17 73.55 -18.98 0.212 1931
 1933 3 13.34 73.58 -19.04 0.215 1932
 1934 3 13.49 73.61 -19.08 0.202 1933
 1935 3 13.6 73.66 -19.22 0.164 1934
 1936 3 13.82 73.68 -19.31 0.166 1935
 1937 3 13.97 73.69 -19.43 0.145 1936
 1938 3 14.1 73.7 -19.57 0.161 1937
 1939 3 14.21 73.74 -19.68 0.191 1938
 1940 3 14.36 73.73 -19.8 0.177 1939
 1941 3 14.53 73.7 -19.92 0.181 1940
 1942 3 14.66 73.7 -20.08 0.167 1941
 1943 3 14.91 73.7 -20.17 0.154 1942
 1944 3 15.13 73.75 -20.24 0.132 1943
 1945 3 15.3 73.75 -20.3 0.127 1944
 1946 3 15.42 73.76 -20.37 0.121 1945
 1947 3 15.59 73.74 -20.42 0.103 1946
 1948 3 15.71 73.76 -20.46 0.103 1947
 1949 3 15.84 73.75 -20.59 0.136 1948
 1950 3 16.03 73.77 -20.61 0.142 1949
 1951 3 16.1 73.81 -20.72 0.175 1950
 1952 3 16.2 73.86 -20.84 0.198 1951
 1953 3 16.32 73.93 -20.91 0.198 1952
 1954 3 16.52 74 -20.91 0.187 1953
 1955 3 16.68 74.05 -20.97 0.186 1954
 1956 3 16.89 74.14 -21.02 0.184 1955
 1957 3 17.02 74.18 -21.04 0.192 1956
 1958 3 17.16 74.27 -21.04 0.16 1957
 1959 3 17.31 74.31 -21.08 0.175 1958
 1960 3 17.44 74.41 -21.06 0.151 1959
 1961 3 17.63 74.49 -21.13 0.152 1960
 1962 3 17.73 74.59 -21.16 0.133 1961
 1963 3 17.86 74.64 -21.2 0.169 1962
 1964 3 18 74.74 -21.21 0.24 1963
 1965 3 18.24 74.82 -21.24 0.317 1964
 1966 3 18.39 74.94 -21.3 0.379 1965
 1967 3 18.57 74.99 -21.36 0.363 1966
 1968 3 18.69 75.06 -21.39 0.305 1967
 1969 3 18.88 75.04 -21.41 0.234 1968
 1970 3 19.03 75.1 -21.43 0.181 1969
 1971 3 19.15 75.17 -21.46 0.208 1970
 1972 3 19.33 75.22 -21.59 0.146 1971
 1973 3 19.49 75.24 -21.61 0.146 1972
 1974 3 19.63 75.3 -21.66 0.153 1973
 1975 3 19.79 75.34 -21.7 0.152 1974
 1976 3 19.94 75.37 -21.75 0.154 1975
 1977 3 20.05 75.45 -21.77 0.144 1976
 1978 3 20.2 75.54 -21.81 0.148 1977
 1979 3 20.36 75.62 -21.85 0.16 1978
 1980 3 20.47 75.69 -21.92 0.166 1979
 1981 3 20.63 75.76 -22 0.17 1980
 1982 3 20.76 75.84 -22.1 0.175 1981
 1983 3 20.89 75.91 -22.19 0.167 1982
 1984 3 21.05 75.93 -22.26 0.137 1983
 1985 3 21.17 75.99 -22.34 0.148 1984
 1986 3 21.26 76.06 -22.41 0.144 1985
 1987 3 21.44 76.08 -22.43 0.151 1986
 1988 3 21.55 76.16 -22.48 0.184 1987
 1989 3 21.62 76.26 -22.48 0.287 1988
 1990 3 21.76 76.28 -22.51 0.386 1989
 1991 3 22.16 76.15 -22.98 0.122 1990
 1992 3 22.31 76.12 -23.03 0.121 1991
 1993 3 22.55 76.06 -23.09 0.143 1992
 1994 3 22.76 76.08 -23.15 0.142 1993
 1995 3 23.02 76.07 -23.22 0.137 1994
 1996 3 23.25 76.07 -23.21 0.092 1995
 1997 3 23.48 76.12 -23.23 0.077 1996
 1998 3 23.71 76.1 -23.29 0.106 1997
 1999 3 23.88 76.06 -23.38 0.176 1998
 2000 3 24.2 76.06 -23.44 0.171 1999
 2001 3 24.45 76.01 -23.48 0.194 2000
 2002 3 24.62 75.91 -23.48 0.207 2001
 2003 3 24.81 75.88 -23.57 0.193 2002
 2004 3 24.99 75.91 -23.69 0.188 2003
 2005 3 25.12 75.87 -23.77 0.166 2004
 2006 3 25.29 75.86 -23.87 0.145 2005
 2007 3 25.41 75.8 -23.9 0.195 2006
 2008 3 25.6 75.74 -23.92 0.191 2007
 2009 3 25.74 75.62 -23.96 0.207 2008
 2010 3 25.87 75.59 -23.98 0.204 2009
 2011 3 26.01 75.53 -23.99 0.262 2010
 2012 3 26.2 75.46 -24.03 0.333 2011
 2013 3 26.35 75.35 -24.05 0.37 2012
 2014 3 26.64 75.39 -24.2 0.325 2013
 2015 3 26.72 75.29 -24.18 0.298 2014
 2016 3 26.81 75.27 -24.27 0.227 2015
 2017 3 26.97 75.23 -24.3 0.219 2016
 2018 3 27.3 75.36 -24.48 0.18 2017
 2019 3 27.49 75.39 -24.53 0.113 2018
 2020 3 27.65 75.4 -24.59 0.146 2019
 2021 3 27.81 75.41 -24.63 0.153 2020
 2022 3 27.98 75.36 -24.67 0.162 2021
 2023 3 28.14 75.39 -24.77 0.182 2022
 2024 3 28.39 75.49 -24.8 0.179 2023
 2025 3 28.57 75.58 -24.85 0.19 2024
 2026 3 28.69 75.7 -25 0.172 2025
 2027 3 28.78 75.9 -25.12 0.161 2026
 2028 3 28.84 76.04 -25.16 0.164 2027
 2029 3 29.02 76.11 -25.19 0.16 2028
 2030 3 29.1 76.32 -25.21 0.161 2029
 2031 3 29.22 76.46 -25.21 0.175 2030
 2032 3 29.27 76.6 -25.2 0.217 2031
 2033 3 29.5 76.67 -25.29 0.162 2032
 2034 3 29.66 76.74 -25.36 0.157 2033
 2035 3 29.72 76.84 -25.41 0.168 2034
 2036 3 29.8 76.94 -25.46 0.198 2035
 2037 3 29.88 77.05 -25.52 0.157 2036
 2038 3 29.92 77.17 -25.58 0.174 2037
 2039 3 30.12 77.18 -25.6 0.175 2038
 2040 3 30.24 77.27 -25.66 0.178 2039
 2041 3 30.4 77.3 -25.73 0.187 2040
 2042 3 30.51 77.36 -25.78 0.19 2041
 2043 3 30.65 77.43 -25.79 0.176 2042
 2044 3 30.82 77.5 -25.88 0.192 2043
 2045 3 30.95 77.6 -25.93 0.178 2044
 2046 3 31.04 77.64 -26 0.198 2045
 2047 3 31.21 77.7 -26.04 0.219 2046
 2048 3 31.38 77.75 -26.06 0.166 2047
 2049 3 31.44 77.85 -26.07 0.174 2048
 2050 3 31.56 77.95 -26.1 0.176 2049
 2051 3 31.64 78.01 -26.11 0.141 2050
 2052 3 31.73 78.08 -26.1 0.146 2051
 2053 3 31.86 78.11 -26.08 0.139 2052
 2054 3 32.08 78.1 -26.08 0.142 2053
 2055 3 32.23 78.17 -26.09 0.139 2054
 2056 3 32.41 78.21 -26.15 0.153 2055
 2057 3 32.59 78.23 -26.19 0.127 2056
 2058 3 32.74 78.3 -26.24 0.137 2057
 2059 3 32.87 78.38 -26.3 0.144 2058
 2060 3 32.94 78.47 -26.35 0.173 2059
 2061 3 33.06 78.59 -26.44 0.192 2060
 2062 3 33.16 78.69 -26.53 0.192 2061
 2063 3 33.27 78.76 -26.59 0.168 2062
 2064 3 33.4 78.88 -26.63 0.165 2063
 2065 3 33.56 78.97 -26.69 0.157 2064
 2066 3 33.69 79.06 -26.73 0.153 2065
 2067 3 33.85 79.17 -26.78 0.17 2066
 2068 3 34.07 79.25 -26.86 0.153 2067
 2069 3 34.24 79.31 -26.85 0.16 2068
 2070 3 34.39 79.39 -26.87 0.139 2069
 2071 3 34.55 79.4 -26.9 0.15 2070
 2072 3 34.67 79.47 -26.93 0.186 2071
 2073 3 34.87 79.55 -26.93 0.151 2072
 2074 3 35.02 79.64 -26.87 0.199 2073
 2075 3 35.18 79.65 -26.9 0.195 2074
 2076 3 35.32 79.73 -26.91 0.214 2075
 2077 3 35.44 79.79 -26.9 0.216 2076
 2078 3 35.62 79.77 -26.93 0.219 2077
 2079 3 35.85 79.93 -26.95 0.196 2078
 2080 3 35.99 80.14 -26.98 0.199 2079
 2081 3 36.15 80.19 -26.98 0.187 2080
 2082 3 36.28 80.34 -26.92 0.156 2081
 2083 3 36.44 80.41 -26.93 0.184 2082
 2084 3 36.55 80.45 -26.89 0.168 2083
 2085 3 36.71 80.52 -26.93 0.197 2084
 2086 3 36.83 80.59 -26.91 0.189 2085
 2087 3 37.05 80.59 -26.94 0.241 2086
 2088 3 37.23 80.64 -26.96 0.216 2087
 2089 3 37.32 80.74 -26.89 0.214 2088
 2090 3 37.54 80.83 -26.88 0.202 2089
 2091 3 37.74 80.84 -26.83 0.214 2090
 2092 3 37.93 80.92 -26.82 0.193 2091
 2093 3 38.11 80.96 -26.85 0.179 2092
 2094 3 38.28 81.01 -26.84 0.187 2093
 2095 3 38.42 81.02 -26.88 0.188 2094
 2096 3 38.64 81.08 -26.86 0.16 2095
 2097 3 38.77 81.16 -26.76 0.202 2096
 2098 3 38.94 81.21 -26.73 0.215 2097
 2099 3 39.24 81.2 -26.79 0.241 2098
 2100 3 39.43 81.25 -26.8 0.204 2099
 2101 3 39.63 81.22 -26.84 0.216 2100
 2102 3 39.78 81.23 -26.81 0.246 2101
 2103 3 40.02 81.12 -26.92 0.182 2102
 2104 3 40.24 81.12 -26.93 0.21 2103
 2105 3 40.44 81.17 -27.02 0.2 2104
 2106 3 40.55 81.25 -27.07 0.205 2105
 2107 3 40.64 81.35 -27.1 0.186 2106
 2108 3 40.74 81.45 -27.13 0.178 2107
 2109 3 40.77 81.55 -27.16 0.191 2108
 2110 3 40.81 81.65 -27.12 0.214 2109
 2111 3 40.98 81.77 -27.07 0.189 2110
 2112 3 41.12 81.83 -27.13 0.2 2111
 2113 3 41.38 81.87 -27.15 0.139 2112
 2114 3 41.42 81.86 -27.28 0.145 2113
 2115 3 41.91 81.87 -27.38 0.285 2114
 2116 3 42.21 81.85 -27.44 0.24 2115
 2117 3 42.52 81.77 -27.44 0.187 2116
 2118 3 42.7 81.67 -27.48 0.175 2117
 2119 3 42.88 81.59 -27.53 0.157 2118
 2120 3 43.06 81.48 -27.57 0.144 2119
 2121 3 43.13 81.38 -27.6 0.164 2120
 2122 3 43.3 81.35 -27.62 0.153 2121
 2123 3 43.44 81.3 -27.66 0.182 2122
 2124 3 43.63 81.27 -27.78 0.148 2123
 2125 3 43.75 81.22 -27.87 0.161 2124
 2126 3 43.92 81.16 -27.99 0.191 2125
 2127 3 44 81.07 -28.1 0.154 2126
 2128 3 44.15 80.99 -28.21 0.145 2127
 2129 3 44.17 80.88 -28.3 0.145 2128
 2130 3 44.31 80.82 -28.36 0.145 2129
 2131 3 44.37 80.69 -28.43 0.17 2130
 2132 3 44.45 80.6 -28.48 0.235 2131
 2133 3 44.48 80.48 -28.57 0.256 2132
 2134 3 44.58 80.39 -28.67 0.292 2133
 2135 3 44.58 80.29 -28.79 0.361 2134
 2136 3 44.57 80.16 -28.84 0.419 2135
 2137 3 44.54 80.06 -28.91 0.496 2136
 2138 3 44.69 79.97 -29.04 0.512 2137
 2139 3 44.82 79.86 -29.07 0.501 2138
 2140 3 44.81 79.73 -29.04 0.512 2139
 2141 3 44.81 79.61 -29.05 0.529 2140
 2142 3 44.88 79.47 -29.16 0.495 2141
 2143 3 44.74 79.29 -28.96 0.427 2142
 2144 3 44.69 79.17 -28.93 0.512 2143
 2145 3 44.66 79.07 -28.92 0.566 2144
 2146 3 44.47 78.97 -28.87 0.519 2145
 2147 3 44.42 78.87 -28.93 0.507 2146
 2148 3 43.59 78.96 -28.62 0.177 2147
 2149 3 43.31 78.94 -28.54 0.114 2148
 2150 3 43.14 78.9 -28.49 0.121 2149
 2151 3 43.01 78.84 -28.42 0.11 2150
 2152 3 42.9 78.8 -28.37 0.124 2151
 2153 3 42.79 78.69 -28.3 0.121 2152
 2154 3 42.67 78.6 -28.15 0.145 2153
 2155 3 42.6 78.53 -28.02 0.176 2154
 2156 3 42.48 78.48 -27.8 0.173 2155
 2157 3 42.35 78.45 -27.63 0.141 2156
 2158 3 42.17 78.5 -27.43 0.115 2157
 2159 3 42.1 78.56 -27.32 0.114 2158
 2160 3 42 78.58 -27.18 0.108 2159
 2161 3 41.91 78.64 -27.1 0.098 2160
 2162 3 41.88 78.73 -26.99 0.11 2161
 2163 3 41.8 78.89 -26.9 0.118 2162
 2164 3 41.77 78.95 -26.77 0.098 2163
 2165 3 41.75 78.95 -26.65 0.14 2164
 2166 3 41.73 78.92 -26.49 0.211 2165
 2167 3 41.78 78.94 -26.34 0.248 2166
 2168 3 41.75 79 -26.21 0.283 2167
 2169 3 41.49 79.13 -25.97 0.172 2168
 2170 3 41.41 79.19 -25.86 0.119 2169
 2171 3 41.21 79.25 -25.77 0.127 2170
 2172 3 41.08 79.3 -25.67 0.127 2171
 2173 3 40.96 79.36 -25.64 0.141 2172
 2174 3 40.84 79.39 -25.6 0.162 2173
 2175 3 40.71 79.38 -25.58 0.226 2174
 2176 3 40.53 79.35 -25.63 0.27 2175
 2177 3 40.42 79.35 -25.58 0.351 2176
 2178 3 40.23 79.34 -25.56 0.401 2177
 2179 3 40.04 79.34 -25.56 0.449 2178
 2180 3 39.9 79.42 -25.54 0.497 2179
 2181 3 39.73 79.41 -25.52 0.512 2180
 2182 3 39.57 79.51 -25.47 0.541 2181
 2183 3 39.39 79.5 -25.54 0.543 2182
 2184 3 39.23 79.51 -25.46 0.535 2183
 2185 3 39.1 79.51 -25.47 0.484 2184
 2186 3 39.02 79.81 -25.16 0.24 2185
 2187 3 38.98 79.26 -25.73 0.169 2185
 2188 3 39.52 79.88 -25.16 0.099 2182
 2189 3 39.38 79.83 -25.13 0.159 2188
 2190 3 45.34 79.51 -29.69 0.197 2142
 2191 3 45.47 79.41 -29.9 0.171 2190
 2192 3 45.6 79.3 -30 0.205 2191
 2193 3 45.76 79.19 -30.14 0.194 2192
 2194 3 45.89 79.08 -30.2 0.132 2193
 2195 3 46.04 79.03 -30.21 0.155 2194
 2196 3 46.17 78.91 -30.26 0.163 2195
 2197 3 46.29 78.89 -30.36 0.176 2196
 2198 3 46.38 78.86 -30.49 0.157 2197
 2199 3 46.49 78.78 -30.53 0.182 2198
 2200 3 46.68 78.63 -30.63 0.171 2199
 2201 3 46.83 78.51 -30.68 0.166 2200
 2202 3 47.02 78.42 -30.71 0.151 2201
 2203 3 47.17 78.34 -30.72 0.13 2202
 2204 3 47.32 78.26 -30.75 0.146 2203
 2205 3 47.46 78.2 -30.75 0.173 2204
 2206 3 47.58 78.19 -30.78 0.176 2205
 2207 3 47.84 77.98 -30.75 0.123 2206
 2208 3 48.02 77.88 -30.73 0.094 2207
 2209 3 48.15 77.84 -30.83 0.000125 2208
 2210 3 48.14 77.71 -30.89 0.127 2209
 2211 3 48.15 77.68 -30.79 0.234 2210
 2212 3 48.3 77.58 -30.81 0.252 2211
 2213 3 48.56 77.34 -31 0.146 2212
 2214 3 48.56 77.36 -31.1 0.062 2213
 2215 3 48.82 77.26 -30.91 0.17 2213
 2216 3 48.86 77.08 -31.18 0.069 2215
 2217 3 49.1 76.98 -31.19 0.154 2216
 2218 3 49.24 76.91 -31.21 0.171 2217
 2219 3 49.35 76.84 -31.25 0.162 2218
 2220 3 49.52 76.71 -31.33 0.139 2219
 2221 3 49.67 76.67 -31.32 0.16 2220
 2222 3 49.8 76.58 -31.35 0.178 2221
 2223 3 49.94 76.56 -31.36 0.196 2222
 2224 3 50.07 76.47 -31.39 0.205 2223
 2225 3 50.18 76.36 -31.39 0.202 2224
 2226 3 50.3 76.33 -31.45 0.16 2225
 2227 3 50.46 76.24 -31.47 0.148 2226
 2228 3 50.62 76.15 -31.5 0.168 2227
 2229 3 50.78 76.09 -31.56 0.177 2228
 2230 3 50.9 76.02 -31.58 0.234 2229
 2231 3 51.09 75.99 -31.61 0.252 2230
 2232 3 51.26 75.94 -31.61 0.307 2231
 2233 3 51.34 75.83 -31.67 0.343 2232
 2234 3 51.41 75.77 -31.77 0.358 2233
 2235 3 51.58 75.72 -31.8 0.334 2234
 2236 3 51.85 75.73 -31.83 0.282 2235
 2237 3 51.97 75.59 -31.89 0.246 2236
 2238 3 52.18 75.64 -32 0.196 2237
 2239 3 52.51 75.6 -32.06 0.245 2238
 2240 3 52.55 75.63 -32.21 0.204 2239
 2241 3 52.8 75.62 -32.27 0.165 2240
 2242 3 53.23 75.65 -32.42 0.242 2241
 2243 3 53.44 75.75 -32.56 0.246 2242
 2244 3 53.54 75.85 -32.58 0.309 2243
 2245 3 53.63 75.9 -32.62 0.352 2244
 2246 3 53.68 76.02 -32.6 0.409 2245
 2247 3 53.75 76.09 -32.56 0.52 2246
 2248 3 53.85 76.11 -32.56 0.595 2247
 2249 3 53.93 76.29 -32.6 0.561 2248
 2250 3 54.11 76.3 -32.68 0.591 2249
 2251 3 54.21 76.39 -32.71 0.566 2250
 2252 3 54.3 76.5 -32.81 0.483 2251
 2253 3 54.44 76.57 -32.77 0.357 2252
 2254 3 54.6 76.59 -32.74 0.245 2253
 2255 3 54.77 76.59 -32.76 0.207 2254
 2256 3 54.92 76.62 -32.73 0.098 2255
 2257 3 53.89 75.69 -32.04 0.073 2248
 2258 3 53.88 75.59 -31.93 0.115 2257
 2259 3 52.46 75.28 -32.07 0.109 2239
 2260 3 52.36 75.28 -31.98 0.083 2259
 2261 3 52.68 75.19 -32.05 0.172 2259
 2262 3 52.91 75.2 -32.05 0.187 2261
 2263 3 53.09 75.08 -32.15 0.252 2262
 2264 3 53.27 74.95 -32.17 0.227 2263
 2265 3 53.39 74.82 -32.15 0.215 2264
 2266 3 53.46 74.68 -32.15 0.225 2265
 2267 3 53.37 74.59 -32.14 0.076 2266
 2268 3 53.97 73.93 -31.82 0.123 2267
 2269 3 54.13 73.9 -31.84 0.145 2268
 2270 3 54.31 73.83 -31.74 0.159 2269
 2271 3 54.67 73.61 -31.71 0.234 2270
 2272 3 54.84 73.5 -31.64 0.111 2271
 2273 3 54.97 73.12 -31.65 0.176 2272
 2274 3 55.1 73.07 -31.75 0.18 2273
 2275 3 55.33 73.09 -31.84 0.27 2274
 2276 3 55.68 73.07 -31.9 0.344 2275
 2277 3 55.89 72.96 -31.95 0.308 2276
 2278 3 55.94 72.81 -31.98 0.281 2277
 2279 3 56.07 72.72 -31.97 0.23 2278
 2280 3 56.26 72.7 -31.93 0.179 2279
 2281 3 56.46 72.63 -31.88 0.153 2280
 2282 3 56.61 72.57 -31.85 0.16 2281
 2283 3 56.79 72.55 -31.8 0.152 2282
 2284 3 56.87 72.49 -31.78 0.118 2283
 2285 3 56.97 72.43 -31.82 0.09 2284
 2286 3 57.12 72.38 -31.86 0.102 2285
 2287 3 57.43 72.39 -32.2 0.233 2286
 2288 3 57.61 72.54 -32.46 0.125 2287
 2289 3 57.62 72.65 -32.44 0.063 2288
 2290 3 57.45 72.31 -32.08 0.182 2287
 2291 3 57.59 72.26 -32.11 0.133 2290
 2292 3 57.69 72.19 -32.16 0.118 2291
 2293 3 57.87 72.07 -32.17 0.16 2292
 2294 3 58.02 71.95 -32.23 0.185 2293
 2295 3 58.17 71.84 -32.27 0.207 2294
 2296 3 58.36 71.75 -32.34 0.193 2295
 2297 3 58.47 71.59 -32.41 0.168 2296
 2298 3 58.58 71.51 -32.4 0.15 2297
 2299 3 58.93 71.55 -32.4 0.24 2298
 2300 3 59.01 71.46 -32.42 0.228 2299
 2301 3 59.1 71.35 -32.46 0.192 2300
 2302 3 59.29 71.29 -32.51 0.212 2301
 2303 3 59.54 71.24 -32.58 0.223 2302
 2304 3 59.67 71.15 -32.63 0.222 2303
 2305 3 59.89 71.15 -32.77 0.234 2304
 2306 3 60.1 71.12 -32.83 0.232 2305
 2307 3 60.31 71.17 -32.92 0.21 2306
 2308 3 60.48 71.12 -33.01 0.189 2307
 2309 3 60.64 71.12 -33.05 0.182 2308
 2310 3 60.77 71.13 -33.1 0.22 2309
 2311 3 60.89 71.07 -33.17 0.195 2310
 2312 3 61.03 71.08 -33.22 0.162 2311
 2313 3 61.18 71.02 -33.21 0.171 2312
 2314 3 61.44 71.07 -33.2 0.173 2313
 2315 3 61.64 71.03 -33.25 0.156 2314
 2316 3 61.87 71.05 -33.27 0.158 2315
 2317 3 62.08 71.04 -33.31 0.195 2316
 2318 3 62.34 71.08 -33.39 0.207 2317
 2319 3 62.49 71.08 -33.49 0.197 2318
 2320 3 62.73 71.13 -33.58 0.182 2319
 2321 3 62.96 71.14 -33.57 0.176 2320
 2322 3 63.22 71.19 -33.6 0.183 2321
 2323 3 63.44 71.14 -33.55 0.188 2322
 2324 3 63.65 71.09 -33.52 0.188 2323
 2325 3 63.84 71.09 -33.53 0.174 2324
 2326 3 64.21 71.17 -33.62 0.256 2325
 2327 3 64.57 71.17 -33.65 0.191 2326
 2328 3 64.79 71.18 -33.62 0.188 2327
 2329 3 65 71.21 -33.62 0.188 2328
 2330 3 65.15 71.21 -33.58 0.177 2329
 2331 3 65.31 71.27 -33.56 0.171 2330
 2332 3 65.49 71.31 -33.54 0.162 2331
 2333 3 65.64 71.35 -33.52 0.206 2332
 2334 3 65.76 71.43 -33.57 0.234 2333
 2335 3 65.92 71.47 -33.61 0.238 2334
 2336 3 66.14 71.5 -33.62 0.215 2335
 2337 3 66.36 71.6 -33.66 0.259 2336
 2338 3 66.58 71.63 -33.67 0.227 2337
 2339 3 66.76 71.62 -33.73 0.203 2338
 2340 3 67.07 71.67 -33.76 0.13 2339
 2341 3 67.26 71.58 -33.77 0.139 2340
 2342 3 67.51 71.57 -33.81 0.152 2341
 2343 3 67.7 71.52 -33.85 0.195 2342
 2344 3 67.84 71.51 -33.88 0.184 2343
 2345 3 68.06 71.45 -33.91 0.169 2344
 2346 3 68.21 71.54 -33.88 0.126 2345
 2347 3 68.99 71.67 -33.87 0.378 2346
 2348 3 68.97 71.53 -33.9 0.347 2347
 2349 3 68.95 71.43 -33.97 0.156 2348
 2350 3 68.93 71.35 -34.04 0.000125 2349
 2351 3 69.17 71.8 -33.87 0.394 2347
 2352 3 69.49 71.82 -33.84 0.476 2351
 2353 3 69.6 71.92 -33.84 0.434 2352
 2354 3 69.74 71.95 -33.86 0.52 2353
 2355 3 68.97 72.32 -33.92 0.093 2354
 2356 3 70.16 71.71 -33.94 0.142 2354
 2357 3 69.91 71.99 -33.69 0.13 2356
 2358 3 70.09 71.99 -33.67 0.155 2357
 2359 3 70.32 72.01 -33.65 0.204 2358
 2360 3 70.56 72.06 -33.65 0.181 2359
 2361 3 70.69 72.04 -33.63 0.252 2360
 2362 3 70.78 72.05 -33.49 0.411 2361
 2363 3 70.97 72.05 -33.4 0.59 2362
 2364 3 71.14 72.04 -33.32 0.623 2363
 2365 3 71.27 72.05 -33.27 0.638 2364
 2366 3 71.38 72.02 -33.19 0.68 2365
 2367 3 71.39 72.11 -33.05 0.706 2366
 2368 3 71.35 72.26 -32.98 0.744 2367
 2369 3 71.61 72.14 -32.85 0.618 2368
 2370 3 71.67 72.27 -32.81 0.507 2369
 2371 3 71.66 72.78 -33.23 0.000125 2370
 2372 3 71.47 72.46 -32.9 0.354 2370
 2373 3 71.52 72.66 -32.98 0.329 2372
 2374 3 71.54 73.08 -32.84 0.18 2373
 2375 3 71.86 73.11 -32.87 0.109 2374
 2376 3 71.87 73.21 -32.75 0.121 2375
 2377 3 71.85 73.34 -32.7 0.136 2376
 2378 3 71.84 73.44 -32.71 0.149 2377
 2379 3 71.83 73.66 -32.8 0.073 2378
 2380 3 70.79 72.69 -32.74 0.061 2368
 2381 3 70.86 72.6 -32.72 0.071 2380
 2382 3 70.88 72.48 -32.65 0.029 2381
 2383 3 70.49 71.55 -33.96 0.173 2356
 2384 3 70.75 71.44 -33.99 0.219 2383
 2385 3 70.94 71.37 -33.98 0.258 2384
 2386 3 71.11 71.34 -33.95 0.281 2385
 2387 3 71.38 71.19 -33.88 0.248 2386
 2388 3 71.5 70.97 -33.78 0.203 2387
 2389 3 71.69 70.82 -33.76 0.142 2388
 2390 3 71.8 70.76 -33.84 0.148 2389
 2391 3 71.93 70.6 -33.87 0.149 2390
 2392 3 72.05 70.48 -33.8 0.149 2391
 2393 3 72.17 70.4 -33.81 0.135 2392
 2394 3 72.3 70.31 -33.78 0.138 2393
 2395 3 72.42 70.24 -33.8 0.153 2394
 2396 3 72.57 70.18 -33.78 0.138 2395
 2397 3 72.65 70.08 -33.78 0.056 2396
 2398 3 73.01 69.73 -33.6 0.000125 2397
 2399 3 72.94 69.57 -33.64 0.27 2398
 2400 3 73.01 69.39 -33.65 0.291 2399
 2401 3 73.33 69.21 -33.62 0.279 2400
 2402 3 73.45 69.09 -33.6 0.269 2401
 2403 3 73.51 68.95 -33.56 0.279 2402
 2404 3 73.62 68.8 -33.54 0.31 2403
 2405 3 73.75 68.75 -33.46 0.27 2404
 2406 3 74.04 68.75 -33.32 0.196 2405
 2407 3 74.23 68.69 -33.34 0.199 2406
 2408 3 74.36 68.65 -33.26 0.202 2407
 2409 3 74.48 68.6 -33.15 0.19 2408
 2410 3 74.6 68.55 -33.04 0.197 2409
 2411 3 74.71 68.52 -32.95 0.198 2410
 2412 3 74.86 68.45 -32.87 0.187 2411
 2413 3 74.96 68.32 -32.86 0.193 2412
 2414 3 75.07 68.18 -32.81 0.219 2413
 2415 3 75.19 68.1 -32.74 0.208 2414
 2416 3 75.32 68.1 -32.65 0.205 2415
 2417 3 75.38 68.15 -32.51 0.181 2416
 2418 3 75.49 68.09 -32.31 0.16 2417
 2419 3 75.57 68.03 -32.23 0.13 2418
 2420 3 75.75 68.07 -32.16 0.141 2419
 2421 3 75.9 68.13 -32.06 0.164 2420
 2422 3 76.06 68.14 -32.02 0.169 2421
 2423 3 76.12 68.22 -31.94 0.227 2422
 2424 3 76.25 68.38 -31.82 0.316 2423
 2425 3 76.3 68.45 -31.75 0.383 2424
 2426 3 76.32 68.54 -31.67 0.447 2425
 2427 3 76.43 68.54 -31.52 0.508 2426
 2428 3 76.51 68.57 -31.42 0.566 2427
 2429 3 76.59 68.61 -31.31 0.658 2428
 2430 3 76.67 68.68 -31.22 0.672 2429
 2431 3 76.67 68.78 -31.12 0.697 2430
 2432 3 76.77 68.8 -31.01 0.718 2431
 2433 3 76.75 68.91 -30.93 0.74 2432
 2434 3 77.32 67.94 -30.3 0.211 2433
 2435 3 77.47 67.83 -30.2 0.177 2434
 2436 3 77.64 67.75 -30.01 0.168 2435
 2437 3 77.83 67.73 -29.91 0.177 2436
 2438 3 77.94 67.7 -29.84 0.196 2437
 2439 3 78.01 67.62 -29.81 0.165 2438
 2440 3 78.03 67.54 -29.76 0.173 2439
 2441 3 78.24 67.48 -29.68 0.151 2440
 2442 3 78.44 67.43 -29.64 0.161 2441
 2443 3 78.59 67.39 -29.6 0.212 2442
 2444 3 78.76 67.35 -29.46 0.218 2443
 2445 3 78.95 67.28 -29.31 0.198 2444
 2446 3 79.22 67.25 -29.22 0.198 2445
 2447 3 79.33 67.26 -29.15 0.197 2446
 2448 3 79.48 67.25 -29 0.169 2447
 2449 3 79.65 67.28 -28.86 0.171 2448
 2450 3 79.88 67.26 -28.75 0.151 2449
 2451 3 80 67.35 -28.65 0.139 2450
 2452 3 80.13 67.37 -28.52 0.112 2451
 2453 3 80.21 67.36 -28.38 0.169 2452
 2454 3 80.22 67.42 -28.27 0.196 2453
 2455 3 80.36 67.38 -28.15 0.15 2454
 2456 3 80.56 67.42 -28.01 0.129 2455
 2457 3 80.68 67.43 -27.84 0.151 2456
 2458 3 80.85 67.45 -27.67 0.207 2457
 2459 3 80.93 67.46 -27.56 0.225 2458
 2460 3 81.1 67.44 -27.42 0.175 2459
 2461 3 81.24 67.47 -27.28 0.152 2460
 2462 3 81.43 67.46 -27.21 0.139 2461
 2463 3 81.6 67.46 -27.12 0.113 2462
 2464 3 81.75 67.42 -27.02 0.12 2463
 2465 3 81.89 67.35 -26.96 0.111 2464
 2466 3 81.99 67.22 -26.91 0.178 2465
 2467 3 82.11 67.09 -26.92 0.192 2466
 2468 3 82.19 67.06 -26.82 0.167 2467
 2469 3 82.26 66.99 -26.77 0.131 2468
 2470 3 82.39 66.9 -26.72 0.139 2469
 2471 3 82.57 66.81 -26.7 0.138 2470
 2472 3 82.78 66.65 -26.81 0.17 2471
 2473 3 82.92 66.67 -26.8 0.172 2472
 2474 3 83.08 66.64 -26.64 0.137 2473
 2475 3 83.27 66.66 -26.55 0.114 2474
 2476 3 83.37 66.73 -26.45 0.113 2475
 2477 3 83.52 66.75 -26.44 0.136 2476
 2478 3 83.68 66.75 -26.37 0.167 2477
 2479 3 83.84 66.86 -26.2 0.161 2478
 2480 3 83.94 66.91 -26.16 0.11 2479
 2481 3 84.09 66.99 -26.02 0.161 2480
 2482 3 84.36 66.87 -25.93 0.218 2481
 2483 3 84.65 66.81 -25.79 0.143 2482
 2484 3 84.83 66.8 -25.74 0.185 2483
 2485 3 85.02 66.8 -25.65 0.211 2484
 2486 3 85.18 66.8 -25.59 0.252 2485
 2487 3 85.29 66.81 -25.48 0.262 2486
 2488 3 85.28 66.69 -25.39 0.193 2487
 2489 3 85.16 66.49 -25.22 0.107 2488
 2490 3 85.2 66.34 -25.13 0.141 2489
 2491 3 85.19 66.27 -24.94 0.171 2490
 2492 3 85.27 66.29 -24.82 0.152 2491
 2493 3 85.37 66.26 -24.67 0.092 2492
 2494 3 85.45 66.2 -24.54 0.099 2493
 2495 3 85.56 66.12 -24.47 0.09 2494
 2496 3 85.66 66.13 -24.36 0.144 2495
 2497 3 85.75 66.11 -24.28 0.174 2496
 2498 3 85.9 66.13 -24.17 0.115 2497
 2499 3 86 66.02 -24.22 0.1 2498
 2500 3 86.14 65.96 -24.14 0.15 2499
 2501 3 86.35 65.92 -24.06 0.188 2500
 2502 3 86.55 65.96 -23.98 0.183 2501
 2503 3 86.68 66.03 -23.83 0.158 2502
 2504 3 86.8 66.1 -23.71 0.172 2503
 2505 3 86.9 66.11 -23.66 0.208 2504
 2506 3 87 66.09 -23.56 0.237 2505
 2507 3 87.01 66.12 -23.3 0.161 2506
 2508 3 87.04 66.11 -23.13 0.124 2507
 2509 3 87.19 66.11 -22.99 0.151 2508
 2510 3 87.3 66.14 -22.95 0.12 2509
 2511 3 87.37 66.18 -22.79 0.095 2510
 2512 3 87.47 66.18 -22.76 0.094 2511
 2513 3 87.56 66.19 -22.59 0.153 2512
 2514 3 87.65 66.14 -22.42 0.185 2513
 2515 3 87.8 66.14 -22.25 0.199 2514
 2516 3 88.03 66 -22.06 0.169 2515
 2517 3 88.24 65.98 -22 0.152 2516
 2518 3 88.52 65.86 -21.92 0.137 2517
 2519 3 88.66 65.79 -21.84 0.141 2518
 2520 3 88.83 65.74 -21.76 0.14 2519
 2521 3 88.97 65.74 -21.69 0.127 2520
 2522 3 89.14 65.65 -21.6 0.181 2521
 2523 3 89.31 65.65 -21.52 0.182 2522
 2524 3 89.47 65.61 -21.55 0.184 2523
 2525 3 89.68 65.47 -21.59 0.135 2524
 2526 3 89.84 65.41 -21.53 0.171 2525
 2527 3 90.03 65.36 -21.55 0.137 2526
 2528 3 90.23 65.36 -21.4 0.137 2527
 2529 3 90.33 65.42 -21.33 0.137 2528
 2530 3 90.41 65.53 -21.26 0.149 2529
 2531 3 90.57 65.57 -21.18 0.175 2530
 2532 3 90.72 65.61 -21.06 0.18 2531
 2533 3 90.86 65.64 -20.87 0.164 2532
 2534 3 90.99 65.64 -20.77 0.169 2533
 2535 3 91.14 65.66 -20.72 0.188 2534
 2536 3 91.23 65.75 -20.67 0.226 2535
 2537 3 91.4 65.56 -20.48 0.145 2536
 2538 3 91.63 65.54 -20.48 0.129 2537
 2539 3 91.86 65.53 -20.44 0.124 2538
 2540 3 91.97 65.5 -20.45 0.136 2539
 2541 3 92.18 65.51 -20.34 0.131 2540
 2542 3 92.33 65.46 -20.18 0.109 2541
 2543 3 92.48 65.43 -20.08 0.168 2542
 2544 3 92.6 65.46 -20.07 0.181 2543
 2545 3 92.77 65.43 -19.98 0.204 2544
 2546 3 92.92 65.47 -19.88 0.202 2545
 2547 3 93.17 65.31 -19.63 0.091 2546
 2548 3 93.34 65.3 -19.49 0.137 2547
 2549 3 93.49 65.25 -19.41 0.183 2548
 2550 3 93.62 65.23 -19.36 0.177 2549
 2551 3 93.84 65.07 -19.26 0.139 2550
 2552 3 93.99 65.12 -19.11 0.097 2551
 2553 3 94.17 65.08 -19.05 0.129 2552
 2554 3 94.27 65.07 -18.9 0.141 2553
 2555 3 94.35 65 -18.8 0.159 2554
 2556 3 94.52 64.99 -18.72 0.189 2555
 2557 3 94.55 64.87 -18.62 0.18 2556
 2558 3 94.61 64.75 -18.58 0.165 2557
 2559 3 94.65 64.72 -18.45 0.239 2558
 2560 3 94.79 64.88 -18.29 0.245 2559
 2561 3 94.87 64.89 -18.17 0.269 2560
 2562 3 94.9 64.97 -18.1 0.225 2561
 2563 3 95.11 64.92 -17.78 0.145 2562
 2564 3 95.26 65.01 -17.69 0.198 2563
 2565 3 95.43 65.01 -17.58 0.234 2564
 2566 3 95.6 65.06 -17.51 0.434 2565
 2567 3 95.69 65.07 -17.45 0.497 2566
 2568 3 95.72 65.21 -17.39 0.549 2567
 2569 3 95.82 65.27 -17.28 0.603 2568
 2570 3 96 65.19 -17.2 0.585 2569
 2571 3 96.25 65.1 -17.24 0.525 2570
 2572 3 96.4 65.03 -17.12 0.486 2571
 2573 3 96.54 64.98 -17.04 0.467 2572
 2574 3 96.69 65.03 -17.04 0.522 2573
 2575 3 96.97 64.99 -17.03 0.51 2574
 2576 3 97.09 64.98 -17.05 0.466 2575
 2577 3 96.95 65.18 -17.13 0.325 2576
 2578 3 96.85 65.2 -17.16 0.195 2577
 2579 3 96.7 65.26 -17.2 0.044 2578
 2580 3 97.45 64.56 -16.86 0.114 2576
 2581 3 97.52 64.62 -16.78 0.135 2580
 2582 3 97.49 64.47 -16.67 0.163 2581
 2583 3 97.4 64.38 -16.51 0.154 2582
 2584 3 97.49 64.28 -16.34 0.12 2583
 2585 3 97.53 64.11 -16.28 0.13 2584
 2586 3 97.45 64 -16.17 0.131 2585
 2587 3 97.36 63.95 -16.05 0.157 2586
 2588 3 97.42 64.1 -15.92 0.163 2587
 2589 3 97.64 64.06 -15.83 0.088 2588
 2590 3 97.21 64.17 -16.07 0.111 2588
 2591 3 94.7 64.39 -18.55 0.095 2559
 2592 3 94.82 64.38 -18.59 0.143 2591
 2593 3 95.06 64.08 -18.53 0.079 2592
 2594 3 95.11 64.13 -18.45 0.07 2593
 2595 3 93.71 65.34 -19.42 0.089 2550
 2596 3 93.87 65.33 -19.5 0.077 2595
 2597 3 93.95 65.4 -19.62 0.000125 2596
 2598 3 93.95 65.37 -19.77 0.082 2597
 2599 3 93.93 65.34 -19.88 0.104 2598
 2600 3 93.87 65.34 -20 0.121 2599
 2601 3 93.82 65.33 -20.12 0.068 2600
 2602 3 91.39 65.86 -20.93 0.161 2536
 2603 3 91.49 65.92 -21.07 0.166 2602
 2604 3 91.6 65.98 -21.12 0.235 2603
 2605 3 91.67 66.05 -21.17 0.335 2604
 2606 3 91.8 66.01 -21.3 0.517 2605
 2607 3 91.89 65.95 -21.37 0.569 2606
 2608 3 92.53 65.97 -20.97 0.093 2607
 2609 3 92.59 66.07 -20.91 0.000125 2608
 2610 3 91.92 65.84 -21.43 0.619 2607
 2611 3 92.01 65.75 -21.5 0.67 2610
 2612 3 92.03 65.72 -21.62 0.702 2611
 2613 3 92.16 65.63 -21.72 0.652 2612
 2614 3 92.12 65.54 -21.9 0.609 2613
 2615 3 92.12 65.5 -22.05 0.63 2614
 2616 3 92.29 65.3 -22.05 0.544 2615
 2617 3 92.17 65.26 -22.24 0.452 2616
 2618 3 92.28 65.24 -22.32 0.362 2617
 2619 3 92.33 65.21 -22.48 0.281 2618
 2620 3 92.36 65.21 -22.59 0.227 2619
 2621 3 92.41 65.23 -22.72 0.124 2620
 2622 3 92.44 65.23 -22.85 0.092 2621
 2623 3 92.5 65.21 -22.97 0.123 2622
 2624 3 92.46 65.15 -23.19 0.133 2623
 2625 3 92.48 65.08 -23.34 0.154 2624
 2626 3 92.49 64.99 -23.49 0.134 2625
 2627 3 92.58 64.91 -23.57 0.028 2626
 2628 3 92.43 65.02 -21.59 0.094 2616
 2629 3 92.39 65.09 -21.54 0.000125 2628
 2630 3 92.09 65.1 -21.7 0.135 2614
 2631 3 92.06 65.2 -21.68 0.025 2630
 2632 3 92.17 65.26 -21.58 0.218 2631
 2633 3 92.3 65.29 -21.44 0.139 2632
 2634 3 92.01 65.71 -21.74 0.000125 2612
 2635 3 91.8 65.75 -21.78 0.122 2634
 2636 3 91.68 66.06 -21.79 0.186 2635
 2637 3 91.67 66.11 -21.69 0.084 2636
 2638 3 91.65 66.03 -21.89 0.134 2636
 2639 3 85.51 67.03 -25.62 0.134 2487
 2640 3 85.62 67.11 -25.75 0.157 2639
 2641 3 85.84 67.2 -25.86 0.139 2640
 2642 3 85.88 67.2 -26.02 0.189 2641
 2643 3 86 67.22 -26.13 0.201 2642
 2644 3 86.09 67.44 -26.28 0.121 2643
 2645 3 86.22 67.53 -26.4 0.145 2644
 2646 3 86.43 67.61 -26.42 0.132 2645
 2647 3 86.55 67.66 -26.48 0.102 2646
 2648 3 86.58 67.6 -26.64 0.077 2647
 2649 3 86.59 67.52 -26.76 0.084 2648
 2650 3 86.69 67.41 -26.79 0.113 2649
 2651 3 86.79 67.36 -26.82 0.16 2650
 2652 3 86.85 67.36 -26.91 0.189 2651
 2653 3 87.06 67.41 -26.9 0.23 2652
 2654 3 87.14 67.41 -26.96 0.252 2653
 2655 3 87.27 67.33 -27.01 0.255 2654
 2656 3 87.37 67.26 -27.05 0.296 2655
 2657 3 87.52 67.62 -27.09 0.219 2656
 2658 3 87.62 67.66 -27.14 0.254 2657
 2659 3 87.59 67.97 -27.27 0.154 2658
 2660 3 87.71 68.07 -27.33 0.119 2659
 2661 3 87.71 68.19 -27.37 0.15 2660
 2662 3 87.72 68.3 -27.43 0.186 2661
 2663 3 87.65 68.43 -27.5 0.144 2662
 2664 3 87.71 68.58 -27.54 0.123 2663
 2665 3 87.79 68.61 -27.66 0.115 2664
 2666 3 87.84 68.66 -27.78 0.117 2665
 2667 3 87.87 68.78 -27.86 0.135 2666
 2668 3 87.88 68.87 -27.91 0.17 2667
 2669 3 87.93 69.03 -27.94 0.185 2668
 2670 3 87.98 69.16 -27.95 0.197 2669
 2671 3 88.05 69.28 -28.01 0.153 2670
 2672 3 88.06 69.34 -28.17 0.15 2671
 2673 3 88.18 69.42 -28.25 0.128 2672
 2674 3 88.31 69.47 -28.35 0.147 2673
 2675 3 88.4 69.52 -28.43 0.218 2674
 2676 3 88.39 69.64 -28.38 0.253 2675
 2677 3 88.74 69.57 -27.9 0.139 2676
 2678 3 89.03 69.62 -27.73 0.104 2677
 2679 3 89.13 69.66 -27.67 0.116 2678
 2680 3 88.41 69.73 -28.73 0.3 2676
 2681 3 88.38 69.7 -28.84 0.305 2680
 2682 3 88.31 69.78 -28.93 0.352 2681
 2683 3 88.18 69.83 -29.06 0.585 2682
 2684 3 88.1 69.86 -29.18 0.616 2683
 2685 3 87.99 70.05 -29.27 0.589 2684
 2686 3 87.91 70.27 -29.26 0.633 2685
 2687 3 87.76 70.45 -29.26 0.663 2686
 2688 3 87.73 70.63 -29.25 0.693 2687
 2689 3 87.58 70.67 -29.37 0.74 2688
 2690 3 87.59 70.79 -29.4 0.742 2689
 2691 3 87.47 70.87 -29.46 0.723 2690
 2692 3 87.67 71.1 -29.49 0.605 2691
 2693 3 87.49 71.46 -29.18 0.149 2692
 2694 3 87.41 71.54 -29.26 0.173 2693
 2695 3 87.35 71.58 -29.36 0.163 2694
 2696 3 87.78 71.34 -29.57 0.559 2692
 2697 3 87.78 71.42 -29.69 0.597 2696
 2698 3 87.67 71.51 -29.77 0.545 2697
 2699 3 87.68 71.59 -29.86 0.49 2698
 2700 3 87.82 71.79 -29.91 0.426 2699
 2701 3 87.8 71.9 -30 0.236 2700
 2702 3 87.81 72.23 -29.93 0.096 2701
 2703 3 87.69 72.36 -29.95 0.134 2702
 2704 3 87.67 72.48 -29.98 0.151 2703
 2705 3 87.64 72.62 -29.94 0.135 2704
 2706 3 87.58 72.8 -29.97 0.131 2705
 2707 3 87.57 72.98 -30 0.147 2706
 2708 3 87.54 73.15 -30.06 0.109 2707
 2709 3 87.63 73.25 -30.09 0.129 2708
 2710 3 87.7 73.34 -30.17 0.153 2709
 2711 3 87.77 73.42 -30.19 0.146 2710
 2712 3 87.91 73.47 -30.21 0.172 2711
 2713 3 87.99 73.75 -30.29 0.124 2712
 2714 3 88.05 73.9 -30.3 0.14 2713
 2715 3 88.24 74.03 -30.45 0.159 2714
 2716 3 88.3 74.1 -30.54 0.167 2715
 2717 3 88.24 74.25 -30.71 0.059 2716
 2718 3 88.16 74.38 -30.72 0.055 2717
 2719 3 88.41 74.16 -30.5 0.128 2716
 2720 3 88.41 74.33 -30.47 0.158 2719
 2721 3 88.46 74.47 -30.51 0.199 2720
 2722 3 88.55 74.55 -30.53 0.195 2721
 2723 3 88.77 74.47 -30.46 0.207 2722
 2724 3 88.88 74.68 -30.52 0.121 2723
 2725 3 89 74.72 -30.5 0.105 2724
 2726 3 89.14 74.79 -30.5 0.134 2725
 2727 3 89.29 74.85 -30.45 0.163 2726
 2728 3 89.38 74.91 -30.5 0.202 2727
 2729 3 89.51 74.98 -30.44 0.233 2728
 2730 3 89.57 75.07 -30.41 0.201 2729
 2731 3 89.65 75.2 -30.37 0.256 2730
 2732 3 89.8 75.28 -30.33 0.236 2731
 2733 3 89.93 75.42 -30.3 0.205 2732
 2734 3 90.15 75.44 -30.25 0.192 2733
 2735 3 90.33 75.52 -30.26 0.167 2734
 2736 3 90.45 75.63 -30.24 0.131 2735
 2737 3 90.52 75.81 -30.15 0.169 2736
 2738 3 90.54 75.95 -30.07 0.185 2737
 2739 3 90.61 76.18 -30.03 0.219 2738
 2740 3 90.55 76.31 -29.97 0.223 2739
 2741 3 90.5 76.43 -29.85 0.217 2740
 2742 3 90.45 76.57 -29.75 0.209 2741
 2743 3 90.37 76.68 -29.7 0.189 2742
 2744 3 90.31 76.8 -29.44 0.135 2743
 2745 3 90.26 76.86 -29.34 0.133 2744
 2746 3 90.21 76.88 -29.21 0.17 2745
 2747 3 90.19 76.95 -29.1 0.125 2746
 2748 3 90.28 77 -28.88 0.113 2747
 2749 3 90.36 77.05 -28.8 0.126 2748
 2750 3 90.43 77.14 -28.81 0.167 2749
 2751 3 90.52 77.23 -28.69 0.184 2750
 2752 3 90.44 77.36 -28.48 0.16 2751
 2753 3 90.49 77.4 -28.36 0.156 2752
 2754 3 90.58 77.46 -28.22 0.084 2753
 2755 3 90.69 77.55 -28.07 0.079 2754
 2756 3 90.75 77.6 -27.9 0.107 2755
 2757 3 90.75 77.64 -27.72 0.09 2756
 2758 3 90.84 77.71 -27.56 0.098 2757
 2759 3 90.85 77.74 -27.39 0.093 2758
 2760 3 90.9 77.76 -27.2 0.052 2759
 2761 3 90.98 77.76 -27.09 0.064 2760
 2762 3 90.96 77.78 -26.96 0.088 2761
 2763 3 91.01 77.86 -26.85 0.052 2762
 2764 3 88.95 74.22 -30.41 0.144 2723
 2765 3 87.7 70.93 -29.1 0.109 2688
 2766 3 88.05 69.63 -29.37 0.111 2684
 2767 3 87.94 69.63 -29.39 0.134 2766
 2768 3 87.81 69.59 -29.51 0.08 2767
 2769 3 87.88 69.23 -28.36 0.036 2672
 2770 3 87.68 69.34 -28.28 0.095 2769
 2771 3 87.33 66.87 -27.08 0.195 2656
 2772 3 87.34 66.72 -27.12 0.197 2771
 2773 3 87.33 66.5 -27.19 0.238 2772
 2774 3 87.39 66.36 -27.16 0.31 2773
 2775 3 87.03 66.36 -27.66 0.108 2774
 2776 3 86.97 66.37 -27.76 0.046 2775
 2777 3 87.51 66.2 -26.97 0.339 2774
 2778 3 87.55 66.14 -26.81 0.406 2777
 2779 3 87.57 65.99 -26.9 0.467 2778
 2780 3 87.59 65.87 -26.99 0.503 2779
 2781 3 87.66 65.73 -27.03 0.567 2780
 2782 3 87.7 65.57 -27.04 0.552 2781
 2783 3 87.81 65.45 -27.01 0.594 2782
 2784 3 87.99 65.36 -26.95 0.592 2783
 2785 3 88.01 65.23 -26.88 0.586 2784
 2786 3 88.09 65.08 -26.88 0.583 2785
 2787 3 88.28 65.01 -26.79 0.558 2786
 2788 3 88.51 64.98 -26.64 0.523 2787
 2789 3 88.62 64.95 -26.51 0.453 2788
 2790 3 88.7 64.93 -26.43 0.402 2789
 2791 3 88.81 64.86 -26.24 0.351 2790
 2792 3 88.87 64.77 -26.17 0.337 2791
 2793 3 88.86 64.77 -25.85 0.208 2792
 2794 3 88.93 64.78 -25.71 0.201 2793
 2795 3 88.99 64.81 -25.58 0.23 2794
 2796 3 88.99 64.72 -25.52 0.276 2795
 2797 3 88.98 64.41 -25.73 0.174 2796
 2798 3 88.97 64.43 -25.41 0.108 2797
 2799 3 89.03 64.47 -25.34 0.074 2798
 2800 3 88.97 64.24 -25.64 0.125 2797
 2801 3 89.09 64.16 -25.58 0.097 2800
 2802 3 89.19 63.98 -25.61 0.096 2801
 2803 3 89.26 63.86 -25.62 0.124 2802
 2804 3 89.36 63.8 -25.58 0.102 2803
 2805 3 89.36 63.66 -25.5 0.114 2804
 2806 3 89.46 63.6 -25.45 0.141 2805
 2807 3 89.55 63.5 -25.39 0.139 2806
 2808 3 89.67 63.43 -25.37 0.135 2807
 2809 3 89.78 63.38 -25.37 0.129 2808
 2810 3 89.08 64.99 -25.13 0.075 2796
 2811 3 89.09 64.96 -25 0.078 2810
 2812 3 89.12 64.93 -24.91 0.000125 2811
 2813 3 86.18 66.95 -25.99 0.135 2643
 2814 3 86.32 66.94 -25.98 0.1 2813
 2815 3 76.54 69.38 -31.08 0.437 2433
 2816 3 76.61 69.1 -30.82 0.107 2815
 2817 3 76.66 68.95 -30.83 0.065 2816
 2818 3 76.82 69.52 -31.09 0.211 2815
 2819 3 76.76 69.66 -31.09 0.068 2818
 2820 3 54.94 73.05 -31.54 0.052 2273
 2821 3 54.57 73.61 -31.71 0.193 2271
 2822 3 48.92 77.24 -30.87 0.000125 2215
 2823 3 43.97 80.11 -28.55 0.08 2137
 2824 3 44.03 80.19 -28.49 0.073 2823
 2825 3 44.06 80.27 -28.43 0.037 2824
 2826 3 44.01 80.39 -28.41 0.051 2825
 2827 3 39.71 81.52 -26.68 0.068 2102
 2828 3 21.7 76.4 -22.37 0.382 1990
 2829 3 21.65 76.46 -22.2 0.479 2828
 2830 3 21.68 76.59 -22.12 0.65 2829
 2831 3 21.85 76.73 -21.95 0.756 2830
 2832 3 21.93 76.71 -21.83 0.826 2831
 2833 3 21.9 76.78 -21.7 0.859 2832
 2834 3 21.85 76.89 -21.58 0.883 2833
 2835 3 21.9 76.97 -21.53 0.871 2834
 2836 3 21.82 77.04 -21.37 0.781 2835
 2837 3 21.49 77.23 -21.18 0.066 2836
 2838 3 21.32 77.19 -21.19 0.167 2837
 2839 3 21.2 77.13 -21.21 0.124 2838
 2840 3 21.88 77.06 -21.26 0.701 2836
 2841 3 22.03 77.09 -21.21 0.56 2840
 2842 3 22.14 77.11 -21.06 0.338 2841
 2843 3 22.32 77.27 -21.01 0.000125 2842
 2844 3 -0.48 63.22 -11.59 0.159 1746
 2845 3 -0.35 63.27 -11.77 0.141 2844
 2846 3 -0.2 63.31 -11.9 0.127 2845
 2847 3 -0.08 63.35 -12.03 0.076 2846
 2848 3 -7.15 44.26 -7.62 0.000125 785
 2849 3 4.61 32.6 -12.32 0.129 688
 2850 3 4.46 32.68 -12.29 0.116 2849
 2851 3 4.29 32.76 -12.29 0.126 2850
 2852 3 4.22 32.85 -12.33 0.16 2851
 2853 3 4.12 32.98 -12.17 0.114 2852
 2854 3 4 33.08 -12.11 0.128 2853
 2855 3 3.92 33.2 -12.07 0.14 2854
 2856 3 3.89 33.35 -11.95 0.158 2855
 2857 3 3.8 33.33 -11.78 0.155 2856
 2858 3 3.78 33.3 -11.61 0.169 2857
 2859 3 3.76 33.26 -11.49 0.235 2858
 2860 3 3.48 33.53 -11.4 0.161 2859
 2861 3 3.44 33.85 -11.44 0.103 2860
 2862 3 3.34 33.97 -11.41 0.116 2861
 2863 3 3.26 34.12 -11.41 0.098 2862
 2864 3 3.24 34.27 -11.44 0.111 2863
 2865 3 3.19 34.5 -11.47 0.124 2864
 2866 3 3.14 34.66 -11.46 0.103 2865
 2867 3 3.04 34.94 -11.44 0.147 2866
 2868 3 2.9 35.02 -11.41 0.12 2867
 2869 3 2.75 35.2 -11.29 0.118 2868
 2870 3 2.64 35.33 -11.24 0.113 2869
 2871 3 2.51 35.46 -11.14 0.195 2870
 2872 3 2.4 35.44 -11.06 0.21 2871
 2873 3 2.25 35.36 -10.8 0.166 2872
 2874 3 2.15 35.35 -10.72 0.127 2873
 2875 3 2.04 35.35 -10.58 0.104 2874
 2876 3 1.96 35.34 -10.43 0.142 2875
 2877 3 1.92 35.26 -10.26 0.093 2876
 2878 3 1.89 35.21 -10.07 0.171 2877
 2879 3 2.14 35.12 -10.1 0.052 2878
 2880 3 2.31 35.12 -10.09 0.11 2879
 2881 3 2.42 35.11 -10.04 0.079 2880
 2882 3 1.77 35.16 -9.95 0.132 2878
 2883 3 1.69 35.07 -9.87 0.126 2882
 2884 3 1.58 35.05 -9.64 0.088 2883
 2885 3 1.62 35.02 -9.52 0.103 2884
 2886 3 1.71 34.95 -9.42 0.111 2885
 2887 3 1.9 34.91 -9.18 0.137 2886
 2888 3 1.97 34.84 -9.06 0.142 2887
 2889 3 1.96 34.75 -8.87 0.105 2888
 2890 3 1.89 34.64 -8.69 0.156 2889
 2891 3 1.82 34.53 -8.57 0.209 2890
 2892 3 2.39 35.74 -11.24 0.181 2872
 2893 3 2.43 35.9 -11.38 0.144 2892
 2894 3 2.44 36.04 -11.45 0.18 2893
 2895 3 2.42 36.21 -11.53 0.196 2894
 2896 3 2.39 36.35 -11.55 0.22 2895
 2897 3 2.4 36.52 -11.53 0.247 2896
 2898 3 2.29 36.69 -11.5 0.297 2897
 2899 3 2.07 37.03 -11.27 0.137 2898
 2900 3 1.96 37.18 -11.13 0.1 2899
 2901 3 1.86 37.23 -11.03 0.108 2900
 2902 3 1.83 37.34 -10.94 0.085 2901
 2903 3 1.76 37.47 -10.86 0.15 2902
 2904 3 1.77 37.54 -10.78 0.134 2903
 2905 3 1.73 37.64 -10.68 0.139 2904
 2906 3 1.63 37.77 -10.59 0.116 2905
 2907 3 1.61 38 -10.53 0.117 2906
 2908 3 1.55 38.14 -10.45 0.135 2907
 2909 3 1.59 38.34 -10.34 0.15 2908
 2910 3 1.61 38.52 -10.26 0.123 2909
 2911 3 1.69 38.63 -10.17 0.111 2910
 2912 3 1.87 38.73 -10.06 0.174 2911
 2913 3 1.99 38.83 -10.08 0.26 2912
 2914 3 2.1 38.86 -10.1 0.323 2913
 2915 3 2.13 39 -10.13 0.342 2914
 2916 3 2.24 39.11 -10.09 0.402 2915
 2917 3 2.35 39.21 -10.06 0.396 2916
 2918 3 2.4 39.34 -10.06 0.301 2917
 2919 3 2.15 39.81 -9.89 0.104 2918
 2920 3 2.17 40.04 -9.92 0.118 2919
 2921 3 2.15 40.25 -9.99 0.154 2920
 2922 3 2.11 40.42 -10.04 0.157 2921
 2923 3 2.1 40.62 -10.06 0.137 2922
 2924 3 2.22 40.78 -10.06 0.115 2923
 2925 3 2.29 40.94 -10.1 0.104 2924
 2926 3 2.26 41.1 -10.11 0.1 2925
 2927 3 2.27 41.22 -10.07 0.14 2926
 2928 3 2.24 41.35 -10.07 0.167 2927
 2929 3 2.23 41.55 -10.03 0.165 2928
 2930 3 2.19 41.74 -10.08 0.14 2929
 2931 3 2.07 41.88 -10.09 0.111 2930
 2932 3 2.03 41.99 -10.11 0.09 2931
 2933 3 1.91 42.12 -10.12 0.085 2932
 2934 3 1.8 42.17 -10.14 0.14 2933
 2935 3 1.71 42.34 -10.22 0.159 2934
 2936 3 1.6 42.5 -10.29 0.158 2935
 2937 3 1.54 42.64 -10.33 0.171 2936
 2938 3 1.55 42.91 -10.48 0.142 2937
 2939 3 1.5 43.02 -10.55 0.158 2938
 2940 3 1.42 43.14 -10.65 0.12 2939
 2941 3 1.26 43.24 -10.68 0.122 2940
 2942 3 1.22 43.38 -10.65 0.135 2941
 2943 3 1.1 43.52 -10.55 0.116 2942
 2944 3 1.11 43.71 -10.48 0.131 2943
 2945 3 1.12 43.85 -10.44 0.156 2944
 2946 3 1.11 44 -10.4 0.201 2945
 2947 3 1.07 44.08 -10.31 0.175 2946
 2948 3 0.89 44.32 -10.25 0.058 2947
 2949 3 0.84 44.46 -10.24 0.102 2948
 2950 3 0.76 44.57 -10.16 0.085 2949
 2951 3 0.64 45.08 -9.96 0.262 2950
 2952 3 0.51 45.1 -10.02 0.214 2951
 2953 3 0.4 45.06 -10.04 0.136 2952
 2954 3 0.29 45 -10.12 0.08 2953
 2955 3 0.04 44.92 -10.28 0.172 2954
 2956 3 0.6 45.47 -9.88 0.135 2951
 2957 3 0.69 45.62 -9.81 0.099 2956
 2958 3 0.72 45.78 -9.76 0.139 2957
 2959 3 0.76 45.89 -9.68 0.158 2958
 2960 3 0.64 46.04 -9.57 0.048 2959
 2961 3 2.21 39.51 -9.61 0.097 2917
 2962 3 2.26 39.44 -9.53 0.095 2961
 2963 3 3.8 32.98 -11.19 0.118 2859
 2964 3 3.68 32.82 -11.1 0.1 2963
 2965 3 3.63 32.7 -11.03 0.084 2964
 2966 3 3.54 32.58 -10.96 0.083 2965
 2967 3 3.53 32.47 -10.91 0.073 2966
 2968 3 3.46 32.37 -10.79 0.076 2967
 2969 3 3.35 32.26 -10.69 0.085 2968
 2970 3 3.33 32.09 -10.6 0.126 2969
 2971 3 3.28 31.92 -10.52 0.161 2970
 2972 3 3.27 31.74 -10.46 0.143 2971
 2973 3 3.22 31.53 -10.38 0.129 2972
 2974 3 3.16 31.4 -10.3 0.128 2973
 2975 3 3.14 31.27 -10.27 0.134 2974
 2976 3 3.12 31.12 -10.21 0.147 2975
 2977 3 3.07 30.91 -10.2 0.165 2976
 2978 3 3.11 30.75 -10.16 0.163 2977
 2979 3 3.13 30.49 -10.17 0.088 2978
 2980 3 3.12 30.29 -10.12 0.109 2979
 2981 3 3.07 30.18 -10.05 0.158 2980
 2982 3 3.03 29.99 -10.03 0.129 2981
 2983 3 3.05 29.77 -10.05 0.141 2982
 2984 3 3.11 29.66 -10.12 0.15 2983
 2985 3 3.24 29.54 -10.29 0.08 2984
 2986 3 3.25 29.39 -10.37 0.114 2985
 2987 3 3.31 29.26 -10.4 0.125 2986
 2988 3 3.39 29.17 -10.47 0.103 2987
 2989 3 3.46 29.04 -10.54 0.06 2988
 2990 3 3.51 28.94 -10.63 0.069 2989
 2991 3 3.53 28.81 -10.75 0.085 2990
 2992 3 3.63 28.8 -10.92 0.165 2991
 2993 3 3.72 28.75 -11.04 0.199 2992
 2994 3 3.63 28.83 -11.18 0.134 2993
 2995 3 3.6 28.9 -11.32 0.102 2994
 2996 3 3.57 28.95 -11.46 0.116 2995
 2997 3 3.58 29.06 -11.58 0.122 2996
 2998 3 3.53 29.09 -11.71 0.13 2997
 2999 3 3.54 29.24 -11.86 0.132 2998
 3000 3 3.6 29.21 -12.14 0.095 2999
 3001 3 3.64 29.27 -12.26 0.094 3000
 3002 3 3.71 29.32 -12.33 0.094 3001
 3003 3 3.76 29.36 -12.42 0.113 3002
 3004 3 3.81 29.4 -12.63 0.082 3003
 3005 3 3.86 29.44 -12.71 0.099 3004
 3006 3 3.93 29.53 -12.72 0.072 3005
 3007 3 4.08 29.56 -12.77 0.084 3006
 3008 3 4.13 29.76 -12.81 0.104 3007
 3009 3 4.21 29.78 -12.93 0.144 3008
 3010 3 4.22 29.8 -13.02 0.209 3009
 3011 3 4.23 29.96 -13.13 0.198 3010
 3012 3 4.18 30.22 -13.09 0.106 3011
 3013 3 4.18 30.35 -13.16 0.09 3012
 3014 3 4.31 30.52 -13.28 0.118 3013
 3015 3 4.41 30.59 -13.33 0.065 3014
 3016 3 4.53 30.69 -13.36 0.075 3015
 3017 3 4.59 30.65 -13.21 0.06 3016
 3018 3 4.18 29.47 -12.79 0.063 3007
 3019 3 4.04 28.58 -10.96 0.063 2993
 3020 3 10.51 33.81 -12.86 0.08 659
 3021 3 10.41 33.91 -12.8 0.104 3020
 3022 3 10.3 34.06 -12.74 0.089 3021
 3023 3 10.25 34.2 -12.66 0.093 3022
 3024 3 10.14 34.32 -12.55 0.114 3023
 3025 3 10.04 34.35 -12.44 0.144 3024
 3026 3 9.9 34.46 -12.32 0.077 3025
 3027 3 9.88 34.52 -12.18 0.129 3026
 3028 3 9.79 34.53 -12.09 0.129 3027
 3029 3 9.72 34.36 -11.94 0.089 3028
 3030 3 12.38 32.65 -13.86 0.29 646
 3031 3 12.52 32.7 -13.93 0.257 3030
 3032 3 12.66 32.73 -14.03 0.216 3031
 3033 3 12.89 32.73 -14.1 0.21 3032
 3034 3 13.04 32.78 -14.16 0.212 3033
 3035 3 13.24 32.85 -14.26 0.242 3034
 3036 3 13.44 32.93 -14.34 0.233 3035
 3037 3 13.6 32.96 -14.41 0.211 3036
 3038 3 13.77 32.96 -14.49 0.224 3037
 3039 3 13.91 33.03 -14.61 0.215 3038
 3040 3 14.13 33 -14.68 0.242 3039
 3041 3 14.3 33.02 -14.77 0.235 3040
 3042 3 14.42 33.1 -14.88 0.221 3041
 3043 3 14.62 33.15 -15.03 0.178 3042
 3044 3 14.75 33.19 -15.1 0.18 3043
 3045 3 14.93 33.23 -15.23 0.178 3044
 3046 3 15.09 33.26 -15.33 0.184 3045
 3047 3 15.34 33.29 -15.44 0.244 3046
 3048 3 15.4 33.37 -15.53 0.282 3047
 3049 3 15.37 33.15 -15.84 0.072 3048
 3050 3 15.39 32.98 -15.85 0.08 3049
 3051 3 15.44 32.84 -15.79 0.061 3050
 3052 3 15.47 32.7 -15.72 0.104 3051
 3053 3 15.58 32.46 -15.71 0.098 3052
 3054 3 15.72 32.29 -15.72 0.089 3053
 3055 3 15.81 32.14 -15.75 0.101 3054
 3056 3 15.93 32.01 -15.86 0.085 3055
 3057 3 15.91 31.95 -16 0.143 3056
 3058 3 15.93 31.92 -16.18 0.101 3057
 3059 3 16 31.95 -16.32 0.091 3058
 3060 3 16.1 31.99 -16.49 0.116 3059
 3061 3 16.22 31.82 -16.65 0.154 3060
 3062 3 16.4 31.62 -16.68 0.113 3061
 3063 3 16.57 31.38 -16.66 0.131 3062
 3064 3 16.66 31.13 -16.66 0.132 3063
 3065 3 16.78 30.94 -16.68 0.123 3064
 3066 3 16.76 30.8 -16.65 0.1 3065
 3067 3 16.69 30.64 -16.63 0.118 3066
 3068 3 16.68 30.47 -16.59 0.071 3067
 3069 3 16.67 30.39 -16.5 0.056 3068
 3070 3 16.59 30.21 -16.42 0.137 3069
 3071 3 16.54 29.94 -16.42 0.097 3070
 3072 3 16.57 29.74 -16.4 0.092 3071
 3073 3 16.58 29.63 -16.46 0.095 3072
 3074 3 16.58 29.6 -16.69 0.125 3073
 3075 3 16.54 29.53 -16.79 0.138 3074
 3076 3 16.44 29.45 -16.85 0.099 3075
 3077 3 16.47 29.36 -16.97 0.09 3076
 3078 3 16.53 29.31 -17.1 0.08 3077
 3079 3 16.66 29.26 -17.18 0.044 3078
 3080 3 16.75 29.23 -17.24 0.069 3079
 3081 3 16.87 29.18 -17.34 0.073 3080
 3082 3 16.97 29.18 -17.42 0.063 3081
 3083 3 17.01 29.12 -17.52 0.064 3082
 3084 3 16.96 28.98 -17.58 0.114 3083
 3085 3 17.07 28.87 -17.58 0.089 3084
 3086 3 17.06 28.74 -17.66 0.032 3085
 3087 3 15.58 33.41 -15.66 0.286 3048
 3088 3 15.75 33.47 -15.74 0.284 3087
 3089 3 15.88 33.53 -15.87 0.249 3088
 3090 3 16.09 33.56 -15.97 0.2 3089
 3091 3 16.24 33.62 -16.07 0.197 3090
 3092 3 16.37 33.68 -16.16 0.21 3091
 3093 3 16.58 33.75 -16.22 0.195 3092
 3094 3 16.78 33.8 -16.32 0.223 3093
 3095 3 16.93 33.85 -16.46 0.224 3094
 3096 3 17.03 33.94 -16.63 0.22 3095
 3097 3 17.32 34.12 -17.09 0.416 3096
 3098 3 17.29 34.21 -17 0.316 3097
 3099 3 17.23 34.35 -16.99 0.122 3098
 3100 3 17.57 34.22 -17.52 0.299 3097
 3101 3 17.6 34.32 -17.67 0.316 3100
 3102 3 17.86 34.23 -17.81 0.271 3101
 3103 3 18 34.18 -17.91 0.291 3102
 3104 3 18.22 34.12 -18.05 0.272 3103
 3105 3 18.33 34.21 -18.15 0.287 3104
 3106 3 18.48 34.16 -18.21 0.316 3105
 3107 3 18.6 34.2 -18.33 0.323 3106
 3108 3 18.74 34.21 -18.44 0.349 3107
 3109 3 18.79 34.36 -18.58 0.29 3108
 3110 3 18.92 34.57 -18.73 0.19 3109
 3111 3 19.02 34.66 -18.88 0.211 3110
 3112 3 19.12 34.7 -18.98 0.21 3111
 3113 3 19.21 34.75 -19.13 0.211 3112
 3114 3 19.41 34.71 -19.24 0.204 3113
 3115 3 19.57 34.66 -19.35 0.201 3114
 3116 3 19.7 34.68 -19.42 0.207 3115
 3117 3 19.77 34.66 -19.55 0.207 3116
 3118 3 19.93 34.62 -19.6 0.216 3117
 3119 3 20.01 34.61 -19.69 0.204 3118
 3120 3 20.22 34.58 -19.73 0.182 3119
 3121 3 20.38 34.58 -19.86 0.175 3120
 3122 3 20.51 34.62 -20.01 0.195 3121
 3123 3 20.67 34.6 -20.12 0.198 3122
 3124 3 20.79 34.65 -20.21 0.211 3123
 3125 3 20.88 34.56 -20.29 0.188 3124
 3126 3 21.1 34.6 -20.5 0.196 3125
 3127 3 21.26 34.58 -20.59 0.201 3126
 3128 3 21.38 34.54 -20.66 0.194 3127
 3129 3 21.53 34.51 -20.71 0.208 3128
 3130 3 21.73 34.47 -20.85 0.199 3129
 3131 3 21.89 34.46 -20.99 0.166 3130
 3132 3 22.03 34.51 -21.08 0.202 3131
 3133 3 22.17 34.47 -21.17 0.191 3132
 3134 3 22.3 34.48 -21.28 0.223 3133
 3135 3 22.42 34.5 -21.39 0.259 3134
 3136 3 22.64 34.47 -21.47 0.264 3135
 3137 3 22.86 34.45 -21.59 0.227 3136
 3138 3 23.06 34.3 -21.65 0.175 3137
 3139 3 23.19 34.29 -21.65 0.188 3138
 3140 3 23.33 34.2 -21.7 0.209 3139
 3141 3 23.42 34.22 -21.81 0.236 3140
 3142 3 23.56 34.13 -21.83 0.212 3141
 3143 3 23.65 34.08 -21.9 0.21 3142
 3144 3 23.79 34.03 -21.97 0.19 3143
 3145 3 23.94 33.92 -22.03 0.221 3144
 3146 3 24.11 33.88 -22.06 0.194 3145
 3147 3 24.28 33.79 -22.1 0.224 3146
 3148 3 24.45 33.72 -22.1 0.177 3147
 3149 3 24.55 33.67 -22.21 0.252 3148
 3150 3 24.71 33.63 -22.22 0.331 3149
 3151 3 24.93 33.67 -22.3 0.389 3150
 3152 3 25.06 33.71 -22.42 0.396 3151
 3153 3 25.24 33.6 -22.44 0.36 3152
 3154 3 25.43 33.52 -22.5 0.291 3153
 3155 3 25.62 33.4 -22.51 0.222 3154
 3156 3 25.78 33.29 -22.5 0.21 3155
 3157 3 25.9 33.2 -22.53 0.179 3156
 3158 3 26.05 33.15 -22.56 0.165 3157
 3159 3 26.16 33.03 -22.63 0.167 3158
 3160 3 26.39 33.01 -22.67 0.182 3159
 3161 3 26.52 32.92 -22.67 0.186 3160
 3162 3 26.66 32.84 -22.63 0.191 3161
 3163 3 26.79 32.68 -22.6 0.213 3162
 3164 3 26.98 32.65 -22.6 0.248 3163
 3165 3 27.14 32.56 -22.66 0.268 3164
 3166 3 27.34 32.46 -22.71 0.365 3165
 3167 3 27.47 32.32 -22.74 0.444 3166
 3168 3 27.02 31.8 -22.54 0.122 3167
 3169 3 27.01 31.59 -22.52 0.185 3168
 3170 3 27.01 31.41 -22.47 0.168 3169
 3171 3 27.04 31.21 -22.45 0.167 3170
 3172 3 27.01 31.02 -22.42 0.125 3171
 3173 3 27.08 30.76 -22.34 0.131 3172
 3174 3 27.08 30.59 -22.25 0.114 3173
 3175 3 27.03 30.35 -22.15 0.132 3174
 3176 3 26.96 30.15 -22.01 0.121 3175
 3177 3 26.87 29.96 -21.9 0.152 3176
 3178 3 26.75 29.89 -21.82 0.123 3177
 3179 3 26.71 29.79 -21.74 0.13 3178
 3180 3 26.69 29.72 -21.62 0.237 3179
 3181 3 26.67 29.54 -21.63 0.301 3180
 3182 3 26.62 29.35 -21.6 0.307 3181
 3183 3 26.9 29.52 -21.4 0.228 3182
 3184 3 27.06 29.75 -21.21 0.115 3183
 3185 3 26.42 29.18 -21.73 0.085 3182
 3186 3 26.36 28.96 -21.72 0.118 3185
 3187 3 26.33 28.76 -21.79 0.146 3186
 3188 3 26.32 28.6 -21.85 0.153 3187
 3189 3 26.27 28.46 -21.94 0.179 3188
 3190 3 26.3 28.29 -21.96 0.218 3189
 3191 3 26.3 28.14 -21.99 0.207 3190
 3192 3 26.55 28.02 -21.94 0.14 3191
 3193 3 26.8 27.99 -22.04 0.118 3192
 3194 3 26.97 27.95 -22.09 0.142 3193
 3195 3 27.04 27.86 -22.1 0.284 3194
 3196 3 26.87 27.13 -21.98 0.104 3195
 3197 3 26.87 26.92 -21.94 0.081 3196
 3198 3 26.98 26.77 -21.83 0.075 3197
 3199 3 26.92 26.66 -21.82 0.097 3198
 3200 3 26.98 26.52 -21.78 0.069 3199
 3201 3 27.02 26.37 -21.83 0.154 3200
 3202 3 27.08 26.08 -21.88 0.14 3201
 3203 3 27.08 25.86 -21.87 0.118 3202
 3204 3 27.19 25.79 -21.73 0.067 3203
 3205 3 27.3 25.79 -21.69 0.084 3204
 3206 3 27.48 25.93 -21.66 0.085 3205
 3207 3 27.64 25.99 -21.63 0.128 3206
 3208 3 27.86 26.04 -21.61 0.089 3207
 3209 3 28.05 26 -21.55 0.091 3208
 3210 3 28.18 25.92 -21.49 0.1 3209
 3211 3 28.44 25.97 -21.47 0.11 3210
 3212 3 28.63 25.92 -21.52 0.161 3211
 3213 3 28.76 25.83 -21.55 0.168 3212
 3214 3 29.11 25.81 -21.54 0.124 3213
 3215 3 29.22 25.81 -21.53 0.09 3214
 3216 3 29.29 25.75 -21.66 0.059 3215
 3217 3 29.27 25.64 -21.74 0.026 3216
 3218 3 29.31 25.55 -21.81 0.109 3217
 3219 3 29.44 25.5 -21.84 0.106 3218
 3220 3 29.55 25.52 -21.81 0.152 3219
 3221 3 29.61 25.65 -21.63 0.05 3220
 3222 3 29.71 25.71 -21.6 0.071 3221
 3223 3 29.81 25.81 -21.54 0.121 3222
 3224 3 29.88 25.94 -21.45 0.099 3223
 3225 3 29.69 25.31 -21.94 0.144 3220
 3226 3 29.76 25.2 -21.9 0.165 3225
 3227 3 29.83 25.04 -21.87 0.13 3226
 3228 3 30.05 24.96 -21.86 0.13 3227
 3229 3 30.23 24.92 -21.84 0.161 3228
 3230 3 30.53 24.99 -21.89 0.055 3229
 3231 3 30.66 24.94 -21.93 0.058 3230
 3232 3 30.71 24.86 -22.03 0.114 3231
 3233 3 25.96 28 -22.16 0.13 3191
 3234 3 25.89 27.72 -22.19 0.122 3233
 3235 3 25.77 27.61 -22.22 0.111 3234
 3236 3 25.7 27.38 -22.22 0.091 3235
 3237 3 25.62 27.23 -22.21 0.095 3236
 3238 3 25.61 27.02 -22.19 0.125 3237
 3239 3 25.59 26.88 -22.13 0.15 3238
 3240 3 25.62 26.76 -22.12 0.213 3239
 3241 3 25.39 26.73 -21.95 0.138 3240
 3242 3 25.3 26.56 -21.88 0.135 3241
 3243 3 25.16 26.41 -21.87 0.286 3242
 3244 3 25.06 26.37 -21.8 0.36 3243
 3245 3 24.91 26.31 -21.79 0.413 3244
 3246 3 24.75 26.18 -21.81 0.398 3245
 3247 3 24.63 26.1 -21.82 0.305 3246
 3248 3 24.52 26 -21.71 0.214 3247
 3249 3 24.35 25.69 -21.55 0.176 3248
 3250 3 24.39 25.42 -21.54 0.17 3249
 3251 3 24.41 25.19 -21.55 0.13 3250
 3252 3 24.39 24.99 -21.61 0.114 3251
 3253 3 24.34 24.81 -21.72 0.132 3252
 3254 3 24.38 24.64 -21.71 0.172 3253
 3255 3 24.46 24.49 -21.72 0.14 3254
 3256 3 24.47 24.4 -21.81 0.141 3255
 3257 3 24.57 24.29 -21.88 0.135 3256
 3258 3 24.71 24.24 -21.97 0.152 3257
 3259 3 24.78 24.22 -22.04 0.162 3258
 3260 3 24.98 23.98 -22.04 0.151 3259
 3261 3 25.13 23.94 -22.04 0.111 3260
 3262 3 25.24 23.84 -22.13 0.116 3261
 3263 3 25.33 23.75 -22.11 0.141 3262
 3264 3 25.46 23.53 -22.18 0.141 3263
 3265 3 25.55 23.38 -22.19 0.152 3264
 3266 3 25.67 23.3 -22.17 0.114 3265
 3267 3 25.84 23.17 -22.11 0.152 3266
 3268 3 25.94 22.94 -22.06 0.125 3267
 3269 3 26.03 22.77 -22.05 0.123 3268
 3270 3 26.07 22.56 -22.12 0.093 3269
 3271 3 26.07 22.46 -22.22 0.154 3270
 3272 3 26.06 22.37 -22.27 0.167 3271
 3273 3 26.24 22.23 -22.32 0.167 3272
 3274 3 26.35 22.1 -22.38 0.175 3273
 3275 3 26.5 22.02 -22.41 0.144 3274
 3276 3 26.56 21.82 -22.5 0.112 3275
 3277 3 26.63 21.7 -22.51 0.128 3276
 3278 3 26.79 21.55 -22.53 0.133 3277
 3279 3 26.94 21.27 -22.33 0.123 3278
 3280 3 27.24 21.27 -22.19 0.113 3279
 3281 3 27.4 21.21 -22.13 0.133 3280
 3282 3 27.58 21.09 -22.06 0.129 3281
 3283 3 27.75 20.98 -22 0.151 3282
 3284 3 28.14 20.74 -22.14 0.128 3283
 3285 3 28.28 20.59 -22.12 0.232 3284
 3286 3 28.48 20.51 -22.13 0.237 3285
 3287 3 28.56 20.39 -22.18 0.147 3286
 3288 3 28.57 20.28 -22.21 0.115 3287
 3289 3 28.68 20.18 -22.2 0.118 3288
 3290 3 28.78 20.03 -22.21 0.113 3289
 3291 3 28.9 19.89 -22.11 0.112 3290
 3292 3 28.91 19.81 -22.01 0.113 3291
 3293 3 29.03 19.73 -21.86 0.122 3292
 3294 3 29.11 19.64 -21.79 0.144 3293
 3295 3 29.25 19.57 -21.75 0.11 3294
 3296 3 29.58 19.35 -21.67 0.24 3295
 3297 3 29.46 19.29 -21.61 0.236 3296
 3298 3 29.33 19.29 -21.36 0.23 3297
 3299 3 29.18 19.16 -21.24 0.242 3298
 3300 3 28.98 19.08 -21.28 0.188 3299
 3301 3 27.93 19.09 -20.97 0.727 3300
 3302 3 27.01 19.15 -20.99 0.456 3301
 3303 3 26.82 19.23 -20.99 0.487 3302
 3304 3 26.62 19.3 -20.96 0.381 3303
 3305 3 26.11 19.41 -20.99 0.166 3304
 3306 3 25.91 19.42 -21 0.098 3305
 3307 3 25.68 19.48 -21.01 0.073 3306
 3308 3 25.58 19.55 -20.96 0.079 3307
 3309 3 25.48 19.56 -20.98 0.152 3308
 3310 3 25.28 19.46 -20.84 0.148 3309
 3311 3 25.13 19.49 -20.83 0.107 3310
 3312 3 24.98 19.37 -20.69 0.065 3311
 3313 3 24.91 19.35 -20.55 0.073 3312
 3314 3 24.88 19.3 -20.44 0.091 3313
 3315 3 24.81 19.21 -20.39 0.067 3314
 3316 3 24.72 19.16 -20.35 0.000125 3315
 3317 3 28.13 18.59 -20.66 0.462 3301
 3318 3 28.02 18.51 -20.7 0.432 3317
 3319 3 27.83 18.43 -20.5 0.318 3318
 3320 3 28.23 18.58 -20.54 0.391 3317
 3321 3 28.4 18.56 -20.33 0.14 3320
 3322 3 29.44 19.39 -21.21 0.109 3298
 3323 3 29.58 19.31 -21.27 0.000125 3322
 3324 3 29.98 19.26 -21.67 0.123 3296
 3325 3 30.15 19.23 -21.68 0.171 3324
 3326 3 30.45 19.28 -21.67 0.13 3325
 3327 3 30.68 19.37 -21.64 0.125 3326
 3328 3 30.87 19.46 -21.56 0.136 3327
 3329 3 30.98 19.58 -21.54 0.156 3328
 3330 3 31.07 19.69 -21.51 0.2 3329
 3331 3 31.37 19.54 -21.46 0.088 3330
 3332 3 31.52 19.63 -21.46 0.122 3331
 3333 3 31.66 19.65 -21.45 0.144 3332
 3334 3 31.84 19.57 -21.43 0.155 3333
 3335 3 31.97 19.62 -21.45 0.154 3334
 3336 3 32.16 19.73 -21.43 0.129 3335
 3337 3 32.27 19.82 -21.41 0.113 3336
 3338 3 32.47 19.84 -21.39 0.095 3337
 3339 3 32.66 19.97 -21.36 0.113 3338
 3340 3 32.84 20.03 -21.34 0.141 3339
 3341 3 32.97 20.09 -21.36 0.112 3340
 3342 3 26.05 26.67 -22.29 0.107 3240
 3343 3 26.2 26.68 -22.41 0.097 3342
 3344 3 27.79 32.51 -22.83 0.357 3167
 3345 3 28.03 32.94 -22.91 0.222 3344
 3346 3 28.1 33.1 -22.94 0.171 3345
 3347 3 28.28 33.17 -22.91 0.19 3346
 3348 3 28.46 33.23 -22.92 0.222 3347
 3349 3 28.6 33.28 -22.94 0.221 3348
 3350 3 28.83 33.27 -22.95 0.247 3349
 3351 3 29.03 33.3 -22.95 0.283 3350
 3352 3 29.29 33.21 -22.99 0.26 3351
 3353 3 29.49 33.3 -23.07 0.243 3352
 3354 3 29.74 33.27 -23.11 0.215 3353
 3355 3 29.98 33.31 -23.18 0.217 3354
 3356 3 30.18 33.39 -23.19 0.177 3355
 3357 3 30.38 33.42 -23.19 0.186 3356
 3358 3 30.6 33.43 -23.17 0.163 3357
 3359 3 30.8 33.47 -23.14 0.196 3358
 3360 3 31.02 33.46 -23.1 0.207 3359
 3361 3 31.25 33.5 -23.06 0.196 3360
 3362 3 31.4 33.55 -23.13 0.202 3361
 3363 3 31.59 33.58 -23.17 0.2 3362
 3364 3 31.75 33.56 -23.27 0.213 3363
 3365 3 31.97 33.56 -23.34 0.228 3364
 3366 3 32.2 33.5 -23.4 0.223 3365
 3367 3 32.2 33.61 -23.5 0.245 3366
 3368 3 32.4 33.55 -23.56 0.238 3367
 3369 3 32.63 33.47 -23.6 0.262 3368
 3370 3 32.76 33.39 -23.65 0.228 3369
 3371 3 33.06 33.39 -23.69 0.191 3370
 3372 3 33.17 33.31 -23.71 0.232 3371
 3373 3 33.32 33.34 -23.73 0.297 3372
 3374 3 33.53 33.33 -23.77 0.282 3373
 3375 3 33.7 33.47 -23.79 0.294 3374
 3376 3 33.83 33.53 -23.8 0.233 3375
 3377 3 33.91 33.68 -23.8 0.219 3376
 3378 3 34.02 33.82 -23.83 0.257 3377
 3379 3 34.12 33.87 -23.82 0.273 3378
 3380 3 34.28 33.88 -23.8 0.264 3379
 3381 3 34.41 33.92 -23.82 0.277 3380
 3382 3 34.66 33.84 -23.96 0.325 3381
 3383 3 34.98 33.86 -24.11 0.337 3382
 3384 3 35.18 33.75 -24.17 0.315 3383
 3385 3 35.14 33.9 -24.25 0.166 3384
 3386 3 35.24 33.92 -24.27 0.11 3385
 3387 3 35.52 33.63 -24.12 0.186 3384
 3388 3 35.68 33.53 -24.04 0.148 3387
 3389 3 35.87 33.42 -24.19 0.163 3388
 3390 3 36.06 33.45 -24.17 0.227 3389
 3391 3 36.18 33.63 -24.28 0.258 3390
 3392 3 36.26 33.7 -24.33 0.282 3391
 3393 3 36.32 33.79 -24.37 0.268 3392
 3394 3 36.65 33.75 -24.32 0.278 3393
 3395 3 36.95 33.73 -24.22 0.23 3394
 3396 3 37.13 33.71 -24.2 0.192 3395
 3397 3 37.29 33.65 -24.18 0.2 3396
 3398 3 37.5 33.65 -24.24 0.24 3397
 3399 3 37.66 33.66 -24.2 0.227 3398
 3400 3 37.83 33.6 -24.18 0.231 3399
 3401 3 38.04 33.59 -24.16 0.232 3400
 3402 3 38.24 33.73 -24.14 0.232 3401
 3403 3 38.03 33.79 -23.9 0.093 3402
 3404 3 38 33.89 -23.88 0.075 3403
 3405 3 38.35 33.78 -24.15 0.26 3402
 3406 3 38.6 33.8 -24.15 0.211 3405
 3407 3 38.71 33.68 -24.12 0.194 3406
 3408 3 38.79 33.74 -24.16 0.185 3407
 3409 3 38.94 33.81 -24.23 0.23 3408
 3410 3 39.11 33.79 -24.23 0.189 3409
 3411 3 39.31 33.88 -24.27 0.187 3410
 3412 3 39.43 33.94 -24.31 0.176 3411
 3413 3 39.67 33.96 -24.37 0.23 3412
 3414 3 39.84 33.9 -24.38 0.248 3413
 3415 3 40 33.82 -24.37 0.286 3414
 3416 3 40.22 33.74 -24.38 0.293 3415
 3417 3 40.37 33.66 -24.36 0.222 3416
 3418 3 40.43 33.5 -24.27 0.204 3417
 3419 3 40.54 33.39 -24.22 0.202 3418
 3420 3 40.68 33.26 -24.14 0.196 3419
 3421 3 40.79 33.13 -24.08 0.197 3420
 3422 3 40.95 33.04 -24 0.214 3421
 3423 3 41.11 32.92 -23.96 0.214 3422
 3424 3 41.32 32.85 -23.85 0.226 3423
 3425 3 41.46 32.77 -23.8 0.245 3424
 3426 3 41.64 32.77 -23.76 0.239 3425
 3427 3 41.66 32.58 -23.67 0.221 3426
 3428 3 41.86 32.49 -23.65 0.221 3427
 3429 3 41.96 32.32 -23.59 0.199 3428
 3430 3 42.05 32.18 -23.57 0.219 3429
 3431 3 42.18 32.08 -23.58 0.183 3430
 3432 3 42.24 31.94 -23.57 0.188 3431
 3433 3 42.37 31.86 -23.54 0.221 3432
 3434 3 42.53 31.75 -23.48 0.283 3433
 3435 3 42.62 31.66 -23.47 0.322 3434
 3436 3 42.78 31.59 -23.42 0.3 3435
 3437 3 42.99 31.55 -23.44 0.344 3436
 3438 3 43.13 31.5 -23.38 0.386 3437
 3439 3 43.31 31.48 -23.35 0.451 3438
 3440 3 43.54 31.46 -23.3 0.446 3439
 3441 3 43.75 31.43 -23.26 0.484 3440
 3442 3 43.91 31.35 -23.21 0.468 3441
 3443 3 44.1 31.33 -23.16 0.481 3442
 3444 3 44.26 31.26 -23.14 0.459 3443
 3445 3 44.46 31.14 -23.14 0.404 3444
 3446 3 44.69 31.04 -23.09 0.355 3445
 3447 3 44.9 30.96 -23.01 0.326 3446
 3448 3 45.06 30.86 -22.96 0.324 3447
 3449 3 45.21 30.91 -22.89 0.341 3448
 3450 3 45.36 31.02 -22.82 0.353 3449
 3451 3 45.65 30.8 -22.75 0.243 3450
 3452 3 45.92 30.78 -22.69 0.24 3451
 3453 3 46.12 30.76 -22.65 0.227 3452
 3454 3 46.3 30.72 -22.68 0.211 3453
 3455 3 46.55 30.66 -22.67 0.2 3454
 3456 3 46.76 30.61 -22.64 0.208 3455
 3457 3 46.96 30.55 -22.61 0.231 3456
 3458 3 47.13 30.45 -22.6 0.241 3457
 3459 3 47.28 30.35 -22.58 0.254 3458
 3460 3 47.42 30.19 -22.61 0.289 3459
 3461 3 47.57 30.1 -22.65 0.33 3460
 3462 3 47.72 29.92 -22.65 0.333 3461
 3463 3 47.89 29.91 -22.64 0.345 3462
 3464 3 48.11 29.85 -22.6 0.332 3463
 3465 3 48.39 29.99 -22.63 0.262 3464
 3466 3 48.63 29.96 -22.6 0.264 3465
 3467 3 48.83 29.95 -22.64 0.24 3466
 3468 3 49.02 29.96 -22.61 0.226 3467
 3469 3 49.22 29.96 -22.57 0.232 3468
 3470 3 49.41 30.02 -22.53 0.217 3469
 3471 3 49.63 29.97 -22.49 0.242 3470
 3472 3 49.86 29.93 -22.34 0.243 3471
 3473 3 50.06 29.83 -22.28 0.268 3472
 3474 3 50.27 29.82 -22.2 0.262 3473
 3475 3 50.52 29.72 -22.12 0.252 3474
 3476 3 50.69 29.57 -22.04 0.259 3475
 3477 3 50.91 29.52 -22.03 0.237 3476
 3478 3 51.09 29.44 -21.97 0.228 3477
 3479 3 51.25 29.33 -21.96 0.257 3478
 3480 3 51.43 29.2 -21.91 0.258 3479
 3481 3 51.6 29.2 -21.9 0.268 3480
 3482 3 51.77 29.18 -21.82 0.27 3481
 3483 3 51.97 29.14 -21.8 0.264 3482
 3484 3 52.17 28.97 -21.73 0.285 3483
 3485 3 52.33 28.91 -21.65 0.268 3484
 3486 3 52.49 28.79 -21.61 0.259 3485
 3487 3 52.65 28.75 -21.57 0.254 3486
 3488 3 52.84 28.66 -21.5 0.22 3487
 3489 3 53.09 28.56 -21.47 0.199 3488
 3490 3 53.24 28.65 -21.41 0.212 3489
 3491 3 53.37 28.64 -21.36 0.263 3490
 3492 3 53.6 28.55 -21.32 0.309 3491
 3493 3 53.79 28.58 -21.28 0.266 3492
 3494 3 54 28.59 -21.21 0.241 3493
 3495 3 54.21 28.57 -21.17 0.223 3494
 3496 3 54.33 28.66 -21.15 0.237 3495
 3497 3 54.55 28.65 -21.12 0.248 3496
 3498 3 54.73 28.63 -21.12 0.279 3497
 3499 3 54.91 28.67 -21.1 0.329 3498
 3500 3 55.07 28.76 -21.1 0.333 3499
 3501 3 55.2 28.81 -21.03 0.348 3500
 3502 3 55.41 28.81 -21.05 0.352 3501
 3503 3 55.56 28.88 -21.05 0.361 3502
 3504 3 55.7 28.95 -20.99 0.385 3503
 3505 3 55.86 29 -20.92 0.396 3504
 3506 3 55.98 29.03 -20.86 0.416 3505
 3507 3 56.09 29.08 -20.8 0.407 3506
 3508 3 56.19 29.21 -20.75 0.438 3507
 3509 3 56.36 29.24 -20.7 0.462 3508
 3510 3 56.48 29.33 -20.66 0.448 3509
 3511 3 56.58 29.41 -20.65 0.402 3510
 3512 3 56.28 29.65 -20.52 0.177 3511
 3513 3 56.32 29.85 -20.39 0.102 3512
 3514 3 56.45 29.88 -20.4 0.089 3513
 3515 3 57.09 29.31 -20.79 0.227 3511
 3516 3 57.26 29.35 -20.78 0.225 3515
 3517 3 57.44 29.42 -20.8 0.196 3516
 3518 3 57.58 29.48 -20.76 0.214 3517
 3519 3 57.77 29.58 -20.76 0.275 3518
 3520 3 57.91 29.6 -20.71 0.27 3519
 3521 3 58.1 29.68 -20.69 0.259 3520
 3522 3 58.28 29.75 -20.61 0.261 3521
 3523 3 58.4 29.8 -20.55 0.269 3522
 3524 3 58.6 29.78 -20.51 0.33 3523
 3525 3 58.73 29.86 -20.44 0.369 3524
 3526 3 58.9 29.84 -20.35 0.412 3525
 3527 3 59.04 29.84 -20.29 0.417 3526
 3528 3 59.2 29.97 -20.21 0.43 3527
 3529 3 59.36 30.13 -20.15 0.376 3528
 3530 3 59.49 30.23 -20.1 0.437 3529
 3531 3 59.68 30.24 -20.05 0.395 3530
 3532 3 59.93 30.22 -20 0.392 3531
 3533 3 60.1 30.31 -19.98 0.408 3532
 3534 3 60.31 30.37 -19.93 0.401 3533
 3535 3 60.55 30.46 -19.93 0.343 3534
 3536 3 60.74 30.52 -19.86 0.324 3535
 3537 3 61.01 30.6 -19.86 0.27 3536
 3538 3 61.2 30.67 -19.87 0.242 3537
 3539 3 61.43 30.66 -19.83 0.23 3538
 3540 3 61.64 30.69 -19.82 0.268 3539
 3541 3 61.84 30.73 -19.8 0.318 3540
 3542 3 62.03 30.75 -19.79 0.314 3541
 3543 3 62.25 30.74 -19.72 0.283 3542
 3544 3 62.4 30.77 -19.67 0.256 3543
 3545 3 62.55 30.79 -19.62 0.255 3544
 3546 3 62.69 30.85 -19.56 0.255 3545
 3547 3 62.91 30.82 -19.5 0.217 3546
 3548 3 63.1 30.89 -19.49 0.205 3547
 3549 3 63.26 30.95 -19.47 0.265 3548
 3550 3 63.38 31.02 -19.44 0.314 3549
 3551 3 63.48 31.12 -19.44 0.284 3550
 3552 3 63.6 31.17 -19.43 0.265 3551
 3553 3 63.71 31.28 -19.43 0.262 3552
 3554 3 63.81 31.35 -19.38 0.25 3553
 3555 3 63.93 31.4 -19.4 0.275 3554
 3556 3 64.03 31.54 -19.41 0.255 3555
 3557 3 64.28 31.57 -19.43 0.232 3556
 3558 3 64.44 31.63 -19.41 0.23 3557
 3559 3 64.7 31.66 -19.4 0.239 3558
 3560 3 64.87 31.65 -19.35 0.217 3559
 3561 3 65.02 31.7 -19.33 0.209 3560
 3562 3 65.12 31.77 -19.31 0.21 3561
 3563 3 65.28 31.81 -19.25 0.217 3562
 3564 3 65.44 31.86 -19.24 0.219 3563
 3565 3 65.56 31.95 -19.22 0.218 3564
 3566 3 65.74 32.02 -19.19 0.239 3565
 3567 3 65.92 32.08 -19.15 0.237 3566
 3568 3 66.1 32.15 -19.16 0.256 3567
 3569 3 66.33 32.14 -19.12 0.211 3568
 3570 3 66.48 32.21 -19.1 0.177 3569
 3571 3 66.64 32.33 -19.07 0.164 3570
 3572 3 66.81 32.33 -19.02 0.171 3571
 3573 3 67 32.3 -18.96 0.162 3572
 3574 3 67.2 32.32 -18.98 0.188 3573
 3575 3 67.4 32.38 -18.95 0.197 3574
 3576 3 67.53 32.4 -18.91 0.235 3575
 3577 3 67.73 32.45 -18.87 0.223 3576
 3578 3 67.96 32.48 -18.86 0.219 3577
 3579 3 68.1 32.49 -18.83 0.2 3578
 3580 3 68.23 32.52 -18.76 0.172 3579
 3581 3 68.31 32.62 -18.75 0.166 3580
 3582 3 68.56 32.6 -18.69 0.219 3581
 3583 3 68.77 32.62 -18.65 0.196 3582
 3584 3 69.03 32.65 -18.6 0.207 3583
 3585 3 69.2 32.71 -18.59 0.215 3584
 3586 3 69.47 32.74 -18.51 0.205 3585
 3587 3 69.62 32.77 -18.4 0.217 3586
 3588 3 69.83 32.81 -18.37 0.242 3587
 3589 3 69.95 32.88 -18.37 0.26 3588
 3590 3 70.2 32.89 -18.34 0.303 3589
 3591 3 70.39 32.89 -18.27 0.349 3590
 3592 3 70.58 32.93 -18.28 0.384 3591
 3593 3 70.82 32.92 -18.26 0.421 3592
 3594 3 71.05 32.97 -18.23 0.452 3593
 3595 3 71.29 32.96 -18.18 0.482 3594
 3596 3 71.49 33.02 -18.16 0.452 3595
 3597 3 71.71 33.03 -18.15 0.47 3596
 3598 3 71.86 33.15 -18.08 0.439 3597
 3599 3 72.05 33.26 -18.08 0.384 3598
 3600 3 72.33 33.3 -18.01 0.317 3599
 3601 3 72.52 33.31 -17.95 0.266 3600
 3602 3 72.68 33.34 -17.88 0.271 3601
 3603 3 72.87 33.36 -17.81 0.238 3602
 3604 3 72.99 33.48 -17.79 0.248 3603
 3605 3 73.18 33.44 -17.68 0.217 3604
 3606 3 73.31 33.51 -17.64 0.231 3605
 3607 3 73.44 33.56 -17.61 0.231 3606
 3608 3 73.61 33.6 -17.55 0.241 3607
 3609 3 73.77 33.65 -17.51 0.258 3608
 3610 3 74 33.63 -17.45 0.266 3609
 3611 3 74.2 33.67 -17.44 0.266 3610
 3612 3 74.47 33.65 -17.37 0.272 3611
 3613 3 74.66 33.69 -17.33 0.252 3612
 3614 3 74.91 33.7 -17.28 0.24 3613
 3615 3 75.09 33.72 -17.26 0.225 3614
 3616 3 75.31 33.67 -17.25 0.22 3615
 3617 3 75.56 33.6 -17.18 0.231 3616
 3618 3 75.81 33.56 -17.2 0.242 3617
 3619 3 75.94 33.64 -17.12 0.244 3618
 3620 3 76.13 33.66 -17.11 0.234 3619
 3621 3 76.32 33.74 -17.06 0.219 3620
 3622 3 76.47 33.75 -17.02 0.236 3621
 3623 3 76.65 33.79 -16.96 0.242 3622
 3624 3 76.76 33.86 -16.89 0.26 3623
 3625 3 76.98 33.94 -16.8 0.211 3624
 3626 3 77.15 33.94 -16.76 0.233 3625
 3627 3 77.42 33.94 -16.69 0.224 3626
 3628 3 77.62 33.94 -16.6 0.222 3627
 3629 3 77.76 34.05 -16.54 0.228 3628
 3630 3 77.97 34.01 -16.44 0.248 3629
 3631 3 78.18 34.02 -16.37 0.274 3630
 3632 3 78.36 34.06 -16.32 0.318 3631
 3633 3 78.63 34 -16.23 0.302 3632
 3634 3 78.91 34 -16.14 0.335 3633
 3635 3 79.13 34.06 -16.13 0.315 3634
 3636 3 79.38 34.11 -16.07 0.307 3635
 3637 3 79.64 34.09 -16.06 0.303 3636
 3638 3 79.75 34.19 -16.03 0.314 3637
 3639 3 79.9 34.2 -16.03 0.253 3638
 3640 3 80.29 34.07 -15.82 0.182 3639
 3641 3 80.44 34.1 -15.75 0.21 3640
 3642 3 80.56 34.18 -15.7 0.21 3641
 3643 3 80.74 34.13 -15.57 0.235 3642
 3644 3 80.89 34.15 -15.47 0.224 3643
 3645 3 81.03 34.21 -15.39 0.215 3644
 3646 3 81.17 34.26 -15.32 0.189 3645
 3647 3 81.24 34.39 -15.23 0.21 3646
 3648 3 81.36 34.48 -15.11 0.252 3647
 3649 3 81.54 34.46 -15.02 0.265 3648
 3650 3 81.68 34.53 -14.97 0.22 3649
 3651 3 81.88 34.66 -14.93 0.244 3650
 3652 3 81.96 34.8 -14.91 0.226 3651
 3653 3 82.13 34.86 -14.86 0.22 3652
 3654 3 82.27 34.91 -14.75 0.224 3653
 3655 3 82.44 34.99 -14.69 0.244 3654
 3656 3 82.6 35.02 -14.61 0.221 3655
 3657 3 82.76 35.06 -14.57 0.21 3656
 3658 3 82.93 35.11 -14.52 0.208 3657
 3659 3 83.09 35.16 -14.44 0.189 3658
 3660 3 83.3 35.12 -14.39 0.156 3659
 3661 3 83.38 35.16 -14.31 0.192 3660
 3662 3 83.58 35.18 -14.19 0.202 3661
 3663 3 83.71 35.21 -14.09 0.203 3662
 3664 3 83.8 35.26 -14 0.186 3663
 3665 3 83.96 35.28 -13.96 0.193 3664
 3666 3 84.03 35.4 -13.91 0.231 3665
 3667 3 84.15 35.37 -13.76 0.24 3666
 3668 3 84.26 35.44 -13.66 0.219 3667
 3669 3 84.42 35.51 -13.55 0.216 3668
 3670 3 84.62 35.6 -13.44 0.189 3669
 3671 3 84.82 35.62 -13.35 0.199 3670
 3672 3 84.97 35.67 -13.27 0.208 3671
 3673 3 85.08 35.73 -13.19 0.222 3672
 3674 3 85.22 35.85 -13.11 0.225 3673
 3675 3 85.35 35.94 -13.04 0.257 3674
 3676 3 85.52 36.05 -12.93 0.268 3675
 3677 3 85.66 36.19 -12.8 0.277 3676
 3678 3 85.82 36.29 -12.63 0.239 3677
 3679 3 86.01 36.34 -12.58 0.331 3678
 3680 3 86.17 36.26 -12.47 0.297 3679
 3681 3 86.3 36.31 -12.41 0.377 3680
 3682 3 86.47 36.33 -12.35 0.432 3681
 3683 3 86.65 36.35 -12.32 0.422 3682
 3684 3 86.78 36.43 -12.24 0.421 3683
 3685 3 86.97 36.43 -12.15 0.443 3684
 3686 3 87 36.54 -12.06 0.436 3685
 3687 3 87.27 36.6 -11.93 0.441 3686
 3688 3 87.44 36.65 -11.77 0.372 3687
 3689 3 87.65 36.69 -11.64 0.272 3688
 3690 3 87.83 36.79 -11.57 0.262 3689
 3691 3 87.86 36.86 -11.45 0.317 3690
 3692 3 87.96 37.22 -11.36 0.18 3691
 3693 3 88.16 37.24 -11.21 0.371 3692
 3694 3 88.35 37.39 -11.1 0.325 3693
 3695 3 88.41 37.49 -10.97 0.305 3694
 3696 3 88.52 37.6 -10.92 0.259 3695
 3697 3 88.6 37.67 -10.82 0.223 3696
 3698 3 88.7 37.74 -10.67 0.22 3697
 3699 3 88.86 37.82 -10.63 0.243 3698
 3700 3 88.97 37.89 -10.57 0.243 3699
 3701 3 89.11 37.94 -10.46 0.231 3700
 3702 3 89.23 38.01 -10.36 0.22 3701
 3703 3 89.4 38.14 -10.25 0.269 3702
 3704 3 89.44 38.19 -10.09 0.252 3703
 3705 3 89.56 38.26 -9.98 0.241 3704
 3706 3 89.71 38.34 -9.85 0.245 3705
 3707 3 89.87 38.39 -9.74 0.252 3706
 3708 3 89.99 38.46 -9.62 0.244 3707
 3709 3 90.18 38.51 -9.46 0.29 3708
 3710 3 90.25 38.57 -9.3 0.288 3709
 3711 3 90.36 38.65 -9.13 0.252 3710
 3712 3 90.52 38.67 -9 0.281 3711
 3713 3 90.67 38.74 -8.85 0.28 3712
 3714 3 90.82 38.85 -8.71 0.235 3713
 3715 3 90.89 38.94 -8.59 0.229 3714
 3716 3 90.98 39.03 -8.47 0.242 3715
 3717 3 91.03 39.17 -8.32 0.258 3716
 3718 3 91.11 39.25 -8.23 0.221 3717
 3719 3 91.24 39.28 -8.13 0.203 3718
 3720 3 91.25 39.31 -7.98 0.182 3719
 3721 3 91.34 39.34 -7.87 0.183 3720
 3722 3 91.39 39.52 -7.73 0.226 3721
 3723 3 91.44 39.65 -7.51 0.215 3722
 3724 3 91.54 39.76 -7.39 0.197 3723
 3725 3 91.65 39.89 -7.25 0.181 3724
 3726 3 91.77 39.99 -7.12 0.222 3725
 3727 3 91.88 40.15 -6.99 0.213 3726
 3728 3 91.94 40.17 -6.85 0.207 3727
 3729 3 92.05 40.22 -6.67 0.204 3728
 3730 3 92.21 40.24 -6.54 0.207 3729
 3731 3 92.71 40.24 -6.2 0.413 3730
 3732 3 92.81 40.29 -6.06 0.452 3731
 3733 3 92.8 40.41 -5.94 0.486 3732
 3734 3 93.01 40.46 -5.7 0.566 3733
 3735 3 93.02 40.51 -5.58 0.57 3734
 3736 3 93.23 40.68 -5.3 0.663 3735
 3737 3 93.27 40.79 -5.12 0.636 3736
 3738 3 93.17 40.83 -5.02 0.568 3737
 3739 3 93.16 40.81 -4.89 0.495 3738
 3740 3 93.17 40.81 -4.73 0.498 3739
 3741 3 93.11 40.88 -4.62 0.43 3740
 3742 3 93.28 41.1 -4.3 0.511 3741
 3743 3 93.77 41.55 -3.86 0.174 3742
 3744 3 93.97 41.69 -3.84 0.152 3743
 3745 3 94.15 41.82 -3.82 0.126 3744
 3746 3 94.17 41.94 -3.8 0.162 3745
 3747 3 94.39 41.97 -3.8 0.158 3746
 3748 3 94.61 42.03 -3.83 0.155 3747
 3749 3 94.8 42.17 -3.71 0.174 3748
 3750 3 94.92 42.29 -3.66 0.177 3749
 3751 3 95.11 42.46 -3.54 0.151 3750
 3752 3 95.19 42.63 -3.5 0.152 3751
 3753 3 95.22 42.88 -3.48 0.154 3752
 3754 3 95.19 43.04 -3.51 0.156 3753
 3755 3 95.24 43.17 -3.59 0.161 3754
 3756 3 95.27 43.32 -3.67 0.207 3755
 3757 3 95.42 43.39 -3.71 0.178 3756
 3758 3 95.47 43.48 -3.67 0.107 3757
 3759 3 95.57 43.61 -3.66 0.132 3758
 3760 3 95.64 43.69 -3.63 0.2 3759
 3761 3 95.74 43.75 -3.63 0.235 3760
 3762 3 96.09 43.47 -3.75 0.079 3761
 3763 3 96.16 43.52 -3.68 0.000125 3762
 3764 3 95.86 43.82 -3.65 0.191 3761
 3765 3 95.91 43.93 -3.71 0.181 3764
 3766 3 96.24 43.63 -3.51 0.107 3765
 3767 3 96.38 43.61 -3.51 0.122 3766
 3768 3 96.53 43.7 -3.43 0.094 3767
 3769 3 96.64 43.7 -3.42 0.133 3768
 3770 3 96.74 43.89 -3.42 0.133 3769
 3771 3 96.83 43.9 -3.49 0.108 3770
 3772 3 95.95 44.02 -3.77 0.169 3765
 3773 3 95.95 44.16 -3.84 0.173 3772
 3774 3 96.03 44.26 -3.94 0.171 3773
 3775 3 96.11 44.36 -4.02 0.147 3774
 3776 3 96.18 44.54 -4.06 0.145 3775
 3777 3 96.21 44.66 -4.1 0.135 3776
 3778 3 96.26 44.8 -4.05 0.151 3777
 3779 3 96.28 45.02 -4.07 0.119 3778
 3780 3 96.34 45.16 -4.08 0.086 3779
 3781 3 96.32 45.33 -4.12 0.145 3780
 3782 3 96.38 45.51 -4.14 0.168 3781
 3783 3 96.47 45.71 -4.2 0.173 3782
 3784 3 96.53 45.82 -4.22 0.198 3783
 3785 3 96.52 46.02 -4.23 0.154 3784
 3786 3 96.62 46.26 -4.24 0.132 3785
 3787 3 96.71 46.39 -4.3 0.166 3786
 3788 3 96.8 46.49 -4.29 0.207 3787
 3789 3 96.9 46.57 -4.3 0.217 3788
 3790 3 97 46.46 -3.99 0.094 3789
 3791 3 97.09 46.44 -3.88 0.108 3790
 3792 3 97.29 46.46 -3.84 0.12 3791
 3793 3 97.46 46.52 -3.81 0.14 3792
 3794 3 97.64 46.54 -3.8 0.116 3793
 3795 3 97.77 46.53 -3.76 0.14 3794
 3796 3 97.87 46.68 -3.65 0.147 3795
 3797 3 97.96 46.72 -3.59 0.231 3796
 3798 3 98 46.8 -3.53 0.292 3797
 3799 3 97.69 46.81 -3.16 0.109 3798
 3800 3 97.59 46.76 -3.13 0.057 3799
 3801 3 98.2 46.94 -3.56 0.436 3798
 3802 3 98.25 47.1 -3.56 0.516 3801
 3803 3 98.47 47.2 -3.53 0.49 3802
 3804 3 98.51 47.31 -3.5 0.537 3803
 3805 3 98.48 47.49 -3.39 0.527 3804
 3806 3 98.59 47.69 -3.52 0.374 3805
 3807 3 98.75 47.78 -3.73 0.177 3806
 3808 3 99.02 47.13 -3.75 0.104 3805
 3809 3 98.32 46.45 -3.33 0.124 3801
 3810 3 98.3 46.33 -3.16 0.082 3809
 3811 3 98.37 46.28 -3.09 0.09 3810
 3812 3 98.41 46.12 -3.09 0.179 3811
 3813 3 98.48 46.07 -3.02 0.133 3812
 3814 3 98.54 45.99 -2.93 0.114 3813
 3815 3 98.57 45.98 -2.78 0.119 3814
 3816 3 98.59 45.94 -2.66 0.2 3815
 3817 3 98.94 46.01 -2.56 0.083 3816
 3818 3 99.08 46.06 -2.55 0.116 3817
 3819 3 99.2 46.17 -2.53 0.13 3818
 3820 3 99.45 46.21 -2.48 0.076 3819
 3821 3 99.58 46.23 -2.47 0.094 3820
 3822 3 99.7 46.22 -2.41 0.000125 3821
 3823 3 96.98 46.71 -4.37 0.192 3789
 3824 3 97.09 46.97 -4.44 0.147 3823
 3825 3 97.22 47.09 -4.43 0.134 3824
 3826 3 97.29 47.25 -4.48 0.161 3825
 3827 3 97.3 47.37 -4.59 0.124 3826
 3828 3 97.36 47.5 -4.6 0.131 3827
 3829 3 97.41 47.62 -4.65 0.124 3828
 3830 3 97.4 47.75 -4.74 0.138 3829
 3831 3 97.4 47.88 -4.82 0.118 3830
 3832 3 97.44 47.99 -4.89 0.128 3831
 3833 3 97.43 48.01 -5 0.176 3832
 3834 3 97.23 47.8 -5.16 0.098 3833
 3835 3 97.19 47.71 -5.28 0.095 3834
 3836 3 97.26 47.66 -5.49 0.107 3835
 3837 3 97.13 47.66 -5.56 0.053 3836
 3838 3 97.51 48.2 -5.05 0.172 3833
 3839 3 97.64 48.36 -5.08 0.15 3838
 3840 3 97.81 48.43 -5.14 0.147 3839
 3841 3 97.93 48.58 -5.24 0.162 3840
 3842 3 98.03 48.69 -5.31 0.111 3841
 3843 3 98.21 48.82 -5.39 0.147 3842
 3844 3 98.31 48.98 -5.46 0.142 3843
 3845 3 98.46 49.17 -5.51 0.168 3844
 3846 3 98.54 49.32 -5.54 0.153 3845
 3847 3 98.73 49.44 -5.47 0.158 3846
 3848 3 98.66 49.24 -5.26 0.061 3847
 3849 3 98.65 49.15 -5.19 0.072 3848
 3850 3 98.73 49.11 -5.06 0.097 3849
 3851 3 98.81 49.09 -4.95 0.072 3850
 3852 3 98.79 49.6 -5.51 0.126 3847
 3853 3 98.87 49.73 -5.52 0.122 3852
 3854 3 98.97 49.85 -5.53 0.144 3853
 3855 3 99.09 49.93 -5.52 0.209 3854
 3856 3 99.15 50.04 -5.49 0.271 3855
 3857 3 99.23 50.13 -5.53 0.347 3856
 3858 3 99.32 50.26 -5.42 0.376 3857
 3859 3 99.47 50.26 -5.56 0.423 3858
 3860 3 99.78 50.08 -5.88 0.077 3859
 3861 3 100.03 50.2 -5.9 0.08 3860
 3862 3 100.13 50.26 -5.98 0.086 3861
 3863 3 100.23 50.22 -6.04 0.082 3862
 3864 3 100.43 50.21 -6.05 0.135 3863
 3865 3 100.53 50.25 -6.12 0.103 3864
 3866 3 100.63 50.24 -6.23 0.123 3865
 3867 3 100.93 50.44 -6.44 0.078 3866
 3868 3 101.03 50.58 -6.45 0.056 3867
 3869 3 101.13 50.69 -6.44 0.049 3868
 3870 3 99.36 50.54 -5.36 0.324 3859
 3871 3 99.4 50.68 -5.23 0.23 3870
 3872 3 99.43 50.82 -5.21 0.187 3871
 3873 3 99.6 50.94 -5.21 0.194 3872
 3874 3 99.81 50.99 -5.21 0.186 3873
 3875 3 99.93 51.17 -5.22 0.259 3874
 3876 3 99.93 51.29 -5.26 0.273 3875
 3877 3 100.03 51.43 -5.29 0.243 3876
 3878 3 100.13 51.55 -5.3 0.23 3877
 3879 3 100.33 51.6 -5.3 0.242 3878
 3880 3 100.43 51.65 -5.29 0.237 3879
 3881 3 100.63 51.68 -5.28 0.269 3880
 3882 3 100.73 51.85 -5.28 0.264 3881
 3883 3 100.93 51.9 -5.26 0.266 3882
 3884 3 101.03 51.95 -5.25 0.283 3883
 3885 3 101.23 51.64 -5.02 0.113 3884
 3886 3 101.33 51.61 -4.95 0.116 3885
 3887 3 101.53 51.61 -4.87 0.136 3886
 3888 3 101.73 51.64 -4.92 0.119 3887
 3889 3 101.93 51.61 -5.01 0.179 3888
 3890 3 102.03 51.53 -4.99 0.18 3889
 3891 3 102.23 51.46 -4.73 0.083 3890
 3892 3 102.33 51.46 -4.65 0.117 3891
 3893 3 102.43 51.45 -4.51 0.074 3892
 3894 3 102.53 51.46 -4.43 0.118 3893
 3895 3 102.63 51.51 -4.4 0.103 3894
 3896 3 102.73 51.48 -4.31 0.106 3895
 3897 3 102.93 51.46 -4.24 0.113 3896
 3898 3 102.93 51.4 -4.1 0.098 3897
 3899 3 103.03 51.36 -3.99 0.098 3898
 3900 3 103.13 51.28 -3.86 0.084 3899
 3901 3 103.23 51.24 -3.7 0.101 3900
 3902 3 103.33 51.21 -3.57 0.086 3901
 3903 3 103.43 51.08 -3.53 0.079 3902
 3904 3 103.53 51.01 -3.48 0.145 3903
 3905 3 103.63 50.83 -3.45 0.129 3904
 3906 3 103.63 50.76 -3.42 0.106 3905
 3907 3 103.73 50.64 -3.3 0.117 3906
 3908 3 103.83 50.54 -3.32 0.149 3907
 3909 3 103.94 50.5 -3.33 0.168 3908
 3910 3 104.04 50.44 -3.31 0.253 3909
 3911 3 104.24 50.46 -3.32 0.286 3910
 3912 3 104.34 50.4 -3.25 0.231 3911
 3913 3 104.44 50.35 -3.1 0.186 3912
 3914 3 104.54 50.29 -2.87 0.092 3913
 3915 3 104.74 50.34 -2.78 0.108 3914
 3916 3 104.84 50.36 -2.73 0.124 3915
 3917 3 104.94 50.35 -2.66 0.119 3916
 3918 3 105.14 50.35 -2.57 0.129 3917
 3919 3 105.34 50.32 -2.42 0.131 3918
 3920 3 105.44 50.23 -2.39 0.16 3919
 3921 3 105.54 50.14 -2.35 0.177 3920
 3922 3 105.44 50.24 -2.2 0.126 3921
 3923 3 105.24 50.05 -2.08 0.085 3922
 3924 3 105.14 49.97 -1.99 0.072 3923
 3925 3 105.54 49.76 -2.44 0.105 3921
 3926 3 105.44 49.7 -2.47 0.000125 3925
 3927 3 104.53 50.68 -3.22 0.065 3912
 3928 3 104.63 50.72 -3.15 0.052 3927
 3929 3 104.73 50.76 -3.06 0.063 3928
 3930 3 104.83 50.78 -2.99 0.105 3929
 3931 3 104.93 50.79 -2.86 0.079 3930
 3932 3 105.03 50.86 -2.72 0.058 3931
 3933 3 105.13 50.89 -2.59 0.108 3932
 3934 3 101.03 52.22 -5.44 0.213 3884
 3935 3 101.02 52.38 -5.44 0.192 3934
 3936 3 101.22 52.53 -5.47 0.186 3935
 3937 3 101.32 52.73 -5.49 0.183 3936
 3938 3 101.32 52.85 -5.42 0.155 3937
 3939 3 101.32 53.02 -5.47 0.143 3938
 3940 3 101.32 53.17 -5.55 0.14 3939
 3941 3 101.52 53.3 -5.55 0.12 3940
 3942 3 101.52 53.5 -5.54 0.17 3941
 3943 3 101.62 53.63 -5.57 0.23 3942
 3944 3 101.82 53.71 -5.69 0.197 3943
 3945 3 102.02 53.72 -5.81 0.171 3944
 3946 3 102.22 53.73 -5.99 0.151 3945
 3947 3 102.32 53.8 -6.11 0.167 3946
 3948 3 102.32 53.91 -6.27 0.162 3947
 3949 3 102.32 54.09 -6.38 0.159 3948
 3950 3 102.42 54.2 -6.55 0.156 3949
 3951 3 102.41 54.36 -6.65 0.177 3950
 3952 3 102.41 54.49 -6.77 0.166 3951
 3953 3 102.41 54.53 -6.87 0.192 3952
 3954 3 102.41 54.65 -6.97 0.159 3953
 3955 3 102.41 54.78 -7.1 0.145 3954
 3956 3 102.51 54.86 -7.15 0.173 3955
 3957 3 102.61 54.96 -7.24 0.159 3956
 3958 3 102.71 55.12 -7.32 0.13 3957
 3959 3 102.71 55.15 -7.31 0.197 3958
 3960 3 103.01 55.12 -7.45 0.141 3959
 3961 3 103.11 55.16 -7.49 0.111 3960
 3962 3 103.21 55.18 -7.59 0.124 3961
 3963 3 103.41 55.22 -7.74 0.101 3962
 3964 3 103.41 55.26 -7.83 0.102 3963
 3965 3 103.51 55.29 -7.95 0.143 3964
 3966 3 103.61 55.37 -8.1 0.151 3965
 3967 3 103.71 55.41 -8.18 0.115 3966
 3968 3 103.81 55.52 -8.19 0.121 3967
 3969 3 104.01 55.64 -8.19 0.13 3968
 3970 3 104.11 55.66 -8.43 0.103 3969
 3971 3 104.21 55.74 -8.48 0.102 3970
 3972 3 104.31 55.76 -8.54 0.11 3971
 3973 3 104.41 55.8 -8.67 0.111 3972
 3974 3 104.41 55.86 -8.84 0.11 3973
 3975 3 104.51 55.87 -8.97 0.148 3974
 3976 3 104.51 55.97 -9.07 0.189 3975
 3977 3 104.41 56.02 -9.16 0.233 3976
 3978 3 104.21 55.99 -9.26 0.244 3977
 3979 3 104.11 55.73 -9.5 0.1 3978
 3980 3 104.11 55.79 -9.66 0.125 3979
 3981 3 104.7 56.21 -9.18 0.12 3977
 3982 3 104.7 56.31 -9.28 0.118 3981
 3983 3 104.8 56.4 -9.37 0.128 3982
 3984 3 105 56.42 -9.44 0.109 3983
 3985 3 105.1 56.48 -9.5 0.151 3984
 3986 3 105.1 56.62 -9.52 0.134 3985
 3987 3 105.3 56.69 -9.56 0.161 3986
 3988 3 105.5 56.66 -9.54 0.188 3987
 3989 3 105.6 56.63 -9.6 0.227 3988
 3990 3 105.8 56.63 -9.62 0.317 3989
 3991 3 105.8 56.68 -9.73 0.367 3990
 3992 3 106 56.65 -9.81 0.444 3991
 3993 3 106 56.86 -9.83 0.519 3992
 3994 3 106.2 56.81 -9.82 0.528 3993
 3995 3 106.3 56.91 -9.83 0.594 3994
 3996 3 106.3 57.02 -9.79 0.649 3995
 3997 3 106.4 56.99 -9.78 0.601 3996
 3998 3 106.3 57.26 -9.58 0.635 3997
 3999 3 106.5 57.35 -9.6 0.595 3998
 4000 3 106.4 57.56 -9.61 0.518 3999
 4001 3 106.1 58.05 -9.6 0.254 4000
 4002 3 105.89 58.22 -9.47 0.184 4001
 4003 3 105.79 58.35 -9.5 0.18 4002
 4004 3 105.69 58.45 -9.58 0.203 4003
 4005 3 105.59 58.51 -9.63 0.24 4004
 4006 3 105.39 58.51 -10.05 0.107 4005
 4007 3 105.29 58.66 -10.1 0.142 4006
 4008 3 105.09 58.73 -10.38 0.124 4007
 4009 3 105.09 58.79 -10.52 0.147 4008
 4010 3 105.09 58.84 -10.64 0.216 4009
 4011 3 105.09 58.85 -10.78 0.275 4010
 4012 3 105.09 58.87 -10.95 0.201 4011
 4013 3 104.89 58.91 -11.04 0.135 4012
 4014 3 104.79 58.91 -11.17 0.097 4013
 4015 3 104.69 58.9 -11.28 0.104 4014
 4016 3 104.69 58.7 -11.4 0.172 4015
 4017 3 104.49 58.73 -11.42 0.211 4016
 4018 3 104.49 58.65 -11.57 0.289 4017
 4019 3 104.59 58.68 -11.77 0.29 4018
 4020 3 104.59 58.74 -11.9 0.315 4019
 4021 3 105.09 58.65 -11.88 0.061 4020
 4022 3 105.29 58.64 -11.87 0.053 4021
 4023 3 105.49 58.65 -11.89 0.129 4022
 4024 3 105.49 58.76 -11.9 0.194 4023
 4025 3 105.49 58.98 -11.96 0.000125 4024
 4026 3 105.29 59.14 -11.77 0.098 4024
 4027 3 105.39 59.27 -11.77 0.069 4026
 4028 3 104.29 58.98 -12.21 0.13 4020
 4029 3 104.29 59.01 -12.4 0.096 4028
 4030 3 104.29 59.05 -12.55 0.081 4029
 4031 3 104.29 59.11 -12.71 0.114 4030
 4032 3 104.39 59.08 -12.88 0.106 4031
 4033 3 104.39 59.11 -13.08 0.112 4032
 4034 3 104.29 59.11 -13.23 0.143 4033
 4035 3 104.39 59.17 -13.38 0.18 4034
 4036 3 104.49 59.35 -13.56 0.137 4035
 4037 3 104.39 59.5 -13.71 0.121 4036
 4038 3 104.29 59.61 -13.74 0.12 4037
 4039 3 104.28 59.71 -13.82 0.114 4038
 4040 3 104.18 59.77 -13.95 0.086 4039
 4041 3 104.08 59.69 -14.12 0.103 4040
 4042 3 103.98 59.72 -14.23 0.107 4041
 4043 3 103.89 59.61 -14.2 0.081 4042
 4044 3 103.69 59.55 -14.28 0.161 4043
 4045 3 103.79 59.61 -13.94 0.092 4044
 4046 3 104.19 58.97 -13.49 0.119 4035
 4047 3 104.09 58.84 -13.57 0.08 4046
 4048 3 103.99 58.76 -13.67 0.091 4047
 4049 3 103.99 58.68 -13.74 0.119 4048
 4050 3 103.89 58.64 -13.84 0.114 4049
 4051 3 103.69 58.61 -13.93 0.096 4050
 4052 3 103.49 58.61 -14 0.091 4051
 4053 3 103.39 58.58 -14.05 0.122 4052
 4054 3 103.39 58.54 -14.15 0.174 4053
 4055 3 103.79 58.73 -14.27 0.103 4054
 4056 3 103.89 58.83 -14.29 0.097 4055
 4057 3 103.99 58.88 -14.39 0.117 4056
 4058 3 104.29 58.89 -14.45 0.078 4057
 4059 3 104.39 58.96 -14.57 0.083 4058
 4060 3 104.39 59.06 -14.66 0.075 4059
 4061 3 104.49 59.16 -14.68 0.061 4060
 4062 3 104.69 59.27 -14.7 0.073 4061
 4063 3 104.89 59.4 -14.62 0.087 4062
 4064 3 104.99 59.45 -14.64 0.091 4063
 4065 3 105.18 59.6 -14.71 0.118 4064
 4066 3 105.28 59.71 -14.67 0.12 4065
 4067 3 103.09 58.33 -14.38 0.132 4054
 4068 3 102.99 58.31 -14.47 0.129 4067
 4069 3 102.79 58.43 -14.75 0.105 4068
 4070 3 102.59 58.46 -14.81 0.119 4069
 4071 3 102.39 58.52 -14.88 0.067 4070
 4072 3 102.29 58.58 -14.85 0.107 4071
 4073 3 102.09 58.65 -14.83 0.146 4072
 4074 3 102.09 58.68 -14.57 0.077 4073
 4075 3 101.99 58.77 -14.49 0.000125 4074
 4076 3 101.89 58.59 -14.99 0.098 4073
 4077 3 101.79 58.58 -15.02 0.085 4076
 4078 3 101.69 58.5 -15.01 0.091 4077
 4079 3 101.59 58.46 -15.07 0.074 4078
 4080 3 101.49 58.48 -15.09 0.098 4079
 4081 3 101.29 58.45 -15.18 0.074 4080
 4082 3 106.49 58.14 -9.48 0.121 4001
 4083 3 106.59 58.17 -9.39 0.119 4082
 4084 3 106.69 58.33 -9.37 0.095 4083
 4085 3 106.89 58.45 -9.29 0.115 4084
 4086 3 106.99 58.52 -9.31 0.121 4085
 4087 3 107.19 58.58 -9.29 0.131 4086
 4088 3 107.29 58.68 -9.23 0.174 4087
 4089 3 107.39 58.64 -9.1 0.132 4088
 4090 3 107.49 58.64 -9.02 0.052 4089
 4091 3 107.49 58.85 -9.38 0.119 4088
 4092 3 107.59 58.99 -9.52 0.112 4091
 4093 3 107.69 59.08 -9.61 0.164 4092
 4094 3 107.99 59.08 -9.62 0.21 4093
 4095 3 108.09 59.11 -9.52 0.152 4094
 4096 3 108.39 59.27 -9.5 0.113 4095
 4097 3 108.49 59.3 -9.5 0.121 4096
 4098 3 108.49 59.36 -9.3 0.09 4097
 4099 3 108.49 59.41 -9.17 0.105 4098
 4100 3 108.59 59.41 -9.05 0.104 4099
 4101 3 108.69 59.41 -8.99 0.11 4100
 4102 3 108.89 59.42 -8.92 0.134 4101
 4103 3 108.99 59.47 -8.84 0.161 4102
 4104 3 109.29 59.47 -8.71 0.178 4103
 4105 3 109.49 59.46 -8.64 0.169 4104
 4106 3 109.59 59.47 -8.46 0.134 4105
 4107 3 109.59 59.59 -8.26 0.119 4106
 4108 3 109.59 59.72 -8.18 0.106 4107
 4109 3 109.69 59.77 -8.09 0.11 4108
 4110 3 109.89 59.85 -7.98 0.131 4109
 4111 3 109.99 59.91 -7.89 0.157 4110
 4112 3 110.19 60.02 -7.89 0.108 4111
 4113 3 110.29 60.02 -7.85 0.081 4112
 4114 3 110.49 60.02 -7.86 0.13 4113
 4115 3 110.69 60.03 -7.83 0.123 4114
 4116 3 110.79 60.05 -7.75 0.133 4115
 4117 3 110.79 60.05 -7.68 0.221 4116
 4118 3 111.19 60.18 -7.81 0.114 4117
 4119 3 111.49 60.2 -7.86 0.185 4118
 4120 3 111.79 60.18 -7.97 0.133 4119
 4121 3 111.99 60.16 -8 0.179 4120
 4122 3 112.19 60.15 -8.07 0.116 4121
 4123 3 112.39 60.17 -8.18 0.141 4122
 4124 3 112.59 60.18 -8.31 0.166 4123
 4125 3 112.79 60.29 -8.32 0.112 4124
 4126 3 112.99 60.25 -8.33 0.142 4125
 4127 3 113.09 60.29 -8.35 0.146 4126
 4128 3 113.28 60.44 -8.33 0.096 4127
 4129 3 113.38 60.48 -8.3 0.09 4128
 4130 3 113.58 60.53 -8.38 0.077 4129
 4131 3 113.68 60.55 -8.43 0.087 4130
 4132 3 113.78 60.56 -8.47 0.07 4131
 4133 3 113.88 60.56 -8.52 0.122 4132
 4134 3 113.98 60.61 -8.5 0.1 4133
 4135 3 114.18 60.67 -8.54 0.09 4134
 4136 3 114.28 60.72 -8.58 0.102 4135
 4137 3 114.28 60.85 -8.52 0.122 4136
 4138 3 114.38 60.98 -8.43 0.084 4137
 4139 3 114.48 61.04 -8.44 0.086 4138
 4140 3 114.58 61.14 -8.45 0.097 4139
 4141 3 114.68 61.33 -8.46 0.101 4140
 4142 3 114.68 61.49 -8.43 0.101 4141
 4143 3 114.68 61.6 -8.4 0.076 4142
 4144 3 114.78 61.69 -8.48 0.078 4143
 4145 3 114.78 61.79 -8.44 0.091 4144
 4146 3 114.78 61.9 -8.47 0.117 4145
 4147 3 114.88 62.05 -8.6 0.099 4146
 4148 3 114.98 62.11 -8.69 0.202 4147
 4149 3 115.08 62.29 -8.83 0.347 4148
 4150 3 115.28 62.23 -9.02 0.254 4149
 4151 3 115.38 62.32 -9.01 0.175 4150
 4152 3 115.48 62.27 -9.16 0.085 4151
 4153 3 114.77 62.65 -8.63 0.09 4149
 4154 3 114.77 62.76 -8.62 0.138 4153
 4155 3 114.87 62.94 -8.39 0.088 4154
 4156 3 114.87 63.03 -8.27 0.075 4155
 4157 3 114.87 63.32 -8.15 0.12 4156
 4158 3 114.87 63.48 -8.14 0.125 4157
 4159 3 114.87 63.61 -8.14 0.085 4158
 4160 3 114.77 63.79 -8.08 0.066 4159
 4161 3 114.77 63.93 -8.14 0.091 4160
 4162 3 114.67 64.05 -8.22 0.087 4161
 4163 3 114.57 64.14 -8.26 0.087 4162
 4164 3 114.47 64.24 -8.37 0.059 4163
 4165 3 114.47 64.33 -8.46 0.057 4164
 4166 3 114.77 63.61 -8.31 0.036 4158
 4167 3 109.99 59.66 -7.58 0.086 4111
 4168 3 109.99 59.57 -7.46 0.104 4167
 4169 3 110.09 59.42 -7.44 0.142 4168
 4170 3 110.09 59.34 -7.4 0.000125 4169
 4171 3 106.7 57.32 -9.52 0.205 4000
 4172 3 106.7 57.42 -9.49 0.056 4171
 4173 3 105.8 57.15 -8.93 0.13 3998
 4174 3 105.7 57.31 -8.9 0.129 4173
 4175 3 105.5 57.35 -8.95 0.172 4174
 4176 3 105.3 57.38 -8.89 0.182 4175
 4177 3 105.2 57.27 -8.92 0.181 4176
 4178 3 105.1 57.54 -9.1 0.099 4177
 4179 3 105.2 57.57 -9.24 0.108 4178
 4180 3 105.3 57.65 -9.34 0.084 4179
 4181 3 105.3 57.76 -9.4 0.022 4180
 4182 3 105.3 57.87 -9.46 0.077 4181
 4183 3 105.4 57.97 -9.65 0.098 4182
 4184 3 105.4 58 -9.74 0.069 4183
 4185 3 105.4 58.03 -9.89 0.071 4184
 4186 3 105.1 57.03 -8.82 0.127 4177
 4187 3 105.1 56.98 -8.71 0.194 4186
 4188 3 104.8 56.97 -8.77 0.12 4187
 4189 3 104.6 56.99 -8.81 0.132 4188
 4190 3 104.7 56.94 -8.95 0.000125 4189
 4191 3 106 56.1 -9.99 0.179 3992
 4192 3 106.1 56 -10.04 0.144 4191
 4193 3 106.21 55.85 -10.08 0.135 4192
 4194 3 106.21 55.76 -10.13 0.162 4193
 4195 3 106.21 55.67 -10.19 0.156 4194
 4196 3 106.41 55.49 -10.17 0.086 4195
 4197 3 106.51 55.42 -10.13 0.105 4196
 4198 3 106.61 55.27 -10.12 0.084 4197
 4199 3 93.22 41.11 -4.2 0.399 3742
 4200 3 93.13 41.07 -4.12 0.331 4199
 4201 3 93.11 41.04 -4 0.31 4200
 4202 3 93.04 41.03 -3.89 0.254 4201
 4203 3 93 41.02 -3.7 0.262 4202
 4204 3 92.98 41.07 -3.51 0.288 4203
 4205 3 92.94 41.06 -3.4 0.272 4204
 4206 3 92.91 41.04 -3.2 0.234 4205
 4207 3 92.88 41.12 -3.07 0.19 4206
 4208 3 92.92 41.2 -2.69 0.265 4207
 4209 3 93.12 41.53 -2.57 0.087 4208
 4210 3 93.13 41.38 -2.72 0.082 4209
 4211 3 93.05 41.31 -2.73 0.101 4210
 4212 3 92.89 41.14 -2.53 0.284 4208
 4213 3 92.87 41.17 -2.35 0.265 4212
 4214 3 92.86 41.27 -2.16 0.259 4213
 4215 3 92.81 41.36 -1.98 0.236 4214
 4216 3 92.8 41.46 -1.83 0.234 4215
 4217 3 92.72 41.52 -1.73 0.185 4216
 4218 3 92.67 41.66 -1.56 0.158 4217
 4219 3 92.61 41.76 -1.45 0.15 4218
 4220 3 92.59 41.84 -1.31 0.177 4219
 4221 3 92.62 41.92 -1.14 0.154 4220
 4222 3 92.68 42.03 -1.05 0.159 4221
 4223 3 92.8 42.18 -0.97 0.157 4222
 4224 3 92.86 42.26 -0.83 0.169 4223
 4225 3 92.97 42.37 -0.73 0.179 4224
 4226 3 93.01 42.54 -0.6 0.179 4225
 4227 3 93.14 42.61 -0.47 0.187 4226
 4228 3 93.17 42.79 -0.35 0.193 4227
 4229 3 93.27 42.96 -0.28 0.208 4228
 4230 3 93.3 43.14 -0.16 0.187 4229
 4231 3 93.42 43.26 0 0.195 4230
 4232 3 93.45 43.37 0.1 0.193 4231
 4233 3 93.6 43.44 0.24 0.171 4232
 4234 3 93.64 43.53 0.35 0.177 4233
 4235 3 93.74 43.63 0.44 0.178 4234
 4236 3 93.83 43.73 0.55 0.167 4235
 4237 3 93.94 43.85 0.65 0.195 4236
 4238 3 94.02 43.95 0.75 0.212 4237
 4239 3 94.15 44.07 0.84 0.256 4238
 4240 3 94.24 44.21 0.92 0.316 4239
 4241 3 94.39 44.33 0.95 0.338 4240
 4242 3 94.49 44.44 1.04 0.307 4241
 4243 3 94.47 44.58 1.2 0.248 4242
 4244 3 94.52 44.67 1.27 0.221 4243
 4245 3 94.48 44.83 1.47 0.195 4244
 4246 3 94.6 45.02 1.55 0.165 4245
 4247 3 94.68 45.08 1.59 0.186 4246
 4248 3 94.69 45.23 1.63 0.17 4247
 4249 3 94.72 45.36 1.67 0.131 4248
 4250 3 94.81 45.44 1.77 0.172 4249
 4251 3 94.86 45.56 1.92 0.19 4250
 4252 3 94.93 45.67 1.95 0.171 4251
 4253 3 94.99 45.89 2.02 0.193 4252
 4254 3 95.21 45.71 1.76 0.066 4253
 4255 3 95.21 45.59 1.68 0.065 4254
 4256 3 95.11 45.45 1.6 0.046 4255
 4257 3 95.07 46.04 2.09 0.216 4253
 4258 3 95.16 46.16 2.14 0.214 4257
 4259 3 95.28 46.28 2.25 0.203 4258
 4260 3 95.43 46.3 2.35 0.186 4259
 4261 3 95.56 46.35 2.41 0.151 4260
 4262 3 95.7 46.43 2.44 0.152 4261
 4263 3 95.91 46.54 2.44 0.187 4262
 4264 3 95.97 46.64 2.52 0.181 4263
 4265 3 96.05 46.75 2.61 0.178 4264
 4266 3 96.19 46.87 2.71 0.172 4265
 4267 3 96.25 46.92 2.82 0.175 4266
 4268 3 96.36 47 2.88 0.177 4267
 4269 3 96.48 47.1 2.96 0.162 4268
 4270 3 96.6 47.22 3.07 0.157 4269
 4271 3 96.7 47.28 3.17 0.15 4270
 4272 3 96.79 47.37 3.22 0.141 4271
 4273 3 96.93 47.48 3.31 0.147 4272
 4274 3 97.02 47.59 3.4 0.16 4273
 4275 3 97.09 47.68 3.49 0.172 4274
 4276 3 97.17 47.73 3.58 0.181 4275
 4277 3 97.29 47.8 3.65 0.219 4276
 4278 3 97.35 47.85 3.73 0.165 4277
 4279 3 97.44 47.89 3.89 0.187 4278
 4280 3 97.58 47.94 4.01 0.192 4279
 4281 3 97.74 48 4.09 0.175 4280
 4282 3 97.82 48.06 4.18 0.161 4281
 4283 3 97.92 48.16 4.29 0.203 4282
 4284 3 98.07 48.23 4.42 0.237 4283
 4285 3 98.17 48.28 4.47 0.188 4284
 4286 3 98.21 48.42 4.63 0.154 4285
 4287 3 98.34 48.58 4.76 0.223 4286
 4288 3 98.52 48.7 4.65 0.064 4287
 4289 3 98.45 48.62 4.61 0.053 4288
 4290 3 98.37 48.66 4.99 0.219 4287
 4291 3 98.39 48.72 5.12 0.188 4290
 4292 3 98.5 48.69 5.24 0.192 4291
 4293 3 98.52 48.75 5.45 0.166 4292
 4294 3 98.63 48.78 5.55 0.175 4293
 4295 3 98.72 48.86 5.68 0.22 4294
 4296 3 98.81 48.89 5.81 0.211 4295
 4297 3 98.92 48.93 5.95 0.155 4296
 4298 3 99 49.02 6.08 0.171 4297
 4299 3 99.1 49.05 6.21 0.164 4298
 4300 3 99.18 49.13 6.3 0.179 4299
 4301 3 99.26 49.22 6.42 0.161 4300
 4302 3 99.37 49.27 6.51 0.162 4301
 4303 3 99.52 49.34 6.61 0.187 4302
 4304 3 99.69 49.39 6.68 0.198 4303
 4305 3 99.78 49.44 6.8 0.189 4304
 4306 3 99.95 49.46 6.96 0.197 4305
 4307 3 99.95 49.47 7.15 0.225 4306
 4308 3 100.05 49.61 7.28 0.202 4307
 4309 3 100.15 49.65 7.4 0.18 4308
 4310 3 100.25 49.73 7.55 0.188 4309
 4311 3 100.24 49.86 7.7 0.158 4310
 4312 3 100.24 49.94 7.87 0.157 4311
 4313 3 100.34 50.1 8.06 0.275 4312
 4314 3 100.24 50.18 8.19 0.31 4313
 4315 3 100.24 50.25 8.4 0.368 4314
 4316 3 100.14 50.31 8.55 0.415 4315
 4317 3 100.24 50.38 8.69 0.467 4316
 4318 3 100.14 50.46 8.87 0.501 4317
 4319 3 100.04 50.58 8.99 0.501 4318
 4320 3 100.14 50.56 9.14 0.49 4319
 4321 3 100.14 50.65 9.28 0.474 4320
 4322 3 100.24 50.64 9.43 0.403 4321
 4323 3 100.24 50.74 9.53 0.323 4322
 4324 3 100.24 50.79 9.7 0.273 4323
 4325 3 100.34 50.82 9.84 0.221 4324
 4326 3 100.34 50.83 10.01 0.23 4325
 4327 3 100.34 50.89 10.25 0.245 4326
 4328 3 100.54 50.94 10.25 0.252 4327
 4329 3 100.64 51 10.26 0.265 4328
 4330 3 100.74 51.07 10.34 0.218 4329
 4331 3 100.84 51.18 10.45 0.188 4330
 4332 3 100.84 51.31 10.56 0.186 4331
 4333 3 100.84 51.44 10.61 0.2 4332
 4334 3 100.84 51.59 10.72 0.242 4333
 4335 3 100.84 51.69 10.82 0.213 4334
 4336 3 100.84 51.83 10.91 0.229 4335
 4337 3 100.84 51.92 11.02 0.226 4336
 4338 3 100.84 52.06 11.12 0.199 4337
 4339 3 100.74 52.18 11.24 0.21 4338
 4340 3 100.84 52.27 11.34 0.252 4339
 4341 3 100.83 52.42 11.4 0.282 4340
 4342 3 100.73 52.7 11.63 0.386 4341
 4343 3 100.73 52.75 11.69 0.384 4342
 4344 3 100.83 52.79 11.78 0.376 4343
 4345 3 100.93 52.85 11.82 0.352 4344
 4346 3 101.04 52.88 11.87 0.37 4345
 4347 3 101.14 52.97 11.96 0.36 4346
 4348 3 101.23 53.01 12.01 0.327 4347
 4349 3 101.43 53.1 11.59 0.08 4348
 4350 3 101.33 53.05 11.53 0.119 4349
 4351 3 101.43 52.95 11.48 0.089 4350
 4352 3 101.63 52.9 11.35 0.093 4351
 4353 3 101.63 52.83 11.28 0.162 4352
 4354 3 101.93 52.81 11.16 0.072 4353
 4355 3 102.13 52.76 10.95 0.111 4354
 4356 3 102.23 52.88 10.75 0.11 4355
 4357 3 102.23 52.99 10.72 0.078 4356
 4358 3 102.33 53.03 10.67 0.135 4357
 4359 3 102.53 53.06 10.43 0.161 4358
 4360 3 102.63 53.09 10.35 0.218 4359
 4361 3 102.93 52.85 10.13 0.155 4360
 4362 3 103.03 52.88 10.12 0.221 4361
 4363 3 103.03 53.16 10.3 0.429 4362
 4364 3 103.23 52.92 10.16 0.39 4363
 4365 3 103.33 52.92 10.25 0.441 4364
 4366 3 103.53 52.85 10.15 0.406 4365
 4367 3 103.83 52.32 10.43 0.109 4366
 4368 3 103.84 52.25 10.53 0.123 4367
 4369 3 103.74 52.26 10.65 0.109 4368
 4370 3 103.53 52.33 10.61 0.038 4369
 4371 3 103.83 52.55 9.93 0.359 4366
 4372 3 103.93 52.64 10 0.428 4371
 4373 3 103.93 52.75 10.06 0.377 4372
 4374 3 104.13 52.85 10.06 0.29 4373
 4375 3 104.23 52.72 9.7 0.432 4374
 4376 3 103.93 52.5 9.35 0.175 4375
 4377 3 103.83 52.53 9.42 0.165 4376
 4378 3 104.43 52.8 9.85 0.409 4375
 4379 3 104.53 52.88 9.86 0.305 4378
 4380 3 104.63 52.75 10.31 0.087 4379
 4381 3 104.53 52.79 10.39 0.039 4380
 4382 3 104.63 52.8 9.81 0.307 4379
 4383 3 105.13 52.66 9.71 0.115 4382
 4384 3 105.13 52.8 9.79 0.136 4383
 4385 3 105.33 52.86 9.74 0.085 4384
 4386 3 105.53 52.87 9.79 0.112 4385
 4387 3 105.73 52.87 9.85 0.173 4386
 4388 3 105.93 52.91 9.68 0.136 4387
 4389 3 104.13 52.18 9.52 0.06 4372
 4390 3 104.23 52.2 9.41 0.077 4389
 4391 3 104.33 52.17 9.36 0.102 4390
 4392 3 104.54 52.13 9.35 0.114 4391
 4393 3 103.33 52.83 10.72 0.067 4365
 4394 3 103.23 52.92 10.73 0.061 4393
 4395 3 102.03 53.38 10.94 0.065 4358
 4396 3 102.03 53.45 11.05 0.065 4395
 4397 3 101.93 53.61 11.23 0.102 4396
 4398 3 102.03 53.69 11.35 0.119 4397
 4399 3 101.23 53.17 12.09 0.336 4348
 4400 3 101.23 53.33 12.2 0.328 4399
 4401 3 101.43 53.78 12.45 0.425 4400
 4402 3 101.43 53.68 12.51 0.409 4401
 4403 3 101.43 53.64 12.64 0.243 4402
 4404 3 101.64 54.29 12.69 0.158 4401
 4405 3 101.64 54.45 12.74 0.158 4404
 4406 3 101.64 54.64 12.76 0.165 4405
 4407 3 101.83 54.73 12.69 0.141 4406
 4408 3 101.83 54.86 12.73 0.139 4407
 4409 3 101.93 54.93 12.67 0.206 4408
 4410 3 101.83 55.09 12.73 0.282 4409
 4411 3 101.62 55.25 12.84 0.262 4410
 4412 3 101.33 55.28 12.93 0.195 4411
 4413 3 101.03 55.3 13.02 0.12 4412
 4414 3 100.93 55.36 13.08 0.113 4413
 4415 3 100.72 55.41 13.11 0.127 4414
 4416 3 100.62 55.48 13.21 0.135 4415
 4417 3 100.53 55.56 13.3 0.16 4416
 4418 3 100.43 55.58 13.37 0.131 4417
 4419 3 100.22 55.68 13.41 0.13 4418
 4420 3 100.12 55.72 13.5 0.128 4419
 4421 3 100.03 55.75 13.53 0.123 4420
 4422 3 99.83 55.84 13.63 0.148 4421
 4423 3 99.71 55.93 13.71 0.133 4422
 4424 3 99.61 56.01 13.74 0.183 4423
 4425 3 99.5 56.12 13.8 0.189 4424
 4426 3 99.42 56.23 13.83 0.213 4425
 4427 3 99.23 56.28 13.94 0.153 4426
 4428 3 99.12 56.35 13.98 0.125 4427
 4429 3 99.03 56.38 14.08 0.127 4428
 4430 3 98.97 56.47 14.14 0.123 4429
 4431 3 98.8 56.53 14.27 0.137 4430
 4432 3 98.68 56.62 14.39 0.129 4431
 4433 3 98.58 56.7 14.48 0.127 4432
 4434 3 98.53 56.8 14.62 0.116 4433
 4435 3 98.46 56.88 14.75 0.142 4434
 4436 3 98.38 56.95 14.89 0.144 4435
 4437 3 98.3 57 15.02 0.192 4436
 4438 3 98.15 57.09 15.19 0.17 4437
 4439 3 98.14 57.13 15.3 0.16 4438
 4440 3 98.12 57.23 15.39 0.14 4439
 4441 3 98.04 57.39 15.53 0.149 4440
 4442 3 97.94 57.48 15.63 0.12 4441
 4443 3 97.84 57.59 15.72 0.123 4442
 4444 3 97.77 57.64 15.84 0.146 4443
 4445 3 97.71 57.72 15.93 0.128 4444
 4446 3 97.68 57.81 16.06 0.106 4445
 4447 3 97.6 57.84 16.18 0.13 4446
 4448 3 97.46 58 16.25 0.161 4447
 4449 3 97.26 58.12 16.39 0.209 4448
 4450 3 97.18 58.18 16.45 0.286 4449
 4451 3 97.1 58.28 16.57 0.309 4450
 4452 3 97.06 58.35 16.71 0.269 4451
 4453 3 97 58.42 16.78 0.244 4452
 4454 3 97.06 58.61 16.89 0.127 4453
 4455 3 97.02 58.75 17 0.128 4454
 4456 3 96.94 58.83 17.11 0.14 4455
 4457 3 96.95 58.94 17.17 0.137 4456
 4458 3 96.89 59.02 17.28 0.147 4457
 4459 3 96.75 59.09 17.37 0.162 4458
 4460 3 96.64 59.11 17.46 0.187 4459
 4461 3 96.56 59.18 17.54 0.2 4460
 4462 3 96.42 59.18 17.69 0.213 4461
 4463 3 96.33 59.2 17.83 0.17 4462
 4464 3 96.25 59.25 17.92 0.144 4463
 4465 3 96.13 59.23 18.06 0.141 4464
 4466 3 95.97 59.19 18.16 0.139 4465
 4467 3 95.82 59.17 18.3 0.187 4466
 4468 3 95.61 59.27 18.46 0.177 4467
 4469 3 95.44 59.31 18.58 0.159 4468
 4470 3 95.33 59.38 18.74 0.146 4469
 4471 3 95.24 59.45 18.96 0.158 4470
 4472 3 95.15 59.55 19.12 0.14 4471
 4473 3 95.06 59.58 19.19 0.146 4472
 4474 3 94.96 59.59 19.22 0.136 4473
 4475 3 94.86 59.66 19.31 0.128 4474
 4476 3 94.76 59.73 19.45 0.13 4475
 4477 3 94.64 59.79 19.51 0.136 4476
 4478 3 94.53 59.88 19.6 0.131 4477
 4479 3 94.42 59.94 19.65 0.141 4478
 4480 3 94.26 60.01 19.7 0.132 4479
 4481 3 94.15 60.11 19.65 0.13 4480
 4482 3 94.07 60.16 19.58 0.141 4481
 4483 3 94.02 60.28 19.49 0.11 4482
 4484 3 93.86 60.43 19.51 0.147 4483
 4485 3 93.8 60.51 19.54 0.138 4484
 4486 3 93.73 60.64 19.6 0.164 4485
 4487 3 93.61 60.85 19.84 0.171 4486
 4488 3 93.44 60.97 19.93 0.179 4487
 4489 3 93.31 61.08 20.01 0.195 4488
 4490 3 93.12 61.07 20.17 0.171 4489
 4491 3 92.92 61.17 20.26 0.157 4490
 4492 3 92.79 61.24 20.36 0.168 4491
 4493 3 92.67 61.28 20.44 0.183 4492
 4494 3 92.54 61.33 20.54 0.187 4493
 4495 3 92.41 61.37 20.6 0.245 4494
 4496 3 92.29 61.43 20.66 0.255 4495
 4497 3 92.2 61.43 20.79 0.263 4496
 4498 3 92.07 61.52 20.83 0.21 4497
 4499 3 92.02 61.58 20.95 0.206 4498
 4500 3 91.82 61.51 21.08 0.131 4499
 4501 3 91.73 61.43 21.19 0.155 4500
 4502 3 91.68 61.35 21.3 0.216 4501
 4503 3 91.61 61.31 21.43 0.239 4502
 4504 3 91.5 61.34 21.64 0.227 4503
 4505 3 91.51 61.35 21.79 0.202 4504
 4506 3 91.7 61.4 21.94 0.218 4505
 4507 3 91.75 61.4 22.08 0.238 4506
 4508 3 91.63 61.32 22.29 0.135 4507
 4509 3 91.57 61.29 22.38 0.159 4508
 4510 3 91.58 61.29 22.53 0.168 4509
 4511 3 91.54 61.32 22.66 0.159 4510
 4512 3 91.57 61.38 22.87 0.172 4511
 4513 3 91.51 61.42 23.02 0.176 4512
 4514 3 91.42 61.39 23.24 0.161 4513
 4515 3 91.4 61.37 23.42 0.154 4514
 4516 3 91.34 61.34 23.57 0.191 4515
 4517 3 91.26 61.32 23.71 0.223 4516
 4518 3 91.23 61.26 23.87 0.239 4517
 4519 3 91.24 61.24 24.05 0.221 4518
 4520 3 91.48 61.26 24.26 0.13 4519
 4521 3 91.54 61.22 24.37 0.163 4520
 4522 3 91.59 61.2 24.47 0.124 4521
 4523 3 91.71 61.22 24.6 0.15 4522
 4524 3 91.73 61.21 24.74 0.128 4523
 4525 3 91.79 61.26 24.85 0.132 4524
 4526 3 91.82 61.28 25.01 0.187 4525
 4527 3 91.86 61.26 25.13 0.138 4526
 4528 3 91.86 61.31 25.34 0.129 4527
 4529 3 91.89 61.3 25.47 0.173 4528
 4530 3 91.86 61.36 25.65 0.132 4529
 4531 3 91.81 61.39 25.78 0.188 4530
 4532 3 91.81 61.45 25.88 0.268 4531
 4533 3 91.85 61.5 26.03 0.309 4532
 4534 3 91.95 61.33 26.22 0.242 4533
 4535 3 91.97 61.31 26.35 0.26 4534
 4536 3 91.92 61.31 26.51 0.248 4535
 4537 3 91.92 61.2 26.71 0.229 4536
 4538 3 91.74 61.18 26.86 0.213 4537
 4539 3 91.7 61.21 27.07 0.152 4538
 4540 3 91.63 61.18 27.23 0.144 4539
 4541 3 91.63 61.1 27.38 0.1 4540
 4542 3 91.58 61.07 27.56 0.133 4541
 4543 3 91.49 61.06 27.8 0.144 4542
 4544 3 91.43 61.11 27.95 0.166 4543
 4545 3 91.42 61.16 28.19 0.146 4544
 4546 3 91.32 61.14 28.34 0.19 4545
 4547 3 91.29 61.21 28.62 0.138 4546
 4548 3 91.21 61.15 28.84 0.157 4547
 4549 3 91.08 61 28.98 0.112 4548
 4550 3 91.01 60.9 29.04 0.1 4549
 4551 3 91 60.82 29.15 0.108 4550
 4552 3 90.91 60.76 29.26 0.141 4551
 4553 3 90.82 60.7 29.33 0.098 4552
 4554 3 90.67 60.61 29.45 0.149 4553
 4555 3 90.6 60.53 29.58 0.146 4554
 4556 3 90.5 60.43 29.7 0.141 4555
 4557 3 90.46 60.31 29.75 0.116 4556
 4558 3 90.44 60.27 29.87 0.107 4557
 4559 3 90.37 60.15 30.01 0.115 4558
 4560 3 90.32 60.12 30.14 0.135 4559
 4561 3 90.34 60.03 30.35 0.156 4560
 4562 3 90.44 59.84 30.5 0.141 4561
 4563 3 90.46 59.74 30.58 0.136 4562
 4564 3 90.46 59.65 30.68 0.109 4563
 4565 3 90.39 59.6 30.76 0.129 4564
 4566 3 90.28 59.6 30.83 0.137 4565
 4567 3 90.27 59.59 30.93 0.16 4566
 4568 3 90.3 59.51 31.11 0.131 4567
 4569 3 90.31 59.41 31.28 0.115 4568
 4570 3 90.28 59.35 31.46 0.127 4569
 4571 3 90.25 59.28 31.59 0.137 4570
 4572 3 90.15 59.16 31.76 0.109 4571
 4573 3 90.15 58.97 31.86 0.099 4572
 4574 3 90.1 58.91 32 0.151 4573
 4575 3 90.06 58.83 32.09 0.188 4574
 4576 3 90.26 58.67 32.23 0.107 4575
 4577 3 90.32 58.56 32.27 0.083 4576
 4578 3 90.39 58.41 32.4 0.12 4577
 4579 3 90.48 58.29 32.36 0.219 4578
 4580 3 90.73 58.2 32.63 0.098 4579
 4581 3 90.82 58.17 32.76 0.141 4580
 4582 3 90.96 58.19 32.77 0.112 4581
 4583 3 91.12 58.18 32.86 0.118 4582
 4584 3 91.31 58.17 32.93 0.165 4583
 4585 3 91.44 58.18 33.01 0.176 4584
 4586 3 91.72 58.23 33.08 0.117 4585
 4587 3 91.87 58.26 33.17 0.143 4586
 4588 3 92.06 58.24 33.24 0.148 4587
 4589 3 92.38 58.19 33.31 0.121 4588
 4590 3 92.54 58.21 33.42 0.112 4589
 4591 3 92.64 58.22 33.45 0.16 4590
 4592 3 92.77 58.27 33.58 0.174 4591
 4593 3 92.8 58.29 33.75 0.168 4592
 4594 3 92.82 58.3 33.87 0.102 4593
 4595 3 92.97 58.28 34.19 0.122 4594
 4596 3 93.04 58.34 34.3 0.139 4595
 4597 3 93.1 58.31 34.5 0.148 4596
 4598 3 93.16 58.27 34.66 0.135 4597
 4599 3 93.2 58.29 34.77 0.146 4598
 4600 3 93.21 58.26 34.86 0.19 4599
 4601 3 93.23 58.25 34.96 0.237 4600
 4602 3 93.28 58.21 35.09 0.311 4601
 4603 3 93.19 58.18 35.24 0.383 4602
 4604 3 93.16 58.16 35.35 0.456 4603
 4605 3 93.2 58.14 35.48 0.503 4604
 4606 3 93.3 58.23 35.69 0.574 4605
 4607 3 92.49 58.37 35.93 0.191 4606
 4608 3 92.36 58.32 36 0.151 4607
 4609 3 92.39 58.34 36.15 0.206 4608
 4610 3 92.22 58.3 36.31 0.154 4609
 4611 3 92.12 58.18 36.5 0.141 4610
 4612 3 92.05 58.06 36.66 0.131 4611
 4613 3 92.06 57.92 36.78 0.09 4612
 4614 3 91.95 57.87 36.93 0.064 4613
 4615 3 91.76 57.86 37.01 0.095 4614
 4616 3 91.68 57.93 36.94 0.069 4615
 4617 3 93.75 58.03 35.69 0.453 4606
 4618 3 93.81 57.91 35.8 0.431 4617
 4619 3 93.94 57.78 35.77 0.4 4618
 4620 3 94.06 57.66 35.66 0.382 4619
 4621 3 94.19 57.58 35.44 0.257 4620
 4622 3 94.27 57.52 35.1 0.169 4621
 4623 3 94.31 57.59 34.83 0.13 4622
 4624 3 94.45 57.6 34.68 0.107 4623
 4625 3 94.53 57.49 34.64 0.112 4624
 4626 3 94.64 57.46 34.61 0.124 4625
 4627 3 94.74 57.4 34.57 0.091 4626
 4628 3 94.85 57.35 34.5 0.114 4627
 4629 3 95.02 57.26 34.47 0.122 4628
 4630 3 95.14 57.13 34.6 0.103 4629
 4631 3 95.22 56.97 34.74 0.112 4630
 4632 3 95.37 56.95 34.8 0.132 4631
 4633 3 95.54 56.9 34.89 0.125 4632
 4634 3 95.67 56.87 34.97 0.129 4633
 4635 3 95.84 56.9 35.03 0.141 4634
 4636 3 95.99 56.92 35.1 0.127 4635
 4637 3 96.21 56.97 35.15 0.117 4636
 4638 3 96.39 56.98 35.22 0.16 4637
 4639 3 96.54 57.04 35.21 0.177 4638
 4640 3 96.67 57.04 35.28 0.201 4639
 4641 3 96.79 56.85 35.51 0.125 4640
 4642 3 96.89 56.85 35.61 0.183 4641
 4643 3 96.72 56.97 35 0.149 4640
 4644 3 96.72 57.04 34.73 0.171 4643
 4645 3 96.74 57.1 34.52 0.089 4644
 4646 3 96.67 57.06 34.38 0.11 4645
 4647 3 96.76 57.24 34.24 0.168 4646
 4648 3 96.8 57.3 34.16 0.153 4647
 4649 3 96.81 57.38 34.04 0.1 4648
 4650 3 95.43 57.12 34.75 0.147 4632
 4651 3 95.42 57.04 35.12 0.102 4650
 4652 3 95.62 56.97 35.24 0.121 4651
 4653 3 95.83 57.03 35.32 0.104 4652
 4654 3 95.91 57.08 35.35 0.053 4653
 4655 3 95.57 57.18 34.41 0.202 4650
 4656 3 95.57 56.91 34.25 0.11 4655
 4657 3 95.42 56.81 34.22 0.117 4656
 4658 3 95.48 56.89 34.08 0.108 4657
 4659 3 95.61 56.99 34.03 0.116 4658
 4660 3 95.69 57.08 34.06 0.071 4659
 4661 3 95.67 57.37 34.43 0.106 4655
 4662 3 95.74 57.38 34.33 0.000125 4661
 4663 3 94.4 57.69 35.63 0.126 4621
 4664 3 94.49 57.69 35.76 0.067 4663
 4665 3 93.62 58.46 34.96 0.096 4602
 4666 3 91.59 58.19 33.39 0.148 4588
 4667 3 91.47 58.19 33.38 0.117 4666
 4668 3 91.29 58.08 33.32 0.043 4667
 4669 3 90.71 58.62 32.25 0.064 4579
 4670 3 90.83 58.7 32.2 0.096 4669
 4671 3 90.91 58.72 32.11 0.128 4670
 4672 3 91.05 58.72 32.11 0.097 4671
 4673 3 91.82 61.95 26.02 0.123 4533
 4674 3 91.86 62.06 26.01 0.162 4673
 4675 3 91.74 62.27 26.11 0.124 4674
 4676 3 91.62 62.41 26.03 0.129 4675
 4677 3 91.49 62.48 26 0.161 4676
 4678 3 91.34 62.56 26.01 0.15 4677
 4679 3 91.18 62.63 25.94 0.136 4678
 4680 3 90.96 62.65 25.86 0.183 4679
 4681 3 90.83 62.73 25.86 0.234 4680
 4682 3 90.7 62.8 25.87 0.243 4681
 4683 3 90.56 62.87 25.87 0.244 4682
 4684 3 90.36 62.93 25.87 0.169 4683
 4685 3 90.23 62.96 25.86 0.14 4684
 4686 3 90.07 63.02 25.93 0.135 4685
 4687 3 89.92 63.03 25.94 0.09 4686
 4688 3 89.76 63.12 25.97 0.136 4687
 4689 3 89.68 63.2 25.99 0.111 4688
 4690 3 89.54 63.26 25.99 0.14 4689
 4691 3 89.46 63.33 26.09 0.101 4690
 4692 3 89.36 63.38 26.13 0.102 4691
 4693 3 89.23 63.35 26.22 0.136 4692
 4694 3 89.13 63.37 26.27 0.123 4693
 4695 3 89.04 63.39 26.33 0.124 4694
 4696 3 88.92 63.5 26.51 0.104 4695
 4697 3 88.81 63.51 26.63 0.138 4696
 4698 3 88.68 63.54 26.73 0.163 4697
 4699 3 88.61 63.61 26.76 0.135 4698
 4700 3 88.49 63.79 26.76 0.108 4699
 4701 3 88.31 63.86 26.76 0.116 4700
 4702 3 88.21 63.98 26.79 0.18 4701
 4703 3 88.11 64.08 26.83 0.254 4702
 4704 3 87.95 64.09 26.91 0.276 4703
 4705 3 87.7 64.2 26.88 0.22 4704
 4706 3 87.46 64.16 26.96 0.196 4705
 4707 3 87.13 64.11 27.15 0.148 4706
 4708 3 86.84 64.08 27.17 0.127 4707
 4709 3 86.64 64.12 27.16 0.156 4708
 4710 3 86.51 64.15 27.17 0.144 4709
 4711 3 86.4 64.2 27.22 0.125 4710
 4712 3 86.23 64.28 27.23 0.096 4711
 4713 3 85.99 64.29 27.18 0.126 4712
 4714 3 85.8 64.39 27.11 0.119 4713
 4715 3 85.69 64.4 27.02 0.153 4714
 4716 3 85.65 64.64 27.07 0.115 4715
 4717 3 85.52 64.77 27.08 0.157 4716
 4718 3 85.37 64.87 27.02 0.148 4717
 4719 3 85.18 64.93 26.94 0.121 4718
 4720 3 85.06 65.01 26.95 0.11 4719
 4721 3 85.04 65.11 26.96 0.112 4720
 4722 3 84.79 65.14 26.97 0.077 4721
 4723 3 84.64 65.19 26.92 0.101 4722
 4724 3 84.53 65.25 26.94 0.119 4723
 4725 3 84.37 65.25 26.91 0.125 4724
 4726 3 84.24 65.25 27.02 0.197 4725
 4727 3 84.09 65.25 27.05 0.26 4726
 4728 3 83.93 65.25 26.95 0.293 4727
 4729 3 83.74 65.24 26.83 0.27 4728
 4730 3 83.61 65.24 26.73 0.255 4729
 4731 3 83.48 65.3 26.68 0.277 4730
 4732 3 83.3 65.31 27.13 0.095 4731
 4733 3 83.27 65.33 27.23 0.107 4732
 4734 3 83.24 65.41 27.3 0.059 4733
 4735 3 83.41 65.41 26.49 0.221 4731
 4736 3 83.34 65.48 26.41 0.182 4735
 4737 3 83.26 65.58 26.25 0.21 4736
 4738 3 83.24 65.59 26.12 0.261 4737
 4739 3 83.12 65.77 26.1 0.214 4738
 4740 3 83.05 65.84 26.01 0.229 4739
 4741 3 83.02 66.02 25.94 0.204 4740
 4742 3 82.97 66.18 25.91 0.194 4741
 4743 3 82.94 66.32 25.82 0.201 4742
 4744 3 82.9 66.43 25.71 0.212 4743
 4745 3 82.84 66.55 25.71 0.235 4744
 4746 3 82.83 66.67 25.64 0.213 4745
 4747 3 82.92 66.78 25.55 0.154 4746
 4748 3 82.95 66.93 25.42 0.127 4747
 4749 3 82.92 67.05 25.35 0.15 4748
 4750 3 82.98 67.12 25.24 0.159 4749
 4751 3 82.98 67.26 25.02 0.176 4750
 4752 3 82.96 67.32 24.85 0.124 4751
 4753 3 82.97 67.46 24.82 0.143 4752
 4754 3 83 67.64 24.75 0.155 4753
 4755 3 82.94 67.82 24.71 0.119 4754
 4756 3 82.87 67.98 24.73 0.181 4755
 4757 3 82.79 68.15 24.75 0.108 4756
 4758 3 82.74 68.27 24.75 0.113 4757
 4759 3 82.69 68.39 24.75 0.111 4758
 4760 3 82.66 68.54 24.76 0.112 4759
 4761 3 82.66 68.7 24.77 0.097 4760
 4762 3 82.61 68.85 24.8 0.122 4761
 4763 3 82.61 69 24.8 0.133 4762
 4764 3 82.57 69.13 24.83 0.18 4763
 4765 3 82.57 69.32 24.72 0.222 4764
 4766 3 82.55 69.49 24.7 0.289 4765
 4767 3 82.48 69.59 24.67 0.305 4766
 4768 3 82.63 69.98 24.57 0.122 4767
 4769 3 82.57 70.12 24.57 0.12 4768
 4770 3 82.53 70.3 24.62 0.094 4769
 4771 3 82.47 70.37 24.49 0.119 4770
 4772 3 82.36 70.53 24.48 0.141 4771
 4773 3 82.38 70.6 24.39 0.157 4772
 4774 3 82.29 70.81 24.31 0.134 4773
 4775 3 82.21 70.96 24.27 0.131 4774
 4776 3 82.09 71.14 24.28 0.122 4775
 4777 3 82.01 71.28 24.29 0.113 4776
 4778 3 82.04 71.46 24.24 0.082 4777
 4779 3 81.73 71.62 24.24 0.059 4778
 4780 3 81.64 71.72 24.2 0.093 4779
 4781 3 81.58 71.81 24.12 0.097 4780
 4782 3 81.48 71.89 24.01 0.102 4781
 4783 3 81.41 71.98 23.91 0.143 4782
 4784 3 81.36 72.09 23.79 0.133 4783
 4785 3 81.22 72.14 23.63 0.119 4784
 4786 3 81.08 72.16 23.61 0.1 4785
 4787 3 81.02 72.25 23.57 0.109 4786
 4788 3 80.85 72.24 23.55 0.159 4787
 4789 3 80.71 72.23 23.54 0.161 4788
 4790 3 80.62 72.31 23.53 0.194 4789
 4791 3 80.35 72.26 23.45 0.108 4790
 4792 3 80.28 72.31 23.35 0.099 4791
 4793 3 80.08 72.28 23.31 0.121 4792
 4794 3 79.96 72.42 23.14 0.139 4793
 4795 3 79.89 72.5 22.99 0.132 4794
 4796 3 79.83 72.61 22.82 0.095 4795
 4797 3 79.76 72.67 22.74 0.119 4796
 4798 3 79.68 72.74 22.69 0.128 4797
 4799 3 79.64 72.86 22.61 0.114 4798
 4800 3 79.59 72.93 22.51 0.114 4799
 4801 3 79.52 73.05 22.44 0.106 4800
 4802 3 79.45 73.2 22.39 0.131 4801
 4803 3 79.41 73.36 22.34 0.159 4802
 4804 3 79.33 73.44 22.28 0.158 4803
 4805 3 79.22 73.53 22.15 0.101 4804
 4806 3 79 73.74 22.08 0.146 4805
 4807 3 78.91 73.82 22.03 0.148 4806
 4808 3 78.7 74 22.02 0.147 4807
 4809 3 78.58 74.11 22.1 0.147 4808
 4810 3 78.56 74.29 22.16 0.153 4809
 4811 3 78.57 74.47 22.19 0.166 4810
 4812 3 78.46 74.62 22.16 0.208 4811
 4813 3 78.33 74.74 22.18 0.23 4812
 4814 3 78.06 74.73 22.29 0.233 4813
 4815 3 77.88 74.73 22.36 0.285 4814
 4816 3 77.8 74.91 22.38 0.264 4815
 4817 3 77.68 75.09 22.4 0.214 4816
 4818 3 77.63 75.31 22.39 0.185 4817
 4819 3 77.65 75.5 22.31 0.167 4818
 4820 3 77.63 75.68 22.21 0.142 4819
 4821 3 77.65 75.84 22.16 0.12 4820
 4822 3 77.48 75.85 22.18 0.099 4821
 4823 3 77.31 75.85 22.17 0.049 4822
 4824 3 77.18 75.93 22.14 0.101 4823
 4825 3 77.08 76.06 22.13 0.191 4824
 4826 3 76.8 76.12 22.06 0.108 4825
 4827 3 76.72 76.25 22.08 0.058 4826
 4828 3 76.6 76.35 22.11 0.096 4827
 4829 3 76.49 76.47 22.11 0.065 4828
 4830 3 76.31 76.5 22.15 0.092 4829
 4831 3 76.19 76.58 22.11 0.073 4830
 4832 3 76.06 76.61 22.08 0.085 4831
 4833 3 75.92 76.79 22.01 0.142 4832
 4834 3 75.87 76.93 22.06 0.12 4833
 4835 3 75.7 77.17 22.13 0.14 4834
 4836 3 75.59 77.31 22.05 0.109 4835
 4837 3 75.47 77.39 22.02 0.108 4836
 4838 3 75.42 77.51 21.96 0.142 4837
 4839 3 75.36 77.64 21.91 0.137 4838
 4840 3 75.31 77.79 21.94 0.146 4839
 4841 3 75.26 77.94 21.97 0.12 4840
 4842 3 75.15 78.05 21.96 0.127 4841
 4843 3 75.05 78.15 21.98 0.108 4842
 4844 3 74.97 78.23 21.92 0.091 4843
 4845 3 74.8 78.35 22.01 0.132 4844
 4846 3 74.6 78.39 22 0.144 4845
 4847 3 74.36 78.52 22.02 0.14 4846
 4848 3 74.14 78.58 22.06 0.15 4847
 4849 3 73.99 78.63 22.05 0.107 4848
 4850 3 73.94 78.86 22.08 0.092 4849
 4851 3 73.93 78.99 22.03 0.104 4850
 4852 3 73.93 79.14 22.02 0.16 4851
 4853 3 73.82 79.3 22.01 0.134 4852
 4854 3 73.82 79.49 22 0.112 4853
 4855 3 73.93 79.6 21.97 0.118 4854
 4856 3 74.01 79.81 22.04 0.102 4855
 4857 3 73.95 79.93 22.01 0.079 4856
 4858 3 73.86 80.04 21.92 0.14 4857
 4859 3 73.73 80.1 21.88 0.111 4858
 4860 3 73.62 80.16 21.82 0.152 4859
 4861 3 73.81 80.2 21.63 0.138 4860
 4862 3 74.08 80.27 21.67 0.105 4861
 4863 3 74.21 80.24 21.71 0.124 4862
 4864 3 74.41 80.3 21.72 0.097 4863
 4865 3 74.61 80.34 21.7 0.07 4864
 4866 3 74.85 80.35 21.7 0.081 4865
 4867 3 74.97 80.37 21.59 0.076 4866
 4868 3 75.01 80.31 21.45 0.087 4867
 4869 3 75.07 80.25 21.29 0.048 4868
 4870 3 75.1 80.12 21.22 0.061 4869
 4871 3 75.13 80.02 21.17 0.037 4870
 4872 3 73.59 80.22 21.5 0.1 4861
 4873 3 73.48 80.3 21.4 0.108 4872
 4874 3 73.41 80.2 21.26 0.082 4873
 4875 3 73.39 80.15 21.16 0.065 4874
 4876 3 73.37 80.1 21.04 0.039 4875
 4877 3 73.4 80.25 21.84 0.126 4860
 4878 3 73.26 80.29 21.89 0.135 4877
 4879 3 73.16 80.41 21.96 0.209 4878
 4880 3 73.06 80.51 21.98 0.293 4879
 4881 3 72.96 80.58 21.94 0.393 4880
 4882 3 72.87 80.67 21.9 0.485 4881
 4883 3 72.73 80.65 21.85 0.567 4882
 4884 3 72.45 79.96 22.05 0.115 4883
 4885 3 72.35 79.82 22.08 0.124 4884
 4886 3 72.25 79.68 22.1 0.098 4885
 4887 3 72.2 79.53 22.13 0.1 4886
 4888 3 72.69 80.7 21.75 0.561 4883
 4889 3 72.74 81.2 22.28 0.174 4888
 4890 3 72.67 81.28 22.36 0.127 4889
 4891 3 72.65 80.74 21.65 0.561 4888
 4892 3 72.59 80.94 21.45 0.554 4891
 4893 3 72.51 81.03 21.37 0.542 4892
 4894 3 72.65 81.48 21.66 0.139 4893
 4895 3 72.82 81.5 21.54 0.133 4894
 4896 3 72.77 81.59 21.39 0.106 4895
 4897 3 72.8 81.7 21.34 0.099 4896
 4898 3 72.95 81.67 21.28 0.046 4897
 4899 3 72.46 81.63 21.66 0.063 4894
 4900 3 72.34 81.7 21.61 0.076 4899
 4901 3 72.17 81.83 21.52 0.088 4900
 4902 3 72 81.79 21.47 0.087 4901
 4903 3 72.42 80.93 21.26 0.393 4893
 4904 3 72.33 81.01 20.97 0.296 4903
 4905 3 72.31 81.01 20.83 0.272 4904
 4906 3 72.23 81.05 20.67 0.189 4905
 4907 3 72.18 81.19 20.6 0.076 4906
 4908 3 72.09 81.28 20.49 0.064 4907
 4909 3 73.26 81.55 21.3 0.187 4903
 4910 3 73.23 81.61 21.22 0.16 4909
 4911 3 73.2 81.8 21.1 0.127 4910
 4912 3 73.21 81.98 21.04 0.114 4911
 4913 3 73.29 82.05 20.92 0.123 4912
 4914 3 73.29 82.07 20.76 0.109 4913
 4915 3 73.28 82.18 20.79 0.124 4914
 4916 3 73.21 82.31 20.76 0.061 4915
 4917 3 73.18 82.5 20.7 0.083 4916
 4918 3 73.36 82.62 20.62 0.113 4917
 4919 3 73.35 82.74 20.77 0.073 4918
 4920 3 73.43 82.72 20.82 0.034 4919
 4921 3 80.78 72.55 23.53 0.081 4790
 4922 3 80.66 72.63 23.51 0.042 4921
 4923 3 91.08 61.19 24.2 0.044 4519
 4924 3 91.01 61.08 24.23 0.083 4923
 4925 3 90.85 61.04 24.22 0.084 4924
 4926 3 90.85 61.03 24.33 0.000125 4925
 4927 3 99.56 56.49 13.86 0.058 4426
 4928 3 99.73 56.54 13.88 0.105 4927
 4929 3 99.82 56.6 13.91 0.148 4928
 4930 3 100.03 56.62 13.85 0.107 4929
 4931 3 100.22 56.62 13.86 0.143 4930
 4932 3 100.33 56.69 13.89 0.126 4931
 4933 3 100.43 56.74 13.99 0.097 4932
 4934 3 100.43 56.85 14.14 0.108 4933
 4935 3 100.43 56.9 14.23 0.173 4934
 4936 3 100.12 57.02 14.33 0.075 4935
 4937 3 99.93 57.01 14.41 0.112 4936
 4938 3 99.74 56.97 14.51 0.081 4937
 4939 3 99.59 56.93 14.6 0.081 4938
 4940 3 100.73 56.9 14.25 0.121 4935
 4941 3 100.93 56.97 14.31 0.112 4940
 4942 3 101.13 56.97 14.35 0.135 4941
 4943 3 101.13 56.98 14.46 0.182 4942
 4944 3 101.33 56.83 14.38 0.101 4943
 4945 3 101.43 56.74 14.39 0.135 4944
 4946 3 101.63 56.68 14.43 0.166 4945
 4947 3 101.63 56.7 14.71 0.081 4946
 4948 3 101.73 56.87 14.77 0.154 4947
 4949 3 101.73 56.98 15 0.093 4948
 4950 3 101.83 57.03 15.11 0.076 4949
 4951 3 101.83 57.11 15.27 0.088 4950
 4952 3 100.92 57.06 14.66 0.081 4943
 4953 3 100.83 57.01 14.8 0.000125 4952
 4954 3 100.14 50.76 10.55 0.122 4327
 4955 3 99.94 50.72 10.64 0.13 4954
 4956 3 99.81 50.74 10.81 0.103 4955
 4957 3 99.68 50.75 10.86 0.118 4956
 4958 3 99.58 50.7 10.98 0.12 4957
 4959 3 99.51 50.67 11.08 0.139 4958
 4960 3 99.43 50.66 11.23 0.175 4959
 4961 3 99.4 50.71 11.39 0.176 4960
 4962 3 99.28 50.79 11.54 0.142 4961
 4963 3 99.15 50.85 11.69 0.096 4962
 4964 3 99.04 50.91 11.81 0.087 4963
 4965 3 98.97 50.96 11.92 0.106 4964
 4966 3 98.83 50.98 12.14 0.146 4965
 4967 3 98.79 51.05 12.25 0.156 4966
 4968 3 98.61 51.04 12.46 0.156 4967
 4969 3 98.53 51.1 12.57 0.219 4968
 4970 3 98.24 51.02 12.76 0.153 4969
 4971 3 98.05 51.07 12.92 0.187 4970
 4972 3 97.87 51.11 13.04 0.173 4971
 4973 3 97.75 51.16 13.12 0.138 4972
 4974 3 97.6 51.21 13.21 0.15 4973
 4975 3 97.46 51.28 13.3 0.137 4974
 4976 3 97.28 51.28 13.43 0.125 4975
 4977 3 97.14 51.29 13.49 0.094 4976
 4978 3 96.96 51.31 13.55 0.131 4977
 4979 3 96.79 51.31 13.61 0.155 4978
 4980 3 96.58 51.36 13.7 0.146 4979
 4981 3 96.42 51.39 13.78 0.135 4980
 4982 3 96.25 51.39 13.8 0.122 4981
 4983 3 96.15 51.27 13.9 0.106 4982
 4984 3 95.99 51.25 13.95 0.107 4983
 4985 3 95.85 51.2 13.97 0.111 4984
 4986 3 95.72 51.16 13.97 0.083 4985
 4987 3 95.57 51.07 13.99 0.12 4986
 4988 3 95.43 51.05 14.03 0.141 4987
 4989 3 95.25 51.03 14.06 0.155 4988
 4990 3 95.13 50.96 14.07 0.132 4989
 4991 3 94.96 50.92 14.06 0.137 4990
 4992 3 94.81 50.83 14.06 0.159 4991
 4993 3 94.69 50.77 14.05 0.197 4992
 4994 3 94.42 50.77 14.17 0.148 4993
 4995 3 94.27 50.67 14.18 0.144 4994
 4996 3 94.14 50.64 14.2 0.147 4995
 4997 3 93.98 50.61 14.27 0.147 4996
 4998 3 93.75 50.58 14.36 0.115 4997
 4999 3 93.48 50.54 14.5 0.158 4998
 5000 3 93.3 50.53 14.62 0.125 4999
 5001 3 93.14 50.54 14.75 0.122 5000
 5002 3 92.97 50.57 14.9 0.128 5001
 5003 3 92.87 50.53 14.96 0.149 5002
 5004 3 92.61 50.41 15.01 0.112 5003
 5005 3 92.5 50.32 15.1 0.132 5004
 5006 3 100.74 50.43 8.1 0.1 4313
 5007 3 100.74 50.59 8.04 0.1 5006
 5008 3 100.84 50.74 7.91 0.084 5007
 5009 3 100.94 50.87 7.85 0.103 5008
 5010 3 101.14 50.98 7.77 0.096 5009
 5011 3 101.24 50.93 7.67 0.089 5010
 5012 3 101.34 50.89 7.53 0.092 5011
 5013 3 101.34 50.92 7.46 0.073 5012
 5014 3 101.54 50.98 7.37 0.121 5013
 5015 3 101.64 50.96 7.34 0.165 5014
 5016 3 101.74 51.18 7.59 0.081 5015
 5017 3 101.94 51.28 7.61 0.113 5016
 5018 3 102.04 51.39 7.64 0.086 5017
 5019 3 102.14 51.39 7.77 0.000125 5018
 5020 3 98.54 48.12 4.37 0.063 4284
 5021 3 98.7 48.15 4.34 0.093 5020
 5022 3 98.77 48.07 4.36 0.093 5021
 5023 3 98.11 48.32 4.04 0.056 4283
 5024 3 98.29 48.36 3.99 0.1 5023
 5025 3 98.23 48.44 4.02 0.000125 5024
 5026 3 88.21 36.81 -11.21 0.249 3691
 5027 3 88.38 36.73 -11.18 0.000125 5026
 5028 3 68.26 32.77 -18.69 0.035 3582
 5029 3 55.02 29.17 -20.77 0.148 3501
 5030 3 54.88 29.39 -20.73 0.076 5029
 5031 3 54.86 29.5 -20.69 0.101 5030
 5032 3 54.91 29.59 -20.64 0.152 5031
 5033 3 54.62 29.57 -20.59 0.088 5032
 5034 3 54.59 29.69 -20.63 0.000125 5033
 5035 3 17.14 34.82 -17.72 0.094 3101
 5036 3 17.04 34.93 -17.81 0.097 5035
 5037 3 16.97 35.03 -17.87 0.086 5036
 5038 3 16.92 35.11 -17.93 0.086 5037
 5039 3 16.86 35.24 -17.97 0.086 5038
 5040 3 16.77 35.36 -18.03 0.127 5039
 5041 3 16.77 35.46 -18.1 0.166 5040
 5042 3 16.8 35.61 -18.16 0.165 5041
 5043 3 16.68 35.84 -18.09 0.092 5042
 5044 3 16.62 36 -18.11 0.093 5043
 5045 3 16.49 36.1 -18.03 0.121 5044
 5046 3 16.41 36.21 -17.98 0.103 5045
 5047 3 16.23 36.27 -17.93 0.136 5046
 5048 3 16.04 36.36 -17.86 0.144 5047
 5049 3 15.88 36.43 -17.81 0.169 5048
 5050 3 15.76 36.4 -17.78 0.222 5049
 5051 3 15.65 36.34 -17.77 0.225 5050
 5052 3 15.63 35.97 -17.75 0.052 5051
 5053 3 15.64 35.86 -17.74 0.033 5052
 5054 3 15.67 35.67 -17.69 0.053 5053
 5055 3 15.66 35.54 -17.64 0.117 5054
 5056 3 15.38 36.58 -17.66 0.16 5051
 5057 3 15.15 36.61 -17.47 0.152 5056
 5058 3 14.95 36.66 -17.31 0.126 5057
 5059 3 14.87 36.77 -17.38 0.107 5058
 5060 3 14.7 36.88 -17.37 0.111 5059
 5061 3 14.54 36.91 -17.27 0.137 5060
 5062 3 14.33 36.97 -17.15 0.102 5061
 5063 3 14.19 37 -17.06 0.065 5062
 5064 3 14.04 37.04 -17.02 0.086 5063
 5065 3 13.93 37.1 -16.97 0.087 5064
 5066 3 13.8 37.17 -16.9 0.143 5065
 5067 3 13.64 37.28 -16.8 0.134 5066
 5068 3 13.52 37.35 -16.75 0.121 5067
 5069 3 13.27 37.37 -16.65 0.073 5068
 5070 3 13.06 37.45 -16.46 0.13 5069
 5071 3 12.88 37.46 -16.3 0.11 5070
 5072 3 12.75 37.46 -16.19 0.108 5071
 5073 3 12.58 37.47 -16.13 0.106 5072
 5074 3 12.42 37.4 -16.04 0.078 5073
 5075 3 12.26 37.39 -15.89 0.086 5074
 5076 3 12.18 37.36 -15.78 0.103 5075
 5077 3 12.08 37.35 -15.65 0.133 5076
 5078 3 11.98 37.3 -15.5 0.121 5077
 5079 3 11.9 37.22 -15.37 0.128 5078
 5080 3 11.73 37.23 -15.31 0.117 5079
 5081 3 11.59 37.2 -15.26 0.105 5080
 5082 3 11.44 37.09 -15.24 0.09 5081
 5083 3 11.33 37.07 -15.17 0.05 5082
 5084 3 11.25 36.92 -15.1 0.101 5083
 5085 3 11.14 36.94 -15.05 0.132 5084
 5086 3 11.09 36.97 -14.9 0.092 5085
 5087 3 10.98 37.07 -14.79 0.098 5086
 5088 3 10.8 37.23 -14.72 0.147 5087
 5089 3 10.53 37.35 -14.71 0.2 5088
 5090 3 10.4 37.34 -14.64 0.218 5089
 5091 3 10.26 37.41 -14.62 0.254 5090
 5092 3 10.29 37.45 -15.06 0.053 5091
 5093 3 10.45 37.41 -15.05 0.061 5092
 5094 3 10.12 37.42 -14.42 0.228 5091
 5095 3 10.04 37.51 -14.17 0.207 5094
 5096 3 9.93 37.54 -14.09 0.206 5095
 5097 3 9.86 37.57 -14.01 0.233 5096
 5098 3 9.89 37.87 -13.74 0.073 5097
 5099 3 9.96 37.97 -13.61 0.098 5098
 5100 3 10 38.09 -13.48 0.05 5099
 5101 3 10.03 38.25 -13.49 0.067 5100
 5102 3 9.97 38.4 -13.45 0.106 5101
 5103 3 9.87 38.46 -13.46 0.086 5102
 5104 3 9.68 37.37 -14 0.165 5097
 5105 3 9.5 37.38 -13.86 0.113 5104
 5106 3 9.38 37.43 -13.76 0.124 5105
 5107 3 9.27 37.47 -13.68 0.092 5106
 5108 3 9.23 37.56 -13.55 0.082 5107
 5109 3 9.2 37.66 -13.45 0.13 5108
 5110 3 9.16 37.75 -13.35 0.138 5109
 5111 3 9.06 37.8 -13.24 0.124 5110
 5112 3 8.92 37.82 -13.12 0.115 5111
 5113 3 8.65 37.82 -13.04 0.071 5112
 5114 3 8.5 37.82 -12.99 0.104 5113
 5115 3 8.39 37.86 -12.9 0.065 5114
 5116 3 8.28 37.88 -12.86 0.067 5115
 5117 3 8.12 37.91 -12.74 0.117 5116
 5118 3 8 37.92 -12.71 0.082 5117
 5119 3 9.02 28.55 -12.97 0.177 601
 5120 3 9.2 28.47 -13.05 0.203 5119
 5121 3 9.19 28.33 -13.18 0.156 5120
 5122 3 9.29 28.17 -13.32 0.157 5121
 5123 3 9.26 28.08 -13.43 0.143 5122
 5124 3 9.23 27.9 -13.54 0.121 5123
 5125 3 9.24 27.78 -13.62 0.14 5124
 5126 3 9.29 27.62 -13.72 0.126 5125
 5127 3 9.37 27.51 -13.79 0.13 5126
 5128 3 9.42 27.36 -13.9 0.122 5127
 5129 3 9.52 27.17 -13.9 0.145 5128
 5130 3 9.56 27.02 -13.88 0.193 5129
 5131 3 9.3 26.95 -13.97 0.082 5130
 5132 3 9.76 26.93 -13.84 0.151 5130
 5133 3 9.93 26.9 -13.84 0.156 5132
 5134 3 10.16 26.91 -13.9 0.156 5133
 5135 3 10.37 26.86 -13.96 0.151 5134
 5136 3 10.49 26.8 -13.99 0.204 5135
 5137 3 10.53 26.7 -14 0.194 5136
 5138 3 10.54 26.55 -14.05 0.153 5137
 5139 3 10.57 26.38 -14.07 0.125 5138
 5140 3 10.69 26.25 -14.16 0.162 5139
 5141 3 10.77 26.08 -14.29 0.16 5140
 5142 3 10.79 25.92 -14.38 0.166 5141
 5143 3 10.81 25.72 -14.46 0.081 5142
 5144 3 10.91 25.62 -14.54 0.107 5143
 5145 3 11.02 25.52 -14.65 0.186 5144
 5146 3 11.11 25.42 -14.72 0.218 5145
 5147 3 11.04 25.51 -14.82 0.143 5146
 5148 3 10.83 25.44 -14.96 0.101 5147
 5149 3 10.78 25.36 -15.09 0.094 5148
 5150 3 10.77 25.25 -15.2 0.087 5149
 5151 3 10.73 25.21 -15.37 0.127 5150
 5152 3 10.66 25.24 -15.48 0.127 5151
 5153 3 10.72 25.32 -15.65 0.12 5152
 5154 3 10.74 25.34 -15.8 0.121 5153
 5155 3 10.82 25.45 -15.96 0.081 5154
 5156 3 10.74 25.51 -16.11 0.1 5155
 5157 3 10.62 25.54 -16.17 0.109 5156
 5158 3 10.49 25.49 -16.27 0.127 5157
 5159 3 10.5 25.48 -16.44 0.075 5158
 5160 3 10.59 25.48 -16.63 0.08 5159
 5161 3 10.67 25.55 -16.78 0.111 5160
 5162 3 10.78 25.62 -16.83 0.087 5161
 5163 3 10.92 25.73 -16.85 0.087 5162
 5164 3 11.1 25.76 -16.93 0.089 5163
 5165 3 11.33 25.15 -14.73 0.13 5146
 5166 3 11.35 25.01 -14.73 0.142 5165
 5167 3 11.39 24.87 -14.76 0.194 5166
 5168 3 11.46 24.7 -14.87 0.199 5167
 5169 3 11.62 24.66 -14.92 0.228 5168
 5170 3 11.85 24.61 -14.93 0.223 5169
 5171 3 11.77 24.42 -15.07 0.164 5170
 5172 3 11.74 24.22 -15.05 0.126 5171
 5173 3 11.87 24.02 -15.04 0.138 5172
 5174 3 12.01 23.88 -15.07 0.121 5173
 5175 3 12.14 23.76 -15.16 0.111 5174
 5176 3 12.27 23.66 -15.19 0.141 5175
 5177 3 12.43 23.54 -15.17 0.156 5176
 5178 3 12.62 23.43 -15.27 0.148 5177
 5179 3 12.8 23.28 -15.35 0.135 5178
 5180 3 12.96 23.18 -15.43 0.135 5179
 5181 3 13.07 23.08 -15.48 0.135 5180
 5182 3 13.11 22.96 -15.59 0.219 5181
 5183 3 13.11 22.94 -15.7 0.293 5182
 5184 3 13.23 22.89 -15.8 0.293 5183
 5185 3 13.1 23 -16.01 0.083 5184
 5186 3 13.04 22.88 -16.05 0.09 5185
 5187 3 13.11 22.77 -16.11 0.066 5186
 5188 3 13.48 22.62 -15.8 0.103 5184
 5189 3 13.5 22.46 -15.79 0.136 5188
 5190 3 13.56 22.33 -15.82 0.19 5189
 5191 3 13.8 22.2 -15.92 0.151 5190
 5192 3 13.96 22.09 -16 0.13 5191
 5193 3 14.11 21.94 -16.09 0.104 5192
 5194 3 14.2 21.79 -16.16 0.087 5193
 5195 3 14.32 21.73 -16.19 0.09 5194
 5196 3 14.45 21.69 -16.25 0.121 5195
 5197 3 14.58 21.72 -16.29 0.117 5196
 5198 3 14.73 21.71 -16.29 0.133 5197
 5199 3 14.97 21.75 -16.29 0.161 5198
 5200 3 15.18 21.72 -16.35 0.197 5199
 5201 3 15.34 21.68 -16.4 0.291 5200
 5202 3 14.98 21.34 -16.26 0.139 5201
 5203 3 14.95 21.25 -16.35 0.154 5202
 5204 3 15.05 21.06 -16.55 0.094 5203
 5205 3 15.1 20.94 -16.65 0.07 5204
 5206 3 15.11 20.76 -16.59 0.061 5205
 5207 3 15.08 20.64 -16.44 0.000125 5206
 5208 3 15.74 21.95 -16.44 0.098 5201
 5209 3 15.85 22.01 -16.53 0.154 5208
 5210 3 15.94 22.13 -16.6 0.149 5209
 5211 3 16.04 22.29 -16.67 0.14 5210
 5212 3 16.19 22.34 -16.68 0.105 5211
 5213 3 16.35 22.35 -16.75 0.083 5212
 5214 3 16.49 22.38 -16.79 0.106 5213
 5215 3 16.63 22.34 -16.89 0.092 5214
 5216 3 16.83 22.35 -17.01 0.111 5215
 5217 3 16.94 22.43 -17.01 0.108 5216
 5218 3 17.09 22.52 -16.98 0.098 5217
 5219 3 17.23 22.55 -16.95 0.1 5218
 5220 3 17.35 22.61 -16.94 0.089 5219
 5221 3 17.41 22.7 -16.97 0.126 5220
 5222 3 17.52 22.81 -16.91 0.158 5221
 5223 3 17.67 22.8 -16.8 0.149 5222
 5224 3 17.81 22.71 -16.66 0.11 5223
 5225 3 17.85 22.53 -16.59 0.156 5224
 5226 3 17.88 22.41 -16.51 0.163 5225
 5227 3 17.95 22.25 -16.48 0.136 5226
 5228 3 18.08 22.08 -16.55 0.069 5227
 5229 3 18.1 21.91 -16.5 0.103 5228
 5230 3 18.09 21.79 -16.51 0.154 5229
 5231 3 18.08 21.68 -16.49 0.146 5230
 5232 3 18.18 21.56 -16.53 0.135 5231
 5233 3 18.35 21.48 -16.55 0.103 5232
 5234 3 18.44 21.42 -16.59 0.109 5233
 5235 3 18.58 21.4 -16.57 0.074 5234
 5236 3 18.69 21.35 -16.63 0.088 5235
 5237 3 18.8 21.33 -16.55 0.136 5236
 5238 3 18.91 21.29 -16.51 0.164 5237
 5239 3 19.01 21.29 -16.52 0.254 5238
 5240 3 19.1 21.26 -16.49 0.26 5239
 5241 3 19.23 21.23 -16.46 0.15 5240
 5242 3 7.28 27.99 -11.64 0.156 592
 5243 3 7.23 27.78 -11.69 0.145 5242
 5244 3 7.21 27.64 -11.72 0.178 5243
 5245 3 7.26 27.49 -11.47 0.128 5244
 5246 3 7.2 27.48 -11.37 0.117 5245
 5247 3 7.11 27.38 -11.3 0.123 5246
 5248 3 6.99 27.26 -11.21 0.118 5247
 5249 3 6.97 27.14 -11.25 0.091 5248
 5250 3 7.01 26.99 -11.3 0.136 5249
 5251 3 7.06 26.82 -11.36 0.143 5250
 5252 3 7.25 26.71 -11.53 0.055 5251
 5253 3 7.37 26.69 -11.67 0.028 5252
 5254 3 4.9 25.97 -9.81 0.109 523
 5255 3 4.82 25.73 -9.81 0.122 5254
 5256 3 4.81 25.6 -9.81 0.122 5255
 5257 3 4.8 25.43 -9.83 0.137 5256
 5258 3 4.82 25.23 -9.79 0.13 5257
 5259 3 4.88 25.04 -9.8 0.121 5258
 5260 3 4.98 24.92 -9.84 0.132 5259
 5261 3 5.06 24.82 -9.86 0.134 5260
 5262 3 5.17 24.73 -9.93 0.099 5261
 5263 3 5.27 24.65 -10 0.103 5262
 5264 3 5.41 24.57 -10.09 0.133 5263
 5265 3 5.47 24.46 -10.16 0.16 5264
 5266 3 5.58 24.38 -10.2 0.177 5265
 5267 3 5.72 24.33 -10.24 0.152 5266
 5268 3 5.82 24.19 -10.31 0.089 5267
 5269 3 5.87 24.09 -10.32 0.104 5268
 5270 3 5.96 23.92 -10.37 0.111 5269
 5271 3 6.07 23.75 -10.43 0.108 5270
 5272 3 6.24 23.66 -10.46 0.099 5271
 5273 3 6.4 23.6 -10.48 0.109 5272
 5274 3 6.65 23.62 -10.54 0.158 5273
 5275 3 6.97 23.58 -10.59 0.15 5274
 5276 3 7.14 23.51 -10.6 0.195 5275
 5277 3 7.29 23.48 -10.63 0.206 5276
 5278 3 7.34 23.29 -10.51 0.153 5277
 5279 3 7.43 23.19 -10.55 0.091 5278
 5280 3 7.58 23.15 -10.54 0.094 5279
 5281 3 7.73 23.17 -10.55 0.079 5280
 5282 3 7.84 23.19 -10.61 0.087 5281
 5283 3 7.97 23.15 -10.67 0.122 5282
 5284 3 8.14 23.14 -10.68 0.158 5283
 5285 3 8.27 23.18 -10.7 0.195 5284
 5286 3 8.5 22.94 -10.68 0.091 5285
 5287 3 8.74 22.91 -10.71 0.11 5286
 5288 3 8.91 22.94 -10.68 0.085 5287
 5289 3 9.07 23.03 -10.67 0.08 5288
 5290 3 9.25 23.07 -10.7 0.083 5289
 5291 3 9.41 23.11 -10.65 0.052 5290
 5292 3 9.49 23.18 -10.55 0.092 5291
 5293 3 8.25 23.67 -10.66 0.092 5285
 5294 3 8.34 23.75 -10.6 0.073 5293
 5295 3 8.36 23.78 -10.49 0.127 5294
 5296 3 7.36 23.61 -10.95 0.093 5277
 5297 3 7.43 23.64 -11.09 0.148 5296
 5298 3 7.54 23.62 -11.29 0.151 5297
 5299 3 7.63 23.57 -11.45 0.112 5298
 5300 3 7.69 23.59 -11.56 0.129 5299
 5301 3 7.78 23.47 -11.77 0.13 5300
 5302 3 7.78 23.42 -11.87 0.163 5301
 5303 3 7.58 23.29 -11.82 0.063 5302
 5304 3 7.43 23.14 -11.81 0.052 5303
 5305 3 7.94 23.38 -11.93 0.094 5302
 5306 3 8.11 23.32 -11.97 0.069 5305
 5307 3 8.27 23.3 -12.07 0.105 5306
 5308 3 1.27 25.19 -4.49 0.127 485
 5309 3 1.19 25.24 -4.3 0.133 5308
 5310 3 1.19 25.39 -4.18 0.101 5309
 5311 3 1.23 25.54 -4.05 0.168 5310
 5312 3 1.21 25.65 -3.99 0.149 5311
 5313 3 1.22 26 -3.92 0.093 5312
 5314 3 1.18 26.09 -3.9 0.143 5313
 5315 3 1.03 26.21 -3.59 0.13 5314
 5316 3 0.93 26.26 -3.49 0.153 5315
 5317 3 0.84 26.34 -3.43 0.145 5316
 5318 3 0.79 26.51 -3.35 0.184 5317
 5319 3 0.8 26.69 -3.29 0.236 5318
 5320 3 0.78 26.76 -3.2 0.307 5319
 5321 3 0.7 26.86 -3.07 0.4 5320
 5322 3 0.72 26.95 -2.95 0.426 5321
 5323 3 0.58 26.97 -2.81 0.445 5322
 5324 3 0.49 26.96 -2.65 0.385 5323
 5325 3 0.42 26.93 -2.48 0.306 5324
 5326 3 -0.03 26.61 -2.36 0.126 5325
 5327 3 -0.19 26.51 -2.32 0.127 5326
 5328 3 -0.32 26.54 -2.32 0.147 5327
 5329 3 -0.52 26.58 -2.22 0.127 5328
 5330 3 -0.6 26.55 -2.3 0.191 5329
 5331 3 -0.82 26.41 -2.16 0.104 5330
 5332 3 -0.89 26.37 -2.04 0.118 5331
 5333 3 -1.05 26.3 -1.91 0.096 5332
 5334 3 -1.14 26.27 -1.85 0.105 5333
 5335 3 -1.28 26.28 -1.8 0.113 5334
 5336 3 -1.47 26.26 -1.78 0.138 5335
 5337 3 -1.59 26.29 -1.72 0.218 5336
 5338 3 -1.7 26.37 -1.62 0.277 5337
 5339 3 -1.82 26.44 -1.57 0.329 5338
 5340 3 -1.93 26.18 -1.36 0.244 5339
 5341 3 -1.98 26.18 -1.26 0.238 5340
 5342 3 -2.07 25.99 -1.01 0.175 5341
 5343 3 -2.19 25.98 -0.92 0.251 5342
 5344 3 -2.34 25.73 -0.87 0.13 5343
 5345 3 -2.42 25.63 -0.8 0.102 5344
 5346 3 -2.63 25.57 -0.68 0.099 5345
 5347 3 -2.74 25.51 -0.71 0.123 5346
 5348 3 -2.89 25.48 -0.72 0.142 5347
 5349 3 -3.01 25.36 -0.7 0.12 5348
 5350 3 -3.21 25.34 -0.65 0.091 5349
 5351 3 -3.31 25.35 -0.63 0.111 5350
 5352 3 -3.43 25.34 -0.66 0.12 5351
 5353 3 -3.59 25.36 -0.69 0.127 5352
 5354 3 -3.79 25.25 -0.64 0.107 5353
 5355 3 -3.9 25.13 -0.57 0.162 5354
 5356 3 -3.99 25.05 -0.52 0.169 5355
 5357 3 -4.08 24.92 -0.47 0.138 5356
 5358 3 -4.22 24.81 -0.37 0.162 5357
 5359 3 -4.36 24.73 -0.28 0.167 5358
 5360 3 -4.46 24.7 -0.13 0.149 5359
 5361 3 -4.59 24.67 -0.06 0.128 5360
 5362 3 -4.6 24.48 0.05 0.095 5361
 5363 3 -4.68 24.42 0.13 0.103 5362
 5364 3 -4.76 24.31 0.21 0.15 5363
 5365 3 -4.85 24.21 0.28 0.153 5364
 5366 3 -4.91 24.13 0.38 0.105 5365
 5367 3 -5.02 24.08 0.5 0.094 5366
 5368 3 -5.14 24.07 0.51 0.084 5367
 5369 3 -5.33 24.04 0.52 0.104 5368
 5370 3 -5.4 24 0.65 0.17 5369
 5371 3 -5.53 23.92 0.82 0.145 5370
 5372 3 -5.68 23.86 0.92 0.124 5371
 5373 3 -5.72 23.73 1.04 0.109 5372
 5374 3 -5.74 23.63 1.14 0.128 5373
 5375 3 -5.72 23.51 1.3 0.131 5374
 5376 3 -5.84 23.44 1.41 0.156 5375
 5377 3 -5.94 23.4 1.43 0.127 5376
 5378 3 -6.04 23.22 1.44 0.183 5377
 5379 3 -6.09 23.1 1.44 0.26 5378
 5380 3 -6.21 22.99 1.46 0.337 5379
 5381 3 -6.34 22.9 1.53 0.377 5380
 5382 3 -6.41 22.88 1.7 0.373 5381
 5383 3 -6.83 22.73 1.56 0.051 5382
 5384 3 -6.98 22.7 1.67 0.106 5383
 5385 3 -7.11 22.71 1.84 0.095 5384
 5386 3 -7.22 22.71 1.83 0.13 5385
 5387 3 -7.35 22.7 1.82 0.156 5386
 5388 3 -7.6 22.83 2.05 0.086 5387
 5389 3 -7.69 22.76 2.19 0.07 5388
 5390 3 -7.7 22.7 2.28 0.077 5389
 5391 3 -7.65 22.59 2.37 0.127 5390
 5392 3 -7.72 22.54 2.51 0.094 5391
 5393 3 -7.86 22.52 2.62 0.000125 5392
 5394 3 -6.38 22.87 1.9 0.321 5382
 5395 3 -6.43 22.9 2.15 0.282 5394
 5396 3 -6.54 22.93 2.35 0.305 5395
 5397 3 -6.67 23.27 2.72 0.114 5396
 5398 3 -6.8 23.32 2.83 0.161 5397
 5399 3 -6.91 23.33 2.91 0.163 5398
 5400 3 -7.07 23.03 2.84 0.063 5399
 5401 3 -7.22 23.05 2.85 0.062 5400
 5402 3 -7.05 23.4 3.06 0.127 5399
 5403 3 -7.17 23.52 3.2 0.105 5402
 5404 3 -7.29 23.67 3.3 0.112 5403
 5405 3 -7.35 23.75 3.38 0.114 5404
 5406 3 -7.49 23.81 3.48 0.128 5405
 5407 3 -7.6 23.88 3.56 0.121 5406
 5408 3 -7.71 23.91 3.63 0.185 5407
 5409 3 -7.73 24.02 3.88 0.153 5408
 5410 3 -7.73 24.13 4.08 0.142 5409
 5411 3 -7.8 24.23 4.21 0.108 5410
 5412 3 -7.86 24.28 4.34 0.118 5411
 5413 3 -7.88 24.34 4.44 0.104 5412
 5414 3 -7.96 24.4 4.52 0.151 5413
 5415 3 -8.11 24.47 4.57 0.169 5414
 5416 3 -8.14 24.56 4.65 0.222 5415
 5417 3 -8.27 24.51 4.84 0.137 5416
 5418 3 -8.38 24.58 4.96 0.128 5417
 5419 3 -8.48 24.62 5.08 0.12 5418
 5420 3 -8.57 24.59 5.23 0.13 5419
 5421 3 -8.71 24.57 5.32 0.164 5420
 5422 3 -8.87 24.61 5.52 0.142 5421
 5423 3 -8.89 24.79 5.59 0.203 5422
 5424 3 -8.89 24.96 5.6 0.242 5423
 5425 3 -8.87 25.13 5.61 0.202 5424
 5426 3 -8.85 25.41 5.92 0.117 5425
 5427 3 -8.88 25.54 5.96 0.138 5426
 5428 3 -8.89 25.66 6.02 0.187 5427
 5429 3 -8.78 25.83 6.1 0.097 5428
 5430 3 -7.89 23.87 3.44 0.087 5408
 5431 3 -8.06 23.87 3.4 0.082 5430
 5432 3 -8.15 23.83 3.33 0.069 5431
 5433 3 -6.64 22.71 1.26 0.081 5381
 5434 3 -6.76 22.68 1.26 0.084 5433
 5435 3 -6.9 22.73 1.19 0.072 5434
 5436 3 -7 22.79 1.14 0.116 5435
 5437 3 -7.11 22.74 1.02 0.147 5436
 5438 3 -7.2 22.74 0.93 0.148 5437
 5439 3 -7.35 22.98 0.75 0.086 5438
 5440 3 -7.56 23.04 0.68 0.129 5439
 5441 3 -7.74 23.08 0.65 0.076 5440
 5442 3 -7.86 23.19 0.63 0.096 5441
 5443 3 -7.97 23.31 0.61 0.118 5442
 5444 3 -8.15 23.32 0.62 0.111 5443
 5445 3 -8.32 23.36 0.58 0.000125 5444
 5446 3 -2.13 26.41 -0.8 0.06 5343
 5447 3 -2.09 26.53 -0.67 0.069 5446
 5448 3 -2.05 26.67 -0.59 0.084 5447
 5449 3 -2.05 26.86 -0.54 0.068 5448
 5450 3 -1.98 26.94 -0.48 0.000125 5449
 5451 3 -1.89 26.98 -1.63 0.137 5339
 5452 3 -1.95 27.12 -1.72 0.123 5451
 5453 3 -2.06 27.18 -1.81 0.134 5452
 5454 3 -2.14 27.3 -1.76 0.19 5453
 5455 3 -2.19 27.46 -1.85 0.149 5454
 5456 3 -2.22 27.61 -1.98 0.135 5455
 5457 3 -2.35 27.71 -2.06 0.089 5456
 5458 3 -2.38 27.82 -2.1 0.084 5457
 5459 3 -2.37 27.96 -2.17 0.086 5458
 5460 3 -2.55 28.07 -2.18 0.12 5459
 5461 3 -2.67 28.17 -2.23 0.092 5460
 5462 3 -2.72 28.26 -2.33 0.136 5461
 5463 3 -2.74 28.37 -2.43 0.162 5462
 5464 3 -2.89 28.41 -2.42 0.135 5463
 5465 3 -3.02 28.55 -2.4 0.122 5464
 5466 3 -3.08 28.69 -2.44 0.116 5465
 5467 3 -3.15 28.8 -2.43 0.103 5466
 5468 3 -3.31 28.94 -2.46 0.154 5467
 5469 3 -3.4 29.04 -2.51 0.202 5468
 5470 3 -3.43 29.21 -2.58 0.244 5469
 5471 3 -3.48 29.34 -2.64 0.258 5470
 5472 3 -3.87 29.46 -2.7 0.162 5471
 5473 3 -3.98 29.59 -2.75 0.168 5472
 5474 3 -4.15 29.64 -2.85 0.204 5473
 5475 3 -4.26 29.69 -2.98 0.158 5474
 5476 3 -4.46 29.64 -3.02 0.151 5475
 5477 3 -4.72 29.61 -3.05 0.12 5476
 5478 3 -4.9 29.62 -3.01 0.154 5477
 5479 3 -5.04 29.71 -2.97 0.131 5478
 5480 3 -5.24 29.66 -2.98 0.125 5479
 5481 3 -5.31 29.64 -2.87 0.104 5480
 5482 3 -5.48 29.68 -2.84 0.104 5481
 5483 3 -5.64 29.65 -2.79 0.117 5482
 5484 3 -5.75 29.69 -2.74 0.139 5483
 5485 3 -5.93 29.68 -2.7 0.124 5484
 5486 3 -6.06 29.76 -2.63 0.096 5485
 5487 3 -6.2 29.82 -2.64 0.101 5486
 5488 3 -6.29 29.88 -2.65 0.126 5487
 5489 3 -6.41 29.91 -2.56 0.106 5488
 5490 3 -6.53 30.1 -2.56 0.096 5489
 5491 3 -6.54 30.26 -2.62 0.106 5490
 5492 3 -6.49 30.41 -2.64 0.159 5491
 5493 3 -6.5 30.56 -2.64 0.117 5492
 5494 3 -6.55 30.62 -2.7 0.13 5493
 5495 3 -6.58 30.75 -2.77 0.085 5494
 5496 3 -6.62 30.87 -2.8 0.096 5495
 5497 3 -6.69 30.88 -2.92 0.081 5496
 5498 3 -6.78 31.03 -3.01 0.154 5497
 5499 3 -6.86 31.15 -3.09 0.094 5498
 5500 3 -6.91 31.22 -3.19 0.1 5499
 5501 3 -6.85 31.32 -3.27 0.117 5500
 5502 3 -6.81 31.47 -3.34 0.115 5501
 5503 3 -6.76 31.55 -3.42 0.144 5502
 5504 3 -6.67 31.64 -3.54 0.098 5503
 5505 3 -6.65 31.67 -3.7 0.112 5504
 5506 3 -6.57 31.68 -3.9 0.154 5505
 5507 3 -6.52 31.77 -4.07 0.187 5506
 5508 3 -6.44 31.85 -4.13 0.198 5507
 5509 3 -6.2 31.89 -4.11 0.146 5508
 5510 3 -6.05 31.97 -4.12 0.159 5509
 5511 3 -5.98 32.09 -4.13 0.146 5510
 5512 3 -5.98 32.25 -4.18 0.112 5511
 5513 3 -5.98 32.38 -4.25 0.152 5512
 5514 3 -5.87 32.47 -4.33 0.129 5513
 5515 3 -5.85 32.59 -4.42 0.138 5514
 5516 3 -5.88 32.71 -4.49 0.11 5515
 5517 3 -5.88 32.9 -4.54 0.13 5516
 5518 3 -5.76 33.12 -4.59 0.158 5517
 5519 3 -5.71 33.3 -4.54 0.147 5518
 5520 3 -5.69 33.45 -4.58 0.189 5519
 5521 3 -5.65 33.6 -4.64 0.217 5520
 5522 3 -5.62 33.72 -4.73 0.236 5521
 5523 3 -5.55 33.77 -4.83 0.209 5522
 5524 3 -5.64 33.94 -4.82 0.281 5523
 5525 3 -5.64 34.04 -4.88 0.272 5524
 5526 3 -5.52 34.12 -5.03 0.268 5525
 5527 3 -5.22 34.3 -5.23 0.083 5526
 5528 3 -5.16 34.4 -5.29 0.091 5527
 5529 3 -5.04 34.43 -5.31 0.088 5528
 5530 3 -4.99 34.57 -5.38 0.122 5529
 5531 3 -5.07 34.71 -5.44 0.119 5530
 5532 3 -5.07 34.75 -5.62 0.12 5531
 5533 3 -4.95 34.82 -5.63 0.111 5532
 5534 3 -4.87 34.98 -5.74 0.098 5533
 5535 3 -4.9 35.09 -5.75 0.104 5534
 5536 3 -4.79 35.2 -5.82 0.06 5535
 5537 3 -4.68 35.26 -5.9 0.076 5536
 5538 3 -4.62 35.34 -5.97 0.088 5537
 5539 3 -4.5 35.46 -6.01 0.092 5538
 5540 3 -4.38 35.59 -6.06 0.046 5539
 5541 3 -4.28 35.65 -6.04 0.073 5540
 5542 3 -6.62 31.95 -4.38 0.123 5508
 5543 3 -6.69 32 -4.55 0.107 5542
 5544 3 -6.69 32.11 -4.71 0.124 5543
 5545 3 -6.72 32.19 -4.86 0.138 5544
 5546 3 -6.76 32.29 -4.99 0.123 5545
 5547 3 -6.94 32.44 -5.18 0.101 5546
 5548 3 -6.91 32.55 -5.31 0.098 5547
 5549 3 -6.93 32.7 -5.41 0.102 5548
 5550 3 -7.02 32.84 -5.46 0.109 5549
 5551 3 -7.05 32.96 -5.52 0.125 5550
 5552 3 -7.16 33.08 -5.65 0.141 5551
 5553 3 -7.12 33.27 -5.77 0.123 5552
 5554 3 -7.11 33.34 -5.94 0.132 5553
 5555 3 -7.09 33.26 -6.08 0.135 5554
 5556 3 -7.15 33.25 -6.2 0.111 5555
 5557 3 -7.29 33.26 -6.31 0.116 5556
 5558 3 -7.39 33.21 -6.4 0.106 5557
 5559 3 -7.37 33.12 -6.5 0.088 5558
 5560 3 -7.43 33.02 -6.58 0.089 5559
 5561 3 -0.32 26.61 -2.71 0.103 5330
 5562 3 -0.21 26.67 -2.83 0.087 5561
 5563 3 -0.17 26.82 -2.86 0.088 5562
 5564 3 -0.15 26.97 -2.88 0.044 5563
 5565 3 -0.15 27.11 -2.93 0.082 5564
 5566 3 0 27.23 -2.95 0.072 5565
 5567 3 0 27.36 -3.04 0.102 5566
 5568 3 1.17 26.2 -4.21 0.075 5314
 5569 3 1.31 26.29 -4.31 0.081 5568
 5570 3 1.37 26.41 -4.4 0.077 5569
 5571 3 1.4 26.46 -4.48 0.057 5570
 5572 3 -4.78 3.83 -0.45 0.964 6
 5573 3 -4.84 3.82 -0.62 0.939 5572
 5574 3 -5.21 3.91 -0.8 0.602 5573
 5575 3 -5.1 3.9 -0.6 0.000125 5574
 5576 3 -5.14 3.9 -0.48 0.067 5575
 5577 3 -5.2 3.85 -0.4 0.114 5576
 5578 3 -4.62 3.95 -0.55 0.16 5574
 5579 3 -4.77 4.03 -0.55 0.137 5578
 5580 3 -4.78 3.99 -0.84 0.000125 5579
 5581 3 -4.76 4 -0.94 0.131 5580
 5582 3 -4.62 4.04 -0.96 0.000125 5581
 5583 3 -4.12 3.56 -0.75 0.117 5573
 5584 3 -4.23 3.52 -0.88 0.068 5583
 5585 3 -3.29 3.97 -0.35 0.2 5
 5586 1 0.2 1 0.13 2.117 3
 5587 1 0.35 1.11 0 2.021 5586
 5588 1 0.5 1.25 -0.05 1.961 5587
 5589 1 0.59 1.36 0.05 1.909 5588
 5590 1 0.56 1.61 0.05 1.816 5589
 5591 1 0.79 1.75 0.11 1.749 5590
 5592 1 0.84 1.88 0.08 1.681 5591
 5593 1 1.05 1.95 0.04 1.612 5592
 5594 1 1.19 2.06 0.05 1.542 5593
 5595 1 1.38 2.15 -0.17 1.408 5594
 5596 1 1.52 2.18 0.03 1.317 5595
 5597 1 1.67 2.13 0.32 1.042 5596
 5598 1 1.79 2.22 0.34 0.783 5597
 5599 1 1.63 2.18 0.46 0.725 5598
 5600 1 1.53 2.12 0.51 0.539 5599
 5601 1 1.8 2.2 0.11 0.224 5600
 5602 1 1.73 1.94 0.23 0.374 5601
 5603 1 1.54 1.37 0.62 0.181 5602
 5604 1 1.6 1.29 0.57 0.132 5603
 5605 1 1.68 1.28 0.49 0.102 5604
 5606 1 1.72 1.13 0.37 0.155 5605
 5607 1 1.91 1.25 0.1 0.174 5606
 5608 1 1.91 1.14 0.04 0.146 5607
 5609 1 1.86 1.01 0 0.161 5608
 5610 1 1.8 0.85 -0.05 0.178 5609
 5611 1 1.77 0.63 -0.26 0.148 5610
 5612 1 1.74 0.52 -0.31 0.107 5611
 5613 1 1.69 0.49 -0.2 0.113 5612
 5614 1 1.64 0.37 -0.22 0.053 5613
 5615 1 1.58 0.28 -0.16 0.069 5614
 5616 1 1.55 0.15 0.06 0.155 5615
 5617 1 1.53 -0.03 0 0.159 5616
 5618 1 1.46 -0.05 0.5 0.214 5617
 5619 1 1.38 -0.27 0.55 0.126 5618
 5620 1 1.33 -0.41 0.52 0.111 5619
 5621 1 1.25 -0.56 0.4 0.152 5620
 5622 1 1.16 -0.65 0.33 0.109 5621
 5623 1 1.1 -0.75 0.19 0.129 5622
 5624 1 0.51 -1.05 0.45 0.345 5623
 5625 1 0.17 -1.28 0.31 0.133 5624
 5626 1 0.12 -1.4 0.17 0.256 5625
 5627 1 0.27 -1.36 0.09 0.24 5626
 5628 1 0.69 -1.18 -0.04 0.215 5627
 5629 1 0.96 -1.05 -0.41 0.25 5628
 5630 1 0.6 -0.95 -1.01 0.311 5629
 5631 1 0.22 -0.88 -1.06 0.25 5630
 5632 1 0.1 -0.84 -1.04 0.271 5631
 5633 1 0 -0.78 -1.08 0.076 5632
 5634 1 -0.09 -0.66 -1.19 0.091 5633
 5635 1 -0.19 -0.58 -1.22 0.126 5634
 5636 1 -0.07 -0.37 -1.35 0.095 5635
 5637 1 0 -0.33 -1.4 0.000125 5636
 5638 1 1.58 0.53 0.42 0.099 5616
```
