## Supplementary material for "Automated Proofreading of Digitally Reconstructed Neural Morphology Enhances Accuracy, Scalability, and Standardization": Standardization and accuracy results: 720575940616466805.CNG.swc

```
# SWC to SWC conversion from L-Measure. Sridevi Polavaram: spolavar@gmu.edu
# Original fileName:C:\Users\Carolina\Desktop\Quality_Check\postprocessing\Bry_Final\Source_Temp1//720575940616466805.CNG.swc
#
# SWC to SWC conversion from L-Measure. Sridevi Polavaram: spolavar@gmu.edu

# Original fileName:C:\Users\vselabs\Desktop\Quality_Check\postprocessing\flywire_central_Final\Source_Temp1//720575940616466805.BH.swc

#

# SWC to SWC conversion from L-Measure. Sridevi Polavaram: spolavar@gmu.edu

# Original fileName:C:\Users\Carolina\Desktop\gaa2ct\data_autoproc\Auto swc//720575940616466805.swc.swc.CNG.swc

#

# Original file C:\Users\Carolina\Desktop\gaa2ct\data_autoproc\Temp_LMeasure\720575940616466805.swc.swc edited using StdSwc version 1.31 on 5/31/24.

# Irregularities and fixes documented in C:\Users\Carolina\Desktop\gaa2ct\data_autoproc\Temp_LMeasure\720575940616466805.swc.swc.std.  See StdSwc1.31.doc for more information.

#

# SWC to SWC conversion from L-Measure. Sridevi Polavaram: spolavar@gmu.edu

# Original fileName:C:\Users\Carolina\Desktop\gaa2ct\data_autoproc\Source_Temp1//720575940616466805.swc

#

# ORIGINAL_SOURCE 

# CREATURE 

# REGION 

# FIELD/LAYER 

# TYPE 

# CONTRIBUTOR 

# REFERENCE 

# RAW 

# EXTRAS 

# SOMA_AREA 

# SHRINKAGE_CORRECTION 

# VERSION_NUMBER 

# VERSION_DATE 

# ********************************************* 

# SCALE 1.0 1.0 1.0 

 1 1 0 0 0 2.648 -1
 2 1 0.04 0.05 0.25 2.611 1
 3 1 -0.1 0.11 0.27 2.528 2
 4 1 -0.12 0.07 0.54 2.494 3
 5 1 -0.18 0.1 0.79 2.482 4
 6 1 -0.38 0.08 0.86 2.457 5
 7 1 -0.5 0.02 1.06 2.406 6
 8 1 -0.53 0.06 1.2 2.373 7
 9 1 -0.54 0.18 1.33 2.337 8
 10 1 -0.71 0.12 1.4 2.274 9
 11 1 -0.65 0.18 1.65 2.197 10
 12 1 -0.62 0.22 1.88 2.095 11
 13 1 -0.94 0.15 1.79 2.056 12
 14 1 -0.88 0.15 2 1.97 13
 15 1 -0.99 0.15 2.11 1.87 14
 16 1 -1.01 0.06 2.4 1.759 15
 17 1 -1.03 0.15 2.54 1.674 16
 18 1 -1.16 0.2 2.63 1.643 17
 19 1 -1.29 0.13 2.68 1.489 18
 20 1 -1.59 0.15 2.56 1.43 19
 21 1 -1.83 0.15 2.49 1.26 20
 22 1 -1.63 0.25 2.63 1.139 21
 23 1 -1.51 0.25 2.91 0.987 22
 24 1 -1.67 0.32 2.95 0.941 23
 25 1 -1.9 0.51 3.11 0.845 24
 26 1 -1.95 0.59 3.2 0.711 25
 27 1 -2.15 0.78 3.33 0.647 26
 28 1 -2.14 0.86 3.45 0.565 27
 29 1 -2.2 0.94 3.56 0.498 28
 30 3 -2.21 1.1 3.7 0.44 29
 31 3 -2.15 1.16 3.84 0.394 30
 32 3 -2.12 1.28 4.02 0.352 31
 33 3 -2.15 1.29 4.2 0.363 32
 34 3 -2.17 1.28 4.36 0.365 33
 35 3 -2.19 1.32 4.54 0.338 34
 36 3 -2.17 1.36 4.72 0.353 35
 37 3 -2.14 1.4 4.88 0.326 36
 38 3 -2.27 1.42 5.13 0.365 37
 39 3 -2.28 1.41 5.27 0.327 38
 40 3 -2.28 1.42 5.43 0.327 39
 41 3 -2.3 1.39 5.61 0.325 40
 42 3 -2.37 1.43 5.77 0.335 41
 43 3 -2.4 1.46 5.97 0.363 42
 44 3 -2.26 1.57 6.25 0.415 43
 45 3 -2.37 1.57 6.4 0.433 44
 46 3 -2.51 1.57 6.52 0.399 45
 47 3 -2.54 1.64 6.68 0.358 46
 48 3 -2.6 1.63 6.86 0.331 47
 49 3 -2.57 1.64 7.04 0.321 48
 50 3 -2.66 1.7 7.22 0.305 49
 51 3 -2.56 1.69 7.38 0.303 50
 52 3 -2.62 1.7 7.61 0.31 51
 53 3 -2.56 1.74 7.79 0.295 52
 54 3 -2.47 1.69 8 0.285 53
 55 3 -2.38 1.72 8.16 0.254 54
 56 3 -2.33 1.79 8.4 0.243 55
 57 3 -2.18 1.8 8.58 0.3 56
 58 3 -2.06 1.87 8.78 0.291 57
 59 3 -2.05 1.92 8.98 0.271 58
 60 3 -2 1.93 9.14 0.285 59
 61 3 -1.97 1.95 9.35 0.231 60
 62 3 -1.97 1.95 9.52 0.239 61
 63 3 -2.52 1.9 9.86 0.51 62
 64 3 -2.36 1.98 9.94 0.504 63
 65 3 -2.23 2.03 10.07 0.461 64
 66 3 -2.15 2.06 10.2 0.409 65
 67 3 -2.06 2.06 10.38 0.354 66
 68 3 -2.1 2.1 10.52 0.325 67
 69 3 -2.13 2.15 10.72 0.321 68
 70 3 -2.24 2.16 10.87 0.302 69
 71 3 -2.39 2.13 11.07 0.314 70
 72 3 -2.44 2.12 11.24 0.31 71
 73 3 -2.53 2.04 11.42 0.338 72
 74 3 -2.6 2.11 11.56 0.355 73
 75 3 -2.51 2.01 11.73 0.39 74
 76 3 -2.5 2 11.86 0.367 75
 77 3 -2.56 2.09 12 0.312 76
 78 3 -2.64 2.14 12.14 0.331 77
 79 3 -2.73 2.3 12.26 0.281 78
 80 3 -2.75 2.43 12.45 0.296 79
 81 3 -2.84 2.54 12.63 0.336 80
 82 3 -2.79 2.68 12.83 0.356 81
 83 3 -2.82 2.79 13.02 0.353 82
 84 3 -2.78 2.72 13.3 0.422 83
 85 3 -2.76 2.69 13.53 0.407 84
 86 3 -2.81 2.76 13.71 0.414 85
 87 3 -2.9 2.8 13.85 0.404 86
 88 3 -3.03 2.95 13.96 0.397 87
 89 3 -3.13 3.03 14.09 0.349 88
 90 3 -3.19 3.15 14.24 0.333 89
 91 3 -3.28 3.32 14.4 0.341 90
 92 3 -3.33 3.52 14.56 0.361 91
 93 3 -3.39 3.6 14.67 0.372 92
 94 3 -3.18 3.61 14.85 0.452 93
 95 3 -2.48 3.45 14.96 0.132 94
 96 3 -2.33 3.46 14.89 0.073 95
 97 3 -3.28 3.72 15.01 0.414 94
 98 3 -3.35 3.79 15.19 0.363 97
 99 3 -3.4 3.84 15.37 0.394 98
 100 3 -3.39 3.95 15.5 0.455 99
 101 3 -3.35 3.97 15.67 0.469 100
 102 3 -3.14 3.96 15.85 0.502 101
 103 3 -3.12 4.03 15.99 0.455 102
 104 3 -3.18 4.2 16.15 0.437 103
 105 3 -3.18 4.33 16.29 0.401 104
 106 3 -3.19 4.42 16.44 0.362 105
 107 3 -3.23 4.56 16.59 0.352 106
 108 3 -3.25 4.67 16.74 0.334 107
 109 3 -3.26 4.78 16.87 0.323 108
 110 3 -3.23 4.86 17.01 0.318 109
 111 3 -3.2 5 17.15 0.321 110
 112 3 -3.2 5.15 17.32 0.306 111
 113 3 -3.24 5.36 17.46 0.244 112
 114 3 -3.07 5.44 17.6 0.256 113
 115 3 -3.06 5.42 17.7 0.24 114
 116 3 -3.04 5.4 17.82 0.23 115
 117 3 -2.89 5.53 18.02 0.211 116
 118 3 -3.03 5.55 18.12 0.194 117
 119 3 -3.06 5.56 18.23 0.21 118
 120 3 -3.1 5.58 18.34 0.252 119
 121 3 -3.11 5.64 18.49 0.257 120
 122 3 -3.06 5.65 18.6 0.279 121
 123 3 -3.1 5.63 18.84 0.286 122
 124 3 -3.2 5.74 19.02 0.255 123
 125 3 -3.23 5.77 19.16 0.235 124
 126 3 -3.17 5.68 19.72 0.446 125
 127 3 -3.18 5.67 20 0.455 126
 128 3 -3.27 5.84 20.02 0.444 127
 129 3 -3.32 5.95 20.15 0.438 128
 130 3 -3.37 6.07 20.24 0.431 129
 131 3 -3.36 6.23 20.28 0.373 130
 132 3 -3.32 6.42 20.3 0.328 131
 133 3 -3.42 6.59 20.38 0.287 132
 134 3 -3.55 6.72 20.52 0.301 133
 135 3 -3.66 6.87 20.67 0.287 134
 136 3 -3.78 6.95 20.87 0.258 135
 137 3 -3.85 7.12 21.13 0.276 136
 138 3 -3.88 7.3 21.32 0.23 137
 139 3 -3.92 7.38 21.47 0.24 138
 140 3 -3.96 8.02 21.25 0.447 139
 141 3 -4.12 8.16 21.31 0.42 140
 142 3 -4.14 8.21 21.45 0.414 141
 143 3 -4.26 8.28 21.5 0.338 142
 144 3 -4.27 8.25 21.75 0.354 143
 145 3 -4.28 8.26 22.05 0.322 144
 146 3 -4.35 8.38 22.31 0.274 145
 147 3 -4.45 8.46 22.38 0.271 146
 148 3 -4.53 8.69 22.55 0.264 147
 149 3 -4.63 8.88 22.63 0.227 148
 150 3 -4.74 9 22.66 0.211 149
 151 3 -4.85 9.2 22.7 0.21 150
 152 3 -4.93 9.33 22.74 0.194 151
 153 3 -4.97 9.49 22.8 0.192 152
 154 3 -5.13 9.62 22.79 0.154 153
 155 3 -5.15 9.73 22.82 0.16 154
 156 3 -5.16 9.84 22.9 0.18 155
 157 3 -5.18 9.97 22.97 0.158 156
 158 3 -5.2 10.1 23.01 0.137 157
 159 3 -5.25 10.23 23.01 0.178 158
 160 3 -5.28 10.38 23.05 0.191 159
 161 3 -5.3 10.57 23.12 0.189 160
 162 3 -5.36 10.78 23.19 0.194 161
 163 3 -5.39 10.95 23.24 0.187 162
 164 3 -5.46 11.16 23.35 0.228 163
 165 3 -5.52 11.31 23.51 0.235 164
 166 3 -5.61 11.51 23.64 0.255 165
 167 3 -5.67 11.71 23.78 0.234 166
 168 3 -5.69 11.85 23.88 0.219 167
 169 3 -5.79 12.04 23.94 0.245 168
 170 3 -5.87 12.19 24.16 0.264 169
 171 3 -5.9 12.38 24.27 0.3 170
 172 3 -5.91 12.52 24.33 0.273 171
 173 3 -5.94 12.71 24.42 0.257 172
 174 3 -5.97 12.92 24.49 0.231 173
 175 3 -6.02 13.07 24.56 0.211 174
 176 3 -6.09 13.24 24.72 0.199 175
 177 3 -6.1 13.42 24.89 0.193 176
 178 3 -6.14 13.6 25.05 0.205 177
 179 3 -6.21 13.77 25.1 0.215 178
 180 3 -6.21 13.86 25.17 0.176 179
 181 3 -6.24 14.01 25.24 0.213 180
 182 3 -6.35 14.22 25.33 0.201 181
 183 3 -6.31 14.37 25.36 0.183 182
 184 3 -6.27 14.55 25.4 0.195 183
 185 3 -6.28 14.71 25.39 0.194 184
 186 3 -6.28 14.86 25.49 0.198 185
 187 3 -6.26 15.04 25.52 0.179 186
 188 3 -6.25 15.22 25.67 0.187 187
 189 3 -6.29 15.44 25.78 0.216 188
 190 3 -6.3 15.61 25.92 0.244 189
 191 3 -6.33 15.81 26.02 0.255 190
 192 3 -6.31 15.97 26.1 0.261 191
 193 3 -6.31 16.2 26.17 0.272 192
 194 3 -6.23 16.42 26.18 0.288 193
 195 3 -6.08 16.55 26.16 0.267 194
 196 3 -5.75 16.82 26.06 0.278 195
 197 3 -5.66 16.93 26.02 0.224 196
 198 3 -5.69 17.11 25.99 0.216 197
 199 3 -5.73 17.26 26.02 0.193 198
 200 3 -5.65 17.41 26.07 0.211 199
 201 3 -5.7 17.67 26.15 0.178 200
 202 3 -5.6 17.8 26.15 0.172 201
 203 3 -5.59 17.9 26.16 0.184 202
 204 3 -5.56 18.04 26.2 0.2 203
 205 3 -5.58 18.2 26.28 0.222 204
 206 3 -5.53 18.39 26.33 0.233 205
 207 3 -5.46 18.63 26.38 0.218 206
 208 3 -5.37 18.83 26.43 0.189 207
 209 3 -5.32 19.01 26.48 0.19 208
 210 3 -5.27 19.17 26.47 0.203 209
 211 3 -5.24 19.36 26.44 0.245 210
 212 3 -5.19 19.53 26.44 0.239 211
 213 3 -5.14 19.78 26.44 0.244 212
 214 3 -5.05 20 26.4 0.246 213
 215 3 -4.92 20.14 26.43 0.232 214
 216 3 -4.73 20.21 26.44 0.22 215
 217 3 -4.65 20.49 26.57 0.229 216
 218 3 -4.54 20.72 26.65 0.26 217
 219 3 -4.45 20.92 26.73 0.204 218
 220 3 -4.47 21.15 26.73 0.177 219
 221 3 -4.46 21.31 26.71 0.187 220
 222 3 -4.46 21.48 26.7 0.203 221
 223 3 -4.43 21.61 26.66 0.198 222
 224 3 -4.43 21.79 26.61 0.195 223
 225 3 -4.39 22.01 26.55 0.195 224
 226 3 -4.24 22.14 26.56 0.197 225
 227 3 -4.13 22.31 26.56 0.204 226
 228 3 -4.07 22.5 26.49 0.213 227
 229 3 -4.1 22.68 26.56 0.207 228
 230 3 -4.14 22.86 26.55 0.213 229
 231 3 -4.15 23.03 26.58 0.211 230
 232 3 -4.17 23.21 26.61 0.199 231
 233 3 -4.24 23.39 26.66 0.198 232
 234 3 -4.26 23.58 26.7 0.186 233
 235 3 -4.23 23.78 26.78 0.219 234
 236 3 -4.26 23.93 26.8 0.242 235
 237 3 -4.28 24.12 26.8 0.23 236
 238 3 -4.17 24.38 26.87 0.211 237
 239 3 -4.09 24.59 26.9 0.234 238
 240 3 -4.07 24.77 26.82 0.237 239
 241 3 -3.97 24.95 26.83 0.231 240
 242 3 -3.97 25.14 26.76 0.213 241
 243 3 -3.96 25.28 26.73 0.182 242
 244 3 -3.92 25.48 26.71 0.173 243
 245 3 -3.98 25.68 26.72 0.196 244
 246 3 -4.07 25.87 26.68 0.211 245
 247 3 -4.05 26.06 26.66 0.237 246
 248 3 -4.04 26.22 26.68 0.224 247
 249 3 -3.95 26.36 26.66 0.235 248
 250 3 -3.88 26.53 26.65 0.231 249
 251 3 -3.75 26.63 26.63 0.208 250
 252 3 -3.63 26.76 26.55 0.215 251
 253 3 -3.53 26.89 26.44 0.219 252
 254 3 -3.41 27.04 26.38 0.235 253
 255 3 -3.32 27.24 26.29 0.249 254
 256 3 -3.27 27.42 26.24 0.253 255
 257 3 -3.22 27.61 26.28 0.234 256
 258 3 -3.17 27.75 26.42 0.241 257
 259 3 -3.13 27.96 26.51 0.225 258
 260 3 -3.13 28.17 26.56 0.226 259
 261 3 -3.07 28.34 26.63 0.223 260
 262 3 -3.05 28.56 26.66 0.22 261
 263 3 -2.98 28.74 26.66 0.231 262
 264 3 -2.88 28.87 26.6 0.252 263
 265 3 -2.74 29.03 26.65 0.265 264
 266 3 -2.59 29.16 26.76 0.272 265
 267 3 -2.51 29.31 26.87 0.286 266
 268 3 -2.54 29.47 26.99 0.24 267
 269 3 -2.61 29.68 27.03 0.249 268
 270 3 -2.66 29.91 27.06 0.205 269
 271 3 -2.68 30.09 27.04 0.19 270
 272 3 -2.71 30.28 27.09 0.167 271
 273 3 -2.62 30.49 27.16 0.174 272
 274 3 -2.65 30.74 27.28 0.217 273
 275 3 -2.6 30.99 27.44 0.214 274
 276 3 -2.51 31.24 27.56 0.234 275
 277 3 -2.35 31.51 27.7 0.266 276
 278 3 -2.33 31.65 27.71 0.283 277
 279 3 -2.22 31.85 27.73 0.25 278
 280 3 -2.16 32.08 27.83 0.237 279
 281 3 -2.1 32.23 27.92 0.195 280
 282 3 -2.12 32.38 28.06 0.198 281
 283 3 -2.01 32.58 28.2 0.221 282
 284 3 -1.92 32.76 28.33 0.26 283
 285 3 -1.84 32.99 28.36 0.287 284
 286 3 -1.82 33.11 28.36 0.263 285
 287 3 -1.81 33.28 28.31 0.278 286
 288 3 -1.73 33.48 28.3 0.28 287
 289 3 -1.71 33.67 28.31 0.318 288
 290 3 -1.67 33.84 28.37 0.3 289
 291 3 -1.58 34.02 28.5 0.27 290
 292 3 -1.47 34.19 28.47 0.27 291
 293 3 -1.33 34.38 28.47 0.278 292
 294 3 -1.15 34.62 28.5 0.272 293
 295 3 -1.15 34.77 28.56 0.278 294
 296 3 -1.13 34.96 28.65 0.269 295
 297 3 -1.04 35.18 28.68 0.196 296
 298 3 -1.07 35.28 28.82 0.204 297
 299 3 -1.12 35.41 28.93 0.205 298
 300 3 -1.22 35.59 29.03 0.245 299
 301 3 -1.26 35.7 29.18 0.231 300
 302 3 -1.29 35.87 29.28 0.205 301
 303 3 -1.13 36.14 29.39 0.219 302
 304 3 -1.12 36.33 29.5 0.228 303
 305 3 -0.98 36.45 29.59 0.209 304
 306 3 -0.83 36.58 29.68 0.206 305
 307 3 -0.71 36.76 29.77 0.23 306
 308 3 -0.58 36.93 29.77 0.247 307
 309 3 -0.54 37.15 29.76 0.225 308
 310 3 -0.48 37.31 29.71 0.223 309
 311 3 -0.45 37.48 29.72 0.203 310
 312 3 -0.38 37.67 29.74 0.202 311
 313 3 -0.34 37.81 29.65 0.218 312
 314 3 -0.34 37.93 29.67 0.265 313
 315 3 -0.31 38.07 29.63 0.284 314
 316 3 -0.25 38.22 29.6 0.255 315
 317 3 -0.13 38.31 29.57 0.228 316
 318 3 0 38.44 29.56 0.235 317
 319 3 0.23 38.48 29.62 0.229 318
 320 3 0.4 38.66 29.74 0.282 319
 321 3 0.54 38.84 29.82 0.268 320
 322 3 0.59 39.09 29.98 0.28 321
 323 3 0.58 39.26 30.03 0.24 322
 324 3 0.59 39.43 30.09 0.227 323
 325 3 0.47 39.56 30.11 0.221 324
 326 3 0.39 39.7 30.19 0.207 325
 327 3 0.32 39.89 30.18 0.241 326
 328 3 0.23 40.06 30.21 0.233 327
 329 3 0.25 40.28 30.11 0.255 328
 330 3 0.28 40.48 30.09 0.265 329
 331 3 0.23 40.59 30.14 0.266 330
 332 3 0.29 40.7 30.11 0.261 331
 333 3 0.26 40.84 30.13 0.184 332
 334 3 0.39 40.98 30.13 0.202 333
 335 3 0.48 41.14 30.08 0.21 334
 336 3 0.65 41.28 30.07 0.22 335
 337 3 0.77 41.43 30.02 0.192 336
 338 3 0.85 41.52 30.13 0.196 337
 339 3 0.92 41.76 30.22 0.246 338
 340 3 1 41.93 30.19 0.262 339
 341 3 1.09 42.1 30.22 0.274 340
 342 3 1.1 42.25 30.18 0.27 341
 343 3 1.2 42.4 30.16 0.248 342
 344 3 1.36 42.55 29.94 0.273 343
 345 3 1.44 42.71 29.85 0.325 344
 346 3 1.43 42.87 29.8 0.296 345
 347 3 1.38 43.1 29.75 0.315 346
 348 3 1.31 43.33 29.77 0.315 347
 349 3 1.28 43.55 29.82 0.278 348
 350 3 1.31 43.68 29.87 0.262 349
 351 3 1.31 43.84 29.97 0.25 350
 352 3 1.3 43.98 30.07 0.249 351
 353 3 1.35 44.19 30.25 0.27 352
 354 3 1.47 44.27 30.26 0.264 353
 355 3 1.58 44.44 30.33 0.262 354
 356 3 1.63 44.59 30.32 0.22 355
 357 3 1.75 44.77 30.34 0.236 356
 358 3 1.9 44.94 30.35 0.198 357
 359 3 1.98 45.21 30.42 0.279 358
 360 3 2.12 45.29 30.44 0.289 359
 361 3 2.43 45.32 30.43 0.364 360
 362 3 2.61 45.39 30.37 0.391 361
 363 3 2.69 45.52 30.4 0.42 362
 364 3 2.79 45.65 30.41 0.4 363
 365 3 2.76 45.82 30.34 0.401 364
 366 3 2.68 45.97 30.37 0.397 365
 367 3 2.71 46.09 30.35 0.393 366
 368 3 2.83 46.25 30.3 0.34 367
 369 3 2.92 46.37 30.29 0.236 368
 370 3 2.99 46.56 30.39 0.222 369
 371 3 3.13 46.75 30.38 0.255 370
 372 3 3.26 46.94 30.46 0.257 371
 373 3 3.37 47.16 30.56 0.227 372
 374 3 3.49 47.35 30.57 0.199 373
 375 3 3.65 47.55 30.64 0.244 374
 376 3 3.71 47.69 30.79 0.225 375
 377 3 3.78 47.89 30.97 0.213 376
 378 3 3.72 48.16 31.18 0.248 377
 379 3 3.74 48.34 31.2 0.209 378
 380 3 3.73 48.52 31.19 0.229 379
 381 3 3.78 48.66 31.22 0.218 380
 382 3 3.79 48.93 31.19 0.23 381
 383 3 3.8 49.15 31.21 0.246 382
 384 3 3.78 49.3 31.2 0.269 383
 385 3 3.74 49.45 31.25 0.274 384
 386 3 3.65 49.65 31.3 0.251 385
 387 3 3.6 49.8 31.41 0.23 386
 388 3 3.52 49.97 31.47 0.239 387
 389 3 3.53 50.08 31.57 0.246 388
 390 3 3.52 50.23 31.79 0.238 389
 391 3 3.58 50.33 31.87 0.222 390
 392 3 3.65 50.43 31.96 0.193 391
 393 3 3.7 50.61 32.07 0.193 392
 394 3 3.76 50.72 32.21 0.184 393
 395 3 3.9 50.98 32.42 0.212 394
 396 3 3.88 51.12 32.47 0.204 395
 397 3 3.85 51.35 32.61 0.235 396
 398 3 3.8 51.55 32.77 0.218 397
 399 3 3.7 51.71 32.97 0.235 398
 400 3 3.65 51.91 33.18 0.233 399
 401 3 3.59 52 33.36 0.216 400
 402 3 3.57 52.07 33.5 0.221 401
 403 3 3.65 52.18 33.59 0.207 402
 404 3 3.71 52.36 33.74 0.202 403
 405 3 3.86 52.48 33.83 0.222 404
 406 3 4.11 52.66 33.79 0.29 405
 407 3 4.25 52.77 33.77 0.25 406
 408 3 4.29 52.84 33.89 0.269 407
 409 3 4.25 52.98 34.05 0.267 408
 410 3 4.25 53.05 34.23 0.261 409
 411 3 4.19 53.17 34.44 0.213 410
 412 3 4.15 53.25 34.56 0.182 411
 413 3 4.05 53.43 34.64 0.228 412
 414 3 3.96 53.55 34.76 0.193 413
 415 3 3.9 53.77 34.89 0.22 414
 416 3 3.84 53.97 35.04 0.198 415
 417 3 3.84 54.11 35.16 0.204 416
 418 3 3.85 54.41 35.4 0.305 417
 419 3 3.93 54.53 35.56 0.277 418
 420 3 4.08 54.69 35.67 0.272 419
 421 3 4.19 54.76 35.76 0.271 420
 422 3 4.29 54.86 35.89 0.269 421
 423 3 4.35 54.98 36.07 0.242 422
 424 3 4.36 55.06 36.27 0.21 423
 425 3 4.47 55.09 36.46 0.221 424
 426 3 4.62 55.03 36.59 0.231 425
 427 3 4.74 55.07 36.75 0.222 426
 428 3 4.9 55.1 36.84 0.213 427
 429 3 5.03 55.1 36.92 0.224 428
 430 3 5.1 55.15 37.07 0.209 429
 431 3 5.16 55.23 37.21 0.221 430
 432 3 5.2 55.35 37.34 0.223 431
 433 3 5.19 55.41 37.5 0.228 432
 434 3 5.24 55.45 37.64 0.208 433
 435 3 5.23 55.48 37.79 0.2 434
 436 3 5.23 55.58 37.91 0.234 435
 437 3 5.25 55.64 38.08 0.228 436
 438 3 5.17 55.85 38.35 0.275 437
 439 3 5.24 55.88 38.55 0.27 438
 440 3 5.26 55.87 38.73 0.28 439
 441 3 5.23 55.94 38.96 0.28 440
 442 3 5.2 56.03 39.07 0.346 441
 443 3 4.32 56.18 39.75 0.815 442
 444 3 4.54 56.17 39.75 0.854 443
 445 3 4.74 56.21 39.75 0.919 444
 446 3 5.04 56.28 39.75 0.965 445
 447 3 6.76 56.18 39.03 0.182 446
 448 3 6.94 56.13 39 0.171 447
 449 3 7.16 56.13 38.91 0.161 448
 450 3 7.32 56.07 38.83 0.167 449
 451 3 7.44 56.01 38.79 0.202 450
 452 3 7.55 55.94 38.74 0.233 451
 453 3 7.74 55.88 38.64 0.172 452
 454 3 7.87 55.75 38.7 0.165 453
 455 3 7.99 55.67 38.65 0.189 454
 456 3 8.11 55.54 38.69 0.18 455
 457 3 8.23 55.42 38.71 0.16 456
 458 3 8.39 55.29 38.68 0.192 457
 459 3 8.52 55.19 38.69 0.199 458
 460 3 8.58 55.09 38.78 0.25 459
 461 3 8.59 54.98 38.73 0.289 460
 462 3 8.19 54.72 38.51 0.091 461
 463 3 8.13 54.58 38.51 0.121 462
 464 3 8.12 54.41 38.43 0.086 463
 465 3 8.86 54.96 38.83 0.204 461
 466 3 9.03 54.89 38.9 0.228 465
 467 3 9.18 54.88 38.96 0.28 466
 468 3 9.25 54.86 39.07 0.315 467
 469 3 9.49 54.63 38.89 0.252 468
 470 3 9.62 54.49 38.92 0.23 469
 471 3 9.66 54.26 38.83 0.199 470
 472 3 9.75 54.06 38.82 0.185 471
 473 3 9.79 53.88 38.8 0.238 472
 474 3 9.81 53.69 38.88 0.204 473
 475 3 9.9 53.55 38.85 0.191 474
 476 3 10.04 53.44 38.88 0.192 475
 477 3 10.14 53.3 38.89 0.25 476
 478 3 10.24 53.21 38.89 0.218 477
 479 3 10.36 53.04 38.81 0.167 478
 480 3 10.45 52.92 38.8 0.174 479
 481 3 10.57 52.78 38.72 0.191 480
 482 3 10.61 52.72 38.51 0.179 481
 483 3 10.61 52.53 38.45 0.179 482
 484 3 10.63 52.4 38.39 0.201 483
 485 3 10.59 52.27 38.26 0.241 484
 486 3 10.63 52.08 38.21 0.316 485
 487 3 10.61 51.94 38.32 0.358 486
 488 3 10.72 51.77 38.26 0.389 487
 489 3 10.76 51.63 38.34 0.372 488
 490 3 10.83 51.46 38.36 0.401 489
 491 3 10.91 51.29 38.42 0.389 490
 492 3 11.02 51.16 38.49 0.387 491
 493 3 11.07 51.09 38.56 0.354 492
 494 3 10.75 50.95 38.7 0.154 493
 495 3 10.73 50.78 38.8 0.139 494
 496 3 10.77 50.64 38.86 0.114 495
 497 3 10.78 50.5 38.86 0.144 496
 498 3 10.75 50.34 38.92 0.197 497
 499 3 10.75 50.15 38.87 0.191 498
 500 3 10.75 50 38.93 0.178 499
 501 3 10.79 49.86 38.95 0.168 500
 502 3 10.76 49.71 38.9 0.158 501
 503 3 10.75 49.53 38.88 0.19 502
 504 3 10.67 49.34 38.94 0.224 503
 505 3 10.59 49.16 38.97 0.199 504
 506 3 10.42 49.04 38.98 0.16 505
 507 3 10.37 48.88 38.98 0.189 506
 508 3 10.28 48.73 38.98 0.196 507
 509 3 10.18 48.63 38.99 0.168 508
 510 3 9.9 48.51 39.02 0.167 509
 511 3 9.73 48.36 39.04 0.201 510
 512 3 9.61 48.3 39.06 0.276 511
 513 3 9.54 48.18 39.01 0.296 512
 514 3 9.19 48.15 39.17 0.218 513
 515 3 8.95 48.17 39.41 0.145 514
 516 3 8.78 48.05 39.47 0.107 515
 517 3 8.6 48.04 39.48 0.111 516
 518 3 8.44 47.95 39.48 0.115 517
 519 3 8.36 47.9 39.54 0.089 518
 520 3 8.25 47.71 39.6 0.091 519
 521 3 8.1 47.62 39.67 0.148 520
 522 3 7.98 47.54 39.74 0.142 521
 523 3 7.81 47.45 39.87 0.148 522
 524 3 7.72 47.32 39.95 0.154 523
 525 3 7.59 47.32 40.12 0.152 524
 526 3 7.44 47.34 40.32 0.163 525
 527 3 7.26 47.39 40.45 0.159 526
 528 3 7.09 47.41 40.57 0.133 527
 529 3 6.99 47.51 40.75 0.151 528
 530 3 6.92 47.62 40.91 0.172 529
 531 3 6.77 47.68 41.06 0.226 530
 532 3 6.58 47.78 41.1 0.19 531
 533 3 6.44 47.83 41.19 0.184 532
 534 3 6.29 47.87 41.25 0.158 533
 535 3 6.1 47.9 41.31 0.151 534
 536 3 5.96 48 41.38 0.177 535
 537 3 5.83 48.03 41.47 0.163 536
 538 3 5.68 47.98 41.65 0.12 537
 539 3 5.56 48.03 41.75 0.132 538
 540 3 5.42 48.05 41.9 0.141 539
 541 3 5.28 48.07 42.07 0.113 540
 542 3 5.13 48.09 42.19 0.132 541
 543 3 5.03 48.08 42.31 0.128 542
 544 3 4.89 48 42.4 0.14 543
 545 3 4.79 47.92 42.46 0.204 544
 546 3 4.54 47.79 42.34 0.162 545
 547 3 4.27 47.81 42.33 0.165 546
 548 3 4.09 47.88 42.31 0.165 547
 549 3 3.91 47.95 42.34 0.133 548
 550 3 3.8 48 42.43 0.116 549
 551 3 3.64 48.06 42.54 0.166 550
 552 3 3.48 48.16 42.65 0.183 551
 553 3 3.31 48.26 42.75 0.164 552
 554 3 3.07 48.29 42.86 0.09 553
 555 3 2.88 48.3 42.9 0.116 554
 556 3 2.74 48.36 42.87 0.125 555
 557 3 2.6 48.4 42.87 0.146 556
 558 3 2.39 48.39 42.78 0.144 557
 559 3 2.27 48.34 42.82 0.15 558
 560 3 2.09 48.42 42.85 0.124 559
 561 3 1.94 48.41 42.95 0.125 560
 562 3 1.72 48.37 42.96 0.124 561
 563 3 1.54 48.31 43 0.133 562
 564 3 1.41 48.28 42.95 0.136 563
 565 3 1.28 48.3 42.9 0.125 564
 566 3 1.08 48.3 42.87 0.117 565
 567 3 0.88 48.29 42.9 0.116 566
 568 3 0.73 48.23 42.97 0.131 567
 569 3 0.55 48.21 43 0.167 568
 570 3 0.39 48.2 42.96 0.186 569
 571 3 0.27 48.24 42.67 0.116 570
 572 3 0.08 48.22 42.66 0.155 571
 573 3 -0.06 48.22 42.63 0.112 572
 574 3 -0.2 48.14 42.63 0.044 573
 575 3 -0.31 48.12 42.63 0.105 574
 576 3 -0.38 48.01 42.63 0.000125 575
 577 3 0.33 48.06 43.08 0.191 570
 578 3 0.21 48.06 43.25 0.176 577
 579 3 0.12 48.08 43.45 0.136 578
 580 3 0.03 48.08 43.54 0.128 579
 581 3 -0.07 48.01 43.64 0.257 580
 582 3 -0.18 47.99 43.74 0.323 581
 583 3 -0.32 48.06 43.89 0.309 582
 584 3 -0.44 48.06 43.92 0.312 583
 585 3 -0.55 48.04 43.98 0.315 584
 586 3 -0.45 48.13 44.37 0.165 585
 587 3 -0.56 48.09 44.49 0.146 586
 588 3 -0.5 48.07 44.64 0.137 587
 589 3 -0.51 47.96 44.81 0.102 588
 590 3 -0.59 47.94 44.94 0.113 589
 591 3 -0.66 47.93 45.11 0.122 590
 592 3 -0.71 47.94 45.24 0.123 591
 593 3 -0.77 47.94 45.38 0.134 592
 594 3 -0.78 47.93 45.57 0.116 593
 595 3 -0.83 47.85 45.64 0.166 594
 596 3 -0.91 47.9 45.83 0.104 595
 597 3 -0.97 47.92 45.97 0.112 596
 598 3 -1.06 47.89 46.09 0.142 597
 599 3 -1.14 47.98 46.19 0.164 598
 600 3 -1.27 48.13 46.39 0.154 599
 601 3 -1.41 48.25 46.52 0.129 600
 602 3 -1.48 48.43 46.63 0.093 601
 603 3 -1.53 48.55 46.66 0.098 602
 604 3 -1.6 48.63 46.73 0.112 603
 605 3 -1.61 48.71 46.83 0.124 604
 606 3 -1.69 48.85 46.98 0.153 605
 607 3 -1.73 48.99 47.08 0.221 606
 608 3 -1.83 49.09 47.09 0.275 607
 609 3 -1.85 49.16 47.21 0.298 608
 610 3 -1.83 49.06 47.7 0.115 609
 611 3 -1.9 49.1 47.85 0.123 610
 612 3 -2.04 49.09 47.93 0.161 611
 613 3 -2.09 49.16 48 0.178 612
 614 3 -2.14 49.2 48.14 0.162 613
 615 3 -2.05 49.23 48.33 0.111 614
 616 3 -2.1 49.27 48.52 0.088 615
 617 3 -2.12 49.33 48.7 0.148 616
 618 3 -2.24 49.57 48.92 0.054 617
 619 3 -2.29 49.62 49.07 0.146 618
 620 3 -2.41 49.59 49.24 0.307 619
 621 3 -2.58 49.65 49.36 0.346 620
 622 3 -2.79 49.6 49.42 0.346 621
 623 3 -2.86 49.66 49.59 0.31 622
 624 3 -2.98 49.62 49.63 0.237 623
 625 3 -1.94 49.29 46.92 0.188 609
 626 3 -1.96 49.56 46.72 0.115 625
 627 3 -1.76 49.67 46.77 0.087 626
 628 3 -1.69 49.79 46.73 0.08 627
 629 3 -1.69 49.89 46.7 0.079 628
 630 3 -1.65 50.04 46.7 0.116 629
 631 3 -1.56 50.22 46.74 0.101 630
 632 3 -1.48 50.4 46.77 0.1 631
 633 3 -1.36 50.48 46.74 0.126 632
 634 3 -1.16 50.54 46.53 0.049 633
 635 3 -1.08 50.61 46.46 0.056 634
 636 3 -1 50.67 46.32 0.039 635
 637 3 4.81 47.91 42.79 0.139 545
 638 3 4.74 47.89 43.02 0.094 637
 639 3 4.76 47.71 43.04 0.044 638
 640 3 4.85 47.61 43.2 0.083 639
 641 3 5.05 47.54 43.09 0.094 640
 642 3 5.15 47.54 42.96 0.062 641
 643 3 5.19 47.51 42.83 0.069 642
 644 3 5.31 47.52 42.7 0.127 643
 645 3 5.41 47.42 42.53 0.12 644
 646 3 5.47 47.28 42.43 0.084 645
 647 3 4.78 47.66 43.38 0.074 640
 648 3 4.63 47.63 43.44 0.058 647
 649 3 9.8 47.89 38.8 0.135 513
 650 3 9.81 47.63 38.68 0.174 649
 651 3 9.76 47.48 38.52 0.134 650
 652 3 9.72 47.37 38.46 0.156 651
 653 3 9.75 47.23 38.35 0.129 652
 654 3 9.88 47.07 38.32 0.106 653
 655 3 9.9 46.91 38.22 0.119 654
 656 3 9.85 46.77 38.19 0.142 655
 657 3 9.79 46.54 38.01 0.143 656
 658 3 9.81 46.36 37.87 0.183 657
 659 3 9.76 46.18 37.77 0.139 658
 660 3 9.73 45.99 37.73 0.114 659
 661 3 9.75 45.91 37.67 0.154 660
 662 3 9.8 45.8 37.67 0.22 661
 663 3 9.84 45.7 37.64 0.229 662
 664 3 9.86 45.63 37.25 0.175 663
 665 3 9.88 45.51 37.04 0.171 664
 666 3 9.79 45.19 36.82 0.154 665
 667 3 9.72 45.1 36.69 0.178 666
 668 3 9.61 44.97 36.57 0.173 667
 669 3 9.51 44.87 36.44 0.176 668
 670 3 9.45 44.72 36.2 0.176 669
 671 3 9.43 44.53 36.06 0.178 670
 672 3 9.43 44.37 35.88 0.153 671
 673 3 9.45 44.26 35.76 0.133 672
 674 3 9.48 44.16 35.63 0.146 673
 675 3 9.55 44 35.48 0.17 674
 676 3 9.6 43.9 35.26 0.16 675
 677 3 9.62 43.78 35.08 0.179 676
 678 3 9.66 43.69 34.85 0.15 677
 679 3 9.73 43.62 34.68 0.175 678
 680 3 9.75 43.47 34.52 0.175 679
 681 3 9.76 43.35 34.34 0.178 680
 682 3 9.72 43.24 34.24 0.132 681
 683 3 9.71 43.15 34.14 0.162 682
 684 3 9.65 43.07 34 0.152 683
 685 3 9.7 42.99 33.82 0.141 684
 686 3 9.72 42.87 33.71 0.113 685
 687 3 9.66 42.82 33.63 0.122 686
 688 3 9.68 42.63 33.39 0.171 687
 689 3 9.7 42.5 33.26 0.18 688
 690 3 9.69 42.34 33.09 0.212 689
 691 3 9.76 42.19 32.82 0.212 690
 692 3 9.83 42.03 32.64 0.189 691
 693 3 9.94 41.92 32.45 0.172 692
 694 3 10.04 41.73 32.18 0.135 693
 695 3 10.04 41.61 32.07 0.155 694
 696 3 10.04 41.47 31.91 0.129 695
 697 3 10.1 41.36 31.75 0.164 696
 698 3 10.16 41.28 31.62 0.171 697
 699 3 10.21 41.15 31.47 0.179 698
 700 3 10.22 40.95 31.39 0.134 699
 701 3 10.22 40.75 31.29 0.132 700
 702 3 10.29 40.6 31.24 0.14 701
 703 3 10.29 40.38 31.14 0.138 702
 704 3 10.26 40.19 31.05 0.142 703
 705 3 10.24 40.07 31.02 0.172 704
 706 3 10.15 39.9 31.02 0.189 705
 707 3 10.12 39.75 30.98 0.141 706
 708 3 10.05 39.61 30.98 0.149 707
 709 3 9.9 39.38 30.93 0.174 708
 710 3 9.87 39.23 30.91 0.217 709
 711 3 9.89 39.1 30.81 0.269 710
 712 3 9.82 38.93 31 0.209 711
 713 3 9.6 38.78 31.11 0.2 712
 714 3 9.48 38.67 31.24 0.153 713
 715 3 9.42 38.58 31.31 0.144 714
 716 3 9.37 38.48 31.36 0.145 715
 717 3 9.29 38.31 31.42 0.146 716
 718 3 9.19 38.16 31.38 0.139 717
 719 3 9.07 38 31.3 0.163 718
 720 3 8.99 37.87 31.21 0.162 719
 721 3 8.92 37.79 31.18 0.173 720
 722 3 8.82 37.64 31.1 0.182 721
 723 3 8.73 37.47 31.11 0.16 722
 724 3 8.66 37.28 31.05 0.148 723
 725 3 8.59 37.12 31.06 0.175 724
 726 3 8.49 36.92 31.05 0.179 725
 727 3 8.47 36.72 31.12 0.145 726
 728 3 8.38 36.62 31.17 0.155 727
 729 3 8.32 36.54 31.29 0.205 728
 730 3 8.21 36.46 31.41 0.204 729
 731 3 8.13 36.36 31.51 0.188 730
 732 3 8 36.29 31.72 0.141 731
 733 3 7.88 36.18 31.75 0.134 732
 734 3 7.66 36.13 31.84 0.173 733
 735 3 7.44 36.03 31.88 0.168 734
 736 3 7.26 35.94 31.88 0.134 735
 737 3 7.06 35.81 31.84 0.169 736
 738 3 6.91 35.62 31.85 0.201 737
 739 3 6.74 35.46 31.89 0.185 738
 740 3 6.66 35.26 31.94 0.092 739
 741 3 6.64 35.13 32.03 0.165 740
 742 3 6.62 34.99 31.98 0.153 741
 743 3 6.53 34.84 31.97 0.183 742
 744 3 6.45 34.66 32.01 0.208 743
 745 3 6.41 34.47 32.01 0.209 744
 746 3 6.33 34.29 32.04 0.211 745
 747 3 6.22 34.06 31.99 0.216 746
 748 3 6.16 33.94 32.04 0.218 747
 749 3 6.1 33.81 32.16 0.189 748
 750 3 5.96 33.69 32.35 0.157 749
 751 3 5.88 33.6 32.48 0.15 750
 752 3 5.83 33.5 32.61 0.143 751
 753 3 5.79 33.42 32.69 0.136 752
 754 3 5.76 33.32 32.79 0.138 753
 755 3 5.7 33.23 32.98 0.127 754
 756 3 5.62 33.16 33.1 0.155 755
 757 3 5.55 33.07 33.21 0.18 756
 758 3 5.49 32.98 33.28 0.19 757
 759 3 5.36 32.92 33.35 0.217 758
 760 3 5.27 32.83 33.39 0.195 759
 761 3 5.19 32.59 33.45 0.165 760
 762 3 5.12 32.43 33.58 0.143 761
 763 3 4.96 32.32 33.64 0.19 762
 764 3 4.85 32.26 33.78 0.147 763
 765 3 4.74 32.2 33.92 0.143 764
 766 3 4.71 32.04 34.09 0.164 765
 767 3 4.67 31.96 34.21 0.206 766
 768 3 4.64 31.83 34.38 0.162 767
 769 3 4.66 31.62 34.5 0.13 768
 770 3 4.56 31.54 34.59 0.13 769
 771 3 4.46 31.48 34.69 0.15 770
 772 3 4.36 31.42 34.81 0.149 771
 773 3 4.27 31.29 34.96 0.113 772
 774 3 4.19 31.25 35.07 0.137 773
 775 3 4.07 31.2 35.23 0.138 774
 776 3 3.94 31.17 35.31 0.169 775
 777 3 3.85 31.06 35.4 0.124 776
 778 3 3.8 30.97 35.49 0.112 777
 779 3 3.68 30.93 35.59 0.134 778
 780 3 3.55 30.82 35.65 0.14 779
 781 3 3.5 30.73 35.76 0.181 780
 782 3 3.49 30.63 35.79 0.19 781
 783 3 3.37 30.49 35.7 0.188 782
 784 3 3.3 30.34 35.54 0.173 783
 785 3 3.26 30.2 35.55 0.176 784
 786 3 3.36 30.42 35.17 0.083 785
 787 3 3.45 30.43 35.05 0.097 786
 788 3 3.71 30.43 34.93 0.068 787
 789 3 3.88 30.46 34.94 0.096 788
 790 3 4.06 30.49 34.93 0.111 789
 791 3 4.23 30.59 34.89 0.09 790
 792 3 4.38 30.63 34.83 0.092 791
 793 3 4.5 30.64 34.73 0.047 792
 794 3 4.6 30.64 34.65 0.081 793
 795 3 3.23 30.17 35.46 0.104 785
 796 3 3.24 30.09 35.35 0.104 795
 797 3 3.1 29.99 35.23 0.156 796
 798 3 3 29.88 35.14 0.143 797
 799 3 3 29.77 35.05 0.128 798
 800 3 2.99 29.63 34.9 0.153 799
 801 3 2.9 29.47 34.73 0.188 800
 802 3 2.91 29.34 34.59 0.215 801
 803 3 3 29.16 34.41 0.201 802
 804 3 2.99 28.97 34.25 0.149 803
 805 3 2.92 28.79 34.09 0.186 804
 806 3 2.8 28.55 33.98 0.237 805
 807 3 2.68 28.32 33.89 0.226 806
 808 3 2.62 28.03 33.9 0.17 807
 809 3 2.63 27.84 33.88 0.151 808
 810 3 2.59 27.7 33.84 0.143 809
 811 3 2.48 27.56 33.71 0.121 810
 812 3 2.4 27.43 33.7 0.132 811
 813 3 2.25 27.29 33.66 0.176 812
 814 3 2.12 27.08 33.61 0.129 813
 815 3 2.04 26.87 33.54 0.152 814
 816 3 2.03 26.73 33.53 0.191 815
 817 3 2.03 26.56 33.48 0.184 816
 818 3 1.99 26.35 33.4 0.136 817
 819 3 2.02 26.19 33.32 0.136 818
 820 3 2.07 26.04 33.17 0.15 819
 821 3 2.07 25.88 33.11 0.158 820
 822 3 2.01 25.71 33.01 0.157 821
 823 3 1.92 25.51 32.85 0.15 822
 824 3 1.85 25.38 32.76 0.113 823
 825 3 1.79 25.25 32.74 0.108 824
 826 3 1.7 25.16 32.65 0.153 825
 827 3 1.68 25.05 32.46 0.143 826
 828 3 1.67 25 32.33 0.123 827
 829 3 1.71 24.9 32.17 0.165 828
 830 3 1.75 24.81 32.02 0.16 829
 831 3 1.81 24.64 32.03 0.204 830
 832 3 1.84 24.49 32.06 0.251 831
 833 3 1.81 24.31 32.1 0.277 832
 834 3 1.73 24.19 32.13 0.315 833
 835 3 1.61 24.04 32.17 0.344 834
 836 3 1.5 23.93 32.18 0.333 835
 837 3 1.28 23.83 32.12 0.316 836
 838 3 1.09 23.8 32.09 0.307 837
 839 3 0.7 23.72 32.29 0.187 838
 840 3 0.52 23.59 32.34 0.208 839
 841 3 0.39 23.34 32.43 0.199 840
 842 3 0.33 23.17 32.52 0.182 841
 843 3 0.27 23.01 32.56 0.14 842
 844 3 0.2 22.85 32.59 0.157 843
 845 3 0.16 22.72 32.66 0.121 844
 846 3 0.17 22.56 32.72 0.11 845
 847 3 0.17 22.44 32.73 0.123 846
 848 3 0.18 22.29 32.82 0.116 847
 849 3 0.09 22.16 32.89 0.187 848
 850 3 0.08 22.02 32.87 0.253 849
 851 3 0 21.97 33.13 0.268 850
 852 3 0 21.89 33.3 0.261 851
 853 3 -0.09 21.87 33.45 0.199 852
 854 3 0 21.75 33.69 0.164 853
 855 3 0.01 21.66 33.9 0.151 854
 856 3 0.01 21.51 34.02 0.141 855
 857 3 0.09 21.33 34.12 0.145 856
 858 3 0.02 21.21 34.17 0.174 857
 859 3 0.06 21.13 34.4 0.143 858
 860 3 0.07 20.98 34.55 0.159 859
 861 3 0.01 20.9 34.77 0.146 860
 862 3 0.04 20.8 34.92 0.13 861
 863 3 0.11 20.72 35.08 0.165 862
 864 3 0.1 20.6 35.19 0.2 863
 865 3 0.08 20.49 35.36 0.153 864
 866 3 0.14 20.4 35.51 0.147 865
 867 3 0.13 20.3 35.58 0.141 866
 868 3 0.14 20.21 35.71 0.152 867
 869 3 0.15 20.12 35.87 0.148 868
 870 3 0.07 20 35.98 0.142 869
 871 3 0.05 19.91 36.12 0.147 870
 872 3 0.04 19.8 36.28 0.162 871
 873 3 -0.12 19.71 36.15 0.084 872
 874 3 -0.24 19.65 36.17 0.069 873
 875 3 -0.35 19.66 36.05 0.087 874
 876 3 -0.45 19.62 35.91 0.088 875
 877 3 -0.53 19.61 35.8 0.043 876
 878 3 -0.6 19.63 35.68 0.083 877
 879 3 0.07 19.73 36.44 0.155 872
 880 3 0.08 19.66 36.56 0.132 879
 881 3 0.12 19.59 36.74 0.141 880
 882 3 0.15 19.59 36.95 0.141 881
 883 3 0.16 19.52 37.12 0.143 882
 884 3 0.19 19.47 37.34 0.183 883
 885 3 0.21 19.51 37.54 0.208 884
 886 3 0.09 19.39 37.67 0.184 885
 887 3 0.05 19.3 37.83 0.145 886
 888 3 0.05 19.28 37.98 0.121 887
 889 3 0.1 19.26 38.15 0.142 888
 890 3 0.09 19.27 38.32 0.133 889
 891 3 0.04 19.26 38.42 0.129 890
 892 3 0 19.28 38.6 0.109 891
 893 3 -0.05 19.3 38.75 0.131 892
 894 3 -0.08 19.3 38.93 0.174 893
 895 3 -0.11 19.35 39.14 0.242 894
 896 3 -0.22 19.36 39.31 0.265 895
 897 3 -0.33 19.41 39.43 0.259 896
 898 3 -0.4 19.42 39.54 0.287 897
 899 3 -0.42 19.36 39.7 0.245 898
 900 3 -0.38 19.26 39.87 0.219 899
 901 3 -0.43 19.12 39.98 0.183 900
 902 3 -0.5 19.07 40.11 0.148 901
 903 3 -0.53 19.02 40.25 0.137 902
 904 3 -0.55 18.92 40.46 0.14 903
 905 3 -0.62 18.89 40.6 0.143 904
 906 3 -0.63 18.84 40.85 0.179 905
 907 3 -0.7 18.82 41.07 0.246 906
 908 3 -0.76 18.78 41.28 0.284 907
 909 3 -0.8 18.78 41.47 0.337 908
 910 3 -0.84 18.78 41.67 0.337 909
 911 3 -0.88 18.72 41.99 0.262 910
 912 3 -0.93 18.72 42.08 0.262 911
 913 3 -1.06 18.42 41.58 0.078 912
 914 3 -1.09 18.43 41.39 0.057 913
 915 3 -1.17 18.5 41.26 0.119 914
 916 3 -1.27 18.61 41.25 0.15 915
 917 3 -1.44 18.74 41.28 0.108 916
 918 3 -1.53 18.82 41.12 0.102 917
 919 3 -1.61 18.7 41.02 0.146 918
 920 3 -1.73 18.87 40.92 0.08 919
 921 3 -1.89 18.79 40.82 0.067 920
 922 3 -1.98 18.84 40.75 0.051 921
 923 3 -0.87 18.78 42.38 0.183 912
 924 3 -0.91 18.74 42.61 0.152 923
 925 3 -0.95 18.68 42.82 0.146 924
 926 3 -0.99 18.61 43.02 0.11 925
 927 3 -1.05 18.56 43.14 0.118 926
 928 3 -1.13 18.48 43.3 0.121 927
 929 3 -1.21 18.47 43.47 0.169 928
 930 3 -1.26 18.4 43.61 0.175 929
 931 3 -1.51 18.36 43.63 0.147 930
 932 3 -1.61 18.28 43.73 0.16 931
 933 3 -1.73 18.31 43.78 0.165 932
 934 3 -1.86 18.32 43.86 0.137 933
 935 3 -2.01 18.31 44.03 0.142 934
 936 3 -2.21 18.29 44.17 0.211 935
 937 3 -2.36 18.27 44.28 0.215 936
 938 3 -2.47 18.29 44.62 0.133 937
 939 3 -2.51 18.26 44.79 0.212 938
 940 3 -2.58 18.38 44.92 0.228 939
 941 3 -2.61 18.43 45.15 0.296 940
 942 3 -2.62 18.38 45.35 0.337 941
 943 3 -2.64 18.34 45.48 0.372 942
 944 3 -2.6 18.74 45.65 0.23 943
 945 3 -2.56 18.92 45.76 0.23 944
 946 3 -2.51 19.04 45.91 0.247 945
 947 3 -2.47 19.02 46.02 0.274 946
 948 3 -2.28 18.96 46.03 0.293 947
 949 3 -2.36 19.05 46.25 0.3 948
 950 3 -2.56 19.29 46.42 0.136 949
 951 3 -2.59 19.46 46.42 0.123 950
 952 3 -2.62 19.67 46.33 0.122 951
 953 3 -2.68 19.77 46.36 0.089 952
 954 3 -2.65 19.87 46.31 0.099 953
 955 3 -2.63 20 46.29 0.073 954
 956 3 -2.58 20.17 46.28 0.047 955
 957 3 -2.48 20.29 46.28 0.055 956
 958 3 -2.42 20.37 46.35 0.098 957
 959 3 -2.31 20.5 46.47 0.081 958
 960 3 -2.22 20.59 46.55 0.11 959
 961 3 -2.28 20.69 46.63 0.14 960
 962 3 -2.3 20.81 46.66 0.136 961
 963 3 -2.32 20.99 46.48 0.086 962
 964 3 -2.41 21.1 46.58 0.105 963
 965 3 -2.41 21.17 46.72 0.079 964
 966 3 -2.48 21.3 46.86 0.094 965
 967 3 -2.46 21.4 46.94 0.095 966
 968 3 -2.36 21.54 46.96 0.088 967
 969 3 -2.4 20.82 46.95 0.103 962
 970 3 -2.48 20.89 47.15 0.07 969
 971 3 -2.57 21 47.27 0.063 970
 972 3 -2.61 21.01 47.45 0.075 971
 973 3 -2.81 21.02 47.49 0.065 972
 974 3 -2.93 21.04 47.56 0.057 973
 975 3 -2.94 21.02 47.69 0.107 974
 976 3 -2.92 21 47.83 0.15 975
 977 3 -2.85 21.07 47.99 0.106 976
 978 3 1.21 23.76 31.49 0.088 838
 979 3 1.22 23.8 31.29 0.087 978
 980 3 1.22 23.75 31.15 0.085 979
 981 3 1.13 23.74 30.95 0.096 980
 982 3 1.13 23.81 30.81 0.081 981
 983 3 1.12 23.84 30.71 0.118 982
 984 3 1.16 23.86 30.6 0.17 983
 985 3 1.39 24.01 30.47 0.063 984
 986 3 1.43 23.99 30.34 0.072 985
 987 3 1.45 23.96 30.21 0.096 986
 988 3 1.55 23.96 30.07 0.043 987
 989 3 1.58 23.93 29.91 0.063 988
 990 3 1.52 23.95 29.81 0.132 989
 991 3 1.67 23.96 29.64 0.108 990
 992 3 1.84 24.1 29.56 0.102 991
 993 3 2.21 24.12 29.61 0.074 992
 994 3 2.33 24.19 29.68 0.076 993
 995 3 2.44 24.34 29.74 0.087 994
 996 3 2.56 24.52 29.75 0.093 995
 997 3 2.74 24.58 29.7 0.062 996
 998 3 2.97 24.61 29.6 0.111 997
 999 3 3.19 24.6 29.49 0.077 998
 1000 3 3.32 24.57 29.32 0.132 999
 1001 3 3.35 24.43 29.17 0.135 1000
 1002 3 3.32 24.31 29.01 0.175 1001
 1003 3 3.57 24.45 28.93 0.101 1002
 1004 3 3.66 24.55 28.86 0.092 1003
 1005 3 3.75 24.72 28.84 0.115 1004
 1006 3 3.99 24.86 28.78 0.123 1005
 1007 3 4.2 24.9 28.69 0.143 1006
 1008 3 3.05 24.1 28.92 0.107 1002
 1009 3 2.86 23.9 28.93 0.136 1008
 1010 3 2.77 23.82 28.88 0.168 1009
 1011 3 2.46 24.01 28.97 0.047 1010
 1012 3 2.33 24.23 29.1 0.088 1011
 1013 3 2.28 24.35 29.21 0.113 1012
 1014 3 2.19 24.47 29.3 0.07 1013
 1015 3 2.1 24.41 29.3 0.000125 1014
 1016 3 9.98 39.09 30.49 0.192 711
 1017 3 10 39.07 30.31 0.169 1016
 1018 3 10.04 38.98 30.19 0.176 1017
 1019 3 10.02 38.94 30.05 0.175 1018
 1020 3 10 38.9 29.94 0.178 1019
 1021 3 9.97 38.84 29.83 0.156 1020
 1022 3 10.03 38.77 29.71 0.155 1021
 1023 3 10.11 38.68 29.61 0.162 1022
 1024 3 10.13 38.52 29.52 0.209 1023
 1025 3 10.08 38.36 29.43 0.242 1024
 1026 3 10.06 38.24 29.34 0.287 1025
 1027 3 10.12 38.11 29.3 0.297 1026
 1028 3 10.54 38.32 29.4 0.109 1027
 1029 3 10.67 38.46 29.38 0.095 1028
 1030 3 10.83 38.49 29.43 0.096 1029
 1031 3 10.96 38.52 29.46 0.095 1030
 1032 3 11.1 38.62 29.49 0.107 1031
 1033 3 11.23 38.6 29.49 0.12 1032
 1034 3 10 37.91 29.25 0.247 1027
 1035 3 9.88 37.64 29.25 0.194 1034
 1036 3 9.76 37.43 29.3 0.171 1035
 1037 3 9.79 37.28 29.27 0.127 1036
 1038 3 9.96 37.13 29.03 0.073 1037
 1039 3 10 36.95 28.95 0.131 1038
 1040 3 10.02 36.81 28.87 0.162 1039
 1041 3 10.2 36.69 28.62 0.136 1040
 1042 3 10.29 36.61 28.51 0.077 1041
 1043 3 10.39 36.52 28.48 0.068 1042
 1044 3 10.51 36.37 28.45 0.089 1043
 1045 3 10.63 36.34 28.36 0.089 1044
 1046 3 10.76 36.26 28.31 0.121 1045
 1047 3 10.91 36.17 28.24 0.136 1046
 1048 3 11.03 36.06 28.23 0.136 1047
 1049 3 11.11 35.98 28.04 0.07 1048
 1050 3 11.23 36.02 27.97 0.095 1049
 1051 3 11.38 36.04 27.9 0.076 1050
 1052 3 11.48 36.07 27.8 0.135 1051
 1053 3 11.59 36.19 27.75 0.123 1052
 1054 3 11.59 36.34 27.58 0.115 1053
 1055 3 11.62 36.39 27.44 0.112 1054
 1056 3 11.7 36.4 27.31 0.102 1055
 1057 3 9.83 36.76 29.04 0.036 1040
 1058 3 9.62 36.73 29.16 0.036 1057
 1059 3 9.46 36.7 29.15 0.096 1058
 1060 3 9.29 36.61 29.1 0.093 1059
 1061 3 9.06 36.67 29.11 0.073 1060
 1062 3 8.92 36.63 29.14 0.086 1061
 1063 3 8.77 36.54 29.13 0.049 1062
 1064 3 8.65 36.49 29.06 0.066 1063
 1065 3 8.58 36.38 28.96 0.114 1064
 1066 3 8.44 36.31 28.9 0.125 1065
 1067 3 8.25 36.25 28.79 0.095 1066
 1068 3 11.58 50.87 38.7 0.123 493
 1069 3 11.63 50.73 38.63 0.161 1068
 1070 3 11.67 50.54 38.59 0.165 1069
 1071 3 11.71 50.35 38.44 0.158 1070
 1072 3 11.74 50.21 38.38 0.19 1071
 1073 3 11.83 50.01 38.26 0.153 1072
 1074 3 11.88 49.87 38.16 0.167 1073
 1075 3 12 49.68 38.09 0.157 1074
 1076 3 12.05 49.52 37.97 0.166 1075
 1077 3 12.17 49.34 37.89 0.143 1076
 1078 3 12.23 49.24 37.88 0.124 1077
 1079 3 12.34 49.14 37.81 0.121 1078
 1080 3 12.43 49.1 37.77 0.136 1079
 1081 3 12.58 49.04 37.79 0.118 1080
 1082 3 12.71 48.95 37.77 0.12 1081
 1083 3 12.8 48.86 37.74 0.116 1082
 1084 3 12.97 48.82 37.76 0.144 1083
 1085 3 13.12 48.8 37.75 0.132 1084
 1086 3 13.29 48.77 37.71 0.143 1085
 1087 3 13.4 48.71 37.69 0.158 1086
 1088 3 13.56 48.62 37.67 0.161 1087
 1089 3 13.68 48.52 37.65 0.176 1088
 1090 3 13.81 48.39 37.54 0.192 1089
 1091 3 13.92 48.25 37.47 0.157 1090
 1092 3 14.05 48.09 37.37 0.158 1091
 1093 3 14.18 47.99 37.25 0.175 1092
 1094 3 14.3 47.96 37.22 0.22 1093
 1095 3 14.38 47.87 37.18 0.197 1094
 1096 3 14.48 47.6 36.95 0.194 1095
 1097 3 14.55 47.44 36.77 0.192 1096
 1098 3 14.66 47.34 36.63 0.194 1097
 1099 3 14.73 47.25 36.54 0.213 1098
 1100 3 14.89 46.92 36.35 0.138 1099
 1101 3 15.01 46.83 36.21 0.162 1100
 1102 3 15.16 46.74 36.16 0.175 1101
 1103 3 15.27 46.65 36.11 0.16 1102
 1104 3 15.32 46.63 35.98 0.142 1103
 1105 3 15.43 46.49 35.87 0.135 1104
 1106 3 15.55 46.43 35.79 0.163 1105
 1107 3 15.65 46.36 35.66 0.17 1106
 1108 3 15.73 46.34 35.55 0.145 1107
 1109 3 15.88 46.24 35.44 0.145 1108
 1110 3 15.94 46.12 35.28 0.177 1109
 1111 3 16.05 45.94 35.14 0.154 1110
 1112 3 16.1 45.84 35.05 0.165 1111
 1113 3 16.23 45.81 34.93 0.149 1112
 1114 3 16.36 45.71 34.86 0.118 1113
 1115 3 16.49 45.59 34.77 0.142 1114
 1116 3 16.66 45.5 34.64 0.134 1115
 1117 3 16.82 45.4 34.54 0.159 1116
 1118 3 16.88 45.24 34.45 0.144 1117
 1119 3 17.02 45.16 34.39 0.153 1118
 1120 3 17.12 45.03 34.36 0.128 1119
 1121 3 17.17 44.89 34.29 0.161 1120
 1122 3 17.27 44.79 34.28 0.127 1121
 1123 3 17.42 44.59 34.21 0.121 1122
 1124 3 17.52 44.54 34.11 0.102 1123
 1125 3 17.64 44.43 34 0.135 1124
 1126 3 17.65 44.25 33.93 0.179 1125
 1127 3 17.79 44.16 33.86 0.163 1126
 1128 3 17.99 44.13 33.73 0.169 1127
 1129 3 18.12 44.06 33.59 0.166 1128
 1130 3 18.27 44.01 33.42 0.165 1129
 1131 3 18.4 43.95 33.26 0.153 1130
 1132 3 18.48 43.9 33.1 0.19 1131
 1133 3 18.5 43.82 32.98 0.216 1132
 1134 3 18.23 43.76 32.9 0.139 1133
 1135 3 18.12 43.71 32.75 0.097 1134
 1136 3 18.05 43.83 32.58 0.097 1135
 1137 3 17.9 43.97 32.56 0.089 1136
 1138 3 17.7 44 32.59 0.111 1137
 1139 3 17.55 44.06 32.54 0.114 1138
 1140 3 17.34 44.09 32.4 0.102 1139
 1141 3 17.23 44.14 32.29 0.088 1140
 1142 3 17.12 44.17 32.2 0.000125 1141
 1143 3 18.1 43.51 32.78 0.031 1135
 1144 3 18.2 43.44 32.68 0.096 1143
 1145 3 18.78 43.7 32.93 0.129 1133
 1146 3 18.92 43.65 32.76 0.132 1145
 1147 3 18.97 43.54 32.65 0.147 1146
 1148 3 19.11 43.47 32.49 0.157 1147
 1149 3 19.25 43.41 32.33 0.107 1148
 1150 3 19.38 43.32 32.19 0.098 1149
 1151 3 19.45 43.23 32.06 0.1 1150
 1152 3 19.5 43.19 31.9 0.131 1151
 1153 3 19.6 43.13 31.79 0.158 1152
 1154 3 19.64 43.11 31.65 0.154 1153
 1155 3 19.72 43.08 31.52 0.15 1154
 1156 3 19.84 43.05 31.37 0.122 1155
 1157 3 19.89 43.02 31.18 0.147 1156
 1158 3 19.89 42.94 30.99 0.129 1157
 1159 3 19.88 42.92 30.87 0.127 1158
 1160 3 19.82 42.89 30.72 0.109 1159
 1161 3 19.83 42.8 30.59 0.126 1160
 1162 3 19.85 42.74 30.46 0.131 1161
 1163 3 19.87 42.59 30.28 0.117 1162
 1164 3 19.98 42.53 30.13 0.115 1163
 1165 3 20.08 42.52 29.98 0.122 1164
 1166 3 20.22 42.47 29.82 0.159 1165
 1167 3 20.3 42.42 29.68 0.203 1166
 1168 3 20.36 42.32 29.49 0.217 1167
 1169 3 20.39 42.22 29.25 0.231 1168
 1170 3 20.35 42.16 29.08 0.226 1169
 1171 3 20.37 42.06 28.97 0.242 1170
 1172 3 20.33 42 28.83 0.261 1171
 1173 3 20.62 42.06 28.65 0.151 1172
 1174 3 20.82 41.9 28.53 0.11 1173
 1175 3 20.92 41.8 28.38 0.135 1174
 1176 3 20.99 41.77 28.16 0.101 1175
 1177 3 21.04 41.72 28.03 0.119 1176
 1178 3 21.1 41.67 27.85 0.122 1177
 1179 3 21.21 41.54 27.71 0.143 1178
 1180 3 21.25 41.44 27.59 0.117 1179
 1181 3 21.3 41.3 27.46 0.128 1180
 1182 3 21.31 41.16 27.28 0.13 1181
 1183 3 21.32 41.04 27.12 0.091 1182
 1184 3 21.25 40.92 27 0.084 1183
 1185 3 21.24 40.82 26.9 0.067 1184
 1186 3 21.24 40.77 26.81 0.13 1185
 1187 3 21.26 40.65 26.7 0.208 1186
 1188 3 21.3 40.58 26.62 0.268 1187
 1189 3 21.36 40.46 26.49 0.319 1188
 1190 3 21.4 40.39 26.36 0.314 1189
 1191 3 21.45 40.32 26.26 0.311 1190
 1192 3 21.48 40.22 26.15 0.257 1191
 1193 3 21.27 40.01 25.79 0.077 1192
 1194 3 21.28 39.94 25.66 0.107 1193
 1195 3 21.23 39.82 25.51 0.143 1194
 1196 3 21.15 39.6 25.44 0.114 1195
 1197 3 21.16 39.47 25.38 0.094 1196
 1198 3 21.17 39.26 25.34 0.101 1197
 1199 3 21.14 39.08 25.22 0.163 1198
 1200 3 21.17 38.9 25.18 0.181 1199
 1201 3 21.11 38.76 25.09 0.154 1200
 1202 3 21.13 38.59 24.98 0.141 1201
 1203 3 21.16 38.44 24.9 0.121 1202
 1204 3 21.22 38.25 24.82 0.115 1203
 1205 3 21.24 38.06 24.79 0.09 1204
 1206 3 21.28 37.92 24.76 0.105 1205
 1207 3 21.29 37.8 24.74 0.115 1206
 1208 3 21.23 37.73 24.64 0.127 1207
 1209 3 21.44 37.59 24.64 0.103 1208
 1210 3 21.43 37.46 24.62 0.121 1209
 1211 3 21.4 37.27 24.48 0.092 1210
 1212 3 21.41 37.14 24.34 0.133 1211
 1213 3 21.46 37.03 24.27 0.097 1212
 1214 3 21.55 36.89 24.12 0.139 1213
 1215 3 21.61 36.84 23.96 0.147 1214
 1216 3 21.63 36.71 23.89 0.128 1215
 1217 3 21.74 36.52 23.72 0.153 1216
 1218 3 21.79 36.31 23.64 0.108 1217
 1219 3 21.86 36.07 23.56 0.121 1218
 1220 3 21.97 35.9 23.49 0.128 1219
 1221 3 22.06 35.75 23.43 0.133 1220
 1222 3 22.09 35.61 23.37 0.135 1221
 1223 3 22.18 35.49 23.34 0.175 1222
 1224 3 22.22 35.32 23.28 0.17 1223
 1225 3 22.3 35.17 23.25 0.175 1224
 1226 3 22.05 35.17 23.07 0.071 1225
 1227 3 21.97 35.04 23.02 0.066 1226
 1228 3 22.55 35.03 23.34 0.089 1225
 1229 3 22.67 34.94 23.35 0.087 1228
 1230 3 22.78 34.87 23.39 0.105 1229
 1231 3 22.9 34.82 23.39 0.101 1230
 1232 3 22.95 34.65 23.4 0.102 1231
 1233 3 23 34.54 23.38 0.109 1232
 1234 3 23.04 34.37 23.37 0.144 1233
 1235 3 23.04 34.25 23.33 0.155 1234
 1236 3 23.11 34.12 23.24 0.154 1235
 1237 3 23.4 33.99 23.3 0.098 1236
 1238 3 23.45 33.91 23.24 0.114 1237
 1239 3 23.56 33.68 23.28 0.123 1238
 1240 3 23.56 33.53 23.31 0.126 1239
 1241 3 23.61 33.37 23.28 0.098 1240
 1242 3 23.7 33.22 23.21 0.102 1241
 1243 3 23.77 33.08 23.12 0.087 1242
 1244 3 23.85 32.95 23.11 0.108 1243
 1245 3 23.94 32.86 23.12 0.097 1244
 1246 3 24.07 32.75 23.08 0.154 1245
 1247 3 24.21 32.59 23.09 0.145 1246
 1248 3 24.4 32.48 23.03 0.153 1247
 1249 3 24.46 32.33 22.98 0.145 1248
 1250 3 24.72 32.2 22.99 0.158 1249
 1251 3 24.88 32.09 23.04 0.126 1250
 1252 3 25.02 31.94 23.09 0.108 1251
 1253 3 25.01 31.78 23.15 0.118 1252
 1254 3 25 31.59 23.24 0.139 1253
 1255 3 25.08 31.49 23.31 0.112 1254
 1256 3 25.15 31.28 23.42 0.074 1255
 1257 3 25.23 31.14 23.4 0.123 1256
 1258 3 25.28 31.02 23.36 0.106 1257
 1259 3 25.39 30.91 23.28 0.091 1258
 1260 3 25.54 30.8 23.2 0.092 1259
 1261 3 25.67 30.68 23.17 0.099 1260
 1262 3 25.72 30.56 23.19 0.101 1261
 1263 3 25.81 30.45 23.27 0.096 1262
 1264 3 26 30.39 23.24 0.144 1263
 1265 3 26.12 30.3 23.31 0.118 1264
 1266 3 26.26 30.11 23.44 0.108 1265
 1267 3 26.39 29.88 23.48 0.127 1266
 1268 3 26.41 29.73 23.47 0.134 1267
 1269 3 26.51 29.57 23.51 0.111 1268
 1270 3 26.7 29.34 23.71 0.174 1269
 1271 3 26.84 29.17 23.83 0.16 1270
 1272 3 26.93 29.08 23.88 0.126 1271
 1273 3 27.01 28.91 23.91 0.131 1272
 1274 3 27.03 28.73 23.88 0.12 1273
 1275 3 27.12 28.61 23.82 0.116 1274
 1276 3 27.24 28.4 23.79 0.147 1275
 1277 3 27.38 28.22 23.72 0.107 1276
 1278 3 27.5 28.12 23.66 0.135 1277
 1279 3 27.56 28.02 23.66 0.167 1278
 1280 3 27.65 27.88 23.67 0.183 1279
 1281 3 27.69 27.77 23.65 0.223 1280
 1282 3 27.69 27.64 23.71 0.221 1281
 1283 3 27.71 27.54 23.9 0.202 1282
 1284 3 27.77 27.48 24.19 0.156 1283
 1285 3 27.86 27.53 24.24 0.191 1284
 1286 3 27.9 27.6 24.37 0.247 1285
 1287 3 27.84 27.44 24.74 0.143 1286
 1288 3 27.84 27.4 24.86 0.16 1287
 1289 3 27.72 27.17 25.08 0.138 1288
 1290 3 27.66 26.95 25.29 0.147 1289
 1291 3 27.68 26.73 25.4 0.16 1290
 1292 3 27.64 26.7 25.56 0.151 1291
 1293 3 27.61 26.63 25.67 0.127 1292
 1294 3 27.59 26.45 25.82 0.147 1293
 1295 3 27.66 26.35 25.95 0.138 1294
 1296 3 27.71 26.29 26.11 0.101 1295
 1297 3 27.71 26.27 26.25 0.108 1296
 1298 3 27.76 26.2 26.42 0.165 1297
 1299 3 27.83 26.11 26.63 0.189 1298
 1300 3 27.86 25.98 26.79 0.119 1299
 1301 3 27.82 25.88 26.93 0.112 1300
 1302 3 27.81 25.83 27.07 0.107 1301
 1303 3 27.8 25.8 27.25 0.11 1302
 1304 3 27.75 25.83 27.39 0.125 1303
 1305 3 27.73 25.73 27.54 0.156 1304
 1306 3 27.71 25.63 27.73 0.113 1305
 1307 3 27.75 25.54 27.93 0.128 1306
 1308 3 27.81 25.39 28.07 0.155 1307
 1309 3 27.84 25.26 28.17 0.143 1308
 1310 3 27.84 25.11 28.3 0.156 1309
 1311 3 27.78 25.02 28.5 0.167 1310
 1312 3 27.77 24.95 28.68 0.156 1311
 1313 3 27.74 24.87 28.85 0.155 1312
 1314 3 27.79 24.79 29.07 0.151 1313
 1315 3 27.94 24.7 29.2 0.138 1314
 1316 3 28.13 24.52 29.39 0.102 1315
 1317 3 28.21 24.41 29.57 0.107 1316
 1318 3 28.31 24.29 29.7 0.106 1317
 1319 3 28.47 24.12 29.77 0.103 1318
 1320 3 28.6 23.96 29.85 0.115 1319
 1321 3 28.74 23.89 29.9 0.123 1320
 1322 3 28.86 23.85 30.09 0.108 1321
 1323 3 29.05 23.8 30.16 0.088 1322
 1324 3 29.12 23.81 30.28 0.077 1323
 1325 3 29.17 23.72 30.37 0.103 1324
 1326 3 29.29 23.59 30.49 0.119 1325
 1327 3 29.39 23.53 30.64 0.12 1326
 1328 3 29.53 23.55 30.74 0.138 1327
 1329 3 29.69 23.53 30.8 0.121 1328
 1330 3 29.81 23.55 30.93 0.142 1329
 1331 3 29.92 23.56 31.04 0.125 1330
 1332 3 30.01 23.41 31.19 0.106 1331
 1333 3 30.14 23.38 31.29 0.125 1332
 1334 3 30.24 23.35 31.37 0.145 1333
 1335 3 30.37 23.28 31.54 0.147 1334
 1336 3 30.47 23.22 31.72 0.131 1335
 1337 3 30.56 23.2 31.88 0.118 1336
 1338 3 30.64 23.21 32.07 0.104 1337
 1339 3 30.8 23.17 32.18 0.111 1338
 1340 3 30.9 23.17 32.33 0.087 1339
 1341 3 30.95 23.15 32.45 0.148 1340
 1342 3 31.03 23.16 32.57 0.16 1341
 1343 3 31.1 23.12 32.67 0.21 1342
 1344 3 31.21 23.15 32.78 0.27 1343
 1345 3 31.36 23.16 32.83 0.309 1344
 1346 3 31.42 23.13 33.01 0.332 1345
 1347 3 31.53 23.11 33.1 0.396 1346
 1348 3 31.63 23.13 33.19 0.418 1347
 1349 3 31.69 23.18 33.32 0.383 1348
 1350 3 31.79 23.14 33.44 0.339 1349
 1351 3 31.84 23.06 33.62 0.305 1350
 1352 3 31.9 23.01 33.8 0.231 1351
 1353 3 31.88 22.93 34.07 0.147 1352
 1354 3 31.82 22.87 34.24 0.116 1353
 1355 3 31.87 22.81 34.39 0.103 1354
 1356 3 31.94 22.77 34.53 0.092 1355
 1357 3 31.97 22.73 34.65 0.135 1356
 1358 3 32.16 22.71 34.94 0.222 1357
 1359 3 32.38 22.66 35.17 0.221 1358
 1360 3 32.43 22.54 35.5 0.134 1359
 1361 3 32.33 22.55 35.69 0.185 1360
 1362 3 32.42 22.61 35.75 0.127 1361
 1363 3 32.38 22.76 35.87 0.08 1362
 1364 3 32.34 22.78 35.98 0.083 1363
 1365 3 32.25 22.83 36.03 0.066 1364
 1366 3 32.21 22.45 35.91 0.129 1361
 1367 3 32.23 22.41 36.06 0.174 1366
 1368 3 32.24 22.33 36.16 0.212 1367
 1369 3 32.04 22.12 36.4 0.118 1368
 1370 3 32 22.06 36.52 0.128 1369
 1371 3 31.92 21.96 36.61 0.104 1370
 1372 3 31.95 21.88 36.74 0.121 1371
 1373 3 31.89 21.86 36.87 0.144 1372
 1374 3 31.91 21.79 37.01 0.094 1373
 1375 3 31.93 21.71 37.15 0.1 1374
 1376 3 31.95 21.7 37.29 0.124 1375
 1377 3 31.95 21.67 37.45 0.152 1376
 1378 3 31.96 21.67 37.6 0.169 1377
 1379 3 31.88 21.67 37.73 0.232 1378
 1380 3 31.93 21.56 37.95 0.221 1379
 1381 3 31.9 21.6 38.12 0.217 1380
 1382 3 31.88 21.56 38.24 0.165 1381
 1383 3 31.86 21.57 38.42 0.142 1382
 1384 3 31.91 21.65 38.61 0.106 1383
 1385 3 31.97 21.67 38.8 0.112 1384
 1386 3 32 21.66 39.03 0.122 1385
 1387 3 32.04 21.71 39.24 0.127 1386
 1388 3 32.07 21.69 39.43 0.118 1387
 1389 3 32.07 21.65 39.65 0.113 1388
 1390 3 32.08 21.68 39.93 0.133 1389
 1391 3 32.13 21.71 40.18 0.13 1390
 1392 3 32.11 21.68 40.47 0.136 1391
 1393 3 32.14 21.7 40.64 0.106 1392
 1394 3 32.16 21.7 40.8 0.124 1393
 1395 3 32.19 21.67 41.07 0.158 1394
 1396 3 32.27 21.57 41.35 0.158 1395
 1397 3 32.35 21.49 41.65 0.166 1396
 1398 3 32.36 21.5 41.91 0.122 1397
 1399 3 32.38 21.5 42.13 0.166 1398
 1400 3 32.38 21.55 42.41 0.123 1399
 1401 3 32.34 21.58 42.55 0.119 1400
 1402 3 32.31 21.64 42.75 0.113 1401
 1403 3 32.31 21.65 42.92 0.08 1402
 1404 3 32.27 21.71 43.06 0.087 1403
 1405 3 32.24 21.77 43.18 0.097 1404
 1406 3 32.16 21.79 43.32 0.067 1405
 1407 3 32.08 21.87 43.51 0.099 1406
 1408 3 31.99 21.97 43.71 0.142 1407
 1409 3 31.95 22.06 43.78 0.12 1408
 1410 3 31.9 22.11 43.95 0.107 1409
 1411 3 31.84 22.22 44.15 0.112 1410
 1412 3 31.78 22.26 44.31 0.096 1411
 1413 3 31.78 22.38 44.49 0.085 1412
 1414 3 31.81 22.43 44.61 0.096 1413
 1415 3 31.87 22.45 44.76 0.101 1414
 1416 3 31.99 22.42 44.89 0.149 1415
 1417 3 32.11 22.42 45.03 0.174 1416
 1418 3 32.27 22.46 45.2 0.166 1417
 1419 3 32.4 22.46 45.38 0.112 1418
 1420 3 32.5 22.49 45.48 0.138 1419
 1421 3 32.6 22.55 45.59 0.112 1420
 1422 3 32.66 22.63 45.7 0.155 1421
 1423 3 32.7 22.66 45.88 0.102 1422
 1424 3 32.75 22.73 46.05 0.087 1423
 1425 3 32.77 22.78 46.21 0.078 1424
 1426 3 32.78 22.79 46.34 0.099 1425
 1427 3 32.85 22.84 46.52 0.103 1426
 1428 3 32.88 22.91 46.62 0.105 1427
 1429 3 32.91 23.03 46.81 0.118 1428
 1430 3 33 23.12 47.01 0.117 1429
 1431 3 33 23.25 47.14 0.099 1430
 1432 3 33.02 23.38 47.2 0.158 1431
 1433 3 33.1 23.45 47.24 0.266 1432
 1434 3 33.12 23.59 47.27 0.334 1433
 1435 3 33.13 23.69 47.39 0.36 1434
 1436 3 33.15 23.84 47.42 0.369 1435
 1437 3 33.1 23.93 47.48 0.363 1436
 1438 3 33.19 24.05 47.6 0.251 1437
 1439 3 33.08 24.06 47.56 0.143 1438
 1440 3 32.64 23.95 47.48 0.13 1437
 1441 3 32.67 23.99 47.57 0.000125 1440
 1442 3 28.06 27.79 24.29 0.095 1286
 1443 3 28.09 27.74 24.47 0.114 1442
 1444 3 28.15 27.7 24.58 0.032 1443
 1445 3 19.94 41.96 28.81 0.122 1172
 1446 3 19.75 41.96 28.77 0.154 1445
 1447 3 19.61 42.02 28.7 0.168 1446
 1448 3 19.49 42.02 28.6 0.159 1447
 1449 3 19.44 42.02 28.46 0.134 1448
 1450 3 19.32 41.95 28.39 0.15 1449
 1451 3 19.26 41.93 28.28 0.135 1450
 1452 3 19.18 41.95 28.12 0.111 1451
 1453 3 19.08 41.93 28 0.142 1452
 1454 3 18.97 41.99 27.92 0.116 1453
 1455 3 18.82 41.94 27.88 0.102 1454
 1456 3 18.74 41.92 27.81 0.072 1455
 1457 3 18.62 41.9 27.79 0.102 1456
 1458 3 18.47 41.94 27.76 0.118 1457
 1459 3 18.32 41.86 27.73 0.14 1458
 1460 3 18.18 41.73 27.72 0.127 1459
 1461 3 18.04 41.65 27.73 0.145 1460
 1462 3 17.92 41.64 27.74 0.222 1461
 1463 3 17.76 41.58 27.77 0.25 1462
 1464 3 17.63 41.55 27.76 0.199 1463
 1465 3 17.53 41.59 27.66 0.142 1464
 1466 3 17.32 41.45 27.53 0.142 1465
 1467 3 17.24 41.35 27.37 0.133 1466
 1468 3 17.21 41.19 27.27 0.123 1467
 1469 3 17.08 41.11 27.22 0.105 1468
 1470 3 17.04 41.05 27.15 0.169 1469
 1471 3 16.99 41 27.05 0.273 1470
 1472 3 16.74 41.14 26.94 0.161 1471
 1473 3 16.6 41.13 26.75 0.146 1472
 1474 3 16.55 41.09 26.65 0.126 1473
 1475 3 16.48 41.13 26.53 0.146 1474
 1476 3 16.39 41.14 26.42 0.129 1475
 1477 3 16.32 41.16 26.29 0.098 1476
 1478 3 16.25 41.13 26.2 0.125 1477
 1479 3 16.13 41.05 26.06 0.136 1478
 1480 3 16 40.97 26.04 0.153 1479
 1481 3 15.81 40.95 26.08 0.131 1480
 1482 3 15.71 40.84 26.01 0.149 1481
 1483 3 15.63 40.71 25.92 0.154 1482
 1484 3 15.56 40.59 25.83 0.171 1483
 1485 3 15.4 40.33 25.71 0.182 1484
 1486 3 15.35 40.2 25.6 0.118 1485
 1487 3 15.31 40.14 25.48 0.097 1486
 1488 3 15.28 40.07 25.4 0.102 1487
 1489 3 15.25 40.02 25.31 0.137 1488
 1490 3 15.18 39.99 25.22 0.123 1489
 1491 3 15.21 39.93 25.03 0.158 1490
 1492 3 15.19 39.93 24.9 0.166 1491
 1493 3 15.05 40 24.79 0.121 1492
 1494 3 14.92 39.96 24.76 0.13 1493
 1495 3 14.84 39.92 24.69 0.124 1494
 1496 3 14.79 39.8 24.55 0.128 1495
 1497 3 14.68 39.67 24.46 0.116 1496
 1498 3 14.55 39.64 24.42 0.135 1497
 1499 3 14.48 39.56 24.29 0.153 1498
 1500 3 14.44 39.52 24.14 0.164 1499
 1501 3 14.4 39.55 23.91 0.171 1500
 1502 3 14.36 39.51 23.74 0.153 1501
 1503 3 14.23 39.45 23.61 0.127 1502
 1504 3 14.16 39.29 23.47 0.113 1503
 1505 3 14.14 39.15 23.38 0.136 1504
 1506 3 14.21 39.02 23.26 0.17 1505
 1507 3 14.17 38.9 23.15 0.178 1506
 1508 3 14.15 38.8 23.06 0.129 1507
 1509 3 14.04 38.7 22.98 0.106 1508
 1510 3 13.95 38.54 22.85 0.114 1509
 1511 3 13.97 38.43 22.75 0.105 1510
 1512 3 13.77 38.21 22.67 0.201 1511
 1513 3 13.58 38.01 22.59 0.144 1512
 1514 3 13.41 37.9 22.58 0.12 1513
 1515 3 13.27 37.82 22.49 0.146 1514
 1516 3 13.11 37.73 22.48 0.144 1515
 1517 3 13.02 37.52 22.34 0.162 1516
 1518 3 12.91 37.31 22.22 0.163 1517
 1519 3 12.79 37.17 21.98 0.16 1518
 1520 3 12.66 37.13 21.84 0.169 1519
 1521 3 12.54 37.12 21.75 0.206 1520
 1522 3 12.49 37.18 21.64 0.199 1521
 1523 3 12.47 37.2 21.53 0.132 1522
 1524 3 12.46 37.18 21.38 0.108 1523
 1525 3 12.45 37.13 21.19 0.125 1524
 1526 3 12.34 37.12 21.07 0.139 1525
 1527 3 12.29 37.15 20.97 0.168 1526
 1528 3 11.98 37.07 20.72 0.102 1527
 1529 3 11.92 37.09 20.59 0.127 1528
 1530 3 11.78 37.12 20.45 0.113 1529
 1531 3 11.64 37.11 20.38 0.122 1530
 1532 3 11.5 37.12 20.34 0.135 1531
 1533 3 11.4 37.07 20.24 0.13 1532
 1534 3 11.2 37.12 20.21 0.135 1533
 1535 3 11.07 37.1 20.24 0.14 1534
 1536 3 10.92 37.14 20.16 0.148 1535
 1537 3 10.77 37.16 20.13 0.134 1536
 1538 3 10.55 37.14 20.06 0.115 1537
 1539 3 10.35 37.13 20.05 0.111 1538
 1540 3 10.21 37.11 20.05 0.104 1539
 1541 3 10.05 37.08 20.03 0.111 1540
 1542 3 9.89 37.06 20.06 0.128 1541
 1543 3 9.77 37.11 20.02 0.145 1542
 1544 3 9.58 37.06 19.94 0.137 1543
 1545 3 9.51 37.04 19.84 0.159 1544
 1546 3 9.46 37.01 19.65 0.112 1545
 1547 3 9.4 36.91 19.48 0.108 1546
 1548 3 9.34 36.9 19.37 0.116 1547
 1549 3 9.25 36.87 19.26 0.113 1548
 1550 3 9.2 36.81 19.16 0.144 1549
 1551 3 9.17 36.82 19 0.134 1550
 1552 3 9.14 36.69 18.83 0.125 1551
 1553 3 9.11 36.58 18.69 0.123 1552
 1554 3 9.01 36.51 18.58 0.098 1553
 1555 3 8.96 36.47 18.49 0.102 1554
 1556 3 8.96 36.39 18.4 0.088 1555
 1557 3 8.84 36.19 18.19 0.169 1556
 1558 3 8.87 36.07 18.08 0.206 1557
 1559 3 8.83 35.97 18.05 0.275 1558
 1560 3 8.69 35.72 18.13 0.234 1559
 1561 3 8.66 35.59 18.11 0.273 1560
 1562 3 8.64 35.38 18.13 0.267 1561
 1563 3 8.61 35.21 18.13 0.26 1562
 1564 3 8.53 35.04 18.12 0.223 1563
 1565 3 8.47 34.91 18.12 0.173 1564
 1566 3 8.38 34.7 18.09 0.163 1565
 1567 3 8.32 34.51 18.08 0.142 1566
 1568 3 8.3 34.32 18.01 0.153 1567
 1569 3 8.15 34.22 17.98 0.14 1568
 1570 3 8.04 34.01 18.03 0.181 1569
 1571 3 7.94 33.88 18 0.158 1570
 1572 3 7.78 33.74 18.02 0.174 1571
 1573 3 7.66 33.57 18.04 0.161 1572
 1574 3 7.54 33.43 18.08 0.137 1573
 1575 3 7.49 33.29 18.12 0.148 1574
 1576 3 7.31 33.13 18.17 0.149 1575
 1577 3 7.21 32.97 18.13 0.161 1576
 1578 3 7.15 32.81 18.11 0.152 1577
 1579 3 7.03 32.67 18.14 0.168 1578
 1580 3 6.9 32.54 18.15 0.188 1579
 1581 3 6.78 32.4 18.28 0.186 1580
 1582 3 6.67 32.31 18.38 0.203 1581
 1583 3 6.61 32.18 18.38 0.191 1582
 1584 3 6.56 32.02 18.41 0.193 1583
 1585 3 6.51 31.86 18.33 0.215 1584
 1586 3 6.49 31.72 18.34 0.281 1585
 1587 3 6.5 31.56 18.27 0.336 1586
 1588 3 6.54 31.45 18.37 0.268 1587
 1589 3 6.4 31.37 18.15 0.156 1588
 1590 3 6.44 31.24 17.99 0.089 1589
 1591 3 6.54 31.15 17.97 0.128 1590
 1592 3 6.45 31.09 17.81 0.036 1591
 1593 3 6.46 31.02 17.69 0.079 1592
 1594 3 6.46 31.01 17.55 0.061 1593
 1595 3 6.75 31.36 18.8 0.134 1588
 1596 3 6.84 31.25 18.88 0.106 1595
 1597 3 6.95 31.16 18.95 0.123 1596
 1598 3 6.95 31.05 19.08 0.114 1597
 1599 3 6.99 30.93 19.12 0.15 1598
 1600 3 6.93 30.8 19.18 0.207 1599
 1601 3 6.85 30.69 19.23 0.247 1600
 1602 3 6.76 30.55 19.23 0.296 1601
 1603 3 6.74 30.38 19.12 0.303 1602
 1604 3 6.74 30.24 19.12 0.34 1603
 1605 3 6.83 30.12 19.13 0.239 1604
 1606 3 6.96 30.06 19.15 0.188 1605
 1607 3 7.12 29.89 19.14 0.114 1606
 1608 3 7.17 29.76 19.23 0.133 1607
 1609 3 7.21 29.67 19.33 0.155 1608
 1610 3 7.12 29.49 19.35 0.138 1609
 1611 3 7.06 29.32 19.42 0.161 1610
 1612 3 6.98 29.16 19.47 0.135 1611
 1613 3 6.88 28.98 19.47 0.121 1612
 1614 3 6.82 28.8 19.56 0.123 1613
 1615 3 6.74 28.65 19.61 0.096 1614
 1616 3 6.64 28.48 19.68 0.131 1615
 1617 3 6.48 28.41 19.72 0.168 1616
 1618 3 6.34 28.34 19.74 0.205 1617
 1619 3 6.62 27.98 19.51 0.113 1618
 1620 3 6.64 27.89 19.41 0.069 1619
 1621 3 6.75 27.76 19.21 0.084 1620
 1622 3 6.27 28.33 19.85 0.139 1618
 1623 3 5.98 28.32 20.19 0.12 1622
 1624 3 5.84 28.18 20.17 0.1 1623
 1625 3 5.73 28.05 20.18 0.131 1624
 1626 3 5.56 28.09 20.39 0.09 1625
 1627 3 5.42 28.07 20.44 0.08 1626
 1628 3 5.75 27.87 19.96 0.082 1625
 1629 3 5.71 27.74 20 0.066 1628
 1630 3 5.69 27.7 20.15 0.103 1629
 1631 3 5.69 27.62 20.27 0.107 1630
 1632 3 5.6 27.42 20.31 0.153 1631
 1633 3 5.45 27.25 20.31 0.159 1632
 1634 3 5.24 27.1 20.42 0.175 1633
 1635 3 5.21 27.04 20.57 0.236 1634
 1636 3 5.19 27.02 20.7 0.285 1635
 1637 3 5.16 27.02 20.83 0.27 1636
 1638 3 5.02 26.87 20.94 0.23 1637
 1639 3 4.89 26.77 21.02 0.204 1638
 1640 3 4.76 26.64 21 0.048 1639
 1641 3 4.69 26.68 21.07 0.000125 1640
 1642 3 6.04 28.5 19.76 0.089 1622
 1643 3 5.84 28.58 19.88 0.074 1642
 1644 3 5.67 28.58 19.89 0.091 1643
 1645 3 5.5 28.59 19.86 0.107 1644
 1646 3 5.36 28.54 19.89 0.131 1645
 1647 3 5.22 28.63 19.94 0.069 1646
 1648 3 5.1 28.71 20.01 0.061 1647
 1649 3 7.18 29.43 19.13 0.111 1611
 1650 3 7.18 29.37 19.03 0.082 1649
 1651 3 6.56 31.6 17.77 0.113 1587
 1652 3 6.55 31.7 17.67 0.09 1651
 1653 3 6.53 31.83 17.58 0.097 1652
 1654 3 6.48 31.92 17.39 0.142 1653
 1655 3 6.53 31.87 17.31 0.185 1654
 1656 3 9.17 36.27 17.88 0.094 1559
 1657 3 9.11 36.38 17.81 0.097 1656
 1658 3 8.99 36.41 17.69 0.13 1657
 1659 3 8.97 36.43 17.56 0.097 1658
 1660 3 12.64 37.19 20.83 0.078 1527
 1661 3 12.69 37.21 20.75 0.124 1660
 1662 3 17.21 40.55 26.93 0.075 1471
 1663 3 17.19 40.4 26.86 0.072 1662
 1664 3 5.02 56.31 39.94 0.934 446
 1665 3 5.17 56.4 39.99 0.939 1664
 1666 3 5.25 56.47 40.08 0.877 1665
 1667 3 5.39 56.56 40.09 0.804 1666
 1668 3 5.52 56.62 40.17 0.823 1667
 1669 3 5.61 56.7 40.24 0.824 1668
 1670 3 5.7 56.68 40.3 0.709 1669
 1671 3 5.83 56.89 40.35 0.746 1670
 1672 3 6 56.95 40.34 0.618 1671
 1673 3 6.15 57.05 40.39 0.546 1672
 1674 3 6.26 57.19 40.46 0.502 1673
 1675 3 6.22 57.36 40.66 0.522 1674
 1676 3 6.3 57.58 40.81 0.516 1675
 1677 3 6.39 57.77 40.92 0.482 1676
 1678 3 6.53 57.87 40.97 0.441 1677
 1679 3 6.61 57.97 41.12 0.472 1678
 1680 3 6.72 58.12 41.2 0.493 1679
 1681 3 6.89 58.3 41.23 0.499 1680
 1682 3 7.05 58.41 41.25 0.554 1681
 1683 3 7.15 58.56 41.32 0.571 1682
 1684 3 7.31 58.66 41.36 0.552 1683
 1685 3 7.41 58.83 41.47 0.542 1684
 1686 3 7.43 58.94 41.64 0.596 1685
 1687 3 7.48 59 41.79 0.574 1686
 1688 3 7.47 59.11 41.95 0.586 1687
 1689 3 7.58 59.26 42.07 0.582 1688
 1690 3 7.74 59.36 42.14 0.619 1689
 1691 3 7.87 59.47 42.2 0.652 1690
 1692 3 7.92 59.64 42.33 0.673 1691
 1693 3 7.94 59.7 42.48 0.729 1692
 1694 3 7.98 59.67 42.7 0.764 1693
 1695 3 8.07 59.9 42.82 0.842 1694
 1696 3 7.6 59.85 43.93 0.119 1695
 1697 3 7.56 59.87 44.05 0.122 1696
 1698 3 7.57 59.85 44.26 0.158 1697
 1699 3 7.59 59.86 44.51 0.156 1698
 1700 3 7.5 59.75 44.66 0.15 1699
 1701 3 7.4 59.72 44.85 0.105 1700
 1702 3 7.31 59.72 45.01 0.094 1701
 1703 3 7.2 59.7 45.17 0.134 1702
 1704 3 7.2 59.64 45.28 0.098 1703
 1705 3 7.14 59.57 45.4 0.106 1704
 1706 3 7.06 59.48 45.49 0.162 1705
 1707 3 6.86 59.44 45.54 0.176 1706
 1708 3 6.72 59.38 45.64 0.181 1707
 1709 3 6.52 59.36 45.81 0.163 1708
 1710 3 6.29 59.32 45.96 0.131 1709
 1711 3 6.17 59.3 46.1 0.096 1710
 1712 3 6.08 59.29 46.19 0.079 1711
 1713 3 6.04 59.29 46.31 0.068 1712
 1714 3 5.97 59.3 46.42 0.079 1713
 1715 3 5.87 59.39 46.55 0.114 1714
 1716 3 5.81 59.51 46.72 0.106 1715
 1717 3 5.72 59.57 46.88 0.115 1716
 1718 3 5.52 59.6 47.04 0.106 1717
 1719 3 5.33 59.57 47.13 0.162 1718
 1720 3 5.19 59.66 47.2 0.174 1719
 1721 3 5.07 59.75 47.28 0.195 1720
 1722 3 4.98 59.87 47.4 0.178 1721
 1723 3 4.92 59.86 47.66 0.13 1722
 1724 3 4.89 59.79 47.82 0.157 1723
 1725 3 4.78 59.61 47.9 0.165 1724
 1726 3 4.72 59.39 47.98 0.159 1725
 1727 3 4.62 59.24 48.18 0.155 1726
 1728 3 4.58 59.11 48.3 0.195 1727
 1729 3 4.53 59.02 48.34 0.218 1728
 1730 3 4.24 58.92 48.45 0.115 1729
 1731 3 4.07 58.87 48.59 0.121 1730
 1732 3 3.94 58.74 48.71 0.137 1731
 1733 3 3.69 58.69 48.87 0.15 1732
 1734 3 3.49 58.64 48.85 0.153 1733
 1735 3 3.32 58.66 48.79 0.163 1734
 1736 3 3.15 58.79 48.74 0.174 1735
 1737 3 3.04 58.81 48.69 0.186 1736
 1738 3 3 58.86 48.58 0.193 1737
 1739 3 2.94 58.89 48.47 0.145 1738
 1740 3 2.86 58.9 48.36 0.128 1739
 1741 3 4.87 58.88 48.48 0.088 1729
 1742 3 5.1 58.82 48.63 0.04 1741
 1743 3 8.16 60.09 42.8 0.812 1695
 1744 3 8.21 60.28 42.87 0.791 1743
 1745 3 8.26 60.35 42.98 0.781 1744
 1746 3 8.53 60.51 43.02 0.788 1745
 1747 3 9.53 60.52 42.62 0.213 1746
 1748 3 9.61 60.47 42.54 0.25 1747
 1749 3 9.83 60.46 42.45 0.282 1748
 1750 3 10.04 60.44 42.32 0.315 1749
 1751 3 10.14 60.34 42.17 0.34 1750
 1752 3 10.19 60.25 42 0.319 1751
 1753 3 10.27 60.22 41.77 0.297 1752
 1754 3 10.28 60.1 41.6 0.267 1753
 1755 3 10.32 60.02 41.41 0.255 1754
 1756 3 10.31 59.91 41.3 0.269 1755
 1757 3 10.34 59.82 41.13 0.271 1756
 1758 3 10.35 59.74 40.98 0.269 1757
 1759 3 10.44 59.63 40.87 0.268 1758
 1760 3 10.51 59.64 40.69 0.25 1759
 1761 3 10.6 59.59 40.45 0.196 1760
 1762 3 10.7 59.55 40.36 0.189 1761
 1763 3 10.7 59.51 40.14 0.24 1762
 1764 3 10.71 59.51 39.99 0.25 1763
 1765 3 10.74 59.43 39.81 0.252 1764
 1766 3 10.76 59.36 39.6 0.289 1765
 1767 3 10.76 59.25 39.39 0.295 1766
 1768 3 10.76 59.11 39.28 0.28 1767
 1769 3 10.75 58.79 39.38 0.111 1768
 1770 3 10.85 58.62 39.27 0.118 1769
 1771 3 10.91 58.48 39.18 0.12 1770
 1772 3 11.07 58.36 39.02 0.107 1771
 1773 3 11.25 58.32 38.91 0.116 1772
 1774 3 11.47 58.37 38.86 0.112 1773
 1775 3 11.67 58.4 38.77 0.13 1774
 1776 3 11.9 58.34 38.62 0.157 1775
 1777 3 12.1 58.32 38.46 0.195 1776
 1778 3 12.13 58.1 38.24 0.124 1777
 1779 3 12.31 57.98 38.04 0.15 1778
 1780 3 12.49 57.84 37.95 0.135 1779
 1781 3 12.68 57.71 37.79 0.138 1780
 1782 3 12.77 57.68 37.59 0.13 1781
 1783 3 12.88 57.63 37.43 0.115 1782
 1784 3 12.92 57.54 37.33 0.096 1783
 1785 3 13.08 57.45 37.16 0.139 1784
 1786 3 13.2 57.37 36.98 0.164 1785
 1787 3 13.3 57.22 36.81 0.178 1786
 1788 3 13.38 57.14 36.64 0.205 1787
 1789 3 13.69 57.17 36.45 0.073 1788
 1790 3 13.83 57.13 36.32 0.095 1789
 1791 3 13.87 57.14 36.18 0.113 1790
 1792 3 14 57.12 36.01 0.094 1791
 1793 3 14.13 57.11 35.88 0.125 1792
 1794 3 14.33 57.08 35.72 0.144 1793
 1795 3 14.47 56.98 35.61 0.152 1794
 1796 3 14.62 56.95 35.46 0.164 1795
 1797 3 14.78 56.85 35.36 0.166 1796
 1798 3 14.87 56.82 35.17 0.155 1797
 1799 3 15.04 56.76 35.01 0.129 1798
 1800 3 15.22 56.63 34.89 0.147 1799
 1801 3 15.42 56.59 34.75 0.152 1800
 1802 3 15.58 56.59 34.53 0.097 1801
 1803 3 15.68 56.51 34.45 0.1 1802
 1804 3 15.79 56.48 34.35 0.122 1803
 1805 3 15.8 56.38 34.16 0.096 1804
 1806 3 15.89 56.37 34 0.105 1805
 1807 3 15.92 56.3 33.82 0.135 1806
 1808 3 15.93 56.16 33.68 0.16 1807
 1809 3 15.99 56.24 33.57 0.125 1808
 1810 3 16.16 56.19 33.44 0.104 1809
 1811 3 16.31 56.26 33.34 0.131 1810
 1812 3 16.44 56.26 33.18 0.146 1811
 1813 3 16.58 56.14 32.96 0.137 1812
 1814 3 16.67 56.03 32.81 0.158 1813
 1815 3 16.94 55.93 32.59 0.12 1814
 1816 3 17.11 55.87 32.58 0.08 1815
 1817 3 17.26 55.78 32.47 0.077 1816
 1818 3 17.39 55.75 32.39 0.095 1817
 1819 3 17.51 55.65 32.25 0.129 1818
 1820 3 17.69 55.64 32.09 0.112 1819
 1821 3 17.83 55.57 32.06 0.095 1820
 1822 3 17.94 55.51 32.05 0.071 1821
 1823 3 18.04 55.47 31.96 0.142 1822
 1824 3 18.19 55.43 31.86 0.152 1823
 1825 3 18.27 55.4 31.73 0.181 1824
 1826 3 18.49 55.34 31.65 0.182 1825
 1827 3 18.5 55.18 31.39 0.159 1826
 1828 3 18.59 55.06 31.25 0.155 1827
 1829 3 18.64 54.77 31.14 0.145 1828
 1830 3 18.84 54.62 31.01 0.142 1829
 1831 3 19.04 54.61 30.83 0.148 1830
 1832 3 19.22 54.6 30.63 0.162 1831
 1833 3 19.37 54.62 30.5 0.127 1832
 1834 3 19.5 54.72 30.4 0.115 1833
 1835 3 19.71 54.77 30.28 0.128 1834
 1836 3 19.94 54.73 30.22 0.122 1835
 1837 3 20.09 54.69 30.21 0.114 1836
 1838 3 20.22 54.66 30.17 0.11 1837
 1839 3 20.36 54.58 30.09 0.135 1838
 1840 3 20.57 54.5 29.87 0.093 1839
 1841 3 20.62 54.42 29.79 0.084 1840
 1842 3 20.71 54.37 29.68 0.106 1841
 1843 3 20.74 54.31 29.55 0.138 1842
 1844 3 20.76 54.26 29.41 0.129 1843
 1845 3 20.77 54.21 29.28 0.131 1844
 1846 3 18.66 55.57 31.89 0.081 1826
 1847 3 18.79 55.62 31.97 0.06 1846
 1848 3 18.05 55.51 31.58 0.119 1825
 1849 3 17.95 55.47 31.5 0.129 1848
 1850 3 17.88 55.43 31.41 0.131 1849
 1851 3 17.71 55.42 31.42 0.124 1850
 1852 3 17.78 55.34 31.33 0.153 1851
 1853 3 17.83 55.24 31.23 0.123 1852
 1854 3 17.82 55.15 31.05 0.084 1853
 1855 3 17.83 55.07 30.97 0.000125 1854
 1856 3 15.76 55.91 33.62 0.085 1808
 1857 3 15.66 55.81 33.54 0.078 1856
 1858 3 15.59 55.72 33.47 0.072 1857
 1859 3 10.82 59.07 39.07 0.251 1768
 1860 3 10.83 59.07 38.88 0.289 1859
 1861 3 10.85 59.02 38.7 0.31 1860
 1862 3 10.84 59.03 38.55 0.315 1861
 1863 3 10.86 59 38.36 0.336 1862
 1864 3 10.96 59.02 38.2 0.339 1863
 1865 3 11.09 58.99 38.02 0.362 1864
 1866 3 11.19 59.06 37.85 0.339 1865
 1867 3 11.33 59.04 37.64 0.318 1866
 1868 3 11.42 59.07 37.47 0.333 1867
 1869 3 11.55 59.08 37.29 0.324 1868
 1870 3 11.62 59.12 37.13 0.343 1869
 1871 3 11.72 59.2 37.01 0.338 1870
 1872 3 11.83 59.31 36.88 0.377 1871
 1873 3 11.88 59.19 36.69 0.353 1872
 1874 3 12.01 59.21 36.56 0.35 1873
 1875 3 12.11 59.23 36.4 0.358 1874
 1876 3 12.19 59.25 36.25 0.332 1875
 1877 3 12.34 59.29 36.1 0.329 1876
 1878 3 12.4 59.26 35.95 0.292 1877
 1879 3 12.51 59.44 35.81 0.279 1878
 1880 3 12.51 59.4 35.64 0.266 1879
 1881 3 12.6 59.41 35.49 0.258 1880
 1882 3 12.64 59.45 35.39 0.287 1881
 1883 3 12.64 59.47 35.22 0.281 1882
 1884 3 12.66 59.5 35.06 0.275 1883
 1885 3 12.67 59.47 34.89 0.252 1884
 1886 3 12.7 59.48 34.77 0.266 1885
 1887 3 12.82 59.48 34.64 0.248 1886
 1888 3 12.84 59.6 34.45 0.241 1887
 1889 3 12.9 59.62 34.27 0.256 1888
 1890 3 12.96 59.67 34.1 0.293 1889
 1891 3 13 59.74 33.96 0.299 1890
 1892 3 13.08 59.87 33.87 0.321 1891
 1893 3 13.18 59.96 33.78 0.328 1892
 1894 3 13.3 60.08 33.66 0.303 1893
 1895 3 13.39 60.22 33.59 0.283 1894
 1896 3 13.6 60.31 33.49 0.28 1895
 1897 3 13.73 60.36 33.38 0.304 1896
 1898 3 13.87 60.42 33.23 0.286 1897
 1899 3 14.01 60.47 33.06 0.273 1898
 1900 3 14.15 60.5 32.89 0.263 1899
 1901 3 14.24 60.5 32.74 0.251 1900
 1902 3 14.32 60.54 32.62 0.233 1901
 1903 3 14.37 60.58 32.49 0.255 1902
 1904 3 14.39 60.6 32.34 0.274 1903
 1905 3 14.52 60.59 32.18 0.322 1904
 1906 3 14.61 60.7 32.01 0.338 1905
 1907 3 14.67 60.72 31.87 0.321 1906
 1908 3 14.8 60.75 31.76 0.317 1907
 1909 3 14.96 61 31.68 0.258 1908
 1910 3 15.04 61.15 31.64 0.286 1909
 1911 3 15.13 61.23 31.52 0.283 1910
 1912 3 15.17 61.39 31.47 0.301 1911
 1913 3 15.25 61.54 31.4 0.288 1912
 1914 3 15.33 61.64 31.31 0.293 1913
 1915 3 15.44 61.67 31.27 0.281 1914
 1916 3 15.47 61.69 31.12 0.314 1915
 1917 3 15.41 61.81 30.96 0.291 1916
 1918 3 15.61 61.85 30.96 0.369 1917
 1919 3 15.72 61.97 30.89 0.394 1918
 1920 3 15.74 62.04 30.78 0.394 1919
 1921 3 15.82 62.11 30.64 0.354 1920
 1922 3 15.87 62.2 30.51 0.318 1921
 1923 3 15.86 62.32 30.36 0.318 1922
 1924 3 15.92 62.42 30.26 0.363 1923
 1925 3 16 62.5 30.15 0.409 1924
 1926 3 15.98 62.65 30.06 0.441 1925
 1927 3 16.16 62.72 29.97 0.465 1926
 1928 3 16.17 62.85 29.86 0.487 1927
 1929 3 16.23 63 29.8 0.481 1928
 1930 3 16.3 63.05 29.61 0.455 1929
 1931 3 16.39 63.1 29.53 0.508 1930
 1932 3 16.9 62.58 29.17 0.227 1931
 1933 3 17.07 62.53 29.02 0.265 1932
 1934 3 17.29 62.34 28.72 0.229 1933
 1935 3 17.34 62.24 28.51 0.188 1934
 1936 3 17.34 62.15 28.4 0.169 1935
 1937 3 17.39 62.01 28.3 0.155 1936
 1938 3 17.47 61.9 28.19 0.159 1937
 1939 3 17.53 61.76 28.14 0.124 1938
 1940 3 17.66 61.58 28.01 0.16 1939
 1941 3 17.82 61.49 27.81 0.152 1940
 1942 3 17.91 61.4 27.62 0.173 1941
 1943 3 18.03 61.26 27.44 0.205 1942
 1944 3 18.1 61.16 27.32 0.202 1943
 1945 3 18.03 60.95 27.12 0.176 1944
 1946 3 18.05 60.81 27.04 0.18 1945
 1947 3 17.94 60.6 26.9 0.2 1946
 1948 3 17.87 60.45 26.8 0.194 1947
 1949 3 17.9 60.37 26.67 0.195 1948
 1950 3 17.92 60.24 26.53 0.178 1949
 1951 3 17.99 60.16 26.36 0.168 1950
 1952 3 18.01 60.1 26.18 0.175 1951
 1953 3 17.98 60.05 25.98 0.214 1952
 1954 3 18.01 59.95 25.79 0.232 1953
 1955 3 17.99 59.76 25.65 0.211 1954
 1956 3 18.01 59.58 25.54 0.175 1955
 1957 3 18.03 59.49 25.48 0.224 1956
 1958 3 18.02 59.38 25.39 0.269 1957
 1959 3 18 59.25 25.24 0.323 1958
 1960 3 18 59.06 25.15 0.336 1959
 1961 3 17.98 58.96 25.06 0.317 1960
 1962 3 18.07 58.87 24.99 0.379 1961
 1963 3 17.51 59.41 24.81 0.142 1962
 1964 3 17.38 59.49 24.77 0.103 1963
 1965 3 17.23 59.64 24.73 0.123 1964
 1966 3 17.17 59.68 24.59 0.112 1965
 1967 3 17.13 59.69 24.42 0.141 1966
 1968 3 17.12 59.75 24.3 0.144 1967
 1969 3 17.04 59.88 24.17 0.157 1968
 1970 3 16.95 60.03 24.14 0.193 1969
 1971 3 16.95 60.19 24.03 0.217 1970
 1972 3 16.94 60.22 23.87 0.25 1971
 1973 3 16.92 60.23 23.75 0.347 1972
 1974 3 16.82 59.89 23.42 0.107 1973
 1975 3 16.79 59.83 23.25 0.07 1974
 1976 3 17.12 60.36 23.73 0.186 1973
 1977 3 17.58 60.41 23.56 0.169 1976
 1978 3 17.66 60.36 23.36 0.134 1977
 1979 3 17.72 60.37 23.28 0.105 1978
 1980 3 17.78 60.45 23.09 0.132 1979
 1981 3 17.87 60.41 22.86 0.157 1980
 1982 3 17.88 60.39 22.68 0.126 1981
 1983 3 18.04 60.41 22.48 0.148 1982
 1984 3 18.17 60.38 22.41 0.174 1983
 1985 3 18.25 60.45 22.25 0.205 1984
 1986 3 18.34 60.54 22.15 0.204 1985
 1987 3 18.28 60.52 22.02 0.149 1986
 1988 3 18.14 60.59 21.95 0.083 1987
 1989 3 18.08 60.71 21.84 0.104 1988
 1990 3 18.09 60.75 21.72 0.106 1989
 1991 3 18.03 60.86 21.6 0.109 1990
 1992 3 18.03 60.87 21.46 0.125 1991
 1993 3 18.05 60.93 21.31 0.11 1992
 1994 3 18.08 60.99 21.18 0.114 1993
 1995 3 18.15 61 21.02 0.128 1994
 1996 3 18.18 61.02 20.83 0.123 1995
 1997 3 18.19 61.03 20.7 0.116 1996
 1998 3 18.19 61.06 20.56 0.105 1997
 1999 3 18.24 61.09 20.43 0.156 1998
 2000 3 18.3 61.14 20.32 0.149 1999
 2001 3 18.35 61.24 20.22 0.111 2000
 2002 3 18.44 61.21 20.08 0.098 2001
 2003 3 18.53 61.21 19.92 0.126 2002
 2004 3 18.61 61.28 19.87 0.115 2003
 2005 3 18.63 61.32 19.7 0.144 2004
 2006 3 18.65 61.33 19.55 0.159 2005
 2007 3 18.56 61.24 19.35 0.118 2006
 2008 3 18.52 61.12 19.2 0.103 2007
 2009 3 18.6 61.07 19.03 0.113 2008
 2010 3 18.68 61.04 18.91 0.104 2009
 2011 3 18.81 61.05 18.76 0.153 2010
 2012 3 18.89 61.09 18.59 0.166 2011
 2013 3 18.94 61.08 18.42 0.117 2012
 2014 3 19.01 61.08 18.29 0.097 2013
 2015 3 19.07 61.09 18.15 0.147 2014
 2016 3 19.13 61.08 17.99 0.131 2015
 2017 3 19.13 61.14 17.83 0.156 2016
 2018 3 19.09 61.23 17.73 0.126 2017
 2019 3 19.05 61.33 17.57 0.152 2018
 2020 3 19.1 61.45 17.46 0.139 2019
 2021 3 19.22 61.53 17.36 0.128 2020
 2022 3 19.29 61.66 17.27 0.116 2021
 2023 3 19.38 61.66 17.12 0.122 2022
 2024 3 19.46 61.72 17.02 0.118 2023
 2025 3 19.6 61.67 16.93 0.193 2024
 2026 3 19.57 61.6 16.86 0.256 2025
 2027 3 19.22 61.4 17.13 0.086 2026
 2028 3 19.01 61.33 17.14 0.099 2027
 2029 3 18.88 61.28 17.13 0.104 2028
 2030 3 19.81 61.84 16.63 0.161 2026
 2031 3 19.88 62 16.48 0.146 2030
 2032 3 19.98 62.12 16.33 0.146 2031
 2033 3 20.02 62.11 16.08 0.132 2032
 2034 3 20.09 62.05 15.93 0.167 2033
 2035 3 20.18 62.05 15.8 0.14 2034
 2036 3 20.18 62.23 15.71 0.132 2035
 2037 3 20.28 62.36 15.69 0.145 2036
 2038 3 20.37 62.46 15.61 0.156 2037
 2039 3 20.39 62.53 15.49 0.161 2038
 2040 3 20.49 62.53 15.38 0.141 2039
 2041 3 20.61 62.49 15.2 0.13 2040
 2042 3 20.68 62.51 15.03 0.115 2041
 2043 3 20.78 62.56 14.87 0.072 2042
 2044 3 20.85 62.62 14.79 0.099 2043
 2045 3 20.88 62.67 14.66 0.102 2044
 2046 3 20.89 62.62 14.54 0.108 2045
 2047 3 20.93 62.59 14.38 0.155 2046
 2048 3 20.98 62.68 14.24 0.143 2047
 2049 3 21 62.75 14.13 0.143 2048
 2050 3 21.12 62.83 13.98 0.131 2049
 2051 3 21.19 62.87 13.85 0.119 2050
 2052 3 21.27 62.85 13.71 0.089 2051
 2053 3 21.31 62.9 13.57 0.095 2052
 2054 3 21.29 62.82 13.44 0.125 2053
 2055 3 21.4 62.74 13.2 0.122 2054
 2056 3 21.4 62.67 13.08 0.116 2055
 2057 3 21.43 62.56 12.91 0.096 2056
 2058 3 21.49 62.48 12.75 0.1 2057
 2059 3 21.54 62.31 12.65 0.13 2058
 2060 3 21.51 62.18 12.49 0.113 2059
 2061 3 21.42 62.09 12.37 0.133 2060
 2062 3 21.35 62 12.31 0.133 2061
 2063 3 21.2 61.86 12.27 0.165 2062
 2064 3 21.08 61.74 12.27 0.169 2063
 2065 3 20.93 61.7 12.27 0.126 2064
 2066 3 20.68 61.65 12.14 0.126 2065
 2067 3 20.54 61.54 12.08 0.134 2066
 2068 3 20.42 61.4 12.01 0.134 2067
 2069 3 20.35 61.18 11.96 0.161 2068
 2070 3 20.27 60.98 11.94 0.203 2069
 2071 3 20.28 60.8 12.01 0.251 2070
 2072 3 20.25 60.65 11.94 0.284 2071
 2073 3 20.26 60.48 11.94 0.292 2072
 2074 3 20.22 60.35 11.96 0.297 2073
 2075 3 20.12 60.2 11.95 0.296 2074
 2076 3 19.97 60.12 11.84 0.221 2075
 2077 3 19.73 60.09 11.95 0.238 2076
 2078 3 19.57 59.99 12.06 0.144 2077
 2079 3 19.42 59.85 11.99 0.14 2078
 2080 3 19.27 59.72 11.88 0.113 2079
 2081 3 19.15 59.61 11.78 0.103 2080
 2082 3 19.05 59.47 11.79 0.124 2081
 2083 3 18.94 59.43 11.8 0.191 2082
 2084 3 18.97 59.14 11.96 0.103 2083
 2085 3 18.92 59.05 12.03 0.134 2084
 2086 3 18.83 58.92 12.16 0.211 2085
 2087 3 18.82 58.7 12.24 0.151 2086
 2088 3 18.78 58.54 12.34 0.128 2087
 2089 3 18.69 58.41 12.43 0.132 2088
 2090 3 18.6 58.29 12.5 0.107 2089
 2091 3 18.55 58.06 12.52 0.137 2090
 2092 3 18.51 57.86 12.5 0.113 2091
 2093 3 18.49 57.66 12.58 0.137 2092
 2094 3 18.39 57.53 12.59 0.145 2093
 2095 3 18.33 57.37 12.6 0.126 2094
 2096 3 18.34 57.27 12.6 0.125 2095
 2097 3 18.31 57.12 12.64 0.124 2096
 2098 3 18.29 56.95 12.64 0.102 2097
 2099 3 18.18 56.81 12.65 0.121 2098
 2100 3 18.09 56.68 12.61 0.15 2099
 2101 3 17.96 56.49 12.61 0.091 2100
 2102 3 18.04 56.29 12.47 0.079 2101
 2103 3 17.95 56.17 12.43 0.119 2102
 2104 3 17.86 56.03 12.37 0.135 2103
 2105 3 17.83 55.82 12.33 0.171 2104
 2106 3 17.75 55.72 12.27 0.168 2105
 2107 3 17.61 55.57 12.3 0.182 2106
 2108 3 17.5 55.46 12.32 0.185 2107
 2109 3 17.42 55.25 12.4 0.141 2108
 2110 3 17.26 55.13 12.61 0.065 2109
 2111 3 17.18 55.04 12.68 0.06 2110
 2112 3 17.07 54.92 12.77 0.068 2111
 2113 3 16.99 54.81 12.82 0.068 2112
 2114 3 16.87 54.75 12.9 0.116 2113
 2115 3 16.76 54.68 12.97 0.172 2114
 2116 3 16.74 54.54 13.04 0.111 2115
 2117 3 16.63 54.3 13.12 0.154 2116
 2118 3 16.52 54.13 13.13 0.182 2117
 2119 3 16.39 53.99 13.15 0.273 2118
 2120 3 16.35 53.8 13.18 0.298 2119
 2121 3 16.26 53.59 13.1 0.266 2120
 2122 3 16.13 53.42 13.06 0.198 2121
 2123 3 15.98 53.19 12.85 0.146 2122
 2124 3 15.9 53.03 12.77 0.143 2123
 2125 3 15.8 52.96 12.71 0.000125 2124
 2126 3 16.16 53.4 13.35 0.108 2122
 2127 3 16.22 53.2 13.37 0.138 2126
 2128 3 16.65 54.9 13.04 0.038 2115
 2129 3 16.5 54.91 13.03 0.066 2128
 2130 3 17.23 60.41 23.71 0.186 1976
 2131 3 16.4 60.16 23.84 0.133 2130
 2132 3 16.23 60.2 23.94 0.166 2131
 2133 3 16.11 60.26 23.93 0.13 2132
 2134 3 15.97 60.3 23.95 0.115 2133
 2135 3 15.79 60.34 23.97 0.106 2134
 2136 3 15.6 60.29 24.04 0.134 2135
 2137 3 15.39 60.36 24.01 0.16 2136
 2138 3 15.24 60.56 24.09 0.128 2137
 2139 3 15.11 60.64 24.13 0.109 2138
 2140 3 14.93 60.65 24.19 0.112 2139
 2141 3 14.79 60.69 24.25 0.101 2140
 2142 3 14.56 60.7 24.27 0.102 2141
 2143 3 14.38 60.8 24.25 0.147 2142
 2144 3 14.29 60.77 24.14 0.116 2143
 2145 3 14.15 60.74 24 0.111 2144
 2146 3 14.09 60.75 23.86 0.056 2145
 2147 3 14.07 60.69 23.72 0.127 2146
 2148 3 14.03 60.69 23.58 0.111 2147
 2149 3 13.95 60.65 23.48 0.126 2148
 2150 3 13.89 60.4 23.27 0.094 2149
 2151 3 13.77 60.17 23.18 0.149 2150
 2152 3 13.63 60.1 23.21 0.125 2151
 2153 3 13.43 59.99 23.19 0.086 2152
 2154 3 13.3 59.96 23.17 0.095 2153
 2155 3 13.17 59.85 23.17 0.098 2154
 2156 3 12.99 59.76 23.15 0.159 2155
 2157 3 12.92 59.67 23.08 0.125 2156
 2158 3 12.87 59.6 23.01 0.118 2157
 2159 3 12.81 59.5 22.88 0.105 2158
 2160 3 12.72 59.43 22.77 0.125 2159
 2161 3 12.62 59.4 22.66 0.159 2160
 2162 3 12.56 59.28 22.56 0.209 2161
 2163 3 12.24 59.36 22.6 0.123 2162
 2164 3 11.99 59.47 22.65 0.057 2163
 2165 3 11.88 59.56 22.68 0.05 2164
 2166 3 11.78 59.63 22.71 0.063 2165
 2167 3 12.64 59.17 22.45 0.103 2162
 2168 3 12.63 59.12 22.33 0.102 2167
 2169 3 12.59 59.03 22.2 0.152 2168
 2170 3 12.62 58.93 22.06 0.197 2169
 2171 3 12.39 58.81 21.94 0.153 2170
 2172 3 12.21 58.78 21.88 0.16 2171
 2173 3 12.02 58.8 21.79 0.165 2172
 2174 3 11.98 58.81 21.6 0.131 2173
 2175 3 11.96 58.71 21.45 0.173 2174
 2176 3 12.01 58.61 21.82 0.113 2173
 2177 3 12.08 58.5 21.77 0.069 2176
 2178 3 12.17 58.27 21.59 0.104 2177
 2179 3 12.19 58.16 21.5 0.108 2178
 2180 3 12.05 58.04 21.42 0.109 2179
 2181 3 11.89 57.96 21.4 0.107 2180
 2182 3 11.78 57.83 21.36 0.139 2181
 2183 3 11.69 57.65 21.27 0.152 2182
 2184 3 11.57 57.55 21.21 0.134 2183
 2185 3 11.47 57.48 21.13 0.15 2184
 2186 3 11.41 57.36 21.05 0.178 2185
 2187 3 11.33 57.2 20.92 0.115 2186
 2188 3 11.2 57.18 20.91 0.135 2187
 2189 3 11.06 57.13 20.85 0.133 2188
 2190 3 10.98 57.14 20.79 0.157 2189
 2191 3 10.84 57.09 20.84 0.11 2190
 2192 3 10.63 57.09 20.96 0.102 2191
 2193 3 10.45 57.12 21.02 0.122 2192
 2194 3 10.22 57.11 21.09 0.127 2193
 2195 3 10.01 57.1 21.15 0.139 2194
 2196 3 9.83 57.13 21.13 0.148 2195
 2197 3 9.59 57.1 21.11 0.175 2196
 2198 3 9.36 56.99 21.06 0.156 2197
 2199 3 9.14 56.9 21.01 0.128 2198
 2200 3 9 56.92 20.93 0.151 2199
 2201 3 8.92 56.93 20.82 0.13 2200
 2202 3 8.75 56.93 20.88 0.086 2201
 2203 3 8.6 56.91 20.77 0.07 2202
 2204 3 8.46 56.92 20.7 0.088 2203
 2205 3 8.36 56.97 20.63 0.115 2204
 2206 3 8.3 57.05 20.64 0.197 2205
 2207 3 8.25 57.15 20.64 0.215 2206
 2208 3 8.14 57.15 20.64 0.259 2207
 2209 3 8 57.18 20.54 0.337 2208
 2210 3 7.86 57.22 20.47 0.325 2209
 2211 3 7.76 57.21 20.46 0.306 2210
 2212 3 7.48 57.22 20.24 0.251 2211
 2213 3 7.39 57.28 20.1 0.249 2212
 2214 3 7.24 57.39 19.97 0.234 2213
 2215 3 7.13 57.44 19.85 0.263 2214
 2216 3 6.85 57.52 19.63 0.183 2215
 2217 3 6.62 57.53 19.56 0.119 2216
 2218 3 6.42 57.42 19.55 0.115 2217
 2219 3 6.37 57.5 19.44 0.169 2218
 2220 3 6.26 57.45 19.51 0.161 2219
 2221 3 5.99 57.36 19.74 0.15 2220
 2222 3 5.89 57.31 19.9 0.14 2221
 2223 3 5.84 57.24 20.02 0.126 2222
 2224 3 5.77 57.15 20.13 0.112 2223
 2225 3 5.71 57.06 20.31 0.128 2224
 2226 3 5.69 57.03 20.5 0.12 2225
 2227 3 5.7 57.03 20.69 0.129 2226
 2228 3 5.61 56.91 20.85 0.158 2227
 2229 3 5.56 56.79 20.97 0.161 2228
 2230 3 5.59 56.65 20.99 0.248 2229
 2231 3 5.64 56.37 20.6 0.048 2230
 2232 3 5.66 56.26 20.56 0.052 2231
 2233 3 5.57 56.66 21.18 0.292 2230
 2234 3 5.41 56.89 21.52 0.151 2233
 2235 3 5.35 56.86 21.71 0.114 2234
 2236 3 5.33 56.79 21.88 0.11 2235
 2237 3 5.24 56.72 22.04 0.081 2236
 2238 3 5.26 56.65 22.22 0.089 2237
 2239 3 5.18 56.61 22.34 0.112 2238
 2240 3 5.04 56.67 22.43 0.118 2239
 2241 3 4.97 56.72 22.53 0.157 2240
 2242 3 4.8 56.67 22.63 0.193 2241
 2243 3 4.69 56.72 22.72 0.227 2242
 2244 3 4.46 56.4 22.67 0.14 2243
 2245 3 4.37 56.24 22.61 0.149 2244
 2246 3 4.24 56.16 22.56 0.158 2245
 2247 3 4.11 56.04 22.48 0.138 2246
 2248 3 4.01 55.9 22.35 0.112 2247
 2249 3 3.95 55.81 22.28 0.112 2248
 2250 3 3.92 55.69 22.13 0.062 2249
 2251 3 3.94 55.62 21.99 0.071 2250
 2252 3 3.93 55.55 21.92 0.121 2251
 2253 3 3.92 55.47 21.82 0.133 2252
 2254 3 3.84 55.37 21.72 0.109 2253
 2255 3 3.8 55.28 21.6 0.147 2254
 2256 3 3.74 55.15 21.44 0.121 2255
 2257 3 3.66 55.02 21.36 0.183 2256
 2258 3 3.7 54.95 21.19 0.144 2257
 2259 3 3.7 54.79 21.08 0.115 2258
 2260 3 3.66 54.67 20.96 0.101 2259
 2261 3 3.65 54.53 20.85 0.13 2260
 2262 3 3.6 54.32 20.72 0.114 2261
 2263 3 3.64 54.17 20.66 0.134 2262
 2264 3 3.71 54.08 20.62 0.144 2263
 2265 3 3.77 53.98 20.52 0.161 2264
 2266 3 3.77 53.83 20.44 0.134 2265
 2267 3 3.78 53.65 20.35 0.133 2266
 2268 3 3.84 53.53 20.27 0.16 2267
 2269 3 3.76 53.32 20.15 0.076 2268
 2270 3 3.75 53.18 20.14 0.114 2269
 2271 3 3.76 53.06 20.11 0.117 2270
 2272 3 3.8 52.94 20.17 0.11 2271
 2273 3 3.88 52.79 20.21 0.127 2272
 2274 3 3.93 52.65 20.2 0.107 2273
 2275 3 3.94 52.5 20.13 0.108 2274
 2276 3 4.05 52.36 20.09 0.112 2275
 2277 3 4 52.16 20.03 0.14 2276
 2278 3 3.96 52.04 19.99 0.127 2277
 2279 3 4.05 51.93 19.95 0.187 2278
 2280 3 4.12 51.81 19.95 0.224 2279
 2281 3 4.2 51.68 19.87 0.281 2280
 2282 3 4.23 51.56 19.86 0.303 2281
 2283 3 4.23 51.41 19.74 0.338 2282
 2284 3 4.34 51.26 19.64 0.303 2283
 2285 3 4.35 51.16 19.67 0.255 2284
 2286 3 4.18 51.02 19.52 0.209 2285
 2287 3 4.17 50.85 19.42 0.179 2286
 2288 3 4.22 50.68 19.26 0.093 2287
 2289 3 4.16 50.63 19.2 0.137 2288
 2290 3 4.1 50.45 19.18 0.133 2289
 2291 3 3.93 50.43 19.18 0.148 2290
 2292 3 3.91 50.29 19.06 0.119 2291
 2293 3 3.84 50.21 19.04 0.15 2292
 2294 3 3.71 50.19 19.04 0.136 2293
 2295 3 3.48 50.13 19.07 0.096 2294
 2296 3 3.38 50.03 19.01 0.155 2295
 2297 3 3.17 49.92 19.03 0.207 2296
 2298 3 3.11 49.8 19.03 0.209 2297
 2299 3 3.14 49.63 18.93 0.141 2298
 2300 3 3.06 49.47 18.81 0.114 2299
 2301 3 2.95 49.29 18.72 0.155 2300
 2302 3 2.86 49.18 18.7 0.219 2301
 2303 3 2.74 49.05 18.69 0.258 2302
 2304 3 2.55 49.2 19.08 0.094 2303
 2305 3 2.51 49.11 19.21 0.1 2304
 2306 3 2.56 49.11 19.35 0.072 2305
 2307 3 2.51 49.09 19.46 0.085 2306
 2308 3 2.42 48.98 19.56 0.051 2307
 2309 3 2.38 48.94 19.65 0.153 2308
 2310 3 2.25 48.88 19.81 0.000125 2309
 2311 3 2.72 48.84 18.51 0.233 2303
 2312 3 2.71 48.69 18.36 0.203 2311
 2313 3 2.72 48.51 18.31 0.169 2312
 2314 3 2.76 48.32 18.3 0.123 2313
 2315 3 2.79 48.19 18.26 0.000125 2314
 2316 3 4.58 56.84 22.68 0.103 2243
 2317 3 4.41 56.91 22.75 0.098 2316
 2318 3 4.34 56.87 22.83 0.15 2317
 2319 3 4.12 56.8 22.87 0.181 2318
 2320 3 3.99 56.71 22.88 0.147 2319
 2321 3 3.91 56.66 22.9 0.055 2320
 2322 3 5.82 56.28 20.97 0.11 2233
 2323 3 5.91 56.23 20.89 0.116 2322
 2324 3 6.09 56.21 20.94 0.08 2323
 2325 3 6.2 56.08 20.94 0.081 2324
 2326 3 6.25 55.9 21.01 0.099 2325
 2327 3 6.41 55.85 21.04 0.098 2326
 2328 3 6.55 55.83 20.99 0.018 2327
 2329 3 6.37 57.69 19.32 0.061 2219
 2330 3 6.42 57.78 19.18 0.13 2329
 2331 3 6.32 57.81 19.12 0.154 2330
 2332 3 6.18 57.88 19.07 0.067 2331
 2333 3 6.07 57.89 19.03 0.073 2332
 2334 3 5.97 58.02 19.09 0.139 2333
 2335 3 5.86 58.18 19.17 0.126 2334
 2336 3 5.69 58.35 19.18 0.076 2335
 2337 3 8.91 56.96 20.53 0.077 2201
 2338 3 9 56.94 20.4 0.053 2337
 2339 3 9.1 56.97 20.21 0.089 2338
 2340 3 9.14 56.99 20.05 0.088 2339
 2341 3 9.2 57.01 19.92 0.076 2340
 2342 3 12.98 59.09 22.15 0.029 2170
 2343 3 13.04 59.13 22.24 0.048 2342
 2344 3 13.68 60.85 23.53 0.089 2149
 2345 3 13.59 60.9 23.45 0.082 2344
 2346 3 13.54 60.95 23.36 0.034 2345
 2347 3 18.27 58.69 24.95 0.165 1962
 2348 3 18.27 58.66 24.85 0.155 2347
 2349 3 18.43 58.4 24.69 0.149 2348
 2350 3 18.46 58.27 24.63 0.149 2349
 2351 3 18.49 58.15 24.56 0.162 2350
 2352 3 18.52 57.96 24.43 0.171 2351
 2353 3 18.62 57.77 24.29 0.166 2352
 2354 3 18.8 57.54 24.16 0.168 2353
 2355 3 18.85 57.39 24.15 0.198 2354
 2356 3 18.83 57.27 24.07 0.235 2355
 2357 3 18.7 57.11 23.94 0.164 2356
 2358 3 18.57 56.89 23.93 0.15 2357
 2359 3 18.56 56.79 23.93 0.141 2358
 2360 3 18.6 56.67 23.92 0.16 2359
 2361 3 18.65 56.54 23.88 0.13 2360
 2362 3 18.53 56.42 23.85 0.173 2361
 2363 3 18.53 56.3 23.88 0.158 2362
 2364 3 18.52 56.16 23.88 0.161 2363
 2365 3 18.5 55.96 23.79 0.151 2364
 2366 3 18.42 55.79 23.73 0.176 2365
 2367 3 18.48 55.62 23.62 0.214 2366
 2368 3 18.73 55.54 23.32 0.095 2367
 2369 3 18.89 55.57 23.21 0.135 2368
 2370 3 19.03 55.7 23.14 0.071 2369
 2371 3 18.26 55.49 23.79 0.16 2367
 2372 3 18.21 55.33 23.78 0.169 2371
 2373 3 18.1 55.19 23.79 0.154 2372
 2374 3 18.06 55.06 23.83 0.155 2373
 2375 3 18.04 54.93 23.83 0.173 2374
 2376 3 18 54.74 23.82 0.158 2375
 2377 3 18 54.63 23.83 0.199 2376
 2378 3 18 54.49 23.86 0.27 2377
 2379 3 17.95 54.38 23.91 0.294 2378
 2380 3 18.31 54.2 23.5 0.088 2379
 2381 3 18.4 54.1 23.5 0.127 2380
 2382 3 18.46 54 23.48 0.168 2381
 2383 3 18.52 53.92 23.32 0.133 2382
 2384 3 18.56 53.82 23.21 0.109 2383
 2385 3 18.6 53.67 23.11 0.137 2384
 2386 3 18.62 53.5 23 0.12 2385
 2387 3 18.66 53.3 22.89 0.11 2386
 2388 3 18.77 53.13 22.85 0.103 2387
 2389 3 18.86 53 22.83 0.148 2388
 2390 3 18.88 52.8 22.71 0.142 2389
 2391 3 18.9 52.74 22.61 0.214 2390
 2392 3 18.95 52.54 22.79 0.1 2391
 2393 3 19.04 52.36 22.79 0.1 2392
 2394 3 19.06 52.26 22.81 0.105 2393
 2395 3 19.02 52.12 22.8 0.085 2394
 2396 3 18.93 51.92 22.77 0.088 2395
 2397 3 18.85 51.7 22.7 0.118 2396
 2398 3 18.83 51.54 22.53 0.143 2397
 2399 3 18.81 51.41 22.44 0.155 2398
 2400 3 18.8 51.2 22.3 0.126 2399
 2401 3 18.83 50.99 22.16 0.129 2400
 2402 3 18.83 50.83 22.06 0.143 2401
 2403 3 18.86 50.68 22.03 0.139 2402
 2404 3 18.88 50.53 22.02 0.119 2403
 2405 3 18.9 50.38 21.95 0.111 2404
 2406 3 18.96 50.27 21.93 0.127 2405
 2407 3 19 50.19 21.88 0.178 2406
 2408 3 19.08 50.09 21.88 0.222 2407
 2409 3 19.2 50 21.91 0.27 2408
 2410 3 19.13 49.77 21.81 0.274 2409
 2411 3 19.05 49.65 21.94 0.294 2410
 2412 3 19.05 49.51 21.97 0.326 2411
 2413 3 19.1 49.35 21.92 0.322 2412
 2414 3 19.19 49.17 21.8 0.253 2413
 2415 3 18.97 48.9 21.66 0.118 2414
 2416 3 18.95 48.74 21.69 0.13 2415
 2417 3 18.9 48.57 21.74 0.115 2416
 2418 3 18.85 48.41 21.74 0.14 2417
 2419 3 18.86 48.27 21.82 0.117 2418
 2420 3 18.78 48.15 21.81 0.14 2419
 2421 3 18.65 48.08 21.88 0.137 2420
 2422 3 18.61 48.26 22.06 0.066 2421
 2423 3 18.58 48.38 22.1 0.101 2422
 2424 3 18.51 48.5 22.11 0.12 2423
 2425 3 18.41 48.59 22.06 0.127 2424
 2426 3 18.61 47.89 21.9 0.131 2421
 2427 3 18.55 47.8 21.94 0.192 2426
 2428 3 18.42 47.58 21.85 0.36 2427
 2429 3 18.35 47.46 21.8 0.387 2428
 2430 3 18.24 47.41 21.74 0.37 2429
 2431 3 18.16 47.34 21.63 0.322 2430
 2432 3 17.98 47.31 21.58 0.262 2431
 2433 3 17.84 47.22 21.57 0.202 2432
 2434 3 17.62 47.15 21.52 0.184 2433
 2435 3 17.48 47.09 21.47 0.183 2434
 2436 3 17.36 47.05 21.3 0.136 2435
 2437 3 17.35 46.92 21.18 0.116 2436
 2438 3 17.25 46.8 21.05 0.138 2437
 2439 3 17.29 46.74 20.9 0.148 2438
 2440 3 17.24 46.69 20.79 0.131 2439
 2441 3 17.16 46.63 20.59 0.161 2440
 2442 3 17.21 46.53 20.48 0.117 2441
 2443 3 17.25 46.41 20.33 0.099 2442
 2444 3 17.37 46.32 20.21 0.123 2443
 2445 3 17.4 46.17 20.08 0.155 2444
 2446 3 17.41 46.05 19.96 0.127 2445
 2447 3 17.33 45.88 19.86 0.113 2446
 2448 3 17.21 45.73 19.85 0.12 2447
 2449 3 17.2 45.56 19.82 0.12 2448
 2450 3 17.21 45.35 19.76 0.134 2449
 2451 3 17.26 45.24 19.68 0.132 2450
 2452 3 17.12 45.18 19.56 0.119 2451
 2453 3 17.12 45.12 19.43 0.081 2452
 2454 3 17.07 45.05 19.3 0.086 2453
 2455 3 17.08 44.92 19.23 0.113 2454
 2456 3 16.96 44.84 19.13 0.102 2455
 2457 3 16.91 44.67 19.08 0.113 2456
 2458 3 16.9 44.52 19 0.097 2457
 2459 3 16.88 44.37 18.91 0.029 2458
 2460 3 19.64 49.1 21.72 0.079 2414
 2461 3 19.77 49 21.57 0.068 2460
 2462 3 18.81 52.93 22.34 0.083 2391
 2463 3 18.75 53.12 22.3 0.108 2462
 2464 3 18.78 53.28 22.23 0.087 2463
 2465 3 18.85 53.41 22.18 0.103 2464
 2466 3 18.9 53.59 22.13 0.139 2465
 2467 3 19.01 53.78 22.02 0.082 2466
 2468 3 19.05 53.96 21.93 0.092 2467
 2469 3 19.18 54.08 21.9 0.132 2468
 2470 3 19.2 54.16 21.82 0.14 2469
 2471 3 19.24 54.35 21.68 0.091 2470
 2472 3 19.32 54.55 21.73 0.119 2471
 2473 3 19.43 54.74 21.76 0.094 2472
 2474 3 19.49 54.86 21.76 0.000125 2473
 2475 3 17.77 54.26 24.23 0.093 2379
 2476 3 17.74 54.17 24.34 0.108 2475
 2477 3 17.68 54.06 24.39 0.117 2476
 2478 3 17.57 53.88 24.49 0.15 2477
 2479 3 17.51 53.68 24.57 0.132 2478
 2480 3 17.4 53.5 24.6 0.166 2479
 2481 3 17.3 53.45 24.7 0.241 2480
 2482 3 17.18 53.44 24.83 0.201 2481
 2483 3 16.99 53.44 25 0.163 2482
 2484 3 16.82 53.34 25.01 0.173 2483
 2485 3 16.59 53.22 24.99 0.171 2484
 2486 3 16.3 53.22 25.01 0.09 2485
 2487 3 16.16 53.21 25.07 0.133 2486
 2488 3 16.07 53.2 25.17 0.104 2487
 2489 3 15.93 53.22 25.29 0.146 2488
 2490 3 15.8 53.27 25.3 0.204 2489
 2491 3 15.6 53.3 25.45 0.112 2490
 2492 3 15.42 53.3 25.51 0.12 2491
 2493 3 15.29 53.21 25.53 0.144 2492
 2494 3 15.18 53.11 25.64 0.187 2493
 2495 3 15.05 53.16 25.75 0.227 2494
 2496 3 14.93 53.13 25.84 0.253 2495
 2497 3 14.81 53.11 25.89 0.276 2496
 2498 3 14.61 53.13 25.92 0.268 2497
 2499 3 14.4 53.3 25.94 0.262 2498
 2500 3 14.26 53.3 25.95 0.29 2499
 2501 3 14.14 53.19 26.03 0.27 2500
 2502 3 14.01 53.15 26.1 0.266 2501
 2503 3 13.86 53.05 26.15 0.248 2502
 2504 3 13.7 52.92 26.2 0.214 2503
 2505 3 13.59 52.74 26.19 0.171 2504
 2506 3 13.43 52.61 26.33 0.164 2505
 2507 3 13.3 52.57 26.38 0.149 2506
 2508 3 13.11 52.54 26.47 0.119 2507
 2509 3 12.96 52.4 26.43 0.111 2508
 2510 3 12.83 52.38 26.43 0.146 2509
 2511 3 12.65 52.31 26.35 0.151 2510
 2512 3 12.49 52.15 26.31 0.116 2511
 2513 3 12.27 52.11 26.34 0.135 2512
 2514 3 12.16 52.16 26.37 0.121 2513
 2515 3 12.05 52.28 26.48 0.112 2514
 2516 3 11.96 52.35 26.5 0.143 2515
 2517 3 11.83 52.42 26.44 0.123 2516
 2518 3 11.68 52.46 26.51 0.092 2517
 2519 3 11.54 52.4 26.6 0.083 2518
 2520 3 11.52 52.29 26.68 0.085 2519
 2521 3 11.42 52.18 26.73 0.074 2520
 2522 3 11.3 52.06 26.75 0.098 2521
 2523 3 11.21 51.98 26.78 0.134 2522
 2524 3 11.06 51.93 26.74 0.14 2523
 2525 3 10.92 51.88 26.73 0.155 2524
 2526 3 10.77 51.87 26.66 0.12 2525
 2527 3 10.62 51.79 26.62 0.11 2526
 2528 3 10.5 51.71 26.61 0.081 2527
 2529 3 10.42 51.65 26.57 0.102 2528
 2530 3 10.35 51.52 26.41 0.116 2529
 2531 3 10.28 51.36 26.3 0.152 2530
 2532 3 10.19 51.31 26.28 0.171 2531
 2533 3 10.06 51.1 26.16 0.199 2532
 2534 3 9.91 51.01 26.06 0.25 2533
 2535 3 9.77 50.96 26.01 0.278 2534
 2536 3 9.47 51.06 26.22 0.059 2535
 2537 3 9.4 51.18 26.29 0.082 2536
 2538 3 9.33 51.22 26.38 0.059 2537
 2539 3 9.25 51.34 26.46 0.143 2538
 2540 3 9.23 51.49 26.56 0.217 2539
 2541 3 9.21 51.67 26.36 0.277 2540
 2542 3 8.99 51.66 26.32 0.425 2541
 2543 3 8.88 51.59 26.22 0.397 2542
 2544 3 8.85 51.36 25.97 0.196 2543
 2545 3 8.61 51.46 26.47 0.056 2544
 2546 3 8.53 51.53 26.58 0.115 2545
 2547 3 8.42 51.63 26.71 0.135 2546
 2548 3 8.27 51.72 26.86 0.134 2547
 2549 3 8.19 51.78 26.98 0.12 2548
 2550 3 8.09 51.9 27.01 0.179 2549
 2551 3 7.95 52 26.92 0.139 2550
 2552 3 7.83 51.97 26.89 0.113 2551
 2553 3 7.7 51.97 26.87 0.081 2552
 2554 3 8.03 51.95 27.36 0.125 2550
 2555 3 7.97 51.96 27.46 0.116 2554
 2556 3 7.83 51.97 27.56 0.13 2555
 2557 3 7.72 51.96 27.67 0.169 2556
 2558 3 7.66 52.07 27.76 0.113 2557
 2559 3 8.76 51.28 25.87 0.206 2544
 2560 3 8.65 51.22 25.75 0.239 2559
 2561 3 8.58 51.16 25.67 0.283 2560
 2562 3 8.45 51.17 25.65 0.225 2561
 2563 3 8.36 51.12 25.49 0.185 2562
 2564 3 8.26 51.01 25.46 0.179 2563
 2565 3 8.22 50.85 25.41 0.193 2564
 2566 3 8.1 50.83 25.5 0.157 2565
 2567 3 8.06 50.76 25.56 0.183 2566
 2568 3 8.07 50.8 25.8 0.159 2567
 2569 3 8.05 50.8 25.9 0.188 2568
 2570 3 7.96 50.67 25.99 0.149 2569
 2571 3 7.92 50.76 26.12 0.073 2570
 2572 3 7.9 50.78 26.23 0.099 2571
 2573 3 8.56 51.46 25.77 0.018 2560
 2574 3 9.52 50.56 26.13 0.123 2535
 2575 3 9.38 50.38 26.14 0.178 2574
 2576 3 9.28 50.25 26.13 0.247 2575
 2577 3 9.22 50.15 26.1 0.253 2576
 2578 3 8.83 50.17 26.28 0.094 2577
 2579 3 8.65 50.22 26.25 0.15 2578
 2580 3 8.49 50.16 26.24 0.137 2579
 2581 3 8.34 50.12 26.31 0.142 2580
 2582 3 8.14 50.09 26.35 0.102 2581
 2583 3 7.95 50.02 26.36 0.133 2582
 2584 3 7.8 49.92 26.33 0.13 2583
 2585 3 7.6 49.92 26.28 0.122 2584
 2586 3 7.52 50.01 26.33 0.151 2585
 2587 3 7.42 50.06 26.29 0.185 2586
 2588 3 7.3 50.04 26.31 0.223 2587
 2589 3 7.13 50.04 26.26 0.274 2588
 2590 3 7 50.02 26.23 0.304 2589
 2591 3 6.85 50 26.22 0.287 2590
 2592 3 6.7 49.95 26.2 0.249 2591
 2593 3 6.61 49.88 26.15 0.167 2592
 2594 3 6.5 49.75 26.18 0.139 2593
 2595 3 6.34 49.97 26.16 0.07 2594
 2596 3 6.23 50 26.15 0.054 2595
 2597 3 6.42 49.69 26.13 0.096 2594
 2598 3 6.28 49.6 26.13 0.098 2597
 2599 3 6.16 49.62 26.18 0.103 2598
 2600 3 6.06 49.7 26.15 0.139 2599
 2601 3 5.97 49.75 26.17 0.15 2600
 2602 3 5.81 49.31 26.25 0.107 2601
 2603 3 5.77 49.18 26.23 0.123 2602
 2604 3 5.49 49.05 26.45 0.152 2603
 2605 3 5.36 48.93 26.48 0.177 2604
 2606 3 5.27 48.82 26.5 0.188 2605
 2607 3 5.09 48.77 26.57 0.159 2606
 2608 3 4.98 48.61 26.6 0.115 2607
 2609 3 4.9 48.46 26.64 0.107 2608
 2610 3 4.85 48.29 26.59 0.118 2609
 2611 3 4.82 48.18 26.53 0.092 2610
 2612 3 4.79 48.08 26.57 0.084 2611
 2613 3 4.71 47.84 26.58 0.078 2612
 2614 3 4.68 47.66 26.58 0.11 2613
 2615 3 4.66 47.53 26.59 0.113 2614
 2616 3 4.63 47.39 26.6 0.113 2615
 2617 3 4.6 47.17 26.59 0.13 2616
 2618 3 4.52 47.02 26.57 0.121 2617
 2619 3 4.42 46.94 26.61 0.138 2618
 2620 3 4.32 46.83 26.68 0.124 2619
 2621 3 4.24 46.7 26.72 0.104 2620
 2622 3 4.25 46.55 26.76 0.116 2621
 2623 3 4.19 46.4 26.79 0.102 2622
 2624 3 4.08 46.31 26.84 0.119 2623
 2625 3 4.01 46.16 26.87 0.139 2624
 2626 3 3.96 46 26.85 0.173 2625
 2627 3 3.96 45.8 26.73 0.183 2626
 2628 3 3.97 45.66 26.68 0.236 2627
 2629 3 3.89 45.59 26.91 0.137 2628
 2630 3 3.86 45.4 27.03 0.113 2629
 2631 3 3.82 45.23 27.03 0.112 2630
 2632 3 3.87 45.07 26.99 0.152 2631
 2633 3 3.91 44.95 26.85 0.095 2632
 2634 3 3.92 44.81 26.8 0.095 2633
 2635 3 3.97 44.65 26.75 0.132 2634
 2636 3 4.04 44.45 26.62 0.101 2635
 2637 3 4.1 44.28 26.55 0.124 2636
 2638 3 4.21 44.19 26.51 0.132 2637
 2639 3 4.37 44.12 26.42 0.122 2638
 2640 3 4.52 44.04 26.35 0.092 2639
 2641 3 4.72 44.06 26.37 0.087 2640
 2642 3 4.95 44.03 26.38 0.064 2641
 2643 3 5.07 44.02 26.38 0.107 2642
 2644 3 5.25 43.91 26.33 0.108 2643
 2645 3 5.42 43.71 26.32 0.071 2644
 2646 3 5.53 43.61 26.27 0.106 2645
 2647 3 5.59 43.54 26.17 0.114 2646
 2648 3 5.64 43.34 25.99 0.161 2647
 2649 3 5.77 43.14 25.85 0.000125 2648
 2650 3 4.03 45.48 26.49 0.16 2628
 2651 3 4.01 45.33 26.4 0.125 2650
 2652 3 4.04 45.19 26.36 0.146 2651
 2653 3 4.05 45.05 26.32 0.177 2652
 2654 3 4.01 44.88 26.17 0.183 2653
 2655 3 4.07 44.77 26.03 0.206 2654
 2656 3 4.08 44.67 25.94 0.213 2655
 2657 3 4.08 44.57 25.76 0.267 2656
 2658 3 4.12 44.43 25.58 0.255 2657
 2659 3 4.15 44.3 25.43 0.25 2658
 2660 3 4.19 44.14 25.28 0.292 2659
 2661 3 4.21 44.05 25.12 0.323 2660
 2662 3 4.26 43.89 25.03 0.311 2661
 2663 3 4.25 43.71 25.01 0.3 2662
 2664 3 4.01 43.39 25.07 0.113 2663
 2665 3 3.95 43.23 25 0.147 2664
 2666 3 3.85 43.1 24.9 0.171 2665
 2667 3 3.72 42.92 24.79 0.197 2666
 2668 3 3.67 42.71 24.65 0.16 2667
 2669 3 3.65 42.43 24.5 0.18 2668
 2670 3 3.6 42.3 24.45 0.258 2669
 2671 3 3.14 42.04 24.51 0.191 2670
 2672 3 2.91 41.86 24.51 0.156 2671
 2673 3 2.63 41.75 24.53 0.161 2672
 2674 3 2.46 41.8 24.52 0.162 2673
 2675 3 2.34 41.74 24.46 0.172 2674
 2676 3 2.21 41.83 24.47 0.141 2675
 2677 3 2.1 41.83 24.39 0.09 2676
 2678 3 1.95 41.85 24.35 0.126 2677
 2679 3 1.82 41.87 24.31 0.128 2678
 2680 3 1.68 41.88 24.32 0.113 2679
 2681 3 1.58 41.89 24.29 0.083 2680
 2682 3 1.5 41.95 24.23 0.104 2681
 2683 3 1.41 41.98 24.18 0.179 2682
 2684 3 1.36 42.28 24.11 0.12 2683
 2685 3 1.32 42.41 24.03 0.109 2684
 2686 3 1.4 42.55 23.98 0.103 2685
 2687 3 1.44 42.66 24.01 0.075 2686
 2688 3 1.25 41.73 24.2 0.155 2683
 2689 3 1.08 41.47 24.16 0.132 2688
 2690 3 1.01 41.26 24.16 0.104 2689
 2691 3 0.91 41.07 24.16 0.09 2690
 2692 3 0.82 40.9 24.15 0.081 2691
 2693 3 0.77 40.77 24.15 0.093 2692
 2694 3 0.64 40.6 24.24 0.113 2693
 2695 3 0.47 40.44 24.31 0.129 2694
 2696 3 0.36 40.34 24.35 0.136 2695
 2697 3 0.31 40.13 24.34 0.126 2696
 2698 3 0.24 39.92 24.3 0.114 2697
 2699 3 0.17 39.78 24.28 0.133 2698
 2700 3 0.08 39.6 24.27 0.11 2699
 2701 3 -0.03 39.42 24.23 0.05 2700
 2702 3 -0.11 39.3 24.24 0.102 2701
 2703 3 -0.15 39.15 24.28 0.117 2702
 2704 3 -0.19 39.03 24.27 0.094 2703
 2705 3 13.94 53.23 26.54 0.076 2503
 2706 3 14.02 53.44 26.69 0.076 2705
 2707 3 14.08 53.55 26.75 0.09 2706
 2708 3 14.07 53.71 26.82 0.088 2707
 2709 3 14.12 53.87 26.89 0.085 2708
 2710 3 14.15 53.85 27.11 0.07 2709
 2711 3 14.19 53.95 27.25 0.132 2710
 2712 3 14.25 54.04 27.47 0.135 2711
 2713 3 14.13 54.18 27.73 0.078 2712
 2714 3 14.04 54.01 26.88 0.093 2709
 2715 3 13.95 54.13 26.88 0.111 2714
 2716 3 13.79 54.28 26.77 0.082 2715
 2717 3 13.74 54.44 26.66 0.08 2716
 2718 3 15.98 53.33 24.95 0.063 2490
 2719 3 15.98 53.45 24.87 0.105 2718
 2720 3 16 53.5 24.77 0.142 2719
 2721 3 16.09 53.38 24.55 0.095 2720
 2722 3 16.29 53.36 24.45 0.083 2721
 2723 3 16.39 53.32 24.35 0.073 2722
 2724 3 16.46 53.15 24.29 0.081 2723
 2725 3 16.43 53.09 24.15 0.063 2724
 2726 3 16.43 53.02 24.06 0.05 2725
 2727 3 16.4 52.95 23.94 0.102 2726
 2728 3 16.34 52.86 23.86 0.068 2727
 2729 3 16.19 52.74 23.81 0.088 2728
 2730 3 16.12 63.55 29.56 0.388 1931
 2731 3 16.11 63.67 29.44 0.352 2730
 2732 3 16.14 63.81 29.41 0.35 2731
 2733 3 16.15 64.14 29.45 0.252 2732
 2734 3 16.21 64.33 29.42 0.24 2733
 2735 3 16.27 64.5 29.38 0.268 2734
 2736 3 16.33 64.65 29.34 0.277 2735
 2737 3 16.35 64.85 29.28 0.258 2736
 2738 3 16.26 64.99 29.25 0.257 2737
 2739 3 16.26 65.13 29.17 0.257 2738
 2740 3 16.25 65.24 29.08 0.26 2739
 2741 3 16.18 65.37 28.97 0.256 2740
 2742 3 16.15 65.44 28.89 0.246 2741
 2743 3 16.13 65.55 28.78 0.275 2742
 2744 3 16.1 65.59 28.68 0.363 2743
 2745 3 16.01 65.66 28.64 0.447 2744
 2746 3 15.92 65.7 28.54 0.482 2745
 2747 3 15.96 65.85 28.44 0.52 2746
 2748 3 15.93 65.92 28.36 0.528 2747
 2749 3 15.95 65.95 28.2 0.486 2748
 2750 3 15.95 66.05 28.14 0.463 2749
 2751 3 16.06 66.16 27.79 0.325 2750
 2752 3 16.18 66.31 27.6 0.267 2751
 2753 3 16.1 66.38 27.58 0.265 2752
 2754 3 16.18 66.5 27.42 0.274 2753
 2755 3 16.21 66.68 27.25 0.236 2754
 2756 3 16.15 66.81 27.16 0.213 2755
 2757 3 16.25 66.94 27.04 0.247 2756
 2758 3 16.25 66.95 26.88 0.305 2757
 2759 3 16.2 67.05 26.78 0.316 2758
 2760 3 16.12 67.23 26.71 0.285 2759
 2761 3 16.11 67.34 26.6 0.256 2760
 2762 3 16 67.45 26.5 0.261 2761
 2763 3 16.03 67.57 26.39 0.271 2762
 2764 3 16.14 67.65 26.23 0.247 2763
 2765 3 16.06 67.78 26.18 0.261 2764
 2766 3 16.07 67.92 25.98 0.243 2765
 2767 3 16.19 67.97 25.83 0.254 2766
 2768 3 16.28 68.06 25.72 0.242 2767
 2769 3 16.38 68.16 25.63 0.23 2768
 2770 3 16.48 68.25 25.54 0.202 2769
 2771 3 16.48 68.41 25.5 0.216 2770
 2772 3 16.57 68.57 25.4 0.25 2771
 2773 3 16.59 68.76 25.45 0.251 2772
 2774 3 16.65 68.94 25.4 0.23 2773
 2775 3 16.71 69.1 25.39 0.233 2774
 2776 3 16.74 69.28 25.3 0.28 2775
 2777 3 16.8 69.39 25.17 0.313 2776
 2778 3 16.79 69.52 25.11 0.332 2777
 2779 3 16.79 69.58 24.9 0.341 2778
 2780 3 16.8 69.72 24.86 0.356 2779
 2781 3 16.89 69.85 24.77 0.34 2780
 2782 3 17.02 69.94 24.61 0.305 2781
 2783 3 17.11 69.99 24.47 0.312 2782
 2784 3 17.24 70.08 24.34 0.303 2783
 2785 3 17.26 70.19 24.2 0.316 2784
 2786 3 17.4 70.31 24.09 0.325 2785
 2787 3 17.48 70.36 23.95 0.317 2786
 2788 3 17.59 70.47 23.79 0.305 2787
 2789 3 17.58 70.56 23.66 0.271 2788
 2790 3 17.65 70.62 23.57 0.249 2789
 2791 3 17.73 70.76 23.52 0.234 2790
 2792 3 17.79 70.89 23.42 0.212 2791
 2793 3 17.93 70.99 23.33 0.221 2792
 2794 3 18.03 71.19 23.33 0.204 2793
 2795 3 18.15 71.39 23.3 0.215 2794
 2796 3 18.27 71.71 23.23 0.271 2795
 2797 3 18.24 71.85 23.23 0.288 2796
 2798 3 18.2 71.94 23.15 0.319 2797
 2799 3 18.27 72.09 23.12 0.303 2798
 2800 3 18.27 72.2 23.07 0.287 2799
 2801 3 18.28 72.4 23.08 0.256 2800
 2802 3 18.21 72.52 23.03 0.229 2801
 2803 3 18.16 72.71 23.03 0.278 2802
 2804 3 18.07 72.84 22.96 0.34 2803
 2805 3 18.03 72.96 22.9 0.446 2804
 2806 3 18.06 73.11 22.83 0.481 2805
 2807 3 18.03 73.23 22.82 0.497 2806
 2808 3 18.01 73.32 22.73 0.537 2807
 2809 3 18.29 73.11 21.98 0.081 2808
 2810 3 17.96 73.49 22.7 0.448 2808
 2811 3 18.06 73.62 22.64 0.424 2810
 2812 3 18.09 73.77 22.63 0.387 2811
 2813 3 18.14 73.92 22.49 0.343 2812
 2814 3 18.16 74.05 22.42 0.321 2813
 2815 3 18.23 74.16 22.25 0.276 2814
 2816 3 18.14 74.35 22.16 0.287 2815
 2817 3 18.22 74.49 21.97 0.254 2816
 2818 3 18.28 74.6 21.85 0.266 2817
 2819 3 18.28 74.8 21.82 0.251 2818
 2820 3 18.34 74.93 21.75 0.27 2819
 2821 3 18.46 75.01 21.63 0.249 2820
 2822 3 18.56 75.07 21.48 0.253 2821
 2823 3 18.6 75.18 21.34 0.215 2822
 2824 3 18.61 75.3 21.26 0.248 2823
 2825 3 18.66 75.43 21.12 0.251 2824
 2826 3 18.75 75.55 21.01 0.252 2825
 2827 3 18.88 75.67 20.94 0.266 2826
 2828 3 19.01 75.78 20.87 0.216 2827
 2829 3 19.1 75.89 20.78 0.222 2828
 2830 3 19.17 75.99 20.75 0.254 2829
 2831 3 19.31 76.04 20.62 0.252 2830
 2832 3 19.41 76.15 20.56 0.238 2831
 2833 3 19.52 76.26 20.54 0.264 2832
 2834 3 19.64 76.36 20.55 0.297 2833
 2835 3 19.7 76.54 20.56 0.321 2834
 2836 3 19.81 76.66 20.5 0.322 2835
 2837 3 19.99 76.3 20.91 0.127 2836
 2838 3 20.07 76.19 21.06 0.081 2837
 2839 3 20.17 76.08 21.1 0.082 2838
 2840 3 20.31 76.08 21.21 0.081 2839
 2841 3 20.38 76.08 21.32 0.14 2840
 2842 3 20.52 76.2 21.23 0.1 2841
 2843 3 20.67 76.2 21.15 0.074 2842
 2844 3 20.84 76.18 21.06 0.04 2843
 2845 3 20.25 75.81 21.39 0.08 2841
 2846 3 19.8 76.9 20.38 0.297 2836
 2847 3 19.86 77.1 20.3 0.302 2846
 2848 3 19.83 77.31 20.12 0.263 2847
 2849 3 19.83 77.5 20.1 0.247 2848
 2850 3 19.83 77.65 20.06 0.215 2849
 2851 3 19.84 77.87 20.05 0.219 2850
 2852 3 19.86 78.04 19.95 0.257 2851
 2853 3 19.75 78.2 19.91 0.268 2852
 2854 3 19.71 78.37 19.98 0.301 2853
 2855 3 19.77 78.49 20 0.304 2854
 2856 3 19.73 78.63 20.01 0.279 2855
 2857 3 19.71 78.83 20.01 0.248 2856
 2858 3 19.72 79.06 19.98 0.227 2857
 2859 3 19.63 79.32 19.96 0.223 2858
 2860 3 19.59 79.46 20.01 0.223 2859
 2861 3 19.72 79.73 19.96 0.295 2860
 2862 3 19.72 79.89 20 0.276 2861
 2863 3 19.71 80.13 19.95 0.253 2862
 2864 3 19.72 80.33 19.92 0.212 2863
 2865 3 19.74 80.47 19.87 0.22 2864
 2866 3 19.76 80.58 19.91 0.217 2865
 2867 3 19.8 80.72 19.98 0.257 2866
 2868 3 19.76 80.85 20.08 0.246 2867
 2869 3 19.74 80.98 20.16 0.267 2868
 2870 3 19.61 81.06 20.25 0.255 2869
 2871 3 19.59 81.22 20.33 0.277 2870
 2872 3 19.58 81.28 20.47 0.301 2871
 2873 3 19.49 81.39 20.53 0.37 2872
 2874 3 19.48 81.5 20.61 0.434 2873
 2875 3 19.46 81.65 20.68 0.494 2874
 2876 3 19.4 81.76 20.8 0.523 2875
 2877 3 19.41 81.87 20.89 0.584 2876
 2878 3 19.9 82.36 20.85 0.324 2877
 2879 3 19.95 82.49 20.94 0.296 2878
 2880 3 20.14 82.75 20.87 0.155 2879
 2881 3 20.23 82.85 20.91 0.174 2880
 2882 3 20.31 83.08 20.88 0.142 2881
 2883 3 20.28 83.26 20.83 0.14 2882
 2884 3 20.27 83.49 20.73 0.18 2883
 2885 3 20.27 83.71 20.65 0.178 2884
 2886 3 20.29 83.81 20.54 0.183 2885
 2887 3 20.35 83.96 20.4 0.185 2886
 2888 3 20.29 84.18 20.42 0.194 2887
 2889 3 20.34 84.35 20.51 0.176 2888
 2890 3 20.44 84.48 20.58 0.159 2889
 2891 3 20.55 84.55 20.65 0.13 2890
 2892 3 20.73 84.64 20.73 0.151 2891
 2893 3 20.84 84.74 20.79 0.204 2892
 2894 3 20.89 84.9 20.83 0.23 2893
 2895 3 20.78 85.18 20.68 0.069 2894
 2896 3 20.75 85.3 20.66 0.13 2895
 2897 3 20.76 85.47 20.62 0.12 2896
 2898 3 20.84 85.55 20.6 0.117 2897
 2899 3 20.92 85.64 20.57 0.102 2898
 2900 3 20.8 85.76 20.57 0.104 2899
 2901 3 20.74 85.93 20.52 0.133 2900
 2902 3 20.57 86.04 20.51 0.125 2901
 2903 3 20.41 86.16 20.51 0.083 2902
 2904 3 20.3 86.26 20.51 0.079 2903
 2905 3 20.15 86.36 20.44 0.073 2904
 2906 3 19.89 86.43 20.4 0.102 2905
 2907 3 19.8 86.43 20.34 0.098 2906
 2908 3 19.8 86.46 20.17 0.017 2907
 2909 3 21.19 84.85 21.18 0.134 2894
 2910 3 21.29 84.86 21.34 0.162 2909
 2911 3 21.45 84.9 21.45 0.171 2910
 2912 3 21.7 84.86 21.5 0.117 2911
 2913 3 21.96 84.84 21.52 0.167 2912
 2914 3 22.13 84.85 21.56 0.163 2913
 2915 3 22.24 84.88 21.57 0.198 2914
 2916 3 22.35 84.88 21.55 0.211 2915
 2917 3 22.55 84.62 21.63 0.134 2916
 2918 3 22.69 84.56 21.74 0.143 2917
 2919 3 22.83 84.57 21.88 0.135 2918
 2920 3 22.98 84.52 21.92 0.155 2919
 2921 3 23.14 84.4 22.01 0.147 2920
 2922 3 23.24 84.31 22.11 0.138 2921
 2923 3 23.37 84.21 22.21 0.15 2922
 2924 3 23.47 84.14 22.34 0.116 2923
 2925 3 23.63 84.11 22.51 0.109 2924
 2926 3 23.68 84.11 22.61 0.118 2925
 2927 3 23.79 83.96 22.72 0.088 2926
 2928 3 23.85 83.84 22.78 0.132 2927
 2929 3 23.94 83.68 22.89 0.153 2928
 2930 3 23.92 83.53 23.04 0.142 2929
 2931 3 23.92 83.49 23.23 0.125 2930
 2932 3 23.92 83.48 23.45 0.139 2931
 2933 3 23.93 83.4 23.61 0.135 2932
 2934 3 23.98 83.32 23.7 0.15 2933
 2935 3 24.07 83.24 23.84 0.17 2934
 2936 3 24.27 83.19 23.91 0.16 2935
 2937 3 24.32 83.14 24.03 0.22 2936
 2938 3 24.34 83.14 24.14 0.332 2937
 2939 3 24.45 83.06 24.24 0.383 2938
 2940 3 24.53 83.02 24.4 0.406 2939
 2941 3 24.61 83.01 24.54 0.43 2940
 2942 3 24.65 82.9 24.72 0.409 2941
 2943 3 24.64 82.76 24.87 0.35 2942
 2944 3 24.71 82.69 24.99 0.221 2943
 2945 3 24.86 82.55 24.98 0.137 2944
 2946 3 24.94 82.45 25.02 0.149 2945
 2947 3 24.97 82.4 25.19 0.147 2946
 2948 3 25.07 82.29 25.28 0.118 2947
 2949 3 25.12 82.19 25.37 0.143 2948
 2950 3 25.15 82.11 25.49 0.161 2949
 2951 3 25.21 81.98 25.47 0.134 2950
 2952 3 25.26 81.78 25.46 0.026 2951
 2953 3 25.3 81.62 25.38 0.074 2952
 2954 3 25.36 81.45 25.37 0.042 2953
 2955 3 25.44 81.25 25.39 0.095 2954
 2956 3 25.46 81.15 25.3 0.107 2955
 2957 3 25.47 81.12 25.13 0.116 2956
 2958 3 25.62 81.31 24.89 0.061 2957
 2959 3 25.69 81.48 24.69 0.077 2958
 2960 3 25.39 80.91 25.01 0.076 2957
 2961 3 25.44 80.83 24.9 0.089 2960
 2962 3 25.41 80.75 24.83 0.036 2961
 2963 3 22.39 85.28 21.45 0.115 2916
 2964 3 22.37 85.4 21.42 0.136 2963
 2965 3 22.44 85.55 21.4 0.074 2964
 2966 3 22.55 85.66 21.47 0.062 2965
 2967 3 22.54 85.8 21.45 0.103 2966
 2968 3 19.08 81.68 21.13 0.398 2877
 2969 3 19.02 81.73 21.23 0.343 2968
 2970 3 18.86 81.76 21.25 0.243 2969
 2971 3 18.72 81.8 21.3 0.227 2970
 2972 3 18.56 81.85 21.33 0.238 2971
 2973 3 18.39 81.86 21.36 0.239 2972
 2974 3 18.21 81.87 21.39 0.21 2973
 2975 3 18.07 82 21.43 0.219 2974
 2976 3 17.93 81.93 21.44 0.214 2975
 2977 3 17.78 81.94 21.44 0.19 2976
 2978 3 17.69 81.99 21.47 0.199 2977
 2979 3 17.61 82.06 21.52 0.186 2978
 2980 3 17.47 82.1 21.49 0.201 2979
 2981 3 17.42 82.23 21.45 0.164 2980
 2982 3 17.19 82.27 21.44 0.209 2981
 2983 3 17.03 82.38 21.47 0.22 2982
 2984 3 16.93 82.45 21.43 0.201 2983
 2985 3 16.75 82.56 21.5 0.189 2984
 2986 3 16.53 82.63 21.58 0.219 2985
 2987 3 16.42 82.72 21.63 0.221 2986
 2988 3 16.21 82.76 21.71 0.247 2987
 2989 3 16.04 82.8 21.77 0.243 2988
 2990 3 15.85 82.87 21.87 0.233 2989
 2991 3 15.69 82.9 21.97 0.179 2990
 2992 3 15.56 82.88 22.19 0.161 2991
 2993 3 15.38 82.81 22.29 0.18 2992
 2994 3 15.25 82.84 22.41 0.183 2993
 2995 3 15.12 82.81 22.53 0.167 2994
 2996 3 15.02 82.72 22.65 0.196 2995
 2997 3 14.93 82.75 22.78 0.203 2996
 2998 3 14.79 82.69 22.86 0.246 2997
 2999 3 14.72 82.71 22.96 0.213 2998
 3000 3 14.61 82.78 22.95 0.218 2999
 3001 3 14.47 82.78 22.93 0.213 3000
 3002 3 14.37 82.77 22.96 0.256 3001
 3003 3 14.21 82.88 23.01 0.267 3002
 3004 3 14.03 82.95 23.11 0.267 3003
 3005 3 13.84 83.01 23.22 0.258 3004
 3006 3 13.67 83.07 23.6 0.172 3005
 3007 3 13.53 83.09 23.67 0.211 3006
 3008 3 13.4 83.11 23.76 0.267 3007
 3009 3 13.29 83.11 23.8 0.336 3008
 3010 3 13.09 83.11 23.75 0.34 3009
 3011 3 12.95 83.06 23.78 0.352 3010
 3012 3 12.76 83.1 23.8 0.403 3011
 3013 3 12.62 83.14 23.83 0.418 3012
 3014 3 12.47 83.24 23.81 0.398 3013
 3015 3 12.31 83.29 23.73 0.365 3014
 3016 3 11.99 83.36 23.85 0.256 3015
 3017 3 11.74 83.54 23.96 0.179 3016
 3018 3 11.6 83.64 23.94 0.183 3017
 3019 3 11.44 83.71 23.99 0.219 3018
 3020 3 11.24 83.76 24.09 0.207 3019
 3021 3 11.06 83.77 24.21 0.149 3020
 3022 3 10.89 83.81 24.31 0.187 3021
 3023 3 10.74 83.77 24.39 0.237 3022
 3024 3 10.61 83.84 24.52 0.246 3023
 3025 3 10.47 83.97 24.73 0.212 3024
 3026 3 10.35 84.02 24.82 0.222 3025
 3027 3 10.21 84.12 24.9 0.202 3026
 3028 3 10.06 84.21 24.97 0.21 3027
 3029 3 9.91 84.26 25.07 0.208 3028
 3030 3 9.74 84.35 25.17 0.223 3029
 3031 3 9.55 84.39 25.21 0.257 3030
 3032 3 9.39 84.33 25.3 0.303 3031
 3033 3 9.26 84.28 25.4 0.263 3032
 3034 3 9.07 84.34 25.49 0.221 3033
 3035 3 8.9 84.34 25.67 0.171 3034
 3036 3 8.78 84.38 25.83 0.165 3035
 3037 3 8.67 84.46 25.91 0.174 3036
 3038 3 8.49 84.43 25.99 0.2 3037
 3039 3 8.35 84.44 26.13 0.238 3038
 3040 3 8.23 84.39 26.28 0.28 3039
 3041 3 8.07 84.38 26.41 0.266 3040
 3042 3 7.92 84.42 26.54 0.235 3041
 3043 3 7.76 84.33 26.57 0.213 3042
 3044 3 7.7 84.28 26.7 0.195 3043
 3045 3 7.51 84.3 26.82 0.19 3044
 3046 3 7.37 84.32 26.89 0.252 3045
 3047 3 7.24 84.4 27.02 0.255 3046
 3048 3 7.06 84.54 27.14 0.254 3047
 3049 3 6.91 84.59 27.29 0.206 3048
 3050 3 6.76 84.66 27.39 0.206 3049
 3051 3 6.67 84.75 27.52 0.195 3050
 3052 3 6.53 84.79 27.67 0.207 3051
 3053 3 6.35 84.86 27.69 0.203 3052
 3054 3 6.2 84.95 27.72 0.198 3053
 3055 3 6.07 84.98 27.74 0.209 3054
 3056 3 5.88 85.07 27.71 0.225 3055
 3057 3 5.72 85.2 27.68 0.242 3056
 3058 3 5.59 85.27 27.69 0.252 3057
 3059 3 5.43 85.36 27.66 0.293 3058
 3060 3 5.27 85.45 27.71 0.329 3059
 3061 3 5.16 85.55 27.77 0.355 3060
 3062 3 5.07 85.69 27.91 0.383 3061
 3063 3 4.91 85.72 27.99 0.412 3062
 3064 3 4.74 85.75 28.14 0.355 3063
 3065 3 4.55 85.72 28.2 0.334 3064
 3066 3 4.39 85.73 28.38 0.264 3065
 3067 3 4.26 85.72 28.51 0.249 3066
 3068 3 4.19 85.64 28.72 0.253 3067
 3069 3 4.16 85.55 28.93 0.208 3068
 3070 3 4.13 85.52 29.07 0.162 3069
 3071 3 4.08 85.49 29.21 0.174 3070
 3072 3 4.04 85.41 29.39 0.178 3071
 3073 3 3.98 85.41 29.51 0.183 3072
 3074 3 3.86 85.4 29.62 0.18 3073
 3075 3 3.77 85.35 29.78 0.197 3074
 3076 3 3.63 85.36 29.87 0.241 3075
 3077 3 3.5 85.33 30.01 0.227 3076
 3078 3 3.33 85.37 30.17 0.217 3077
 3079 3 3.14 85.49 30.35 0.223 3078
 3080 3 2.99 85.59 30.38 0.249 3079
 3081 3 2.81 85.68 30.52 0.255 3080
 3082 3 2.71 85.66 30.71 0.236 3081
 3083 3 2.59 85.66 30.83 0.25 3082
 3084 3 2.48 85.65 30.93 0.267 3083
 3085 3 2.45 85.73 31.19 0.307 3084
 3086 3 2.39 85.79 31.36 0.37 3085
 3087 3 2.28 85.86 31.47 0.383 3086
 3088 3 2.22 85.85 31.62 0.376 3087
 3089 3 2.23 85.78 31.82 0.31 3088
 3090 3 2.21 85.65 31.98 0.299 3089
 3091 3 2.19 85.58 32.16 0.263 3090
 3092 3 2.12 85.49 32.33 0.235 3091
 3093 3 2.05 85.4 32.42 0.223 3092
 3094 3 1.93 85.26 32.58 0.18 3093
 3095 3 1.95 85.03 32.69 0.148 3094
 3096 3 1.88 84.92 32.79 0.166 3095
 3097 3 1.88 84.82 32.89 0.172 3096
 3098 3 1.87 84.7 33.03 0.193 3097
 3099 3 1.85 84.58 33.13 0.182 3098
 3100 3 1.86 84.44 33.25 0.182 3099
 3101 3 1.86 84.3 33.36 0.194 3100
 3102 3 1.85 84.18 33.48 0.221 3101
 3103 3 1.89 84.06 33.58 0.222 3102
 3104 3 1.97 83.78 33.64 0.26 3103
 3105 3 1.98 83.56 33.65 0.234 3104
 3106 3 2.03 83.26 33.57 0.158 3105
 3107 3 2.12 83.07 33.49 0.102 3106
 3108 3 2.15 82.92 33.45 0.105 3107
 3109 3 2.21 82.78 33.39 0.123 3108
 3110 3 2.23 82.61 33.42 0.138 3109
 3111 3 2.27 82.43 33.41 0.123 3110
 3112 3 2.24 82.25 33.46 0.138 3111
 3113 3 2.25 82.14 33.49 0.14 3112
 3114 3 2.29 82.05 33.45 0.115 3113
 3115 3 2.28 81.87 33.42 0.134 3114
 3116 3 2.3 81.72 33.42 0.15 3115
 3117 3 2.37 81.61 33.34 0.171 3116
 3118 3 2.37 81.41 33.31 0.184 3117
 3119 3 2.37 81.23 33.22 0.183 3118
 3120 3 2.4 81.1 33.18 0.206 3119
 3121 3 2.42 80.93 33.15 0.18 3120
 3122 3 2.45 80.73 33.12 0.218 3121
 3123 3 2.36 80.63 33.18 0.285 3122
 3124 3 2.4 80.57 33.28 0.283 3123
 3125 3 2.62 80.81 33.61 0.12 3124
 3126 3 2.7 80.87 33.72 0.158 3125
 3127 3 2.86 81.01 33.81 0.144 3126
 3128 3 3 81.01 33.82 0.13 3127
 3129 3 3.12 81.09 33.86 0.122 3128
 3130 3 3.13 81.3 33.93 0.095 3129
 3131 3 3.13 81.44 34.03 0.113 3130
 3132 3 3.15 81.52 34.11 0.073 3131
 3133 3 3.32 81.53 34.18 0.093 3132
 3134 3 3.39 81.57 34.31 0.077 3133
 3135 3 3.41 81.56 34.49 0.096 3134
 3136 3 3.47 81.57 34.71 0.091 3135
 3137 3 3.52 81.51 34.84 0.124 3136
 3138 3 3.56 81.46 34.96 0.163 3137
 3139 3 3.47 81.6 35.07 0.186 3138
 3140 3 3.34 81.85 35.21 0.126 3139
 3141 3 3.37 81.96 35.29 0.055 3140
 3142 3 2.42 80.36 33.27 0.256 3124
 3143 3 2.43 80.26 33.39 0.224 3142
 3144 3 2.47 80.01 33.28 0.186 3143
 3145 3 2.6 79.79 33.24 0.135 3144
 3146 3 2.69 79.68 33.16 0.152 3145
 3147 3 2.78 79.55 33.13 0.183 3146
 3148 3 2.76 79.39 33.16 0.139 3147
 3149 3 2.83 79.28 33.19 0.155 3148
 3150 3 2.86 79.15 33.16 0.164 3149
 3151 3 2.87 79.03 33.18 0.135 3150
 3152 3 2.77 78.83 33.33 0.127 3151
 3153 3 2.7 78.7 33.41 0.139 3152
 3154 3 2.57 78.59 33.44 0.147 3153
 3155 3 2.53 78.48 33.48 0.143 3154
 3156 3 2.46 78.34 33.49 0.155 3155
 3157 3 2.34 78.17 33.52 0.15 3156
 3158 3 2.3 77.97 33.46 0.143 3157
 3159 3 2.35 77.76 33.47 0.156 3158
 3160 3 2.32 77.61 33.41 0.153 3159
 3161 3 2.34 77.49 33.37 0.206 3160
 3162 3 2.45 77.39 33.31 0.311 3161
 3163 3 2.53 77.29 33.29 0.357 3162
 3164 3 2.64 77.16 33.32 0.371 3163
 3165 3 2.79 77.03 33.29 0.387 3164
 3166 3 2.83 76.93 33.24 0.379 3165
 3167 3 2.7 77.08 32.59 0.097 3166
 3168 3 2.76 77.19 32.4 0.119 3167
 3169 3 2.77 77.24 32.24 0.119 3168
 3170 3 2.89 77.3 32.12 0.134 3169
 3171 3 2.96 77.36 31.98 0.102 3170
 3172 3 3.07 77.45 31.87 0.12 3171
 3173 3 3.2 77.48 31.77 0.14 3172
 3174 3 3.32 77.5 31.66 0.13 3173
 3175 3 3.49 77.49 31.42 0.132 3174
 3176 3 3.64 77.5 31.32 0.165 3175
 3177 3 3.85 77.47 31.24 0.112 3176
 3178 3 3.96 77.44 31.19 0.122 3177
 3179 3 4.02 77.41 31.05 0.087 3178
 3180 3 4.15 77.47 30.87 0.148 3179
 3181 3 4.28 77.48 30.72 0.139 3180
 3182 3 4.44 77.41 30.57 0.129 3181
 3183 3 4.58 77.39 30.46 0.172 3182
 3184 3 4.69 77.4 30.31 0.204 3183
 3185 3 4.74 77.6 30.2 0.122 3184
 3186 3 4.88 77.71 30.09 0.187 3185
 3187 3 4.86 77.85 30.05 0.271 3186
 3188 3 4.96 77.95 29.98 0.292 3187
 3189 3 5.03 78.06 29.92 0.233 3188
 3190 3 5.15 77.88 29.73 0.135 3189
 3191 3 5.26 77.88 29.57 0.124 3190
 3192 3 5.31 77.78 29.42 0.052 3191
 3193 3 5.39 77.75 29.35 0.099 3192
 3194 3 2.87 76.74 33.46 0.267 3166
 3195 3 2.78 76.51 33.7 0.177 3194
 3196 3 2.76 76.33 33.75 0.19 3195
 3197 3 2.74 76.19 33.71 0.175 3196
 3198 3 2.61 76.03 33.71 0.146 3197
 3199 3 2.53 75.96 33.79 0.168 3198
 3200 3 2.41 75.82 33.8 0.214 3199
 3201 3 2.31 75.89 34.13 0.173 3200
 3202 3 2.29 75.86 34.33 0.118 3201
 3203 3 2.2 75.85 34.55 0.085 3202
 3204 3 2.45 75.59 33.66 0.142 3200
 3205 3 2.38 75.47 33.71 0.169 3204
 3206 3 2.39 75.32 33.71 0.226 3205
 3207 3 2.39 75.2 33.71 0.227 3206
 3208 3 2.3 75.02 33.7 0.272 3207
 3209 3 2.32 74.88 33.63 0.306 3208
 3210 3 2.22 74.73 33.6 0.346 3209
 3211 3 2.22 74.56 33.52 0.397 3210
 3212 3 2.31 74.4 33.49 0.376 3211
 3213 3 2.28 74.23 33.41 0.332 3212
 3214 3 2.14 74.11 33.37 0.225 3213
 3215 3 2.06 73.93 33.31 0.189 3214
 3216 3 2 73.73 33.23 0.223 3215
 3217 3 1.96 73.54 33.19 0.232 3216
 3218 3 1.92 73.35 33.06 0.222 3217
 3219 3 1.83 73.16 32.89 0.143 3218
 3220 3 1.85 73.02 32.84 0.142 3219
 3221 3 1.81 72.87 32.75 0.169 3220
 3222 3 1.74 72.71 32.57 0.165 3221
 3223 3 1.71 72.54 32.5 0.16 3222
 3224 3 1.73 72.32 32.4 0.18 3223
 3225 3 1.76 72.13 32.34 0.166 3224
 3226 3 1.81 71.99 32.28 0.205 3225
 3227 3 1.87 71.87 32.22 0.22 3226
 3228 3 1.92 72.02 31.93 0.094 3227
 3229 3 1.93 72.03 31.8 0.064 3228
 3230 3 1.88 71.97 31.56 0.142 3229
 3231 3 1.89 71.91 31.36 0.111 3230
 3232 3 1.89 71.87 31.21 0.108 3231
 3233 3 1.91 71.84 31.11 0.123 3232
 3234 3 1.83 71.88 30.94 0.131 3233
 3235 3 1.76 71.9 30.83 0.134 3234
 3236 3 1.67 72.01 30.71 0.146 3235
 3237 3 1.67 72.05 30.54 0.138 3236
 3238 3 1.58 72.09 30.36 0.129 3237
 3239 3 1.48 72.06 30.26 0.133 3238
 3240 3 1.49 71.98 30.13 0.115 3239
 3241 3 1.46 72.03 29.94 0.102 3240
 3242 3 1.41 72.05 29.77 0.125 3241
 3243 3 1.38 71.95 29.62 0.109 3242
 3244 3 1.37 71.92 29.51 0.098 3243
 3245 3 1.35 71.88 29.4 0.1 3244
 3246 3 1.31 71.81 29.28 0.111 3245
 3247 3 1.31 71.85 29.15 0.145 3246
 3248 3 1.42 71.79 28.95 0.191 3247
 3249 3 1.51 71.66 28.86 0.16 3248
 3250 3 1.44 71.48 28.73 0.146 3249
 3251 3 1.41 71.42 28.57 0.128 3250
 3252 3 1.43 71.43 28.39 0.123 3251
 3253 3 1.47 71.44 28.27 0.13 3252
 3254 3 1.61 71.25 28.27 0.156 3253
 3255 3 1.7 71.19 28.27 0.24 3254
 3256 3 1.78 71.15 28.18 0.337 3255
 3257 3 1.93 71.08 28.11 0.396 3256
 3258 3 2.03 71.01 28.04 0.424 3257
 3259 3 2.2 71.01 27.94 0.421 3258
 3260 3 2.32 71.02 27.95 0.391 3259
 3261 3 2.31 70.82 27.85 0.261 3260
 3262 3 2.44 70.66 27.85 0.139 3261
 3263 3 2.58 70.62 27.81 0.104 3262
 3264 3 2.72 70.57 27.85 0.057 3263
 3265 3 2.77 70.53 27.74 0.000125 3264
 3266 3 2.61 71.5 28.08 0.139 3260
 3267 3 2.65 71.65 27.97 0.135 3266
 3268 3 2.76 71.8 27.86 0.1 3267
 3269 3 2.81 71.91 27.78 0.000125 3268
 3270 3 1.58 71.61 28.13 0.08 3253
 3271 3 1.69 71.76 28.19 0.093 3270
 3272 3 1.72 71.9 28.22 0.081 3271
 3273 3 1.74 72.04 28.15 0.07 3272
 3274 3 1.81 72.15 28.18 0.036 3273
 3275 3 1.79 72.35 28.1 0.13 3274
 3276 3 1.89 72.41 27.95 0.049 3275
 3277 3 2.03 72.45 27.92 0.103 3276
 3278 3 2.12 72.54 27.97 0.055 3277
 3279 3 2.19 72.64 27.97 0.088 3278
 3280 3 2.34 72.63 27.87 0.126 3279
 3281 3 2.44 72.68 27.74 0.148 3280
 3282 3 2.55 72.73 27.58 0.097 3281
 3283 3 1.89 71.64 32.25 0.146 3227
 3284 3 1.97 71.47 32.17 0.179 3283
 3285 3 2.13 71.24 32.02 0.134 3284
 3286 3 2.26 71.18 31.97 0.16 3285
 3287 3 2.44 71.15 31.91 0.148 3286
 3288 3 2.57 71.04 31.9 0.156 3287
 3289 3 2.83 71.02 31.83 0.208 3288
 3290 3 3.06 71.04 31.71 0.215 3289
 3291 3 3.21 71.01 31.64 0.213 3290
 3292 3 3.38 70.96 31.54 0.207 3291
 3293 3 3.53 70.76 31.33 0.166 3292
 3294 3 3.64 70.71 31.23 0.176 3293
 3295 3 3.73 70.64 31.12 0.17 3294
 3296 3 3.75 70.72 30.97 0.191 3295
 3297 3 3.77 70.78 30.79 0.253 3296
 3298 3 3.8 70.8 30.67 0.31 3297
 3299 3 3.72 70.8 30.49 0.346 3298
 3300 3 3.71 70.76 30.38 0.377 3299
 3301 3 3.77 70.74 30.24 0.361 3300
 3302 3 3.79 70.63 30.09 0.338 3301
 3303 3 3.84 70.57 29.93 0.334 3302
 3304 3 4.02 70.45 29.79 0.253 3303
 3305 3 4.13 70.29 29.66 0.187 3304
 3306 3 4.23 70.09 29.53 0.145 3305
 3307 3 4.27 69.91 29.42 0.164 3306
 3308 3 4.26 69.82 29.3 0.163 3307
 3309 3 4.28 69.7 29.2 0.162 3308
 3310 3 4.14 69.56 29.12 0.173 3309
 3311 3 4.01 69.46 29.12 0.177 3310
 3312 3 3.91 69.3 28.94 0.187 3311
 3313 3 3.67 69.22 29.14 0.05 3312
 3314 3 3.86 69.21 28.84 0.152 3312
 3315 3 3.83 69.13 28.71 0.131 3314
 3316 3 3.77 69.03 28.68 0.131 3315
 3317 3 3.7 68.93 28.64 0.136 3316
 3318 3 3.67 68.9 28.52 0.16 3317
 3319 3 3.67 68.78 28.35 0.155 3318
 3320 3 3.62 68.67 28.25 0.152 3319
 3321 3 3.55 68.52 28.08 0.151 3320
 3322 3 3.55 68.41 27.95 0.13 3321
 3323 3 3.5 68.31 27.82 0.161 3322
 3324 3 3.52 68.22 27.67 0.161 3323
 3325 3 3.59 68.05 27.49 0.154 3324
 3326 3 3.67 67.89 27.31 0.152 3325
 3327 3 3.73 67.76 27.15 0.176 3326
 3328 3 3.71 67.69 27.06 0.192 3327
 3329 3 3.67 67.55 26.91 0.187 3328
 3330 3 3.59 67.42 26.8 0.176 3329
 3331 3 3.44 67.33 26.69 0.182 3330
 3332 3 3.36 67.22 26.65 0.203 3331
 3333 3 3.38 67.34 26.41 0.145 3332
 3334 3 3.42 67.27 26.23 0.143 3333
 3335 3 3.36 67.18 26.1 0.172 3334
 3336 3 3.28 67.03 25.96 0.153 3335
 3337 3 3.22 66.87 25.89 0.16 3336
 3338 3 3.21 66.71 25.88 0.182 3337
 3339 3 3.17 66.51 25.76 0.176 3338
 3340 3 3.06 66.39 25.75 0.204 3339
 3341 3 3.01 66.22 25.75 0.265 3340
 3342 3 2.97 66.11 25.71 0.297 3341
 3343 3 3.1 66.01 25.29 0.175 3342
 3344 3 3.2 65.81 25.06 0.101 3343
 3345 3 3.27 65.68 25.05 0.089 3344
 3346 3 3.32 65.57 25.05 0.000125 3345
 3347 3 2.78 65.98 25.93 0.257 3342
 3348 3 2.73 65.82 26.09 0.23 3347
 3349 3 2.58 65.74 26.22 0.227 3348
 3350 3 2.5 65.71 26.39 0.243 3349
 3351 3 2.44 65.62 26.52 0.232 3350
 3352 3 2.36 65.54 26.62 0.226 3351
 3353 3 2.24 65.43 26.7 0.199 3352
 3354 3 2.15 65.31 26.73 0.13 3353
 3355 3 2.08 65.19 26.85 0.141 3354
 3356 3 2.04 65.08 26.95 0.118 3355
 3357 3 1.95 64.98 27.06 0.124 3356
 3358 3 1.89 64.86 27.16 0.125 3357
 3359 3 1.79 64.77 27.3 0.141 3358
 3360 3 1.72 64.7 27.46 0.134 3359
 3361 3 1.56 64.67 27.6 0.15 3360
 3362 3 1.32 64.67 27.73 0.152 3361
 3363 3 1.12 64.62 27.8 0.182 3362
 3364 3 1 64.62 27.8 0.167 3363
 3365 3 0.86 64.49 27.82 0.174 3364
 3366 3 0.69 64.4 27.84 0.17 3365
 3367 3 0.5 64.25 27.78 0.144 3366
 3368 3 0.34 64.17 27.85 0.168 3367
 3369 3 0.17 64.05 27.89 0.174 3368
 3370 3 0.03 64.02 27.91 0.181 3369
 3371 3 -0.09 63.91 27.98 0.167 3370
 3372 3 -0.24 63.72 28.09 0.169 3371
 3373 3 -0.35 63.63 28.08 0.165 3372
 3374 3 -0.49 63.52 28.19 0.217 3373
 3375 3 -0.64 63.46 28.19 0.266 3374
 3376 3 -0.85 63.45 28.23 0.274 3375
 3377 3 -1.01 63.41 28.2 0.258 3376
 3378 3 -1.29 63.44 28.25 0.203 3377
 3379 3 -1.47 63.39 28.38 0.167 3378
 3380 3 -1.62 63.39 28.46 0.134 3379
 3381 3 -1.76 63.29 28.47 0.17 3380
 3382 3 -1.87 63.22 28.47 0.21 3381
 3383 3 -2.13 63.26 28.53 0.159 3382
 3384 3 -2.25 63.19 28.54 0.11 3383
 3385 3 -2.41 63.16 28.5 0.137 3384
 3386 3 -2.52 63.12 28.52 0.152 3385
 3387 3 -2.64 63.08 28.5 0.143 3386
 3388 3 -2.85 62.95 28.52 0.153 3387
 3389 3 -3 62.92 28.54 0.155 3388
 3390 3 -3.1 62.79 28.61 0.144 3389
 3391 3 -3.17 62.67 28.66 0.1 3390
 3392 3 -3.3 62.6 28.56 0.101 3391
 3393 3 -3.38 62.5 28.54 0.121 3392
 3394 3 -3.5 62.42 28.45 0.136 3393
 3395 3 -3.62 62.35 28.39 0.141 3394
 3396 3 -3.7 62.34 28.3 0.162 3395
 3397 3 -3.86 62.35 28.31 0.124 3396
 3398 3 -4.02 62.33 28.29 0.106 3397
 3399 3 -4.15 62.26 28.25 0.109 3398
 3400 3 -4.28 62.23 28.2 0.124 3399
 3401 3 -4.39 62.19 28.16 0.125 3400
 3402 3 -4.5 61.99 28.04 0.144 3401
 3403 3 -4.6 61.99 27.93 0.127 3402
 3404 3 -4.73 62.04 27.93 0.167 3403
 3405 3 -4.85 62.04 27.91 0.198 3404
 3406 3 -4.92 61.94 27.75 0.187 3405
 3407 3 -5.02 61.75 27.61 0.183 3406
 3408 3 -5.22 61.66 27.61 0.17 3407
 3409 3 -5.39 61.61 27.55 0.121 3408
 3410 3 -5.47 61.6 27.49 0.117 3409
 3411 3 -5.6 61.61 27.43 0.145 3410
 3412 3 -5.67 61.63 27.31 0.184 3411
 3413 3 -5.72 61.6 27.22 0.238 3412
 3414 3 -5.83 61.6 27.17 0.306 3413
 3415 3 -5.9 61.61 27.05 0.374 3414
 3416 3 -5.96 61.66 26.97 0.4 3415
 3417 3 -5.86 61.64 26.74 0.322 3416
 3418 3 -5.45 61.85 26.43 0.059 3417
 3419 3 -5.43 61.88 26.26 0.091 3418
 3420 3 -5.4 61.9 26.15 0.092 3419
 3421 3 -5.49 61.87 25.97 0.096 3420
 3422 3 -5.42 61.81 25.85 0.135 3421
 3423 3 -5.79 61.58 26.59 0.206 3417
 3424 3 -5.91 61.56 26.63 0.075 3423
 3425 3 -6.54 61.59 27.39 0.118 3416
 3426 3 -6.65 61.56 27.39 0.114 3425
 3427 3 -6.83 61.47 27.43 0.154 3426
 3428 3 -7 61.44 27.55 0.123 3427
 3429 3 -7.23 61.52 27.6 0.134 3428
 3430 3 -7.44 61.66 27.5 0.074 3429
 3431 3 -7.56 61.69 27.47 0.116 3430
 3432 3 -7.66 61.63 27.38 0.152 3431
 3433 3 -7.85 61.65 27.33 0.189 3432
 3434 3 -8.04 61.67 27.31 0.146 3433
 3435 3 -8.22 61.7 27.38 0.125 3434
 3436 3 -8.42 61.65 27.4 0.11 3435
 3437 3 -8.57 61.55 27.44 0.125 3436
 3438 3 -8.75 61.56 27.4 0.225 3437
 3439 3 -8.93 61.56 27.44 0.289 3438
 3440 3 -9.04 61.63 27.48 0.351 3439
 3441 3 -9.21 61.54 27.76 0.25 3440
 3442 3 -9.34 61.49 27.79 0.292 3441
 3443 3 -9.46 61.52 27.75 0.288 3442
 3444 3 -9.61 61.38 27.86 0.26 3443
 3445 3 -9.84 61.26 28.04 0.119 3444
 3446 3 -10 61.18 28.1 0.111 3445
 3447 3 -10.09 61.11 28.09 0.114 3446
 3448 3 -10.2 61.06 27.97 0.105 3447
 3449 3 -10.32 60.99 27.92 0.136 3448
 3450 3 -10.48 60.92 27.88 0.113 3449
 3451 3 -10.66 60.9 27.85 0.093 3450
 3452 3 -10.77 60.89 27.86 0.086 3451
 3453 3 -10.89 60.83 27.92 0.087 3452
 3454 3 -11.05 60.79 27.95 0.116 3453
 3455 3 -11.29 60.69 27.96 0.129 3454
 3456 3 -11.46 60.56 27.91 0.153 3455
 3457 3 -11.59 60.51 27.92 0.127 3456
 3458 3 -11.75 60.44 27.92 0.115 3457
 3459 3 -11.96 60.47 27.77 0.133 3458
 3460 3 -12.11 60.49 27.71 0.124 3459
 3461 3 -12.28 60.47 27.63 0.14 3460
 3462 3 -12.32 60.39 27.46 0.141 3461
 3463 3 -12.3 60.26 27.35 0.128 3462
 3464 3 -12.47 60.17 27.25 0.109 3463
 3465 3 -12.6 60.18 27.2 0.08 3464
 3466 3 -12.68 60.13 27.12 0.102 3465
 3467 3 -12.8 60.04 27.01 0.133 3466
 3468 3 -12.93 60.01 26.87 0.164 3467
 3469 3 -13.07 59.96 26.75 0.15 3468
 3470 3 -13.13 59.93 26.6 0.165 3469
 3471 3 -13.33 59.79 26.57 0.114 3470
 3472 3 -13.48 59.66 26.54 0.106 3471
 3473 3 -13.62 59.63 26.56 0.141 3472
 3474 3 -13.68 59.55 26.52 0.127 3473
 3475 3 -13.83 59.46 26.5 0.082 3474
 3476 3 -13.88 59.39 26.43 0.082 3475
 3477 3 -13.99 59.31 26.35 0.112 3476
 3478 3 -14.09 59.21 26.37 0.129 3477
 3479 3 -14.22 59.13 26.37 0.092 3478
 3480 3 -14.35 59.05 26.35 0.142 3479
 3481 3 -14.48 58.95 26.43 0.181 3480
 3482 3 -14.61 58.8 26.4 0.166 3481
 3483 3 -14.67 58.68 26.43 0.193 3482
 3484 3 -14.79 58.58 26.34 0.159 3483
 3485 3 -14.88 58.37 26.23 0.158 3484
 3486 3 -14.96 58.27 26.15 0.17 3485
 3487 3 -14.98 58.1 26 0.143 3486
 3488 3 -15.03 57.97 25.89 0.152 3487
 3489 3 -15.07 57.87 25.77 0.1 3488
 3490 3 -15.14 57.72 25.67 0.123 3489
 3491 3 -15.13 57.59 25.54 0.144 3490
 3492 3 -15.12 57.55 25.42 0.144 3491
 3493 3 -15.03 57.42 25.25 0.123 3492
 3494 3 -14.94 57.31 25.05 0.138 3493
 3495 3 -14.92 57.18 24.9 0.145 3494
 3496 3 -14.93 57.04 24.82 0.151 3495
 3497 3 -14.94 56.89 24.68 0.133 3496
 3498 3 -14.97 56.72 24.55 0.151 3497
 3499 3 -15.03 56.54 24.46 0.214 3498
 3500 3 -15.07 56.41 24.46 0.228 3499
 3501 3 -15.23 56.33 24.71 0.211 3500
 3502 3 -15.44 56.66 24.96 0.107 3501
 3503 3 -15.56 56.84 25.09 0.07 3502
 3504 3 -15.62 56.95 25.15 0.075 3503
 3505 3 -15.71 57.1 25.29 0.093 3504
 3506 3 -15.72 57.22 25.45 0.104 3505
 3507 3 -15.74 57.34 25.55 0.121 3506
 3508 3 -15.17 56.16 24.69 0.191 3501
 3509 3 -15.17 56.01 24.5 0.174 3508
 3510 3 -15.23 55.94 24.42 0.222 3509
 3511 3 -15.07 55.7 24.46 0.094 3510
 3512 3 -15.02 55.54 24.35 0.086 3511
 3513 3 -15.01 55.44 24.24 0.102 3512
 3514 3 -14.97 55.41 24.09 0.117 3513
 3515 3 -14.83 55.3 24.01 0.13 3514
 3516 3 -14.75 55.23 23.86 0.127 3515
 3517 3 -14.64 55.16 23.78 0.16 3516
 3518 3 -14.45 55.08 23.71 0.148 3517
 3519 3 -14.29 54.96 23.66 0.118 3518
 3520 3 -14.13 54.87 23.62 0.102 3519
 3521 3 -14.02 54.78 23.55 0.122 3520
 3522 3 -13.91 54.63 23.39 0.098 3521
 3523 3 -13.74 54.63 23.37 0.116 3522
 3524 3 -13.64 54.65 23.3 0.176 3523
 3525 3 -13.53 54.43 23.18 0.132 3524
 3526 3 -13.39 54.38 23.12 0.135 3525
 3527 3 -13.28 54.35 23.06 0.133 3526
 3528 3 -13.12 54.34 23.11 0.123 3527
 3529 3 -12.99 54.28 23.14 0.087 3528
 3530 3 -12.88 54.2 23.11 0.089 3529
 3531 3 -12.81 54.05 23.1 0.109 3530
 3532 3 -12.65 53.93 23.06 0.125 3531
 3533 3 -12.52 53.82 22.99 0.122 3532
 3534 3 -12.32 53.73 22.88 0.098 3533
 3535 3 -12.15 53.67 22.82 0.138 3534
 3536 3 -12.07 53.59 22.69 0.152 3535
 3537 3 -11.94 53.55 22.59 0.153 3536
 3538 3 -11.76 53.61 22.58 0.123 3537
 3539 3 -11.61 53.58 22.58 0.109 3538
 3540 3 -11.44 53.54 22.55 0.127 3539
 3541 3 -11.32 53.54 22.6 0.093 3540
 3542 3 -11.14 53.55 22.55 0.102 3541
 3543 3 -10.96 53.58 22.5 0.136 3542
 3544 3 -10.87 53.56 22.46 0.133 3543
 3545 3 -10.64 53.53 22.33 0.154 3544
 3546 3 -10.51 53.49 22.34 0.173 3545
 3547 3 -10.39 53.45 22.38 0.205 3546
 3548 3 -10.23 53.08 22 0.134 3547
 3549 3 -10.17 52.88 21.9 0.111 3548
 3550 3 -10.1 52.7 21.83 0.088 3549
 3551 3 -10 52.54 21.74 0.107 3550
 3552 3 -9.89 52.47 21.7 0.102 3551
 3553 3 -9.76 52.35 21.64 0.105 3552
 3554 3 -9.62 52.25 21.43 0.121 3553
 3555 3 -9.45 52.22 21.31 0.126 3554
 3556 3 -9.31 52.18 21.31 0.178 3555
 3557 3 -9.23 52.1 21.29 0.174 3556
 3558 3 -8.95 52.11 21.02 0.058 3557
 3559 3 -8.86 51.96 21.03 0.087 3558
 3560 3 -8.8 51.85 20.96 0.088 3559
 3561 3 -8.71 51.75 20.96 0.061 3560
 3562 3 -8.59 51.62 20.79 0.104 3561
 3563 3 -8.49 51.61 20.68 0.099 3562
 3564 3 -9.83 52.23 21.82 0.073 3553
 3565 3 -9.93 52.15 21.86 0.085 3564
 3566 3 -10.01 52.06 21.81 0.09 3565
 3567 3 -10.06 52.03 21.64 0.06 3566
 3568 3 -10.12 51.97 21.54 0.065 3567
 3569 3 -10.33 53.8 22.63 0.128 3547
 3570 3 -10.21 53.92 22.6 0.152 3569
 3571 3 -10.08 53.93 22.63 0.144 3570
 3572 3 -10.12 53.65 22.79 0.019 3571
 3573 3 -10.23 53.56 22.83 0.026 3572
 3574 3 -9.88 54.05 22.49 0.146 3571
 3575 3 -9.77 54.07 22.44 0.167 3574
 3576 3 -9.47 54.1 22.48 0.111 3575
 3577 3 -9.29 54.23 22.46 0.1 3576
 3578 3 -9.17 54.33 22.45 0.116 3577
 3579 3 -9.14 54.48 22.57 0.071 3578
 3580 3 -8.98 54.59 22.55 0.094 3579
 3581 3 -8.9 54.68 22.63 0.109 3580
 3582 3 -8.76 54.73 22.63 0.117 3581
 3583 3 -8.59 54.61 22.55 0.097 3582
 3584 3 -14.73 56.37 24.1 0.103 3500
 3585 3 -14.52 56.32 23.98 0.072 3584
 3586 3 -14.4 56.31 23.99 0.094 3585
 3587 3 -14.28 56.32 23.98 0.000125 3586
 3588 3 -12.83 60 26.42 0.076 3470
 3589 3 -12.71 60.01 26.43 0.057 3588
 3590 3 -8.93 62.06 27.11 0.131 3440
 3591 3 -8.96 62.11 27.01 0.000125 3590
 3592 3 3.18 67.01 26.9 0.117 3332
 3593 3 3.03 66.95 27.09 0.15 3592
 3594 3 2.86 66.89 27.18 0.123 3593
 3595 3 2.74 66.99 27.38 0.115 3594
 3596 3 2.59 66.99 27.5 0.074 3595
 3597 3 2.51 67.04 27.63 0.081 3596
 3598 3 2.38 67 27.7 0.136 3597
 3599 3 2.34 66.9 27.78 0.171 3598
 3600 3 2.32 66.79 27.76 0.183 3599
 3601 3 2.5 66.69 27.8 0.000125 3600
 3602 3 3.54 71.17 31.45 0.081 3292
 3603 3 3.65 71.15 31.33 0.081 3602
 3604 3 14.64 82.42 22.56 0.162 2999
 3605 3 14.59 82.41 22.32 0.144 3604
 3606 3 14.5 82.41 22.14 0.154 3605
 3607 3 14.4 82.5 21.9 0.149 3606
 3608 3 14.43 82.51 21.68 0.172 3607
 3609 3 14.43 82.51 21.53 0.246 3608
 3610 3 14.46 82.46 21.39 0.313 3609
 3611 3 14.52 82.4 21.26 0.343 3610
 3612 3 14.51 82.28 21.2 0.27 3611
 3613 3 14.01 82.23 21.04 0.095 3612
 3614 3 19.25 81.64 21.62 0.06 2969
 3615 3 19.29 81.71 21.72 0.079 3614
 3616 3 19.38 81.74 21.83 0.116 3615
 3617 3 19.44 81.71 21.91 0.138 3616
 3618 3 19.47 81.68 22.03 0.192 3617
 3619 3 19.4 82 22.2 0.096 3618
 3620 3 19.37 82.1 22.34 0.089 3619
 3621 3 19.34 82.14 22.43 0.044 3620
 3622 3 19.44 81.4 22.13 0.135 3618
 3623 3 19.46 81.27 22.19 0.181 3622
 3624 3 19.63 81.11 22.2 0.072 3623
 3625 3 19.64 80.93 22.13 0.096 3624
 3626 3 19.67 80.79 22.11 0.093 3625
 3627 3 19.67 80.65 22.12 0.088 3626
 3628 3 19.73 80.47 22.16 0.121 3627
 3629 3 19.81 80.34 22.21 0.134 3628
 3630 3 19.96 80.24 22.34 0.111 3629
 3631 3 20.16 80.23 22.5 0.082 3630
 3632 3 20.22 80.25 22.63 0.133 3631
 3633 3 20.28 80.27 22.75 0.084 3632
 3634 3 16.58 69.26 24.35 0.104 2779
 3635 3 16.57 69.11 24.23 0.000125 3634
 3636 3 16.39 66.65 26.53 0.083 2759
 3637 3 16.39 66.53 26.41 0.107 3636
 3638 3 16.37 66.38 26.35 0.113 3637
 3639 3 16.36 66.2 26.3 0.105 3638
 3640 3 16.25 66.02 26.15 0.168 3639
 3641 3 16.1 65.95 26.19 0.205 3640
 3642 3 15.98 65.84 26.18 0.218 3641
 3643 3 15.82 65.59 26.06 0.119 3642
 3644 3 15.65 65.49 26.11 0.096 3643
 3645 3 15.56 65.38 26.14 0.112 3644
 3646 3 15.42 65.28 26.22 0.125 3645
 3647 3 15.3 65.14 26.26 0.103 3646
 3648 3 15.16 65.08 26.28 0.125 3647
 3649 3 15.02 65.03 26.41 0.132 3648
 3650 3 14.9 64.97 26.59 0.139 3649
 3651 3 14.84 64.91 26.72 0.157 3650
 3652 3 14.62 64.92 26.85 0.144 3651
 3653 3 14.49 64.94 26.95 0.145 3652
 3654 3 14.36 64.9 27.08 0.145 3653
 3655 3 14.21 64.84 27.21 0.145 3654
 3656 3 14.03 64.82 27.35 0.162 3655
 3657 3 13.77 64.81 27.51 0.136 3656
 3658 3 13.69 64.76 27.62 0.147 3657
 3659 3 13.58 64.66 27.77 0.136 3658
 3660 3 13.46 64.68 27.9 0.136 3659
 3661 3 13.43 64.72 28.04 0.117 3660
 3662 3 13.32 64.68 28.14 0.113 3661
 3663 3 13.19 64.69 28.24 0.136 3662
 3664 3 13.07 64.68 28.37 0.149 3663
 3665 3 13.01 64.66 28.48 0.167 3664
 3666 3 12.86 64.72 28.55 0.144 3665
 3667 3 12.77 64.67 28.66 0.143 3666
 3668 3 12.52 64.59 28.84 0.178 3667
 3669 3 12.36 64.61 29.01 0.167 3668
 3670 3 12.23 64.61 29.13 0.164 3669
 3671 3 12.12 64.57 29.24 0.23 3670
 3672 3 11.99 64.48 29.46 0.257 3671
 3673 3 11.89 64.4 29.59 0.259 3672
 3674 3 11.84 64.79 29.58 0.089 3673
 3675 3 11.78 64.88 29.7 0.101 3674
 3676 3 11.62 64.96 29.88 0.109 3675
 3677 3 11.79 64.25 29.72 0.242 3673
 3678 3 11.7 64.17 29.82 0.226 3677
 3679 3 11.55 63.98 29.83 0.189 3678
 3680 3 11.4 63.88 29.89 0.208 3679
 3681 3 11.25 63.78 29.94 0.235 3680
 3682 3 10.95 63.54 29.85 0.191 3681
 3683 3 10.7 63.42 29.84 0.163 3682
 3684 3 10.55 63.29 29.81 0.154 3683
 3685 3 10.47 63.23 29.83 0.154 3684
 3686 3 10.31 63.07 29.8 0.209 3685
 3687 3 10.17 62.93 29.78 0.201 3686
 3688 3 10.07 62.84 29.69 0.186 3687
 3689 3 9.87 62.75 29.57 0.209 3688
 3690 3 9.67 62.71 29.47 0.19 3689
 3691 3 9.52 62.69 29.38 0.18 3690
 3692 3 9.26 62.76 29.33 0.146 3691
 3693 3 9.17 62.72 29.27 0.137 3692
 3694 3 9.03 62.67 29.31 0.091 3693
 3695 3 9.02 62.68 29.18 0.15 3694
 3696 3 8.87 62.63 29.14 0.128 3695
 3697 3 8.77 62.55 29.07 0.144 3696
 3698 3 8.66 62.48 28.96 0.176 3697
 3699 3 8.6 62.38 28.84 0.194 3698
 3700 3 8.56 62.39 28.69 0.221 3699
 3701 3 8.53 62.38 28.57 0.203 3700
 3702 3 8.19 62.37 28.52 0.12 3701
 3703 3 8.05 62.32 28.45 0.135 3702
 3704 3 7.93 62.28 28.37 0.184 3703
 3705 3 7.87 62.25 28.27 0.192 3704
 3706 3 7.77 62.23 28.17 0.194 3705
 3707 3 7.59 62.22 28.06 0.182 3706
 3708 3 7.4 62.23 28.02 0.167 3707
 3709 3 7.25 62.18 27.98 0.142 3708
 3710 3 7.07 62.17 27.96 0.159 3709
 3711 3 6.94 62.13 27.91 0.171 3710
 3712 3 6.8 62.1 27.91 0.175 3711
 3713 3 6.69 62.1 27.83 0.134 3712
 3714 3 6.55 61.99 27.75 0.123 3713
 3715 3 6.41 61.91 27.66 0.139 3714
 3716 3 6.29 61.81 27.6 0.135 3715
 3717 3 6.14 61.75 27.58 0.142 3716
 3718 3 6 61.67 27.56 0.167 3717
 3719 3 5.83 61.63 27.6 0.159 3718
 3720 3 5.6 61.58 27.53 0.126 3719
 3721 3 5.47 61.51 27.49 0.139 3720
 3722 3 5.36 61.34 27.47 0.122 3721
 3723 3 5.19 61.21 27.46 0.146 3722
 3724 3 5.09 61.11 27.42 0.125 3723
 3725 3 4.99 60.98 27.43 0.184 3724
 3726 3 4.85 60.84 27.38 0.163 3725
 3727 3 4.76 60.68 27.31 0.11 3726
 3728 3 4.78 60.52 27.23 0.15 3727
 3729 3 4.75 60.37 27.17 0.198 3728
 3730 3 4.63 60.13 27.13 0.156 3729
 3731 3 4.6 59.98 27.09 0.15 3730
 3732 3 4.48 59.79 27.05 0.166 3731
 3733 3 4.43 59.66 26.98 0.187 3732
 3734 3 4.32 59.48 26.91 0.194 3733
 3735 3 4.25 59.28 26.82 0.168 3734
 3736 3 4.18 59.09 26.79 0.125 3735
 3737 3 4.16 58.94 26.75 0.149 3736
 3738 3 4.15 58.79 26.72 0.176 3737
 3739 3 4.21 58.66 26.75 0.197 3738
 3740 3 4.26 58.53 26.74 0.239 3739
 3741 3 4.36 58.36 26.67 0.327 3740
 3742 3 4.42 58.23 26.58 0.395 3741
 3743 3 4.51 58.05 26.44 0.465 3742
 3744 3 4.63 57.91 26.28 0.459 3743
 3745 3 4.64 57.77 26.17 0.406 3744
 3746 3 4.66 57.7 26.36 0.225 3745
 3747 3 4.4 57.37 26.29 0.142 3746
 3748 3 4.4 57.13 26.13 0.119 3747
 3749 3 4.43 56.93 25.97 0.123 3748
 3750 3 4.47 56.81 25.93 0.112 3749
 3751 3 4.42 56.66 25.86 0.132 3750
 3752 3 4.24 56.47 25.81 0.148 3751
 3753 3 4.2 56.35 25.77 0.155 3752
 3754 3 4.32 56.2 25.69 0.126 3753
 3755 3 4.31 56.04 25.49 0.106 3754
 3756 3 4.39 55.92 25.36 0.116 3755
 3757 3 4.43 55.86 25.28 0.126 3756
 3758 3 4.54 55.72 25.26 0.104 3757
 3759 3 4.6 55.65 25.19 0.08 3758
 3760 3 4.44 57.62 25.49 0.152 3745
 3761 3 4.39 57.55 25.32 0.123 3760
 3762 3 4.23 57.5 25.18 0.139 3761
 3763 3 4.08 57.49 25.08 0.131 3762
 3764 3 4.03 57.45 24.94 0.13 3763
 3765 3 3.88 57.39 24.76 0.131 3764
 3766 3 3.82 57.47 24.65 0.116 3765
 3767 3 3.69 57.45 24.54 0.12 3766
 3768 3 3.56 57.47 24.48 0.119 3767
 3769 3 3.48 57.51 24.43 0.121 3768
 3770 3 3.36 57.48 24.36 0.149 3769
 3771 3 3.22 57.33 24.29 0.125 3770
 3772 3 3.13 57.21 24.22 0.147 3771
 3773 3 3.01 57.05 24.16 0.134 3772
 3774 3 2.93 56.96 24.09 0.133 3773
 3775 3 2.76 56.83 24.05 0.135 3774
 3776 3 2.7 56.66 23.96 0.146 3775
 3777 3 2.6 56.42 23.87 0.151 3776
 3778 3 2.55 56.26 23.83 0.116 3777
 3779 3 2.49 56.09 23.79 0.143 3778
 3780 3 2.45 55.86 23.68 0.132 3779
 3781 3 2.35 55.65 23.63 0.169 3780
 3782 3 2.22 55.43 23.58 0.184 3781
 3783 3 2.09 55.26 23.51 0.156 3782
 3784 3 1.9 55.16 23.41 0.106 3783
 3785 3 1.74 54.99 23.34 0.168 3784
 3786 3 1.6 54.85 23.34 0.187 3785
 3787 3 1.44 54.73 23.29 0.182 3786
 3788 3 1.32 54.57 23.26 0.188 3787
 3789 3 1.23 54.4 23.21 0.167 3788
 3790 3 1.15 54.27 23.25 0.192 3789
 3791 3 1.15 54.11 23.28 0.09 3790
 3792 3 1.15 54.01 23.36 0.113 3791
 3793 3 1.09 53.93 23.43 0.152 3792
 3794 3 1.06 53.86 23.52 0.14 3793
 3795 3 1.08 53.79 23.7 0.143 3794
 3796 3 1.02 53.77 23.85 0.129 3795
 3797 3 0.94 53.77 23.99 0.141 3796
 3798 3 0.84 53.78 24.15 0.157 3797
 3799 3 0.75 53.78 24.25 0.13 3798
 3800 3 0.62 53.73 24.37 0.125 3799
 3801 3 0.42 53.69 24.48 0.158 3800
 3802 3 0.2 53.68 24.63 0.145 3801
 3803 3 0.03 53.69 24.78 0.173 3802
 3804 3 -0.09 53.69 24.86 0.167 3803
 3805 3 -0.24 53.75 25.07 0.111 3804
 3806 3 -0.39 53.74 25.23 0.171 3805
 3807 3 -0.53 53.72 25.36 0.161 3806
 3808 3 -0.69 53.71 25.48 0.133 3807
 3809 3 -0.81 53.75 25.63 0.141 3808
 3810 3 -0.98 53.74 25.77 0.12 3809
 3811 3 -1.15 53.8 25.93 0.142 3810
 3812 3 -1.24 53.81 26.01 0.154 3811
 3813 3 -1.39 53.89 26.2 0.142 3812
 3814 3 -1.53 53.99 26.38 0.13 3813
 3815 3 -1.62 53.96 26.52 0.116 3814
 3816 3 -1.73 54.06 26.67 0.144 3815
 3817 3 -1.79 54.12 26.77 0.143 3816
 3818 3 -1.95 54.18 26.92 0.151 3817
 3819 3 -2.07 54.23 27.08 0.124 3818
 3820 3 -2.17 54.27 27.2 0.124 3819
 3821 3 -2.3 54.31 27.42 0.137 3820
 3822 3 -2.42 54.37 27.53 0.158 3821
 3823 3 -2.56 54.35 27.65 0.147 3822
 3824 3 -2.62 54.45 27.77 0.165 3823
 3825 3 -2.83 54.51 27.89 0.172 3824
 3826 3 -2.93 54.52 27.98 0.185 3825
 3827 3 -3.12 54.65 28.19 0.127 3826
 3828 3 -3.2 54.64 28.32 0.126 3827
 3829 3 -3.28 54.67 28.46 0.115 3828
 3830 3 -3.34 54.65 28.63 0.123 3829
 3831 3 -3.39 54.68 28.76 0.132 3830
 3832 3 -3.45 54.65 28.94 0.149 3831
 3833 3 -3.55 54.64 29.11 0.145 3832
 3834 3 -3.58 54.66 29.28 0.154 3833
 3835 3 -3.65 54.67 29.44 0.136 3834
 3836 3 -3.75 54.66 29.61 0.14 3835
 3837 3 -3.86 54.78 29.75 0.111 3836
 3838 3 -4 54.83 29.91 0.167 3837
 3839 3 -4.22 54.93 30.08 0.168 3838
 3840 3 -4.38 54.98 30.22 0.119 3839
 3841 3 -4.48 55.04 30.32 0.157 3840
 3842 3 -4.72 55.04 30.34 0.127 3841
 3843 3 -4.88 55.02 30.42 0.132 3842
 3844 3 -5.05 54.99 30.57 0.143 3843
 3845 3 -5.26 54.94 30.68 0.128 3844
 3846 3 -5.5 54.97 30.69 0.136 3845
 3847 3 -5.61 55 30.75 0.124 3846
 3848 3 -5.85 55.05 30.79 0.122 3847
 3849 3 -5.99 55.11 30.82 0.167 3848
 3850 3 -6.13 55.11 30.83 0.228 3849
 3851 3 -6.27 55.02 30.87 0.316 3850
 3852 3 -6.4 55.03 30.89 0.393 3851
 3853 3 -6.61 54.94 30.8 0.362 3852
 3854 3 -6.78 54.82 30.64 0.278 3853
 3855 3 -6.91 54.77 30.55 0.235 3854
 3856 3 -6.93 54.52 30.32 0.119 3855
 3857 3 -6.94 54.41 30.22 0.099 3856
 3858 3 -6.97 54.32 30.11 0.143 3857
 3859 3 -7.03 54.11 29.98 0.148 3858
 3860 3 -7.1 53.95 29.96 0.145 3859
 3861 3 -7.22 53.82 29.88 0.132 3860
 3862 3 -7.34 53.75 29.78 0.15 3861
 3863 3 -7.46 53.62 29.75 0.154 3862
 3864 3 -7.6 53.5 29.69 0.128 3863
 3865 3 -7.75 53.45 29.62 0.153 3864
 3866 3 -7.88 53.36 29.55 0.144 3865
 3867 3 -7.99 53.24 29.44 0.133 3866
 3868 3 -8.06 53.12 29.37 0.131 3867
 3869 3 -8.07 53.03 29.21 0.121 3868
 3870 3 -8.2 52.92 29.2 0.133 3869
 3871 3 -4.45 55.11 30.58 0.148 3841
 3872 3 -4.46 55.14 30.77 0.107 3871
 3873 3 13.52 64.76 28.09 0.055 3661
 3874 3 13.48 64.69 28.38 0.057 3873
 3875 3 11.73 59.96 37.19 0.138 1872
 3876 3 11.63 60.06 37.2 0.132 3875
 3877 3 11.52 60.18 37.36 0.152 3876
 3878 3 11.36 60.27 37.49 0.135 3877
 3879 3 11.27 60.43 37.65 0.108 3878
 3880 3 11.29 60.58 37.72 0.102 3879
 3881 3 11.36 60.78 37.84 0.124 3880
 3882 3 11.41 60.99 37.95 0.095 3881
 3883 3 11.37 61.16 37.91 0.074 3882
 3884 3 11.33 61.29 37.86 0.099 3883
 3885 3 11.29 61.38 37.89 0.113 3884
 3886 3 11.25 61.56 37.91 0.152 3885
 3887 3 11.21 61.73 37.98 0.152 3886
 3888 3 11.16 61.86 37.93 0.14 3887
 3889 3 11.1 62.06 37.91 0.105 3888
 3890 3 11.05 62.21 37.9 0.144 3889
 3891 3 11.09 62.34 37.93 0.109 3890
 3892 3 11.08 62.46 38.08 0.09 3891
 3893 3 10.99 62.6 38.11 0.071 3892
 3894 3 10.9 62.74 38.11 0.068 3893
 3895 3 10.87 62.91 38.13 0.104 3894
 3896 3 10.81 63.01 38.17 0.177 3895
 3897 3 10.79 63.19 38.3 0.166 3896
 3898 3 10.85 63.38 38.35 0.117 3897
 3899 3 10.92 63.55 38.32 0.089 3898
 3900 3 10.9 63.78 38.38 0.06 3899
 3901 3 10.91 63.9 38.51 0.071 3900
 3902 3 11 63.96 38.57 0.073 3901
 3903 3 11.07 64.05 38.64 0.062 3902
 3904 3 11.11 64.19 38.66 0.071 3903
 3905 3 11.15 64.29 38.66 0.061 3904
 3906 3 11.15 64.41 38.67 0.081 3905
 3907 3 11.16 64.56 38.7 0.122 3906
 3908 3 11.26 64.76 38.82 0.104 3907
 3909 3 11.28 64.92 38.9 0.099 3908
 3910 3 11.38 65.08 39.03 0.086 3909
 3911 3 11.47 65.23 39.05 0.055 3910
 3912 3 11.52 65.34 39.03 0.107 3911
 3913 3 11.54 65.48 39.03 0.111 3912
 3914 3 8.55 60.58 43.09 0.762 1746
 3915 3 8.64 60.73 43.24 0.694 3914
 3916 3 8.74 60.87 43.3 0.658 3915
 3917 3 8.88 61.02 43.41 0.607 3916
 3918 3 8.92 61.2 43.52 0.592 3917
 3919 3 8.98 61.28 43.63 0.556 3918
 3920 3 9.1 61.5 43.67 0.544 3919
 3921 3 9.24 61.49 43.87 0.552 3920
 3922 3 9.21 61.62 43.99 0.518 3921
 3923 3 9.23 61.75 44.13 0.48 3922
 3924 3 9.29 61.86 44.27 0.453 3923
 3925 3 9.32 61.98 44.42 0.43 3924
 3926 3 9.4 62.09 44.55 0.4 3925
 3927 3 9.4 62.17 44.71 0.4 3926
 3928 3 9.51 62.26 44.82 0.393 3927
 3929 3 9.62 62.39 44.96 0.403 3928
 3930 3 9.65 62.6 45.1 0.428 3929
 3931 3 9.7 62.77 45.23 0.437 3930
 3932 3 9.81 62.92 45.3 0.429 3931
 3933 3 9.9 63 45.49 0.45 3932
 3934 3 9.94 63.13 45.57 0.419 3933
 3935 3 9.93 63.27 45.69 0.46 3934
 3936 3 10.11 63.64 45.82 0.618 3935
 3937 3 10.24 63.85 45.94 0.607 3936
 3938 3 10.37 63.99 46.08 0.636 3937
 3939 3 10.38 63.99 46.23 0.613 3938
 3940 3 10.45 64.07 46.38 0.593 3939
 3941 3 10.44 64.18 46.55 0.582 3940
 3942 3 10.48 64.44 46.75 0.602 3941
 3943 3 10.61 64.56 46.87 0.625 3942
 3944 3 11.2 65.22 47.06 0.872 3943
 3945 3 11.11 65.13 47.16 0.812 3944
 3946 3 10.96 65.05 47.33 0.762 3945
 3947 3 10.87 64.96 47.49 0.722 3946
 3948 3 10.72 64.95 47.7 0.694 3947
 3949 3 10.72 65.06 47.83 0.641 3948
 3950 3 10.72 65.01 47.96 0.607 3949
 3951 3 10.78 64.99 48.07 0.535 3950
 3952 3 10.84 64.95 48.22 0.474 3951
 3953 3 10.83 64.87 48.38 0.461 3952
 3954 3 10.91 64.83 48.52 0.432 3953
 3955 3 10.94 64.69 48.66 0.401 3954
 3956 3 10.98 64.58 48.85 0.403 3955
 3957 3 10.98 64.59 49 0.389 3956
 3958 3 11.01 64.49 49.3 0.413 3957
 3959 3 10.93 64.46 49.45 0.418 3958
 3960 3 10.87 64.44 49.64 0.434 3959
 3961 3 10.81 64.47 49.83 0.435 3960
 3962 3 10.74 64.47 50.03 0.404 3961
 3963 3 10.7 64.53 50.17 0.346 3962
 3964 3 10.66 64.5 50.32 0.331 3963
 3965 3 10.58 64.6 50.49 0.318 3964
 3966 3 10.48 64.7 50.64 0.333 3965
 3967 3 10.26 64.89 50.78 0.422 3966
 3968 3 10.05 65.06 50.99 0.477 3967
 3969 3 9.93 65.14 51.17 0.518 3968
 3970 3 9.87 65.2 51.34 0.548 3969
 3971 3 9.75 65.26 51.51 0.521 3970
 3972 3 9.55 65.33 51.63 0.539 3971
 3973 3 9.49 65.37 51.8 0.505 3972
 3974 3 9.37 65.33 51.91 0.449 3973
 3975 3 9.22 65.26 52.02 0.411 3974
 3976 3 9.18 65.25 52.19 0.389 3975
 3977 3 9.22 65.19 52.34 0.366 3976
 3978 3 9.2 65.12 52.48 0.359 3977
 3979 3 9.04 65.13 52.64 0.354 3978
 3980 3 8.96 65.09 52.88 0.344 3979
 3981 3 9.01 65.14 53.12 0.358 3980
 3982 3 9 65.04 53.29 0.401 3981
 3983 3 8.96 65 53.49 0.374 3982
 3984 3 8.99 65.01 53.69 0.366 3983
 3985 3 8.96 64.96 53.87 0.361 3984
 3986 3 8.95 64.85 53.95 0.317 3985
 3987 3 8.89 64.79 54.13 0.335 3986
 3988 3 8.75 64.75 54.28 0.356 3987
 3989 3 8.84 65.08 54.59 0.084 3988
 3990 3 8.86 65.17 54.72 0.1 3989
 3991 3 8.8 65.29 54.81 0.091 3990
 3992 3 8.9 65.4 54.88 0.08 3991
 3993 3 8.81 65.6 54.98 0.133 3992
 3994 3 8.8 65.74 55.09 0.173 3993
 3995 3 8.85 65.87 55.25 0.311 3994
 3996 3 8.92 65.95 55.35 0.357 3995
 3997 3 8.98 66.08 55.41 0.408 3996
 3998 3 9.04 66.27 55.41 0.434 3997
 3999 3 8.95 66.37 55.52 0.262 3998
 4000 3 9.46 66.62 54.98 0.167 3998
 4001 3 9.54 66.76 54.93 0.153 4000
 4002 3 9.73 66.87 54.85 0.15 4001
 4003 3 9.91 66.99 54.88 0.137 4002
 4004 3 10.02 67.06 54.96 0.104 4003
 4005 3 10.17 67.11 55.04 0.106 4004
 4006 3 10.29 67.25 55.12 0.129 4005
 4007 3 10.42 67.39 55.2 0.185 4006
 4008 3 10.58 67.57 55.26 0.13 4007
 4009 3 10.79 67.57 55.27 0.108 4008
 4010 3 10.91 67.65 55.41 0.097 4009
 4011 3 11 67.69 55.46 0.091 4010
 4012 3 11.15 67.73 55.46 0.145 4011
 4013 3 11.24 67.81 55.49 0.119 4012
 4014 3 11.41 67.84 55.56 0.119 4013
 4015 3 11.52 67.94 55.62 0.143 4014
 4016 3 11.58 68.05 55.79 0.172 4015
 4017 3 11.68 68.17 55.91 0.18 4016
 4018 3 11.77 68.24 55.98 0.161 4017
 4019 3 11.74 68.56 56.04 0.138 4018
 4020 3 11.76 68.79 56.16 0.127 4019
 4021 3 11.81 69.02 56.27 0.141 4020
 4022 3 11.93 69.02 56.37 0.201 4021
 4023 3 12.02 68.92 56.33 0.077 4022
 4024 3 12.07 68.91 56.23 0.000125 4023
 4025 3 11.96 69.27 56.43 0.207 4022
 4026 3 12.15 69.48 56.48 0.289 4025
 4027 3 12.27 69.51 56.59 0.289 4026
 4028 3 12.38 69.59 56.66 0.302 4027
 4029 3 12.83 69.46 56.53 0.111 4028
 4030 3 12.98 69.47 56.53 0.1 4029
 4031 3 13.1 69.48 56.59 0.125 4030
 4032 3 13.22 69.47 56.64 0.144 4031
 4033 3 13.49 69.45 56.79 0.12 4032
 4034 3 13.62 69.4 56.83 0.103 4033
 4035 3 13.73 69.35 56.89 0.096 4034
 4036 3 13.89 69.33 56.99 0.12 4035
 4037 3 14.01 69.25 57.08 0.177 4036
 4038 3 14.14 69.24 57.15 0.21 4037
 4039 3 14.27 69.25 57.21 0.243 4038
 4040 3 14.4 69.18 57.29 0.243 4039
 4041 3 14.52 69.17 57.37 0.241 4040
 4042 3 14.64 69.3 57.57 0.15 4041
 4043 3 14.68 69.29 57.71 0.164 4042
 4044 3 14.85 69.51 57.8 0.166 4043
 4045 3 14.94 69.57 57.86 0.178 4044
 4046 3 15.04 69.7 58.01 0.199 4045
 4047 3 15.08 69.71 58.36 0.16 4046
 4048 3 15.17 69.57 58.46 0.21 4047
 4049 3 15.3 69.59 58.56 0.233 4048
 4050 3 15.46 69.54 58.63 0.259 4049
 4051 3 15.68 69.44 58.59 0.253 4050
 4052 3 15.82 69.4 58.61 0.241 4051
 4053 3 15.94 69.41 58.65 0.258 4052
 4054 3 16.32 69.35 58.44 0.108 4053
 4055 3 16.44 69.31 58.41 0.161 4054
 4056 3 16.7 69.17 58.3 0.086 4055
 4057 3 16.81 69.16 58.16 0.094 4056
 4058 3 16.91 69.22 58.09 0.099 4057
 4059 3 17.06 69.26 58.04 0.088 4058
 4060 3 17.2 69.33 58.1 0.124 4059
 4061 3 17.36 69.39 58.19 0.092 4060
 4062 3 17.55 69.34 58.29 0.062 4061
 4063 3 17.65 69.31 58.3 0.039 4062
 4064 3 17.85 69.3 58.4 0.1 4063
 4065 3 18.05 69.34 58.48 0.111 4064
 4066 3 18.22 69.58 58.54 0.101 4065
 4067 3 14.64 68.96 57.63 0.042 4043
 4068 3 14.73 68.86 57.66 0.046 4067
 4069 3 14.8 68.77 57.72 0.059 4068
 4070 3 14.87 68.7 57.72 0.000125 4069
 4071 3 12.04 69.84 56.81 0.089 4028
 4072 3 12.01 69.89 56.92 0.094 4071
 4073 3 12.01 69.94 57.12 0.12 4072
 4074 3 11.99 69.98 57.3 0.123 4073
 4075 3 11.99 69.94 57.4 0.07 4074
 4076 3 11.97 68.09 56.08 0.082 4018
 4077 3 12.11 68.05 56.19 0.12 4076
 4078 3 12.19 68.1 56.31 0.137 4077
 4079 3 8.75 64.63 54.39 0.365 3988
 4080 3 8.69 64.48 54.52 0.387 4079
 4081 3 8.66 64.39 54.63 0.418 4080
 4082 3 8.58 64.23 54.72 0.419 4081
 4083 3 8.53 64.14 54.89 0.396 4082
 4084 3 8.53 63.99 54.97 0.343 4083
 4085 3 8.4 63.99 55.1 0.353 4084
 4086 3 8.26 64.04 55.25 0.339 4085
 4087 3 8.16 64.02 55.38 0.329 4086
 4088 3 8.05 63.91 55.47 0.341 4087
 4089 3 8.06 63.79 55.59 0.34 4088
 4090 3 8.07 63.72 55.72 0.342 4089
 4091 3 8.1 63.55 55.79 0.328 4090
 4092 3 7.94 63.47 55.85 0.363 4091
 4093 3 7.94 63.55 56.05 0.349 4092
 4094 3 7.95 63.51 56.15 0.359 4093
 4095 3 7.84 63.51 56.32 0.397 4094
 4096 3 7.82 63.29 56.28 0.355 4095
 4097 3 7.88 63.31 56.51 0.403 4096
 4098 3 7.89 63.36 56.82 0.45 4097
 4099 3 7.84 63.3 56.96 0.467 4098
 4100 3 7.88 63.24 57.25 0.5 4099
 4101 3 8.15 63.55 57.94 0.082 4100
 4102 3 8.24 63.59 58.03 0.112 4101
 4103 3 8.33 63.6 58.17 0.146 4102
 4104 3 8.43 63.66 58.33 0.139 4103
 4105 3 8.61 63.7 58.49 0.142 4104
 4106 3 8.68 63.67 58.71 0.143 4105
 4107 3 8.77 63.63 58.9 0.158 4106
 4108 3 8.86 63.66 59.01 0.111 4107
 4109 3 8.98 63.71 59.15 0.114 4108
 4110 3 8.99 63.8 59.25 0.183 4109
 4111 3 9.06 63.77 59.35 0.244 4110
 4112 3 9.23 63.71 59.35 0.271 4111
 4113 3 9.45 63.66 59.32 0.274 4112
 4114 3 9.58 63.62 59.32 0.29 4113
 4115 3 9.6 63.96 59.57 0.139 4114
 4116 3 9.7 64.05 59.69 0.134 4115
 4117 3 9.77 64.11 59.82 0.127 4116
 4118 3 9.82 64.11 59.95 0.131 4117
 4119 3 9.89 64.17 60.06 0.146 4118
 4120 3 10.02 64.23 60.18 0.15 4119
 4121 3 10.15 64.25 60.32 0.169 4120
 4122 3 10.26 64.32 60.38 0.196 4121
 4123 3 10.56 64.43 60.27 0.129 4122
 4124 3 10.74 64.48 60.24 0.097 4123
 4125 3 10.93 64.54 60.16 0.112 4124
 4126 3 11.07 64.63 60.09 0.107 4125
 4127 3 11.22 64.66 60.07 0.155 4126
 4128 3 11.3 64.63 60.18 0.143 4127
 4129 3 11.49 64.65 60.19 0.064 4128
 4130 3 11.61 64.61 60.16 0.071 4129
 4131 3 11.81 64.71 60.11 0.056 4130
 4132 3 11.96 64.71 60.02 0.053 4131
 4133 3 12.04 64.8 59.96 0.087 4132
 4134 3 12.15 64.81 59.91 0.072 4133
 4135 3 12.22 64.71 59.83 0.14 4134
 4136 3 10.16 64.2 60.64 0.117 4122
 4137 3 10.15 64.14 60.78 0.106 4136
 4138 3 10.13 64.1 60.9 0.112 4137
 4139 3 10.02 64.04 61.06 0.127 4138
 4140 3 10.07 64 61.21 0.105 4139
 4141 3 10.04 64.02 61.36 0.129 4140
 4142 3 10.06 64.08 61.57 0.182 4141
 4143 3 10.07 64.07 61.72 0.202 4142
 4144 3 10.06 64.02 61.87 0.126 4143
 4145 3 10.07 63.98 62.04 0.133 4144
 4146 3 10.11 63.94 62.22 0.135 4145
 4147 3 10.15 63.97 62.38 0.115 4146
 4148 3 10.25 64.04 62.45 0.142 4147
 4149 3 10.36 64.15 62.09 0.06 4148
 4150 3 10.34 64.06 62.78 0.127 4148
 4151 3 10.41 64.06 62.9 0.098 4150
 4152 3 10.44 64.09 63.13 0.087 4151
 4153 3 10.48 64.21 63.27 0.098 4152
 4154 3 10.47 64.27 63.4 0.121 4153
 4155 3 10.55 64.3 63.54 0.104 4154
 4156 3 10.6 64.29 63.65 0.156 4155
 4157 3 10.67 64.34 63.78 0.164 4156
 4158 3 10.77 64.42 63.89 0.159 4157
 4159 3 10.89 64.53 64.06 0.145 4158
 4160 3 10.98 64.64 64.18 0.145 4159
 4161 3 11.04 64.75 64.22 0.199 4160
 4162 3 11.03 64.89 64.44 0.128 4161
 4163 3 10.99 64.93 64.67 0.125 4162
 4164 3 10.95 65.01 64.77 0.138 4163
 4165 3 10.99 65.07 64.96 0.125 4164
 4166 3 10.95 65.16 65.12 0.128 4165
 4167 3 10.96 65.23 65.28 0.146 4166
 4168 3 11.03 65.31 65.46 0.158 4167
 4169 3 11.01 65.39 65.63 0.138 4168
 4170 3 11.01 65.49 65.92 0.143 4169
 4171 3 11.01 65.54 66.06 0.138 4170
 4172 3 11.07 65.62 66.21 0.119 4171
 4173 3 11.12 65.63 66.38 0.118 4172
 4174 3 11.08 65.68 66.55 0.125 4173
 4175 3 11.1 65.72 66.74 0.115 4174
 4176 3 11.09 65.86 66.89 0.144 4175
 4177 3 11.04 65.95 67.01 0.234 4176
 4178 3 10.81 66.08 66.65 0.091 4177
 4179 3 10.59 65.98 66.68 0.057 4178
 4180 3 10.52 66.01 66.77 0.035 4179
 4181 3 11.1 65.92 67.3 0.144 4177
 4182 3 11.16 65.87 67.44 0.117 4181
 4183 3 11.18 65.82 67.62 0.159 4182
 4184 3 11.17 65.79 67.82 0.139 4183
 4185 3 11.21 65.74 68.02 0.097 4184
 4186 3 11.2 65.65 68.23 0.101 4185
 4187 3 11.23 65.67 68.41 0.107 4186
 4188 3 11.3 65.7 68.54 0.145 4187
 4189 3 11.44 65.8 68.7 0.146 4188
 4190 3 11.48 65.93 68.81 0.173 4189
 4191 3 11.54 66.04 68.88 0.221 4190
 4192 3 11.63 66.11 69 0.276 4191
 4193 3 11.72 66.15 69.15 0.329 4192
 4194 3 11.75 66.29 69.18 0.363 4193
 4195 3 11.64 66.6 69.08 0.179 4194
 4196 3 11.59 66.82 69.03 0.164 4195
 4197 3 11.54 66.99 68.97 0.122 4196
 4198 3 11.5 67.1 68.97 0.125 4197
 4199 3 11.42 67.18 69.04 0.151 4198
 4200 3 11.32 67.26 69.02 0.17 4199
 4201 3 11.23 67.47 68.89 0.115 4200
 4202 3 11.17 67.61 68.83 0.113 4201
 4203 3 11.08 67.76 68.76 0.115 4202
 4204 3 11.08 67.97 68.75 0.094 4203
 4205 3 11.01 68.12 68.7 0.136 4204
 4206 3 10.95 68.29 68.61 0.204 4205
 4207 3 10.87 68.52 68.55 0.221 4206
 4208 3 10.85 68.67 68.46 0.197 4207
 4209 3 10.79 68.79 68.5 0.202 4208
 4210 3 10.65 68.95 68.65 0.123 4209
 4211 3 10.64 69.13 68.72 0.141 4210
 4212 3 10.59 69.28 68.79 0.12 4211
 4213 3 10.6 69.48 68.81 0.126 4212
 4214 3 10.51 69.63 68.83 0.11 4213
 4215 3 10.38 69.77 68.87 0.127 4214
 4216 3 10.23 69.87 68.85 0.115 4215
 4217 3 10.12 70.02 68.86 0.128 4216
 4218 3 10.01 70.23 68.81 0.102 4217
 4219 3 9.98 70.37 68.82 0.132 4218
 4220 3 9.97 70.5 68.77 0.141 4219
 4221 3 9.94 70.64 68.69 0.146 4220
 4222 3 9.89 70.8 68.6 0.212 4221
 4223 3 9.82 70.94 68.56 0.253 4222
 4224 3 9.57 71.13 68.58 0.183 4223
 4225 3 9.36 71.26 68.73 0.126 4224
 4226 3 9.26 71.38 68.8 0.128 4225
 4227 3 9.25 71.57 68.85 0.118 4226
 4228 3 9.13 71.67 68.89 0.129 4227
 4229 3 8.97 71.76 68.88 0.365 4228
 4230 3 8.87 71.88 68.88 0.454 4229
 4231 3 8.73 72.02 68.86 0.52 4230
 4232 3 8.71 72.15 68.96 0.54 4231
 4233 3 8.73 72.2 69.11 0.471 4232
 4234 3 8.6 72.23 69.12 0.44 4233
 4235 3 8.44 72.48 68.94 0.207 4234
 4236 3 8.33 72.85 68.88 0.074 4235
 4237 3 9.05 72.58 68.48 0.04 4232
 4238 3 9.21 72.69 68.39 0.06 4237
 4239 3 9.19 72.8 68.28 0.000125 4238
 4240 3 12.2 66.21 68.61 0.059 4194
 4241 3 12.25 66.2 68.47 0.087 4240
 4242 3 12.38 66.14 68.39 0.101 4241
 4243 3 12.56 66.11 68.47 0.073 4242
 4244 3 12.73 66.08 68.54 0.041 4243
 4245 3 12.91 66.08 68.61 0.098 4244
 4246 3 12.98 66 68.73 0.103 4245
 4247 3 13.05 65.89 68.77 0.098 4246
 4248 3 9.78 63.26 59.03 0.138 4114
 4249 3 9.85 63.11 58.95 0.107 4248
 4250 3 9.92 62.99 58.86 0.097 4249
 4251 3 10.02 62.89 58.78 0.142 4250
 4252 3 10.08 62.82 58.71 0.199 4251
 4253 3 10.14 62.72 58.61 0.268 4252
 4254 3 10.24 63.04 58.29 0.099 4253
 4255 3 10.33 63.01 58.17 0.077 4254
 4256 3 10.32 62.91 58.18 0.000125 4255
 4257 3 10.12 62.55 58.58 0.215 4253
 4258 3 10.02 62.26 58.58 0.128 4257
 4259 3 9.95 62.1 58.46 0.129 4258
 4260 3 10 61.98 58.38 0.128 4259
 4261 3 10 61.87 58.37 0.118 4260
 4262 3 10.1 61.64 58.19 0.155 4261
 4263 3 10.17 61.47 58.13 0.18 4262
 4264 3 10.2 61.28 58.12 0.131 4263
 4265 3 10.26 61.11 58.11 0.135 4264
 4266 3 10.26 60.91 58.04 0.13 4265
 4267 3 10.29 60.73 57.94 0.14 4266
 4268 3 10.3 60.62 57.82 0.145 4267
 4269 3 10.33 60.5 57.73 0.112 4268
 4270 3 10.37 60.39 57.66 0.116 4269
 4271 3 10.32 60.25 57.59 0.176 4270
 4272 3 10.37 60.14 57.51 0.205 4271
 4273 3 10.4 60.04 57.5 0.234 4272
 4274 3 10.61 60.07 57.29 0.083 4273
 4275 3 10.7 60.02 57.17 0.114 4274
 4276 3 10.8 59.99 57.11 0.137 4275
 4277 3 10.84 60.16 56.91 0.097 4276
 4278 3 10.92 60.3 56.81 0.082 4277
 4279 3 11 60.36 56.68 0.079 4278
 4280 3 11.1 60.33 56.57 0.083 4279
 4281 3 11.28 60.31 56.58 0.058 4280
 4282 3 11.39 60.36 56.58 0.08 4281
 4283 3 11.37 60.48 56.68 0.064 4282
 4284 3 10.86 59.83 57.1 0.098 4276
 4285 3 10.97 59.65 56.99 0.1 4284
 4286 3 11.07 59.54 56.96 0.106 4285
 4287 3 11.18 59.4 56.88 0.124 4286
 4288 3 11.36 59.24 56.7 0.154 4287
 4289 3 11.43 59.09 56.63 0.148 4288
 4290 3 11.57 58.95 56.58 0.113 4289
 4291 3 11.65 58.82 56.56 0.13 4290
 4292 3 11.7 58.76 56.5 0.135 4291
 4293 3 11.74 58.59 56.46 0.109 4292
 4294 3 11.75 58.36 56.52 0.131 4293
 4295 3 11.8 58.18 56.58 0.15 4294
 4296 3 11.88 58.01 56.61 0.185 4295
 4297 3 11.98 57.97 56.64 0.282 4296
 4298 3 11.69 57.97 57.01 0.055 4297
 4299 3 11.72 57.98 57.12 0.055 4298
 4300 3 11.75 57.97 57.23 0.076 4299
 4301 3 12.21 57.94 56.49 0.216 4297
 4302 3 12.33 57.87 56.39 0.189 4301
 4303 3 12.42 57.83 56.38 0.166 4302
 4304 3 12.71 58.02 56.21 0.163 4303
 4305 3 12.82 57.98 56.03 0.137 4304
 4306 3 12.89 57.92 55.86 0.162 4305
 4307 3 12.97 57.85 55.7 0.226 4306
 4308 3 13.06 57.75 55.56 0.24 4307
 4309 3 13.19 57.64 55.51 0.204 4308
 4310 3 13.3 57.44 55.46 0.177 4309
 4311 3 13.32 57.25 55.33 0.243 4310
 4312 3 13.36 57.16 55.22 0.269 4311
 4313 3 13.44 57.05 55.03 0.291 4312
 4314 3 13.53 57.06 54.95 0.322 4313
 4315 3 13.61 56.98 54.78 0.316 4314
 4316 3 13.72 56.94 54.64 0.284 4315
 4317 3 13.7 56.85 54.52 0.259 4316
 4318 3 13.73 56.78 54.39 0.191 4317
 4319 3 13.7 56.74 54.25 0.115 4318
 4320 3 13.71 56.64 54.11 0.112 4319
 4321 3 13.76 56.51 53.95 0.112 4320
 4322 3 13.89 56.49 53.78 0.109 4321
 4323 3 13.98 56.56 53.73 0.153 4322
 4324 3 14.14 56.55 53.58 0.129 4323
 4325 3 14.22 56.41 53.43 0.163 4324
 4326 3 14.33 56.12 53.38 0.083 4325
 4327 3 14.37 56 53.42 0.068 4326
 4328 3 14.39 55.86 53.41 0.093 4327
 4329 3 14.37 55.73 53.34 0.117 4328
 4330 3 14.42 55.59 53.3 0.088 4329
 4331 3 14.43 55.39 53.3 0.102 4330
 4332 3 14.43 55.29 53.24 0.11 4331
 4333 3 14.36 55.1 53.13 0.102 4332
 4334 3 14.38 54.94 53.08 0.111 4333
 4335 3 14.41 54.79 52.99 0.111 4334
 4336 3 10.18 59.8 57.48 0.187 4273
 4337 3 10.1 59.66 57.54 0.154 4336
 4338 3 10.03 59.46 57.55 0.099 4337
 4339 3 9.99 59.34 57.5 0.123 4338
 4340 3 9.94 59.21 57.5 0.128 4339
 4341 3 9.93 59.03 57.49 0.155 4340
 4342 3 9.96 58.83 57.45 0.124 4341
 4343 3 9.96 58.72 57.44 0.124 4342
 4344 3 9.99 58.52 57.36 0.095 4343
 4345 3 10.06 58.41 57.31 0.149 4344
 4346 3 10.15 58.24 57.24 0.155 4345
 4347 3 10.19 58.03 57.29 0.134 4346
 4348 3 10.11 57.86 57.27 0.127 4347
 4349 3 10.07 57.72 57.29 0.12 4348
 4350 3 10.05 57.56 57.28 0.127 4349
 4351 3 9.98 57.37 57.26 0.123 4350
 4352 3 9.94 57.21 57.27 0.149 4351
 4353 3 9.86 57.1 57.28 0.132 4352
 4354 3 9.83 56.99 57.33 0.139 4353
 4355 3 9.83 56.82 57.43 0.158 4354
 4356 3 9.79 56.68 57.43 0.204 4355
 4357 3 9.76 56.57 57.44 0.289 4356
 4358 3 9.82 56.47 57.44 0.366 4357
 4359 3 9.71 56.32 57.47 0.364 4358
 4360 3 9.38 56.12 57.45 0.265 4359
 4361 3 9.3 56.19 57.59 0.157 4360
 4362 3 9.12 56.12 57.52 0.118 4361
 4363 3 9.13 55.84 57.18 0.172 4360
 4364 3 8.91 55.72 57.22 0.159 4363
 4365 3 8.73 55.69 57.34 0.183 4364
 4366 3 8.69 55.76 57.42 0.292 4365
 4367 3 8.53 55.65 57.44 0.298 4366
 4368 3 8.39 55.17 57.17 0.165 4367
 4369 3 8.29 54.86 57.13 0.159 4368
 4370 3 8.26 54.72 57.15 0.179 4369
 4371 3 8.1 54.53 57.27 0.125 4370
 4372 3 8.04 54.35 57.25 0.17 4371
 4373 3 7.93 54.15 57.25 0.199 4372
 4374 3 7.85 53.88 57.18 0.129 4373
 4375 3 7.8 53.82 57.05 0.194 4374
 4376 3 7.52 53.36 57.13 0.124 4375
 4377 3 7.34 53.29 57.07 0.119 4376
 4378 3 7.2 53.34 56.97 0.137 4377
 4379 3 7.08 53.35 56.85 0.165 4378
 4380 3 7.01 53.3 56.72 0.166 4379
 4381 3 7 53.27 56.55 0.203 4380
 4382 3 7 53.26 56.41 0.214 4381
 4383 3 7.01 53.19 56.25 0.207 4382
 4384 3 7.03 53.14 56.1 0.265 4383
 4385 3 7.29 53.41 55.87 0.041 4384
 4386 3 7.35 53.43 55.77 0.043 4385
 4387 3 7.45 53.43 55.65 0.07 4386
 4388 3 7.46 53.46 55.5 0.088 4387
 4389 3 7.5 53.45 55.36 0.062 4388
 4390 3 7.49 53.48 55.23 0.127 4389
 4391 3 7.54 53.51 55.09 0.061 4390
 4392 3 7.67 53.51 55.01 0.059 4391
 4393 3 7.79 53.47 54.95 0.138 4392
 4394 3 7.87 53.66 54.82 0.107 4393
 4395 3 7.91 53.76 54.64 0.062 4394
 4396 3 7.89 53.88 54.49 0.086 4395
 4397 3 7.79 53.3 54.98 0.153 4393
 4398 3 7.81 53.08 54.86 0.109 4397
 4399 3 7.86 52.95 54.91 0.000125 4398
 4400 3 6.86 52.78 56.01 0.164 4384
 4401 3 6.88 52.55 55.93 0.164 4400
 4402 3 6.91 52.47 55.83 0.202 4401
 4403 3 6.84 52.37 55.81 0.243 4402
 4404 3 6.69 52.23 55.83 0.196 4403
 4405 3 6.72 52.22 55.58 0.092 4404
 4406 3 6.8 52.2 55.42 0.09 4405
 4407 3 6.86 52.2 55.25 0.059 4406
 4408 3 6.87 52.18 55.12 0.097 4407
 4409 3 6.91 52.17 54.97 0.089 4408
 4410 3 6.97 52.18 54.84 0.105 4409
 4411 3 7 52.2 54.73 0.1 4410
 4412 3 7.06 52.17 54.58 0.075 4411
 4413 3 7.14 52.18 54.5 0.08 4412
 4414 3 7.09 52.3 54.34 0.06 4413
 4415 3 7.05 52.39 54.24 0.091 4414
 4416 3 7.06 52.49 54.16 0.144 4415
 4417 3 7.08 52.58 54.07 0.192 4416
 4418 3 7.26 52.54 53.84 0.104 4417
 4419 3 7.33 52.54 53.72 0.094 4418
 4420 3 7.3 52.64 53.55 0.076 4419
 4421 3 7.3 52.68 53.38 0.101 4420
 4422 3 7.28 52.61 53.21 0.125 4421
 4423 3 7.22 52.56 53.03 0.112 4422
 4424 3 7.15 52.58 52.85 0.082 4423
 4425 3 7.08 52.63 52.68 0.083 4424
 4426 3 7.09 52.57 52.57 0.047 4425
 4427 3 7.06 52.57 52.45 0.046 4426
 4428 3 6.53 52.1 55.97 0.122 4404
 4429 3 6.49 51.94 56.02 0.147 4428
 4430 3 6.28 51.81 55.98 0.135 4429
 4431 3 6.08 51.67 55.92 0.184 4430
 4432 3 5.97 51.51 55.86 0.188 4431
 4433 3 5.84 51.33 55.81 0.197 4432
 4434 3 5.62 51.14 55.81 0.149 4433
 4435 3 5.53 51.02 55.83 0.136 4434
 4436 3 5.44 50.88 55.79 0.147 4435
 4437 3 5.33 50.85 55.73 0.174 4436
 4438 3 5.26 50.72 55.69 0.195 4437
 4439 3 5.21 50.54 55.6 0.18 4438
 4440 3 5.01 50.37 55.59 0.134 4439
 4441 3 4.9 50.27 55.48 0.133 4440
 4442 3 4.78 50.25 55.33 0.127 4441
 4443 3 4.66 50.21 55.27 0.145 4442
 4444 3 4.54 50.15 55.16 0.142 4443
 4445 3 4.41 50.07 55.12 0.106 4444
 4446 3 4.3 50.03 55.09 0.106 4445
 4447 3 4.21 49.93 55.04 0.1 4446
 4448 3 4.06 49.85 55.01 0.141 4447
 4449 3 3.89 49.7 55.01 0.171 4448
 4450 3 3.74 49.63 55.02 0.168 4449
 4451 3 3.6 49.58 54.79 0.159 4450
 4452 3 3.52 49.44 54.69 0.162 4451
 4453 3 3.39 49.33 54.63 0.156 4452
 4454 3 3.19 49.27 54.59 0.151 4453
 4455 3 3.03 49.2 54.6 0.183 4454
 4456 3 2.86 49.04 54.67 0.152 4455
 4457 3 2.72 48.87 54.71 0.165 4456
 4458 3 2.56 48.84 54.69 0.162 4457
 4459 3 2.42 48.79 54.7 0.143 4458
 4460 3 2.32 48.74 54.68 0.12 4459
 4461 3 2.22 48.66 54.63 0.134 4460
 4462 3 2.15 48.62 54.5 0.185 4461
 4463 3 2.04 48.49 54.45 0.16 4462
 4464 3 1.93 48.37 54.33 0.187 4463
 4465 3 1.87 48.27 54.2 0.188 4464
 4466 3 1.79 48.09 54.15 0.167 4465
 4467 3 1.71 47.97 54.12 0.241 4466
 4468 3 1.69 47.83 54 0.235 4467
 4469 3 1.63 47.73 53.9 0.304 4468
 4470 3 1.6 47.65 53.84 0.355 4469
 4471 3 1.59 47.61 53.65 0.357 4470
 4472 3 1.59 47.57 53.45 0.326 4471
 4473 3 1.62 47.56 53.24 0.282 4472
 4474 3 1.66 47.41 53.16 0.196 4473
 4475 3 1.69 47.44 52.91 0.149 4474
 4476 3 1.65 47.39 52.79 0.153 4475
 4477 3 1.54 47.32 52.66 0.185 4476
 4478 3 1.4 47.25 52.57 0.175 4477
 4479 3 1.22 47.2 52.43 0.142 4478
 4480 3 1.09 47.12 52.42 0.117 4479
 4481 3 0.99 46.98 52.37 0.14 4480
 4482 3 0.82 46.76 52.52 0.158 4481
 4483 3 0.63 46.65 52.51 0.111 4482
 4484 3 0.5 46.6 52.46 0.146 4483
 4485 3 0.38 46.46 52.48 0.144 4484
 4486 3 0.22 46.27 52.46 0.156 4485
 4487 3 0.06 46.11 52.45 0.153 4486
 4488 3 0 45.94 52.46 0.13 4487
 4489 3 -0.1 45.86 52.5 0.119 4488
 4490 3 -0.21 45.8 52.6 0.119 4489
 4491 3 -0.34 45.72 52.63 0.098 4490
 4492 3 -0.43 45.63 52.71 0.116 4491
 4493 3 -0.53 45.53 52.74 0.162 4492
 4494 3 -0.62 45.44 52.81 0.179 4493
 4495 3 -0.76 45.38 52.98 0.124 4494
 4496 3 -0.85 45.29 53.17 0.155 4495
 4497 3 -0.94 45.2 53.27 0.152 4496
 4498 3 -1.04 45.08 53.29 0.152 4497
 4499 3 -1.17 44.98 53.34 0.144 4498
 4500 3 -1.27 44.85 53.46 0.1 4499
 4501 3 -1.32 44.78 53.52 0.12 4500
 4502 3 -1.42 44.72 53.57 0.115 4501
 4503 3 -1.47 44.55 53.56 0.136 4502
 4504 3 -1.56 44.38 53.57 0.108 4503
 4505 3 -1.69 44.29 53.55 0.111 4504
 4506 3 -1.75 44.2 53.51 0.097 4505
 4507 3 -1.85 44.1 53.47 0.134 4506
 4508 3 -1.93 43.98 53.42 0.164 4507
 4509 3 -2.01 43.83 53.41 0.179 4508
 4510 3 -2.15 43.72 53.37 0.211 4509
 4511 3 -2.25 43.6 53.27 0.206 4510
 4512 3 -2.41 43.43 53.32 0.163 4511
 4513 3 -2.59 43.23 53.32 0.108 4512
 4514 3 -2.69 43.11 53.36 0.099 4513
 4515 3 -2.78 43.01 53.35 0.138 4514
 4516 3 -2.82 42.91 53.44 0.126 4515
 4517 3 -2.93 42.84 53.57 0.141 4516
 4518 3 -3.07 42.72 53.64 0.132 4517
 4519 3 -3.28 42.66 53.67 0.127 4518
 4520 3 -3.39 42.54 53.74 0.133 4519
 4521 3 -3.46 42.44 53.79 0.15 4520
 4522 3 -3.6 42.26 53.79 0.106 4521
 4523 3 -3.64 42.12 53.77 0.166 4522
 4524 3 -3.72 41.99 53.67 0.166 4523
 4525 3 -3.83 41.84 53.68 0.18 4524
 4526 3 -3.96 41.8 53.53 0.172 4525
 4527 3 -3.98 41.7 53.51 0.204 4526
 4528 3 -4.31 41.53 53.67 0.137 4527
 4529 3 -4.39 41.42 53.69 0.138 4528
 4530 3 -4.46 41.26 53.73 0.148 4529
 4531 3 -4.58 41.18 53.75 0.198 4530
 4532 3 -4.7 41.08 53.73 0.265 4531
 4533 3 -4.84 40.98 53.73 0.355 4532
 4534 3 -4.95 40.86 53.72 0.381 4533
 4535 3 -5.09 40.8 53.67 0.405 4534
 4536 3 -5.23 40.7 53.69 0.408 4535
 4537 3 -5.35 40.63 53.73 0.376 4536
 4538 3 -5.47 40.56 53.69 0.301 4537
 4539 3 -5.63 40.39 53.57 0.128 4538
 4540 3 -5.91 40.35 53.43 0.134 4539
 4541 3 -6.04 40.28 53.36 0.154 4540
 4542 3 -6.08 40.16 53.28 0.114 4541
 4543 3 -6.17 40.17 53.05 0.147 4542
 4544 3 -6.22 40.09 52.88 0.179 4543
 4545 3 -6.31 40.05 52.71 0.178 4544
 4546 3 -6.54 39.86 52.56 0.152 4545
 4547 3 -6.77 39.75 52.52 0.118 4546
 4548 3 -6.92 39.66 52.54 0.116 4547
 4549 3 -6.96 39.68 52.45 0.114 4548
 4550 3 -7.04 39.57 52.36 0.123 4549
 4551 3 -7.18 39.44 52.32 0.14 4550
 4552 3 -7.32 39.39 52.27 0.207 4551
 4553 3 -7.5 39.2 52.33 0.202 4552
 4554 3 -7.64 39.12 52.27 0.168 4553
 4555 3 -7.73 39.06 52.02 0.147 4554
 4556 3 -7.86 39.06 51.87 0.121 4555
 4557 3 -7.96 39.14 51.72 0.097 4556
 4558 3 -8.04 39.25 51.66 0.125 4557
 4559 3 -8.19 39.28 51.7 0.164 4558
 4560 3 -8.31 39.33 51.69 0.182 4559
 4561 3 -8.33 39.48 52.01 0.07 4560
 4562 3 -8.41 39.53 52.06 0.107 4561
 4563 3 -8.52 39.6 52.11 0.119 4562
 4564 3 -8.6 39.6 52.04 0.078 4563
 4565 3 -8.44 39.41 51.48 0.091 4560
 4566 3 -8.46 39.34 51.36 0.093 4565
 4567 3 -8.55 39.27 51.27 0.117 4566
 4568 3 -8.6 39.14 51.15 0.118 4567
 4569 3 -8.64 39.08 51.04 0.132 4568
 4570 3 -8.76 39 50.95 0.144 4569
 4571 3 -8.87 38.85 50.87 0.108 4570
 4572 3 -8.91 38.82 50.75 0.109 4571
 4573 3 -9 38.76 50.62 0.1 4572
 4574 3 -9.09 38.75 50.41 0.157 4573
 4575 3 -9.12 38.71 50.29 0.146 4574
 4576 3 -9.16 38.69 50.1 0.107 4575
 4577 3 -9.23 38.7 49.95 0.128 4576
 4578 3 -9.31 38.68 49.81 0.14 4577
 4579 3 -9.49 38.74 49.7 0.141 4578
 4580 3 -9.53 38.72 49.58 0.154 4579
 4581 3 -9.63 38.74 49.53 0.192 4580
 4582 3 -9.68 38.66 49.45 0.165 4581
 4583 3 -9.68 38.38 49.4 0.108 4582
 4584 3 -9.73 38.26 49.29 0.123 4583
 4585 3 -9.75 38.2 49.2 0.117 4584
 4586 3 -9.83 38.11 49.06 0.12 4585
 4587 3 -9.94 37.88 48.98 0.146 4586
 4588 3 -10.03 37.72 48.84 0.124 4587
 4589 3 -10.18 37.5 48.7 0.181 4588
 4590 3 -10.2 37.34 48.64 0.156 4589
 4591 3 -10.28 37.17 48.6 0.183 4590
 4592 3 -10.29 37.05 48.41 0.214 4591
 4593 3 -10.22 36.97 48.24 0.212 4592
 4594 3 -10.3 36.87 48.14 0.173 4593
 4595 3 -10.27 36.81 48.03 0.171 4594
 4596 3 -10.28 36.61 47.84 0.173 4595
 4597 3 -10.39 36.54 47.84 0.098 4596
 4598 3 1.1 46.94 52.06 0.068 4481
 4599 3 1.17 46.97 51.95 0.051 4598
 4600 3 8.47 55.73 57.7 0.291 4367
 4601 3 8.3 55.52 57.61 0.316 4600
 4602 3 8.26 55.36 57.54 0.000125 4601
 4603 3 7.89 63.13 57.31 0.462 4100
 4604 3 7.88 62.96 57.38 0.45 4603
 4605 3 7.79 62.79 57.47 0.432 4604
 4606 3 7.76 62.77 57.68 0.455 4605
 4607 3 7.65 62.7 57.91 0.422 4606
 4608 3 7.61 62.65 58.11 0.418 4607
 4609 3 7.62 62.52 58.23 0.443 4608
 4610 3 7.56 62.43 58.48 0.482 4609
 4611 3 7.55 62.31 58.62 0.48 4610
 4612 3 7.59 62.23 58.78 0.482 4611
 4613 3 7.58 62.07 58.82 0.513 4612
 4614 3 7.67 61.91 58.91 0.526 4613
 4615 3 7.66 61.76 58.98 0.522 4614
 4616 3 7.64 61.65 59.11 0.543 4615
 4617 3 7.6 61.53 59.23 0.534 4616
 4618 3 7.72 61.37 59.31 0.528 4617
 4619 3 7.73 61.19 59.39 0.538 4618
 4620 3 7.7 60.96 59.41 0.512 4619
 4621 3 7.7 60.79 59.51 0.477 4620
 4622 3 7.68 60.68 59.6 0.415 4621
 4623 3 7.63 60.52 59.72 0.36 4622
 4624 3 7.68 60.36 59.81 0.382 4623
 4625 3 7.68 60.19 59.9 0.361 4624
 4626 3 7.69 60.05 60.08 0.362 4625
 4627 3 7.72 59.95 60.24 0.392 4626
 4628 3 7.72 59.84 60.37 0.385 4627
 4629 3 7.75 59.65 60.44 0.388 4628
 4630 3 7.79 59.5 60.59 0.408 4629
 4631 3 7.84 59.35 60.71 0.394 4630
 4632 3 7.85 59.24 60.9 0.398 4631
 4633 3 7.87 59.08 61.06 0.432 4632
 4634 3 7.88 58.89 61.21 0.463 4633
 4635 3 7.93 58.75 61.31 0.508 4634
 4636 3 7.94 58.58 61.47 0.564 4635
 4637 3 7.97 58.49 61.65 0.56 4636
 4638 3 7.97 58.16 61.8 0.689 4637
 4639 3 7.51 57.23 62.22 0.149 4638
 4640 3 7.45 57.12 62.34 0.175 4639
 4641 3 7.42 57.04 62.44 0.196 4640
 4642 3 7.33 56.96 62.59 0.206 4641
 4643 3 7.25 56.86 62.66 0.194 4642
 4644 3 7.1 56.74 62.74 0.164 4643
 4645 3 6.94 56.65 62.86 0.184 4644
 4646 3 6.83 56.52 62.96 0.257 4645
 4647 3 6.79 56.4 62.99 0.299 4646
 4648 3 6.69 56.27 63.01 0.356 4647
 4649 3 6.65 56.12 62.98 0.37 4648
 4650 3 6.52 56.03 63.04 0.303 4649
 4651 3 6.37 55.94 63.09 0.225 4650
 4652 3 6.22 55.8 63.11 0.177 4651
 4653 3 6.11 55.62 63.15 0.194 4652
 4654 3 6.08 55.48 63.17 0.225 4653
 4655 3 6.06 55.28 63.11 0.212 4654
 4656 3 6 55.12 63.02 0.209 4655
 4657 3 5.99 54.93 62.97 0.213 4656
 4658 3 5.87 54.83 63 0.22 4657
 4659 3 5.74 54.66 62.96 0.228 4658
 4660 3 5.67 54.52 63.02 0.237 4659
 4661 3 5.54 54.42 63.08 0.223 4660
 4662 3 5.4 54.34 62.94 0.154 4661
 4663 3 5.25 54.28 63 0.229 4662
 4664 3 5.09 54.18 62.95 0.255 4663
 4665 3 4.94 54.18 63.06 0.266 4664
 4666 3 4.82 54.05 63.2 0.233 4665
 4667 3 4.7 53.89 63.26 0.253 4666
 4668 3 4.64 53.77 63.31 0.216 4667
 4669 3 4.53 53.67 63.37 0.207 4668
 4670 3 4.48 53.48 63.43 0.226 4669
 4671 3 4.45 53.29 63.57 0.2 4670
 4672 3 4.38 53.11 63.67 0.215 4671
 4673 3 4.33 52.91 63.79 0.196 4672
 4674 3 4.31 52.74 63.96 0.208 4673
 4675 3 4.26 52.59 64.08 0.204 4674
 4676 3 4.2 52.46 64.16 0.224 4675
 4677 3 4.19 52.37 64.3 0.216 4676
 4678 3 4.18 52.28 64.43 0.198 4677
 4679 3 4.07 52.2 64.48 0.252 4678
 4680 3 4.06 52.05 64.55 0.28 4679
 4681 3 4.02 51.98 64.73 0.295 4680
 4682 3 3.97 51.89 64.92 0.258 4681
 4683 3 3.99 51.8 65.1 0.272 4682
 4684 3 3.99 51.73 65.31 0.276 4683
 4685 3 4 51.6 65.52 0.244 4684
 4686 3 3.91 51.58 65.65 0.242 4685
 4687 3 3.89 51.47 65.89 0.218 4686
 4688 3 3.86 51.38 66.05 0.217 4687
 4689 3 3.83 51.36 66.21 0.199 4688
 4690 3 3.81 51.25 66.35 0.214 4689
 4691 3 3.74 51.23 66.49 0.264 4690
 4692 3 3.62 51.17 66.63 0.243 4691
 4693 3 3.47 51.03 66.82 0.242 4692
 4694 3 3.43 50.89 66.92 0.289 4693
 4695 3 3.33 50.85 67.05 0.338 4694
 4696 3 3.22 50.83 67.14 0.389 4695
 4697 3 3.2 50.73 67.27 0.444 4696
 4698 3 3.18 50.72 67.44 0.483 4697
 4699 3 3.13 50.66 67.58 0.511 4698
 4700 3 3.11 50.54 67.7 0.532 4699
 4701 3 3.23 50.49 67.93 0.458 4700
 4702 3 3.19 50.37 68.1 0.438 4701
 4703 3 3.16 50.3 68.3 0.395 4702
 4704 3 3.16 50.24 68.43 0.353 4703
 4705 3 3.07 50.25 68.57 0.259 4704
 4706 3 3.04 50.12 68.74 0.223 4705
 4707 3 3.02 49.99 68.92 0.222 4706
 4708 3 3 49.94 69.1 0.209 4707
 4709 3 3.06 49.83 69.31 0.19 4708
 4710 3 3.06 49.72 69.44 0.191 4709
 4711 3 3.07 49.61 69.62 0.198 4710
 4712 3 3.05 49.52 69.74 0.201 4711
 4713 3 3.09 49.38 69.89 0.224 4712
 4714 3 3.1 49.32 70.06 0.203 4713
 4715 3 3.08 49.26 70.21 0.179 4714
 4716 3 3.05 49.24 70.39 0.188 4715
 4717 3 3 49.16 70.51 0.189 4716
 4718 3 3.03 49.08 70.68 0.202 4717
 4719 3 2.95 48.98 70.82 0.204 4718
 4720 3 2.93 48.9 70.96 0.191 4719
 4721 3 2.88 48.83 71.12 0.149 4720
 4722 3 2.88 48.76 71.23 0.177 4721
 4723 3 2.77 48.74 71.38 0.163 4722
 4724 3 2.7 48.64 71.52 0.19 4723
 4725 3 2.61 48.53 71.66 0.189 4724
 4726 3 2.61 48.33 71.83 0.214 4725
 4727 3 2.59 48.12 71.95 0.21 4726
 4728 3 2.56 47.92 72.08 0.212 4727
 4729 3 2.54 47.72 72.09 0.243 4728
 4730 3 2.62 47.59 72.21 0.3 4729
 4731 3 2.56 47.4 72.22 0.367 4730
 4732 3 2.03 47.21 71.82 0.129 4731
 4733 3 1.94 47.11 71.72 0.141 4732
 4734 3 1.84 47.04 71.58 0.11 4733
 4735 3 1.75 46.98 71.53 0.138 4734
 4736 3 1.65 46.95 71.48 0.158 4735
 4737 3 1.51 46.99 71.42 0.164 4736
 4738 3 1.49 46.93 71.23 0.123 4737
 4739 3 1.34 46.95 71.09 0.135 4738
 4740 3 1.22 46.93 70.98 0.156 4739
 4741 3 1.05 46.94 70.8 0.136 4740
 4742 3 0.97 46.9 70.67 0.134 4741
 4743 3 0.85 46.85 70.56 0.12 4742
 4744 3 0.69 46.82 70.47 0.099 4743
 4745 3 0.61 46.73 70.36 0.102 4744
 4746 3 0.54 46.67 70.27 0.153 4745
 4747 3 0.43 46.58 70.22 0.149 4746
 4748 3 0.39 46.53 70.1 0.144 4747
 4749 3 0.4 46.44 69.99 0.134 4748
 4750 3 0.33 46.33 69.84 0.138 4749
 4751 3 0.24 46.22 69.75 0.13 4750
 4752 3 0.16 46.18 69.6 0.146 4751
 4753 3 0.05 46.16 69.44 0.11 4752
 4754 3 0.01 46.01 69.35 0.123 4753
 4755 3 -0.04 45.91 69.21 0.121 4754
 4756 3 -0.11 45.89 69.1 0.13 4755
 4757 3 -0.34 45.88 68.98 0.14 4756
 4758 3 -0.45 45.94 68.85 0.142 4757
 4759 3 -0.57 45.94 68.75 0.122 4758
 4760 3 -0.65 45.92 68.64 0.13 4759
 4761 3 -0.69 45.91 68.5 0.157 4760
 4762 3 -0.86 45.97 68.38 0.155 4761
 4763 3 -1 46.02 68.3 0.148 4762
 4764 3 -1.12 46.11 68.19 0.103 4763
 4765 3 -1.27 46.19 68.08 0.095 4764
 4766 3 -1.38 46.18 68.01 0.093 4765
 4767 3 -1.45 46.2 67.93 0.126 4766
 4768 3 -1.5 46.2 67.8 0.119 4767
 4769 3 -1.63 46.2 67.63 0.142 4768
 4770 3 -1.69 46.24 67.46 0.138 4769
 4771 3 -1.79 46.2 67.4 0.139 4770
 4772 3 -2.01 46.15 67.38 0.127 4771
 4773 3 -2.2 46.05 67.35 0.122 4772
 4774 3 -2.3 45.93 67.32 0.118 4773
 4775 3 -2.41 45.87 67.23 0.134 4774
 4776 3 -2.53 45.81 67.09 0.182 4775
 4777 3 -2.59 45.74 67 0.194 4776
 4778 3 -2.64 45.72 66.84 0.231 4777
 4779 3 -2.55 45.66 66.55 0.127 4778
 4780 3 -2.58 45.6 66.41 0.093 4779
 4781 3 -2.61 45.53 66.29 0.092 4780
 4782 3 -2.59 45.55 66.11 0.09 4781
 4783 3 -2.65 45.63 65.93 0.092 4782
 4784 3 -2.71 45.7 65.73 0.104 4783
 4785 3 -2.71 45.79 65.58 0.135 4784
 4786 3 -2.7 45.89 65.41 0.121 4785
 4787 3 -2.68 45.89 65.24 0.108 4786
 4788 3 -2.69 45.93 65.09 0.115 4787
 4789 3 -2.69 45.93 64.97 0.098 4788
 4790 3 -2.76 45.94 64.88 0.118 4789
 4791 3 -2.75 46.02 64.78 0.114 4790
 4792 3 -2.68 45.98 64.69 0.195 4791
 4793 3 -2.32 45.97 64.86 0.109 4792
 4794 3 -2.1 45.98 64.96 0.13 4793
 4795 3 -2.89 46.05 64.51 0.183 4792
 4796 3 -3.02 46.07 64.36 0.197 4795
 4797 3 -3.08 46.11 64.25 0.211 4796
 4798 3 -3.41 45.97 64.18 0.132 4797
 4799 3 -3.55 45.98 64.07 0.128 4798
 4800 3 -3.68 45.99 63.91 0.122 4799
 4801 3 -3.79 45.97 63.82 0.123 4800
 4802 3 -3.89 45.94 63.74 0.114 4801
 4803 3 -4.14 45.93 63.73 0.135 4802
 4804 3 -4.24 45.94 63.61 0.123 4803
 4805 3 -4.4 45.89 63.52 0.115 4804
 4806 3 -4.52 45.85 63.43 0.121 4805
 4807 3 -4.68 45.78 63.32 0.171 4806
 4808 3 -4.81 45.7 63.3 0.196 4807
 4809 3 -5.01 45.59 63.18 0.201 4808
 4810 3 -5.16 45.56 63.08 0.166 4809
 4811 3 -5.27 45.57 62.96 0.117 4810
 4812 3 -5.39 45.51 62.81 0.097 4811
 4813 3 -5.52 45.44 62.72 0.091 4812
 4814 3 -5.65 45.35 62.77 0.114 4813
 4815 3 -5.73 45.28 62.8 0.107 4814
 4816 3 -5.94 45.23 62.8 0.11 4815
 4817 3 -6.04 45.1 62.77 0.097 4816
 4818 3 -6.17 45.01 62.76 0.084 4817
 4819 3 -6.34 45 62.77 0.119 4818
 4820 3 -6.52 45.01 62.82 0.099 4819
 4821 3 -6.66 45.04 62.69 0.091 4820
 4822 3 -6.8 45.08 62.58 0.134 4821
 4823 3 -6.88 45.09 62.43 0.126 4822
 4824 3 -7.05 45.07 62.34 0.136 4823
 4825 3 -7.14 44.99 62.31 0.137 4824
 4826 3 -7.28 44.89 62.28 0.157 4825
 4827 3 -7.41 44.86 62.29 0.175 4826
 4828 3 -7.52 44.71 62.04 0.145 4827
 4829 3 -7.67 44.58 61.91 0.132 4828
 4830 3 -7.76 44.52 61.77 0.134 4829
 4831 3 -7.9 44.53 61.52 0.143 4830
 4832 3 -8 44.52 61.44 0.149 4831
 4833 3 -8.17 44.49 61.38 0.087 4832
 4834 3 -8.23 44.5 61.26 0.096 4833
 4835 3 -8.33 44.59 61.14 0.134 4834
 4836 3 -8.51 44.52 61.02 0.123 4835
 4837 3 -8.64 44.49 60.98 0.158 4836
 4838 3 -8.83 44.48 60.93 0.228 4837
 4839 3 -8.96 44.42 60.83 0.254 4838
 4840 3 -9.14 44.37 60.78 0.289 4839
 4841 3 -9.27 44.3 60.72 0.31 4840
 4842 3 -9.4 44.28 60.63 0.314 4841
 4843 3 -9.6 44.34 60.36 0.186 4842
 4844 3 -9.73 44.22 60.25 0.093 4843
 4845 3 -9.82 44.18 60.18 0.117 4844
 4846 3 -9.94 44.08 60.06 0.145 4845
 4847 3 -10.02 44.02 59.93 0.112 4846
 4848 3 -10.11 43.91 59.82 0.132 4847
 4849 3 -10.23 43.86 59.66 0.127 4848
 4850 3 -10.35 43.85 59.52 0.165 4849
 4851 3 -10.47 43.79 59.46 0.114 4850
 4852 3 -10.55 43.77 59.32 0.114 4851
 4853 3 -10.7 43.8 59.19 0.119 4852
 4854 3 -10.85 43.89 59.09 0.183 4853
 4855 3 -11.06 43.93 58.98 0.161 4854
 4856 3 -11.29 43.92 58.94 0.093 4855
 4857 3 -11.44 43.97 58.87 0.124 4856
 4858 3 -11.6 44.07 58.83 0.12 4857
 4859 3 -11.72 44.17 58.81 0.153 4858
 4860 3 -11.8 44.23 58.83 0.208 4859
 4861 3 -11.91 44.32 58.76 0.222 4860
 4862 3 -11.94 44.55 58.89 0.143 4861
 4863 3 -11.96 44.66 58.86 0.143 4862
 4864 3 -11.98 44.85 58.91 0.112 4863
 4865 3 -11.96 45.05 58.94 0.101 4864
 4866 3 -11.92 45.2 59.07 0.096 4865
 4867 3 -11.94 45.29 59.19 0.116 4866
 4868 3 -11.95 45.5 59.34 0.175 4867
 4869 3 -12.1 45.75 59.47 0.119 4868
 4870 3 -12.22 45.91 59.47 0.098 4869
 4871 3 -12.32 46.02 59.54 0.103 4870
 4872 3 -12.39 46.12 59.63 0.121 4871
 4873 3 -12.49 46.28 59.63 0.125 4872
 4874 3 -12.49 46.4 59.5 0.123 4873
 4875 3 -12.56 46.57 59.47 0.094 4874
 4876 3 -12.63 46.7 59.46 0.079 4875
 4877 3 -12.66 46.79 59.55 0.134 4876
 4878 3 -12.73 46.88 59.55 0.137 4877
 4879 3 -12.88 46.97 59.38 0.091 4878
 4880 3 -13.01 47.02 59.26 0.102 4879
 4881 3 -13.05 47.08 59.16 0.109 4880
 4882 3 -13.19 47.2 59.12 0.119 4881
 4883 3 -13.19 47.4 59.05 0.098 4882
 4884 3 -13.2 47.59 59.01 0.107 4883
 4885 3 -13.13 47.73 59.12 0.097 4884
 4886 3 -13.06 47.89 59.25 0.125 4885
 4887 3 -12.95 48.04 59.33 0.156 4886
 4888 3 -12.83 48 59.27 0.211 4887
 4889 3 -12.77 48.07 59.59 0.079 4888
 4890 3 -12.65 48.19 59.67 0.095 4889
 4891 3 -12.56 48.31 59.68 0.078 4890
 4892 3 -12.46 48.4 59.75 0.15 4891
 4893 3 -12.4 48.49 59.77 0.189 4892
 4894 3 -12.29 48.63 59.79 0.149 4893
 4895 3 -12.21 48.84 59.8 0.135 4894
 4896 3 -12.18 48.84 59.93 0.096 4895
 4897 3 -12.11 48.85 60 0.04 4896
 4898 3 -12 44.19 58.37 0.103 4861
 4899 3 -12.08 44.12 58.29 0.126 4898
 4900 3 -12.06 44.02 58.18 0.132 4899
 4901 3 -12.09 43.83 58.14 0.083 4900
 4902 3 2.7 47.29 72.41 0.323 4731
 4903 3 2.66 47.19 72.42 0.312 4902
 4904 3 2.73 47.05 72.67 0.371 4903
 4905 3 2.86 46.89 72.79 0.385 4904
 4906 3 2.89 46.8 72.94 0.426 4905
 4907 3 2.89 46.72 73.06 0.442 4906
 4908 3 2.96 46.55 73.18 0.461 4907
 4909 3 3 46.43 73.25 0.485 4908
 4910 3 3.07 46.88 73.8 0.096 4909
 4911 3 3.08 46.93 73.94 0.117 4910
 4912 3 3.08 46.97 74.08 0.111 4911
 4913 3 3.14 46.87 74.25 0.118 4912
 4914 3 3.12 46.97 74.42 0.118 4913
 4915 3 3 47 74.55 0.123 4914
 4916 3 2.89 47 74.69 0.128 4915
 4917 3 2.82 46.99 74.8 0.093 4916
 4918 3 2.81 46.98 74.91 0.09 4917
 4919 3 2.73 47 75.07 0.115 4918
 4920 3 2.7 46.97 75.21 0.151 4919
 4921 3 2.78 46.98 75.42 0.16 4920
 4922 3 2.74 47 75.57 0.172 4921
 4923 3 2.62 47.03 75.63 0.226 4922
 4924 3 2.32 46.58 75.42 0.193 4923
 4925 3 2.2 46.43 75.26 0.116 4924
 4926 3 2.07 46.45 75.04 0.024 4925
 4927 3 2.67 47.25 75.8 0.182 4923
 4928 3 2.69 47.36 75.96 0.181 4927
 4929 3 2.76 47.35 76.13 0.161 4928
 4930 3 2.84 47.36 76.28 0.129 4929
 4931 3 2.93 47.35 76.46 0.136 4930
 4932 3 3.03 47.41 76.63 0.132 4931
 4933 3 3.05 47.45 76.77 0.096 4932
 4934 3 3.04 47.46 76.92 0.111 4933
 4935 3 3.01 47.57 77.1 0.128 4934
 4936 3 3.02 47.67 77.26 0.114 4935
 4937 3 3.13 47.74 77.37 0.115 4936
 4938 3 3.18 47.78 77.54 0.097 4937
 4939 3 3.19 47.83 77.71 0.134 4938
 4940 3 3.2 47.87 77.86 0.115 4939
 4941 3 3.3 47.99 78.05 0.133 4940
 4942 3 3.32 48.08 78.26 0.137 4941
 4943 3 3.38 48.1 78.37 0.185 4942
 4944 3 3.35 48.19 78.59 0.166 4943
 4945 3 3.38 48.2 78.84 0.156 4944
 4946 3 3.41 48.16 79.02 0.164 4945
 4947 3 3.38 48.15 79.17 0.182 4946
 4948 3 3.39 48.05 79.38 0.185 4947
 4949 3 3.38 48.07 79.54 0.152 4948
 4950 3 3.41 48.04 79.66 0.146 4949
 4951 3 3.38 48.04 79.81 0.126 4950
 4952 3 3.33 48.1 79.95 0.135 4951
 4953 3 3.31 48.2 80.1 0.144 4952
 4954 3 3.2 48.25 80.2 0.202 4953
 4955 3 3.23 48.56 80.03 0.107 4954
 4956 3 3.18 48.69 79.95 0.088 4955
 4957 3 3.06 48.81 79.89 0.118 4956
 4958 3 2.95 48.9 79.73 0.09 4957
 4959 3 2.84 48.87 79.55 0.056 4958
 4960 3 2.79 48.9 79.43 0.119 4959
 4961 3 2.64 48.9 79.39 0.118 4960
 4962 3 2.59 49.05 79.28 0.108 4961
 4963 3 2.59 49.28 79.21 0.072 4962
 4964 3 2.7 49.43 79.17 0.118 4963
 4965 3 2.87 49.55 79.18 0.146 4964
 4966 3 3.08 49.61 79.06 0.102 4965
 4967 3 3.19 49.57 78.88 0.103 4966
 4968 3 3.26 49.57 78.75 0.121 4967
 4969 3 3.34 49.61 78.58 0.138 4968
 4970 3 3.35 49.78 78.34 0.122 4969
 4971 3 3.36 49.9 78.18 0.115 4970
 4972 3 3.43 49.91 78.08 0.173 4971
 4973 3 3.3 50.18 77.9 0.143 4972
 4974 3 3.19 50.35 77.78 0.128 4973
 4975 3 3.11 50.51 77.62 0.098 4974
 4976 3 3.03 50.57 77.48 0.109 4975
 4977 3 2.96 50.65 77.32 0.081 4976
 4978 3 2.93 50.8 77.13 0.098 4977
 4979 3 3.03 50.95 76.97 0.108 4978
 4980 3 3.11 51.1 76.9 0.079 4979
 4981 3 3.05 51.24 76.79 0.045 4980
 4982 3 3.03 51.34 76.67 0.107 4981
 4983 3 2.99 51.36 76.5 0.104 4982
 4984 3 2.87 51.27 76.43 0.098 4983
 4985 3 2.76 51.25 76.4 0.11 4984
 4986 3 3.61 49.81 78.09 0.06 4972
 4987 3 3.65 49.99 78.05 0.082 4986
 4988 3 3.63 50.05 77.87 0.132 4987
 4989 3 3.08 48.11 80.39 0.107 4954
 4990 3 3.02 48.1 80.5 0.122 4989
 4991 3 2.97 48.06 80.61 0.125 4990
 4992 3 2.89 48.1 80.74 0.119 4991
 4993 3 2.77 48.15 80.86 0.131 4992
 4994 3 2.74 48.21 81.01 0.128 4993
 4995 3 2.69 48.26 81.18 0.148 4994
 4996 3 2.63 48.22 81.42 0.137 4995
 4997 3 2.71 48.23 81.65 0.151 4996
 4998 3 2.71 48.33 81.81 0.185 4997
 4999 3 2.72 48.31 81.93 0.232 4998
 5000 3 2.74 48.33 82.09 0.237 4999
 5001 3 2.77 48.39 82.28 0.27 5000
 5002 3 2.81 48.4 82.41 0.28 5001
 5003 3 2.87 48.41 82.51 0.201 5002
 5004 3 2.84 48.38 82.65 0.121 5003
 5005 3 2.85 48.39 82.81 0.118 5004
 5006 3 2.99 48.42 82.94 0.112 5005
 5007 3 3.04 48.41 83.04 0.137 5006
 5008 3 3.09 48.4 83.19 0.146 5007
 5009 3 3.15 48.31 83.39 0.128 5008
 5010 3 3.17 48.24 83.52 0.146 5009
 5011 3 3.21 48.09 83.65 0.306 5010
 5012 3 3.23 47.93 83.72 0.315 5011
 5013 3 3.22 47.81 83.75 0.298 5012
 5014 3 3.19 47.63 83.79 0.214 5013
 5015 3 3.19 47.43 83.8 0.165 5014
 5016 3 3.12 47.26 83.82 0.167 5015
 5017 3 3.07 47.02 83.89 0.128 5016
 5018 3 3.15 46.92 83.98 0.151 5017
 5019 3 3.28 46.84 84.01 0.113 5018
 5020 3 3.33 46.65 83.97 0.1 5019
 5021 3 3.34 46.49 84 0.123 5020
 5022 3 3.39 46.35 83.95 0.123 5021
 5023 3 3.47 46.17 84.05 0.134 5022
 5024 3 3.6 46.04 84.11 0.172 5023
 5025 3 3.7 46.04 84.34 0.168 5024
 5026 3 3.83 45.83 84.53 0.148 5025
 5027 3 3.98 45.65 84.72 0.131 5026
 5028 3 4.08 45.47 84.69 0.111 5027
 5029 3 4.18 45.33 84.63 0.11 5028
 5030 3 4.25 45.2 84.56 0.099 5029
 5031 3 4.21 45.06 84.54 0.086 5030
 5032 3 4.15 44.88 84.61 0.172 5031
 5033 3 4.1 44.74 84.64 0.175 5032
 5034 3 4.16 44.53 84.74 0.114 5033
 5035 3 4.12 44.34 84.78 0.101 5034
 5036 3 4.03 44.2 84.79 0.121 5035
 5037 3 3.96 44.05 84.85 0.115 5036
 5038 3 3.84 43.91 84.86 0.085 5037
 5039 3 3.77 43.76 84.8 0.096 5038
 5040 3 3.65 43.62 84.82 0.088 5039
 5041 3 3.79 43.48 84.83 0.057 5040
 5042 3 2.92 46.18 73.11 0.45 4909
 5043 3 2.97 46.03 73.17 0.404 5042
 5044 3 2.93 45.85 73.22 0.39 5043
 5045 3 2.98 45.69 73.3 0.367 5044
 5046 3 2.97 45.6 73.43 0.366 5045
 5047 3 3 45.48 73.58 0.324 5046
 5048 3 3.07 45.3 73.72 0.309 5047
 5049 3 3.06 45.14 73.88 0.221 5048
 5050 3 3.04 45.02 74.09 0.215 5049
 5051 3 3.1 44.85 74.31 0.161 5050
 5052 3 3.16 44.74 74.41 0.202 5051
 5053 3 3.19 44.6 74.53 0.188 5052
 5054 3 3.28 44.48 74.67 0.169 5053
 5055 3 3.28 44.32 74.78 0.159 5054
 5056 3 3.31 44.19 74.82 0.207 5055
 5057 3 3.32 44.07 74.94 0.234 5056
 5058 3 3.38 43.92 75.02 0.243 5057
 5059 3 3.46 43.73 75.03 0.209 5058
 5060 3 3.49 43.62 75.1 0.206 5059
 5061 3 3.64 43.36 75.24 0.179 5060
 5062 3 3.69 43.21 75.3 0.169 5061
 5063 3 3.79 43.06 75.38 0.184 5062
 5064 3 3.86 42.92 75.42 0.173 5063
 5065 3 3.9 42.74 75.47 0.169 5064
 5066 3 3.91 42.59 75.47 0.148 5065
 5067 3 4.06 42.41 75.44 0.176 5066
 5068 3 4.15 42.24 75.39 0.203 5067
 5069 3 4.27 42.09 75.36 0.188 5068
 5070 3 4.42 41.78 75.24 0.184 5069
 5071 3 4.48 41.62 75.22 0.24 5070
 5072 3 4.57 41.48 75.31 0.261 5071
 5073 3 4.64 41.34 75.32 0.278 5072
 5074 3 4.73 41.19 75.35 0.261 5073
 5075 3 4.84 41 75.4 0.2 5074
 5076 3 4.94 40.92 75.43 0.209 5075
 5077 3 5.06 40.76 75.45 0.208 5076
 5078 3 5.2 40.52 75.54 0.218 5077
 5079 3 5.28 40.37 75.58 0.225 5078
 5080 3 5.34 40.2 75.6 0.254 5079
 5081 3 5.46 40.03 75.59 0.317 5080
 5082 3 5.48 39.86 75.64 0.351 5081
 5083 3 5.5 39.69 75.63 0.379 5082
 5084 3 5.54 39.56 75.6 0.366 5083
 5085 3 5.57 39.38 75.57 0.314 5084
 5086 3 5.56 39.17 75.69 0.321 5085
 5087 3 5.59 38.9 75.69 0.295 5086
 5088 3 5.61 38.73 75.7 0.271 5087
 5089 3 5.64 38.61 75.73 0.262 5088
 5090 3 5.76 38.43 75.85 0.208 5089
 5091 3 5.77 38.31 75.93 0.187 5090
 5092 3 5.91 38.17 76.09 0.17 5091
 5093 3 6.03 37.94 76.07 0.238 5092
 5094 3 6.12 37.67 76.11 0.18 5093
 5095 3 6.16 37.48 76.1 0.149 5094
 5096 3 6.23 37.3 76.09 0.212 5095
 5097 3 6.32 37.14 76.09 0.256 5096
 5098 3 6.39 36.94 76.04 0.267 5097
 5099 3 6.46 36.74 75.97 0.239 5098
 5100 3 6.59 36.51 75.9 0.237 5099
 5101 3 6.66 36.32 75.83 0.253 5100
 5102 3 6.71 36.13 75.76 0.239 5101
 5103 3 6.79 35.95 75.76 0.228 5102
 5104 3 6.77 35.76 75.71 0.225 5103
 5105 3 6.82 35.61 75.61 0.201 5104
 5106 3 6.86 35.43 75.54 0.205 5105
 5107 3 6.87 35.28 75.5 0.188 5106
 5108 3 6.92 35.15 75.47 0.229 5107
 5109 3 7.02 35.02 75.48 0.259 5108
 5110 3 7.08 34.83 75.47 0.301 5109
 5111 3 7.21 34.66 75.43 0.326 5110
 5112 3 7.3 34.54 75.38 0.363 5111
 5113 3 7.34 34.37 75.35 0.321 5112
 5114 3 7.44 34.22 75.28 0.261 5113
 5115 3 7.53 34.05 75.22 0.248 5114
 5116 3 7.6 33.87 75.19 0.215 5115
 5117 3 7.69 33.67 75.14 0.203 5116
 5118 3 7.78 33.51 75.11 0.165 5117
 5119 3 7.83 33.37 75.12 0.18 5118
 5120 3 7.82 33.26 75.1 0.2 5119
 5121 3 7.87 33.1 75.13 0.202 5120
 5122 3 7.9 32.97 75.22 0.232 5121
 5123 3 7.98 32.77 75.24 0.239 5122
 5124 3 8.05 32.6 75.29 0.228 5123
 5125 3 8.12 32.42 75.32 0.19 5124
 5126 3 8.24 32.2 75.32 0.164 5125
 5127 3 8.35 32.07 75.38 0.17 5126
 5128 3 8.46 31.83 75.41 0.184 5127
 5129 3 8.58 31.64 75.5 0.217 5128
 5130 3 8.78 31.55 75.63 0.263 5129
 5131 3 8.92 31.42 75.65 0.318 5130
 5132 3 9.07 31.32 75.71 0.359 5131
 5133 3 9.21 31.2 75.75 0.415 5132
 5134 3 9.12 31.47 75.05 0.06 5133
 5135 3 9.14 31.55 74.93 0.078 5134
 5136 3 9.15 31.61 74.76 0.119 5135
 5137 3 9.18 31.62 74.53 0.105 5136
 5138 3 9.26 31.67 74.44 0.117 5137
 5139 3 9.34 31.8 74.36 0.095 5138
 5140 3 9.4 31.91 74.3 0.049 5139
 5141 3 9.49 32.04 74.29 0.078 5140
 5142 3 9.57 32.1 74.18 0.092 5141
 5143 3 9.81 31.98 74.11 0.097 5142
 5144 3 9.91 31.92 74.04 0.074 5143
 5145 3 9.99 31.89 73.93 0.06 5144
 5146 3 10.12 31.83 73.84 0.066 5145
 5147 3 10.25 31.79 73.74 0.095 5146
 5148 3 10.3 31.7 73.6 0.116 5147
 5149 3 10.35 31.67 73.5 0.087 5148
 5150 3 10.44 31.73 73.34 0.07 5149
 5151 3 10.46 31.73 73.22 0.077 5150
 5152 3 10.44 31.78 73.08 0.115 5151
 5153 3 10.38 31.84 72.93 0.176 5152
 5154 3 10.39 31.84 72.8 0.127 5153
 5155 3 9.33 31.09 76.02 0.414 5133
 5156 3 9.48 31.02 76.01 0.445 5155
 5157 3 9.62 30.9 76.06 0.431 5156
 5158 3 9.76 30.86 76.17 0.449 5157
 5159 3 9.88 30.69 76.35 0.354 5158
 5160 3 10 30.4 76.85 0.183 5159
 5161 3 10.05 30.28 77.02 0.165 5160
 5162 3 10.11 30.17 77.15 0.148 5161
 5163 3 10.13 30.06 77.29 0.163 5162
 5164 3 10.13 29.9 77.4 0.15 5163
 5165 3 10.19 29.83 77.5 0.151 5164
 5166 3 10.26 29.71 77.63 0.174 5165
 5167 3 10.33 29.63 77.77 0.189 5166
 5168 3 10.49 29.45 77.84 0.229 5167
 5169 3 10.57 29.3 77.88 0.263 5168
 5170 3 10.67 29.15 77.99 0.261 5169
 5171 3 10.87 28.96 78.03 0.235 5170
 5172 3 10.95 28.9 78.11 0.23 5171
 5173 3 10.97 28.77 78.06 0.208 5172
 5174 3 11.14 28.68 78.12 0.271 5173
 5175 3 11.17 28.58 78.2 0.277 5174
 5176 3 11.39 28.36 78.05 0.194 5175
 5177 3 11.5 28.18 78 0.208 5176
 5178 3 11.64 28.06 78 0.216 5177
 5179 3 11.72 27.94 78.01 0.25 5178
 5180 3 11.86 27.74 78 0.224 5179
 5181 3 11.98 27.63 77.98 0.227 5180
 5182 3 12.07 27.5 78.02 0.214 5181
 5183 3 12.17 27.31 78.02 0.19 5182
 5184 3 12.26 27.2 77.97 0.185 5183
 5185 3 12.29 27.05 77.9 0.217 5184
 5186 3 12.34 26.88 77.78 0.238 5185
 5187 3 12.42 26.7 77.69 0.264 5186
 5188 3 12.5 26.52 77.54 0.289 5187
 5189 3 12.51 26.34 77.46 0.271 5188
 5190 3 12.63 26.25 77.32 0.314 5189
 5191 3 12.75 26.18 77.28 0.326 5190
 5192 3 12.86 26.14 77.2 0.385 5191
 5193 3 12.42 25.77 77 0.178 5192
 5194 3 12.36 25.67 76.94 0.187 5193
 5195 3 12.21 25.54 76.78 0.177 5194
 5196 3 12.15 25.37 76.74 0.179 5195
 5197 3 12.08 25.24 76.66 0.185 5196
 5198 3 12.03 25.07 76.52 0.202 5197
 5199 3 11.97 24.94 76.45 0.218 5198
 5200 3 11.93 24.86 76.3 0.231 5199
 5201 3 11.94 24.78 76.09 0.23 5200
 5202 3 11.99 24.59 75.93 0.199 5201
 5203 3 12.01 24.44 75.78 0.24 5202
 5204 3 11.99 24.41 75.62 0.228 5203
 5205 3 11.98 24.45 75.42 0.152 5204
 5206 3 11.9 24.38 75.27 0.178 5205
 5207 3 11.84 24.27 75.14 0.218 5206
 5208 3 11.8 24.21 75.03 0.24 5207
 5209 3 11.8 24.16 74.89 0.263 5208
 5210 3 11.72 24.07 74.78 0.271 5209
 5211 3 11.65 23.99 74.65 0.281 5210
 5212 3 11.56 23.88 74.46 0.311 5211
 5213 3 11.47 23.88 74.25 0.318 5212
 5214 3 11.43 23.93 74.08 0.202 5213
 5215 3 11.43 23.9 73.94 0.181 5214
 5216 3 11.41 23.82 73.81 0.193 5215
 5217 3 11.34 23.8 73.71 0.232 5216
 5218 3 11.24 23.8 73.51 0.246 5217
 5219 3 11.14 23.72 73.41 0.216 5218
 5220 3 11.06 23.66 73.24 0.209 5219
 5221 3 10.97 23.57 73.17 0.232 5220
 5222 3 10.89 23.47 73.19 0.197 5221
 5223 3 10.84 23.45 73.05 0.255 5222
 5224 3 10.91 23.3 72.97 0.296 5223
 5225 3 10.89 23.27 72.81 0.299 5224
 5226 3 10.85 23.28 72.61 0.261 5225
 5227 3 10.85 23.19 72.52 0.306 5226
 5228 3 10.73 23.13 72.46 0.353 5227
 5229 3 10.67 22.9 72.35 0.325 5228
 5230 3 10.59 22.77 72.24 0.298 5229
 5231 3 10.53 22.61 72.15 0.29 5230
 5232 3 10.47 22.4 72.14 0.225 5231
 5233 3 10.43 22.22 72.14 0.229 5232
 5234 3 10.41 22.14 72.06 0.279 5233
 5235 3 10.83 22.18 72.01 0.097 5234
 5236 3 10.9 22.1 71.94 0.147 5235
 5237 3 10.95 22.06 71.8 0.125 5236
 5238 3 11.06 21.98 71.61 0.132 5237
 5239 3 11.18 21.93 71.48 0.127 5238
 5240 3 11.31 22.02 71.37 0.117 5239
 5241 3 11.51 22.06 71.26 0.151 5240
 5242 3 11.69 22.11 71.18 0.11 5241
 5243 3 11.87 22.15 71.09 0.198 5242
 5244 3 12.07 22.08 71.09 0.217 5243
 5245 3 12.26 21.99 70.98 0.193 5244
 5246 3 12.37 21.91 70.94 0.255 5245
 5247 3 12.49 21.88 70.64 0.156 5246
 5248 3 12.62 21.89 70.6 0.204 5247
 5249 3 12.76 21.89 70.54 0.268 5248
 5250 3 12.92 21.92 70.49 0.324 5249
 5251 3 13.06 21.93 70.37 0.299 5250
 5252 3 13.27 21.89 70.34 0.234 5251
 5253 3 13.42 21.84 70.19 0.211 5252
 5254 3 13.52 21.83 70.07 0.245 5253
 5255 3 13.8 21.81 70.28 0.091 5254
 5256 3 13.43 21.89 69.84 0.185 5254
 5257 3 13.5 21.83 69.72 0.171 5256
 5258 3 13.76 21.85 69.7 0.208 5257
 5259 3 13.9 21.88 69.61 0.195 5258
 5260 3 13.97 21.93 69.4 0.17 5259
 5261 3 14.03 22.01 69.33 0.209 5260
 5262 3 13.9 21.99 68.94 0.115 5261
 5263 3 13.8 22.06 68.62 0.128 5262
 5264 3 13.71 22.19 68.52 0.185 5263
 5265 3 13.67 22.32 68.33 0.201 5264
 5266 3 13.59 22.39 68.21 0.247 5265
 5267 3 13.43 22.1 67.89 0.069 5266
 5268 3 13.24 21.86 67.73 0.094 5267
 5269 3 13.17 21.73 67.61 0.067 5268
 5270 3 13.13 21.67 67.45 0.079 5269
 5271 3 13.1 21.52 67.33 0.076 5270
 5272 3 13.13 21.4 67.32 0.074 5271
 5273 3 13.17 21.28 67.25 0.117 5272
 5274 3 13.15 21.15 67.23 0.105 5273
 5275 3 13.1 20.99 67.37 0.069 5274
 5276 3 13.03 20.87 67.43 0.102 5275
 5277 3 12.79 20.87 67.28 0.05 5276
 5278 3 12.69 20.93 67.15 0.096 5277
 5279 3 12.59 20.94 67.03 0.076 5278
 5280 3 12.53 20.79 67 0.104 5279
 5281 3 12.47 20.69 66.99 0.074 5280
 5282 3 12.48 20.58 66.98 0.087 5281
 5283 3 12.32 20.45 66.85 0.078 5282
 5284 3 12.21 20.43 66.71 0.096 5283
 5285 3 12.14 20.31 66.58 0.109 5284
 5286 3 12.04 20.3 66.49 0.124 5285
 5287 3 12.04 20.19 66.36 0.079 5286
 5288 3 11.99 20.13 66.21 0.099 5287
 5289 3 11.96 20.07 66.07 0.087 5288
 5290 3 11.93 20.03 65.92 0.113 5289
 5291 3 11.93 20.01 65.67 0.086 5290
 5292 3 11.96 20.03 65.51 0.085 5291
 5293 3 12.05 20.06 65.29 0.089 5292
 5294 3 12.06 20.06 65.11 0.11 5293
 5295 3 12.01 20.03 64.99 0.114 5294
 5296 3 11.98 20.02 64.84 0.048 5295
 5297 3 13.55 21.97 67.79 0.087 5267
 5298 3 13.73 21.96 67.69 0.09 5297
 5299 3 13.8 21.88 67.63 0.103 5298
 5300 3 13.99 21.88 67.63 0.084 5299
 5301 3 14.11 21.88 67.62 0.073 5300
 5302 3 14.3 21.81 67.65 0.068 5301
 5303 3 14.44 21.76 67.59 0.096 5302
 5304 3 14.56 21.72 67.55 0.136 5303
 5305 3 14.77 21.71 67.51 0.112 5304
 5306 3 14.86 21.62 67.65 0.086 5305
 5307 3 14.92 21.56 67.76 0.056 5306
 5308 3 13.5 22.92 68.26 0.122 5266
 5309 3 13.46 23.07 68.27 0.139 5308
 5310 3 13.46 23.16 68.03 0.057 5309
 5311 3 13.52 23.16 67.95 0.09 5310
 5312 3 13.62 23.08 67.89 0.046 5311
 5313 3 13.74 23.05 67.79 0.094 5312
 5314 3 13.75 23.11 67.63 0.048 5313
 5315 3 13.84 23.14 67.54 0.094 5314
 5316 3 14.03 23.06 67.43 0.121 5315
 5317 3 14.07 23.02 67.19 0.068 5316
 5318 3 14.04 23.01 67.06 0.102 5317
 5319 3 13.99 22.92 66.95 0.059 5318
 5320 3 14.13 22.8 67.01 0.159 5319
 5321 3 14.11 22.87 66.7 0.097 5320
 5322 3 14.16 22.15 69.72 0.126 5261
 5323 3 14.2 22.22 69.85 0.127 5322
 5324 3 14.17 22.33 69.92 0.149 5323
 5325 3 14.1 22.6 69.99 0.114 5324
 5326 3 14.2 22.73 70.03 0.087 5325
 5327 3 14.29 22.8 70.09 0.086 5326
 5328 3 14.39 22.88 70.16 0.084 5327
 5329 3 14.48 22.97 70.15 0.093 5328
 5330 3 14.56 23.07 70.05 0.096 5329
 5331 3 14.59 23.23 69.99 0.122 5330
 5332 3 14.69 23.32 69.95 0.12 5331
 5333 3 14.81 23.43 70.05 0.084 5332
 5334 3 14.88 23.59 70.03 0.104 5333
 5335 3 14.98 23.71 70.01 0.097 5334
 5336 3 15.1 23.8 70.06 0.108 5335
 5337 3 15.2 23.86 70.24 0.151 5336
 5338 3 15.24 24.18 70.33 0.105 5337
 5339 3 10.09 22.07 72.01 0.174 5234
 5340 3 9.96 22.06 71.91 0.148 5339
 5341 3 9.83 22.02 71.85 0.168 5340
 5342 3 9.69 22.07 71.75 0.195 5341
 5343 3 9.53 22.12 71.72 0.193 5342
 5344 3 9.41 22.18 71.63 0.175 5343
 5345 3 9.39 22.39 71.74 0.127 5344
 5346 3 9.31 22.5 71.74 0.11 5345
 5347 3 9.14 22.6 71.73 0.134 5346
 5348 3 8.98 22.81 71.68 0.151 5347
 5349 3 8.87 22.93 71.72 0.196 5348
 5350 3 8.72 23.02 71.73 0.215 5349
 5351 3 8.61 23.06 71.78 0.278 5350
 5352 3 8.46 23.1 71.88 0.325 5351
 5353 3 8.3 23.15 71.88 0.3 5352
 5354 3 8.19 23.24 71.88 0.262 5353
 5355 3 8.02 23.2 71.82 0.253 5354
 5356 3 7.7 23.04 71.81 0.176 5355
 5357 3 7.57 22.95 71.78 0.191 5356
 5358 3 7.43 22.9 71.71 0.182 5357
 5359 3 7.3 22.85 71.63 0.196 5358
 5360 3 7.09 22.77 71.61 0.173 5359
 5361 3 6.95 22.66 71.67 0.187 5360
 5362 3 6.78 22.63 71.73 0.164 5361
 5363 3 6.63 22.56 71.78 0.175 5362
 5364 3 6.51 22.48 71.93 0.158 5363
 5365 3 6.34 22.43 71.99 0.134 5364
 5366 3 6.21 22.38 72.07 0.173 5365
 5367 3 6.02 22.39 72.14 0.198 5366
 5368 3 5.83 22.38 72.12 0.141 5367
 5369 3 5.65 22.47 72.2 0.154 5368
 5370 3 5.48 22.51 72.25 0.165 5369
 5371 3 5.31 22.46 72.36 0.112 5370
 5372 3 5.13 22.46 72.42 0.173 5371
 5373 3 4.99 22.49 72.36 0.191 5372
 5374 3 4.83 22.58 72.34 0.15 5373
 5375 3 4.67 22.62 72.28 0.141 5374
 5376 3 4.5 22.7 72.2 0.144 5375
 5377 3 4.38 22.81 72.11 0.13 5376
 5378 3 4.24 22.95 71.97 0.149 5377
 5379 3 4.17 23.09 71.95 0.164 5378
 5380 3 4.08 23.23 71.95 0.134 5379
 5381 3 4 23.48 71.89 0.156 5380
 5382 3 3.9 23.6 71.85 0.219 5381
 5383 3 3.79 23.7 71.84 0.188 5382
 5384 3 3.66 23.82 72.01 0.166 5383
 5385 3 3.6 23.89 72.07 0.142 5384
 5386 3 3.47 24.11 71.98 0.136 5385
 5387 3 3.31 24.25 72.08 0.114 5386
 5388 3 3.15 24.33 72.14 0.134 5387
 5389 3 2.99 24.47 72.15 0.171 5388
 5390 3 2.85 24.64 72.23 0.136 5389
 5391 3 2.71 24.69 72.39 0.14 5390
 5392 3 2.59 24.71 72.48 0.176 5391
 5393 3 2.39 24.78 72.55 0.157 5392
 5394 3 2.23 24.85 72.61 0.187 5393
 5395 3 2.11 24.89 72.66 0.142 5394
 5396 3 1.97 24.95 72.62 0.133 5395
 5397 3 1.87 24.98 72.58 0.132 5396
 5398 3 1.72 25.01 72.64 0.128 5397
 5399 3 1.55 24.99 72.62 0.171 5398
 5400 3 1.42 25.02 72.61 0.188 5399
 5401 3 1.3 25.05 72.59 0.182 5400
 5402 3 1.13 25.11 72.56 0.132 5401
 5403 3 1 25.25 72.45 0.158 5402
 5404 3 0.85 25.33 72.39 0.168 5403
 5405 3 0.63 25.38 72.39 0.18 5404
 5406 3 0.4 25.43 72.4 0.181 5405
 5407 3 0.22 25.42 72.47 0.147 5406
 5408 3 0.06 25.36 72.63 0.128 5407
 5409 3 -0.05 25.31 72.72 0.179 5408
 5410 3 -0.14 25.27 72.78 0.253 5409
 5411 3 -0.26 25.34 72.76 0.258 5410
 5412 3 -0.42 25.21 72.9 0.115 5411
 5413 3 -0.53 25.16 72.95 0.104 5412
 5414 3 -0.7 25.14 72.93 0.168 5413
 5415 3 -0.82 25.13 72.91 0.154 5414
 5416 3 -1.07 25.01 72.84 0.121 5415
 5417 3 -1.22 24.96 72.76 0.143 5416
 5418 3 -1.37 24.83 72.72 0.162 5417
 5419 3 -1.54 24.88 72.7 0.184 5418
 5420 3 -1.71 24.92 72.63 0.154 5419
 5421 3 -1.88 25.09 72.61 0.126 5420
 5422 3 -1.98 25.16 72.6 0.176 5421
 5423 3 -2.08 25.24 72.63 0.202 5422
 5424 3 -2.17 25.33 72.74 0.156 5423
 5425 3 -2.3 25.42 72.78 0.112 5424
 5426 3 -2.42 25.52 72.84 0.099 5425
 5427 3 -2.48 25.61 72.97 0.161 5426
 5428 3 -2.59 25.72 73.07 0.128 5427
 5429 3 -2.77 25.9 73.1 0.175 5428
 5430 3 -2.89 26.09 73.09 0.145 5429
 5431 3 -2.97 26.23 73.16 0.153 5430
 5432 3 -3.18 26.3 73.11 0.175 5431
 5433 3 -3.28 26.4 73.07 0.22 5432
 5434 3 -3.39 26.5 73.1 0.23 5433
 5435 3 -3.42 26.66 73.11 0.276 5434
 5436 3 -3.39 26.8 73.13 0.323 5435
 5437 3 -3.46 26.92 73.21 0.346 5436
 5438 3 -3.37 27.06 73.27 0.378 5437
 5439 3 -3.45 27.2 73.32 0.349 5438
 5440 3 -3.2 27.3 73.38 0.24 5439
 5441 3 -2.85 27.28 73.54 0.08 5440
 5442 3 -2.7 27.39 73.57 0.08 5441
 5443 3 -2.57 27.53 73.5 0.086 5442
 5444 3 -3.94 27.3 73.4 0.193 5439
 5445 3 -4.07 27.49 73.37 0.174 5444
 5446 3 -4.11 27.61 73.31 0.204 5445
 5447 3 -4.33 27.67 73.22 0.132 5446
 5448 3 -4.42 27.82 73.26 0.145 5447
 5449 3 -4.53 27.93 73.21 0.159 5448
 5450 3 -4.69 27.99 73.15 0.169 5449
 5451 3 -4.83 28.1 73.18 0.178 5450
 5452 3 -4.93 28.21 73.18 0.218 5451
 5453 3 -5.04 28.11 72.77 0.123 5452
 5454 3 -5.1 28.03 72.73 0.069 5453
 5455 3 -4.98 28.34 73.44 0.174 5452
 5456 3 -5.05 28.5 73.65 0.172 5455
 5457 3 -5.13 28.66 73.78 0.118 5456
 5458 3 -5.17 28.72 73.94 0.149 5457
 5459 3 -5.26 28.83 74.06 0.129 5458
 5460 3 -5.31 28.95 74.21 0.161 5459
 5461 3 -5.45 29.05 74.35 0.176 5460
 5462 3 -5.47 29.12 74.52 0.174 5461
 5463 3 -5.63 29.28 74.59 0.146 5462
 5464 3 -5.84 29.43 74.65 0.136 5463
 5465 3 -6.03 29.59 74.66 0.117 5464
 5466 3 -6.16 29.71 74.54 0.104 5465
 5467 3 -6.3 29.76 74.56 0.092 5466
 5468 3 -6.4 29.87 74.66 0.107 5467
 5469 3 -6.55 29.95 74.69 0.15 5468
 5470 3 -6.63 29.99 74.8 0.105 5469
 5471 3 -6.75 30.14 74.87 0.078 5470
 5472 3 -6.78 30.31 74.95 0.134 5471
 5473 3 -6.74 30.54 75.05 0.15 5472
 5474 3 -6.76 30.76 75.19 0.146 5473
 5475 3 -6.76 30.95 75.29 0.095 5474
 5476 3 -6.88 31.13 75.29 0.132 5475
 5477 3 -7.03 31.31 75.21 0.145 5476
 5478 3 -7.14 31.42 75.18 0.155 5477
 5479 3 -7.23 31.57 75.23 0.158 5478
 5480 3 -7.36 31.62 75.31 0.161 5479
 5481 3 -7.59 31.69 75.4 0.115 5480
 5482 3 -7.69 31.8 75.45 0.13 5481
 5483 3 -7.8 31.91 75.48 0.136 5482
 5484 3 -7.91 32.03 75.57 0.161 5483
 5485 3 -8.03 32.13 75.65 0.178 5484
 5486 3 -8.13 32.18 75.79 0.166 5485
 5487 3 -8.3 32.35 75.8 0.1 5486
 5488 3 -8.43 32.48 75.86 0.13 5487
 5489 3 -8.56 32.58 75.92 0.125 5488
 5490 3 -8.6 32.72 76.05 0.132 5489
 5491 3 -8.63 32.84 76.1 0.158 5490
 5492 3 -8.76 32.95 76.11 0.092 5491
 5493 3 -8.9 33.02 76.24 0.129 5492
 5494 3 -9 33.15 76.3 0.152 5493
 5495 3 -9.09 33.31 76.33 0.218 5494
 5496 3 -9.13 33.34 75.78 0.107 5495
 5497 3 -9.16 33.37 75.67 0.129 5496
 5498 3 -9.08 33.3 75.56 0.147 5497
 5499 3 -9.05 33.08 75.41 0.098 5498
 5500 3 -8.96 33.02 75.28 0.136 5499
 5501 3 -8.92 32.81 75.08 0.166 5500
 5502 3 -8.91 32.74 74.93 0.159 5501
 5503 3 -8.81 32.69 74.73 0.177 5502
 5504 3 -8.7 32.61 74.51 0.176 5503
 5505 3 -8.6 32.48 74.29 0.176 5504
 5506 3 -8.45 32.44 74.12 0.189 5505
 5507 3 -8.4 32.45 73.99 0.161 5506
 5508 3 -8.07 32.34 73.95 0.131 5507
 5509 3 -8.1 32.19 73.71 0.084 5508
 5510 3 -8.14 32.17 73.56 0.058 5509
 5511 3 -8.2 32.21 73.49 0.066 5510
 5512 3 -8.3 32.17 73.31 0.095 5511
 5513 3 -8.36 32.09 73.21 0.084 5512
 5514 3 -8.39 31.93 73.09 0.084 5513
 5515 3 -8.44 31.9 72.98 0.093 5514
 5516 3 -8.61 31.88 72.86 0.089 5515
 5517 3 -8.69 31.76 72.75 0.058 5516
 5518 3 -8.91 31.73 72.64 0.123 5517
 5519 3 -9.08 31.82 72.54 0.097 5518
 5520 3 -9.26 31.86 72.47 0.084 5519
 5521 3 -9.36 31.91 72.37 0.1 5520
 5522 3 -9.49 31.96 72.32 0.088 5521
 5523 3 -9.61 31.92 72.29 0.114 5522
 5524 3 -9.64 31.81 72.32 0.000125 5523
 5525 3 -7.82 32.42 74.02 0.12 5508
 5526 3 -7.71 32.47 73.98 0.13 5525
 5527 3 -7.61 32.52 73.79 0.101 5526
 5528 3 -7.52 32.6 73.65 0.118 5527
 5529 3 -7.45 32.68 73.49 0.104 5528
 5530 3 -7.35 32.75 73.45 0.097 5529
 5531 3 -7.31 32.88 73.38 0.098 5530
 5532 3 -7.3 33 73.29 0.109 5531
 5533 3 -7.15 33.13 73.25 0.121 5532
 5534 3 -7.04 33.23 73.23 0.095 5533
 5535 3 -6.97 33.28 73.14 0.107 5534
 5536 3 -6.85 33.39 73.01 0.096 5535
 5537 3 -6.74 33.54 73 0.129 5536
 5538 3 -6.5 33.59 73.02 0.14 5537
 5539 3 -6.32 33.65 72.91 0.132 5538
 5540 3 -6.13 33.77 72.88 0.097 5539
 5541 3 -6.03 33.84 72.85 0.134 5540
 5542 3 -5.9 33.94 72.69 0.144 5541
 5543 3 -5.85 34.11 72.56 0.139 5542
 5544 3 -5.84 34.32 72.47 0.149 5543
 5545 3 -5.85 34.51 72.45 0.092 5544
 5546 3 -5.89 34.66 72.38 0.106 5545
 5547 3 -5.9 34.8 72.29 0.11 5546
 5548 3 -5.95 34.98 72.19 0.084 5547
 5549 3 -5.95 35.03 72.08 0.12 5548
 5550 3 -5.88 35.08 71.97 0.163 5549
 5551 3 -5.71 35.1 71.86 0.112 5550
 5552 3 -5.66 35.21 71.71 0.16 5551
 5553 3 -5.6 35.31 71.62 0.139 5552
 5554 3 -5.5 35.46 71.55 0.182 5553
 5555 3 -5.42 35.63 71.53 0.173 5554
 5556 3 -5.29 35.71 71.57 0.257 5555
 5557 3 -5.02 35.61 71.52 0.314 5556
 5558 3 -4.88 35.6 71.6 0.363 5557
 5559 3 -4.75 35.63 71.64 0.428 5558
 5560 3 -4.61 35.63 71.69 0.433 5559
 5561 3 -4.49 35.64 71.8 0.391 5560
 5562 3 -4.36 35.65 71.85 0.338 5561
 5563 3 -4.19 35.48 72 0.248 5562
 5564 3 -4.03 35.31 72.12 0.227 5563
 5565 3 -4.07 35.34 72.53 0.073 5564
 5566 3 -3.99 35.41 72.74 0.129 5565
 5567 3 -3.89 35.35 72.87 0.129 5566
 5568 3 -3.79 35.32 73.04 0.114 5567
 5569 3 -3.74 35.3 73.18 0.093 5568
 5570 3 -3.67 35.34 73.32 0.093 5569
 5571 3 -3.59 35.28 73.4 0.097 5570
 5572 3 -3.43 35.29 73.49 0.081 5571
 5573 3 -3.37 35.33 73.62 0.12 5572
 5574 3 -3.28 35.39 73.74 0.081 5573
 5575 3 -3.19 35.43 73.82 0.098 5574
 5576 3 -3.1 35.44 73.93 0.088 5575
 5577 3 -3 35.54 73.94 0.115 5576
 5578 3 -2.87 35.55 74.08 0.124 5577
 5579 3 -2.72 35.59 74.1 0.154 5578
 5580 3 -2.62 35.65 74.21 0.15 5579
 5581 3 -2.54 35.72 74.33 0.191 5580
 5582 3 -2.45 35.7 74.53 0.151 5581
 5583 3 -2.21 35.6 74.7 0.113 5582
 5584 3 -2.12 35.56 74.89 0.128 5583
 5585 3 -2.05 35.48 75.04 0.15 5584
 5586 3 -1.89 35.42 75.21 0.163 5585
 5587 3 -1.75 35.37 75.36 0.105 5586
 5588 3 -1.67 35.33 75.55 0.102 5587
 5589 3 -1.59 35.22 75.72 0.122 5588
 5590 3 -1.51 35.18 75.87 0.115 5589
 5591 3 -1.43 35.16 75.98 0.137 5590
 5592 3 -1.38 35.17 76.13 0.111 5591
 5593 3 -1.32 35.2 76.28 0.121 5592
 5594 3 -1.25 35.27 76.44 0.119 5593
 5595 3 -1.16 35.39 76.56 0.109 5594
 5596 3 -1.12 35.44 76.66 0.122 5595
 5597 3 -1.05 35.6 76.73 0.117 5596
 5598 3 -1.02 35.7 76.83 0.103 5597
 5599 3 -0.97 35.69 76.97 0.117 5598
 5600 3 -0.92 35.72 77.07 0.105 5599
 5601 3 -0.87 35.69 77.2 0.16 5600
 5602 3 -0.8 35.64 77.35 0.189 5601
 5603 3 -0.74 35.67 77.52 0.2 5602
 5604 3 -0.62 35.67 77.6 0.166 5603
 5605 3 -0.45 35.64 77.67 0.082 5604
 5606 3 -0.29 35.61 77.8 0.105 5605
 5607 3 -0.09 35.62 77.92 0.092 5606
 5608 3 0.03 35.58 77.98 0.049 5607
 5609 3 0.11 35.47 78.12 0.075 5608
 5610 3 0.26 35.49 78.25 0.148 5609
 5611 3 0.57 35.5 77.78 0.097 5610
 5612 3 0.65 35.44 77.74 0.056 5611
 5613 3 0.41 35.57 78.63 0.076 5610
 5614 3 0.5 35.52 78.81 0.063 5613
 5615 3 0.54 35.46 78.94 0.092 5614
 5616 3 0.56 35.42 79.06 0.038 5615
 5617 3 -2.56 35.85 74 0.082 5581
 5618 3 -2.52 35.93 73.93 0.113 5617
 5619 3 -2.43 36.04 73.87 0.129 5618
 5620 3 -9.23 33.49 76.55 0.202 5495
 5621 3 -9.46 33.49 76.88 0.109 5620
 5622 3 -9.67 33.52 76.93 0.065 5621
 5623 3 -9.79 33.62 76.98 0.089 5622
 5624 3 -9.93 33.7 77.02 0.076 5623
 5625 3 -10.02 33.75 77.15 0.064 5624
 5626 3 -10 33.66 77.28 0.091 5625
 5627 3 -10.03 33.59 77.43 0.108 5626
 5628 3 -10.12 33.68 77.58 0.087 5627
 5629 3 -10.2 33.78 77.73 0.079 5628
 5630 3 -10.24 33.82 77.87 0.063 5629
 5631 3 -10.25 33.78 78.04 0.074 5630
 5632 3 -10.25 33.82 78.2 0.071 5631
 5633 3 -10.35 33.84 78.32 0.092 5632
 5634 3 -10.48 33.85 78.36 0.164 5633
 5635 3 -10.52 34.03 78.59 0.115 5634
 5636 3 -10.58 34.22 78.56 0.079 5635
 5637 3 -10.7 34.36 78.62 0.089 5636
 5638 3 -10.8 34.39 78.63 0.093 5637
 5639 3 -10.95 34.52 78.66 0.085 5638
 5640 3 -11.05 34.65 78.73 0.104 5639
 5641 3 -11.06 34.7 78.91 0.093 5640
 5642 3 -11.16 34.81 79.04 0.133 5641
 5643 3 -11.2 34.96 79.1 0.088 5642
 5644 3 -11.29 35.05 79.14 0.067 5643
 5645 3 -5.45 28.88 74.6 0.053 5462
 5646 3 -5.49 28.79 74.71 0.056 5645
 5647 3 -2.88 26.94 73.43 0.048 5438
 5648 3 -2.81 26.89 73.5 0.085 5647
 5649 3 13.34 26.34 77.24 0.233 5192
 5650 3 13.56 26.39 77.17 0.183 5649
 5651 3 13.7 26.47 77.14 0.168 5650
 5652 3 13.82 26.47 77.03 0.173 5651
 5653 3 13.95 26.48 76.93 0.159 5652
 5654 3 14.08 26.56 76.89 0.197 5653
 5655 3 14.23 26.64 76.86 0.222 5654
 5656 3 14.33 26.76 76.82 0.252 5655
 5657 3 14.46 26.86 76.77 0.271 5656
 5658 3 14.59 26.89 76.75 0.276 5657
 5659 3 14.71 26.96 76.72 0.275 5658
 5660 3 14.8 27.07 76.69 0.245 5659
 5661 3 14.9 27.13 76.62 0.229 5660
 5662 3 14.95 27.24 76.55 0.225 5661
 5663 3 15.08 27.32 76.54 0.207 5662
 5664 3 15.23 27.39 76.59 0.241 5663
 5665 3 15.37 27.47 76.58 0.227 5664
 5666 3 15.55 27.49 76.52 0.195 5665
 5667 3 15.7 27.49 76.47 0.187 5666
 5668 3 15.8 27.47 76.4 0.154 5667
 5669 3 15.97 27.56 76.36 0.172 5668
 5670 3 16.08 27.63 76.22 0.154 5669
 5671 3 16.19 27.68 76.13 0.187 5670
 5672 3 16.29 27.74 76.1 0.283 5671
 5673 3 16.45 27.83 76.04 0.449 5672
 5674 3 16.6 27.82 76.1 0.472 5673
 5675 3 16.72 27.85 76.17 0.514 5674
 5676 3 16.73 28.2 76.26 0.414 5675
 5677 3 16.81 28.3 76.27 0.361 5676
 5678 3 16.81 28.62 76.54 0.254 5677
 5679 3 16.83 28.78 76.78 0.236 5678
 5680 3 16.89 28.88 76.94 0.214 5679
 5681 3 16.94 29 76.95 0.194 5680
 5682 3 16.93 29.26 77.02 0.141 5681
 5683 3 16.94 29.39 77.07 0.155 5682
 5684 3 17.01 29.55 77.03 0.128 5683
 5685 3 17 29.66 77.02 0.139 5684
 5686 3 17.11 29.75 77.06 0.161 5685
 5687 3 17.23 29.86 77.14 0.13 5686
 5688 3 17.42 29.93 77.29 0.127 5687
 5689 3 17.54 29.95 77.43 0.127 5688
 5690 3 17.62 30.02 77.5 0.184 5689
 5691 3 17.63 29.97 77.65 0.19 5690
 5692 3 17.84 30.02 77.66 0.172 5691
 5693 3 17.99 30.05 77.75 0.155 5692
 5694 3 18.2 30.09 77.88 0.162 5693
 5695 3 18.37 30.05 77.95 0.097 5694
 5696 3 18.49 30.02 78 0.112 5695
 5697 3 18.64 29.99 78.04 0.139 5696
 5698 3 18.75 30.01 78.05 0.208 5697
 5699 3 18.89 29.97 78.08 0.256 5698
 5700 3 19 30 78.09 0.329 5699
 5701 3 19.1 30.04 78.05 0.396 5700
 5702 3 19.21 30.05 77.98 0.417 5701
 5703 3 19.35 30.16 78.24 0.308 5702
 5704 3 19.43 30.37 78.38 0.229 5703
 5705 3 19.56 30.57 78.55 0.175 5704
 5706 3 19.6 30.69 78.7 0.193 5705
 5707 3 19.71 30.78 78.76 0.208 5706
 5708 3 19.75 30.87 78.83 0.293 5707
 5709 3 19.84 30.87 78.98 0.327 5708
 5710 3 19.87 31.02 79.05 0.373 5709
 5711 3 19.9 31.11 79.15 0.429 5710
 5712 3 20.01 31.19 79.25 0.447 5711
 5713 3 20.1 31.34 79.23 0.445 5712
 5714 3 20.11 31.44 79.25 0.45 5713
 5715 3 19.47 32.08 79.17 0.199 5714
 5716 3 19.29 32.31 79.18 0.165 5715
 5717 3 19.04 32.47 79.06 0.135 5716
 5718 3 18.9 32.64 78.93 0.11 5717
 5719 3 18.91 32.79 78.97 0.149 5718
 5720 3 18.95 32.93 79.01 0.178 5719
 5721 3 18.89 33.1 79.03 0.198 5720
 5722 3 18.81 33.27 79 0.097 5721
 5723 3 20.84 31.2 78.97 0.067 5714
 5724 3 20.97 31.22 78.98 0.09 5723
 5725 3 21.09 31.26 79.01 0.09 5724
 5726 3 21.23 31.29 79.04 0.093 5725
 5727 3 21.38 31.31 79.02 0.102 5726
 5728 3 21.54 31.3 79.03 0.141 5727
 5729 3 21.69 31.27 79.13 0.157 5728
 5730 3 21.51 31.18 79.29 0.099 5729
 5731 3 21.47 31.2 79.44 0.106 5730
 5732 3 21.37 31.28 79.51 0.077 5731
 5733 3 21.22 31.41 79.64 0.1 5732
 5734 3 21.11 31.47 79.75 0.102 5733
 5735 3 21.01 31.61 79.85 0.102 5734
 5736 3 20.95 31.73 79.94 0.085 5735
 5737 3 20.88 31.85 79.93 0.096 5736
 5738 3 20.78 31.93 80.08 0.085 5737
 5739 3 20.77 32.09 80.19 0.106 5738
 5740 3 20.72 32.18 80.31 0.055 5739
 5741 3 20.63 32.32 80.4 0.146 5740
 5742 3 20.54 32.42 80.48 0.152 5741
 5743 3 20.39 32.59 80.65 0.056 5742
 5744 3 20.27 32.76 80.71 0.073 5743
 5745 3 20.22 32.92 80.71 0.117 5744
 5746 3 20.15 33.05 80.83 0.17 5745
 5747 3 20.09 33.24 80.96 0.031 5746
 5748 3 20.02 33.35 80.96 0.08 5747
 5749 3 19.99 33.51 81.03 0.109 5748
 5750 3 19.91 33.71 81.07 0.101 5749
 5751 3 19.87 33.89 81.13 0.072 5750
 5752 3 19.9 34.09 81.15 0.096 5751
 5753 3 19.82 34.23 81.11 0.081 5752
 5754 3 21.96 31.28 79.11 0.152 5729
 5755 3 22.18 31.35 79.09 0.172 5754
 5756 3 22.45 31.44 79.05 0.197 5755
 5757 3 22.58 31.52 79.07 0.167 5756
 5758 3 22.78 31.66 79.06 0.187 5757
 5759 3 22.85 31.86 79.08 0.129 5758
 5760 3 22.84 32.08 79.11 0.113 5759
 5761 3 23.02 32.16 79.22 0.121 5760
 5762 3 23.2 32.2 79.22 0.129 5761
 5763 3 23.37 32.18 79.17 0.1 5762
 5764 3 23.55 32.2 79.16 0.117 5763
 5765 3 23.68 32.16 79.2 0.092 5764
 5766 3 23.85 32.18 79.17 0.089 5765
 5767 3 23.98 32.28 79.17 0.077 5766
 5768 3 24.12 32.3 79.17 0.139 5767
 5769 3 24.22 32.3 79.19 0.16 5768
 5770 3 24.33 32.32 79.19 0.148 5769
 5771 3 24.51 32.34 79.16 0.105 5770
 5772 3 24.62 32.23 79.17 0.12 5771
 5773 3 24.77 32.16 79.08 0.133 5772
 5774 3 24.89 32.11 79.02 0.116 5773
 5775 3 25.05 32.13 78.99 0.111 5774
 5776 3 25.19 32.12 78.99 0.128 5775
 5777 3 25.38 32.1 78.97 0.149 5776
 5778 3 25.57 32.11 78.98 0.159 5777
 5779 3 25.76 32.13 79.01 0.086 5778
 5780 3 25.96 32.21 78.95 0.118 5779
 5781 3 26.1 32.28 78.97 0.097 5780
 5782 3 26.24 32.29 78.97 0.111 5781
 5783 3 26.39 32.31 78.94 0.139 5782
 5784 3 26.57 32.26 78.99 0.118 5783
 5785 3 26.71 32.24 79.08 0.096 5784
 5786 3 26.88 32.2 79.18 0.142 5785
 5787 3 27.08 32.22 79.2 0.111 5786
 5788 3 27.26 32.27 79.2 0.139 5787
 5789 3 27.41 32.26 79.19 0.144 5788
 5790 3 27.64 32.25 79.14 0.077 5789
 5791 3 27.83 32.24 79.13 0.047 5790
 5792 3 19.15 29.69 77.48 0.147 5702
 5793 3 19.16 29.63 77.36 0.106 5792
 5794 3 19.21 29.58 77.22 0.101 5793
 5795 3 19.22 29.58 77.09 0.101 5794
 5796 3 19.27 29.55 76.92 0.109 5795
 5797 3 19.28 29.53 76.74 0.118 5796
 5798 3 19.2 29.58 76.52 0.071 5797
 5799 3 19.21 29.63 76.3 0.092 5798
 5800 3 19.06 29.73 76.04 0.106 5799
 5801 3 19.03 29.72 75.9 0.107 5800
 5802 3 19.03 29.75 75.72 0.094 5801
 5803 3 18.96 29.86 75.49 0.182 5802
 5804 3 18.83 29.99 75.26 0.121 5803
 5805 3 18.64 30.02 75.04 0.068 5804
 5806 3 18.53 30.03 74.91 0.065 5805
 5807 3 18.42 30.12 74.78 0.089 5806
 5808 3 17.06 27.18 75.99 0.15 5675
 5809 3 17.15 27.12 75.89 0.105 5808
 5810 3 17.25 27.06 75.93 0.115 5809
 5811 3 17.37 26.98 76 0.135 5810
 5812 3 17.53 26.83 75.99 0.157 5811
 5813 3 17.65 26.77 76 0.118 5812
 5814 3 17.77 26.64 75.89 0.165 5813
 5815 3 17.92 26.44 75.73 0.216 5814
 5816 3 18.06 26.3 75.61 0.25 5815
 5817 3 18.19 26.16 75.43 0.201 5816
 5818 3 18.3 26.08 75.27 0.167 5817
 5819 3 18.45 25.89 75.08 0.148 5818
 5820 3 18.54 25.84 74.98 0.138 5819
 5821 3 18.62 25.77 74.82 0.175 5820
 5822 3 18.76 25.73 74.65 0.167 5821
 5823 3 18.82 25.68 74.52 0.168 5822
 5824 3 18.95 25.63 74.44 0.129 5823
 5825 3 19.06 25.52 74.31 0.175 5824
 5826 3 19.15 25.41 74.21 0.171 5825
 5827 3 19.31 25.28 74.09 0.144 5826
 5828 3 19.29 25.23 74 0.152 5827
 5829 3 19.42 25.04 73.78 0.229 5828
 5830 3 19.55 24.91 73.64 0.231 5829
 5831 3 19.62 24.79 73.52 0.251 5830
 5832 3 19.66 24.75 73.38 0.297 5831
 5833 3 19.7 24.67 73.23 0.324 5832
 5834 3 19.76 24.62 73.09 0.354 5833
 5835 3 19.84 24.64 72.93 0.393 5834
 5836 3 19.87 24.62 72.8 0.423 5835
 5837 3 19.92 24.65 72.64 0.492 5836
 5838 3 19.87 24.81 72.44 0.487 5837
 5839 3 19.95 24.77 72.35 0.506 5838
 5840 3 20.45 24.42 72.4 0.22 5839
 5841 3 20.48 24.44 72.22 0.156 5840
 5842 3 20.51 24.51 72.04 0.11 5841
 5843 3 20.51 24.59 71.9 0.119 5842
 5844 3 20.53 24.53 71.74 0.115 5843
 5845 3 20.69 24.46 71.6 0.126 5844
 5846 3 20.74 24.4 71.48 0.162 5845
 5847 3 20.74 24.28 71.35 0.164 5846
 5848 3 20.8 24.17 71.26 0.133 5847
 5849 3 20.87 24.04 71.1 0.153 5848
 5850 3 20.91 23.97 70.95 0.194 5849
 5851 3 20.93 23.97 70.8 0.223 5850
 5852 3 20.91 23.89 70.64 0.246 5851
 5853 3 20.91 23.88 70.5 0.22 5852
 5854 3 21.05 23.91 70.47 0.135 5853
 5855 3 21.17 23.8 70.33 0.106 5854
 5856 3 21.29 23.7 70.15 0.113 5855
 5857 3 21.33 23.68 69.98 0.123 5856
 5858 3 21.44 23.61 69.87 0.114 5857
 5859 3 21.58 23.54 69.78 0.12 5858
 5860 3 21.74 23.52 69.71 0.184 5859
 5861 3 22.1 23.42 69.7 0.23 5860
 5862 3 22.1 23.49 70.31 0.092 5861
 5863 3 22.18 23.42 70.44 0.051 5862
 5864 3 22.25 23.31 69.45 0.159 5861
 5865 3 22.38 23.29 69.33 0.174 5864
 5866 3 22.51 23.25 69.22 0.182 5865
 5867 3 22.63 23.2 69.05 0.221 5866
 5868 3 22.74 23.18 68.94 0.215 5867
 5869 3 22.92 23.15 68.89 0.159 5868
 5870 3 23.08 23.22 68.84 0.14 5869
 5871 3 23.25 23.23 68.78 0.134 5870
 5872 3 23.37 23.35 68.64 0.176 5871
 5873 3 23.48 23.43 68.57 0.215 5872
 5874 3 23.59 23.5 68.46 0.242 5873
 5875 3 23.64 23.56 68.32 0.215 5874
 5876 3 23.76 23.61 68.19 0.23 5875
 5877 3 23.86 23.65 68.06 0.247 5876
 5878 3 23.96 23.67 68.01 0.246 5877
 5879 3 24.08 23.69 68 0.226 5878
 5880 3 24.29 23.7 68.04 0.195 5879
 5881 3 24.44 23.64 68.08 0.134 5880
 5882 3 24.63 23.67 68.02 0.142 5881
 5883 3 24.72 23.72 67.82 0.173 5882
 5884 3 24.88 23.7 67.79 0.166 5883
 5885 3 25.04 23.66 67.79 0.136 5884
 5886 3 25.18 23.61 67.74 0.138 5885
 5887 3 25.33 23.51 67.73 0.142 5886
 5888 3 25.46 23.46 67.73 0.136 5887
 5889 3 25.61 23.4 67.79 0.15 5888
 5890 3 25.7 23.33 67.74 0.143 5889
 5891 3 25.8 23.24 67.76 0.145 5890
 5892 3 25.89 23.2 67.68 0.126 5891
 5893 3 26.04 23.14 67.58 0.102 5892
 5894 3 26.18 23.12 67.47 0.126 5893
 5895 3 26.3 23.15 67.34 0.115 5894
 5896 3 26.43 23.21 67.19 0.089 5895
 5897 3 26.48 23.22 67.1 0.118 5896
 5898 3 26.55 23.17 66.97 0.125 5897
 5899 3 26.62 23.27 66.85 0.093 5898
 5900 3 26.65 23.39 66.63 0.085 5899
 5901 3 26.73 23.42 66.47 0.134 5900
 5902 3 26.74 23.44 66.28 0.163 5901
 5903 3 26.77 23.5 66.14 0.149 5902
 5904 3 26.82 23.49 65.95 0.084 5903
 5905 3 26.86 23.47 65.82 0.117 5904
 5906 3 26.94 23.51 65.68 0.125 5905
 5907 3 26.97 23.55 65.5 0.176 5906
 5908 3 27.02 23.51 65.39 0.193 5907
 5909 3 27.11 23.4 65.34 0.304 5908
 5910 3 27.13 23.36 65.2 0.383 5909
 5911 3 27.31 23.22 65.24 0.34 5910
 5912 3 27.41 23.2 65.14 0.342 5911
 5913 3 27.52 23.2 65.05 0.248 5912
 5914 3 27.7 23.32 64.83 0.113 5913
 5915 3 27.85 23.27 64.71 0.127 5914
 5916 3 27.93 23.33 64.64 0.212 5915
 5917 3 27.99 23.47 64.49 0.208 5916
 5918 3 28.14 23.45 64.29 0.2 5917
 5919 3 28.27 23.44 64.1 0.192 5918
 5920 3 28.4 23.47 63.96 0.18 5919
 5921 3 28.53 23.47 63.77 0.178 5920
 5922 3 28.74 23.46 63.69 0.185 5921
 5923 3 28.96 23.42 63.64 0.163 5922
 5924 3 29.08 23.5 63.53 0.189 5923
 5925 3 29.14 23.62 63.53 0.182 5924
 5926 3 29.25 23.8 63.45 0.127 5925
 5927 3 29.36 23.94 63.36 0.144 5926
 5928 3 29.45 24.06 63.27 0.174 5927
 5929 3 29.58 24.14 63.24 0.274 5928
 5930 3 29.68 24.19 63.15 0.341 5929
 5931 3 29.74 24.28 63.09 0.353 5930
 5932 3 30 24.21 63.31 0.26 5931
 5933 3 30.28 24.08 63.58 0.157 5932
 5934 3 30.51 24.06 63.69 0.137 5933
 5935 3 30.62 24.07 63.56 0.108 5934
 5936 3 30.68 24.18 63.38 0.115 5935
 5937 3 30.75 24.23 63.24 0.164 5936
 5938 3 30.89 24.24 63.12 0.126 5937
 5939 3 31 24.27 63 0.164 5938
 5940 3 31.16 24.28 62.84 0.191 5939
 5941 3 31.3 24.3 62.71 0.212 5940
 5942 3 31.53 24.17 62.62 0.154 5941
 5943 3 31.7 24.14 62.56 0.118 5942
 5944 3 31.81 24.13 62.38 0.138 5943
 5945 3 31.85 24.14 62.15 0.166 5944
 5946 3 31.9 24.16 61.98 0.227 5945
 5947 3 31.85 24.22 61.79 0.283 5946
 5948 3 31.89 24.18 61.65 0.28 5947
 5949 3 31.96 24.21 61.57 0.207 5948
 5950 3 32.17 24.43 61.46 0.124 5949
 5951 3 32.27 24.49 61.41 0.112 5950
 5952 3 32.29 24.56 61.32 0.099 5951
 5953 3 32.37 24.64 61.2 0.119 5952
 5954 3 32.51 24.66 61.15 0.169 5953
 5955 3 32.59 24.68 61.07 0.202 5954
 5956 3 32.79 24.8 61.02 0.19 5955
 5957 3 33.02 25 61.05 0.093 5956
 5958 3 33.12 25.19 61.02 0.079 5957
 5959 3 33.12 25.33 60.89 0.089 5958
 5960 3 33.2 25.48 60.82 0.091 5959
 5961 3 33.31 25.55 60.77 0.124 5960
 5962 3 33.43 25.64 60.66 0.128 5961
 5963 3 33.61 25.7 60.58 0.142 5962
 5964 3 33.77 25.73 60.54 0.141 5963
 5965 3 33.95 25.75 60.5 0.127 5964
 5966 3 34.1 25.79 60.49 0.119 5965
 5967 3 34.23 25.89 60.44 0.141 5966
 5968 3 34.34 25.99 60.35 0.114 5967
 5969 3 34.37 26.09 60.16 0.116 5968
 5970 3 34.4 26.12 60.03 0.119 5969
 5971 3 34.46 26.22 59.87 0.134 5970
 5972 3 34.53 26.23 59.74 0.125 5971
 5973 3 34.63 26.25 59.6 0.126 5972
 5974 3 34.72 26.27 59.47 0.108 5973
 5975 3 34.88 26.28 59.35 0.118 5974
 5976 3 35.03 26.34 59.24 0.115 5975
 5977 3 35.1 26.41 59.17 0.137 5976
 5978 3 35.26 26.44 59.07 0.168 5977
 5979 3 35.49 26.43 58.99 0.166 5978
 5980 3 35.6 26.42 58.84 0.185 5979
 5981 3 35.71 26.46 58.73 0.127 5980
 5982 3 35.81 26.54 58.66 0.107 5981
 5983 3 35.89 26.59 58.56 0.114 5982
 5984 3 35.95 26.59 58.44 0.119 5983
 5985 3 36.05 26.7 58.31 0.104 5984
 5986 3 36.12 26.74 58.15 0.123 5985
 5987 3 36.23 26.85 58.02 0.112 5986
 5988 3 36.34 27.01 57.96 0.1 5987
 5989 3 36.43 27.11 57.85 0.089 5988
 5990 3 36.55 27.15 57.72 0.1 5989
 5991 3 36.71 27.17 57.55 0.17 5990
 5992 3 36.85 27.19 57.39 0.18 5991
 5993 3 36.96 27.33 57.37 0.172 5992
 5994 3 37.04 27.43 57.31 0.202 5993
 5995 3 37.17 27.54 57.26 0.2 5994
 5996 3 37.26 27.72 57.28 0.219 5995
 5997 3 37.48 27.93 57.43 0.198 5996
 5998 3 37.69 28.1 57.57 0.16 5997
 5999 3 37.81 28.27 57.71 0.133 5998
 6000 3 37.88 28.37 57.8 0.126 5999
 6001 3 37.95 28.44 57.89 0.139 6000
 6002 3 38 28.61 58 0.153 6001
 6003 3 38.06 28.79 58.08 0.149 6002
 6004 3 38.1 28.94 58 0.165 6003
 6005 3 38.15 29.05 57.89 0.193 6004
 6006 3 38.24 29.19 58.09 0.133 6005
 6007 3 38.32 29.25 58.17 0.101 6006
 6008 3 38.42 29.34 58.23 0.154 6007
 6009 3 38.51 29.36 58.28 0.205 6008
 6010 3 38.56 29.47 58.38 0.277 6009
 6011 3 38.74 29.61 58.4 0.395 6010
 6012 3 38.78 29.74 58.48 0.398 6011
 6013 3 38.88 29.81 58.57 0.372 6012
 6014 3 38.96 29.97 58.57 0.342 6013
 6015 3 39 30.15 58.46 0.285 6014
 6016 3 38.95 30.32 57.96 0.105 6015
 6017 3 38.95 30.35 57.66 0.083 6016
 6018 3 38.95 30.4 57.52 0.079 6017
 6019 3 39.01 30.4 57.4 0.071 6018
 6020 3 39.11 30.41 57.22 0.109 6019
 6021 3 39.18 30.31 57.14 0.172 6020
 6022 3 39.11 30.31 56.86 0.068 6021
 6023 3 39.09 30.23 56.71 0.077 6022
 6024 3 39.08 30.16 56.53 0.122 6023
 6025 3 39.11 30.15 56.31 0.052 6024
 6026 3 39.14 30.06 56.16 0.066 6025
 6027 3 39.06 30.27 58.51 0.204 6015
 6028 3 39.2 30.49 58.52 0.161 6027
 6029 3 39.28 30.58 58.63 0.188 6028
 6030 3 39.38 30.72 58.67 0.234 6029
 6031 3 39.56 30.79 58.75 0.232 6030
 6032 3 39.72 30.81 59.06 0.133 6031
 6033 3 39.75 30.91 59.22 0.14 6032
 6034 3 39.8 31 59.31 0.101 6033
 6035 3 39.85 31.05 59.38 0.083 6034
 6036 3 39.84 31.1 59.49 0.105 6035
 6037 3 39.83 31.17 59.56 0.124 6036
 6038 3 39.79 31.25 59.69 0.108 6037
 6039 3 39.77 31.42 59.79 0.132 6038
 6040 3 39.68 31.64 59.74 0.068 6039
 6041 3 39.7 31.73 59.72 0.105 6040
 6042 3 39.73 31.87 59.73 0.104 6041
 6043 3 39.74 32.02 59.71 0.151 6042
 6044 3 39.81 32.11 59.69 0.13 6043
 6045 3 39.88 32.27 59.68 0.081 6044
 6046 3 39.94 32.41 59.59 0.071 6045
 6047 3 40.02 32.56 59.57 0.11 6046
 6048 3 40.13 32.67 59.59 0.078 6047
 6049 3 40.23 32.77 59.53 0.087 6048
 6050 3 40.33 32.85 59.53 0.074 6049
 6051 3 40.39 32.93 59.61 0.129 6050
 6052 3 40.46 32.94 59.72 0.087 6051
 6053 3 40.48 32.99 59.82 0.064 6052
 6054 3 40.62 33.12 59.91 0.104 6053
 6055 3 40.71 33.22 59.86 0.096 6054
 6056 3 40.83 33.36 60.16 0.082 6055
 6057 3 40.98 33.55 60.24 0.066 6056
 6058 3 41.06 33.65 60.37 0.086 6057
 6059 3 41.14 33.7 60.44 0.132 6058
 6060 3 41.05 33.9 60.59 0.149 6059
 6061 3 41.08 34 60.67 0.149 6060
 6062 3 41.01 34.06 60.94 0.121 6061
 6063 3 40.95 34.02 61.1 0.152 6062
 6064 3 40.93 33.95 61.22 0.162 6063
 6065 3 40.89 34.25 61.33 0.081 6064
 6066 3 40.84 34.27 61.43 0.069 6065
 6067 3 40.76 34.45 61.61 0.071 6066
 6068 3 40.76 34.46 61.71 0.064 6067
 6069 3 40.82 34.58 61.8 0.041 6068
 6070 3 39.87 31.58 59.97 0.107 6039
 6071 3 39.97 31.64 60.11 0.124 6070
 6072 3 40.07 31.72 60.2 0.136 6071
 6073 3 40.15 31.78 60.35 0.113 6072
 6074 3 40.17 31.91 60.45 0.152 6073
 6075 3 40.22 32.04 60.5 0.171 6074
 6076 3 40.26 32.03 60.66 0.116 6075
 6077 3 40.36 32.06 60.79 0.078 6076
 6078 3 40.51 32.19 60.87 0.077 6077
 6079 3 40.56 32.25 60.93 0.000125 6078
 6080 3 38.16 29.06 57.59 0.099 6005
 6081 3 38.15 29.14 57.46 0.079 6080
 6082 3 29.47 24.49 62.86 0.042 5931
 6083 3 26.82 23.83 64.71 0.068 5910
 6084 3 21.5 23.82 69.31 0.101 5860
 6085 3 21.37 23.87 69.12 0.12 6084
 6086 3 21.27 24.02 68.97 0.083 6085
 6087 3 21.19 24.13 68.86 0.103 6086
 6088 3 21.12 24.26 68.72 0.119 6087
 6089 3 21.04 24.35 68.63 0.15 6088
 6090 3 20.91 24.36 68.41 0.087 6089
 6091 3 20.87 24.39 68.31 0.058 6090
 6092 3 20.83 24.42 68.14 0.108 6091
 6093 3 20.81 24.44 67.98 0.105 6092
 6094 3 20.91 24.48 67.78 0.097 6093
 6095 3 20.98 24.6 67.6 0.151 6094
 6096 3 20.99 24.74 67.41 0.113 6095
 6097 3 20.96 24.84 67.27 0.138 6096
 6098 3 20.94 24.92 67.11 0.148 6097
 6099 3 20.91 24.95 66.92 0.096 6098
 6100 3 20.9 25.08 66.8 0.135 6099
 6101 3 20.78 25.18 66.45 0.105 6100
 6102 3 20.68 25.24 66.32 0.128 6101
 6103 3 20.54 25.31 66.14 0.129 6102
 6104 3 20.41 25.37 65.96 0.125 6103
 6105 3 20.28 25.44 65.8 0.1 6104
 6106 3 20.18 25.46 65.65 0.124 6105
 6107 3 20.12 25.5 65.51 0.132 6106
 6108 3 20 25.57 65.27 0.109 6107
 6109 3 19.99 25.62 65.14 0.081 6108
 6110 3 19.91 25.71 64.97 0.124 6109
 6111 3 19.91 25.77 64.83 0.149 6110
 6112 3 19.93 25.85 64.7 0.213 6111
 6113 3 19.97 25.93 64.61 0.271 6112
 6114 3 19.87 26.09 64.55 0.348 6113
 6115 3 19.91 26.17 64.47 0.411 6114
 6116 3 19.98 26.2 64.31 0.446 6115
 6117 3 19.97 26.28 64.24 0.5 6116
 6118 3 19.28 26.87 64.3 0.174 6117
 6119 3 19.23 27.2 64.01 0.121 6118
 6120 3 19.26 27.38 63.92 0.124 6119
 6121 3 19.26 27.63 63.92 0.083 6120
 6122 3 19.27 27.78 63.92 0.103 6121
 6123 3 19.32 27.92 63.98 0.091 6122
 6124 3 19.4 28.01 64.04 0.108 6123
 6125 3 20.3 26.1 63.87 0.141 6117
 6126 3 20.33 26.15 63.78 0.11 6125
 6127 3 21.02 25.22 67.16 0.055 6100
 6128 3 21.1 25.24 67.25 0.061 6127
 6129 3 19.56 25.34 72.13 0.197 5839
 6130 3 19.51 25.44 72.04 0.222 6129
 6131 3 19.51 25.68 72.3 0.074 6130
 6132 3 19.52 25.79 72.41 0.06 6131
 6133 3 19.6 25.47 71.9 0.213 6130
 6134 3 19.61 25.56 71.78 0.104 6133
 6135 3 10.96 28.67 78.65 0.081 5175
 6136 3 10.84 28.82 78.86 0.13 6135
 6137 3 10.77 28.86 79.03 0.1 6136
 6138 3 3.23 43.75 75.2 0.092 5060
 6139 3 2.52 50.38 67.2 0.052 4700
 6140 3 2.29 50.41 67.18 0.085 6139
 6141 3 2.18 50.54 67.12 0.074 6140
 6142 3 2.04 50.61 67.09 0.105 6141
 6143 3 1.87 50.56 67.07 0.106 6142
 6144 3 1.68 50.57 67.01 0.105 6143
 6145 3 1.52 50.66 66.96 0.113 6144
 6146 3 1.32 50.54 66.78 0.058 6145
 6147 3 1.18 50.49 66.72 0.092 6146
 6148 3 1.08 50.44 66.81 0.122 6147
 6149 3 1 50.37 66.99 0.094 6148
 6150 3 0.9 50.3 67.09 0.054 6149
 6151 3 0.74 50.19 67.12 0.137 6150
 6152 3 0.69 50.08 67.15 0.049 6151
 6153 3 0.57 50.09 67.11 0.075 6152
 6154 3 0.52 50.16 67 0.051 6153
 6155 3 0.4 50.13 66.89 0.035 6154
 6156 3 8.03 58.07 61.83 0.632 4638
 6157 3 8.16 58.08 61.98 0.602 6156
 6158 3 8.23 57.99 62.15 0.566 6157
 6159 3 8.3 57.87 62.33 0.528 6158
 6160 3 8.41 57.77 62.55 0.506 6159
 6161 3 8.46 57.62 62.59 0.493 6160
 6162 3 8.49 57.53 62.83 0.455 6161
 6163 3 8.57 57.45 62.92 0.472 6162
 6164 3 8.68 57.36 63.01 0.452 6163
 6165 3 8.73 57.23 63.24 0.457 6164
 6166 3 8.78 57.09 63.27 0.46 6165
 6167 3 8.91 56.98 63.33 0.445 6166
 6168 3 8.99 56.86 63.49 0.409 6167
 6169 3 9.09 56.73 63.52 0.4 6168
 6170 3 9.17 56.57 63.56 0.38 6169
 6171 3 9.21 56.44 63.62 0.381 6170
 6172 3 9.25 56.28 63.63 0.349 6171
 6173 3 9.37 56.18 63.71 0.319 6172
 6174 3 9.47 56.07 63.75 0.296 6173
 6175 3 9.52 55.92 63.79 0.306 6174
 6176 3 9.65 55.79 63.92 0.303 6175
 6177 3 9.85 55.69 63.87 0.305 6176
 6178 3 9.96 55.62 63.89 0.286 6177
 6179 3 10.04 55.52 63.93 0.307 6178
 6180 3 10.14 55.42 63.97 0.316 6179
 6181 3 10.28 55.35 64.04 0.36 6180
 6182 3 10.49 55.26 64.2 0.327 6181
 6183 3 10.53 55.17 64.15 0.362 6182
 6184 3 10.63 55.07 64.1 0.391 6183
 6185 3 10.75 54.93 64.13 0.397 6184
 6186 3 10.92 54.8 64.12 0.423 6185
 6187 3 11.02 54.7 64.19 0.43 6186
 6188 3 11.18 54.54 64.16 0.412 6187
 6189 3 11.26 54.37 64.22 0.355 6188
 6190 3 11.41 54.19 64.37 0.336 6189
 6191 3 11.56 54.1 64.44 0.337 6190
 6192 3 11.65 53.99 64.47 0.342 6191
 6193 3 11.82 53.88 64.49 0.325 6192
 6194 3 11.92 53.74 64.48 0.328 6193
 6195 3 11.96 53.58 64.47 0.348 6194
 6196 3 12.03 53.43 64.46 0.342 6195
 6197 3 12.03 53.25 64.4 0.351 6196
 6198 3 12.09 53.1 64.33 0.357 6197
 6199 3 12.03 52.95 64.29 0.353 6198
 6200 3 11.97 52.75 64.21 0.359 6199
 6201 3 12.05 52.57 64.19 0.346 6200
 6202 3 12.01 52.39 64.15 0.342 6201
 6203 3 11.98 52.23 64.15 0.351 6202
 6204 3 11.98 52.09 64.16 0.35 6203
 6205 3 11.95 51.91 64.09 0.327 6204
 6206 3 11.96 51.74 64.11 0.329 6205
 6207 3 11.97 51.55 64.03 0.307 6206
 6208 3 11.96 51.4 64.11 0.346 6207
 6209 3 11.92 51.17 64.01 0.398 6208
 6210 3 11.98 50.95 63.97 0.406 6209
 6211 3 12 50.76 63.99 0.386 6210
 6212 3 12.01 50.56 64.05 0.437 6211
 6213 3 11.97 50.35 64.04 0.417 6212
 6214 3 11.97 50.11 64.08 0.39 6213
 6215 3 11.96 49.93 64.11 0.364 6214
 6216 3 11.92 49.75 64.14 0.385 6215
 6217 3 11.89 49.57 64.24 0.409 6216
 6218 3 11.85 49.39 64.22 0.409 6217
 6219 3 11.74 49.25 64.26 0.431 6218
 6220 3 11.58 49.1 64.29 0.465 6219
 6221 3 11.54 48.92 64.26 0.44 6220
 6222 3 11.45 48.78 64.19 0.42 6221
 6223 3 11.31 48.63 64.2 0.479 6222
 6224 3 11.3 48.47 64.11 0.494 6223
 6225 3 11.28 48.29 64.12 0.473 6224
 6226 3 11.23 48.12 64.01 0.486 6225
 6227 3 11.22 47.96 63.97 0.463 6226
 6228 3 11.22 47.79 63.91 0.427 6227
 6229 3 11.16 47.63 63.74 0.403 6228
 6230 3 11.16 47.49 63.7 0.394 6229
 6231 3 11.15 47.37 63.55 0.365 6230
 6232 3 11.13 47.2 63.44 0.404 6231
 6233 3 11.12 47.04 63.34 0.43 6232
 6234 3 10.97 46.98 63.18 0.4 6233
 6235 3 11 46.84 63.16 0.41 6234
 6236 3 11.05 46.7 63.09 0.467 6235
 6237 3 10.97 46.66 62.84 0.486 6236
 6238 3 11.08 46.43 62.88 0.462 6237
 6239 3 11.11 46.32 62.72 0.387 6238
 6240 3 11.11 46.23 62.65 0.342 6239
 6241 3 11.06 46.17 62.55 0.327 6240
 6242 3 11.05 45.99 62.58 0.359 6241
 6243 3 10.94 45.87 62.48 0.339 6242
 6244 3 10.87 45.75 62.35 0.32 6243
 6245 3 10.85 45.56 62.28 0.313 6244
 6246 3 10.79 45.36 62.31 0.349 6245
 6247 3 10.54 45.21 62.62 0.097 6246
 6248 3 10.45 45.19 62.75 0.112 6247
 6249 3 10.34 45.13 62.85 0.1 6248
 6250 3 10.26 45.06 62.94 0.087 6249
 6251 3 10.09 45.05 63.05 0.108 6250
 6252 3 9.88 44.96 63.12 0.058 6251
 6253 3 9.86 44.85 63.13 0.072 6252
 6254 3 9.69 44.69 63.17 0.096 6253
 6255 3 9.63 44.6 63.27 0.095 6254
 6256 3 9.55 44.49 63.41 0.129 6255
 6257 3 9.49 44.44 63.56 0.076 6256
 6258 3 9.44 44.42 63.69 0.082 6257
 6259 3 9.35 44.37 63.8 0.086 6258
 6260 3 9.27 44.32 63.92 0.079 6259
 6261 3 9.19 44.25 64.09 0.244 6260
 6262 3 8.98 44.59 64.26 0.071 6261
 6263 3 8.85 44.61 64.36 0.085 6262
 6264 3 8.74 44.74 64.39 0.1 6263
 6265 3 8.55 44.85 64.47 0.115 6264
 6266 3 8.44 44.92 64.62 0.071 6265
 6267 3 8.45 44.92 64.76 0.081 6266
 6268 3 8.4 44.89 64.89 0.086 6267
 6269 3 8.39 44.81 65.01 0.096 6268
 6270 3 8.27 44.73 65.1 0.072 6269
 6271 3 8.09 44.72 65.11 0.096 6270
 6272 3 7.94 44.7 65.01 0.126 6271
 6273 3 7.85 44.65 65 0.094 6272
 6274 3 7.76 44.41 65.05 0.07 6273
 6275 3 7.72 44.26 65.1 0.059 6274
 6276 3 7.62 44.17 65.15 0.091 6275
 6277 3 7.53 44.18 65.19 0.093 6276
 6278 3 9.33 43.9 64.31 0.105 6261
 6279 3 9.25 43.7 64.34 0.081 6278
 6280 3 9.3 43.58 64.39 0.046 6279
 6281 3 10.73 45.25 62.25 0.348 6246
 6282 3 10.72 45.03 62.2 0.42 6281
 6283 3 10.56 44.94 62.1 0.397 6282
 6284 3 10.47 44.86 61.93 0.42 6283
 6285 3 10.42 44.68 61.85 0.391 6284
 6286 3 10.39 44.58 61.72 0.368 6285
 6287 3 10.33 44.48 61.56 0.326 6286
 6288 3 10.3 44.29 61.4 0.346 6287
 6289 3 10.27 44.08 61.23 0.399 6288
 6290 3 10.19 43.79 61.15 0.477 6289
 6291 3 10.18 43.59 61.05 0.497 6290
 6292 3 10.2 43.39 60.92 0.535 6291
 6293 3 10.26 43.27 60.82 0.598 6292
 6294 3 10.35 43.15 60.72 0.666 6293
 6295 3 10.44 43.02 60.64 0.703 6294
 6296 3 10.51 43 60.51 0.644 6295
 6297 3 10.58 42.88 60.36 0.641 6296
 6298 3 10.62 42.72 60.22 0.577 6297
 6299 3 10.71 42.67 60.1 0.532 6298
 6300 3 10.76 42.54 60.03 0.491 6299
 6301 3 10.86 42.38 59.94 0.442 6300
 6302 3 10.91 42.27 59.8 0.401 6301
 6303 3 10.96 42.15 59.69 0.358 6302
 6304 3 11.04 42.07 59.61 0.341 6303
 6305 3 11.08 41.97 59.44 0.328 6304
 6306 3 11.11 41.8 59.23 0.37 6305
 6307 3 11.27 41.11 58.17 0.748 6306
 6308 3 11.3 40.35 57.45 0.259 6307
 6309 3 11.32 40.13 57.42 0.283 6308
 6310 3 11.35 39.99 57.4 0.225 6309
 6311 3 11.3 39.84 57.41 0.209 6310
 6312 3 11.21 39.69 57.43 0.271 6311
 6313 3 11.1 39.61 57.38 0.277 6312
 6314 3 10.99 39.59 57.28 0.258 6313
 6315 3 10.97 39.38 57.19 0.31 6314
 6316 3 10.84 39.32 57.08 0.312 6315
 6317 3 10.78 39.22 57.03 0.301 6316
 6318 3 10.69 39.14 56.97 0.272 6317
 6319 3 10.63 38.98 56.95 0.287 6318
 6320 3 10.56 38.89 56.85 0.306 6319
 6321 3 10.47 38.77 56.8 0.29 6320
 6322 3 10.39 38.61 56.72 0.282 6321
 6323 3 10.39 38.46 56.64 0.328 6322
 6324 3 10.42 38.33 56.51 0.366 6323
 6325 3 10.7 38.39 56.1 0.104 6324
 6326 3 10.73 38.29 55.98 0.086 6325
 6327 3 10.85 38.21 55.85 0.087 6326
 6328 3 10.98 38.16 55.89 0.09 6327
 6329 3 11.1 38.12 56.05 0.12 6328
 6330 3 11.3 38.1 56.18 0.108 6329
 6331 3 11.41 38.09 56.29 0.094 6330
 6332 3 11.55 38.13 56.38 0.081 6331
 6333 3 11.73 38.15 56.5 0.127 6332
 6334 3 11.85 38.08 56.55 0.101 6333
 6335 3 11.95 37.91 56.65 0.1 6334
 6336 3 11.97 37.76 56.76 0.126 6335
 6337 3 11.91 37.74 57.02 0.109 6336
 6338 3 11.91 37.7 57.13 0.209 6337
 6339 3 11.92 37.65 57.28 0.204 6338
 6340 3 11.74 37.69 57.44 0.079 6339
 6341 3 11.71 37.47 57.59 0.088 6340
 6342 3 11.71 37.35 57.75 0.097 6341
 6343 3 11.68 37.24 57.9 0.095 6342
 6344 3 11.57 37.22 58.07 0.136 6343
 6345 3 11.42 37.2 58.19 0.181 6344
 6346 3 11.22 37.23 58.3 0.169 6345
 6347 3 10.99 37.29 58.3 0.113 6346
 6348 3 10.8 37.28 58.31 0.117 6347
 6349 3 10.61 37.24 58.3 0.099 6348
 6350 3 10.57 37.1 58.47 0.091 6349
 6351 3 10.49 37.1 58.55 0.067 6350
 6352 3 10.46 37.12 58.67 0.114 6351
 6353 3 10.39 37.08 58.85 0.11 6352
 6354 3 10.32 37.08 59.01 0.13 6353
 6355 3 10.17 37.09 59.09 0.074 6354
 6356 3 10.08 37.07 59.32 0.132 6355
 6357 3 9.92 37.05 59.45 0.143 6356
 6358 3 9.68 36.88 59.4 0.073 6357
 6359 3 9.58 36.75 59.45 0.096 6358
 6360 3 9.48 36.59 59.45 0.083 6359
 6361 3 9.3 36.55 59.47 0.087 6360
 6362 3 9.18 36.66 59.48 0.138 6361
 6363 3 9.03 36.61 59.6 0.152 6362
 6364 3 9.03 36.42 59.77 0.041 6363
 6365 3 9.9 37.09 59.58 0.094 6357
 6366 3 9.94 37.05 59.68 0.06 6365
 6367 3 9.94 36.98 59.77 0.071 6366
 6368 3 9.95 36.97 59.95 0.088 6367
 6369 3 10.02 36.91 60.07 0.058 6368
 6370 3 10.36 38.15 56.48 0.352 6324
 6371 3 10.2 37.99 56.33 0.365 6370
 6372 3 10.16 37.86 56.2 0.351 6371
 6373 3 10.09 37.75 56.1 0.355 6372
 6374 3 9.99 37.65 55.9 0.386 6373
 6375 3 9.82 37.54 55.8 0.349 6374
 6376 3 9.66 37.49 55.61 0.297 6375
 6377 3 9.56 37.41 55.51 0.279 6376
 6378 3 9.39 37.3 55.45 0.251 6377
 6379 3 9.28 37.15 55.44 0.261 6378
 6380 3 9.14 37.06 55.4 0.253 6379
 6381 3 8.97 37.02 55.38 0.253 6380
 6382 3 8.83 36.96 55.41 0.269 6381
 6383 3 8.69 36.84 55.37 0.268 6382
 6384 3 8.51 36.8 55.36 0.27 6383
 6385 3 8.35 36.69 55.27 0.265 6384
 6386 3 8.22 36.64 55.27 0.271 6385
 6387 3 8.08 36.5 55.17 0.243 6386
 6388 3 8.18 36.18 55.05 0.164 6387
 6389 3 8.17 36.06 54.98 0.196 6388
 6390 3 8.16 35.91 54.97 0.194 6389
 6391 3 8.2 35.7 54.88 0.181 6390
 6392 3 8.25 35.57 54.84 0.163 6391
 6393 3 8.33 35.37 54.8 0.166 6392
 6394 3 8.44 35.26 54.77 0.182 6393
 6395 3 8.59 35.16 54.76 0.193 6394
 6396 3 8.71 35.08 54.72 0.223 6395
 6397 3 8.86 35.01 54.65 0.225 6396
 6398 3 9.05 34.95 54.53 0.216 6397
 6399 3 9.15 34.86 54.35 0.172 6398
 6400 3 9.21 34.69 54.26 0.181 6399
 6401 3 9.32 34.54 54.24 0.185 6400
 6402 3 9.39 34.4 54.19 0.178 6401
 6403 3 9.44 34.22 54.18 0.219 6402
 6404 3 9.49 34.08 54.19 0.214 6403
 6405 3 9.61 33.9 54.24 0.163 6404
 6406 3 9.74 33.74 54.29 0.197 6405
 6407 3 9.84 33.62 54.3 0.214 6406
 6408 3 9.99 33.47 54.26 0.312 6407
 6409 3 10.05 33.37 54.11 0.366 6408
 6410 3 10.09 33.23 53.99 0.383 6409
 6411 3 10.05 33.2 53.66 0.372 6410
 6412 3 10.07 33.04 53.54 0.328 6411
 6413 3 9.94 32.96 53.5 0.255 6412
 6414 3 9.97 32.74 53.42 0.192 6413
 6415 3 9.94 32.51 53.31 0.166 6414
 6416 3 9.94 32.33 53.35 0.146 6415
 6417 3 10 32.13 53.36 0.119 6416
 6418 3 10 31.94 53.33 0.117 6417
 6419 3 10.07 31.82 53.32 0.127 6418
 6420 3 10.09 31.65 53.24 0.18 6419
 6421 3 10.17 31.54 53.2 0.245 6420
 6422 3 10.2 31.38 53.18 0.295 6421
 6423 3 10.28 31.22 53.14 0.299 6422
 6424 3 10.38 31.06 53.09 0.334 6423
 6425 3 10.46 30.94 52.96 0.359 6424
 6426 3 10.44 30.79 52.84 0.395 6425
 6427 3 10.44 30.7 52.73 0.409 6426
 6428 3 10.69 30.63 52.74 0.286 6427
 6429 3 10.91 30.53 52.67 0.233 6428
 6430 3 11.13 30.5 52.54 0.178 6429
 6431 3 11.34 30.48 52.49 0.159 6430
 6432 3 11.5 30.37 52.42 0.187 6431
 6433 3 11.63 30.35 52.31 0.147 6432
 6434 3 11.78 30.34 52.09 0.137 6433
 6435 3 11.91 30.32 51.95 0.151 6434
 6436 3 11.98 30.28 51.8 0.147 6435
 6437 3 12.14 30.2 51.69 0.162 6436
 6438 3 12.4 30.05 51.64 0.136 6437
 6439 3 12.53 29.99 51.56 0.144 6438
 6440 3 12.65 29.88 51.51 0.14 6439
 6441 3 12.83 29.86 51.4 0.143 6440
 6442 3 12.91 29.78 51.34 0.138 6441
 6443 3 13.01 29.71 51.28 0.198 6442
 6444 3 13.19 29.63 51.21 0.225 6443
 6445 3 13.39 29.56 51.08 0.255 6444
 6446 3 13.52 29.57 50.96 0.269 6445
 6447 3 13.74 29.57 50.54 0.174 6446
 6448 3 13.89 29.53 50.43 0.18 6447
 6449 3 13.92 29.53 50.29 0.154 6448
 6450 3 14 29.54 50.1 0.136 6449
 6451 3 14.13 29.59 49.96 0.197 6450
 6452 3 14.21 29.68 49.81 0.187 6451
 6453 3 14.22 29.78 49.64 0.175 6452
 6454 3 14.12 29.65 49.49 0.085 6453
 6455 3 14.15 29.6 49.35 0.097 6454
 6456 3 14.08 29.63 49.11 0.109 6455
 6457 3 14.1 29.59 48.84 0.13 6456
 6458 3 14.09 29.49 48.66 0.111 6457
 6459 3 14.07 29.4 48.5 0.105 6458
 6460 3 14.08 29.41 48.33 0.078 6459
 6461 3 14.04 29.38 48.11 0.09 6460
 6462 3 14.31 29.96 49.55 0.139 6453
 6463 3 14.3 30.13 49.46 0.13 6462
 6464 3 14.43 30.32 49.33 0.142 6463
 6465 3 14.55 30.45 49.23 0.107 6464
 6466 3 14.72 30.57 49.15 0.16 6465
 6467 3 14.93 30.57 49.07 0.163 6466
 6468 3 15.08 30.56 49.01 0.143 6467
 6469 3 15.32 30.46 48.98 0.131 6468
 6470 3 15.5 30.43 48.91 0.109 6469
 6471 3 15.6 30.3 48.86 0.105 6470
 6472 3 15.7 30.26 48.77 0.108 6471
 6473 3 15.79 30.15 48.77 0.079 6472
 6474 3 15.89 30.07 48.77 0.106 6473
 6475 3 15.98 30.02 48.72 0.125 6474
 6476 3 16.01 29.88 48.62 0.137 6475
 6477 3 16.13 29.79 48.53 0.187 6476
 6478 3 16.23 29.64 48.45 0.21 6477
 6479 3 16.33 29.54 48.42 0.202 6478
 6480 3 16.45 29.43 48.3 0.233 6479
 6481 3 16.45 29.3 48.14 0.255 6480
 6482 3 16.51 29.28 48 0.29 6481
 6483 3 16.59 29.2 47.89 0.341 6482
 6484 3 16.63 29.1 47.75 0.33 6483
 6485 3 16.71 29.04 47.62 0.302 6484
 6486 3 16.8 28.94 47.44 0.151 6485
 6487 3 16.96 28.92 47.28 0.121 6486
 6488 3 17 29.01 47.06 0.17 6487
 6489 3 17.03 29.11 46.88 0.152 6488
 6490 3 17.09 29.18 46.67 0.109 6489
 6491 3 17.23 29.14 46.61 0.142 6490
 6492 3 17.44 29.02 46.55 0.221 6491
 6493 3 17.49 28.89 46.53 0.227 6492
 6494 3 17.52 28.5 46.79 0.111 6493
 6495 3 17.49 28.33 46.86 0.07 6494
 6496 3 17.46 28.21 47.01 0.061 6495
 6497 3 17.48 28.11 47.14 0.069 6496
 6498 3 17.44 28.1 47.31 0.076 6497
 6499 3 17.44 28.07 47.49 0.08 6498
 6500 3 17.38 28.04 47.65 0.067 6499
 6501 3 17.38 28 47.77 0.034 6500
 6502 3 17.3 27.99 47.89 0.085 6501
 6503 3 17.27 27.94 47.99 0.000125 6502
 6504 3 17.6 29.17 46.27 0.123 6493
 6505 3 17.72 29.18 46.2 0.186 6504
 6506 3 17.82 29.27 46.09 0.158 6505
 6507 3 17.93 29.27 46.06 0.147 6506
 6508 3 18.15 29.23 46.08 0.157 6507
 6509 3 18.33 29.12 46.07 0.106 6508
 6510 3 18.41 28.96 46.01 0.122 6509
 6511 3 18.44 28.85 45.96 0.118 6510
 6512 3 18.55 28.72 45.9 0.127 6511
 6513 3 18.57 28.58 45.75 0.156 6512
 6514 3 18.66 28.46 45.52 0.2 6513
 6515 3 18.69 28.38 45.33 0.201 6514
 6516 3 18.82 28.47 45.11 0.187 6515
 6517 3 18.87 28.51 44.99 0.181 6516
 6518 3 18.97 28.48 44.86 0.132 6517
 6519 3 19.11 28.49 44.73 0.15 6518
 6520 3 19.24 28.57 44.68 0.197 6519
 6521 3 19.16 28.88 44.67 0.075 6520
 6522 3 19.07 29.07 44.54 0.117 6521
 6523 3 18.98 29.22 44.54 0.152 6522
 6524 3 18.79 29.35 44.5 0.076 6523
 6525 3 19.44 28.44 44.61 0.159 6520
 6526 3 19.51 28.47 44.53 0.202 6525
 6527 3 19.7 28.27 44.79 0.089 6526
 6528 3 19.79 28.14 44.99 0.103 6527
 6529 3 19.84 28.07 45.04 0.051 6528
 6530 3 19.48 28.3 44.26 0.048 6526
 6531 3 19.55 28.22 44.11 0.14 6530
 6532 3 19.63 28.12 44 0.109 6531
 6533 3 19.69 27.97 43.9 0.089 6532
 6534 3 19.74 27.82 43.81 0.065 6533
 6535 3 19.8 27.75 43.74 0.131 6534
 6536 3 19.88 27.66 43.62 0.185 6535
 6537 3 19.93 27.48 43.56 0.177 6536
 6538 3 19.88 27.28 43.23 0.057 6537
 6539 3 19.78 27.21 43.11 0.111 6538
 6540 3 19.69 27.16 43.14 0.088 6539
 6541 3 19.58 27.23 43.21 0.059 6540
 6542 3 16.51 29.95 48.6 0.121 6478
 6543 3 16.51 30.08 48.77 0.086 6542
 6544 3 16.58 30.08 48.91 0.087 6543
 6545 3 16.71 29.93 48.97 0.103 6544
 6546 3 16.88 29.7 49 0.127 6545
 6547 3 16.9 29.52 49.12 0.079 6546
 6548 3 9.9 30.48 52.41 0.186 6427
 6549 3 9.88 30.33 52.35 0.205 6548
 6550 3 9.85 30.2 52.32 0.263 6549
 6551 3 9.88 30.08 52.29 0.348 6550
 6552 3 9.95 29.95 52.24 0.392 6551
 6553 3 10 29.82 52.21 0.407 6552
 6554 3 10.08 29.68 52.17 0.348 6553
 6555 3 10.07 29.59 52.08 0.263 6554
 6556 3 9.95 29.51 51.79 0.156 6555
 6557 3 9.94 29.39 51.63 0.202 6556
 6558 3 9.92 29.32 51.47 0.203 6557
 6559 3 9.94 29.25 51.34 0.212 6558
 6560 3 9.98 29.06 51.33 0.19 6559
 6561 3 9.95 28.96 51.24 0.158 6560
 6562 3 9.87 28.77 51.15 0.137 6561
 6563 3 9.82 28.6 51.06 0.153 6562
 6564 3 9.8 28.41 51.07 0.146 6563
 6565 3 9.69 28.28 51.12 0.102 6564
 6566 3 9.6 28.08 51.06 0.158 6565
 6567 3 9.58 27.9 51.07 0.204 6566
 6568 3 9.54 27.69 51.05 0.238 6567
 6569 3 9.51 27.55 50.97 0.263 6568
 6570 3 9.36 27.46 50.79 0.222 6569
 6571 3 9.34 27.23 50.48 0.182 6570
 6572 3 9.21 27.06 50.36 0.186 6571
 6573 3 9.2 26.94 50.27 0.175 6572
 6574 3 9.18 26.81 50.05 0.143 6573
 6575 3 9.15 26.72 49.9 0.134 6574
 6576 3 9.17 26.62 49.78 0.15 6575
 6577 3 9.25 26.46 49.66 0.143 6576
 6578 3 9.36 26.27 49.63 0.119 6577
 6579 3 9.43 26.12 49.64 0.125 6578
 6580 3 9.46 25.93 49.65 0.22 6579
 6581 3 9.48 25.78 49.59 0.253 6580
 6582 3 9.47 25.65 49.55 0.25 6581
 6583 3 9.9 25.59 49.81 0.076 6582
 6584 3 9.94 25.65 49.88 0.095 6583
 6585 3 9.98 25.81 49.96 0.082 6584
 6586 3 10.03 25.92 49.95 0.071 6585
 6587 3 10.06 25.99 50.01 0.099 6586
 6588 3 10.14 26.07 50.08 0.078 6587
 6589 3 10.26 26.03 50.1 0.057 6588
 6590 3 10.37 25.98 50.18 0.09 6589
 6591 3 10.46 26.03 50.21 0.144 6590
 6592 3 10.51 26.23 50.19 0.082 6591
 6593 3 10.64 26.26 50.17 0.047 6592
 6594 3 10.71 26.2 50.24 0.062 6593
 6595 3 10.71 26.33 50.29 0.112 6594
 6596 3 10.7 26.42 50.21 0.138 6595
 6597 3 10.65 26.53 50.21 0.104 6596
 6598 3 9.29 25.54 49.33 0.19 6582
 6599 3 9.24 25.44 49.12 0.183 6598
 6600 3 9.24 25.34 48.93 0.174 6599
 6601 3 9.27 25.21 48.83 0.187 6600
 6602 3 9.25 25.14 48.65 0.159 6601
 6603 3 9.22 25.04 48.54 0.125 6602
 6604 3 9.22 24.84 48.42 0.126 6603
 6605 3 9.3 24.68 48.23 0.144 6604
 6606 3 9.31 24.59 48.09 0.127 6605
 6607 3 9.35 24.48 47.99 0.141 6606
 6608 3 9.42 24.29 47.95 0.131 6607
 6609 3 9.48 24.13 47.94 0.152 6608
 6610 3 9.53 23.94 47.95 0.161 6609
 6611 3 9.51 23.82 47.88 0.181 6610
 6612 3 9.56 23.6 47.87 0.179 6611
 6613 3 9.57 23.5 47.79 0.21 6612
 6614 3 9.63 23.35 47.67 0.205 6613
 6615 3 9.68 23.2 47.58 0.175 6614
 6616 3 9.76 23.06 47.44 0.165 6615
 6617 3 9.89 22.79 47.29 0.149 6616
 6618 3 9.9 22.66 47.23 0.156 6617
 6619 3 10.05 22.57 47.13 0.147 6618
 6620 3 10.17 22.43 47.05 0.18 6619
 6621 3 10.24 22.28 46.98 0.187 6620
 6622 3 10.3 22.11 46.93 0.196 6621
 6623 3 10.48 21.94 46.89 0.187 6622
 6624 3 10.54 21.8 46.87 0.191 6623
 6625 3 10.65 21.58 46.83 0.168 6624
 6626 3 10.71 21.43 46.76 0.18 6625
 6627 3 10.78 21.25 46.76 0.192 6626
 6628 3 10.82 21.16 46.66 0.22 6627
 6629 3 10.83 21 46.58 0.157 6628
 6630 3 10.87 20.89 46.49 0.163 6629
 6631 3 10.85 20.79 46.42 0.156 6630
 6632 3 10.81 20.52 46.31 0.144 6631
 6633 3 10.75 20.43 46.29 0.119 6632
 6634 3 10.82 20.32 46.26 0.142 6633
 6635 3 10.8 20.2 46.26 0.164 6634
 6636 3 10.94 19.85 46.38 0.191 6635
 6637 3 11.04 19.64 46.39 0.204 6636
 6638 3 11.11 19.42 46.43 0.274 6637
 6639 3 11.16 19.25 46.48 0.302 6638
 6640 3 11.18 19.13 46.53 0.325 6639
 6641 3 11.28 18.96 46.51 0.374 6640
 6642 3 11.35 18.79 46.47 0.369 6641
 6643 3 11.43 18.64 46.57 0.32 6642
 6644 3 11.53 18.46 46.53 0.256 6643
 6645 3 11.69 18.31 46.61 0.234 6644
 6646 3 11.96 18.05 46.65 0.165 6645
 6647 3 12.06 17.86 46.65 0.163 6646
 6648 3 12.16 17.75 46.64 0.231 6647
 6649 3 12.29 18.14 46.57 0.095 6648
 6650 3 12.34 18.31 46.51 0.085 6649
 6651 3 12.41 18.4 46.6 0.073 6650
 6652 3 12.49 18.47 46.65 0.07 6651
 6653 3 12.46 18.65 46.62 0.091 6652
 6654 3 12.5 18.73 46.68 0.042 6653
 6655 3 12.2 17.43 46.72 0.135 6648
 6656 3 12.26 17.24 46.71 0.156 6655
 6657 3 12.45 17.2 46.7 0.273 6656
 6658 3 12.58 16.94 46.85 0.158 6657
 6659 3 12.63 16.73 46.81 0.125 6658
 6660 3 12.7 16.6 46.77 0.154 6659
 6661 3 12.63 16.48 46.7 0.203 6660
 6662 3 12.86 16.35 46.67 0.157 6661
 6663 3 12.9 16.23 46.55 0.145 6662
 6664 3 13 16.09 46.57 0.148 6663
 6665 3 13.08 16 46.52 0.156 6664
 6666 3 13.23 15.87 46.52 0.148 6665
 6667 3 13.35 15.77 46.45 0.156 6666
 6668 3 13.56 15.75 46.44 0.165 6667
 6669 3 13.71 15.67 46.44 0.226 6668
 6670 3 13.83 15.62 46.45 0.277 6669
 6671 3 13.84 15.59 46.91 0.111 6670
 6672 3 13.87 15.56 47.17 0.077 6671
 6673 3 13.84 15.6 47.3 0.078 6672
 6674 3 13.81 15.53 47.46 0.062 6673
 6675 3 13.73 15.59 47.59 0.107 6674
 6676 3 13.9 15.55 46.17 0.222 6670
 6677 3 13.97 15.43 46.01 0.237 6676
 6678 3 14.06 15.4 45.81 0.23 6677
 6679 3 14.14 15.26 45.64 0.225 6678
 6680 3 14.15 15.28 45.48 0.217 6679
 6681 3 14.26 15.27 45.31 0.178 6680
 6682 3 14.34 15.19 45.11 0.169 6681
 6683 3 14.37 15.26 44.94 0.18 6682
 6684 3 14.35 15.32 44.72 0.188 6683
 6685 3 14.38 15.42 44.59 0.198 6684
 6686 3 14.3 15.5 44.4 0.166 6685
 6687 3 14.27 15.58 44.17 0.165 6686
 6688 3 14.27 15.62 44 0.179 6687
 6689 3 14.24 15.65 43.82 0.165 6688
 6690 3 14.34 15.72 43.68 0.16 6689
 6691 3 14.37 15.69 43.57 0.203 6690
 6692 3 14.37 15.7 43.41 0.172 6691
 6693 3 14.32 15.75 43.22 0.166 6692
 6694 3 14.32 15.78 43.08 0.161 6693
 6695 3 14.31 15.85 42.94 0.139 6694
 6696 3 14.44 15.96 42.83 0.213 6695
 6697 3 14.42 16.02 42.65 0.211 6696
 6698 3 14.47 16.11 42.51 0.23 6697
 6699 3 14.5 16.19 42.35 0.259 6698
 6700 3 14.58 16.25 42.21 0.289 6699
 6701 3 14.61 16.37 42.08 0.327 6700
 6702 3 14.63 16.4 41.9 0.338 6701
 6703 3 14.69 16.45 41.76 0.355 6702
 6704 3 14.74 16.55 41.57 0.357 6703
 6705 3 14.89 16.62 41.49 0.359 6704
 6706 3 15.02 16.69 41.36 0.28 6705
 6707 3 15.17 16.74 41.3 0.283 6706
 6708 3 15.25 16.88 41.12 0.213 6707
 6709 3 15.34 17 40.98 0.179 6708
 6710 3 15.33 17.11 40.85 0.11 6709
 6711 3 15.47 17.17 40.7 0.126 6710
 6712 3 15.45 17.28 40.54 0.171 6711
 6713 3 15.45 17.36 40.35 0.153 6712
 6714 3 15.48 17.43 40.19 0.129 6713
 6715 3 15.49 17.51 40.07 0.143 6714
 6716 3 15.56 17.55 39.92 0.116 6715
 6717 3 15.59 17.67 39.75 0.165 6716
 6718 3 15.55 17.65 39.62 0.186 6717
 6719 3 15.59 17.8 39.37 0.161 6718
 6720 3 15.64 17.86 39.22 0.218 6719
 6721 3 15.64 17.9 39.05 0.251 6720
 6722 3 15.32 17.92 38.83 0.173 6721
 6723 3 15.26 17.94 38.71 0.171 6722
 6724 3 15.04 18.07 38.57 0.172 6723
 6725 3 14.92 18.14 38.49 0.189 6724
 6726 3 14.72 18.3 38.39 0.161 6725
 6727 3 14.56 18.41 38.33 0.162 6726
 6728 3 14.42 18.48 38.31 0.177 6727
 6729 3 14.25 18.57 38.11 0.161 6728
 6730 3 14.09 18.65 38.04 0.155 6729
 6731 3 13.91 18.82 37.89 0.183 6730
 6732 3 13.76 18.92 37.82 0.172 6731
 6733 3 13.63 19.03 37.75 0.148 6732
 6734 3 13.47 19.11 37.69 0.177 6733
 6735 3 13.31 19.31 37.62 0.185 6734
 6736 3 13.14 19.51 37.57 0.156 6735
 6737 3 13.04 19.75 37.48 0.145 6736
 6738 3 12.93 19.92 37.38 0.176 6737
 6739 3 12.79 20.14 37.22 0.158 6738
 6740 3 12.67 20.29 37.07 0.177 6739
 6741 3 12.65 20.37 36.95 0.184 6740
 6742 3 12.57 20.59 36.81 0.159 6741
 6743 3 12.45 20.68 36.66 0.147 6742
 6744 3 12.29 20.87 36.51 0.152 6743
 6745 3 12.22 21.01 36.42 0.149 6744
 6746 3 12.21 21.18 36.42 0.184 6745
 6747 3 12.18 21.29 36.41 0.242 6746
 6748 3 12.47 21.51 36.59 0.093 6747
 6749 3 12.57 21.63 36.62 0.136 6748
 6750 3 12.6 21.78 36.68 0.137 6749
 6751 3 12.73 21.97 36.72 0.079 6750
 6752 3 12.76 22.07 36.8 0.051 6751
 6753 3 11.98 21.33 36.24 0.188 6747
 6754 3 11.89 21.47 36.36 0.189 6753
 6755 3 11.78 21.56 36.09 0.14 6754
 6756 3 11.7 21.65 35.99 0.158 6755
 6757 3 11.59 21.75 35.82 0.157 6756
 6758 3 11.47 21.8 35.73 0.151 6757
 6759 3 11.39 21.87 35.61 0.113 6758
 6760 3 11.22 21.92 35.49 0.135 6759
 6761 3 11.07 22.05 35.46 0.118 6760
 6762 3 10.99 22.15 35.38 0.15 6761
 6763 3 10.91 22.23 35.23 0.183 6762
 6764 3 10.85 22.31 35.08 0.143 6763
 6765 3 10.72 22.45 34.99 0.153 6764
 6766 3 10.55 22.58 34.97 0.198 6765
 6767 3 10.37 22.59 35.27 0.134 6766
 6768 3 10.25 22.63 35.4 0.121 6767
 6769 3 10.49 22.73 34.81 0.163 6766
 6770 3 10.36 22.84 34.72 0.176 6769
 6771 3 10.15 22.92 34.62 0.174 6770
 6772 3 9.94 22.86 34.45 0.184 6771
 6773 3 9.8 22.79 34.44 0.184 6772
 6774 3 9.64 22.81 34.34 0.123 6773
 6775 3 9.47 22.81 34.29 0.14 6774
 6776 3 9.38 22.73 34.24 0.176 6775
 6777 3 9.27 22.6 34.27 0.157 6776
 6778 3 9.14 22.62 34.17 0.122 6777
 6779 3 9 22.54 34.14 0.172 6778
 6780 3 8.89 22.54 34.13 0.198 6779
 6781 3 8.9 22.49 34.53 0.084 6780
 6782 3 8.9 22.4 34.63 0.085 6781
 6783 3 8.96 22.26 34.91 0.063 6782
 6784 3 8.9 22.12 35.08 0.081 6783
 6785 3 8.87 22.01 35.19 0.082 6784
 6786 3 8.8 22.43 33.98 0.119 6780
 6787 3 8.68 22.49 33.87 0.118 6786
 6788 3 8.54 22.35 33.67 0.141 6787
 6789 3 8.43 22.32 33.55 0.125 6788
 6790 3 8.35 22.33 33.42 0.138 6789
 6791 3 8.27 22.43 33.34 0.134 6790
 6792 3 8.21 22.32 33.22 0.127 6791
 6793 3 8.1 22.23 33.1 0.097 6792
 6794 3 7.96 22.19 33.13 0.144 6793
 6795 3 7.89 22.26 33.13 0.187 6794
 6796 3 7.89 22.35 32.88 0.121 6795
 6797 3 7.8 22.26 32.82 0.173 6796
 6798 3 7.68 22.18 32.61 0.119 6797
 6799 3 7.6 22.09 32.47 0.142 6798
 6800 3 7.55 22.13 32.38 0.165 6799
 6801 3 7.41 22.19 32.26 0.183 6800
 6802 3 7.33 22.15 32.18 0.247 6801
 6803 3 7.17 22.12 32.12 0.286 6802
 6804 3 7.08 22.08 32 0.311 6803
 6805 3 7.03 22.06 31.82 0.312 6804
 6806 3 7.03 22.04 31.68 0.273 6805
 6807 3 7.02 22.07 31.53 0.223 6806
 6808 3 7.03 21.95 31.4 0.217 6807
 6809 3 6.98 21.88 31.29 0.17 6808
 6810 3 6.97 21.81 31.12 0.178 6809
 6811 3 6.93 21.75 30.9 0.16 6810
 6812 3 6.88 21.72 30.72 0.198 6811
 6813 3 6.78 21.64 30.6 0.256 6812
 6814 3 6.75 21.66 30.45 0.298 6813
 6815 3 6.72 21.6 30.3 0.33 6814
 6816 3 6.3 21.74 30.64 0.133 6815
 6817 3 6.16 21.77 30.71 0.079 6816
 6818 3 6.02 21.7 30.75 0.084 6817
 6819 3 6.86 21.66 30.09 0.28 6815
 6820 3 6.86 21.84 29.81 0.171 6819
 6821 3 6.88 21.91 29.54 0.15 6820
 6822 3 6.99 21.94 29.32 0.137 6821
 6823 3 7.1 21.95 29.23 0.095 6822
 6824 3 7.18 21.93 29.05 0.108 6823
 6825 3 7.27 21.9 28.87 0.149 6824
 6826 3 7.35 21.83 28.74 0.124 6825
 6827 3 7.4 21.73 28.57 0.174 6826
 6828 3 7.48 21.56 28.38 0.178 6827
 6829 3 7.62 21.34 28.19 0.151 6828
 6830 3 7.67 21.21 28.09 0.143 6829
 6831 3 7.76 21.02 28.1 0.129 6830
 6832 3 7.8 20.86 28.06 0.121 6831
 6833 3 7.93 20.76 28 0.148 6832
 6834 3 8.08 20.64 27.85 0.217 6833
 6835 3 8.13 20.96 28.03 0.092 6834
 6836 3 8.24 21.07 27.96 0.061 6835
 6837 3 8.12 20.46 27.66 0.139 6834
 6838 3 8.15 20.37 27.55 0.186 6837
 6839 3 7.81 20.19 27.58 0.076 6838
 6840 3 7.65 20.09 27.55 0.107 6839
 6841 3 7.61 20 27.52 0.000125 6840
 6842 3 8.33 20.26 27.47 0.129 6838
 6843 3 8.41 20.15 27.39 0.118 6842
 6844 3 8.5 20.03 27.33 0.122 6843
 6845 3 8.59 19.9 27.3 0.111 6844
 6846 3 8.59 19.71 27.23 0.12 6845
 6847 3 8.66 19.56 27.19 0.136 6846
 6848 3 8.75 19.39 27.13 0.147 6847
 6849 3 8.82 19.2 27.11 0.17 6848
 6850 3 8.56 19.21 27.08 0.08 6849
 6851 3 8.43 19.19 27.04 0.088 6850
 6852 3 8.29 19.22 27.01 0.072 6851
 6853 3 8.98 19.03 27.07 0.172 6849
 6854 3 9.08 18.86 27.04 0.134 6853
 6855 3 9.16 18.75 27.05 0.162 6854
 6856 3 9.23 18.65 27.08 0.2 6855
 6857 3 9.25 18.55 26.95 0.17 6856
 6858 3 9.37 18.46 26.84 0.167 6857
 6859 3 9.48 18.32 26.82 0.158 6858
 6860 3 9.63 18.31 26.68 0.169 6859
 6861 3 9.72 18.27 26.65 0.143 6860
 6862 3 9.82 18.22 26.64 0.154 6861
 6863 3 9.89 18.06 26.49 0.13 6862
 6864 3 9.92 17.94 26.39 0.114 6863
 6865 3 9.92 17.77 26.36 0.143 6864
 6866 3 9.82 17.59 26.37 0.169 6865
 6867 3 9.73 17.47 26.3 0.197 6866
 6868 3 10 17.51 26.09 0.146 6867
 6869 3 10.07 17.55 25.92 0.17 6868
 6870 3 10.12 17.62 25.74 0.158 6869
 6871 3 10.14 17.55 25.64 0.000125 6870
 6872 3 9.68 17.3 26.31 0.216 6867
 6873 3 9.67 17.11 26.36 0.247 6872
 6874 3 9.62 16.96 26.3 0.246 6873
 6875 3 9.68 16.77 26.15 0.205 6874
 6876 3 9.71 16.6 26.08 0.172 6875
 6877 3 9.69 16.44 25.96 0.153 6876
 6878 3 9.66 16.28 25.95 0.121 6877
 6879 3 9.72 16.11 25.89 0.104 6878
 6880 3 9.66 15.98 25.79 0.151 6879
 6881 3 9.62 15.95 25.64 0.147 6880
 6882 3 9.51 15.88 25.51 0.113 6881
 6883 3 9.34 15.74 25.47 0.104 6882
 6884 3 9.28 15.54 25.4 0.127 6883
 6885 3 9.23 15.4 25.3 0.125 6884
 6886 3 9.13 15.2 25.24 0.145 6885
 6887 3 9.06 15.1 25.24 0.159 6886
 6888 3 8.99 14.9 25.2 0.222 6887
 6889 3 8.97 14.75 25.14 0.245 6888
 6890 3 8.88 14.64 25 0.217 6889
 6891 3 8.89 14.47 24.98 0.171 6890
 6892 3 8.94 14.28 24.95 0.113 6891
 6893 3 8.91 14.15 24.94 0.119 6892
 6894 3 8.94 14 24.91 0.106 6893
 6895 3 8.95 13.83 24.91 0.092 6894
 6896 3 8.89 13.67 24.84 0.126 6895
 6897 3 8.89 13.51 24.82 0.086 6896
 6898 3 8.83 13.38 24.83 0.133 6897
 6899 3 8.71 13.28 24.79 0.141 6898
 6900 3 8.6 13.17 24.73 0.087 6899
 6901 3 8.48 12.97 24.66 0.064 6900
 6902 3 8.47 12.82 24.7 0.078 6901
 6903 3 8.47 12.67 24.69 0.115 6902
 6904 3 8.46 12.49 24.75 0.131 6903
 6905 3 8.46 12.27 24.79 0.156 6904
 6906 3 8.45 12.03 24.84 0.132 6905
 6907 3 8.52 11.83 24.88 0.131 6906
 6908 3 8.59 11.77 24.67 0.069 6907
 6909 3 8.61 11.7 24.52 0.065 6908
 6910 3 8.65 11.69 24.4 0.061 6909
 6911 3 8.65 11.72 24.18 0.071 6910
 6912 3 8.7 11.82 24.04 0.091 6911
 6913 3 8.76 11.8 23.86 0.091 6912
 6914 3 8.79 11.7 23.67 0.104 6913
 6915 3 8.83 11.64 23.57 0.08 6914
 6916 3 8.85 11.68 23.45 0.076 6915
 6917 3 8.9 11.8 23.38 0.046 6916
 6918 3 8.91 11.98 23.34 0.095 6917
 6919 3 8.98 11.99 23.11 0.125 6918
 6920 3 8.9 11.99 22.91 0.109 6919
 6921 3 8.86 12.07 22.68 0.081 6920
 6922 3 8.93 12.16 22.5 0.086 6921
 6923 3 8.92 12.17 22.33 0.107 6922
 6924 3 8.99 12.27 22.33 0.000125 6923
 6925 3 8.51 11.64 25.04 0.097 6907
 6926 3 8.47 11.51 25.14 0.083 6925
 6927 3 8.43 11.41 25.29 0.165 6926
 6928 3 8.37 11.29 25.4 0.154 6927
 6929 3 8.35 11.41 25.55 0.000125 6928
 6930 3 9.42 22.36 34.3 0.08 6777
 6931 3 9.47 22.25 34.21 0.126 6930
 6932 3 9.45 22.2 34.11 0.000125 6931
 6933 3 11.79 21.5 36.53 0.122 6754
 6934 3 11.65 21.39 36.51 0.111 6933
 6935 3 11.67 21.22 36.49 0.105 6934
 6936 3 13.36 19 37.8 0.000125 6734
 6937 3 13.35 18.87 37.95 0.066 6936
 6938 3 13.31 18.88 38.14 0.083 6937
 6939 3 13.31 18.9 38.24 0.000125 6938
 6940 3 15.95 17.9 39.02 0.122 6721
 6941 3 16.14 17.88 38.99 0.128 6940
 6942 3 16.3 17.89 38.94 0.164 6941
 6943 3 16.4 17.99 38.8 0.153 6942
 6944 3 16.52 18.07 38.63 0.17 6943
 6945 3 16.59 18.15 38.47 0.165 6944
 6946 3 16.62 18.22 38.24 0.15 6945
 6947 3 16.63 18.27 38.06 0.133 6946
 6948 3 16.67 18.39 37.89 0.109 6947
 6949 3 16.69 18.49 37.66 0.125 6948
 6950 3 16.73 18.56 37.56 0.134 6949
 6951 3 16.78 18.61 37.4 0.137 6950
 6952 3 16.82 18.69 37.22 0.134 6951
 6953 3 16.85 18.74 37.09 0.111 6952
 6954 3 16.93 18.8 36.95 0.11 6953
 6955 3 16.97 18.86 36.8 0.116 6954
 6956 3 17 18.95 36.7 0.119 6955
 6957 3 17.04 19.04 36.57 0.137 6956
 6958 3 17.06 19.12 36.42 0.1 6957
 6959 3 17 19.16 36.23 0.118 6958
 6960 3 17 19.15 36.09 0.156 6959
 6961 3 16.98 19.29 35.9 0.167 6960
 6962 3 16.99 19.39 35.71 0.127 6961
 6963 3 17.03 19.48 35.51 0.097 6962
 6964 3 16.98 19.58 35.34 0.121 6963
 6965 3 16.94 19.65 35.14 0.149 6964
 6966 3 16.95 19.73 34.94 0.148 6965
 6967 3 16.98 19.75 34.78 0.153 6966
 6968 3 17.04 19.76 34.63 0.114 6967
 6969 3 17.12 19.81 34.49 0.122 6968
 6970 3 17.18 19.86 34.39 0.128 6969
 6971 3 17.19 19.9 34.23 0.147 6970
 6972 3 17.32 19.95 34 0.133 6971
 6973 3 17.43 20.01 33.85 0.132 6972
 6974 3 17.45 20.13 33.69 0.169 6973
 6975 3 17.49 20.18 33.48 0.187 6974
 6976 3 17.6 20.14 33.3 0.17 6975
 6977 3 17.65 20.1 33.1 0.139 6976
 6978 3 17.72 20.11 32.87 0.121 6977
 6979 3 17.75 20.13 32.72 0.119 6978
 6980 3 17.8 20.16 32.55 0.121 6979
 6981 3 17.89 20.24 32.41 0.148 6980
 6982 3 17.95 20.42 32.26 0.154 6981
 6983 3 18.02 20.54 32.16 0.152 6982
 6984 3 18.06 20.69 32.06 0.113 6983
 6985 3 18.04 20.83 31.94 0.129 6984
 6986 3 18.13 20.89 31.75 0.127 6985
 6987 3 18.19 20.96 31.56 0.142 6986
 6988 3 18.24 21.03 31.45 0.147 6987
 6989 3 18.27 21.05 31.31 0.145 6988
 6990 3 18.33 21.06 31.17 0.11 6989
 6991 3 18.41 21.14 30.96 0.136 6990
 6992 3 18.46 21.15 30.72 0.155 6991
 6993 3 18.48 21.21 30.59 0.191 6992
 6994 3 18.56 21.34 30.39 0.197 6993
 6995 3 18.66 21.49 30.26 0.223 6994
 6996 3 18.72 21.62 30.13 0.24 6995
 6997 3 18.83 21.7 30.02 0.239 6996
 6998 3 18.86 21.86 30.01 0.234 6997
 6999 3 18.97 21.98 29.88 0.226 6998
 7000 3 19.04 22.07 29.78 0.213 6999
 7001 3 19.16 22.21 29.72 0.198 7000
 7002 3 19.25 22.34 29.63 0.183 7001
 7003 3 19.32 22.46 29.54 0.16 7002
 7004 3 19.43 22.7 29.32 0.149 7003
 7005 3 19.49 22.89 29.12 0.076 7004
 7006 3 19.59 23.05 29.08 0.084 7005
 7007 3 19.7 23.03 28.98 0.078 7006
 7008 3 19.74 22.99 28.83 0.097 7007
 7009 3 19.75 23.11 28.69 0.115 7008
 7010 3 19.72 23.25 28.55 0.061 7009
 7011 3 19.77 23.33 28.42 0.085 7010
 7012 3 19.79 23.42 28.27 0.099 7011
 7013 3 16.95 19.79 34.25 0.1 6971
 7014 3 14.16 15.73 45.73 0.15 6678
 7015 3 14.22 15.81 45.6 0.12 7014
 7016 3 14.38 15.75 45.42 0.052 7015
 7017 3 14.54 15.75 45.32 0.082 7016
 7018 3 14.63 15.77 45.22 0.135 7017
 7019 3 14.75 15.81 45.16 0.095 7018
 7020 3 12.33 16.53 46.63 0.164 6661
 7021 3 12.28 16.73 46.45 0.149 7020
 7022 3 12.22 16.85 46.28 0.083 7021
 7023 3 12.14 16.95 46.19 0.044 7022
 7024 3 12.2 16.39 46.63 0.067 7020
 7025 3 12.01 16.38 46.54 0.15 7024
 7026 3 11.81 16.33 46.53 0.139 7025
 7027 3 11.61 16.3 46.56 0.1 7026
 7028 3 11.54 16.44 46.49 0.116 7027
 7029 3 11.48 16.61 46.43 0.075 7028
 7030 3 11.36 16.64 46.41 0.093 7029
 7031 3 11.27 16.52 46.38 0.098 7030
 7032 3 11.26 16.4 46.3 0.127 7031
 7033 3 11.19 16.31 46.51 0.085 7032
 7034 3 9.11 27.6 51.12 0.132 6570
 7035 3 8.94 27.48 51.21 0.086 7034
 7036 3 8.87 27.57 51.37 0.126 7035
 7037 3 8.84 27.6 51.48 0.143 7036
 7038 3 8.73 27.66 51.56 0.169 7037
 7039 3 8.74 27.69 51.87 0.11 7038
 7040 3 8.68 27.76 51.99 0.000125 7039
 7041 3 7.84 36.74 55.11 0.187 6387
 7042 3 7.71 36.8 55.1 0.186 7041
 7043 3 7.56 36.87 55.04 0.199 7042
 7044 3 7.4 36.95 55.06 0.192 7043
 7045 3 7.27 37.08 55.05 0.2 7044
 7046 3 7.13 37.08 54.97 0.206 7045
 7047 3 6.97 37.06 55.03 0.209 7046
 7048 3 6.83 36.98 55.07 0.232 7047
 7049 3 6.71 36.96 55.06 0.235 7048
 7050 3 6.56 36.87 55.09 0.25 7049
 7051 3 6.42 36.86 55.07 0.287 7050
 7052 3 6.22 36.85 54.98 0.312 7051
 7053 3 6.11 36.77 54.92 0.298 7052
 7054 3 5.98 36.75 54.87 0.284 7053
 7055 3 5.87 36.64 54.81 0.221 7054
 7056 3 5.67 36.68 54.73 0.226 7055
 7057 3 5.53 36.57 54.61 0.229 7056
 7058 3 5.41 36.46 54.54 0.242 7057
 7059 3 5.23 36.37 54.44 0.217 7058
 7060 3 5.07 36.35 54.33 0.209 7059
 7061 3 4.92 36.32 54.22 0.232 7060
 7062 3 4.78 36.2 54.19 0.281 7061
 7063 3 4.66 36.12 54.09 0.283 7062
 7064 3 4.55 36.05 54.03 0.269 7063
 7065 3 4.47 36.01 53.91 0.242 7064
 7066 3 4.33 36 53.76 0.204 7065
 7067 3 4.22 35.92 53.54 0.188 7066
 7068 3 4.09 35.88 53.47 0.178 7067
 7069 3 3.96 35.87 53.35 0.184 7068
 7070 3 3.84 35.84 53.24 0.219 7069
 7071 3 3.73 35.79 53.14 0.197 7070
 7072 3 3.6 35.72 53.06 0.205 7071
 7073 3 3.5 35.63 52.93 0.233 7072
 7074 3 3.42 35.54 52.75 0.251 7073
 7075 3 3.35 35.46 52.53 0.258 7074
 7076 3 3.23 35.37 52.41 0.236 7075
 7077 3 3.08 35.28 52.23 0.173 7076
 7078 3 2.98 35.13 52.17 0.169 7077
 7079 3 2.89 35 52.1 0.171 7078
 7080 3 2.81 34.87 52.04 0.18 7079
 7081 3 2.68 34.81 51.94 0.209 7080
 7082 3 2.54 34.74 51.86 0.231 7081
 7083 3 2.41 34.62 51.79 0.221 7082
 7084 3 2.24 34.49 51.82 0.195 7083
 7085 3 2.18 34.36 51.77 0.165 7084
 7086 3 2.08 34.29 51.72 0.125 7085
 7087 3 1.98 34.26 51.62 0.178 7086
 7088 3 1.87 34.16 51.54 0.154 7087
 7089 3 1.68 34.18 51.51 0.155 7088
 7090 3 1.56 34.12 51.53 0.171 7089
 7091 3 1.51 34.13 51.41 0.259 7090
 7092 3 1.42 34.14 51.33 0.286 7091
 7093 3 1.31 34.17 51.28 0.297 7092
 7094 3 1.15 34.1 51.27 0.384 7093
 7095 3 0.99 33.97 51.28 0.398 7094
 7096 3 0.87 33.59 51.66 0.147 7095
 7097 3 0.8 33.57 51.76 0.194 7096
 7098 3 0.74 33.53 51.89 0.182 7097
 7099 3 0.64 33.5 52.1 0.186 7098
 7100 3 0.58 33.49 52.21 0.203 7099
 7101 3 0.53 33.34 52.34 0.196 7100
 7102 3 0.48 33.23 52.54 0.196 7101
 7103 3 0.41 33.16 52.72 0.198 7102
 7104 3 0.34 33.07 52.95 0.185 7103
 7105 3 0.23 32.94 53.01 0.194 7104
 7106 3 0.19 32.82 53.15 0.242 7105
 7107 3 0.1 32.7 53.19 0.344 7106
 7108 3 0.03 32.54 53.14 0.393 7107
 7109 3 0 32.42 53.17 0.451 7108
 7110 3 0.01 32.26 53.2 0.467 7109
 7111 3 -0.13 32.32 53.47 0.463 7110
 7112 3 -0.22 32.36 53.72 0.383 7111
 7113 3 -0.33 32.52 54.13 0.19 7112
 7114 3 -0.37 32.48 54.34 0.153 7113
 7115 3 -0.43 32.34 54.49 0.172 7114
 7116 3 -0.53 32.25 54.69 0.162 7115
 7117 3 -0.71 32.17 54.82 0.18 7116
 7118 3 -0.8 32.12 54.99 0.2 7117
 7119 3 -0.92 32.08 55.13 0.194 7118
 7120 3 -1.1 32 55.24 0.195 7119
 7121 3 -1.2 31.9 55.37 0.23 7120
 7122 3 -1.34 31.78 55.46 0.258 7121
 7123 3 -1.57 31.76 55.58 0.204 7122
 7124 3 -1.83 31.72 55.69 0.186 7123
 7125 3 -1.98 31.73 55.85 0.184 7124
 7126 3 -2.12 31.65 55.9 0.155 7125
 7127 3 -2.27 31.61 55.98 0.141 7126
 7128 3 -2.35 31.52 55.98 0.182 7127
 7129 3 -2.58 31.5 56.08 0.193 7128
 7130 3 -2.73 31.41 56.11 0.146 7129
 7131 3 -2.79 31.26 56.11 0.143 7130
 7132 3 -2.8 31.13 56.2 0.183 7131
 7133 3 -2.97 31.02 56.16 0.165 7132
 7134 3 -3.2 31.01 56.14 0.173 7133
 7135 3 -3.35 30.95 56.19 0.203 7134
 7136 3 -3.51 30.9 56.19 0.204 7135
 7137 3 -3.67 30.84 56.18 0.217 7136
 7138 3 -3.79 30.73 56.15 0.233 7137
 7139 3 -4.02 30.67 56.14 0.219 7138
 7140 3 -4.06 30.58 56.11 0.251 7139
 7141 3 -4.26 30.5 56.08 0.274 7140
 7142 3 -4.35 30.43 56.07 0.318 7141
 7143 3 -4.68 30.4 56.07 0.229 7142
 7144 3 -4.81 30.29 56.03 0.197 7143
 7145 3 -4.94 30.25 55.89 0.163 7144
 7146 3 -5.12 30.28 55.82 0.151 7145
 7147 3 -5.31 30.27 55.72 0.172 7146
 7148 3 -5.48 30.25 55.66 0.122 7147
 7149 3 -5.63 30.27 55.59 0.133 7148
 7150 3 -5.79 30.33 55.53 0.198 7149
 7151 3 -5.99 30.31 55.5 0.2 7150
 7152 3 -6.11 30.31 55.38 0.166 7151
 7153 3 -6.3 30.29 55.26 0.132 7152
 7154 3 -6.4 30.27 55.14 0.14 7153
 7155 3 -6.51 30.26 55.05 0.136 7154
 7156 3 -6.62 30.36 54.91 0.155 7155
 7157 3 -6.71 30.38 54.78 0.182 7156
 7158 3 -6.75 30.42 54.63 0.253 7157
 7159 3 -6.82 30.47 54.48 0.321 7158
 7160 3 -6.95 30.58 54.39 0.371 7159
 7161 3 -7.03 30.62 54.29 0.426 7160
 7162 3 -7.1 30.71 54.17 0.433 7161
 7163 3 -7.18 30.51 53.98 0.306 7162
 7164 3 -7.18 30.38 53.76 0.172 7163
 7165 3 -7.25 30.36 53.55 0.177 7164
 7166 3 -7.32 30.35 53.38 0.165 7165
 7167 3 -7.45 30.37 53.24 0.169 7166
 7168 3 -7.61 30.34 53.13 0.142 7167
 7169 3 -7.74 30.35 53.08 0.118 7168
 7170 3 -7.91 30.34 53.07 0.127 7169
 7171 3 -8.07 30.31 52.97 0.189 7170
 7172 3 -8.16 30.34 52.78 0.181 7171
 7173 3 -8.22 30.41 52.64 0.169 7172
 7174 3 -8.37 30.51 52.58 0.117 7173
 7175 3 -8.51 30.49 52.51 0.138 7174
 7176 3 -8.72 30.55 52.47 0.152 7175
 7177 3 -8.88 30.63 52.44 0.17 7176
 7178 3 -9.03 30.79 52.37 0.129 7177
 7179 3 -9.15 30.78 52.26 0.141 7178
 7180 3 -9.26 30.9 52.17 0.173 7179
 7181 3 -9.38 30.78 52.3 0.171 7180
 7182 3 -9.54 30.7 52.36 0.158 7181
 7183 3 -9.7 30.65 52.44 0.143 7182
 7184 3 -9.83 30.78 52.49 0.104 7183
 7185 3 -9.94 30.86 52.52 0.116 7184
 7186 3 -10.1 30.89 52.46 0.154 7185
 7187 3 -10.27 30.88 52.5 0.15 7186
 7188 3 -10.41 30.89 52.42 0.138 7187
 7189 3 -10.59 30.85 52.47 0.149 7188
 7190 3 -10.74 30.93 52.47 0.112 7189
 7191 3 -10.91 30.93 52.42 0.093 7190
 7192 3 -11.1 30.92 52.45 0.124 7191
 7193 3 -11.21 31.06 52.46 0.121 7192
 7194 3 -11.34 31.08 52.47 0.116 7193
 7195 3 -11.64 31.12 52.7 0.137 7194
 7196 3 -11.73 31.11 52.82 0.154 7195
 7197 3 -11.8 31.11 53.01 0.138 7196
 7198 3 -11.91 31.15 53.12 0.125 7197
 7199 3 -11.99 31.16 53.26 0.133 7198
 7200 3 -12.1 31.09 53.36 0.129 7199
 7201 3 -12.18 31.09 53.47 0.118 7200
 7202 3 -12.42 31.16 53.49 0.11 7201
 7203 3 -12.53 31.22 53.44 0.129 7202
 7204 3 -12.61 31.27 53.48 0.127 7203
 7205 3 -12.72 31.3 53.49 0.163 7204
 7206 3 -12.92 31.28 53.48 0.154 7205
 7207 3 -13.13 31.27 53.57 0.147 7206
 7208 3 -13.31 31.33 53.63 0.138 7207
 7209 3 -13.42 31.33 53.67 0.133 7208
 7210 3 -13.54 31.3 53.76 0.151 7209
 7211 3 -13.63 31.36 53.8 0.147 7210
 7212 3 -13.78 31.47 53.79 0.131 7211
 7213 3 -13.93 31.49 53.81 0.132 7212
 7214 3 -14.07 31.56 53.82 0.131 7213
 7215 3 -14.24 31.66 53.84 0.132 7214
 7216 3 -14.37 31.72 53.9 0.108 7215
 7217 3 -14.55 31.63 53.88 0.138 7216
 7218 3 -14.74 31.62 53.83 0.123 7217
 7219 3 -14.87 31.59 53.74 0.14 7218
 7220 3 -14.9 31.45 53.63 0.188 7219
 7221 3 -14.94 31.37 53.59 0.228 7220
 7222 3 -15.01 31.13 53.64 0.139 7221
 7223 3 -14.99 30.99 53.53 0.13 7222
 7224 3 -14.96 30.84 53.45 0.134 7223
 7225 3 -15.07 30.68 53.42 0.13 7224
 7226 3 -15.06 30.53 53.27 0.157 7225
 7227 3 -15.1 30.35 53.18 0.118 7226
 7228 3 -15.19 30.2 53.14 0.176 7227
 7229 3 -15.38 30.03 53.1 0.197 7228
 7230 3 -15.57 29.91 53.04 0.183 7229
 7231 3 -15.7 29.83 52.95 0.189 7230
 7232 3 -15.82 29.78 52.88 0.244 7231
 7233 3 -16 29.69 52.85 0.309 7232
 7234 3 -16.15 29.59 52.82 0.341 7233
 7235 3 -16.27 29.53 52.75 0.353 7234
 7236 3 -16.57 29.37 53.05 0.246 7235
 7237 3 -16.75 29.66 53.33 0.092 7236
 7238 3 -16.9 29.71 53.39 0.072 7237
 7239 3 -16.98 29.73 53.52 0.087 7238
 7240 3 -17.03 29.81 53.59 0.105 7239
 7241 3 -17.18 29.81 53.66 0.07 7240
 7242 3 -17.33 29.79 53.76 0.063 7241
 7243 3 -16.62 29.14 52.97 0.188 7236
 7244 3 -16.79 29.02 53.14 0.118 7243
 7245 3 -16.83 28.94 53.24 0.121 7244
 7246 3 -16.91 28.83 53.32 0.173 7245
 7247 3 -16.95 28.88 53.46 0.205 7246
 7248 3 -16.84 29.03 53.73 0.094 7247
 7249 3 -16.75 28.99 53.9 0.101 7248
 7250 3 -16.73 28.95 53.99 0.000125 7249
 7251 3 -17.15 28.64 53.34 0.131 7247
 7252 3 -17.26 28.59 53.32 0.162 7251
 7253 3 -17.3 28.43 53.41 0.107 7252
 7254 3 -17.42 28.32 53.44 0.135 7253
 7255 3 -17.52 28.23 53.48 0.169 7254
 7256 3 -17.59 28.08 53.46 0.184 7255
 7257 3 -17.63 27.94 53.49 0.237 7256
 7258 3 -17.78 27.84 53.49 0.27 7257
 7259 3 -17.82 27.68 53.44 0.299 7258
 7260 3 -17.96 27.6 53.4 0.252 7259
 7261 3 -18.15 27.49 53.31 0.157 7260
 7262 3 -18.26 27.38 53.38 0.116 7261
 7263 3 -18.32 27.28 53.37 0.117 7262
 7264 3 -18.35 27.12 53.31 0.159 7263
 7265 3 -18.4 27.02 53.33 0.192 7264
 7266 3 -18.58 26.93 53.49 0.125 7265
 7267 3 -18.62 26.82 53.5 0.098 7266
 7268 3 -18.23 26.95 52.97 0.043 7265
 7269 3 -18.24 26.82 52.85 0.069 7268
 7270 3 -18.34 26.77 52.74 0.101 7269
 7271 3 -18.5 26.72 52.64 0.065 7270
 7272 3 -18.59 26.74 52.54 0.000125 7271
 7273 3 -17.37 28.87 53.17 0.078 7252
 7274 3 -17.53 28.99 53.01 0.083 7273
 7275 3 -17.68 28.98 52.91 0.113 7274
 7276 3 -17.68 29.12 52.78 0.000125 7275
 7277 3 -15.08 31.58 53.33 0.106 7221
 7278 3 -15.18 31.62 53.22 0.104 7277
 7279 3 -15.23 31.65 53.13 0.085 7278
 7280 3 -6.98 31.28 54.13 0.243 7162
 7281 3 -6.9 31.39 54.05 0.252 7280
 7282 3 -6.85 31.56 54.08 0.255 7281
 7283 3 -6.85 31.69 54.06 0.239 7282
 7284 3 -6.81 31.85 53.95 0.232 7283
 7285 3 -6.84 31.95 54.02 0.223 7284
 7286 3 -6.77 32.11 53.97 0.248 7285
 7287 3 -6.65 32.27 53.9 0.263 7286
 7288 3 -6.5 32.45 53.84 0.245 7287
 7289 3 -6.42 32.69 53.51 0.186 7288
 7290 3 -6.46 32.83 53.48 0.15 7289
 7291 3 -6.5 32.94 53.49 0.1 7290
 7292 3 -6.59 33.1 53.54 0.156 7291
 7293 3 -6.72 33.19 53.59 0.203 7292
 7294 3 -6.75 33.34 53.71 0.189 7293
 7295 3 -6.53 33.54 53.86 0.071 7294
 7296 3 -6.51 33.69 53.94 0.076 7295
 7297 3 -6.46 33.78 53.99 0.084 7296
 7298 3 -6.51 33.96 54.03 0.077 7297
 7299 3 -6.42 34.02 54.06 0.07 7298
 7300 3 -6.29 34.14 54.12 0.071 7299
 7301 3 -6.2 34.2 54.19 0.049 7300
 7302 3 -6.14 34.28 54.26 0.084 7301
 7303 3 -6.07 34.38 54.31 0.05 7302
 7304 3 -6.01 34.42 54.41 0.076 7303
 7305 3 -5.9 34.51 54.49 0.063 7304
 7306 3 -5.82 34.65 54.59 0.074 7305
 7307 3 -5.8 34.68 54.7 0.105 7306
 7308 3 -5.66 34.73 54.76 0.105 7307
 7309 3 -5.46 34.72 54.73 0.057 7308
 7310 3 -5.37 34.81 54.78 0.078 7309
 7311 3 -5.34 34.91 54.8 0.042 7310
 7312 3 -5.25 34.95 54.96 0.062 7311
 7313 3 -5.33 35.02 55.1 0.107 7312
 7314 3 -6.98 33.31 53.66 0.119 7294
 7315 3 -7.06 33.38 53.62 0.123 7314
 7316 3 -7.2 33.44 53.57 0.101 7315
 7317 3 -7.33 33.54 53.53 0.146 7316
 7318 3 -7.42 33.63 53.57 0.207 7317
 7319 3 -7.4 33.72 53.23 0.066 7318
 7320 3 -7.39 33.8 53.16 0.000125 7319
 7321 3 -7.58 33.74 53.77 0.168 7318
 7322 3 -7.71 33.83 53.86 0.122 7321
 7323 3 -7.81 33.87 53.92 0.135 7322
 7324 3 -6.21 32.81 53.15 0.098 7290
 7325 3 -6.15 32.83 52.99 0.076 7324
 7326 3 -6.14 32.95 52.85 0.087 7325
 7327 3 -6.07 33.03 52.71 0.145 7326
 7328 3 -5.97 33.07 52.63 0.12 7327
 7329 3 -5.8 33.22 52.55 0.07 7328
 7330 3 -5.73 33.29 52.46 0.085 7329
 7331 3 -5.63 33.38 52.43 0.089 7330
 7332 3 -5.48 33.5 52.4 0.117 7331
 7333 3 -5.42 33.58 52.3 0.157 7332
 7334 3 -5.3 33.69 52.26 0.136 7333
 7335 3 -5.18 33.77 52.19 0.083 7334
 7336 3 -5.07 33.93 52.21 0.114 7335
 7337 3 -5.01 34.11 52.2 0.072 7336
 7338 3 -4.97 34.31 52.03 0.085 7337
 7339 3 -4.9 34.39 51.95 0.101 7338
 7340 3 -4.84 34.54 51.9 0.071 7339
 7341 3 -4.78 34.64 51.86 0.07 7340
 7342 3 -4.73 34.67 51.76 0.071 7341
 7343 3 -4.65 34.75 51.61 0.102 7342
 7344 3 -4.51 34.72 51.44 0.05 7343
 7345 3 0.85 34.02 51.04 0.325 7095
 7346 3 0.81 34.07 50.81 0.308 7345
 7347 3 0.89 34.59 51.08 0.07 7346
 7348 3 0.89 33.71 50.41 0.151 7346
 7349 3 0.86 33.57 50.21 0.114 7348
 7350 3 0.82 33.53 50.04 0.133 7349
 7351 3 0.76 33.44 49.97 0.104 7350
 7352 3 0.77 33.42 49.83 0.116 7351
 7353 3 0.7 33.3 49.73 0.115 7352
 7354 3 0.66 33.22 49.6 0.178 7353
 7355 3 0.57 33.1 49.56 0.135 7354
 7356 3 0.46 32.92 49.46 0.1 7355
 7357 3 0.36 32.85 49.42 0.127 7356
 7358 3 0.31 32.7 49.37 0.211 7357
 7359 3 0.29 32.6 49.28 0.25 7358
 7360 3 0.29 32.49 49.18 0.259 7359
 7361 3 0.29 32.33 48.89 0.171 7360
 7362 3 0.32 32.29 48.73 0.169 7361
 7363 3 0.41 32.19 48.62 0.075 7362
 7364 3 0.32 32.18 48.56 0.000125 7363
 7365 3 0.19 32.29 48.57 0.143 7362
 7366 3 0.12 32.09 48.43 0.118 7365
 7367 3 0.03 32.01 48.36 0.098 7366
 7368 3 -0.01 31.9 48.28 0.122 7367
 7369 3 -0.04 31.7 48.16 0.125 7368
 7370 3 -0.09 31.63 47.95 0.13 7369
 7371 3 -0.23 31.52 47.86 0.162 7370
 7372 3 -0.28 31.44 47.7 0.133 7371
 7373 3 -0.3 31.37 47.53 0.152 7372
 7374 3 -0.41 31.25 47.44 0.259 7373
 7375 3 -0.56 31.16 47.37 0.249 7374
 7376 3 -0.61 31.13 47.21 0.226 7375
 7377 3 -0.67 30.99 47.09 0.159 7376
 7378 3 -0.66 30.86 46.92 0.125 7377
 7379 3 -0.62 30.79 46.76 0.106 7378
 7380 3 -0.61 30.78 46.57 0.115 7379
 7381 3 -0.56 30.71 46.41 0.135 7380
 7382 3 -0.53 30.65 46.26 0.159 7381
 7383 3 -0.49 30.61 46.09 0.14 7382
 7384 3 -0.54 30.54 45.92 0.079 7383
 7385 3 -0.48 30.55 45.77 0.097 7384
 7386 3 -0.42 30.46 45.61 0.081 7385
 7387 3 -0.43 30.44 45.45 0.121 7386
 7388 3 -0.5 30.45 45.33 0.176 7387
 7389 3 -0.59 30.38 45.23 0.183 7388
 7390 3 -0.65 30.29 45.13 0.138 7389
 7391 3 -0.71 30.16 45.03 0.099 7390
 7392 3 -0.77 30.13 44.9 0.123 7391
 7393 3 -0.83 30.08 44.71 0.12 7392
 7394 3 -0.94 29.98 44.62 0.116 7393
 7395 3 -0.95 29.91 44.42 0.135 7394
 7396 3 -0.97 29.84 44.3 0.201 7395
 7397 3 -1.04 29.72 44.21 0.205 7396
 7398 3 -1.11 29.62 44.12 0.177 7397
 7399 3 -1.27 29.44 44 0.187 7398
 7400 3 -1.42 29.34 43.86 0.154 7399
 7401 3 -1.5 29.26 43.74 0.131 7400
 7402 3 -1.6 29.21 43.54 0.084 7401
 7403 3 -1.64 29.16 43.4 0.098 7402
 7404 3 -1.67 29.14 43.23 0.107 7403
 7405 3 -1.71 29.09 43.15 0.123 7404
 7406 3 -1.77 29.11 43.05 0.107 7405
 7407 3 -1.88 29.05 42.93 0.108 7406
 7408 3 -1.96 28.99 42.81 0.106 7407
 7409 3 -2.05 28.97 42.7 0.185 7408
 7410 3 -2.19 28.96 42.67 0.151 7409
 7411 3 -2.3 28.98 42.59 0.115 7410
 7412 3 -2.41 28.99 42.48 0.113 7411
 7413 3 -2.49 29.02 42.37 0.137 7412
 7414 3 -2.55 28.96 42.26 0.128 7413
 7415 3 -2.63 28.9 42.12 0.173 7414
 7416 3 -2.72 28.81 41.98 0.166 7415
 7417 3 -2.81 28.74 41.93 0.156 7416
 7418 3 -2.93 28.77 41.83 0.158 7417
 7419 3 -3.17 28.65 41.72 0.264 7418
 7420 3 -3.38 28.58 41.77 0.277 7419
 7421 3 -3.47 28.55 41.69 0.303 7420
 7422 3 -3.63 28.52 41.68 0.328 7421
 7423 3 -3.77 28.51 41.59 0.312 7422
 7424 3 -3.99 28.45 41.63 0.287 7423
 7425 3 -4.12 28.37 41.61 0.227 7424
 7426 3 -4.37 28.36 41.68 0.177 7425
 7427 3 -4.51 28.31 41.7 0.132 7426
 7428 3 -4.66 28.35 41.78 0.102 7427
 7429 3 -4.76 28.26 41.8 0.135 7428
 7430 3 -4.84 28.18 41.88 0.087 7429
 7431 3 -4.99 28.13 41.95 0.131 7430
 7432 3 -5.13 28.02 41.99 0.142 7431
 7433 3 -5.26 27.94 42 0.193 7432
 7434 3 -5.44 27.91 41.96 0.181 7433
 7435 3 -5.59 27.89 41.88 0.135 7434
 7436 3 -5.73 27.82 41.81 0.166 7435
 7437 3 -5.88 27.89 41.75 0.181 7436
 7438 3 -6.05 27.82 41.7 0.155 7437
 7439 3 -6.2 27.79 41.69 0.111 7438
 7440 3 -6.36 27.72 41.73 0.131 7439
 7441 3 -6.58 27.76 41.82 0.129 7440
 7442 3 -6.76 27.76 41.88 0.109 7441
 7443 3 -6.97 27.76 41.99 0.106 7442
 7444 3 -7.1 27.74 42.13 0.122 7443
 7445 3 -7.25 27.68 42.22 0.114 7444
 7446 3 -7.39 27.59 42.26 0.131 7445
 7447 3 -7.59 27.52 42.27 0.154 7446
 7448 3 -7.81 27.53 42.32 0.153 7447
 7449 3 -8 27.45 42.34 0.163 7448
 7450 3 -8.2 27.43 42.4 0.176 7449
 7451 3 -8.39 27.42 42.51 0.215 7450
 7452 3 -8.52 27.42 42.48 0.236 7451
 7453 3 -8.67 27.43 42.51 0.249 7452
 7454 3 -8.82 27.43 42.54 0.277 7453
 7455 3 -9.01 27.42 42.58 0.276 7454
 7456 3 -9.3 27.16 42.83 0.22 7455
 7457 3 -9.56 27.11 42.94 0.137 7456
 7458 3 -9.73 27.14 42.93 0.137 7457
 7459 3 -9.9 27.08 42.99 0.132 7458
 7460 3 -10 27.04 42.88 0.156 7459
 7461 3 -10.11 27.02 42.74 0.197 7460
 7462 3 -10.29 27.04 42.74 0.193 7461
 7463 3 -10.54 27.09 42.6 0.108 7462
 7464 3 -10.75 27.14 42.56 0.139 7463
 7465 3 -10.91 27.15 42.57 0.112 7464
 7466 3 -11.03 27.18 42.6 0.127 7465
 7467 3 -11.18 27.18 42.65 0.123 7466
 7468 3 -11.29 27.15 42.6 0.199 7467
 7469 3 -11.39 27.18 42.53 0.24 7468
 7470 3 -11.43 27.18 42.4 0.296 7469
 7471 3 -11.46 27.2 42.3 0.294 7470
 7472 3 -11.73 27.05 42.45 0.147 7471
 7473 3 -11.82 27.02 42.4 0.165 7472
 7474 3 -11.98 27.03 42.4 0.151 7473
 7475 3 -12.16 27.03 42.31 0.175 7474
 7476 3 -12.36 26.99 42.3 0.161 7475
 7477 3 -12.5 26.96 42.38 0.161 7476
 7478 3 -12.67 27.02 42.45 0.101 7477
 7479 3 -12.89 27.06 42.48 0.111 7478
 7480 3 -12.97 26.97 42.55 0.14 7479
 7481 3 -12.92 26.9 42.67 0.153 7480
 7482 3 -12.72 26.71 42.47 0.093 7481
 7483 3 -12.67 26.62 42.38 0.11 7482
 7484 3 -12.78 26.55 42.33 0.085 7483
 7485 3 -12.97 26.55 42.29 0.085 7484
 7486 3 -13 26.46 42.13 0.094 7485
 7487 3 -13.15 26.96 42.56 0.168 7480
 7488 3 -13.3 26.88 42.69 0.144 7487
 7489 3 -13.48 26.81 42.8 0.134 7488
 7490 3 -13.72 26.84 42.79 0.127 7489
 7491 3 -13.88 26.82 42.82 0.102 7490
 7492 3 -14.06 26.78 42.82 0.149 7491
 7493 3 -14.21 26.79 42.88 0.184 7492
 7494 3 -14.4 26.81 43.02 0.147 7493
 7495 3 -14.63 26.77 43.08 0.111 7494
 7496 3 -14.8 26.73 43.07 0.119 7495
 7497 3 -14.98 26.69 43.01 0.108 7496
 7498 3 -15.11 26.65 43.02 0.107 7497
 7499 3 -15.26 26.64 43.01 0.113 7498
 7500 3 -15.39 26.66 43.04 0.107 7499
 7501 3 -15.54 26.7 43.05 0.125 7500
 7502 3 -15.7 26.65 43.1 0.112 7501
 7503 3 -15.88 26.68 43.13 0.12 7502
 7504 3 -16.05 26.66 43.13 0.104 7503
 7505 3 -16.24 26.64 43.12 0.116 7504
 7506 3 -16.38 26.6 43.12 0.103 7505
 7507 3 -16.57 26.57 43.11 0.112 7506
 7508 3 -16.74 26.48 43.12 0.13 7507
 7509 3 -16.88 26.4 43.12 0.138 7508
 7510 3 -16.99 26.22 42.97 0.161 7509
 7511 3 -17.03 26.09 42.92 0.121 7510
 7512 3 -17.13 25.96 42.92 0.116 7511
 7513 3 -17.41 26.01 42.69 0.145 7512
 7514 3 -17.52 25.98 42.66 0.263 7513
 7515 3 -17.65 25.99 42.65 0.302 7514
 7516 3 -17.77 25.9 42.54 0.357 7515
 7517 3 -17.89 25.88 42.45 0.382 7516
 7518 3 -17.99 25.9 42.41 0.351 7517
 7519 3 -18.13 25.56 42.42 0.175 7518
 7520 3 -18.29 25.44 42.41 0.152 7519
 7521 3 -18.4 25.35 42.44 0.177 7520
 7522 3 -18.54 25.16 42.44 0.152 7521
 7523 3 -18.63 25.02 42.32 0.065 7522
 7524 3 11.37 41.1 58.12 0.754 6307
 7525 3 11.45 41.22 58.17 0.752 7524
 7526 3 11.58 41.17 57.98 0.707 7525
 7527 3 11.71 41.22 57.88 0.68 7526
 7528 3 11.81 41.29 57.79 0.653 7527
 7529 3 11.93 41.32 57.74 0.605 7528
 7530 3 12.05 41.25 57.72 0.504 7529
 7531 3 12.21 41.23 57.76 0.432 7530
 7532 3 12.34 41.15 57.66 0.359 7531
 7533 3 12.49 41.2 57.56 0.298 7532
 7534 3 12.7 41.42 57.48 0.282 7533
 7535 3 12.84 41.43 57.5 0.261 7534
 7536 3 13.05 41.42 57.41 0.249 7535
 7537 3 13.26 41.52 57.31 0.24 7536
 7538 3 13.4 41.47 57.18 0.204 7537
 7539 3 13.55 41.53 57.18 0.237 7538
 7540 3 13.74 41.71 57.1 0.181 7539
 7541 3 13.82 41.69 57.03 0.195 7540
 7542 3 14 41.64 56.9 0.213 7541
 7543 3 14.16 41.66 56.83 0.166 7542
 7544 3 14.24 41.54 56.73 0.185 7543
 7545 3 14.33 41.53 56.59 0.187 7544
 7546 3 14.39 41.56 56.51 0.184 7545
 7547 3 14.6 41.6 56.42 0.214 7546
 7548 3 14.77 41.59 56.27 0.224 7547
 7549 3 14.78 41.56 56.05 0.238 7548
 7550 3 14.8 41.51 55.86 0.217 7549
 7551 3 14.8 41.42 55.65 0.237 7550
 7552 3 14.87 41.34 55.49 0.218 7551
 7553 3 14.94 41.32 55.31 0.212 7552
 7554 3 15.02 41.26 55.13 0.201 7553
 7555 3 15.1 41.21 55.01 0.182 7554
 7556 3 15.25 41.19 54.92 0.185 7555
 7557 3 15.34 41.2 54.76 0.179 7556
 7558 3 15.41 41.23 54.6 0.16 7557
 7559 3 15.47 41.28 54.4 0.164 7558
 7560 3 15.6 41.22 54.27 0.191 7559
 7561 3 15.66 41.27 54.13 0.192 7560
 7562 3 15.68 41.35 54 0.17 7561
 7563 3 15.69 41.44 53.86 0.163 7562
 7564 3 15.66 41.53 53.69 0.215 7563
 7565 3 15.63 41.61 53.53 0.199 7564
 7566 3 15.66 41.76 53.07 0.296 7565
 7567 3 15.58 41.84 53.12 0.216 7566
 7568 3 15.48 41.94 53.14 0.155 7567
 7569 3 15.38 42.05 53.03 0.129 7568
 7570 3 15.25 42.07 52.92 0.149 7569
 7571 3 15.16 42.15 52.75 0.151 7570
 7572 3 14.88 42.42 52.59 0.282 7571
 7573 3 14.72 42.48 52.44 0.361 7572
 7574 3 14.58 42.53 52.24 0.435 7573
 7575 3 14.45 42.56 52.14 0.473 7574
 7576 3 14.29 42.55 52.15 0.462 7575
 7577 3 13.94 43 52.39 0.137 7576
 7578 3 13.87 43.09 52.53 0.157 7577
 7579 3 13.85 43.25 52.62 0.146 7578
 7580 3 13.8 43.47 52.63 0.2 7579
 7581 3 13.79 43.6 52.74 0.234 7580
 7582 3 13.79 43.81 53.06 0.154 7581
 7583 3 13.73 43.92 53.14 0.177 7582
 7584 3 13.67 44.13 53.24 0.115 7583
 7585 3 13.65 44.26 53.31 0.114 7584
 7586 3 13.7 44.43 53.33 0.135 7585
 7587 3 13.72 44.59 53.37 0.133 7586
 7588 3 13.77 44.8 53.26 0.121 7587
 7589 3 13.75 44.9 53.3 0.099 7588
 7590 3 13.74 45.07 53.29 0.114 7589
 7591 3 13.73 45.21 53.3 0.195 7590
 7592 3 13.73 45.34 53.23 0.236 7591
 7593 3 13.8 45.39 52.88 0.106 7592
 7594 3 13.8 45.48 52.72 0.119 7593
 7595 3 13.81 45.56 52.57 0.166 7594
 7596 3 13.81 45.65 52.43 0.165 7595
 7597 3 13.74 45.82 52.26 0.155 7596
 7598 3 13.74 45.89 52.08 0.14 7597
 7599 3 13.73 45.96 51.85 0.127 7598
 7600 3 13.77 46.05 51.69 0.164 7599
 7601 3 13.81 46.12 51.59 0.224 7600
 7602 3 13.89 46.24 51.39 0.271 7601
 7603 3 13.87 46.39 51.25 0.282 7602
 7604 3 13.91 46.54 51.12 0.316 7603
 7605 3 13.97 46.68 51.02 0.333 7604
 7606 3 13.98 46.75 50.85 0.348 7605
 7607 3 14.01 46.93 50.78 0.346 7606
 7608 3 13.95 47.1 50.68 0.344 7607
 7609 3 13.92 47.2 50.59 0.326 7608
 7610 3 13.75 47.34 50.5 0.246 7609
 7611 3 13.7 47.38 50.25 0.083 7610
 7612 3 14.22 42.46 52.08 0.387 7576
 7613 3 14.12 42.45 51.95 0.328 7612
 7614 3 14.01 42.38 51.92 0.257 7613
 7615 3 13.89 42.33 51.83 0.154 7614
 7616 3 13.72 42.31 51.79 0.167 7615
 7617 3 13.57 42.18 51.72 0.145 7616
 7618 3 13.52 42.17 51.61 0.145 7617
 7619 3 13.39 42.22 51.55 0.145 7618
 7620 3 13.32 42.27 51.45 0.16 7619
 7621 3 13.06 42.29 51.53 0.195 7620
 7622 3 12.87 42.31 51.44 0.155 7621
 7623 3 12.68 42.39 51.33 0.174 7622
 7624 3 12.56 42.42 51.19 0.187 7623
 7625 3 12.42 42.47 51.07 0.183 7624
 7626 3 12.33 42.52 50.98 0.149 7625
 7627 3 12.27 42.52 50.8 0.147 7626
 7628 3 12.19 42.57 50.69 0.149 7627
 7629 3 12.08 42.59 50.61 0.154 7628
 7630 3 11.9 42.56 50.59 0.17 7629
 7631 3 11.81 42.53 50.41 0.193 7630
 7632 3 11.65 42.53 50.35 0.167 7631
 7633 3 11.52 42.43 50.31 0.191 7632
 7634 3 11.43 42.3 50.21 0.179 7633
 7635 3 11.29 42.23 50.17 0.171 7634
 7636 3 11.15 42.33 50.11 0.232 7635
 7637 3 11.05 42.28 49.95 0.222 7636
 7638 3 10.91 42.27 49.73 0.222 7637
 7639 3 10.82 42.27 49.55 0.175 7638
 7640 3 10.71 42.24 49.37 0.159 7639
 7641 3 10.65 42.28 49.24 0.142 7640
 7642 3 10.55 42.31 49.07 0.135 7641
 7643 3 10.48 42.39 48.88 0.14 7642
 7644 3 10.37 42.43 48.72 0.185 7643
 7645 3 10.32 42.47 48.54 0.214 7644
 7646 3 10.28 42.6 48.35 0.17 7645
 7647 3 10.27 42.71 48.18 0.159 7646
 7648 3 10.21 42.83 48.13 0.205 7647
 7649 3 10.15 42.94 48.04 0.24 7648
 7650 3 10.08 43.05 48 0.214 7649
 7651 3 10.03 43.15 47.97 0.169 7650
 7652 3 10.01 43.31 47.97 0.156 7651
 7653 3 9.97 43.42 47.96 0.17 7652
 7654 3 9.89 43.64 47.96 0.179 7653
 7655 3 9.85 43.82 47.98 0.182 7654
 7656 3 9.83 44.02 47.96 0.172 7655
 7657 3 9.78 44.19 47.97 0.19 7656
 7658 3 9.67 44.38 47.98 0.163 7657
 7659 3 9.59 44.58 47.94 0.145 7658
 7660 3 9.49 44.72 48.05 0.183 7659
 7661 3 9.36 44.85 48.16 0.191 7660
 7662 3 9.2 44.94 48.3 0.18 7661
 7663 3 9.09 44.99 48.38 0.199 7662
 7664 3 8.93 44.94 48.43 0.204 7663
 7665 3 8.74 44.81 48.5 0.204 7664
 7666 3 8.61 44.72 48.53 0.212 7665
 7667 3 8.39 44.64 48.61 0.199 7666
 7668 3 8.18 44.73 48.72 0.18 7667
 7669 3 8.01 44.7 48.78 0.172 7668
 7670 3 7.87 44.63 48.84 0.158 7669
 7671 3 7.55 44.74 49.14 0.259 7670
 7672 3 7.44 44.69 49.16 0.23 7671
 7673 3 7.26 44.64 49.27 0.186 7672
 7674 3 7.05 44.57 49.36 0.167 7673
 7675 3 6.84 44.51 49.33 0.22 7674
 7676 3 6.8 44.42 49.41 0.284 7675
 7677 3 6.67 44.26 49.5 0.337 7676
 7678 3 6.61 44.07 49.6 0.298 7677
 7679 3 6.49 43.89 49.72 0.251 7678
 7680 3 6.31 43.76 49.78 0.231 7679
 7681 3 6.32 43.78 49.95 0.181 7680
 7682 3 6.18 43.74 50.04 0.157 7681
 7683 3 6.07 43.7 50.19 0.142 7682
 7684 3 5.98 43.66 50.28 0.15 7683
 7685 3 5.88 43.63 50.43 0.135 7684
 7686 3 5.84 43.56 50.61 0.141 7685
 7687 3 5.71 43.46 50.69 0.18 7686
 7688 3 5.64 43.42 50.83 0.208 7687
 7689 3 5.5 43.32 50.88 0.159 7688
 7690 3 5.41 43.29 50.98 0.153 7689
 7691 3 5.33 43.27 51.15 0.125 7690
 7692 3 5.23 43.2 51.19 0.139 7691
 7693 3 5.2 43.06 51.33 0.142 7692
 7694 3 5.06 42.97 51.36 0.154 7693
 7695 3 4.97 42.91 51.44 0.156 7694
 7696 3 4.88 42.79 51.5 0.147 7695
 7697 3 4.81 42.83 51.62 0.168 7696
 7698 3 4.74 42.74 51.79 0.162 7697
 7699 3 4.7 42.66 51.95 0.167 7698
 7700 3 4.66 42.61 52.08 0.174 7699
 7701 3 4.54 42.63 52.23 0.172 7700
 7702 3 4.48 42.63 52.41 0.154 7701
 7703 3 4.4 42.63 52.54 0.164 7702
 7704 3 4.41 42.59 52.73 0.126 7703
 7705 3 4.31 42.6 52.88 0.136 7704
 7706 3 4.25 42.59 53.06 0.169 7705
 7707 3 4.2 42.51 53.22 0.175 7706
 7708 3 4.11 42.46 53.34 0.15 7707
 7709 3 4.02 42.39 53.54 0.169 7708
 7710 3 3.91 42.36 53.69 0.16 7709
 7711 3 3.76 42.31 53.86 0.179 7710
 7712 3 3.66 42.26 53.98 0.207 7711
 7713 3 3.56 42.17 54.15 0.241 7712
 7714 3 3.48 42.09 54.36 0.269 7713
 7715 3 3.36 42.06 54.42 0.308 7714
 7716 3 3.17 42 54.55 0.269 7715
 7717 3 3.05 42.05 54.61 0.204 7716
 7718 3 2.89 42.1 54.68 0.142 7717
 7719 3 2.73 42.02 54.83 0.136 7718
 7720 3 2.64 41.89 54.95 0.159 7719
 7721 3 2.63 41.78 55.08 0.177 7720
 7722 3 2.61 41.54 55.17 0.197 7721
 7723 3 2.57 41.47 55.29 0.218 7722
 7724 3 2.53 41.39 55.45 0.188 7723
 7725 3 2.48 41.37 55.58 0.179 7724
 7726 3 2.4 41.27 55.7 0.184 7725
 7727 3 2.29 41.14 55.74 0.187 7726
 7728 3 2.22 41.03 55.81 0.248 7727
 7729 3 2.15 40.99 55.96 0.225 7728
 7730 3 2.06 40.91 56.1 0.262 7729
 7731 3 1.98 40.83 56.2 0.215 7730
 7732 3 1.92 40.77 56.35 0.204 7731
 7733 3 1.79 40.7 56.39 0.174 7732
 7734 3 1.69 40.58 56.44 0.185 7733
 7735 3 1.6 40.46 56.52 0.194 7734
 7736 3 1.5 40.52 56.66 0.178 7735
 7737 3 1.39 40.5 56.77 0.138 7736
 7738 3 1.28 40.36 56.88 0.203 7737
 7739 3 1.25 40.23 56.99 0.31 7738
 7740 3 1.02 40.21 56.96 0.392 7739
 7741 3 0.94 40.16 57.06 0.393 7740
 7742 3 0.86 40.13 57.19 0.343 7741
 7743 3 0.78 40.1 57.31 0.273 7742
 7744 3 0.77 40.08 57.42 0.243 7743
 7745 3 0.75 40.14 57.55 0.162 7744
 7746 3 0.73 40.17 57.74 0.147 7745
 7747 3 0.62 40.15 57.84 0.148 7746
 7748 3 0.52 40.21 57.96 0.16 7747
 7749 3 0.41 40.16 58.06 0.189 7748
 7750 3 0.34 40.13 58.25 0.176 7749
 7751 3 0.23 40.15 58.3 0.17 7750
 7752 3 0.1 40.13 58.41 0.173 7751
 7753 3 -0.03 40.1 58.72 0.219 7752
 7754 3 -0.15 40.08 58.73 0.192 7753
 7755 3 -0.3 40.07 58.81 0.149 7754
 7756 3 -0.36 40.01 58.96 0.169 7755
 7757 3 -0.43 39.95 59.08 0.141 7756
 7758 3 -0.57 39.92 59.38 0.227 7757
 7759 3 -0.65 39.86 59.64 0.27 7758
 7760 3 -0.76 39.88 59.75 0.287 7759
 7761 3 -0.81 39.91 59.9 0.233 7760
 7762 3 -0.91 39.88 60.09 0.197 7761
 7763 3 -0.96 39.87 60.24 0.183 7762
 7764 3 -1.03 39.89 60.45 0.164 7763
 7765 3 -1.08 39.88 60.64 0.166 7764
 7766 3 -1.19 39.88 60.74 0.148 7765
 7767 3 -1.23 39.91 60.93 0.176 7766
 7768 3 -1.36 39.89 61.05 0.173 7767
 7769 3 -1.45 39.91 61.18 0.179 7768
 7770 3 -1.52 39.93 61.28 0.147 7769
 7771 3 -1.69 40 61.35 0.167 7770
 7772 3 -1.87 40.12 61.47 0.165 7771
 7773 3 -1.95 40.2 61.57 0.169 7772
 7774 3 -1.99 40.2 61.7 0.173 7773
 7775 3 -2.09 40.35 61.78 0.158 7774
 7776 3 -2.21 40.35 61.89 0.119 7775
 7777 3 -2.24 40.41 61.98 0.136 7776
 7778 3 -2.33 40.45 62.04 0.151 7777
 7779 3 -2.41 40.55 62.16 0.125 7778
 7780 3 -2.61 40.59 62.33 0.181 7779
 7781 3 -2.75 40.64 62.42 0.2 7780
 7782 3 -2.92 40.68 62.49 0.185 7781
 7783 3 -3.11 40.72 62.58 0.209 7782
 7784 3 -3.23 40.66 62.69 0.246 7783
 7785 3 -3.37 40.67 62.87 0.282 7784
 7786 3 -3.47 40.7 62.97 0.28 7785
 7787 3 -3.56 40.71 63.15 0.286 7786
 7788 3 -3.76 40.67 63.28 0.233 7787
 7789 3 -3.9 40.7 63.38 0.217 7788
 7790 3 -3.99 40.77 63.48 0.191 7789
 7791 3 -4.12 40.86 63.64 0.186 7790
 7792 3 -4.22 40.92 63.79 0.158 7791
 7793 3 -4.38 40.98 63.97 0.172 7792
 7794 3 -4.52 41.04 64.09 0.157 7793
 7795 3 -4.69 41.09 64.22 0.182 7794
 7796 3 -4.86 41.12 64.45 0.236 7795
 7797 3 -5.01 41.2 64.62 0.229 7796
 7798 3 -5.14 41.24 64.8 0.219 7797
 7799 3 -5.23 41.32 64.93 0.231 7798
 7800 3 -5.38 41.41 65.02 0.211 7799
 7801 3 -5.34 41.46 65.12 0.147 7800
 7802 3 -5.43 41.49 65.27 0.118 7801
 7803 3 -5.54 41.55 65.41 0.175 7802
 7804 3 -5.61 41.53 65.56 0.165 7803
 7805 3 -5.68 41.54 65.68 0.169 7804
 7806 3 -5.79 41.48 65.87 0.253 7805
 7807 3 -5.84 41.35 66.07 0.313 7806
 7808 3 -5.87 41.35 66.24 0.325 7807
 7809 3 -5.94 41.47 66.32 0.248 7808
 7810 3 -6.07 41.55 66.46 0.229 7809
 7811 3 -6.19 41.58 66.58 0.166 7810
 7812 3 -6.16 41.53 66.79 0.101 7811
 7813 3 -6.15 41.56 66.93 0.152 7812
 7814 3 -6.21 41.59 67.04 0.1 7813
 7815 3 -6.3 41.61 67.13 0.12 7814
 7816 3 -6.25 41.59 67.33 0.104 7815
 7817 3 -6.27 41.58 67.45 0.131 7816
 7818 3 -6.34 41.58 67.58 0.107 7817
 7819 3 -6.4 41.64 67.8 0.177 7818
 7820 3 -6.4 41.66 67.98 0.16 7819
 7821 3 -6.48 41.68 68.12 0.161 7820
 7822 3 -6.49 41.74 68.25 0.176 7821
 7823 3 -6.16 41.74 68.36 0.08 7822
 7824 3 -6.07 41.62 68.37 0.000125 7823
 7825 3 -6.55 41.77 68.39 0.158 7822
 7826 3 -6.6 41.83 68.56 0.192 7825
 7827 3 -6.71 41.9 68.66 0.175 7826
 7828 3 -6.79 41.97 68.81 0.174 7827
 7829 3 -6.83 42.05 69.02 0.182 7828
 7830 3 -6.87 42.01 69.2 0.179 7829
 7831 3 -6.86 41.97 69.39 0.204 7830
 7832 3 -6.87 42.04 69.57 0.189 7831
 7833 3 -6.94 42.11 69.67 0.177 7832
 7834 3 -6.99 42.11 69.79 0.143 7833
 7835 3 -7.09 42 69.9 0.144 7834
 7836 3 -7.13 42 70.04 0.149 7835
 7837 3 -7.16 41.96 70.24 0.184 7836
 7838 3 -7.17 41.94 70.48 0.215 7837
 7839 3 -7.29 41.98 70.63 0.267 7838
 7840 3 -7.62 41.93 70.86 0.378 7839
 7841 3 -8.11 41.68 71.16 0.149 7840
 7842 3 -8.22 41.6 71.24 0.18 7841
 7843 3 -8.34 41.59 71.29 0.165 7842
 7844 3 -8.42 41.44 71.41 0.161 7843
 7845 3 -8.54 41.33 71.51 0.175 7844
 7846 3 -8.66 41.26 71.59 0.144 7845
 7847 3 -8.8 41.25 71.65 0.2 7846
 7848 3 -8.9 41.15 71.85 0.181 7847
 7849 3 -9.05 41.16 72.02 0.207 7848
 7850 3 -9.26 41.21 72.2 0.179 7849
 7851 3 -9.45 41.19 72.24 0.178 7850
 7852 3 -9.69 41.31 72.3 0.19 7851
 7853 3 -9.83 41.34 72.34 0.188 7852
 7854 3 -9.99 41.31 72.39 0.176 7853
 7855 3 -10.14 41.33 72.43 0.175 7854
 7856 3 -10.27 41.27 72.42 0.175 7855
 7857 3 -10.47 41.16 72.37 0.146 7856
 7858 3 -10.64 41.14 72.36 0.155 7857
 7859 3 -10.81 41.2 72.29 0.135 7858
 7860 3 -11.02 41.23 72.32 0.156 7859
 7861 3 -11.19 41.18 72.36 0.144 7860
 7862 3 -11.31 41.08 72.33 0.175 7861
 7863 3 -11.41 40.89 72.45 0.16 7862
 7864 3 -11.48 40.72 72.47 0.261 7863
 7865 3 -11.52 40.58 72.54 0.328 7864
 7866 3 -11.59 40.49 72.65 0.363 7865
 7867 3 -11.67 40.4 72.76 0.357 7866
 7868 3 -11.71 40.33 72.89 0.323 7867
 7869 3 -11.72 40.18 72.92 0.369 7868
 7870 3 -11.39 39.98 72.56 0.105 7869
 7871 3 -11.32 40.01 72.4 0.137 7870
 7872 3 -11.23 40.04 72.25 0.107 7871
 7873 3 -11.09 40.01 72.15 0.138 7872
 7874 3 -10.98 39.99 72.08 0.155 7873
 7875 3 -10.94 39.97 71.87 0.1 7874
 7876 3 -10.86 39.9 71.72 0.1 7875
 7877 3 -10.76 39.81 71.6 0.126 7876
 7878 3 -10.78 39.67 71.53 0.105 7877
 7879 3 -10.62 39.48 71.56 0.101 7878
 7880 3 -10.52 39.3 71.69 0.093 7879
 7881 3 -10.42 39.16 71.69 0.093 7880
 7882 3 -10.33 39.08 71.64 0.072 7881
 7883 3 -10.23 38.93 71.73 0.093 7882
 7884 3 -10.12 38.85 71.75 0.111 7883
 7885 3 -9.98 38.82 71.72 0.173 7884
 7886 3 -9.84 38.66 71.49 0.131 7885
 7887 3 -9.88 38.47 71.33 0.102 7886
 7888 3 -9.88 38.36 71.21 0.094 7887
 7889 3 -9.79 38.17 71.05 0.127 7888
 7890 3 -9.76 37.99 70.99 0.091 7889
 7891 3 -9.7 37.86 70.96 0.084 7890
 7892 3 -9.6 37.71 70.92 0.076 7891
 7893 3 -9.54 37.62 70.84 0.101 7892
 7894 3 -9.46 37.48 70.85 0.133 7893
 7895 3 -9.39 37.34 70.96 0.096 7894
 7896 3 -9.32 37.18 71.06 0.11 7895
 7897 3 -9.37 36.99 70.98 0.112 7896
 7898 3 -9.39 36.88 70.89 0.09 7897
 7899 3 -9.39 36.81 70.74 0.08 7898
 7900 3 -9.42 36.71 70.61 0.098 7899
 7901 3 -9.35 36.6 70.46 0.065 7900
 7902 3 -9.36 36.53 70.31 0.075 7901
 7903 3 -9.37 36.58 70.2 0.1 7902
 7904 3 -9.31 36.62 69.99 0.072 7903
 7905 3 -9.22 36.56 69.89 0.1 7904
 7906 3 -9.14 36.45 69.9 0.06 7905
 7907 3 -9.04 36.41 70 0.075 7906
 7908 3 -8.96 36.33 70.05 0.116 7907
 7909 3 -9.01 36.52 69.69 0.103 7908
 7910 3 -9.03 36.72 69.61 0.125 7909
 7911 3 -9.04 36.84 69.51 0.062 7910
 7912 3 -9.04 36.94 69.35 0.094 7911
 7913 3 -9 37.05 69.2 0.065 7912
 7914 3 -8.92 37.23 69.21 0.075 7913
 7915 3 -8.95 37.32 69.13 0.077 7914
 7916 3 -8.95 37.38 69.03 0.048 7915
 7917 3 -9.55 36.71 70.22 0.082 7903
 7918 3 -11.85 40.13 73.06 0.281 7869
 7919 3 -12.05 40.29 73.36 0.144 7918
 7920 3 -12.01 40.22 73.52 0.121 7919
 7921 3 -12.04 40.15 73.65 0.131 7920
 7922 3 -12.18 40.08 73.75 0.125 7921
 7923 3 -12.29 39.99 73.9 0.149 7922
 7924 3 -12.35 39.87 74 0.144 7923
 7925 3 -12.42 39.76 74.05 0.196 7924
 7926 3 -12.48 39.56 73.99 0.206 7925
 7927 3 -12.52 39.38 73.88 0.153 7926
 7928 3 -12.42 39.23 73.85 0.136 7927
 7929 3 -12.41 38.99 73.72 0.161 7928
 7930 3 -12.41 38.87 73.65 0.137 7929
 7931 3 -12.52 38.72 73.66 0.124 7930
 7932 3 -12.61 38.59 73.63 0.142 7931
 7933 3 -12.73 38.42 73.64 0.131 7932
 7934 3 -12.73 38.25 73.65 0.156 7933
 7935 3 -12.79 38.06 73.63 0.153 7934
 7936 3 -12.87 37.87 73.64 0.181 7935
 7937 3 -12.94 37.72 73.63 0.218 7936
 7938 3 -12.95 37.56 73.64 0.166 7937
 7939 3 -12.95 37.38 73.78 0.152 7938
 7940 3 -13.05 37.25 73.77 0.132 7939
 7941 3 -13.01 37.08 73.78 0.117 7940
 7942 3 -13.09 36.96 73.8 0.155 7941
 7943 3 -13.13 36.87 73.77 0.154 7942
 7944 3 -13.2 36.73 73.81 0.151 7943
 7945 3 -13.23 36.57 73.77 0.127 7944
 7946 3 -13.18 36.48 73.69 0.129 7945
 7947 3 -13.19 36.41 73.56 0.115 7946
 7948 3 -13.24 36.3 73.5 0.139 7947
 7949 3 -13.25 36.14 73.44 0.098 7948
 7950 3 -13.3 36.04 73.36 0.12 7949
 7951 3 -13.42 35.97 73.39 0.131 7950
 7952 3 -13.57 35.94 73.39 0.218 7951
 7953 3 -13.66 35.78 73.43 0.22 7952
 7954 3 -13.66 35.56 73.47 0.145 7953
 7955 3 -13.74 35.5 73.55 0.143 7954
 7956 3 -13.78 35.37 73.52 0.143 7955
 7957 3 -13.77 35.23 73.46 0.123 7956
 7958 3 -13.82 35.1 73.39 0.094 7957
 7959 3 -13.84 35.01 73.3 0.101 7958
 7960 3 -13.83 34.95 73.21 0.086 7959
 7961 3 -13.87 34.84 73.12 0.124 7960
 7962 3 -13.92 34.71 73.07 0.124 7961
 7963 3 -14.04 34.55 73.03 0.144 7962
 7964 3 -14.13 34.43 72.97 0.172 7963
 7965 3 -14.21 34.26 72.91 0.162 7964
 7966 3 -14.35 34.04 72.66 0.131 7965
 7967 3 -14.42 33.93 72.81 0.084 7966
 7968 3 -14.5 33.86 72.88 0.125 7967
 7969 3 -14.43 33.72 72.92 0.145 7968
 7970 3 -14.48 33.6 72.91 0.161 7969
 7971 3 -14.56 33.47 72.87 0.151 7970
 7972 3 -14.63 33.28 72.78 0.115 7971
 7973 3 -14.66 33.11 72.78 0.164 7972
 7974 3 -14.67 32.95 72.69 0.159 7973
 7975 3 -14.71 32.82 72.64 0.196 7974
 7976 3 -14.82 32.65 72.68 0.152 7975
 7977 3 -14.94 32.53 72.62 0.15 7976
 7978 3 -15.01 32.43 72.59 0.112 7977
 7979 3 -15.11 32.32 72.5 0.13 7978
 7980 3 -15.25 32.24 72.4 0.126 7979
 7981 3 -15.34 32.12 72.28 0.164 7980
 7982 3 -15.37 32.05 72.18 0.188 7981
 7983 3 -15.45 32.04 72.06 0.135 7982
 7984 3 -15.51 31.9 71.97 0.131 7983
 7985 3 -15.62 31.72 71.88 0.114 7984
 7986 3 -15.68 31.6 71.81 0.118 7985
 7987 3 -15.75 31.55 71.75 0.146 7986
 7988 3 -15.81 31.54 71.57 0.16 7987
 7989 3 -15.7 31.45 71.48 0.136 7988
 7990 3 -15.7 31.38 71.33 0.121 7989
 7991 3 -15.69 31.31 71.2 0.113 7990
 7992 3 -15.72 31.25 71.1 0.152 7991
 7993 3 -15.72 31.21 70.96 0.238 7992
 7994 3 -15.76 31.13 70.9 0.307 7993
 7995 3 -15.72 30.99 70.76 0.327 7994
 7996 3 -15.64 30.89 70.69 0.306 7995
 7997 3 -15.76 30.84 70.52 0.34 7996
 7998 3 -15.72 30.94 70.39 0.315 7997
 7999 3 -15.77 30.46 70.52 0.164 7998
 8000 3 -15.82 30.28 70.44 0.161 7999
 8001 3 -15.82 30.11 70.32 0.124 8000
 8002 3 -15.86 30.01 70.12 0.12 8001
 8003 3 -15.85 29.99 69.96 0.144 8002
 8004 3 -15.84 29.87 69.85 0.138 8003
 8005 3 -15.83 29.63 69.93 0.143 8004
 8006 3 -15.86 29.48 69.89 0.167 8005
 8007 3 -15.93 29.32 69.92 0.147 8006
 8008 3 -15.85 29.13 69.98 0.084 8007
 8009 3 -15.88 28.97 69.97 0.116 8008
 8010 3 -15.85 28.85 69.85 0.099 8009
 8011 3 -15.87 28.76 69.82 0.092 8010
 8012 3 -15.94 28.62 69.78 0.125 8011
 8013 3 -15.86 28.43 69.76 0.135 8012
 8014 3 -15.89 28.32 69.69 0.126 8013
 8015 3 -15.94 28.14 69.62 0.139 8014
 8016 3 -16 28 69.46 0.146 8015
 8017 3 -16.08 27.9 69.33 0.129 8016
 8018 3 -16.15 27.82 69.19 0.09 8017
 8019 3 -16.17 27.83 69.07 0.116 8018
 8020 3 -16.22 27.8 68.96 0.151 8019
 8021 3 -16.31 27.76 68.82 0.161 8020
 8022 3 -16.4 27.72 68.73 0.179 8021
 8023 3 -16.52 27.7 68.63 0.15 8022
 8024 3 -16.68 27.69 68.49 0.129 8023
 8025 3 -16.8 27.7 68.35 0.096 8024
 8026 3 -16.84 27.64 68.18 0.093 8025
 8027 3 -16.92 27.57 68.11 0.105 8026
 8028 3 -16.98 27.54 67.97 0.15 8027
 8029 3 -17.03 27.51 67.87 0.16 8028
 8030 3 -17.06 27.51 67.67 0.147 8029
 8031 3 -17.09 27.49 67.44 0.134 8030
 8032 3 -17.14 27.47 67.16 0.167 8031
 8033 3 -17.22 27.53 66.92 0.172 8032
 8034 3 -17.38 27.46 66.75 0.13 8033
 8035 3 -17.5 27.42 66.56 0.156 8034
 8036 3 -17.64 27.33 66.46 0.191 8035
 8037 3 -17.79 27.19 66.47 0.167 8036
 8038 3 -17.93 27.03 66.47 0.144 8037
 8039 3 -18.06 26.9 66.45 0.168 8038
 8040 3 -18.1 26.73 66.43 0.171 8039
 8041 3 -18.09 26.55 66.32 0.134 8040
 8042 3 -18.13 26.45 66.24 0.12 8041
 8043 3 -18.15 26.35 66.09 0.114 8042
 8044 3 -18.25 26.35 65.93 0.126 8043
 8045 3 -18.35 26.38 65.74 0.139 8044
 8046 3 -18.38 26.34 65.57 0.201 8045
 8047 3 -18.66 26.51 65.76 0.068 8046
 8048 3 -18.3 26.2 65.35 0.129 8046
 8049 3 -18.33 26.05 65.3 0.151 8048
 8050 3 -18.33 25.93 65.22 0.148 8049
 8051 3 -18.35 25.8 65.11 0.127 8050
 8052 3 -18.43 25.65 65.07 0.109 8051
 8053 3 -18.45 25.56 64.96 0.123 8052
 8054 3 -18.43 25.48 64.77 0.125 8053
 8055 3 -18.49 25.49 64.56 0.164 8054
 8056 3 -18.51 25.45 64.43 0.197 8055
 8057 3 -18.35 25.24 64.41 0.151 8056
 8058 3 -18.2 25.14 64.45 0.154 8057
 8059 3 -18.22 24.98 64.33 0.129 8058
 8060 3 -18.16 24.79 64.19 0.07 8059
 8061 3 -18.2 24.66 64.08 0.069 8060
 8062 3 -18.24 24.47 64.03 0.084 8061
 8063 3 -18.26 24.34 64.03 0.061 8062
 8064 3 -18.32 24.18 63.94 0.075 8063
 8065 3 -18.29 24.08 63.83 0.088 8064
 8066 3 -18.3 23.95 63.73 0.087 8065
 8067 3 -18.28 23.79 63.7 0.108 8066
 8068 3 -18.16 23.68 63.67 0.055 8067
 8069 3 -18.07 23.6 63.66 0.08 8068
 8070 3 -17.99 23.55 63.56 0.066 8069
 8071 3 -18.26 26.71 66.48 0.098 8040
 8072 3 -18.44 26.76 66.49 0.089 8071
 8073 3 -18.56 26.69 66.5 0.078 8072
 8074 3 -18.73 26.7 66.43 0.081 8073
 8075 3 -18.89 26.8 66.43 0.099 8074
 8076 3 -18.99 26.73 66.47 0.058 8075
 8077 3 -7.6 42.12 70.96 0.371 7840
 8078 3 -7.6 42.23 71.1 0.309 8077
 8079 3 -7.64 42.34 71.16 0.241 8078
 8080 3 -7.81 42.55 71.15 0.152 8079
 8081 3 -7.86 42.63 71.26 0.107 8080
 8082 3 -7.8 42.69 71.39 0.109 8081
 8083 3 -7.74 42.77 71.53 0.115 8082
 8084 3 -7.65 42.84 71.69 0.098 8083
 8085 3 -7.6 42.98 71.79 0.115 8084
 8086 3 -7.63 43.15 71.88 0.127 8085
 8087 3 -7.72 43.27 71.91 0.155 8086
 8088 3 -7.79 43.43 71.85 0.156 8087
 8089 3 -7.88 43.52 71.82 0.111 8088
 8090 3 -7.93 43.66 71.84 0.129 8089
 8091 3 -7.98 43.83 71.83 0.148 8090
 8092 3 -8.1 44 71.77 0.156 8091
 8093 3 -8.13 44.14 71.8 0.097 8092
 8094 3 -8.06 44.37 71.89 0.161 8093
 8095 3 -8.09 44.54 71.83 0.166 8094
 8096 3 -8.14 44.75 71.78 0.11 8095
 8097 3 -8.25 44.9 71.8 0.122 8096
 8098 3 -8.33 45.05 71.77 0.142 8097
 8099 3 -8.41 45.16 71.7 0.115 8098
 8100 3 -8.56 45.32 71.7 0.097 8099
 8101 3 -8.66 45.44 71.65 0.116 8100
 8102 3 -8.82 45.62 71.65 0.148 8101
 8103 3 -8.87 45.75 71.52 0.186 8102
 8104 3 -8.95 45.89 71.5 0.163 8103
 8105 3 -9.06 45.99 71.41 0.118 8104
 8106 3 -9.1 46.12 71.37 0.089 8105
 8107 3 -9.2 46.23 71.35 0.132 8106
 8108 3 -9.29 46.32 71.33 0.114 8107
 8109 3 -9.34 46.43 71.24 0.105 8108
 8110 3 -9.39 46.57 71.19 0.113 8109
 8111 3 -9.46 46.7 71.17 0.092 8110
 8112 3 -9.55 46.82 71.16 0.124 8111
 8113 3 -9.67 46.99 71.09 0.124 8112
 8114 3 -9.81 47.15 71.09 0.141 8113
 8115 3 -9.94 47.34 71.13 0.126 8114
 8116 3 -10.06 47.52 71.06 0.11 8115
 8117 3 -10.21 47.63 70.98 0.138 8116
 8118 3 -10.3 47.79 70.88 0.168 8117
 8119 3 -10.38 48.09 70.74 0.225 8118
 8120 3 -10.36 48.14 70.62 0.217 8119
 8121 3 -10.32 48.25 70.49 0.198 8120
 8122 3 -10.18 48.27 70.22 0.229 8121
 8123 3 -9.96 48.22 70.39 0.161 8122
 8124 3 -9.79 48.22 70.53 0.191 8123
 8125 3 -9.63 48.21 70.6 0.197 8124
 8126 3 -9.43 48.18 70.75 0.188 8125
 8127 3 -9.34 48.26 70.87 0.13 8126
 8128 3 -9.32 48.36 71.12 0.196 8127
 8129 3 -9.21 48.38 71.13 0.148 8128
 8130 3 -9.09 48.47 71.16 0.12 8129
 8131 3 -8.87 48.54 71.25 0.142 8130
 8132 3 -8.64 48.58 71.25 0.198 8131
 8133 3 -8.5 48.63 71.3 0.254 8132
 8134 3 -8.48 48.71 71.41 0.329 8133
 8135 3 -8.44 48.82 71.43 0.435 8134
 8136 3 -8.37 48.88 71.54 0.474 8135
 8137 3 -8.33 49.02 71.56 0.482 8136
 8138 3 -8.29 49.11 71.57 0.438 8137
 8139 3 -8.25 49.33 71.61 0.255 8138
 8140 3 -8.16 49.37 71.63 0.183 8139
 8141 3 -8.23 49.51 71.67 0.127 8140
 8142 3 -8.14 49.61 71.82 0.105 8141
 8143 3 -8.1 49.77 72.1 0.207 8142
 8144 3 -8.2 49.85 72.42 0.057 8143
 8145 3 -8.33 49.89 72.51 0.104 8144
 8146 3 -8.43 50.07 72.63 0.121 8145
 8147 3 -8.51 50.12 72.73 0.093 8146
 8148 3 -8.01 49.86 72.05 0.146 8143
 8149 3 -7.85 50.01 71.94 0.199 8148
 8150 3 -7.73 50.16 71.94 0.177 8149
 8151 3 -7.66 50.28 71.96 0.151 8150
 8152 3 -7.64 50.51 72.1 0.132 8151
 8153 3 -7.59 50.65 72.21 0.162 8152
 8154 3 -7.56 50.77 72.35 0.161 8153
 8155 3 -7.34 50.88 72.37 0.176 8154
 8156 3 -7.33 51 72.45 0.164 8155
 8157 3 -7.38 51.15 72.54 0.169 8156
 8158 3 -7.28 51.29 72.64 0.111 8157
 8159 3 -7.27 51.44 72.68 0.105 8158
 8160 3 -7.17 51.55 72.7 0.123 8159
 8161 3 -7.05 51.61 72.82 0.158 8160
 8162 3 -6.99 51.71 72.8 0.225 8161
 8163 3 -6.94 51.84 73.01 0.195 8162
 8164 3 -6.85 51.94 73.14 0.142 8163
 8165 3 -6.79 51.94 73.3 0.133 8164
 8166 3 -6.62 51.92 73.46 0.127 8165
 8167 3 -6.54 52.11 73.53 0.151 8166
 8168 3 -6.54 52.34 73.52 0.157 8167
 8169 3 -6.48 52.48 73.46 0.152 8168
 8170 3 -6.35 52.51 73.39 0.13 8169
 8171 3 -6.18 52.55 73.42 0.15 8170
 8172 3 -5.98 52.68 73.45 0.114 8171
 8173 3 -5.87 52.81 73.42 0.092 8172
 8174 3 -5.84 52.95 73.3 0.114 8173
 8175 3 -5.78 53.1 73.22 0.137 8174
 8176 3 -5.83 53.28 73.28 0.105 8175
 8177 3 -5.72 53.31 73.43 0.127 8176
 8178 3 -5.59 53.41 73.42 0.162 8177
 8179 3 -5.45 53.54 73.41 0.137 8178
 8180 3 -5.4 53.65 73.55 0.067 8179
 8181 3 -5.29 53.73 73.67 0.112 8180
 8182 3 -5.2 53.76 73.82 0.1 8181
 8183 3 -5.13 53.79 73.94 0.093 8182
 8184 3 -5.02 53.81 74.1 0.116 8183
 8185 3 -4.87 53.78 74.26 0.135 8184
 8186 3 -4.8 53.86 74.45 0.152 8185
 8187 3 -4.74 53.95 74.6 0.136 8186
 8188 3 -4.68 54.07 74.72 0.098 8187
 8189 3 -4.6 54.07 74.87 0.078 8188
 8190 3 -4.52 54.03 74.95 0.113 8189
 8191 3 -4.44 54.07 75.04 0.115 8190
 8192 3 -4.3 54.12 75.14 0.122 8191
 8193 3 -4.23 54.26 74.97 0.045 8192
 8194 3 -4.11 54.3 74.89 0.078 8193
 8195 3 -4.09 54.37 74.76 0.088 8194
 8196 3 -4.04 54.38 74.61 0.11 8195
 8197 3 -3.84 54.6 74.65 0.08 8196
 8198 3 -3.69 54.62 74.6 0.129 8197
 8199 3 -3.57 54.69 74.46 0.101 8198
 8200 3 -3.47 54.76 74.29 0.089 8199
 8201 3 -3.4 54.84 74.17 0.111 8200
 8202 3 -3.42 54.91 74.02 0.094 8201
 8203 3 -3.41 54.96 73.86 0.119 8202
 8204 3 -3.35 54.98 73.76 0.167 8203
 8205 3 -3.36 54.81 73.66 0.144 8204
 8206 3 -3.24 54.6 73.54 0.148 8205
 8207 3 -3.24 54.55 73.41 0.124 8206
 8208 3 -3.27 54.46 73.38 0.000125 8207
 8209 3 -7.08 51.92 72.38 0.141 8162
 8210 3 -7.2 52.04 72.18 0.112 8209
 8211 3 -10.13 48.4 69.89 0.139 8122
 8212 3 -10.13 48.46 69.67 0.067 8211
 8213 3 -10.12 48.5 69.54 0.072 8212
 8214 3 -10.07 48.56 69.36 0.106 8213
 8215 3 -10.14 48.57 69.29 0.135 8214
 8216 3 -10.05 48.64 69.11 0.085 8215
 8217 3 -10.07 48.66 69 0.119 8216
 8218 3 -9.79 48.66 68.85 0.12 8217
 8219 3 -9.74 48.65 68.74 0.103 8218
 8220 3 -9.57 48.65 68.65 0.091 8219
 8221 3 -9.48 48.6 68.53 0.103 8220
 8222 3 -9.36 48.54 68.39 0.103 8221
 8223 3 -9.3 48.56 68.29 0.091 8222
 8224 3 -9.25 48.64 68.14 0.11 8223
 8225 3 -9.28 48.67 67.99 0.086 8224
 8226 3 -9.25 48.64 67.84 0.082 8225
 8227 3 -9.21 48.56 67.68 0.071 8226
 8228 3 -9.19 48.54 67.57 0.068 8227
 8229 3 -9.11 48.43 67.41 0.129 8228
 8230 3 -8.97 48.31 67.23 0.073 8229
 8231 3 -8.92 48.2 67.15 0.065 8230
 8232 3 -8.82 48.09 67.07 0.068 8231
 8233 3 -10.09 48.58 68.87 0.104 8217
 8234 3 -10.06 48.57 68.75 0.000125 8233
 8235 3 -10.49 48.36 70.77 0.083 8119
 8236 3 -10.65 48.37 70.86 0.074 8235
 8237 3 -0.03 39.93 59.25 0.081 7753
 8238 3 -0.04 39.9 59.42 0.099 8237
 8239 3 -0.03 39.85 59.56 0.078 8238
 8240 3 -0.02 39.77 59.69 0.095 8239
 8241 3 0 39.71 59.77 0.087 8240
 8242 3 0.07 39.68 59.88 0.075 8241
 8243 3 0.17 39.69 59.94 0.05 8242
 8244 3 0.31 39.68 60.04 0.113 8243
 8245 3 0.44 39.65 60.19 0.149 8244
 8246 3 0.42 39.75 60.28 0.083 8245
 8247 3 0.41 39.74 60.42 0.024 8246
 8248 3 0.48 39.66 60.5 0.033 8247
 8249 3 0.6 39.69 60.57 0.091 8248
 8250 3 0.64 40.26 56.56 0.148 7740
 8251 3 0.69 40.32 56.42 0.177 8250
 8252 3 0.73 40.33 56.19 0.107 8251
 8253 3 0.75 40.26 56.06 0.111 8252
 8254 3 0.7 40.18 55.98 0.105 8253
 8255 3 0.71 40.18 55.77 0.129 8254
 8256 3 0.73 40.1 55.69 0.091 8255
 8257 3 1.43 40.27 56.47 0.073 7735
 8258 3 1.39 40.15 56.56 0.105 8257
 8259 3 1.29 40.06 56.58 0.083 8258
 8260 3 1.23 39.92 56.53 0.096 8259
 8261 3 1.12 39.78 56.56 0.103 8260
 8262 3 1.03 39.7 56.45 0.107 8261
 8263 3 0.98 39.64 56.3 0.091 8262
 8264 3 0.93 39.58 56.19 0.064 8263
 8265 3 0.89 39.55 56.01 0.109 8264
 8266 3 0.89 39.48 55.89 0.084 8265
 8267 3 6.06 43.5 49.56 0.083 7680
 8268 3 5.92 43.43 49.51 0.083 8267
 8269 3 5.85 43.38 49.41 0.085 8268
 8270 3 5.82 43.21 49.43 0.048 8269
 8271 3 5.85 43.1 49.52 0.093 8270
 8272 3 15.74 41.84 52.67 0.152 7566
 8273 3 15.86 41.82 52.51 0.159 8272
 8274 3 16.04 41.84 52.32 0.146 8273
 8275 3 16.28 41.84 52.16 0.141 8274
 8276 3 16.33 41.89 51.98 0.099 8275
 8277 3 16.38 41.87 51.84 0.112 8276
 8278 3 16.49 41.9 51.75 0.149 8277
 8279 3 16.62 41.97 51.65 0.184 8278
 8280 3 16.76 41.99 51.6 0.211 8279
 8281 3 16.8 41.79 51.43 0.16 8280
 8282 3 16.87 41.81 51.23 0.093 8281
 8283 3 16.98 41.82 51.15 0.135 8282
 8284 3 17.06 41.84 51.03 0.148 8283
 8285 3 17.09 41.93 50.83 0.127 8284
 8286 3 17.12 41.96 50.66 0.105 8285
 8287 3 17.19 42.04 50.53 0.099 8286
 8288 3 17.25 42.07 50.39 0.087 8287
 8289 3 17.28 42.11 50.21 0.116 8288
 8290 3 17.35 42.12 50.04 0.13 8289
 8291 3 17.34 42.14 49.89 0.176 8290
 8292 3 17.47 42.17 49.78 0.17 8291
 8293 3 17.55 42.14 49.65 0.174 8292
 8294 3 17.59 42.21 49.48 0.192 8293
 8295 3 17.62 42.29 49.3 0.225 8294
 8296 3 17.65 42.32 49.18 0.241 8295
 8297 3 17.83 42.52 49.26 0.176 8296
 8298 3 18 42.57 49.19 0.15 8297
 8299 3 18.19 42.66 49.11 0.146 8298
 8300 3 18.33 42.67 49.1 0.133 8299
 8301 3 18.43 42.73 48.95 0.128 8300
 8302 3 18.52 42.79 48.83 0.156 8301
 8303 3 18.6 42.84 48.74 0.153 8302
 8304 3 18.75 42.9 48.6 0.099 8303
 8305 3 18.84 42.99 48.51 0.148 8304
 8306 3 18.88 43.12 48.39 0.174 8305
 8307 3 18.92 43.23 48.32 0.172 8306
 8308 3 19.03 43.21 48.14 0.186 8307
 8309 3 19.13 43.27 48.02 0.204 8308
 8310 3 19.23 43.3 47.88 0.245 8309
 8311 3 19.25 43.29 47.64 0.197 8310
 8312 3 19.32 43.29 47.53 0.202 8311
 8313 3 19.48 43.49 47.45 0.141 8312
 8314 3 19.61 43.56 47.31 0.149 8313
 8315 3 19.64 43.6 47.15 0.155 8314
 8316 3 19.67 43.62 47.02 0.109 8315
 8317 3 19.77 43.7 46.87 0.078 8316
 8318 3 19.9 43.71 46.73 0.108 8317
 8319 3 19.95 43.78 46.63 0.111 8318
 8320 3 20.08 43.78 46.49 0.135 8319
 8321 3 20.19 43.83 46.28 0.106 8320
 8322 3 20.28 43.92 46.15 0.117 8321
 8323 3 20.35 43.95 46.04 0.145 8322
 8324 3 20.47 43.99 45.94 0.142 8323
 8325 3 20.53 44.02 45.78 0.122 8324
 8326 3 20.6 44 45.56 0.135 8325
 8327 3 20.66 44.03 45.4 0.164 8326
 8328 3 20.74 44.1 45.28 0.134 8327
 8329 3 20.84 44.07 45.13 0.172 8328
 8330 3 20.94 44.03 45 0.201 8329
 8331 3 20.77 44.02 44.79 0.138 8330
 8332 3 20.68 44.14 44.58 0.079 8331
 8333 3 20.68 44.15 44.38 0.09 8332
 8334 3 21.27 44.1 45 0.131 8330
 8335 3 21.37 44.11 44.9 0.134 8334
 8336 3 21.55 44.19 44.75 0.147 8335
 8337 3 21.68 44.24 44.67 0.181 8336
 8338 3 21.8 44.28 44.6 0.186 8337
 8339 3 21.83 44.35 44.37 0.148 8338
 8340 3 21.99 44.33 44.21 0.16 8339
 8341 3 22.14 44.39 44.07 0.146 8340
 8342 3 22.18 44.45 43.93 0.125 8341
 8343 3 22.28 44.52 43.73 0.104 8342
 8344 3 22.31 44.57 43.57 0.094 8343
 8345 3 22.37 44.69 43.43 0.124 8344
 8346 3 22.38 44.85 43.31 0.181 8345
 8347 3 22.35 44.93 43.16 0.197 8346
 8348 3 22.26 45.19 43.1 0.114 8347
 8349 3 22.25 45.31 43.02 0.095 8348
 8350 3 22.3 45.43 42.97 0.123 8349
 8351 3 22.31 45.52 42.89 0.158 8350
 8352 3 22.32 45.67 42.96 0.08 8351
 8353 3 22.31 45.79 43.04 0.193 8352
 8354 3 22.38 45.9 43.03 0.294 8353
 8355 3 22.5 46.07 43.13 0.328 8354
 8356 3 22.51 46.31 43.18 0.295 8355
 8357 3 22.57 46.5 43.12 0.247 8356
 8358 3 22.56 46.67 43.06 0.203 8357
 8359 3 22.51 46.86 43.09 0.19 8358
 8360 3 22.41 47.05 43.22 0.196 8359
 8361 3 22.26 47.13 43.36 0.182 8360
 8362 3 22.13 47.3 43.44 0.161 8361
 8363 3 22.04 47.44 43.5 0.183 8362
 8364 3 21.87 47.62 43.66 0.165 8363
 8365 3 21.72 47.78 43.75 0.13 8364
 8366 3 21.6 47.92 43.93 0.166 8365
 8367 3 21.49 48.03 43.94 0.153 8366
 8368 3 21.41 48.29 44.07 0.132 8367
 8369 3 21.29 48.42 44.13 0.102 8368
 8370 3 21.3 48.56 44.2 0.116 8369
 8371 3 21.26 48.75 44.31 0.112 8370
 8372 3 21.24 48.91 44.34 0.134 8371
 8373 3 21.11 49.07 44.39 0.146 8372
 8374 3 20.96 49.26 44.56 0.187 8373
 8375 3 20.88 49.49 44.67 0.177 8374
 8376 3 20.88 49.82 44.73 0.153 8375
 8377 3 20.94 49.97 44.69 0.162 8376
 8378 3 21.05 50.06 44.68 0.141 8377
 8379 3 21.09 50.23 44.65 0.118 8378
 8380 3 21.1 50.35 44.67 0.105 8379
 8381 3 21.14 50.51 44.71 0.081 8380
 8382 3 21.24 50.69 44.77 0.18 8381
 8383 3 21.32 50.89 44.8 0.196 8382
 8384 3 21.39 51.04 44.85 0.157 8383
 8385 3 21.58 51.25 45.05 0.159 8384
 8386 3 21.61 51.42 45.18 0.176 8385
 8387 3 21.59 51.62 45.37 0.226 8386
 8388 3 21.62 51.77 45.39 0.248 8387
 8389 3 21.65 51.94 45.33 0.229 8388
 8390 3 21.73 52.15 45.45 0.129 8389
 8391 3 21.72 52.23 45.59 0.119 8390
 8392 3 21.72 52.34 45.65 0.152 8391
 8393 3 21.7 52.51 45.51 0.126 8392
 8394 3 21.72 52.62 45.49 0.131 8393
 8395 3 21.65 52.81 45.55 0.089 8394
 8396 3 21.58 52.98 45.65 0.084 8395
 8397 3 21.59 53.16 45.68 0.105 8396
 8398 3 21.64 53.32 45.75 0.145 8397
 8399 3 21.7 53.44 45.77 0.197 8398
 8400 3 21.74 53.53 45.88 0.184 8399
 8401 3 21.71 53.72 46.06 0.184 8400
 8402 3 21.7 53.74 46.16 0.199 8401
 8403 3 21.7 53.8 46.32 0.242 8402
 8404 3 21.67 53.81 46.5 0.312 8403
 8405 3 21.68 53.94 46.62 0.33 8404
 8406 3 21.66 54.12 46.72 0.304 8405
 8407 3 21.77 54.37 46.71 0.299 8406
 8408 3 21.79 54.5 46.77 0.284 8407
 8409 3 21.81 54.6 46.97 0.316 8408
 8410 3 21.9 54.6 47.07 0.328 8409
 8411 3 21.93 54.64 47.28 0.307 8410
 8412 3 22.03 54.71 47.3 0.356 8411
 8413 3 21.95 54.68 47.54 0.296 8412
 8414 3 22 54.7 47.73 0.206 8413
 8415 3 22.1 54.78 47.93 0.173 8414
 8416 3 22.08 54.9 48.08 0.214 8415
 8417 3 22.1 55.19 48.29 0.149 8416
 8418 3 22.21 55.39 48.37 0.162 8417
 8419 3 22.34 55.43 48.43 0.166 8418
 8420 3 22.29 55.38 48.59 0.174 8419
 8421 3 22.28 55.49 48.79 0.123 8420
 8422 3 22.27 55.62 48.98 0.142 8421
 8423 3 22.38 55.73 49.21 0.104 8422
 8424 3 22.35 55.75 49.35 0.131 8423
 8425 3 22.27 55.87 49.53 0.106 8424
 8426 3 22.21 55.98 49.67 0.05 8425
 8427 3 21.51 47.74 43.96 0.065 8366
 8428 3 21.47 47.72 44.1 0.048 8427
 8429 3 22.47 45.49 42.61 0.065 8351
 8430 3 22.63 45.52 42.52 0.083 8429
 8431 3 22.72 45.52 42.4 0.122 8430
 8432 3 22.1 44.22 44.62 0.000125 8338
 8433 3 22.16 44.31 44.65 0.054 8432
 8434 3 22.21 44.31 44.8 0.095 8433
 8435 3 22.35 44.31 44.92 0.093 8434
 8436 3 22.3 44.35 45.04 0.115 8435
 8437 3 17.54 41.99 48.84 0.087 8296
 8438 3 17.32 41.93 48.74 0.107 8437
 8439 3 17.19 41.84 48.61 0.113 8438
 8440 3 17.17 41.71 48.59 0.151 8439
 8441 3 17.28 41.46 48.84 0.094 8440
 8442 3 17.3 41.32 48.81 0.092 8441
 8443 3 17.36 41.2 48.81 0.073 8442
 8444 3 10.98 44.47 62.52 0.124 6282
 8445 3 11.09 44.36 62.66 0.107 8444
 8446 3 11.13 44.35 62.86 0.118 8445
 8447 3 11.18 44.33 62.98 0.134 8446
 8448 3 11.4 44.18 63.02 0.084 8447
 8449 3 11.48 44.1 63.12 0.048 8448
 8450 3 11.59 44.08 63.25 0.085 8449
 8451 3 11.78 44.06 63.29 0.074 8450
 8452 3 11.94 44.05 63.38 0.075 8451
 8453 3 11.89 44.04 63.54 0.12 8452
 8454 3 12.05 43.95 63.68 0.067 8453
 8455 3 8.67 58.09 63.19 0.122 6160
 8456 3 8.75 58.23 63.19 0.2 8455
 8457 3 8.83 58.32 63.14 0.277 8456
 8458 3 8.95 58.34 62.68 0.041 8457
 8459 3 8.93 58.4 62.53 0.057 8458
 8460 3 8.97 58.46 62.41 0.067 8459
 8461 3 9.01 58.49 62.25 0.115 8460
 8462 3 9.09 58.57 62.09 0.112 8461
 8463 3 9.26 58.56 61.96 0.063 8462
 8464 3 8.83 58.49 63.64 0.103 8457
 8465 3 8.82 58.56 63.86 0.092 8464
 8466 3 8.78 58.65 64 0.12 8465
 8467 3 8.81 58.73 64.15 0.118 8466
 8468 3 8.78 58.79 64.26 0.132 8467
 8469 3 8.82 58.88 64.4 0.157 8468
 8470 3 8.9 58.98 64.43 0.205 8469
 8471 3 8.94 59.07 64.53 0.24 8470
 8472 3 9.05 59.09 64.65 0.191 8471
 8473 3 9.1 59.18 64.77 0.155 8472
 8474 3 9.17 59.45 64.78 0.165 8473
 8475 3 9.24 59.59 64.75 0.232 8474
 8476 3 9.27 59.73 64.71 0.263 8475
 8477 3 9.32 59.71 65.01 0.185 8476
 8478 3 9.27 59.65 65.25 0.116 8477
 8479 3 9.32 59.7 65.42 0.105 8478
 8480 3 9.37 59.71 65.58 0.093 8479
 8481 3 9.41 59.75 65.81 0.12 8480
 8482 3 9.35 59.82 65.92 0.153 8481
 8483 3 9.32 59.9 66.01 0.207 8482
 8484 3 9.24 59.98 66.02 0.287 8483
 8485 3 8.97 60.27 65.8 0.141 8484
 8486 3 8.85 60.39 65.92 0.113 8485
 8487 3 8.7 60.51 66.02 0.11 8486
 8488 3 8.56 60.59 66.13 0.121 8487
 8489 3 8.45 60.69 66.22 0.11 8488
 8490 3 8.41 60.85 66.3 0.117 8489
 8491 3 8.37 60.95 66.36 0.1 8490
 8492 3 8.29 61.09 66.49 0.167 8491
 8493 3 8.31 61.23 66.45 0.187 8492
 8494 3 8.42 61.38 66.39 0.189 8493
 8495 3 8.52 61.55 66.25 0.156 8494
 8496 3 8.63 61.68 66.44 0.118 8495
 8497 3 8.71 61.84 66.58 0.153 8496
 8498 3 8.84 61.95 66.73 0.142 8497
 8499 3 8.91 61.99 66.9 0.173 8498
 8500 3 8.86 62.08 67.02 0.248 8499
 8501 3 9.03 61.97 67.24 0.123 8500
 8502 3 9.25 62.07 67.35 0.096 8501
 8503 3 9.39 61.89 67.48 0.095 8502
 8504 3 9.47 61.86 67.61 0.076 8503
 8505 3 8.74 62.39 66.78 0.152 8500
 8506 3 8.8 62.53 66.66 0.058 8505
 8507 3 8.32 61.57 66.05 0.133 8495
 8508 3 8.21 61.57 65.97 0.155 8507
 8509 3 8.07 61.77 65.82 0.091 8508
 8510 3 7.92 61.84 65.91 0.06 8509
 8511 3 7.82 61.9 65.95 0.055 8510
 8512 3 7.7 61.95 66 0.076 8511
 8513 3 8.11 61.28 66.07 0.132 8508
 8514 3 8.09 61.12 65.91 0.096 8513
 8515 3 8.08 61.06 65.7 0.106 8514
 8516 3 9.38 59.84 66.42 0.143 8484
 8517 3 9.44 59.86 66.58 0.157 8516
 8518 3 9.52 59.88 66.7 0.172 8517
 8519 3 9.56 59.84 66.89 0.157 8518
 8520 3 9.58 59.85 67.06 0.147 8519
 8521 3 9.63 59.87 67.2 0.147 8520
 8522 3 9.71 59.87 67.4 0.131 8521
 8523 3 9.72 59.88 67.53 0.126 8522
 8524 3 9.73 59.82 67.74 0.133 8523
 8525 3 9.76 59.78 67.93 0.14 8524
 8526 3 9.83 59.63 68.12 0.155 8525
 8527 3 9.9 59.57 68.29 0.136 8526
 8528 3 10 59.51 68.43 0.132 8527
 8529 3 10.1 59.36 68.61 0.136 8528
 8530 3 10.16 59.23 68.75 0.122 8529
 8531 3 10.17 59.15 68.95 0.118 8530
 8532 3 10.17 59.05 69.08 0.136 8531
 8533 3 10.12 59.05 69.27 0.12 8532
 8534 3 10.13 58.98 69.45 0.136 8533
 8535 3 10.17 58.94 69.61 0.149 8534
 8536 3 10.14 58.83 69.87 0.143 8535
 8537 3 10.19 58.79 70.07 0.172 8536
 8538 3 10.19 58.79 70.26 0.181 8537
 8539 3 10.12 58.82 70.43 0.241 8538
 8540 3 10.25 58.91 70.49 0.165 8539
 8541 3 10.24 58.94 70.67 0.104 8540
 8542 3 10.25 58.94 70.84 0.111 8541
 8543 3 10.42 58.91 71.01 0.123 8542
 8544 3 10.44 58.93 71.16 0.114 8543
 8545 3 10.49 58.93 71.41 0.133 8544
 8546 3 10.5 58.98 71.54 0.159 8545
 8547 3 10.42 59.02 71.73 0.124 8546
 8548 3 10.37 59.05 71.85 0.124 8547
 8549 3 10.39 59.06 72.01 0.166 8548
 8550 3 10.39 59.08 72.18 0.192 8549
 8551 3 10.37 59.1 72.3 0.202 8550
 8552 3 10.48 59.37 72.1 0.07 8551
 8553 3 10.44 59.49 72.14 0.026 8552
 8554 3 10.32 59.08 72.65 0.133 8551
 8555 3 10.31 59.16 72.8 0.133 8554
 8556 3 10.28 59.18 73.02 0.129 8555
 8557 3 10.28 59.23 73.24 0.12 8556
 8558 3 10.29 59.21 73.38 0.14 8557
 8559 3 10.28 59.26 73.54 0.142 8558
 8560 3 10.22 59.31 73.7 0.11 8559
 8561 3 10.18 59.23 73.82 0.119 8560
 8562 3 10.15 59.19 73.95 0.186 8561
 8563 3 10.25 59.1 74.12 0.238 8562
 8564 3 10.2 59.08 74.27 0.26 8563
 8565 3 10.24 58.99 74.42 0.226 8564
 8566 3 10.29 58.98 74.57 0.222 8565
 8567 3 10.29 58.94 74.72 0.192 8566
 8568 3 10.37 58.8 74.92 0.119 8567
 8569 3 10.39 58.7 75.1 0.155 8568
 8570 3 10.36 58.7 75.24 0.183 8569
 8571 3 10.31 58.72 75.38 0.183 8570
 8572 3 10.53 58.84 75.51 0.121 8571
 8573 3 10.61 58.86 75.59 0.117 8572
 8574 3 10.71 58.82 75.72 0.134 8573
 8575 3 10.76 58.81 75.83 0.092 8574
 8576 3 10.83 58.81 75.92 0.076 8575
 8577 3 10.94 58.84 76.02 0.122 8576
 8578 3 11.17 58.85 76.17 0.137 8577
 8579 3 11.27 58.92 76.29 0.141 8578
 8580 3 11.45 59 76.36 0.126 8579
 8581 3 11.56 59.11 76.43 0.131 8580
 8582 3 11.69 59.17 76.37 0.123 8581
 8583 3 11.87 59.14 76.32 0.164 8582
 8584 3 12.21 59.2 76.56 0.126 8583
 8585 3 12.36 59.24 76.63 0.152 8584
 8586 3 12.55 59.25 76.72 0.22 8585
 8587 3 12.64 59.3 76.79 0.18 8586
 8588 3 12.7 59.42 76.87 0.117 8587
 8589 3 12.73 59.6 76.92 0.104 8588
 8590 3 12.76 59.72 77.03 0.123 8589
 8591 3 12.84 59.79 77.16 0.128 8590
 8592 3 12.93 59.82 77.27 0.171 8591
 8593 3 13.05 59.87 77.33 0.215 8592
 8594 3 12.7 59.94 77.52 0.109 8593
 8595 3 12.61 59.99 77.61 0.084 8594
 8596 3 12.41 60.05 77.59 0.114 8595
 8597 3 12.29 60.11 77.63 0.102 8596
 8598 3 12.12 60.09 77.74 0.052 8597
 8599 3 13.24 59.93 77.32 0.265 8593
 8600 3 13.31 60 77.34 0.337 8599
 8601 3 13.4 60.11 77.39 0.307 8600
 8602 3 13.43 60.33 77.33 0.261 8601
 8603 3 13.41 60.65 77.22 0.223 8602
 8604 3 13.46 60.83 77.12 0.162 8603
 8605 3 13.46 61.01 76.89 0.146 8604
 8606 3 13.4 61.13 76.84 0.149 8605
 8607 3 13.29 61.32 76.82 0.125 8606
 8608 3 13.23 61.46 76.82 0.136 8607
 8609 3 13.2 61.58 76.9 0.146 8608
 8610 3 13.15 61.73 76.88 0.121 8609
 8611 3 13.12 61.95 76.96 0.123 8610
 8612 3 13.07 62.03 77.03 0.115 8611
 8613 3 13.02 62.13 77.08 0.153 8612
 8614 3 13.02 62.19 77.24 0.107 8613
 8615 3 12.95 62.28 77.32 0.105 8614
 8616 3 12.97 62.35 77.44 0.14 8615
 8617 3 13.21 62.4 77.67 0.149 8616
 8618 3 13.29 62.47 77.81 0.121 8617
 8619 3 13.25 62.52 77.96 0.113 8618
 8620 3 13.22 62.59 78.09 0.144 8619
 8621 3 13.16 62.6 78.19 0.195 8620
 8622 3 12.99 62.7 78.29 0.234 8621
 8623 3 12.94 62.69 78.42 0.289 8622
 8624 3 12.88 62.75 78.5 0.349 8623
 8625 3 12.71 62.83 78.53 0.321 8624
 8626 3 12.28 63.02 78.32 0.104 8625
 8627 3 12.12 63.09 78.38 0.069 8626
 8628 3 11.96 63.26 78.4 0.108 8627
 8629 3 11.84 63.3 78.39 0.103 8628
 8630 3 11.7 63.35 78.4 0.07 8629
 8631 3 11.61 63.44 78.44 0.101 8630
 8632 3 11.49 63.53 78.43 0.089 8631
 8633 3 11.39 63.66 78.38 0.091 8632
 8634 3 12.95 62.27 76.63 0.073 8613
 8635 3 12.99 62.34 76.54 0.055 8634
 8636 3 13.04 62.46 76.47 0.107 8635
 8637 3 12.91 62.66 76.51 0.098 8636
 8638 3 12.84 62.82 76.48 0.123 8637
 8639 3 11.83 59.31 75.93 0.101 8583
 8640 3 11.79 59.36 75.81 0.056 8639
 8641 3 11.74 59.42 75.57 0.12 8640
 8642 3 11.73 59.38 75.35 0.133 8641
 8643 3 11.79 59.29 75.16 0.112 8642
 8644 3 11.86 59.28 75.04 0.126 8643
 8645 3 11.91 59.25 74.93 0.084 8644
 8646 3 10.12 58.56 75.51 0.112 8571
 8647 3 10.06 58.57 75.6 0.134 8646
 8648 3 9.97 58.41 75.67 0.112 8647
 8649 3 9.92 58.25 75.74 0.128 8648
 8650 3 9.96 58.14 75.9 0.125 8649
 8651 3 10.03 58.06 76.04 0.173 8650
 8652 3 10.31 57.8 76.18 0.141 8651
 8653 3 10.43 57.67 76.26 0.174 8652
 8654 3 10.58 57.49 76.43 0.16 8653
 8655 3 10.74 57.33 76.62 0.117 8654
 8656 3 10.83 57.19 76.79 0.103 8655
 8657 3 10.86 57.1 76.91 0.093 8656
 8658 3 10.91 57.04 77.02 0.071 8657
 8659 3 10.92 56.93 77.08 0.093 8658
 8660 3 11 56.84 77.21 0.137 8659
 8661 3 11.03 56.69 77.32 0.16 8660
 8662 3 11.02 56.56 77.43 0.22 8661
 8663 3 11.02 56.4 77.5 0.251 8662
 8664 3 11.13 56.27 77.59 0.304 8663
 8665 3 11.19 56.12 77.8 0.271 8664
 8666 3 11.24 55.96 77.97 0.263 8665
 8667 3 11.35 55.83 78.08 0.217 8666
 8668 3 11.44 55.79 78.43 0.147 8667
 8669 3 11.47 55.67 78.69 0.133 8668
 8670 3 11.5 55.6 78.81 0.232 8669
 8671 3 11.5 55.59 79.01 0.299 8670
 8672 3 11.52 55.47 79.12 0.381 8671
 8673 3 11.52 55.39 79.2 0.426 8672
 8674 3 11.67 55.29 79.29 0.446 8673
 8675 3 11.65 55.3 79.45 0.455 8674
 8676 3 11.7 55.27 79.62 0.429 8675
 8677 3 11.91 55.22 79.68 0.353 8676
 8678 3 12.02 55.19 79.8 0.269 8677
 8679 3 12.15 55.2 79.94 0.292 8678
 8680 3 12.34 55.24 80.12 0.326 8679
 8681 3 12.49 54.94 80.14 0.25 8680
 8682 3 12.6 54.93 80.28 0.197 8681
 8683 3 12.8 54.92 80.38 0.192 8682
 8684 3 13 54.71 80.49 0.183 8683
 8685 3 13.05 54.61 80.53 0.213 8684
 8686 3 13.03 54.46 80.6 0.154 8685
 8687 3 13.07 54.21 80.57 0.114 8686
 8688 3 13.2 54.07 80.66 0.122 8687
 8689 3 13.32 54 80.68 0.118 8688
 8690 3 13.4 53.9 80.76 0.173 8689
 8691 3 13.43 53.78 80.9 0.172 8690
 8692 3 13.58 53.68 80.99 0.128 8691
 8693 3 13.75 53.68 81.22 0.065 8692
 8694 3 13.77 53.72 81.33 0.101 8693
 8695 3 13.77 53.7 81.48 0.116 8694
 8696 3 13.72 53.68 81.61 0.152 8695
 8697 3 13.71 53.56 81.73 0.12 8696
 8698 3 13.66 53.42 81.83 0.086 8697
 8699 3 13.58 53.33 81.9 0.12 8698
 8700 3 13.52 53.24 82.01 0.136 8699
 8701 3 13.45 53.18 82.09 0.176 8700
 8702 3 13.51 52.93 82.21 0.092 8701
 8703 3 13.52 52.79 82.32 0.091 8702
 8704 3 13.52 52.63 82.37 0.11 8703
 8705 3 13.52 52.46 82.46 0.14 8704
 8706 3 13.44 52.31 82.55 0.144 8705
 8707 3 13.42 52.15 82.67 0.159 8706
 8708 3 13.34 52.08 82.64 0.159 8707
 8709 3 13.22 51.96 82.56 0.08 8708
 8710 3 13.21 51.81 82.56 0.084 8709
 8711 3 13.09 51.79 82.49 0.096 8710
 8712 3 12.91 51.81 82.47 0.1 8711
 8713 3 13.28 53.4 82.13 0.095 8701
 8714 3 13.13 53.49 82.12 0.094 8713
 8715 3 13.01 53.56 82.12 0.079 8714
 8716 3 12.85 53.64 82.13 0.103 8715
 8717 3 12.7 53.58 82.23 0.1 8716
 8718 3 12.57 53.59 82.35 0.109 8717
 8719 3 12.48 53.58 82.52 0.12 8718
 8720 3 12.86 53.81 82.1 0.046 8716
 8721 3 13 53.85 82.12 0.073 8720
 8722 3 13.11 53.96 82.18 0.113 8721
 8723 3 13.91 53.81 81.67 0.046 8696
 8724 3 13.94 53.98 81.71 0.086 8723
 8725 3 14.01 54.14 81.67 0.09 8724
 8726 3 14.01 54.29 81.73 0.111 8725
 8727 3 14.08 54.41 81.59 0.034 8726
 8728 3 13.25 53.73 81.22 0.079 8691
 8729 3 13.44 54.78 80.36 0.099 8685
 8730 3 13.62 54.73 80.29 0.104 8729
 8731 3 13.72 54.68 80.13 0.122 8730
 8732 3 13.8 55.02 80.28 0.084 8731
 8733 3 13.88 55.18 80.36 0.089 8732
 8734 3 12.47 54.66 79.86 0.061 8681
 8735 3 12.38 54.59 79.8 0.033 8734
 8736 3 12.33 55.73 80.32 0.085 8680
 8737 3 12.23 55.76 80.44 0.1 8736
 8738 3 12.1 55.83 80.62 0.103 8737
 8739 3 12.06 55.94 80.74 0.092 8738
 8740 3 12.08 55.97 80.84 0.067 8739
 8741 3 11.23 56.29 77.09 0.086 8664
 8742 3 11.3 56.28 76.98 0.086 8741
 8743 3 9.8 58.66 70.6 0.135 8539
 8744 3 9.68 58.53 70.68 0.155 8743
 8745 3 9.56 58.35 70.76 0.125 8744
 8746 3 9.53 58.13 70.84 0.147 8745
 8747 3 9.56 57.91 70.96 0.147 8746
 8748 3 9.72 57.68 71.15 0.111 8747
 8749 3 9.75 57.59 71.27 0.075 8748
 8750 3 9.68 57.45 71.36 0.167 8749
 8751 3 9.62 57.37 71.43 0.162 8750
 8752 3 9.33 57.31 71.54 0.096 8751
 8753 3 9.25 57.23 71.61 0.098 8752
 8754 3 9.35 57.11 71.72 0.086 8753
 8755 3 9.42 56.96 71.87 0.09 8754
 8756 3 9.45 56.82 71.96 0.084 8755
 8757 3 9.49 56.68 72.08 0.059 8756
 8758 3 9.51 56.62 72.25 0.097 8757
 8759 3 9.52 56.49 72.39 0.082 8758
 8760 3 9.54 56.41 72.54 0.108 8759
 8761 3 9.55 56.34 72.68 0.123 8760
 8762 3 9.45 56.39 72.9 0.138 8761
 8763 3 11.9 66.01 47.22 0.387 3944
 8764 3 12.11 66.16 47.3 0.363 8763
 8765 3 12.26 66.29 47.39 0.354 8764
 8766 3 12.35 66.43 47.42 0.345 8765
 8767 3 12.5 66.59 47.42 0.347 8766
 8768 3 12.55 66.77 47.46 0.33 8767
 8769 3 12.72 66.91 47.41 0.284 8768
 8770 3 12.72 66.98 47.55 0.309 8769
 8771 3 12.71 67.14 47.62 0.298 8770
 8772 3 12.74 67.2 47.72 0.268 8771
 8773 3 12.91 67.46 47.65 0.293 8772
 8774 3 13 67.65 47.7 0.326 8773
 8775 3 13.06 67.81 47.7 0.315 8774
 8776 3 13.08 68.03 47.74 0.307 8775
 8777 3 13.28 68.27 47.69 0.275 8776
 8778 3 13.48 68.43 47.66 0.308 8777
 8779 3 13.7 68.6 47.61 0.281 8778
 8780 3 13.83 68.71 47.74 0.31 8779
 8781 3 14.02 68.82 47.66 0.321 8780
 8782 3 14.15 68.93 47.68 0.38 8781
 8783 3 14.32 69.08 47.67 0.381 8782
 8784 3 14.49 69.16 47.61 0.383 8783
 8785 3 14.66 69.29 47.66 0.388 8784
 8786 3 14.79 69.43 47.68 0.359 8785
 8787 3 14.92 69.56 47.81 0.331 8786
 8788 3 14.96 69.66 47.88 0.35 8787
 8789 3 15.07 69.81 47.99 0.347 8788
 8790 3 15.12 69.9 48.09 0.344 8789
 8791 3 15.13 70.02 48.13 0.348 8790
 8792 3 15.26 70.14 48.24 0.382 8791
 8793 3 15.4 70.23 48.25 0.441 8792
 8794 3 15.43 70.38 48.29 0.493 8793
 8795 3 15.46 70.48 48.37 0.534 8794
 8796 3 15.6 70.58 48.46 0.533 8795
 8797 3 15.8 70.7 48.5 0.555 8796
 8798 3 15.92 70.86 48.52 0.562 8797
 8799 3 15.91 71.01 48.54 0.613 8798
 8800 3 15.94 71.14 48.67 0.649 8799
 8801 3 16.01 71.29 48.73 0.63 8800
 8802 3 16.1 71.42 48.78 0.651 8801
 8803 3 16.2 71.58 48.8 0.634 8802
 8804 3 16.3 71.75 48.78 0.556 8803
 8805 3 16.3 71.92 48.79 0.528 8804
 8806 3 16.36 72.09 48.76 0.496 8805
 8807 3 16.5 72.24 48.69 0.489 8806
 8808 3 16.7 72.41 48.44 0.493 8807
 8809 3 16.78 72.53 48.3 0.495 8808
 8810 3 16.59 72.38 47.53 0.208 8809
 8811 3 16.6 72.38 47.35 0.162 8810
 8812 3 16.55 72.37 47.13 0.168 8811
 8813 3 16.62 72.33 46.87 0.145 8812
 8814 3 16.62 72.28 46.7 0.163 8813
 8815 3 16.66 72.22 46.5 0.172 8814
 8816 3 16.71 72.21 46.28 0.163 8815
 8817 3 16.76 72.24 46.16 0.14 8816
 8818 3 16.76 72.24 46.02 0.144 8817
 8819 3 16.8 72.25 45.86 0.135 8818
 8820 3 16.92 72.26 45.66 0.145 8819
 8821 3 16.96 72.24 45.5 0.109 8820
 8822 3 17.01 72.22 45.41 0.114 8821
 8823 3 17.09 72.24 45.29 0.124 8822
 8824 3 17.15 72.22 45.16 0.128 8823
 8825 3 17.17 72.15 45.02 0.116 8824
 8826 3 17.18 72.15 44.92 0.126 8825
 8827 3 17.26 72.14 44.79 0.147 8826
 8828 3 17.34 72.13 44.66 0.217 8827
 8829 3 17.36 72.13 44.53 0.228 8828
 8830 3 17.1 72.45 44.34 0.068 8829
 8831 3 16.97 72.5 44.21 0.085 8830
 8832 3 16.84 72.62 44.16 0.066 8831
 8833 3 16.73 72.64 44.08 0.097 8832
 8834 3 16.58 72.74 43.92 0.105 8833
 8835 3 16.5 72.92 43.81 0.058 8834
 8836 3 16.45 72.97 43.65 0.084 8835
 8837 3 16.42 73.12 43.46 0.046 8836
 8838 3 16.57 73.12 43.36 0.027 8837
 8839 3 16.56 73.17 43.24 0.099 8838
 8840 3 16.54 73.19 43.14 0.112 8839
 8841 3 16.49 73.17 42.89 0.081 8840
 8842 3 17.58 72.04 44.43 0.132 8829
 8843 3 17.67 72.02 44.25 0.143 8842
 8844 3 17.74 71.99 44.1 0.133 8843
 8845 3 17.86 71.96 43.95 0.142 8844
 8846 3 18.02 71.89 43.81 0.154 8845
 8847 3 18.22 71.83 43.58 0.145 8846
 8848 3 18.31 71.84 43.47 0.147 8847
 8849 3 18.44 71.86 43.33 0.158 8848
 8850 3 18.58 71.83 43.22 0.181 8849
 8851 3 18.63 71.8 43.07 0.151 8850
 8852 3 18.69 71.79 42.95 0.107 8851
 8853 3 18.77 71.78 42.77 0.118 8852
 8854 3 18.84 71.8 42.64 0.094 8853
 8855 3 18.95 71.84 42.47 0.129 8854
 8856 3 19.07 71.86 42.33 0.149 8855
 8857 3 19.23 71.84 42.19 0.166 8856
 8858 3 19.33 71.9 42.11 0.189 8857
 8859 3 19.36 71.91 41.93 0.173 8858
 8860 3 19.43 71.91 41.78 0.156 8859
 8861 3 19.56 71.91 41.59 0.152 8860
 8862 3 19.64 71.91 41.43 0.147 8861
 8863 3 19.78 71.92 41.29 0.143 8862
 8864 3 19.89 71.92 41.11 0.153 8863
 8865 3 19.97 71.99 40.98 0.185 8864
 8866 3 20.02 72.09 40.83 0.208 8865
 8867 3 20.11 72.14 40.74 0.223 8866
 8868 3 20.21 72.16 40.55 0.163 8867
 8869 3 20.32 72.13 40.36 0.187 8868
 8870 3 20.36 72.19 40.24 0.178 8869
 8871 3 20.5 72.26 40.15 0.186 8870
 8872 3 20.63 72.27 40.13 0.223 8871
 8873 3 20.51 72.41 40.44 0.091 8872
 8874 3 20.47 72.48 40.52 0.056 8873
 8875 3 20.76 72.12 39.94 0.152 8872
 8876 3 20.91 72.09 39.8 0.168 8875
 8877 3 21.07 72.1 39.64 0.144 8876
 8878 3 21.19 72.08 39.49 0.135 8877
 8879 3 21.39 72.11 39.37 0.17 8878
 8880 3 21.45 72.1 39.24 0.163 8879
 8881 3 21.51 72.13 39.15 0.185 8880
 8882 3 21.55 72.17 39.05 0.168 8881
 8883 3 21.64 72.18 38.91 0.145 8882
 8884 3 21.69 72.2 38.7 0.142 8883
 8885 3 21.73 72.21 38.5 0.125 8884
 8886 3 21.81 72.22 38.36 0.124 8885
 8887 3 21.83 72.27 38.19 0.121 8886
 8888 3 21.91 72.3 38.05 0.146 8887
 8889 3 21.98 72.27 37.89 0.154 8888
 8890 3 22.07 72.22 37.74 0.167 8889
 8891 3 22.11 72.19 37.63 0.167 8890
 8892 3 22.1 72.12 37.45 0.18 8891
 8893 3 22.03 71.96 37.33 0.155 8892
 8894 3 21.98 71.87 37.23 0.163 8893
 8895 3 21.84 71.82 37.09 0.164 8894
 8896 3 21.71 71.81 36.9 0.196 8895
 8897 3 21.64 71.8 36.77 0.209 8896
 8898 3 21.62 71.72 36.65 0.189 8897
 8899 3 21.66 71.7 36.47 0.147 8898
 8900 3 21.75 71.65 36.29 0.122 8899
 8901 3 21.77 71.64 36.11 0.124 8900
 8902 3 21.81 71.63 35.96 0.137 8901
 8903 3 21.87 71.59 35.78 0.164 8902
 8904 3 21.88 71.59 35.64 0.132 8903
 8905 3 21.94 71.62 35.45 0.133 8904
 8906 3 21.9 71.71 35.33 0.122 8905
 8907 3 21.87 71.75 35.16 0.127 8906
 8908 3 21.77 71.8 35.02 0.129 8907
 8909 3 21.69 71.81 34.9 0.25 8908
 8910 3 21.64 71.79 34.76 0.3 8909
 8911 3 21.58 71.77 34.63 0.351 8910
 8912 3 21.58 71.76 34.47 0.369 8911
 8913 3 21.64 71.8 34.25 0.357 8912
 8914 3 21.68 71.84 34.03 0.303 8913
 8915 3 21.76 71.89 33.9 0.29 8914
 8916 3 21.85 71.86 33.74 0.235 8915
 8917 3 21.99 71.94 33.6 0.229 8916
 8918 3 22.12 71.98 33.45 0.193 8917
 8919 3 22.32 71.99 33.34 0.158 8918
 8920 3 22.4 72.1 33.3 0.186 8919
 8921 3 22.63 72.08 33.11 0.108 8920
 8922 3 22.77 72.11 32.98 0.165 8921
 8923 3 22.98 72.16 32.89 0.161 8922
 8924 3 23.19 72.15 32.69 0.167 8923
 8925 3 23.37 72.09 32.56 0.171 8924
 8926 3 23.51 72.05 32.42 0.155 8925
 8927 3 23.79 72.09 32.3 0.184 8926
 8928 3 23.93 72.13 32.2 0.169 8927
 8929 3 24.2 72.14 32.1 0.178 8928
 8930 3 24.38 72.21 32.03 0.138 8929
 8931 3 24.51 72.28 31.96 0.098 8930
 8932 3 24.67 72.34 31.85 0.141 8931
 8933 3 24.74 72.45 31.79 0.15 8932
 8934 3 24.82 72.53 31.7 0.121 8933
 8935 3 24.88 72.63 31.54 0.142 8934
 8936 3 24.98 72.64 31.43 0.157 8935
 8937 3 25 72.7 31.31 0.171 8936
 8938 3 25.14 72.78 31.32 0.126 8937
 8939 3 25.24 72.95 31.23 0.144 8938
 8940 3 25.38 73.04 31.11 0.134 8939
 8941 3 25.38 73.16 31.02 0.132 8940
 8942 3 25.41 73.27 30.92 0.126 8941
 8943 3 25.47 73.37 30.85 0.152 8942
 8944 3 25.59 73.46 30.8 0.17 8943
 8945 3 25.61 73.57 30.7 0.193 8944
 8946 3 25.7 73.67 30.6 0.198 8945
 8947 3 25.8 73.77 30.52 0.243 8946
 8948 3 26.06 73.81 30.49 0.252 8947
 8949 3 26.27 74.02 30.52 0.196 8948
 8950 3 26.41 74.23 30.6 0.166 8949
 8951 3 26.46 74.42 30.66 0.147 8950
 8952 3 26.56 74.56 30.7 0.165 8951
 8953 3 26.6 74.67 30.62 0.188 8952
 8954 3 26.7 74.71 30.53 0.172 8953
 8955 3 26.81 74.75 30.37 0.165 8954
 8956 3 26.96 74.81 30.28 0.159 8955
 8957 3 27.07 74.93 30.21 0.16 8956
 8958 3 27.24 75.02 30.14 0.2 8957
 8959 3 27.38 75.07 30.04 0.2 8958
 8960 3 27.54 75.11 29.95 0.242 8959
 8961 3 27.64 75.2 29.85 0.262 8960
 8962 3 27.76 75.28 29.71 0.276 8961
 8963 3 27.92 75.21 29.59 0.284 8962
 8964 3 27.99 75.21 29.5 0.308 8963
 8965 3 28.36 74.9 29.46 0.142 8964
 8966 3 28.54 74.82 29.44 0.122 8965
 8967 3 28.66 74.71 29.34 0.12 8966
 8968 3 28.81 74.57 29.21 0.161 8967
 8969 3 28.91 74.5 29.12 0.132 8968
 8970 3 29.01 74.44 28.98 0.145 8969
 8971 3 29.07 74.34 28.9 0.202 8970
 8972 3 29.16 74.28 28.75 0.242 8971
 8973 3 29.26 74.26 28.6 0.26 8972
 8974 3 29.35 74.19 28.45 0.287 8973
 8975 3 29.46 74.14 28.24 0.327 8974
 8976 3 29.6 74.07 28.11 0.379 8975
 8977 3 29.76 73.99 27.99 0.335 8976
 8978 3 29.89 73.9 27.92 0.289 8977
 8979 3 30.14 73.84 27.97 0.278 8978
 8980 3 30.52 73.69 28.13 0.166 8979
 8981 3 30.67 73.61 28.07 0.163 8980
 8982 3 30.83 73.57 27.96 0.139 8981
 8983 3 30.98 73.63 27.85 0.147 8982
 8984 3 31.13 73.6 27.75 0.144 8983
 8985 3 31.29 73.55 27.54 0.179 8984
 8986 3 31.48 73.39 27.43 0.168 8985
 8987 3 31.58 73.27 27.36 0.188 8986
 8988 3 31.81 73.18 27.23 0.163 8987
 8989 3 32.05 73.08 27.11 0.107 8988
 8990 3 32.31 73.01 26.98 0.188 8989
 8991 3 32.44 73 26.88 0.195 8990
 8992 3 32.61 73.04 26.78 0.231 8991
 8993 3 32.78 73.13 26.71 0.203 8992
 8994 3 32.99 73.11 26.63 0.172 8993
 8995 3 33.16 73.14 26.46 0.163 8994
 8996 3 33.27 73.2 26.29 0.185 8995
 8997 3 33.39 73.19 26.06 0.179 8996
 8998 3 33.45 73.09 25.82 0.143 8997
 8999 3 33.56 73 25.64 0.139 8998
 9000 3 33.65 72.88 25.52 0.151 8999
 9001 3 33.74 72.76 25.36 0.187 9000
 9002 3 33.89 72.59 25.27 0.153 9001
 9003 3 33.92 72.41 25.2 0.113 9002
 9004 3 33.89 72.25 25.11 0.116 9003
 9005 3 34.02 72.12 24.94 0.138 9004
 9006 3 34.1 72 24.79 0.169 9005
 9007 3 33.83 71.96 24.78 0.065 9006
 9008 3 33.65 71.93 24.82 0.082 9007
 9009 3 33.55 71.96 24.84 0.124 9008
 9010 3 33.3 71.84 24.85 0.119 9009
 9011 3 33.18 71.95 24.92 0.000125 9010
 9012 3 34.31 71.92 24.76 0.116 9006
 9013 3 34.44 71.84 24.77 0.127 9012
 9014 3 34.58 71.81 24.73 0.157 9013
 9015 3 34.82 71.79 24.69 0.284 9014
 9016 3 34.92 71.66 24.74 0.305 9015
 9017 3 35.1 71.58 24.72 0.357 9016
 9018 3 35.24 71.49 24.71 0.337 9017
 9019 3 35.34 71.35 24.63 0.307 9018
 9020 3 35.46 71.22 24.55 0.214 9019
 9021 3 35.52 70.99 24.49 0.1 9020
 9022 3 35.68 70.92 24.45 0.14 9021
 9023 3 35.79 70.86 24.44 0.128 9022
 9024 3 35.87 70.79 24.41 0.125 9023
 9025 3 36.02 70.78 24.38 0.117 9024
 9026 3 36.17 70.67 24.32 0.171 9025
 9027 3 36.29 70.57 24.33 0.162 9026
 9028 3 36.4 70.49 24.32 0.147 9027
 9029 3 36.54 70.33 24.43 0.153 9028
 9030 3 36.64 70.25 24.54 0.132 9029
 9031 3 36.77 70.17 24.63 0.137 9030
 9032 3 36.85 70.11 24.7 0.161 9031
 9033 3 36.98 70.1 24.82 0.167 9032
 9034 3 37.09 70.15 24.95 0.208 9033
 9035 3 37.16 70.13 25.08 0.227 9034
 9036 3 37.15 70.23 25.3 0.176 9035
 9037 3 37.22 70.25 25.42 0.156 9036
 9038 3 37.41 70.38 25.55 0.14 9037
 9039 3 37.4 70.45 25.66 0.159 9038
 9040 3 37.48 70.53 25.8 0.143 9039
 9041 3 37.62 70.55 25.94 0.149 9040
 9042 3 37.78 70.59 26.03 0.182 9041
 9043 3 38.03 70.61 26.11 0.222 9042
 9044 3 38.19 70.62 26.23 0.203 9043
 9045 3 38.33 70.74 26.44 0.14 9044
 9046 3 38.43 70.8 26.58 0.156 9045
 9047 3 38.56 70.8 26.66 0.145 9046
 9048 3 38.7 70.77 26.79 0.164 9047
 9049 3 38.81 70.71 26.92 0.147 9048
 9050 3 38.92 70.65 27.08 0.156 9049
 9051 3 39.02 70.58 27.2 0.161 9050
 9052 3 39.08 70.54 27.39 0.205 9051
 9053 3 39.13 70.44 27.47 0.221 9052
 9054 3 39.38 70.5 27.67 0.143 9053
 9055 3 39.46 70.48 27.8 0.141 9054
 9056 3 39.57 70.47 27.99 0.152 9055
 9057 3 39.61 70.45 28.11 0.16 9056
 9058 3 39.68 70.49 28.29 0.135 9057
 9059 3 39.72 70.48 28.46 0.166 9058
 9060 3 39.79 70.49 28.64 0.159 9059
 9061 3 39.89 70.5 28.78 0.162 9060
 9062 3 40.04 70.54 28.91 0.116 9061
 9063 3 40.09 70.61 29.06 0.135 9062
 9064 3 40.11 70.65 29.18 0.107 9063
 9065 3 40.17 70.69 29.3 0.108 9064
 9066 3 40.1 70.75 29.42 0.144 9065
 9067 3 40.19 70.92 29.51 0.262 9066
 9068 3 40.22 71.02 29.59 0.36 9067
 9069 3 40.22 71.11 29.66 0.419 9068
 9070 3 40.3 71.24 29.71 0.452 9069
 9071 3 40.39 71.33 29.85 0.503 9070
 9072 3 40.48 71.35 29.98 0.521 9071
 9073 3 40.51 71.37 30.15 0.527 9072
 9074 3 40.54 71.33 30.33 0.512 9073
 9075 3 40.57 71.13 30.57 0.479 9074
 9076 3 40.3 70.23 30.24 0.138 9075
 9077 3 40.2 69.96 30.1 0.084 9076
 9078 3 40.16 69.81 30.08 0.082 9077
 9079 3 40.13 69.63 30.09 0.091 9078
 9080 3 40.11 69.47 30.17 0.075 9079
 9081 3 40.15 69.37 30.23 0.087 9080
 9082 3 40.24 69.23 30.27 0.112 9081
 9083 3 40.28 69.15 30.32 0.15 9082
 9084 3 40.32 69.05 30.3 0.173 9083
 9085 3 40.1 68.88 30.17 0.095 9084
 9086 3 39.94 68.75 30.14 0.118 9085
 9087 3 39.81 68.64 30.16 0.132 9086
 9088 3 39.56 68.68 30.23 0.073 9087
 9089 3 39.46 68.65 30.19 0.101 9088
 9090 3 39.31 68.45 30.25 0.096 9089
 9091 3 39.28 68.35 30.29 0.13 9090
 9092 3 39.13 68.2 30.41 0.063 9091
 9093 3 39.03 68.14 30.46 0.094 9092
 9094 3 38.95 68.08 30.56 0.09 9093
 9095 3 38.86 68 30.68 0.09 9094
 9096 3 38.72 67.93 30.79 0.072 9095
 9097 3 38.59 67.8 30.83 0.111 9096
 9098 3 38.54 67.71 30.87 0.1 9097
 9099 3 38.4 67.59 30.88 0.065 9098
 9100 3 38.28 67.46 30.95 0.073 9099
 9101 3 38.15 67.38 30.95 0.164 9100
 9102 3 38.11 67.26 30.91 0.173 9101
 9103 3 38.03 67.16 31.04 0.164 9102
 9104 3 37.98 67.01 31.14 0.178 9103
 9105 3 37.75 67.14 30.93 0.095 9104
 9106 3 37.62 67.14 30.78 0.071 9105
 9107 3 37.51 67.01 30.69 0.094 9106
 9108 3 38.03 66.9 31.42 0.101 9104
 9109 3 38.03 66.8 31.6 0.084 9108
 9110 3 37.99 66.68 31.73 0.093 9109
 9111 3 37.95 66.5 31.78 0.118 9110
 9112 3 40.64 68.98 30.42 0.076 9084
 9113 3 40.75 68.81 30.45 0.058 9112
 9114 3 40.79 68.7 30.46 0.104 9113
 9115 3 40.8 68.56 30.49 0.128 9114
 9116 3 40.87 68.46 30.56 0.147 9115
 9117 3 40.9 68.46 30.71 0.046 9116
 9118 3 40.75 71.49 30.86 0.259 9075
 9119 3 40.75 71.62 31.17 0.188 9118
 9120 3 40.81 71.75 31.38 0.181 9119
 9121 3 40.9 71.84 31.56 0.151 9120
 9122 3 40.97 71.93 31.69 0.152 9121
 9123 3 41.01 71.99 31.84 0.142 9122
 9124 3 41.07 72.03 31.98 0.139 9123
 9125 3 41.1 72.04 32.14 0.164 9124
 9126 3 41.15 72.08 32.32 0.202 9125
 9127 3 41.2 72.1 32.51 0.226 9126
 9128 3 41.19 72.19 32.67 0.225 9127
 9129 3 41.11 72.29 32.84 0.211 9128
 9130 3 40.94 72.53 32.91 0.179 9129
 9131 3 40.86 72.64 33.01 0.155 9130
 9132 3 40.79 72.78 33.02 0.195 9131
 9133 3 40.68 73.09 32.88 0.136 9132
 9134 3 40.6 73.34 32.87 0.131 9133
 9135 3 40.48 73.48 32.86 0.073 9134
 9136 3 40.34 73.56 32.82 0.092 9135
 9137 3 40.19 73.66 32.88 0.118 9136
 9138 3 40.03 73.71 32.98 0.144 9137
 9139 3 39.89 73.74 33.05 0.112 9138
 9140 3 39.71 73.75 33.1 0.116 9139
 9141 3 39.58 73.81 33.19 0.146 9140
 9142 3 39.48 73.85 33.27 0.148 9141
 9143 3 39.33 73.9 33.37 0.204 9142
 9144 3 39.2 73.91 33.5 0.273 9143
 9145 3 39.09 73.97 33.55 0.259 9144
 9146 3 39.01 74.06 33.63 0.282 9145
 9147 3 39.24 74.35 34.01 0.107 9146
 9148 3 39.25 74.43 34.13 0.113 9147
 9149 3 39.2 74.68 34.25 0.103 9148
 9150 3 39.2 74.84 34.24 0.153 9149
 9151 3 39.26 74.84 34.5 0.08 9150
 9152 3 39.17 74.88 34.63 0.047 9151
 9153 3 39.1 74.93 34.75 0.039 9152
 9154 3 39.01 74.92 34.86 0.065 9153
 9155 3 39.02 74.22 33.59 0.135 9146
 9156 3 39.14 74.55 33.57 0.065 9155
 9157 3 39.02 74.32 33.56 0.135 9155
 9158 3 38.71 73.68 33.73 0.111 9157
 9159 3 38.59 73.65 33.85 0.143 9158
 9160 3 38.49 73.62 33.95 0.118 9159
 9161 3 38.44 73.57 34.08 0.079 9160
 9162 3 38.33 73.49 34.09 0.083 9161
 9163 3 38.2 73.49 34.2 0.058 9162
 9164 3 37.43 70.14 24.98 0.071 9035
 9165 3 37.55 70.16 24.92 0.105 9164
 9166 3 37.7 70 24.84 0.08 9165
 9167 3 37.82 69.93 24.8 0.106 9166
 9168 3 38 69.86 24.73 0.126 9167
 9169 3 38.22 69.78 24.66 0.076 9168
 9170 3 38.27 69.73 24.55 0.079 9169
 9171 3 38.34 69.61 24.45 0.106 9170
 9172 3 38.44 69.49 24.28 0.096 9171
 9173 3 27.64 75.45 29.23 0.143 8964
 9174 3 27.57 75.51 29 0.115 9173
 9175 3 27.52 75.51 28.71 0.116 9174
 9176 3 27.48 75.48 28.56 0.125 9175
 9177 3 27.42 75.48 28.41 0.128 9176
 9178 3 27.49 75.32 28.26 0.114 9177
 9179 3 27.53 75.3 28.16 0.163 9178
 9180 3 27.53 75.33 28.03 0.216 9179
 9181 3 27.78 75.04 28.11 0.145 9180
 9182 3 27.83 74.91 28.05 0.143 9181
 9183 3 27.82 74.74 27.98 0.112 9182
 9184 3 27.87 74.61 27.86 0.133 9183
 9185 3 27.97 74.42 27.76 0.107 9184
 9186 3 27.95 74.32 27.61 0.096 9185
 9187 3 27.92 74.24 27.49 0.103 9186
 9188 3 27.85 74.05 27.34 0.163 9187
 9189 3 27.88 73.95 27.26 0.119 9188
 9190 3 27.88 73.79 27.15 0.096 9189
 9191 3 27.29 75.52 27.75 0.068 9180
 9192 3 27.28 75.51 27.64 0.041 9191
 9193 3 27.21 75.49 27.46 0.077 9192
 9194 3 24.92 72.59 31.1 0.121 8937
 9195 3 24.89 72.5 30.99 0.108 9194
 9196 3 24.91 72.47 30.79 0.11 9195
 9197 3 24.95 72.34 30.66 0.102 9196
 9198 3 24.95 72.23 30.54 0.054 9197
 9199 3 24.96 72.17 30.38 0.103 9198
 9200 3 25.05 72.03 30.21 0.075 9199
 9201 3 25.08 71.91 30.12 0.101 9200
 9202 3 25.1 71.79 30.02 0.12 9201
 9203 3 25.08 71.66 29.9 0.104 9202
 9204 3 24.97 71.51 29.93 0.089 9203
 9205 3 24.87 71.36 29.92 0.094 9204
 9206 3 24.79 71.23 29.91 0.119 9205
 9207 3 24.83 71.14 29.95 0.000125 9206
 9208 3 16.96 72.78 48.42 0.472 8809
 9209 3 17.27 72.88 48.26 0.413 9208
 9210 3 17.39 72.98 48.21 0.404 9209
 9211 3 17.65 73.04 48.08 0.394 9210
 9212 3 17.84 73.13 47.92 0.379 9211
 9213 3 17.96 73.2 47.91 0.381 9212
 9214 3 18.12 73.29 47.86 0.438 9213
 9215 3 18.23 73.33 47.76 0.475 9214
 9216 3 18.31 73.4 47.64 0.495 9215
 9217 3 18.39 73.55 47.53 0.47 9216
 9218 3 18.53 73.74 47.58 0.473 9217
 9219 3 18.68 73.8 47.48 0.496 9218
 9220 3 18.77 73.92 47.46 0.492 9219
 9221 3 19.04 73.99 48.4 0.108 9220
 9222 3 19.06 74.04 48.55 0.146 9221
 9223 3 19.08 74.1 48.73 0.112 9222
 9224 3 19.08 74.14 48.96 0.1 9223
 9225 3 19.11 74.15 49.1 0.124 9224
 9226 3 19.2 74.15 49.22 0.126 9225
 9227 3 19.36 74.11 49.33 0.127 9226
 9228 3 19.5 74.18 49.46 0.115 9227
 9229 3 19.6 74.14 49.52 0.111 9228
 9230 3 19.72 74.18 49.67 0.128 9229
 9231 3 19.85 74.13 49.78 0.133 9230
 9232 3 19.94 74.08 49.95 0.124 9231
 9233 3 19.96 74.05 50.2 0.108 9232
 9234 3 20 74.03 50.34 0.178 9233
 9235 3 19.96 73.98 50.43 0.241 9234
 9236 3 19.94 74 50.56 0.27 9235
 9237 3 20.31 74.21 50.78 0.097 9236
 9238 3 20.4 74.26 50.86 0.085 9237
 9239 3 20.44 74.31 50.96 0.093 9238
 9240 3 20.59 74.32 51.04 0.134 9239
 9241 3 20.72 74.36 51.16 0.13 9240
 9242 3 20.81 74.45 51.28 0.098 9241
 9243 3 20.87 74.5 51.36 0.128 9242
 9244 3 20.99 74.52 51.49 0.182 9243
 9245 3 21.08 74.6 51.59 0.205 9244
 9246 3 21.19 74.59 51.71 0.156 9245
 9247 3 21.38 74.56 51.82 0.109 9246
 9248 3 21.43 74.66 51.95 0.126 9247
 9249 3 21.52 74.67 52.11 0.151 9248
 9250 3 21.68 74.65 52.2 0.112 9249
 9251 3 21.83 74.63 52.2 0.098 9250
 9252 3 21.99 74.58 52.18 0.138 9251
 9253 3 22.11 74.6 52.16 0.139 9252
 9254 3 22.29 74.59 52.2 0.138 9253
 9255 3 22.39 74.62 52.24 0.136 9254
 9256 3 22.48 74.71 52.27 0.119 9255
 9257 3 22.59 74.76 52.32 0.121 9256
 9258 3 22.7 74.85 52.48 0.148 9257
 9259 3 22.79 74.94 52.6 0.149 9258
 9260 3 22.98 74.9 52.65 0.098 9259
 9261 3 23.16 74.85 52.75 0.109 9260
 9262 3 23.29 74.85 52.82 0.153 9261
 9263 3 23.42 74.84 52.98 0.159 9262
 9264 3 23.55 74.84 53.14 0.154 9263
 9265 3 23.61 74.87 53.3 0.141 9264
 9266 3 23.77 74.86 53.38 0.123 9265
 9267 3 23.88 74.8 53.48 0.157 9266
 9268 3 24 74.63 53.53 0.117 9267
 9269 3 24.09 74.6 53.6 0.164 9268
 9270 3 24.2 74.6 53.65 0.149 9269
 9271 3 24.14 74.69 53.92 0.085 9270
 9272 3 24.05 74.71 54.04 0.091 9271
 9273 3 23.99 74.78 54.14 0.085 9272
 9274 3 23.95 74.86 54.22 0.107 9273
 9275 3 23.95 74.9 54.37 0.157 9274
 9276 3 23.96 74.82 54.6 0.082 9275
 9277 3 24.02 74.86 54.77 0.119 9276
 9278 3 24.09 74.85 54.89 0.089 9277
 9279 3 24.15 74.9 54.99 0.083 9278
 9280 3 24.22 74.96 55.12 0.092 9279
 9281 3 24.23 75.04 55.22 0.129 9280
 9282 3 24.2 75.17 55.36 0.091 9281
 9283 3 24.28 75.14 55.46 0.081 9282
 9284 3 24.35 75.06 55.52 0.087 9283
 9285 3 24.38 75.24 55.66 0.09 9284
 9286 3 24.47 75.3 55.76 0.113 9285
 9287 3 24.57 75.37 55.85 0.101 9286
 9288 3 24.7 75.38 55.93 0.12 9287
 9289 3 24.85 75.47 56.03 0.135 9288
 9290 3 24.94 75.52 56.04 0.113 9289
 9291 3 25.08 75.54 56.09 0.178 9290
 9292 3 25.24 75.6 56.2 0.295 9291
 9293 3 25.59 76.06 56.14 0.139 9292
 9294 3 25.78 76.17 56.09 0.147 9293
 9295 3 25.88 76.29 56.1 0.194 9294
 9296 3 25.97 76.4 56.05 0.28 9295
 9297 3 26.02 76.51 56.05 0.366 9296
 9298 3 26.14 76.55 56.04 0.461 9297
 9299 3 26.24 76.59 56.02 0.525 9298
 9300 3 26.3 76.74 55.78 0.42 9299
 9301 3 26.4 76.84 55.63 0.386 9300
 9302 3 26.55 76.87 55.58 0.295 9301
 9303 3 26.62 76.97 55.51 0.271 9302
 9304 3 26.74 77.17 55.15 0.139 9303
 9305 3 26.82 77.23 55.05 0.136 9304
 9306 3 26.97 77.38 54.98 0.169 9305
 9307 3 27.08 77.51 54.94 0.199 9306
 9308 3 27.13 77.62 54.95 0.255 9307
 9309 3 27.46 77.67 54.96 0.147 9308
 9310 3 27.56 77.77 55.08 0.182 9309
 9311 3 27.61 77.85 55.12 0.28 9310
 9312 3 27.69 77.97 55.12 0.367 9311
 9313 3 27.76 78.04 55.07 0.41 9312
 9314 3 27.79 78.18 55.16 0.46 9313
 9315 3 27.87 78.22 55.08 0.504 9314
 9316 3 28 78.27 55.01 0.502 9315
 9317 3 28.14 78.36 54.99 0.453 9316
 9318 3 28.27 78.46 54.92 0.382 9317
 9319 3 28.5 78.56 54.9 0.377 9318
 9320 3 28.53 78.73 54.84 0.346 9319
 9321 3 28.8 78.25 54.8 0.028 9320
 9322 3 28.64 78.8 54.77 0.237 9320
 9323 3 28.73 78.86 54.71 0.195 9322
 9324 3 28.81 78.85 54.63 0.128 9323
 9325 3 28.88 78.96 54.57 0.119 9324
 9326 3 28.91 79.12 54.5 0.153 9325
 9327 3 29 79.18 54.39 0.21 9326
 9328 3 29.29 79.04 54.4 0.064 9327
 9329 3 29.43 79.05 54.52 0.093 9328
 9330 3 28.88 79.31 54.27 0.144 9327
 9331 3 28.77 79.22 54.15 0.000125 9330
 9332 3 28.78 79.19 54.05 0.063 9331
 9333 3 28.76 79.21 53.92 0.000125 9332
 9334 3 29.15 79.37 54.19 0.115 9330
 9335 3 29.3 79.45 54.08 0.098 9334
 9336 3 29.36 79.55 54.01 0.098 9335
 9337 3 29.44 79.64 53.89 0.091 9336
 9338 3 29.55 79.78 53.7 0.117 9337
 9339 3 29.53 79.91 53.64 0.138 9338
 9340 3 29.63 80.03 53.61 0.108 9339
 9341 3 29.67 80.17 53.57 0.12 9340
 9342 3 29.73 80.27 53.51 0.156 9341
 9343 3 30 80.37 53.4 0.112 9342
 9344 3 30.14 80.44 53.37 0.12 9343
 9345 3 30.18 80.53 53.41 0.162 9344
 9346 3 30.26 80.69 53.38 0.276 9345
 9347 3 30.38 80.75 53.46 0.302 9346
 9348 3 30.42 80.89 53.37 0.368 9347
 9349 3 30.51 81.01 53.31 0.342 9348
 9350 3 30.49 81.09 53.16 0.337 9349
 9351 3 30.76 81.3 53.4 0.098 9350
 9352 3 30.85 81.3 53.33 0.047 9351
 9353 3 30.91 81.46 53.25 0.057 9352
 9354 3 30.91 81.6 53.21 0.085 9353
 9355 3 31.01 81.71 53.11 0.152 9354
 9356 3 31.01 81.79 53 0.172 9355
 9357 3 30.89 81.88 52.87 0.055 9356
 9358 3 30.08 80.97 52.47 0.108 9350
 9359 3 30.09 81.01 52.34 0.11 9358
 9360 3 30.09 81.08 52.22 0.152 9359
 9361 3 30.07 81.1 52.07 0.114 9360
 9362 3 29.99 81.1 51.92 0.11 9361
 9363 3 29.87 81.1 51.83 0.129 9362
 9364 3 29.82 81.12 51.59 0.088 9363
 9365 3 29.73 81.18 51.46 0.1 9364
 9366 3 29.57 81.27 51.37 0.079 9365
 9367 3 29.39 81.33 51.28 0.066 9366
 9368 3 29.26 81.46 51.26 0.061 9367
 9369 3 29.2 81.55 51.18 0.073 9368
 9370 3 29.23 81.66 51.09 0.056 9369
 9371 3 26.75 77.71 55.08 0.079 9308
 9372 3 26.68 77.78 55.15 0.07 9371
 9373 3 26.63 77.86 55.2 0.000125 9372
 9374 3 26.48 77.88 55.28 0.095 9373
 9375 3 26.27 77.71 55.07 0.072 9374
 9376 3 26.24 77.58 55.01 0.132 9375
 9377 3 26.14 77.45 55.01 0.087 9376
 9378 3 26.44 76.3 56.7 0.18 9299
 9379 3 26.54 76.39 56.78 0.117 9378
 9380 3 26.65 76.4 56.9 0.13 9379
 9381 3 26.79 76.43 57.12 0.124 9380
 9382 3 26.83 76.42 57.26 0.162 9381
 9383 3 26.87 76.35 57.36 0.262 9382
 9384 3 26.96 76.33 57.41 0.366 9383
 9385 3 27.03 76.22 57.51 0.429 9384
 9386 3 27.13 76.12 57.61 0.449 9385
 9387 3 27.23 76.08 57.66 0.434 9386
 9388 3 27.23 76.04 57.91 0.368 9387
 9389 3 27.68 75.71 57.47 0.06 9388
 9390 3 27.75 75.62 57.42 0.000125 9389
 9391 3 27.85 75.46 57.39 0.041 9390
 9392 3 27.14 76.08 58.28 0.219 9388
 9393 3 27.22 76.01 58.45 0.205 9392
 9394 3 27.26 75.94 58.68 0.154 9393
 9395 3 27.3 75.91 58.84 0.118 9394
 9396 3 27.38 75.82 58.98 0.135 9395
 9397 3 27.48 75.68 59.11 0.138 9396
 9398 3 27.6 75.53 59.28 0.129 9397
 9399 3 27.6 75.51 59.44 0.142 9398
 9400 3 27.64 75.48 59.56 0.183 9399
 9401 3 27.63 75.44 59.68 0.216 9400
 9402 3 27.69 75.31 59.78 0.206 9401
 9403 3 27.78 75.1 59.81 0.146 9402
 9404 3 27.98 74.94 59.94 0.146 9403
 9405 3 28.06 74.85 60.05 0.155 9404
 9406 3 28.28 74.87 60.15 0.087 9405
 9407 3 28.37 74.98 60.24 0.1 9406
 9408 3 28.5 75.03 60.33 0.098 9407
 9409 3 28.64 75.07 60.47 0.13 9408
 9410 3 28.76 75.1 60.6 0.162 9409
 9411 3 28.91 75.08 60.74 0.187 9410
 9412 3 28.97 75.03 60.88 0.171 9411
 9413 3 28.77 75.09 61.19 0.111 9412
 9414 3 28.69 75.1 61.33 0.106 9413
 9415 3 28.54 75.08 61.48 0.085 9414
 9416 3 29.31 74.91 60.87 0.133 9412
 9417 3 29.13 74.96 60.61 0.064 9416
 9418 3 29.03 74.82 60.56 0.029 9417
 9419 3 28.94 74.77 60.46 0.07 9418
 9420 3 29.49 74.77 61.29 0.172 9416
 9421 3 29.6 74.6 61.35 0.224 9420
 9422 3 29.67 74.53 61.38 0.302 9421
 9423 3 29.84 74.42 61.29 0.317 9422
 9424 3 29.98 74.35 61.28 0.303 9423
 9425 3 30.09 74.29 61.34 0.284 9424
 9426 3 30.19 74.21 61.43 0.218 9425
 9427 3 30.27 74.18 61.57 0.156 9426
 9428 3 29.48 74.52 61.74 0.096 9422
 9429 3 29.42 74.43 61.88 0.109 9428
 9430 3 29.34 74.4 62.02 0.12 9429
 9431 3 29.28 74.24 62.22 0.118 9430
 9432 3 29.18 74.18 62.32 0.119 9431
 9433 3 29.05 74.06 62.43 0.147 9432
 9434 3 29 73.97 62.38 0.095 9433
 9435 3 19.56 73.85 50.62 0.133 9236
 9436 3 19.4 73.84 50.72 0.114 9435
 9437 3 19.44 73.8 50.85 0.000125 9436
 9438 3 18.83 73.95 47.24 0.346 9220
 9439 3 18.88 74.11 46.98 0.31 9438
 9440 3 18.93 74.23 46.89 0.303 9439
 9441 3 19.01 74.34 46.71 0.302 9440
 9442 3 18.88 74.68 46.88 0.074 9441
 9443 3 18.82 74.8 46.97 0.091 9442
 9444 3 18.56 74.82 47.01 0.045 9443
 9445 3 19.11 74.4 46.6 0.334 9441
 9446 3 19.22 74.44 46.42 0.354 9445
 9447 3 19.39 74.45 46.27 0.352 9446
 9448 3 19.43 74.5 46.13 0.372 9447
 9449 3 19.59 74.54 46.01 0.309 9448
 9450 3 19.78 74.52 45.86 0.291 9449
 9451 3 19.96 74.52 45.71 0.312 9450
 9452 3 20.15 74.51 45.55 0.321 9451
 9453 3 20.31 74.6 45.41 0.309 9452
 9454 3 20.45 74.67 45.32 0.312 9453
 9455 3 20.61 74.7 45.16 0.307 9454
 9456 3 20.74 74.8 45.04 0.324 9455
 9457 3 20.84 74.87 44.88 0.328 9456
 9458 3 20.99 74.92 44.78 0.361 9457
 9459 3 21.16 75.08 44.7 0.387 9458
 9460 3 21.37 75.1 44.55 0.37 9459
 9461 3 21.49 75.13 44.43 0.369 9460
 9462 3 21.64 75.32 44.43 0.353 9461
 9463 3 21.81 75.43 44.39 0.386 9462
 9464 3 22 75.59 44.46 0.401 9463
 9465 3 22.12 75.69 44.43 0.411 9464
 9466 3 22.28 75.8 44.5 0.423 9465
 9467 3 22.45 75.87 44.41 0.431 9466
 9468 3 22.57 76.04 44.57 0.41 9467
 9469 3 22.77 76.23 44.63 0.382 9468
 9470 3 22.93 76.33 44.63 0.363 9469
 9471 3 23.13 76.45 44.63 0.377 9470
 9472 3 23.36 76.46 44.52 0.32 9471
 9473 3 23.44 76.44 44.38 0.311 9472
 9474 3 23.54 76.5 44.43 0.351 9473
 9475 3 23.75 76.52 44.23 0.35 9474
 9476 3 23.88 76.66 44.16 0.366 9475
 9477 3 24.03 76.73 44.06 0.339 9476
 9478 3 24.23 76.75 43.88 0.322 9477
 9479 3 24.32 76.87 43.77 0.306 9478
 9480 3 24.39 76.9 43.61 0.339 9479
 9481 3 24.49 76.88 43.48 0.367 9480
 9482 3 24.55 76.92 43.34 0.354 9481
 9483 3 24.61 77.01 43.15 0.326 9482
 9484 3 24.66 77.16 43.08 0.299 9483
 9485 3 24.74 77.24 42.92 0.283 9484
 9486 3 24.68 77.33 42.68 0.33 9485
 9487 3 24.7 77.35 42.54 0.345 9486
 9488 3 24.7 77.43 42.38 0.356 9487
 9489 3 24.76 77.46 42.24 0.36 9488
 9490 3 24.81 77.54 42.11 0.386 9489
 9491 3 24.88 77.56 41.95 0.35 9490
 9492 3 25.03 77.62 41.89 0.396 9491
 9493 3 25.09 77.71 41.74 0.416 9492
 9494 3 25.14 77.8 41.63 0.437 9493
 9495 3 25.22 77.9 41.54 0.425 9494
 9496 3 25.16 78.01 41.41 0.416 9495
 9497 3 25.23 78.01 41.27 0.387 9496
 9498 3 25.39 78.02 41.09 0.34 9497
 9499 3 25.45 78.01 40.9 0.339 9498
 9500 3 25.59 78.11 40.76 0.356 9499
 9501 3 25.73 78.14 40.58 0.38 9500
 9502 3 25.86 78.23 40.39 0.352 9501
 9503 3 25.93 78.33 40.24 0.354 9502
 9504 3 26 78.44 40 0.369 9503
 9505 3 26.02 78.51 39.85 0.368 9504
 9506 3 26.03 78.56 39.69 0.387 9505
 9507 3 26.07 78.62 39.58 0.415 9506
 9508 3 26.09 78.71 39.44 0.442 9507
 9509 3 26.04 78.8 39.37 0.449 9508
 9510 3 26.04 78.89 39.23 0.452 9509
 9511 3 26.08 79.01 39.1 0.389 9510
 9512 3 26.11 79.09 38.92 0.35 9511
 9513 3 26.19 79.09 38.65 0.318 9512
 9514 3 26.09 79.24 38.49 0.339 9513
 9515 3 26.07 79.32 38.34 0.312 9514
 9516 3 26.04 79.49 38.23 0.284 9515
 9517 3 26.05 79.58 38.1 0.334 9516
 9518 3 25.95 79.73 37.95 0.383 9517
 9519 3 25.86 79.95 37.84 0.388 9518
 9520 3 25.9 80.01 37.74 0.479 9519
 9521 3 25.87 80.1 37.65 0.563 9520
 9522 3 25.82 80.12 37.51 0.583 9521
 9523 3 25.7 80.22 37.39 0.608 9522
 9524 3 25.77 80.27 37.24 0.62 9523
 9525 3 25.94 79.65 36.62 0.114 9524
 9526 3 25.85 79.62 36.48 0.142 9525
 9527 3 25.81 79.51 36.4 0.147 9526
 9528 3 25.76 79.33 36.3 0.087 9527
 9529 3 25.69 79.25 36.24 0.107 9528
 9530 3 25.64 79.19 36.11 0.104 9529
 9531 3 25.6 79.09 36 0.102 9530
 9532 3 25.56 79 35.86 0.115 9531
 9533 3 25.49 78.88 35.75 0.109 9532
 9534 3 25.37 78.73 35.65 0.093 9533
 9535 3 25.32 78.59 35.63 0.089 9534
 9536 3 25.21 78.48 35.65 0.095 9535
 9537 3 25.09 78.4 35.55 0.12 9536
 9538 3 24.97 78.26 35.45 0.134 9537
 9539 3 24.92 78.12 35.4 0.157 9538
 9540 3 24.82 78.03 35.3 0.202 9539
 9541 3 24.62 77.87 35.35 0.18 9540
 9542 3 24.84 77.85 34.95 0.088 9541
 9543 3 24.92 77.98 34.86 0.071 9542
 9544 3 24.96 78.03 34.71 0.077 9543
 9545 3 25.16 78.04 34.54 0.13 9544
 9546 3 25.31 78.04 34.39 0.085 9545
 9547 3 25.18 78.18 34.27 0.095 9546
 9548 3 25.04 78.26 34.2 0.000125 9547
 9549 3 24.38 77.74 35.55 0.355 9541
 9550 3 24.22 77.66 35.63 0.382 9549
 9551 3 24.08 77.58 35.68 0.394 9550
 9552 3 23.9 77.57 35.78 0.336 9551
 9553 3 23.71 77.61 35.91 0.271 9552
 9554 3 23.31 77.82 36.24 0.149 9553
 9555 3 23.23 77.91 36.39 0.157 9554
 9556 3 23.09 78.03 36.55 0.113 9555
 9557 3 22.91 78.09 36.69 0.131 9556
 9558 3 22.78 78.09 36.78 0.193 9557
 9559 3 22.7 78.1 36.91 0.208 9558
 9560 3 22.57 78.14 36.98 0.175 9559
 9561 3 22.27 78.2 37.1 0.099 9560
 9562 3 22.1 78.19 37.14 0.103 9561
 9563 3 21.9 78.25 37.25 0.083 9562
 9564 3 21.68 78.27 37.3 0.155 9563
 9565 3 21.55 78.32 37.41 0.161 9564
 9566 3 21.46 78.43 37.61 0.099 9565
 9567 3 21.41 78.47 37.7 0.098 9566
 9568 3 21.26 78.49 37.83 0.134 9567
 9569 3 21.13 78.55 37.9 0.121 9568
 9570 3 20.87 78.57 38.05 0.128 9569
 9571 3 20.64 78.53 38.1 0.099 9570
 9572 3 20.49 78.53 38.06 0.135 9571
 9573 3 20.31 78.5 38.17 0.196 9572
 9574 3 20.13 78.5 38.29 0.191 9573
 9575 3 19.81 78.65 38.55 0.103 9574
 9576 3 19.65 78.72 38.65 0.137 9575
 9577 3 19.52 78.77 38.66 0.146 9576
 9578 3 19.4 78.88 38.62 0.141 9577
 9579 3 19.18 79 38.6 0.142 9578
 9580 3 19.11 79.11 38.69 0.135 9579
 9581 3 19 79.22 38.72 0.142 9580
 9582 3 18.85 79.31 38.83 0.157 9581
 9583 3 18.78 79.4 38.99 0.138 9582
 9584 3 18.71 79.52 39.12 0.157 9583
 9585 3 18.63 79.63 39.31 0.172 9584
 9586 3 18.62 79.65 39.51 0.206 9585
 9587 3 18.59 79.67 39.64 0.255 9586
 9588 3 18.42 79.73 39.75 0.27 9587
 9589 3 18.32 79.74 39.89 0.291 9588
 9590 3 18.19 79.73 39.98 0.299 9589
 9591 3 18.06 79.68 40.14 0.277 9590
 9592 3 18.05 79.64 40.28 0.24 9591
 9593 3 17.89 79.74 40.44 0.195 9592
 9594 3 17.63 79.94 40.63 0.127 9593
 9595 3 17.53 79.92 40.77 0.162 9594
 9596 3 17.47 79.91 40.93 0.209 9595
 9597 3 17.17 80.1 41.09 0.145 9596
 9598 3 16.97 80.21 41.28 0.102 9597
 9599 3 16.77 80.27 41.44 0.099 9598
 9600 3 16.65 80.28 41.51 0.151 9599
 9601 3 16.48 80.31 41.53 0.139 9600
 9602 3 16.33 80.33 41.59 0.115 9601
 9603 3 16.17 80.36 41.64 0.057 9602
 9604 3 20.1 78.24 38.26 0.079 9574
 9605 3 20.02 78.13 38.39 0.108 9604
 9606 3 19.97 77.99 38.46 0.08 9605
 9607 3 20 77.88 38.61 0.04 9606
 9608 3 25.69 80.4 37.16 0.531 9524
 9609 3 25.72 80.56 37.09 0.492 9608
 9610 3 25.67 80.71 37.07 0.429 9609
 9611 3 25.58 80.88 37.06 0.434 9610
 9612 3 25.65 81.03 37.01 0.431 9611
 9613 3 25.58 81.21 36.95 0.402 9612
 9614 3 25.55 81.38 36.86 0.365 9613
 9615 3 25.61 81.54 36.8 0.356 9614
 9616 3 25.74 81.66 36.78 0.324 9615
 9617 3 25.84 81.78 36.68 0.351 9616
 9618 3 25.98 81.93 36.58 0.375 9617
 9619 3 26 82 36.49 0.383 9618
 9620 3 26.1 82.12 36.48 0.397 9619
 9621 3 26.22 82.2 36.36 0.384 9620
 9622 3 26.33 82.32 36.23 0.353 9621
 9623 3 26.45 82.45 36.19 0.349 9622
 9624 3 26.52 82.55 36.17 0.377 9623
 9625 3 26.67 82.71 36.13 0.398 9624
 9626 3 26.83 82.83 36.15 0.406 9625
 9627 3 26.88 82.97 36.09 0.389 9626
 9628 3 26.93 83.13 36.08 0.341 9627
 9629 3 27.05 83.23 36.03 0.36 9628
 9630 3 27.1 83.31 35.93 0.411 9629
 9631 3 27.25 83.36 35.86 0.447 9630
 9632 3 27.34 83.48 35.82 0.488 9631
 9633 3 27.38 83.63 35.86 0.529 9632
 9634 3 27.43 83.7 35.77 0.562 9633
 9635 3 27.48 83.83 35.77 0.539 9634
 9636 3 27.61 83.96 35.81 0.511 9635
 9637 3 27.74 84.05 35.87 0.528 9636
 9638 3 27.76 84.24 35.97 0.502 9637
 9639 3 27.72 84.51 36.08 0.437 9638
 9640 3 27.67 84.68 36.09 0.424 9639
 9641 3 27.58 84.9 36.16 0.403 9640
 9642 3 27.58 85.11 36.21 0.368 9641
 9643 3 27.56 85.23 36.14 0.358 9642
 9644 3 27.78 85.49 36.29 0.305 9643
 9645 3 27.82 85.6 36.39 0.29 9644
 9646 3 27.92 85.73 36.29 0.326 9645
 9647 3 28.03 85.82 36.34 0.348 9646
 9648 3 28.18 85.95 36.27 0.356 9647
 9649 3 28.32 86.04 36.28 0.351 9648
 9650 3 28.42 86.18 36.3 0.362 9649
 9651 3 28.43 86.31 36.37 0.359 9650
 9652 3 28.57 86.44 36.35 0.343 9651
 9653 3 28.68 86.55 36.44 0.335 9652
 9654 3 28.77 86.76 36.38 0.328 9653
 9655 3 28.86 86.87 36.45 0.352 9654
 9656 3 28.97 86.96 36.51 0.351 9655
 9657 3 29.12 87.05 36.58 0.325 9656
 9658 3 29.23 87.22 36.56 0.396 9657
 9659 3 29.3 87.33 36.71 0.42 9658
 9660 3 29.4 87.42 36.82 0.431 9659
 9661 3 29.49 87.51 36.88 0.432 9660
 9662 3 29.61 87.62 37.02 0.514 9661
 9663 3 29.72 87.69 37.13 0.573 9662
 9664 3 29.78 87.85 37.19 0.622 9663
 9665 3 29.83 88.02 37.24 0.618 9664
 9666 3 29.92 88.17 37.2 0.571 9665
 9667 3 29.94 88.25 37.34 0.553 9666
 9668 3 29.4 88.06 38.05 0.192 9667
 9669 3 29.3 88.08 38.24 0.142 9668
 9670 3 29.2 88.21 38.42 0.168 9669
 9671 3 29.14 88.29 38.6 0.129 9670
 9672 3 29.03 88.39 38.81 0.129 9671
 9673 3 28.97 88.42 38.96 0.132 9672
 9674 3 28.92 88.41 39.13 0.168 9673
 9675 3 28.89 88.46 39.28 0.142 9674
 9676 3 28.86 88.49 39.44 0.117 9675
 9677 3 28.8 88.53 39.59 0.105 9676
 9678 3 28.8 88.55 39.8 0.096 9677
 9679 3 28.69 88.59 39.94 0.128 9678
 9680 3 28.59 88.63 40.08 0.105 9679
 9681 3 28.54 88.61 40.28 0.146 9680
 9682 3 28.41 88.59 40.43 0.165 9681
 9683 3 28.19 88.69 40.56 0.168 9682
 9684 3 28.1 88.69 40.71 0.123 9683
 9685 3 28.05 88.68 40.84 0.094 9684
 9686 3 28.07 88.65 41.01 0.088 9685
 9687 3 27.98 88.69 41.18 0.129 9686
 9688 3 27.89 88.57 41.31 0.122 9687
 9689 3 27.86 88.46 41.43 0.115 9688
 9690 3 27.85 88.31 41.51 0.13 9689
 9691 3 27.8 88.22 41.57 0.16 9690
 9692 3 27.69 88.11 41.65 0.192 9691
 9693 3 27.57 88.03 41.74 0.188 9692
 9694 3 27.4 88.05 41.92 0.174 9693
 9695 3 27.24 88.05 42.14 0.175 9694
 9696 3 27.13 88.17 42.28 0.11 9695
 9697 3 27.07 88.17 42.41 0.084 9696
 9698 3 26.97 88.14 42.55 0.118 9697
 9699 3 26.85 88.22 42.65 0.155 9698
 9700 3 26.71 88.3 42.71 0.135 9699
 9701 3 26.55 88.41 42.8 0.101 9700
 9702 3 26.45 88.46 42.88 0.103 9701
 9703 3 26.3 88.53 43.01 0.116 9702
 9704 3 26.18 88.58 43.2 0.079 9703
 9705 3 26.04 88.61 43.3 0.129 9704
 9706 3 25.82 88.58 43.36 0.168 9705
 9707 3 25.69 88.59 43.43 0.185 9706
 9708 3 25.55 88.63 43.56 0.14 9707
 9709 3 25.5 88.71 43.8 0.112 9708
 9710 3 25.49 88.71 43.93 0.116 9709
 9711 3 25.36 88.76 44.05 0.085 9710
 9712 3 25.26 88.9 44.28 0.111 9711
 9713 3 25.21 88.86 44.46 0.124 9712
 9714 3 25.14 88.87 44.64 0.148 9713
 9715 3 25.07 88.98 44.8 0.157 9714
 9716 3 25.11 89.05 44.94 0.146 9715
 9717 3 25.02 89.1 45.09 0.107 9716
 9718 3 24.92 89.13 45.25 0.114 9717
 9719 3 24.83 89.24 45.4 0.138 9718
 9720 3 24.77 89.26 45.55 0.149 9719
 9721 3 24.68 89.26 45.7 0.165 9720
 9722 3 24.57 89.26 45.86 0.196 9721
 9723 3 24.51 89.32 45.95 0.233 9722
 9724 3 24.17 89.44 46.13 0.091 9723
 9725 3 24.07 89.53 46.19 0.097 9724
 9726 3 23.94 89.54 46.27 0.123 9725
 9727 3 23.87 89.58 46.35 0.116 9726
 9728 3 23.69 89.62 46.43 0.152 9727
 9729 3 23.53 89.66 46.5 0.18 9728
 9730 3 23.3 89.63 46.66 0.174 9729
 9731 3 23.11 89.63 46.75 0.134 9730
 9732 3 22.95 89.68 46.92 0.15 9731
 9733 3 22.8 89.72 47.09 0.151 9732
 9734 3 22.65 89.87 47.33 0.142 9733
 9735 3 22.48 89.93 47.5 0.179 9734
 9736 3 22.37 89.93 47.65 0.22 9735
 9737 3 22.16 90 47.81 0.19 9736
 9738 3 22 90.14 47.94 0.176 9737
 9739 3 21.83 90.22 48.09 0.181 9738
 9740 3 21.7 90.34 48.14 0.189 9739
 9741 3 21.55 90.34 48.13 0.152 9740
 9742 3 21.4 90.38 48.14 0.125 9741
 9743 3 21.26 90.47 48.2 0.168 9742
 9744 3 21.07 90.57 48.31 0.234 9743
 9745 3 20.98 90.76 48.22 0.298 9744
 9746 3 20.84 90.85 48.29 0.364 9745
 9747 3 20.8 90.98 48.25 0.434 9746
 9748 3 20.71 91.1 48.25 0.462 9747
 9749 3 20.62 91.29 48.17 0.446 9748
 9750 3 20.44 91.34 48.21 0.415 9749
 9751 3 20.31 91.37 48.35 0.352 9750
 9752 3 20.19 91.51 48.35 0.275 9751
 9753 3 20.04 91.66 48.43 0.264 9752
 9754 3 19.91 91.8 48.46 0.225 9753
 9755 3 19.73 91.85 48.51 0.197 9754
 9756 3 19.52 91.89 48.47 0.149 9755
 9757 3 19.33 91.92 48.47 0.104 9756
 9758 3 19.16 92.01 48.53 0.13 9757
 9759 3 19.01 92.06 48.54 0.122 9758
 9760 3 18.81 92.1 48.57 0.129 9759
 9761 3 18.68 92.05 48.58 0.122 9760
 9762 3 18.53 92.07 48.55 0.129 9761
 9763 3 18.35 92.13 48.58 0.136 9762
 9764 3 18.16 92.17 48.62 0.149 9763
 9765 3 17.97 92.2 48.72 0.143 9764
 9766 3 17.84 92.28 48.83 0.084 9765
 9767 3 17.73 92.33 48.85 0.091 9766
 9768 3 17.63 92.48 48.89 0.124 9767
 9769 3 17.52 92.57 49.02 0.12 9768
 9770 3 17.45 92.69 49.1 0.139 9769
 9771 3 17.35 92.85 49.13 0.188 9770
 9772 3 17.22 92.94 49.1 0.227 9771
 9773 3 17.09 93.03 49.15 0.257 9772
 9774 3 17.02 93.17 49.22 0.296 9773
 9775 3 16.91 93.31 49.27 0.263 9774
 9776 3 16.79 93.47 49.33 0.226 9775
 9777 3 16.6 93.55 49.29 0.173 9776
 9778 3 16.49 93.65 49.29 0.133 9777
 9779 3 16.35 93.8 49.19 0.12 9778
 9780 3 16.25 93.95 49.29 0.102 9779
 9781 3 16.15 94.04 49.31 0.11 9780
 9782 3 16.03 94.15 49.32 0.085 9781
 9783 3 15.94 94.21 49.35 0.093 9782
 9784 3 15.87 94.28 49.38 0.119 9783
 9785 3 15.76 94.44 49.28 0.191 9784
 9786 3 15.66 94.55 49.22 0.22 9785
 9787 3 15.52 94.64 49.18 0.213 9786
 9788 3 15.44 94.77 49.21 0.217 9787
 9789 3 15.4 94.93 49.28 0.154 9788
 9790 3 15.39 95.07 49.29 0.155 9789
 9791 3 15.31 95.22 49.29 0.155 9790
 9792 3 15.34 95.42 49.39 0.071 9791
 9793 3 15.33 95.53 49.45 0.099 9792
 9794 3 15.31 95.66 49.49 0.116 9793
 9795 3 15.23 95.78 49.5 0.114 9794
 9796 3 15.1 95.86 49.47 0.087 9795
 9797 3 15 96.03 49.47 0.097 9796
 9798 3 14.86 96.15 49.52 0.09 9797
 9799 3 14.7 96.19 49.42 0.126 9798
 9800 3 14.61 96.29 49.37 0.133 9799
 9801 3 14.49 96.42 49.32 0.156 9800
 9802 3 14.33 96.47 49.32 0.143 9801
 9803 3 14.19 96.51 49.26 0.142 9802
 9804 3 14.08 96.69 49.16 0.123 9803
 9805 3 13.98 96.84 49.12 0.098 9804
 9806 3 13.89 96.96 49.11 0.144 9805
 9807 3 13.77 97.07 49.16 0.114 9806
 9808 3 13.62 97.19 49.21 0.08 9807
 9809 3 13.5 97.36 49.15 0.137 9808
 9810 3 13.42 97.57 49.16 0.118 9809
 9811 3 13.41 97.69 49.2 0.141 9810
 9812 3 13.38 97.82 49.28 0.148 9811
 9813 3 13.29 97.95 49.33 0.086 9812
 9814 3 13.22 97.97 49.46 0.082 9813
 9815 3 13.14 98.11 49.47 0.131 9814
 9816 3 13.08 98.28 49.43 0.175 9815
 9817 3 13.04 98.51 49.43 0.126 9816
 9818 3 13 98.64 49.31 0.095 9817
 9819 3 12.97 98.73 49.25 0.106 9818
 9820 3 12.86 98.88 49.24 0.192 9819
 9821 3 12.86 98.97 49.13 0.212 9820
 9822 3 12.82 99.13 49.2 0.336 9821
 9823 3 12.68 99.3 49.4 0.346 9822
 9824 3 12.57 99.38 49.42 0.288 9823
 9825 3 12.47 99.53 49.63 0.174 9824
 9826 3 12.33 99.63 49.58 0.197 9825
 9827 3 12.23 99.71 49.53 0.2 9826
 9828 3 12.12 99.81 49.47 0.201 9827
 9829 3 11.99 99.91 49.48 0.145 9828
 9830 3 11.92 100.11 49.51 0.104 9829
 9831 3 11.9 100.21 49.67 0.074 9830
 9832 3 11.8 100.31 49.75 0.079 9831
 9833 3 30.25 88.39 37.14 0.434 9667
 9834 3 30.43 88.57 36.98 0.402 9833
 9835 3 30.47 88.81 36.94 0.379 9834
 9836 3 30.54 88.98 36.93 0.37 9835
 9837 3 30.58 89.22 36.94 0.395 9836
 9838 3 30.62 89.42 36.85 0.414 9837
 9839 3 30.58 89.55 36.76 0.412 9838
 9840 3 30.69 89.66 36.75 0.433 9839
 9841 3 30.67 89.79 36.86 0.473 9840
 9842 3 30.73 89.88 36.82 0.429 9841
 9843 3 30.47 90.18 36.96 0.338 9842
 9844 3 30.52 90.23 36.7 0.386 9843
 9845 3 30.51 90.35 36.71 0.392 9844
 9846 3 29.75 90.64 36.46 0.111 9845
 9847 3 29.65 90.69 36.46 0.104 9846
 9848 3 29.49 90.81 36.33 0.119 9847
 9849 3 29.37 90.88 36.2 0.162 9848
 9850 3 29.16 90.88 36.13 0.143 9849
 9851 3 29.02 90.87 35.99 0.141 9850
 9852 3 28.93 90.86 35.87 0.142 9851
 9853 3 28.84 90.88 35.63 0.149 9852
 9854 3 28.75 90.87 35.46 0.146 9853
 9855 3 28.68 90.84 35.29 0.167 9854
 9856 3 28.58 90.87 35.14 0.164 9855
 9857 3 28.48 90.87 35.04 0.12 9856
 9858 3 28.33 90.82 34.95 0.191 9857
 9859 3 28.25 90.74 34.86 0.198 9858
 9860 3 28.33 90.82 34.71 0.11 9859
 9861 3 28.35 90.78 34.57 0.146 9860
 9862 3 28.4 90.8 34.4 0.125 9861
 9863 3 28.43 90.76 34.2 0.149 9862
 9864 3 28.47 90.79 34.03 0.169 9863
 9865 3 28.53 90.81 33.9 0.167 9864
 9866 3 28.57 90.8 33.74 0.153 9865
 9867 3 28.63 90.8 33.6 0.153 9866
 9868 3 28.68 90.79 33.41 0.115 9867
 9869 3 28.76 90.78 33.24 0.115 9868
 9870 3 28.77 90.78 33.07 0.119 9869
 9871 3 28.8 90.8 32.93 0.101 9870
 9872 3 28.84 90.74 32.82 0.106 9871
 9873 3 28.87 90.71 32.65 0.105 9872
 9874 3 28.97 90.63 32.43 0.098 9873
 9875 3 28.99 90.56 32.28 0.136 9874
 9876 3 29.02 90.48 32.12 0.159 9875
 9877 3 29.05 90.52 31.83 0.105 9876
 9878 3 29.08 90.48 31.7 0.114 9877
 9879 3 29.1 90.45 31.57 0.102 9878
 9880 3 29.24 90.43 31.4 0.128 9879
 9881 3 29.23 90.41 31.3 0.087 9880
 9882 3 29.26 90.35 31.16 0.1 9881
 9883 3 29.22 90.38 31.01 0.158 9882
 9884 3 29.19 90.38 30.87 0.203 9883
 9885 3 29.12 90.37 30.75 0.26 9884
 9886 3 28.03 90.46 35.05 0.07 9859
 9887 3 27.98 90.35 35.11 0.077 9886
 9888 3 27.95 90.26 35.23 0.093 9887
 9889 3 30.47 90.49 36.58 0.375 9845
 9890 3 30.5 90.61 36.54 0.349 9889
 9891 3 30.71 90.65 36.49 0.373 9890
 9892 3 30.8 90.73 36.39 0.35 9891
 9893 3 31.02 90.82 36.4 0.342 9892
 9894 3 31.15 90.92 36.4 0.378 9893
 9895 3 31.28 91.03 36.44 0.411 9894
 9896 3 31.38 91.1 36.57 0.408 9895
 9897 3 31.5 91.13 36.73 0.384 9896
 9898 3 31.6 91.19 36.73 0.412 9897
 9899 3 31.69 91.31 36.8 0.404 9898
 9900 3 31.79 91.41 36.87 0.393 9899
 9901 3 31.88 91.57 36.87 0.389 9900
 9902 3 31.91 91.74 36.9 0.415 9901
 9903 3 31.94 92.06 36.96 0.391 9902
 9904 3 32.01 92.26 37.05 0.356 9903
 9905 3 32.03 92.39 37.11 0.35 9904
 9906 3 32.18 92.5 37.09 0.362 9905
 9907 3 32.32 92.54 37.23 0.383 9906
 9908 3 32.46 92.56 37.26 0.367 9907
 9909 3 32.58 92.64 37.23 0.419 9908
 9910 3 32.63 92.77 37.39 0.388 9909
 9911 3 32.74 92.82 37.46 0.325 9910
 9912 3 32.77 92.95 37.54 0.364 9911
 9913 3 32.79 93.12 37.65 0.399 9912
 9914 3 32.75 93.25 37.8 0.394 9913
 9915 3 32.64 93.52 37.99 0.382 9914
 9916 3 32.71 93.62 38.07 0.38 9915
 9917 3 32.79 93.74 38.21 0.295 9916
 9918 3 32.75 93.95 38.45 0.254 9917
 9919 3 32.71 93.97 38.55 0.244 9918
 9920 3 32.85 93.96 38.67 0.309 9919
 9921 3 32.89 94.02 38.76 0.363 9920
 9922 3 32.94 94.05 38.87 0.424 9921
 9923 3 32.99 94.15 39.01 0.496 9922
 9924 3 32.99 94.27 39.12 0.546 9923
 9925 3 32.92 94.38 39.24 0.503 9924
 9926 3 32.91 94.52 39.39 0.49 9925
 9927 3 32.88 94.7 39.53 0.505 9926
 9928 3 32.81 94.89 39.67 0.45 9927
 9929 3 32.93 95.19 39.64 0.449 9928
 9930 3 33.05 95.34 39.7 0.464 9929
 9931 3 33.2 95.74 39.42 0.307 9930
 9932 3 33.24 95.9 39.34 0.311 9931
 9933 3 33.26 96.06 39.22 0.363 9932
 9934 3 33.35 96.26 39.06 0.364 9933
 9935 3 33.38 96.38 39.1 0.353 9934
 9936 3 33.32 96.49 39.45 0.108 9935
 9937 3 33.33 96.57 39.6 0.114 9936
 9938 3 33.22 96.59 39.73 0.115 9937
 9939 3 33.13 96.65 39.9 0.14 9938
 9940 3 33.01 96.72 39.96 0.122 9939
 9941 3 32.84 96.86 40.05 0.114 9940
 9942 3 32.77 96.94 40.14 0.092 9941
 9943 3 32.74 97.05 40.29 0.144 9942
 9944 3 32.71 97.1 40.41 0.21 9943
 9945 3 32.64 97.2 40.49 0.282 9944
 9946 3 32.55 97.25 40.6 0.339 9945
 9947 3 32.53 97.34 40.69 0.349 9946
 9948 3 32.86 97.69 40.62 0.084 9947
 9949 3 32.41 97.31 40.75 0.47 9947
 9950 3 32.27 97.39 40.83 0.492 9949
 9951 3 32.15 97.4 40.99 0.447 9950
 9952 3 32.45 97.41 41.31 0.112 9951
 9953 3 32.53 97.34 41.32 0.102 9952
 9954 3 32.02 97.48 41.01 0.298 9951
 9955 3 31.76 97.58 41.1 0.271 9954
 9956 3 31.61 97.7 41.15 0.217 9955
 9957 3 31.46 97.83 41.24 0.239 9956
 9958 3 31.37 98.06 41.42 0.152 9957
 9959 3 31.43 98.42 41.59 0.081 9958
 9960 3 31.52 98.51 41.63 0.139 9959
 9961 3 31.61 98.58 41.75 0.137 9960
 9962 3 31.73 98.64 41.78 0.182 9961
 9963 3 31.85 98.72 41.82 0.153 9962
 9964 3 31.94 96.78 41.12 0.087 9954
 9965 3 31.87 96.7 41.13 0.102 9964
 9966 3 32 96.54 41.28 0.126 9965
 9967 3 32.09 96.44 41.33 0.129 9966
 9968 3 32.2 96.37 41.42 0.158 9967
 9969 3 32.24 96.27 41.49 0.154 9968
 9970 3 32.36 96.2 41.63 0.151 9969
 9971 3 32.41 96.09 41.77 0.176 9970
 9972 3 32.45 95.96 41.88 0.157 9971
 9973 3 32.51 95.86 42.1 0.211 9972
 9974 3 32.55 95.77 42.25 0.214 9973
 9975 3 32.56 95.7 42.45 0.241 9974
 9976 3 32.69 95.8 42.73 0.15 9975
 9977 3 32.83 95.94 42.9 0.171 9976
 9978 3 32.95 95.92 42.98 0.209 9977
 9979 3 32.93 95.88 43.12 0.308 9978
 9980 3 32.91 95.91 43.22 0.404 9979
 9981 3 32.98 95.89 43.3 0.499 9980
 9982 3 33.01 95.93 43.44 0.541 9981
 9983 3 33.12 95.92 43.56 0.542 9982
 9984 3 33.1 95.86 43.72 0.576 9983
 9985 3 33.15 95.82 43.84 0.585 9984
 9986 3 33.15 95.78 43.99 0.547 9985
 9987 3 33.31 95.71 44.08 0.426 9986
 9988 3 33.39 95.56 44.16 0.329 9987
 9989 3 33.44 95.22 44.41 0.146 9988
 9990 3 33.47 95.22 44.51 0.154 9989
 9991 3 33.46 95.29 44.65 0.144 9990
 9992 3 32.54 95.48 42.29 0.125 9975
 9993 3 32.65 95.32 42.18 0.191 9992
 9994 3 32.43 95.2 42.01 0.049 9993
 9995 3 32.33 95.15 42.02 0.113 9994
 9996 3 32.28 95.06 41.88 0.043 9995
 9997 3 33.48 96.48 38.86 0.298 9935
 9998 3 33.43 96.62 38.79 0.263 9997
 9999 3 33.44 96.75 38.64 0.27 9998
 10000 3 33.42 96.95 38.55 0.257 9999
 10001 3 33.42 97.07 38.43 0.232 10000
 10002 3 33.4 97.13 38.24 0.229 10001
 10003 3 33.33 97.27 38.13 0.232 10002
 10004 3 33.37 97.3 37.97 0.244 10003
 10005 3 33.43 97.33 37.78 0.253 10004
 10006 3 33.44 97.37 37.62 0.262 10005
 10007 3 33.47 97.37 37.46 0.251 10006
 10008 3 33.42 97.47 37.3 0.294 10007
 10009 3 33.41 97.48 37.17 0.334 10008
 10010 3 33.33 97.56 37.09 0.401 10009
 10011 3 33.38 97.6 36.93 0.432 10010
 10012 3 33.26 97.66 36.83 0.469 10011
 10013 3 33.23 97.71 36.67 0.529 10012
 10014 3 33.25 97.8 36.53 0.54 10013
 10015 3 33.21 98.02 36.39 0.561 10014
 10016 3 33.22 98.1 36.23 0.593 10015
 10017 3 33.3 98.12 36.05 0.632 10016
 10018 3 33.29 98.12 35.89 0.679 10017
 10019 3 33.33 98.16 35.72 0.683 10018
 10020 3 33.37 98.26 35.6 0.705 10019
 10021 3 33.34 98.37 35.49 0.669 10020
 10022 3 33.36 98.52 35.36 0.63 10021
 10023 3 33.3 98.65 35.25 0.607 10022
 10024 3 33.24 97.78 35.07 0.115 10023
 10025 3 33.28 97.63 34.89 0.044 10024
 10026 3 33.22 97.56 34.74 0.000125 10025
 10027 3 33.29 98.68 35.19 0.499 10023
 10028 3 33.25 98.91 34.93 0.426 10027
 10029 3 33.22 99.01 34.82 0.383 10028
 10030 3 33.2 99.12 34.63 0.34 10029
 10031 3 33.34 99.12 34.49 0.383 10030
 10032 3 33.35 99.24 34.34 0.367 10031
 10033 3 33.36 99.29 34.2 0.347 10032
 10034 3 33.5 99.4 34.08 0.361 10033
 10035 3 33.45 99.64 33.96 0.381 10034
 10036 3 33.43 99.76 33.83 0.375 10035
 10037 3 33.38 99.96 33.77 0.385 10036
 10038 3 33.27 100.06 33.74 0.384 10037
 10039 3 33.19 100.26 33.7 0.371 10038
 10040 3 33.04 100.46 33.66 0.346 10039
 10041 3 32.97 100.56 33.53 0.312 10040
 10042 3 32.94 100.76 33.42 0.325 10041
 10043 3 32.83 100.96 33.29 0.308 10042
 10044 3 32.78 101.06 33.09 0.278 10043
 10045 3 32.77 101.26 32.97 0.313 10044
 10046 3 32.67 101.36 32.89 0.32 10045
 10047 3 32.57 101.56 32.94 0.367 10046
 10048 3 32.45 101.66 32.86 0.399 10047
 10049 3 32.31 101.86 32.88 0.409 10048
 10050 3 32.25 101.96 32.76 0.449 10049
 10051 3 32.24 102.26 32.71 0.464 10050
 10052 3 32.28 102.36 32.57 0.439 10051
 10053 3 32.31 102.56 32.43 0.335 10052
 10054 3 32.35 102.76 32.28 0.332 10053
 10055 3 32.33 103.06 32.21 0.27 10054
 10056 3 32.31 103.16 32.08 0.282 10055
 10057 3 32.26 103.36 32.11 0.311 10056
 10058 3 32.2 103.56 32.06 0.349 10057
 10059 3 32.15 103.66 32.06 0.379 10058
 10060 3 32.17 103.86 32.02 0.378 10059
 10061 3 32.1 103.96 31.91 0.35 10060
 10062 3 32.16 104.16 31.89 0.372 10061
 10063 3 32.11 104.36 31.88 0.385 10062
 10064 3 32.12 104.56 31.8 0.408 10063
 10065 3 32.06 104.76 31.79 0.401 10064
 10066 3 32.01 104.96 31.74 0.375 10065
 10067 3 32.08 105.16 31.69 0.384 10066
 10068 3 32.04 105.27 31.64 0.375 10067
 10069 3 32.03 105.47 31.65 0.381 10068
 10070 3 31.56 105.67 31.63 0.13 10069
 10071 3 31.47 105.87 31.52 0.132 10070
 10072 3 31.38 105.97 31.42 0.099 10071
 10073 3 31.35 106.07 31.36 0.098 10072
 10074 3 31.3 106.17 31.25 0.159 10073
 10075 3 31.24 106.37 31.11 0.182 10074
 10076 3 31.16 106.47 31.03 0.216 10075
 10077 3 31.1 106.57 30.83 0.3 10076
 10078 3 31 106.67 30.68 0.33 10077
 10079 3 30.9 106.77 30.47 0.343 10078
 10080 3 30.76 106.97 30.29 0.319 10079
 10081 3 30.65 107.07 30.17 0.316 10080
 10082 3 30.53 107.17 30.03 0.299 10081
 10083 3 30.41 107.27 29.96 0.268 10082
 10084 3 30.27 107.37 29.85 0.241 10083
 10085 3 30.09 107.47 29.7 0.17 10084
 10086 3 29.98 107.57 29.6 0.163 10085
 10087 3 29.93 107.67 29.47 0.163 10086
 10088 3 29.81 107.68 29.38 0.101 10087
 10089 3 29.73 107.68 29.3 0.131 10088
 10090 3 29.64 107.88 29.17 0.184 10089
 10091 3 29.57 107.98 29.07 0.218 10090
 10092 3 29.51 108.08 29.01 0.279 10091
 10093 3 29.34 107.88 28.78 0.051 10092
 10094 3 29.3 107.78 28.67 0.102 10093
 10095 3 29.24 107.58 28.63 0.094 10094
 10096 3 29.14 107.58 28.53 0.061 10095
 10097 3 29.35 108.18 28.9 0.272 10092
 10098 3 29.11 108.38 28.86 0.288 10097
 10099 3 29.01 108.48 28.79 0.308 10098
 10100 3 28.93 108.58 28.81 0.316 10099
 10101 3 28.86 108.68 28.74 0.251 10100
 10102 3 28.88 108.88 28.68 0.272 10101
 10103 3 28.81 108.98 28.71 0.259 10102
 10104 3 28.57 109.18 28.52 0.126 10103
 10105 3 28.5 109.18 28.6 0.104 10104
 10106 3 28.79 108.78 29 0.025 10103
 10107 3 32.19 105.66 31.71 0.322 10069
 10108 3 32.17 105.86 31.72 0.294 10107
 10109 3 32.16 106.06 31.74 0.313 10108
 10110 3 32.1 106.26 31.73 0.342 10109
 10111 3 32.07 106.46 31.78 0.32 10110
 10112 3 31.99 106.66 31.77 0.306 10111
 10113 3 31.98 106.86 31.78 0.277 10112
 10114 3 31.88 107.06 31.78 0.269 10113
 10115 3 31.86 107.06 32.13 0.028 10114
 10116 3 31.8 107.16 31.83 0.268 10114
 10117 3 31.79 107.36 31.76 0.291 10116
 10118 3 31.92 107.56 31.72 0.3 10117
 10119 3 31.87 107.77 31.65 0.313 10118
 10120 3 31.89 107.87 31.63 0.325 10119
 10121 3 31.95 107.97 31.51 0.276 10120
 10122 3 31.93 108.07 31.59 0.291 10121
 10123 3 31.95 108.27 31.58 0.278 10122
 10124 3 31.99 108.47 31.57 0.297 10123
 10125 3 31.98 108.57 31.57 0.282 10124
 10126 3 32 108.77 31.56 0.311 10125
 10127 3 32.04 108.97 31.63 0.363 10126
 10128 3 32.02 109.16 31.69 0.405 10127
 10129 3 32 109.36 31.81 0.399 10128
 10130 3 31.87 109.56 31.82 0.361 10129
 10131 3 31.76 109.66 31.87 0.312 10130
 10132 3 31.64 109.86 31.86 0.298 10131
 10133 3 31.48 109.96 31.91 0.319 10132
 10134 3 31.37 110.16 31.99 0.319 10133
 10135 3 31.27 110.36 32.14 0.329 10134
 10136 3 31.18 110.56 32.14 0.335 10135
 10137 3 31.14 110.76 32.24 0.316 10136
 10138 3 31.11 110.86 32.33 0.306 10137
 10139 3 31.15 111.06 32.38 0.318 10138
 10140 3 31.17 111.36 32.42 0.293 10139
 10141 3 31.17 111.46 32.47 0.251 10140
 10142 3 31.22 111.76 32.68 0.233 10141
 10143 3 31.18 111.86 32.68 0.239 10142
 10144 3 31.07 112.06 32.72 0.231 10143
 10145 3 31.04 112.26 32.64 0.227 10144
 10146 3 30.96 112.36 32.65 0.238 10145
 10147 3 30.9 112.56 32.65 0.22 10146
 10148 3 30.81 112.76 32.6 0.211 10147
 10149 3 30.7 112.96 32.64 0.209 10148
 10150 3 30.7 113.16 32.58 0.224 10149
 10151 3 30.66 113.36 32.53 0.242 10150
 10152 3 30.54 113.56 32.44 0.273 10151
 10153 3 30.47 113.76 32.39 0.274 10152
 10154 3 30.44 113.96 32.29 0.241 10153
 10155 3 30.43 114.16 32.33 0.193 10154
 10156 3 30.4 114.36 32.29 0.247 10155
 10157 3 30.41 114.46 32.34 0.273 10156
 10158 3 30.39 114.56 32.37 0.307 10157
 10159 3 30.35 114.66 32.49 0.337 10158
 10160 3 30.33 114.86 32.58 0.379 10159
 10161 3 30.31 114.96 32.64 0.433 10160
 10162 3 30.48 115.16 32.71 0.514 10161
 10163 3 30.46 115.36 32.62 0.511 10162
 10164 3 30.36 115.56 32.66 0.488 10163
 10165 3 30.33 115.76 32.69 0.477 10164
 10166 3 30.35 115.86 32.75 0.449 10165
 10167 3 30.24 116.06 32.83 0.416 10166
 10168 3 30.12 116.16 32.87 0.424 10167
 10169 3 30.1 116.36 32.82 0.48 10168
 10170 3 29.88 116.46 32.34 0.134 10169
 10171 3 29.73 116.56 32.14 0.098 10170
 10172 3 29.71 116.67 32 0.121 10171
 10173 3 29.7 116.67 31.8 0.143 10172
 10174 3 29.65 116.77 31.68 0.112 10173
 10175 3 29.56 116.87 31.54 0.09 10174
 10176 3 29.5 116.97 31.44 0.162 10175
 10177 3 29.46 116.97 31.3 0.148 10176
 10178 3 29.29 117.17 31.22 0.119 10177
 10179 3 29.23 117.37 31.15 0.124 10178
 10180 3 29.22 117.57 31.07 0.131 10179
 10181 3 29.22 117.67 30.99 0.132 10180
 10182 3 29.23 117.77 30.83 0.175 10181
 10183 3 29.25 117.87 30.71 0.184 10182
 10184 3 29.22 118.07 30.6 0.174 10183
 10185 3 29.17 118.17 30.54 0.175 10184
 10186 3 29.15 118.37 30.44 0.153 10185
 10187 3 29.05 118.47 30.3 0.169 10186
 10188 3 28.91 118.47 30.22 0.195 10187
 10189 3 28.86 118.57 30.06 0.171 10188
 10190 3 28.79 118.77 30.04 0.199 10189
 10191 3 28.69 118.87 29.97 0.253 10190
 10192 3 28.66 118.97 29.86 0.352 10191
 10193 3 28.68 119.07 29.76 0.389 10192
 10194 3 28.63 119.17 29.61 0.391 10193
 10195 3 28.5 119.28 29.53 0.412 10194
 10196 3 28.2 119.48 29.57 0.333 10195
 10197 3 28.11 119.58 29.5 0.292 10196
 10198 3 27.94 119.68 29.48 0.243 10197
 10199 3 27.81 119.88 29.53 0.226 10198
 10200 3 27.59 120.08 29.66 0.147 10199
 10201 3 27.43 120.27 29.81 0.162 10200
 10202 3 27.38 120.37 29.94 0.189 10201
 10203 3 27.3 120.57 30.05 0.201 10202
 10204 3 27.22 120.67 30.11 0.155 10203
 10205 3 27.16 120.77 30.17 0.132 10204
 10206 3 27.1 120.87 30.29 0.139 10205
 10207 3 27.03 120.97 30.38 0.165 10206
 10208 3 26.9 121.07 30.52 0.173 10207
 10209 3 26.84 121.17 30.55 0.196 10208
 10210 3 26.76 121.37 30.61 0.193 10209
 10211 3 26.72 121.57 30.65 0.196 10210
 10212 3 26.71 121.67 30.68 0.206 10211
 10213 3 26.7 121.87 30.73 0.201 10212
 10214 3 26.72 122.07 30.69 0.165 10213
 10215 3 26.74 122.27 30.7 0.166 10214
 10216 3 26.73 122.47 30.66 0.164 10215
 10217 3 26.71 122.57 30.61 0.172 10216
 10218 3 26.77 122.67 30.65 0.175 10217
 10219 3 26.75 122.87 30.67 0.19 10218
 10220 3 26.83 123.07 30.74 0.195 10219
 10221 3 26.87 123.17 30.89 0.186 10220
 10222 3 26.9 123.27 30.98 0.184 10221
 10223 3 26.93 123.37 31.07 0.167 10222
 10224 3 27 123.47 31.19 0.156 10223
 10225 3 27.02 123.57 31.31 0.148 10224
 10226 3 27.03 123.67 31.35 0.137 10225
 10227 3 27 123.77 31.44 0.148 10226
 10228 3 27.04 123.97 31.53 0.15 10227
 10229 3 27.13 124.07 31.61 0.18 10228
 10230 3 27.06 124.17 31.76 0.236 10229
 10231 3 27.05 124.27 31.87 0.273 10230
 10232 3 26.97 124.37 31.88 0.213 10231
 10233 3 26.86 124.57 31.87 0.207 10232
 10234 3 26.75 124.87 31.88 0.181 10233
 10235 3 26.7 124.97 31.94 0.197 10234
 10236 3 26.61 125.17 31.94 0.161 10235
 10237 3 26.53 125.37 32 0.17 10236
 10238 3 26.43 125.47 32.06 0.203 10237
 10239 3 26.36 125.67 32.13 0.211 10238
 10240 3 26.34 125.77 32.13 0.217 10239
 10241 3 26.26 125.97 32.21 0.208 10240
 10242 3 26.15 126.17 32.25 0.133 10241
 10243 3 26.14 126.47 32.33 0.13 10242
 10244 3 26.09 126.57 32.36 0.142 10243
 10245 3 26.11 126.77 32.32 0.161 10244
 10246 3 26.1 126.87 32.42 0.206 10245
 10247 3 26.12 127.07 32.45 0.36 10246
 10248 3 26.09 127.17 32.49 0.398 10247
 10249 3 26.09 127.37 32.45 0.397 10248
 10250 3 25.96 127.46 32.73 0.487 10249
 10251 3 25.99 127.56 32.81 0.5 10250
 10252 3 25.88 127.76 32.89 0.473 10251
 10253 3 25.92 127.96 32.86 0.448 10252
 10254 3 25.9 128.06 32.92 0.408 10253
 10255 3 25.67 128.26 33.25 0.23 10254
 10256 3 25.31 128.46 33.44 0.154 10255
 10257 3 25.26 128.66 33.59 0.149 10256
 10258 3 25.3 128.76 33.73 0.113 10257
 10259 3 25.24 128.86 33.8 0.102 10258
 10260 3 25.04 129.06 33.83 0.131 10259
 10261 3 24.88 129.16 33.88 0.166 10260
 10262 3 24.73 129.26 33.89 0.182 10261
 10263 3 24.63 129.46 33.95 0.151 10262
 10264 3 24.53 129.56 34.03 0.126 10263
 10265 3 24.46 129.66 34.09 0.111 10264
 10266 3 24.47 129.86 34.1 0.148 10265
 10267 3 24.46 129.96 34.11 0.175 10266
 10268 3 24.46 130.16 34.16 0.239 10267
 10269 3 24.43 130.36 34.22 0.251 10268
 10270 3 24.45 130.46 34.3 0.245 10269
 10271 3 24.57 130.66 34.44 0.161 10270
 10272 3 24.59 130.66 34.66 0.11 10271
 10273 3 24.61 130.76 34.8 0.14 10272
 10274 3 24.59 130.86 34.88 0.177 10273
 10275 3 24.54 130.96 34.92 0.19 10274
 10276 3 24.52 131.16 34.97 0.148 10275
 10277 3 24.49 131.36 34.94 0.135 10276
 10278 3 24.43 131.56 34.96 0.135 10277
 10279 3 24.47 131.66 34.94 0.124 10278
 10280 3 24.45 131.86 34.9 0.138 10279
 10281 3 24.49 131.96 34.87 0.131 10280
 10282 3 24.55 132.06 34.97 0.196 10281
 10283 3 24.57 132.26 34.98 0.229 10282
 10284 3 24.52 132.36 35.04 0.186 10283
 10285 3 24.52 132.56 35.11 0.18 10284
 10286 3 24.55 132.76 35.19 0.182 10285
 10287 3 24.58 132.86 35.19 0.199 10286
 10288 3 24.58 133.06 35.29 0.205 10287
 10289 3 24.61 133.16 35.44 0.181 10288
 10290 3 24.57 133.25 35.5 0.171 10289
 10291 3 24.56 133.35 35.56 0.147 10290
 10292 3 24.51 133.45 35.63 0.151 10291
 10293 3 24.48 133.55 35.72 0.148 10292
 10294 3 24.38 133.75 35.79 0.117 10293
 10295 3 24.27 133.85 35.91 0.116 10294
 10296 3 24.14 133.95 35.98 0.137 10295
 10297 3 24.03 134.05 36.08 0.146 10296
 10298 3 23.96 134.25 36.14 0.159 10297
 10299 3 23.87 134.45 36.21 0.193 10298
 10300 3 23.81 134.55 36.3 0.216 10299
 10301 3 23.72 134.75 36.36 0.238 10300
 10302 3 23.51 135.05 36.38 0.184 10301
 10303 3 23.4 135.25 36.43 0.236 10302
 10304 3 23.2 135.45 36.46 0.236 10303
 10305 3 23.08 135.55 36.54 0.222 10304
 10306 3 23.05 135.75 36.64 0.211 10305
 10307 3 22.98 135.95 36.74 0.163 10306
 10308 3 22.87 136.05 36.95 0.155 10307
 10309 3 22.78 136.25 37.16 0.214 10308
 10310 3 22.73 136.35 37.25 0.271 10309
 10311 3 22.69 136.45 37.31 0.405 10310
 10312 3 22.29 136.55 37.7 0.278 10311
 10313 3 22.21 136.65 37.77 0.371 10312
 10314 3 22.12 136.85 37.87 0.392 10313
 10315 3 21.98 136.95 37.93 0.41 10314
 10316 3 21.8 136.95 37.94 0.355 10315
 10317 3 21.63 137.05 37.99 0.311 10316
 10318 3 21.39 137.05 37.93 0.303 10317
 10319 3 21.11 137.05 37.72 0.258 10318
 10320 3 20.98 137.15 37.54 0.288 10319
 10321 3 20.79 137.15 37.49 0.332 10320
 10322 3 20.64 137.15 37.47 0.365 10321
 10323 3 20.47 137.15 37.33 0.44 10322
 10324 3 20.29 137.05 37.04 0.382 10323
 10325 3 20.06 136.95 36.78 0.292 10324
 10326 3 19.87 136.85 36.48 0.29 10325
 10327 3 19.71 136.75 36.35 0.275 10326
 10328 3 19.59 136.65 36.4 0.215 10327
 10329 3 19.44 136.65 36.36 0.206 10328
 10330 3 19.29 136.55 36.36 0.184 10329
 10331 3 19.13 136.55 36.39 0.19 10330
 10332 3 18.99 136.55 36.4 0.168 10331
 10333 3 18.78 136.65 36.37 0.154 10332
 10334 3 18.63 136.66 36.3 0.188 10333
 10335 3 18.44 136.86 36.28 0.193 10334
 10336 3 18.29 136.86 36.38 0.205 10335
 10337 3 18.12 136.95 36.5 0.188 10336
 10338 3 17.95 137.05 36.59 0.153 10337
 10339 3 17.77 137.25 36.62 0.116 10338
 10340 3 17.67 137.25 36.74 0.152 10339
 10341 3 17.59 137.35 36.87 0.164 10340
 10342 3 17.39 137.55 37.02 0.149 10341
 10343 3 17.28 137.65 37.13 0.148 10342
 10344 3 17.21 137.65 37.27 0.149 10343
 10345 3 17.06 137.75 37.33 0.099 10344
 10346 3 16.94 137.85 37.45 0.08 10345
 10347 3 16.85 137.85 37.55 0.119 10346
 10348 3 16.71 137.95 37.63 0.152 10347
 10349 3 16.59 138.05 37.76 0.15 10348
 10350 3 16.52 138.05 37.86 0.158 10349
 10351 3 16.46 138.15 38 0.148 10350
 10352 3 16.41 138.25 38.05 0.105 10351
 10353 3 16.36 138.35 37.97 0.105 10352
 10354 3 16.31 138.45 38 0.112 10353
 10355 3 16.27 138.65 38.03 0.133 10354
 10356 3 16.31 138.75 37.94 0.136 10355
 10357 3 16.36 138.85 37.86 0.049 10356
 10358 3 23.22 136.65 36.88 0.179 10311
 10359 3 23.22 136.65 36.73 0.197 10358
 10360 3 23.21 136.75 36.66 0.162 10359
 10361 3 23.21 136.95 36.71 0.123 10360
 10362 3 23.23 137.05 36.68 0.124 10361
 10363 3 23.27 137.35 36.64 0.166 10362
 10364 3 23.27 137.35 36.57 0.244 10363
 10365 3 23.28 137.55 36.57 0.271 10364
 10366 3 23.07 137.65 36.48 0.209 10365
 10367 3 22.73 137.85 36.41 0.094 10366
 10368 3 23.4 137.85 36.84 0.117 10365
 10369 3 23.36 137.95 36.78 0.139 10368
 10370 3 23.31 138.05 36.77 0.05 10369
 10371 3 24.08 130.56 34.14 0.106 10270
 10372 3 23.97 130.56 34.11 0.09 10371
 10373 3 23.81 130.66 34.13 0.101 10372
 10374 3 23.69 130.66 34.17 0.135 10373
 10375 3 23.51 130.56 34.19 0.162 10374
 10376 3 23.39 130.56 34.22 0.159 10375
 10377 3 23.28 130.46 34.27 0.157 10376
 10378 3 23 130.46 34.19 0.138 10377
 10379 3 22.84 130.46 34.13 0.149 10378
 10380 3 22.72 130.46 33.99 0.129 10379
 10381 3 22.63 130.36 33.85 0.000125 10380
 10382 3 30.42 116.26 33.52 0.177 10169
 10383 3 30.48 116.36 33.65 0.187 10382
 10384 3 30.51 116.46 33.75 0.169 10383
 10385 3 30.59 116.56 33.85 0.186 10384
 10386 3 30.74 116.66 33.93 0.233 10385
 10387 3 30.83 116.76 33.97 0.24 10386
 10388 3 30.96 116.86 34.08 0.204 10387
 10389 3 31.04 116.96 34.23 0.2 10388
 10390 3 31.09 116.96 34.33 0.197 10389
 10391 3 31.26 116.95 34.49 0.163 10390
 10392 3 31.31 116.95 34.62 0.196 10391
 10393 3 31.37 116.95 34.74 0.218 10392
 10394 3 31.48 116.95 34.87 0.236 10393
 10395 3 31.59 117.05 34.97 0.286 10394
 10396 3 31.67 117.35 35.12 0.316 10395
 10397 3 31.65 117.55 35.17 0.348 10396
 10398 3 31.62 117.75 35.28 0.314 10397
 10399 3 31.54 117.75 35.62 0.27 10398
 10400 3 31.59 117.85 35.75 0.267 10399
 10401 3 31.62 117.95 35.89 0.298 10400
 10402 3 31.74 117.95 36.11 0.277 10401
 10403 3 31.74 118.05 36.34 0.278 10402
 10404 3 31.77 118.05 36.5 0.269 10403
 10405 3 31.77 118.15 36.68 0.256 10404
 10406 3 31.8 118.35 36.8 0.213 10405
 10407 3 31.78 118.44 36.94 0.221 10406
 10408 3 31.78 118.54 37.06 0.259 10407
 10409 3 31.77 118.64 37.15 0.252 10408
 10410 3 31.71 118.84 37.27 0.261 10409
 10411 3 31.72 119.04 37.29 0.282 10410
 10412 3 31.73 119.14 37.41 0.282 10411
 10413 3 31.72 119.24 37.56 0.254 10412
 10414 3 31.79 119.44 37.69 0.23 10413
 10415 3 31.85 119.44 37.96 0.252 10414
 10416 3 31.89 119.44 38.25 0.262 10415
 10417 3 31.9 119.44 38.39 0.285 10416
 10418 3 31.89 119.34 38.59 0.304 10417
 10419 3 31.9 119.44 38.76 0.353 10418
 10420 3 31.9 119.54 38.89 0.337 10419
 10421 3 31.85 119.74 39.03 0.318 10420
 10422 3 31.73 119.94 39.13 0.27 10421
 10423 3 31.7 120.14 39.15 0.254 10422
 10424 3 31.75 120.24 39.23 0.217 10423
 10425 3 31.75 120.44 39.26 0.216 10424
 10426 3 31.81 120.54 39.37 0.22 10425
 10427 3 31.88 120.74 39.37 0.205 10426
 10428 3 31.92 120.84 39.46 0.236 10427
 10429 3 31.97 120.93 39.52 0.306 10428
 10430 3 32.04 121.03 39.63 0.319 10429
 10431 3 32.04 121.13 39.76 0.312 10430
 10432 3 32.07 121.23 39.91 0.328 10431
 10433 3 32.14 121.23 40.06 0.304 10432
 10434 3 32.01 121.33 40.28 0.265 10433
 10435 3 31.98 121.43 40.42 0.225 10434
 10436 3 32.02 121.43 40.53 0.221 10435
 10437 3 31.98 121.43 40.62 0.269 10436
 10438 3 31.9 121.63 40.73 0.243 10437
 10439 3 31.79 121.93 40.73 0.203 10438
 10440 3 31.79 122.03 40.84 0.203 10439
 10441 3 31.72 122.13 40.88 0.216 10440
 10442 3 31.78 122.23 41.01 0.182 10441
 10443 3 31.72 122.33 41.07 0.218 10442
 10444 3 31.75 122.53 41.24 0.229 10443
 10445 3 31.83 122.63 41.4 0.227 10444
 10446 3 31.84 122.73 41.63 0.252 10445
 10447 3 31.89 122.93 41.74 0.252 10446
 10448 3 31.94 123.03 41.86 0.273 10447
 10449 3 31.96 123.23 41.96 0.289 10448
 10450 3 31.89 123.43 42 0.332 10449
 10451 3 31.82 123.53 42.08 0.428 10450
 10452 3 31.74 123.72 42.15 0.474 10451
 10453 3 31.7 123.82 42.21 0.572 10452
 10454 3 31.75 124.02 42.3 0.652 10453
 10455 3 31.75 124.12 42.48 0.677 10454
 10456 3 31.78 124.32 42.48 0.673 10455
 10457 3 31.76 124.42 42.58 0.658 10456
 10458 3 31.64 124.62 42.6 0.605 10457
 10459 3 31.52 124.82 42.68 0.46 10458
 10460 3 31.4 125.02 42.66 0.387 10459
 10461 3 31.39 125.22 42.65 0.286 10460
 10462 3 31.42 125.32 42.75 0.232 10461
 10463 3 31.4 125.42 42.83 0.173 10462
 10464 3 31.32 125.62 42.94 0.216 10463
 10465 3 31.23 125.82 43.06 0.259 10464
 10466 3 31.17 125.92 43.12 0.273 10465
 10467 3 31.05 125.92 43.06 0.277 10466
 10468 3 31.08 126.22 43.16 0.246 10467
 10469 3 31.04 126.42 43.26 0.215 10468
 10470 3 30.99 126.52 43.31 0.208 10469
 10471 3 30.97 126.72 43.42 0.205 10470
 10472 3 31 126.92 43.48 0.211 10471
 10473 3 31 127.02 43.52 0.219 10472
 10474 3 31 127.22 43.63 0.236 10473
 10475 3 30.99 127.32 43.72 0.244 10474
 10476 3 31.01 127.52 43.81 0.275 10475
 10477 3 31.01 127.62 43.9 0.289 10476
 10478 3 31.06 127.82 43.97 0.292 10477
 10479 3 31.07 128.02 44.04 0.275 10478
 10480 3 31.12 128.12 44.01 0.251 10479
 10481 3 31.09 128.32 44.02 0.212 10480
 10482 3 31.07 128.52 44.02 0.21 10481
 10483 3 31.03 128.62 44.03 0.236 10482
 10484 3 31.11 128.62 43.62 0.082 10483
 10485 3 31.02 128.72 43.56 0.091 10484
 10486 3 30.93 128.82 43.49 0.095 10485
 10487 3 30.78 128.92 43.49 0.088 10486
 10488 3 30.74 129.02 43.37 0.071 10487
 10489 3 30.73 129.02 43.28 0.12 10488
 10490 3 30.68 129.12 43.2 0.124 10489
 10491 3 30.7 129.22 43.09 0.16 10490
 10492 3 30.76 129.52 42.92 0.056 10491
 10493 3 30.91 128.92 44.12 0.202 10483
 10494 3 30.89 129.12 44.22 0.2 10493
 10495 3 30.77 129.32 44.29 0.174 10494
 10496 3 30.69 129.52 44.4 0.179 10495
 10497 3 30.69 129.62 44.5 0.177 10496
 10498 3 30.68 129.72 44.63 0.182 10497
 10499 3 30.67 129.92 44.69 0.229 10498
 10500 3 30.6 130.02 44.82 0.24 10499
 10501 3 30.57 130.22 44.86 0.289 10500
 10502 3 30.52 130.31 44.96 0.341 10501
 10503 3 30.48 130.51 45.04 0.404 10502
 10504 3 30.45 130.61 45.05 0.458 10503
 10505 3 30.35 130.71 45.14 0.497 10504
 10506 3 30.32 130.91 45.23 0.524 10505
 10507 3 30.17 130.71 45.86 0.199 10506
 10508 3 30.21 130.61 46.16 0.089 10507
 10509 3 30.15 130.61 46.38 0.108 10508
 10510 3 30.12 130.61 46.6 0.118 10509
 10511 3 30.14 130.61 46.74 0.172 10510
 10512 3 30.15 130.61 46.87 0.191 10511
 10513 3 30.2 130.71 47.02 0.155 10512
 10514 3 30.35 130.81 47.22 0.16 10513
 10515 3 30.45 130.81 47.34 0.194 10514
 10516 3 30.52 130.81 47.49 0.175 10515
 10517 3 30.63 130.8 47.62 0.167 10516
 10518 3 30.64 130.8 47.85 0.155 10517
 10519 3 30.67 130.8 48.04 0.188 10518
 10520 3 30.67 130.8 48.22 0.214 10519
 10521 3 30.67 130.8 48.43 0.267 10520
 10522 3 30.71 130.6 48.66 0.176 10521
 10523 3 30.76 130.5 48.79 0.177 10522
 10524 3 30.83 130.3 48.95 0.172 10523
 10525 3 30.93 130.2 49.12 0.135 10524
 10526 3 30.88 130.1 49.22 0.165 10525
 10527 3 30.93 130 49.32 0.2 10526
 10528 3 30.94 130 49.42 0.253 10527
 10529 3 31.06 129.7 49.46 0.164 10528
 10530 3 30.99 129.5 49.52 0.141 10529
 10531 3 30.93 129.4 49.49 0.116 10530
 10532 3 30.88 129.2 49.45 0.183 10531
 10533 3 30.87 129 49.39 0.206 10532
 10534 3 30.89 128.8 49.36 0.174 10533
 10535 3 30.79 128.5 49.46 0.154 10534
 10536 3 30.82 128.3 49.44 0.134 10535
 10537 3 30.79 128.1 49.36 0.109 10536
 10538 3 30.84 127.9 49.36 0.118 10537
 10539 3 30.84 127.8 49.31 0.117 10538
 10540 3 30.86 127.7 49.27 0.097 10539
 10541 3 30.86 127.5 49.22 0.128 10540
 10542 3 30.86 127.4 49.15 0.207 10541
 10543 3 30.84 127.3 49.12 0.295 10542
 10544 3 30.42 127.3 48.77 0.154 10543
 10545 3 30.39 127.4 48.61 0.237 10544
 10546 3 30.35 127.3 48.52 0.308 10545
 10547 3 30.23 127.2 48.46 0.367 10546
 10548 3 30.22 127 48.43 0.378 10547
 10549 3 30.22 126.8 48.43 0.423 10548
 10550 3 30.15 126.7 48.36 0.373 10549
 10551 3 30.09 126.6 48.2 0.36 10550
 10552 3 30.06 126.4 48.11 0.352 10551
 10553 3 29.95 126.3 48.04 0.402 10552
 10554 3 29.81 126.2 48 0.472 10553
 10555 3 29.71 126.1 47.97 0.547 10554
 10556 3 29.61 126 47.93 0.579 10555
 10557 3 29.54 125.9 48 0.551 10556
 10558 3 29.24 125.6 48.14 0.156 10557
 10559 3 29.14 125.6 48.11 0.07 10558
 10560 3 30.37 131.11 44.97 0.381 10506
 10561 3 30.45 131.42 44.81 0.301 10560
 10562 3 30.38 131.62 44.73 0.281 10561
 10563 3 30.32 131.82 44.66 0.26 10562
 10564 3 30.19 132.02 44.65 0.251 10563
 10565 3 30.07 132.22 44.59 0.199 10564
 10566 3 29.98 132.32 44.61 0.198 10565
 10567 3 29.9 132.42 44.65 0.161 10566
 10568 3 29.85 132.62 44.71 0.152 10567
 10569 3 29.83 132.82 44.65 0.189 10568
 10570 3 29.8 132.92 44.57 0.218 10569
 10571 3 29.83 133.12 44.49 0.273 10570
 10572 3 30.17 133.12 44.15 0.107 10571
 10573 3 30.3 133.12 44.1 0.123 10572
 10574 3 30.44 133.12 44.23 0.128 10573
 10575 3 30.57 133.02 44.4 0.079 10574
 10576 3 30.65 132.92 44.5 0.1 10575
 10577 3 30.85 132.82 44.62 0.145 10576
 10578 3 31.1 132.72 44.65 0.13 10577
 10579 3 31.28 132.72 44.7 0.113 10578
 10580 3 31.43 132.62 44.62 0.115 10579
 10581 3 31.55 132.52 44.65 0.154 10580
 10582 3 31.67 132.52 44.65 0.164 10581
 10583 3 31.79 132.42 44.67 0.216 10582
 10584 3 31.92 132.32 44.67 0.231 10583
 10585 3 32.02 132.11 44.8 0.133 10584
 10586 3 32.09 131.91 44.77 0.12 10585
 10587 3 32.13 131.81 44.77 0.136 10586
 10588 3 32.24 131.71 44.83 0.149 10587
 10589 3 32.37 131.51 44.93 0.122 10588
 10590 3 32.49 131.41 45.01 0.14 10589
 10591 3 32.62 131.21 45.05 0.144 10590
 10592 3 32.76 131.11 45.09 0.111 10591
 10593 3 32.8 131.01 45.13 0.132 10592
 10594 3 32.84 130.81 45.15 0.143 10593
 10595 3 32.87 130.61 45.1 0.073 10594
 10596 3 32.92 130.51 45.11 0.095 10595
 10597 3 32.99 130.31 45.06 0.094 10596
 10598 3 33.09 130.21 45.04 0.112 10597
 10599 3 33.19 130.11 44.98 0.137 10598
 10600 3 33.24 129.91 44.8 0.11 10599
 10601 3 33.32 129.81 44.71 0.107 10600
 10602 3 33.4 129.61 44.61 0.124 10601
 10603 3 33.47 129.41 44.57 0.094 10602
 10604 3 33.58 129.31 44.56 0.155 10603
 10605 3 33.64 129.01 44.57 0.136 10604
 10606 3 33.77 128.91 44.67 0.128 10605
 10607 3 33.84 128.71 44.69 0.124 10606
 10608 3 33.9 128.61 44.86 0.134 10607
 10609 3 33.89 128.51 44.94 0.197 10608
 10610 3 34.11 128.21 44.91 0.077 10609
 10611 3 34.22 128.11 44.87 0.104 10610
 10612 3 34.35 128.01 44.89 0.087 10611
 10613 3 34.42 127.91 44.94 0.089 10612
 10614 3 34.5 127.81 44.94 0.115 10613
 10615 3 34.63 127.61 44.92 0.114 10614
 10616 3 34.77 127.51 45.04 0.098 10615
 10617 3 34.82 127.41 45.13 0.095 10616
 10618 3 34.84 127.31 45.31 0.049 10617
 10619 3 34.95 127.21 45.36 0.07 10618
 10620 3 35.05 127.11 45.47 0.087 10619
 10621 3 35.16 127.11 45.62 0.097 10620
 10622 3 35.27 127.01 45.7 0.1 10621
 10623 3 35.4 126.81 45.75 0.122 10622
 10624 3 35.52 126.71 45.82 0.138 10623
 10625 3 35.58 126.41 45.8 0.088 10624
 10626 3 35.68 126.31 45.77 0.105 10625
 10627 3 35.84 126.21 45.79 0.108 10626
 10628 3 35.93 126.11 45.76 0.000125 10627
 10629 3 29.7 133.22 44.58 0.182 10571
 10630 3 29.63 133.42 44.63 0.153 10629
 10631 3 29.61 133.62 44.58 0.148 10630
 10632 3 29.61 133.82 44.57 0.174 10631
 10633 3 29.62 134.02 44.55 0.203 10632
 10634 3 29.65 134.22 44.53 0.189 10633
 10635 3 29.64 134.42 44.61 0.2 10634
 10636 3 29.62 134.52 44.74 0.201 10635
 10637 3 29.62 134.72 44.87 0.17 10636
 10638 3 29.6 134.82 44.96 0.208 10637
 10639 3 29.62 135.01 45.09 0.216 10638
 10640 3 29.66 135.31 45.21 0.245 10639
 10641 3 29.72 135.61 45.21 0.237 10640
 10642 3 29.74 135.81 45.21 0.256 10641
 10643 3 29.74 135.91 45.13 0.277 10642
 10644 3 29.77 136.02 45.01 0.29 10643
 10645 3 29.78 136.02 44.83 0.251 10644
 10646 3 29.72 136.12 44.79 0.221 10645
 10647 3 29.71 136.32 44.76 0.18 10646
 10648 3 29.72 136.42 44.74 0.185 10647
 10649 3 29.66 136.62 44.69 0.184 10648
 10650 3 29.63 136.72 44.7 0.209 10649
 10651 3 29.56 136.92 44.72 0.243 10650
 10652 3 29.47 137.12 44.71 0.288 10651
 10653 3 29.43 137.32 44.67 0.347 10652
 10654 3 29.36 137.52 44.62 0.398 10653
 10655 3 29.32 137.72 44.69 0.458 10654
 10656 3 29.24 137.82 44.7 0.508 10655
 10657 3 29.17 138.02 44.82 0.539 10656
 10658 3 29.14 138.12 44.96 0.52 10657
 10659 3 29.07 138.32 44.83 0.553 10658
 10660 3 29.01 138.32 44.93 0.502 10659
 10661 3 29.11 138.52 44.94 0.48 10660
 10662 3 28.92 138.62 45.05 0.493 10661
 10663 3 28.82 138.72 45.16 0.456 10662
 10664 3 28.92 138.92 45.17 0.404 10663
 10665 3 28.84 139.12 45.19 0.347 10664
 10666 3 28.69 139.32 45.1 0.277 10665
 10667 3 28.56 139.52 45.09 0.248 10666
 10668 3 28.48 139.82 45.09 0.251 10667
 10669 3 28.47 140.02 45.06 0.247 10668
 10670 3 28.34 140.12 45.25 0.108 10669
 10671 3 28.26 140.32 45.23 0.118 10670
 10672 3 28.2 140.52 45.24 0.116 10671
 10673 3 28.16 140.62 45.27 0.105 10672
 10674 3 28.11 140.82 45.22 0.118 10673
 10675 3 28.12 140.92 45.23 0.129 10674
 10676 3 28.07 141.02 45.21 0.147 10675
 10677 3 27.96 141.22 45.23 0.164 10676
 10678 3 27.84 141.32 45.24 0.171 10677
 10679 3 27.78 141.52 45.19 0.158 10678
 10680 3 27.62 141.52 45.12 0.145 10679
 10681 3 27.51 141.62 45.06 0.123 10680
 10682 3 27.33 141.72 45.02 0.133 10681
 10683 3 27.15 141.82 45.02 0.163 10682
 10684 3 26.99 141.82 45.02 0.158 10683
 10685 3 26.85 142.02 45.02 0.155 10684
 10686 3 26.7 142.12 45.09 0.135 10685
 10687 3 26.6 142.32 45.11 0.115 10686
 10688 3 26.49 142.32 45.13 0.132 10687
 10689 3 26.41 142.52 45.17 0.111 10688
 10690 3 26.3 142.62 45.29 0.108 10689
 10691 3 26.15 142.72 45.4 0.073 10690
 10692 3 26.04 142.82 45.49 0.084 10691
 10693 3 25.95 142.92 45.53 0.117 10692
 10694 3 25.82 143.12 45.58 0.1 10693
 10695 3 25.75 143.22 45.68 0.112 10694
 10696 3 25.64 143.31 45.74 0.113 10695
 10697 3 25.51 143.41 45.86 0.121 10696
 10698 3 25.44 143.31 45.95 0.175 10697
 10699 3 25.45 143.41 46.07 0.219 10698
 10700 3 25.39 143.61 46.15 0.15 10699
 10701 3 25.22 143.71 46.33 0.145 10700
 10702 3 25.18 143.91 46.5 0.171 10701
 10703 3 25.06 144.11 46.59 0.151 10702
 10704 3 24.98 144.21 46.57 0.169 10703
 10705 3 24.94 144.41 46.55 0.19 10704
 10706 3 24.93 144.51 46.56 0.14 10705
 10707 3 24.9 144.71 46.59 0.158 10706
 10708 3 24.87 144.81 46.67 0.177 10707
 10709 3 24.81 145.01 46.8 0.197 10708
 10710 3 24.8 145.21 46.87 0.179 10709
 10711 3 24.76 145.41 46.91 0.139 10710
 10712 3 24.73 145.51 47 0.119 10711
 10713 3 24.68 145.71 47.13 0.123 10712
 10714 3 24.64 145.81 47.17 0.112 10713
 10715 3 24.6 145.91 47.32 0.085 10714
 10716 3 24.6 146.01 47.43 0.062 10715
 10717 3 24.57 146.11 47.57 0.129 10716
 10718 3 24.55 146.11 47.7 0.129 10717
 10719 3 24.49 146.21 47.85 0.064 10718
 10720 3 28.55 140.32 44.85 0.165 10669
 10721 3 28.51 140.42 44.83 0.142 10720
 10722 3 28.47 140.62 44.78 0.141 10721
 10723 3 28.52 140.82 44.72 0.172 10722
 10724 3 28.5 140.92 44.7 0.175 10723
 10725 3 28.42 141.12 44.71 0.191 10724
 10726 3 28.36 141.32 44.68 0.228 10725
 10727 3 28.36 141.42 44.73 0.217 10726
 10728 3 28.32 141.52 44.89 0.214 10727
 10729 3 28.25 141.62 45.01 0.278 10728
 10730 3 28.37 141.81 45.39 0.16 10729
 10731 3 28.36 141.81 45.54 0.137 10730
 10732 3 28.42 141.91 45.74 0.141 10731
 10733 3 28.47 142.01 45.87 0.161 10732
 10734 3 28.53 142.11 46.08 0.163 10733
 10735 3 28.48 142.21 46.24 0.191 10734
 10736 3 28.4 142.41 46.52 0.192 10735
 10737 3 28.38 142.41 46.7 0.179 10736
 10738 3 28.45 142.51 46.88 0.182 10737
 10739 3 28.58 142.51 46.99 0.148 10738
 10740 3 28.65 142.61 47.07 0.13 10739
 10741 3 28.64 142.61 47.23 0.167 10740
 10742 3 28.76 142.71 47.34 0.169 10741
 10743 3 28.86 142.81 47.46 0.165 10742
 10744 3 28.89 142.91 47.6 0.149 10743
 10745 3 28.93 143.01 47.73 0.173 10744
 10746 3 28.98 143.1 47.86 0.146 10745
 10747 3 29.03 143.1 48.03 0.15 10746
 10748 3 28.98 143.3 48.24 0.175 10747
 10749 3 28.96 143.4 48.35 0.203 10748
 10750 3 28.91 143.5 48.46 0.223 10749
 10751 3 28.82 143.6 48.53 0.272 10750
 10752 3 28.8 143.8 48.61 0.255 10751
 10753 3 28.74 143.9 48.71 0.228 10752
 10754 3 28.72 144 48.74 0.19 10753
 10755 3 28.7 144.2 48.74 0.153 10754
 10756 3 28.68 144.4 48.77 0.13 10755
 10757 3 28.65 144.5 48.87 0.14 10756
 10758 3 28.66 144.5 48.97 0.164 10757
 10759 3 28.52 144.6 49.05 0.141 10758
 10760 3 28.36 144.8 49.22 0.148 10759
 10761 3 28.28 145 49.36 0.18 10760
 10762 3 28.16 145.1 49.46 0.162 10761
 10763 3 28.08 145.3 49.58 0.187 10762
 10764 3 28.02 145.4 49.67 0.158 10763
 10765 3 27.95 145.5 49.78 0.144 10764
 10766 3 27.89 145.7 49.73 0.09 10765
 10767 3 27.85 145.9 49.74 0.107 10766
 10768 3 27.78 146 49.7 0.133 10767
 10769 3 27.68 146.1 49.68 0.16 10768
 10770 3 27.63 146.3 49.73 0.188 10769
 10771 3 27.54 146.4 49.71 0.223 10770
 10772 3 27.44 146.4 49.31 0.059 10771
 10773 3 27.4 146.4 49.15 0.061 10772
 10774 3 27.45 146.5 50 0.245 10771
 10775 3 27.34 146.6 50.2 0.234 10774
 10776 3 27.1 146.7 50.52 0.134 10775
 10777 3 27 146.8 50.63 0.107 10776
 10778 3 26.9 146.79 50.73 0.087 10777
 10779 3 26.81 146.99 50.81 0.136 10778
 10780 3 26.76 147.09 50.87 0.18 10779
 10781 3 26.55 147.09 51.09 0.168 10780
 10782 3 26.32 147.29 51.14 0.1 10781
 10783 3 26.18 147.39 51.27 0.136 10782
 10784 3 26.06 147.49 51.41 0.198 10783
 10785 3 26.03 147.59 51.51 0.254 10784
 10786 3 26.01 147.79 51.64 0.269 10785
 10787 3 25.94 147.89 51.64 0.299 10786
 10788 3 25.92 148.09 51.76 0.275 10787
 10789 3 25.8 148.19 51.8 0.259 10788
 10790 3 25.74 148.39 51.87 0.195 10789
 10791 3 25.72 148.59 51.95 0.149 10790
 10792 3 25.73 148.79 52.21 0.142 10791
 10793 3 25.79 148.89 52.39 0.156 10792
 10794 3 25.84 149.09 52.54 0.165 10793
 10795 3 25.91 149.19 52.61 0.217 10794
 10796 3 25.92 149.39 52.7 0.2 10795
 10797 3 25.91 149.59 52.83 0.172 10796
 10798 3 25.92 149.79 52.96 0.109 10797
 10799 3 25.97 149.89 53.1 0.15 10798
 10800 3 26.01 149.99 53.21 0.159 10799
 10801 3 25.99 150.29 53.36 0.136 10800
 10802 3 26.17 150.08 53.54 0.053 10801
 10803 3 26.22 149.98 53.67 0.066 10802
 10804 3 25.99 150.38 53.5 0.111 10801
 10805 3 25.87 150.48 53.56 0.137 10804
 10806 3 25.82 150.58 53.66 0.124 10805
 10807 3 25.77 150.68 53.75 0.139 10806
 10808 3 25.65 150.78 53.73 0.099 10807
 10809 3 25.55 150.98 53.85 0.138 10808
 10810 3 25.5 151.18 54.03 0.141 10809
 10811 3 25.44 151.28 54.14 0.127 10810
 10812 3 25.33 151.48 54.24 0.095 10811
 10813 3 25.34 151.68 54.36 0.091 10812
 10814 3 25.31 151.78 54.51 0.144 10813
 10815 3 25.26 151.88 54.7 0.135 10814
 10816 3 25.24 151.98 54.81 0.196 10815
 10817 3 25.22 152.08 54.95 0.219 10816
 10818 3 25.23 152.18 55.08 0.22 10817
 10819 3 25.21 152.48 55.24 0.167 10818
 10820 3 25.12 152.68 55.33 0.124 10819
 10821 3 25.08 152.78 55.43 0.092 10820
 10822 3 25.01 152.98 55.52 0.097 10821
 10823 3 24.93 153.08 55.61 0.117 10822
 10824 3 24.79 153.28 55.8 0.195 10823
 10825 3 24.66 153.38 55.9 0.19 10824
 10826 3 24.59 153.68 56.11 0.146 10825
 10827 3 24.54 153.78 56.25 0.189 10826
 10828 3 24.47 153.87 56.33 0.249 10827
 10829 3 24.42 153.97 56.42 0.328 10828
 10830 3 24.33 154.07 56.5 0.347 10829
 10831 3 24.29 154.27 56.63 0.376 10830
 10832 3 24.2 154.27 56.74 0.352 10831
 10833 3 24.22 154.47 56.95 0.286 10832
 10834 3 24.26 154.57 57.04 0.177 10833
 10835 3 30.71 125.82 42.89 0.111 10467
 10836 3 30.58 125.62 42.81 0.091 10835
 10837 3 30.51 125.52 42.69 0.101 10836
 10838 3 30.38 125.52 42.61 0.077 10837
 10839 3 30.28 125.52 42.57 0.084 10838
 10840 3 30.21 125.52 42.41 0.1 10839
 10841 3 30.14 125.53 42.26 0.096 10840
 10842 3 30.05 125.53 42.15 0.096 10841
 10843 3 29.88 125.63 42.08 0.106 10842
 10844 3 29.74 125.63 42.03 0.093 10843
 10845 3 29.58 125.63 42.05 0.141 10844
 10846 3 29.5 125.53 41.98 0.216 10845
 10847 3 29.36 125.63 41.92 0.24 10846
 10848 3 29.14 125.93 42.06 0.03 10847
 10849 3 29.04 126.13 42.1 0.06 10848
 10850 3 28.94 126.23 42.18 0.053 10849
 10851 3 28.91 126.23 42.32 0.095 10850
 10852 3 28.78 126.13 42.54 0.062 10851
 10853 3 29.32 125.33 41.66 0.034 10847
 10854 3 29.32 125.23 41.54 0.102 10853
 10855 3 29.35 125.13 41.45 0.087 10854
 10856 3 29.34 125.23 41.28 0.112 10855
 10857 3 29.32 125.13 41.17 0.139 10856
 10858 3 29.26 125.13 40.97 0.062 10857
 10859 3 29.16 125.13 40.86 0.055 10858
 10860 3 33.29 98.71 35.12 0.499 10027
 10861 3 33.22 99.5 35.54 0.049 10860
 10862 3 33.28 99.75 35.34 0.027 10861
 10863 3 16.31 72.95 48.97 0.083 9208
 10864 3 16.24 73.03 49.02 0.099 10863
 10865 3 16.11 73.02 49.12 0.173 10864
 10866 3 16.03 72.9 49.36 0.131 10865
 10867 3 15.81 72.78 49.55 0.098 10866
 10868 3 15.69 72.74 49.65 0.084 10867
 10869 3 15.57 72.67 49.8 0.084 10868
 10870 3 15.45 72.68 49.94 0.085 10869
 10871 3 15.3 72.7 50.12 0.135 10870
 10872 3 15.16 72.71 50.2 0.137 10871
 10873 3 14.99 72.72 50.29 0.163 10872
 10874 3 14.9 72.92 50.57 0.148 10873
 10875 3 14.81 72.93 50.75 0.116 10874
 10876 3 14.74 73.11 50.97 0.153 10875
 10877 3 14.74 73.2 51.05 0.17 10876
 10878 3 14.71 73.08 51.29 0.09 10877
 10879 3 14.68 73.03 51.4 0.078 10878
 10880 3 14.67 73.06 51.56 0.063 10879
 10881 3 14.6 73.02 51.72 0.112 10880
 10882 3 14.57 73.05 51.86 0.118 10881
 10883 3 14.44 73.11 52.06 0.138 10882
 10884 3 14.33 73.22 52.21 0.12 10883
 10885 3 14.23 73.26 52.33 0.075 10884
 10886 3 14.14 73.26 52.5 0.095 10885
 10887 3 14.1 73.28 52.64 0.169 10886
 10888 3 14.04 73.32 52.8 0.177 10887
 10889 3 14.01 73.33 52.97 0.156 10888
 10890 3 13.96 73.46 53.14 0.096 10889
 10891 3 13.84 73.5 53.22 0.073 10890
 10892 3 13.71 73.54 53.3 0.088 10891
 10893 3 13.66 73.49 53.42 0.102 10892
 10894 3 13.58 73.44 53.52 0.109 10893
 10895 3 13.37 73.46 53.58 0.105 10894
 10896 3 13.21 73.46 53.74 0.083 10895
 10897 3 13.08 73.4 53.8 0.053 10896
 10898 3 13.03 73.49 53.9 0.000125 10897
 10899 3 15.07 72.57 49.97 0.088 10873
 10900 3 15.16 72.58 49.81 0.1 10899
 10901 3 15.19 72.64 49.68 0.075 10900
 10902 3 15.28 72.72 49.58 0.073 10901
 10903 3 15.36 72.78 49.43 0.071 10902
 10904 3 16.04 73.15 48.98 0.115 10865
 10905 3 15.94 73.25 49.03 0.12 10904
 10906 3 15.82 73.37 49.11 0.143 10905
 10907 3 15.7 73.5 49.21 0.181 10906
 10908 3 15.63 73.66 49.25 0.174 10907
 10909 3 15.55 73.78 49.26 0.147 10908
 10910 3 15.47 74.04 49.33 0.149 10909
 10911 3 15.37 74.16 49.48 0.164 10910
 10912 3 15.31 74.48 49.71 0.201 10911
 10913 3 15.34 74.66 49.86 0.199 10912
 10914 3 15.42 74.82 50.05 0.129 10913
 10915 3 15.39 74.93 50.22 0.11 10914
 10916 3 15.37 75.14 50.34 0.168 10915
 10917 3 15.3 75.46 50.5 0.177 10916
 10918 3 15.28 75.61 50.62 0.183 10917
 10919 3 15.27 75.8 50.82 0.125 10918
 10920 3 15.34 75.93 50.99 0.208 10919
 10921 3 15.3 76.1 51.05 0.225 10920
 10922 3 14.92 76.17 51.27 0.126 10921
 10923 3 14.77 76.26 51.38 0.127 10922
 10924 3 14.61 76.35 51.57 0.128 10923
 10925 3 14.44 76.47 51.71 0.136 10924
 10926 3 14.34 76.6 51.88 0.153 10925
 10927 3 14.26 76.83 52.04 0.105 10926
 10928 3 14.17 76.94 52.12 0.108 10927
 10929 3 14.08 77.04 52.22 0.124 10928
 10930 3 14.05 77.16 52.27 0.107 10929
 10931 3 13.94 77.26 52.26 0.11 10930
 10932 3 13.85 77.33 52.27 0.102 10931
 10933 3 13.78 77.48 52.33 0.134 10932
 10934 3 13.64 77.6 52.47 0.166 10933
 10935 3 13.5 77.69 52.68 0.125 10934
 10936 3 13.35 77.65 52.78 0.128 10935
 10937 3 13.2 77.77 52.76 0.104 10936
 10938 3 13.06 77.87 52.83 0.14 10937
 10939 3 12.95 77.97 52.82 0.166 10938
 10940 3 12.8 78.04 52.82 0.197 10939
 10941 3 12.68 78.11 52.82 0.198 10940
 10942 3 12.65 78.25 52.81 0.175 10941
 10943 3 12.61 78.42 52.82 0.155 10942
 10944 3 12.6 78.6 52.93 0.133 10943
 10945 3 12.6 78.77 52.98 0.095 10944
 10946 3 12.54 78.93 53.01 0.057 10945
 10947 3 12.54 79.08 53.09 0.052 10946
 10948 3 12.54 79.24 53.18 0.074 10947
 10949 3 15.79 76.34 50.83 0.128 10921
 10950 3 15.85 76.39 50.68 0.104 10949
 10951 3 15.95 76.43 50.52 0.1 10950
 10952 3 16.05 76.45 50.39 0.144 10951
 10953 3 16.15 76.5 50.31 0.151 10952
 10954 3 16.27 76.57 50.21 0.108 10953
 10955 3 16.29 76.66 50.11 0.129 10954
 10956 3 16.32 76.72 49.97 0.114 10955
 10957 3 16.38 76.83 49.82 0.13 10956
 10958 3 16.49 76.93 49.74 0.142 10957
 10959 3 16.52 77.19 49.68 0.086 10958
 10960 3 16.54 77.36 49.56 0.097 10959
 10961 3 16.58 77.45 49.52 0.167 10960
 10962 3 16.61 77.5 49.39 0.162 10961
 10963 3 16.64 77.6 49.26 0.101 10962
 10964 3 16.74 77.71 49.08 0.1 10963
 10965 3 16.85 77.76 48.95 0.103 10964
 10966 3 16.92 77.88 48.86 0.146 10965
 10967 3 17.03 78 48.72 0.229 10966
 10968 3 17.09 78.08 48.69 0.269 10967
 10969 3 17.08 78.16 48.59 0.28 10968
 10970 3 17.05 78.27 48.46 0.246 10969
 10971 3 17.04 78.31 48.32 0.195 10970
 10972 3 16.98 77.95 48.07 0.032 10971
 10973 3 17.08 77.81 47.98 0.077 10972
 10974 3 7.66 61.12 42.94 0.123 3914
 10975 3 7.53 61.2 42.88 0.154 10974
 10976 3 7.4 61.31 42.86 0.171 10975
 10977 3 7.21 61.4 42.84 0.188 10976
 10978 3 7.09 61.58 42.83 0.171 10977
 10979 3 7 61.65 42.73 0.173 10978
 10980 3 6.87 61.82 42.67 0.199 10979
 10981 3 6.79 61.99 42.62 0.195 10980
 10982 3 6.75 62.15 42.51 0.188 10981
 10983 3 6.67 62.26 42.42 0.187 10982
 10984 3 6.66 62.49 42.26 0.171 10983
 10985 3 6.6 62.58 42.16 0.182 10984
 10986 3 6.58 62.69 42.02 0.173 10985
 10987 3 6.56 62.76 41.88 0.156 10986
 10988 3 6.58 62.86 41.68 0.169 10987
 10989 3 6.53 62.91 41.51 0.166 10988
 10990 3 6.42 62.9 41.3 0.143 10989
 10991 3 6.35 62.94 41.15 0.19 10990
 10992 3 6.27 63.02 41.05 0.221 10991
 10993 3 6.22 63.16 41.04 0.221 10992
 10994 3 6.13 63.3 41 0.221 10993
 10995 3 6 63.43 41.01 0.186 10994
 10996 3 5.89 63.62 41.05 0.171 10995
 10997 3 5.81 63.71 41.06 0.168 10996
 10998 3 5.78 63.87 41.02 0.173 10997
 10999 3 5.66 64.02 40.97 0.187 10998
 11000 3 5.51 64.09 40.91 0.2 10999
 11001 3 5.41 64.18 40.73 0.207 11000
 11002 3 5.28 64.17 40.61 0.223 11001
 11003 3 5.14 64.28 40.55 0.211 11002
 11004 3 4.99 64.42 40.55 0.172 11003
 11005 3 4.83 64.53 40.5 0.174 11004
 11006 3 4.61 64.66 40.5 0.151 11005
 11007 3 4.5 64.79 40.42 0.204 11006
 11008 3 4.47 64.89 40.39 0.213 11007
 11009 3 4.42 65.04 40.49 0.251 11008
 11010 3 4.31 65.17 40.52 0.29 11009
 11011 3 4.19 65.24 40.55 0.358 11010
 11012 3 4.27 65.52 40.42 0.147 11011
 11013 3 4.22 65.7 40.31 0.157 11012
 11014 3 4.22 65.81 40.24 0.163 11013
 11015 3 4.16 65.93 40.25 0.2 11014
 11016 3 4.13 66.06 40.24 0.224 11015
 11017 3 4.09 66.19 40.32 0.229 11016
 11018 3 4.04 66.33 40.31 0.194 11017
 11019 3 4.02 66.48 40.23 0.155 11018
 11020 3 3.97 66.67 40.29 0.153 11019
 11021 3 4.02 66.8 40.3 0.169 11020
 11022 3 3.99 67.01 40.34 0.165 11021
 11023 3 3.9 67.18 40.48 0.158 11022
 11024 3 3.92 67.34 40.51 0.267 11023
 11025 3 3.85 67.47 40.56 0.346 11024
 11026 3 3.8 67.58 40.63 0.417 11025
 11027 3 3.14 67.56 41.12 0.153 11026
 11028 3 3.03 67.6 41.26 0.128 11027
 11029 3 2.9 67.65 41.38 0.13 11028
 11030 3 2.85 67.65 41.51 0.117 11029
 11031 3 2.78 67.68 41.66 0.145 11030
 11032 3 2.84 67.68 41.8 0.16 11031
 11033 3 2.9 67.62 42.01 0.124 11032
 11034 3 3.03 67.53 42.17 0.118 11033
 11035 3 3.12 67.49 42.3 0.13 11034
 11036 3 3.21 67.39 42.39 0.119 11035
 11037 3 3.25 67.36 42.54 0.113 11036
 11038 3 3.37 67.36 42.69 0.153 11037
 11039 3 3.41 67.39 42.79 0.114 11038
 11040 3 3.97 67.74 40.45 0.233 11026
 11041 3 4 67.93 40.38 0.177 11040
 11042 3 4.09 68.2 40.2 0.102 11041
 11043 3 4.08 68.32 40.12 0.106 11042
 11044 3 4.18 68.41 40.04 0.131 11043
 11045 3 4.25 68.52 40.01 0.153 11044
 11046 3 4.3 68.66 39.92 0.175 11045
 11047 3 4.34 68.81 39.86 0.155 11046
 11048 3 4.27 69.01 39.8 0.144 11047
 11049 3 4.29 69.15 39.68 0.147 11048
 11050 3 4.24 69.27 39.54 0.142 11049
 11051 3 4.2 69.41 39.47 0.101 11050
 11052 3 4.15 69.54 39.36 0.107 11051
 11053 3 4.19 69.67 39.32 0.152 11052
 11054 3 4.22 69.79 39.27 0.199 11053
 11055 3 4.27 69.98 39.25 0.17 11054
 11056 3 4.29 70.18 39.32 0.136 11055
 11057 3 4.3 70.31 39.38 0.145 11056
 11058 3 4.38 70.36 39.47 0.242 11057
 11059 3 4.43 70.44 39.66 0.428 11058
 11060 3 4.42 70.45 39.78 0.516 11059
 11061 3 4.39 70.51 39.91 0.537 11060
 11062 3 4.33 70.59 40.03 0.55 11061
 11063 3 4.35 70.7 40.11 0.516 11062
 11064 3 3.88 70.71 40.28 0.055 11063
 11065 3 3.95 70.73 40.36 0.088 11064
 11066 3 4.35 70.82 40.14 0.47 11063
 11067 3 4.52 71.65 39.8 0.136 11066
 11068 3 4.46 71.79 39.81 0.077 11067
 11069 3 4.5 71.99 39.97 0.2 11068
 11070 3 4.51 72.15 40.02 0.207 11069
 11071 3 4.43 72.31 40.15 0.164 11070
 11072 3 4.45 72.6 40.36 0.174 11071
 11073 3 4.47 72.71 40.47 0.159 11072
 11074 3 4.48 72.88 40.53 0.208 11073
 11075 3 4.53 73.07 40.57 0.202 11074
 11076 3 4.49 73.34 40.56 0.1 11075
 11077 3 4.56 73.52 40.59 0.092 11076
 11078 3 4.67 73.6 40.54 0.114 11077
 11079 3 4.66 73.75 40.47 0.237 11078
 11080 3 4.68 73.88 40.33 0.393 11079
 11081 3 4.72 73.96 40.29 0.439 11080
 11082 3 4.69 74.07 40.21 0.491 11081
 11083 3 4.6 74.08 40.07 0.544 11082
 11084 3 4.62 74.22 40 0.547 11083
 11085 3 4.63 74.31 39.94 0.488 11084
 11086 3 4.55 74.27 39.8 0.345 11085
 11087 3 4.47 74.31 39.7 0.195 11086
 11088 3 4.05 74.18 39.77 0.101 11086
 11089 3 3.95 74.06 39.67 0.092 11088
 11090 3 3.85 73.99 39.6 0.093 11089
 11091 3 3.66 74.02 39.43 0.12 11090
 11092 3 3.52 74.01 39.31 0.134 11091
 11093 3 3.35 73.97 39.06 0.14 11092
 11094 3 3.18 73.89 38.93 0.136 11093
 11095 3 3.09 73.82 38.79 0.12 11094
 11096 3 2.98 73.79 38.72 0.131 11095
 11097 3 2.88 73.77 38.61 0.124 11096
 11098 3 2.72 73.88 38.61 0.114 11097
 11099 3 2.56 73.97 38.55 0.093 11098
 11100 3 2.48 74.03 38.47 0.08 11099
 11101 3 2.35 74.16 38.38 0.131 11100
 11102 3 2.24 74.14 38.33 0.194 11101
 11103 3 2.03 74.22 38.25 0.232 11102
 11104 3 1.88 74.14 38.19 0.239 11103
 11105 3 1.76 74.09 38.17 0.241 11104
 11106 3 1.72 73.86 37.96 0.098 11105
 11107 3 1.64 73.68 37.94 0.107 11106
 11108 3 1.59 73.53 37.93 0.102 11107
 11109 3 1.57 73.38 37.9 0.16 11108
 11110 3 1.5 73.3 37.83 0.214 11109
 11111 3 1.2 73.33 37.61 0.116 11110
 11112 3 1.1 73.34 37.48 0.123 11111
 11113 3 0.95 73.3 37.4 0.129 11112
 11114 3 0.77 73.32 37.32 0.135 11113
 11115 3 0.63 73.28 37.26 0.104 11114
 11116 3 0.52 73.13 37.19 0.108 11115
 11117 3 0.43 73.03 37.21 0.095 11116
 11118 3 0.36 72.98 37.36 0.113 11117
 11119 3 0.29 72.93 37.42 0.128 11118
 11120 3 0.12 72.89 37.36 0.099 11119
 11121 3 -0.03 72.81 37.4 0.134 11120
 11122 3 -0.19 72.79 37.28 0.121 11121
 11123 3 -0.28 72.71 37.21 0.13 11122
 11124 3 -0.46 72.69 37.24 0.098 11123
 11125 3 -0.59 72.62 37.2 0.084 11124
 11126 3 -0.68 72.58 37.16 0.205 11125
 11127 3 -0.82 72.49 37.18 0.253 11126
 11128 3 -1.01 72.35 37.19 0.158 11127
 11129 3 -1.09 72.24 37.04 0.12 11128
 11130 3 -1.15 72.09 37.05 0.092 11129
 11131 3 -1.28 71.93 37.02 0.147 11130
 11132 3 -1.41 71.77 36.97 0.134 11131
 11133 3 -1.55 71.74 36.97 0.129 11132
 11134 3 -1.67 71.66 36.89 0.133 11133
 11135 3 -1.78 71.57 36.89 0.126 11134
 11136 3 -1.91 71.71 37.01 0.066 11135
 11137 3 -1.94 71.85 37.06 0.074 11136
 11138 3 -1.93 71.96 37.04 0.06 11137
 11139 3 -1.79 71.46 36.9 0.108 11135
 11140 3 -1.88 71.41 36.91 0.131 11139
 11141 3 -1.99 71.37 36.86 0.142 11140
 11142 3 -2.12 71.26 36.8 0.137 11141
 11143 3 -2.22 71.13 36.69 0.136 11142
 11144 3 -2.38 71.05 36.64 0.125 11143
 11145 3 -2.48 71.03 36.56 0.093 11144
 11146 3 -2.6 70.95 36.49 0.091 11145
 11147 3 -2.69 70.89 36.37 0.099 11146
 11148 3 -2.63 70.72 36.2 0.102 11147
 11149 3 -2.67 70.59 36.06 0.151 11148
 11150 3 -2.73 70.39 35.94 0.181 11149
 11151 3 -2.76 70.14 35.87 0.142 11150
 11152 3 -2.87 69.89 35.82 0.147 11151
 11153 3 -2.93 69.82 35.74 0.235 11152
 11154 3 -2.96 69.46 35.76 0.16 11153
 11155 3 -2.96 69.36 35.7 0.16 11154
 11156 3 -2.97 69.19 35.67 0.11 11155
 11157 3 -3.02 68.98 35.62 0.131 11156
 11158 3 -2.98 68.79 35.58 0.146 11157
 11159 3 -2.94 68.64 35.57 0.128 11158
 11160 3 -3 68.46 35.62 0.138 11159
 11161 3 -3 68.34 35.63 0.117 11160
 11162 3 -3.16 68.26 35.58 0.09 11161
 11163 3 -3.26 68.15 35.52 0.107 11162
 11164 3 -3.39 68.05 35.43 0.084 11163
 11165 3 -3.4 67.99 35.29 0.124 11164
 11166 3 -3.47 67.88 35.19 0.159 11165
 11167 3 -3.6 67.78 35.04 0.149 11166
 11168 3 -3.79 67.7 34.95 0.098 11167
 11169 3 -3.93 67.62 34.9 0.071 11168
 11170 3 -4.01 67.53 34.84 0.092 11169
 11171 3 -4.07 67.42 34.82 0.136 11170
 11172 3 -4.18 67.36 34.85 0.137 11171
 11173 3 -4.14 67.24 35.04 0.06 11172
 11174 3 -4.11 67.05 35.04 0.081 11173
 11175 3 -4.05 66.9 35.02 0.061 11174
 11176 3 -4.27 67.19 34.64 0.124 11172
 11177 3 -4.27 67.19 34.53 0.147 11176
 11178 3 -4.33 67.2 34.37 0.169 11177
 11179 3 -4.5 67.18 34.26 0.153 11178
 11180 3 -4.68 67.16 34.25 0.21 11179
 11181 3 -4.98 67.22 34.39 0.108 11180
 11182 3 -5.1 67.26 34.46 0.097 11181
 11183 3 -5.28 67.28 34.56 0.11 11182
 11184 3 -5.46 67.33 34.65 0.143 11183
 11185 3 -5.57 67.51 34.74 0.1 11184
 11186 3 -5.69 67.58 34.82 0.103 11185
 11187 3 -5.85 67.6 34.88 0.09 11186
 11188 3 -6 67.57 34.92 0.178 11187
 11189 3 -6.14 67.7 35.07 0.13 11188
 11190 3 -6.29 67.86 35.25 0.142 11189
 11191 3 -6.31 68.01 35.26 0.176 11190
 11192 3 -6.05 68.15 35.34 0.08 11191
 11193 3 -6.01 68.23 35.45 0.072 11192
 11194 3 -6.57 68.09 35.38 0.107 11191
 11195 3 -6.68 68.15 35.4 0.09 11194
 11196 3 -6.77 68.23 35.49 0.097 11195
 11197 3 -6.88 68.33 35.54 0.077 11196
 11198 3 -6.92 68.41 35.59 0.093 11197
 11199 3 -7.05 68.51 35.68 0.155 11198
 11200 3 -7.46 68.66 35.87 0.136 11199
 11201 3 -7.58 68.77 35.93 0.13 11200
 11202 3 -7.65 68.89 35.96 0.103 11201
 11203 3 -7.74 68.99 36.05 0.068 11202
 11204 3 -7.82 69.11 36.09 0.105 11203
 11205 3 -7.9 69.19 36.18 0.147 11204
 11206 3 -7.96 69.32 36.26 0.149 11205
 11207 3 -7.92 69.48 36.37 0.092 11206
 11208 3 -7.96 69.69 36.35 0.116 11207
 11209 3 -8.07 69.82 36.35 0.139 11208
 11210 3 -8.1 69.97 36.35 0.153 11209
 11211 3 -8.21 70.14 36.42 0.134 11210
 11212 3 -8.23 70.3 36.49 0.065 11211
 11213 3 -8.31 70.46 36.48 0.086 11212
 11214 3 -8.37 70.58 36.5 0.104 11213
 11215 3 -8.43 70.65 36.62 0.091 11214
 11216 3 -8.48 70.84 36.78 0.116 11215
 11217 3 -8.54 70.96 36.84 0.174 11216
 11218 3 -8.6 71.05 36.86 0.229 11217
 11219 3 -8.69 71.23 36.83 0.274 11218
 11220 3 -8.78 71.29 36.88 0.272 11219
 11221 3 -8.81 71.41 36.97 0.349 11220
 11222 3 -8.91 71.56 36.87 0.323 11221
 11223 3 -8.95 71.74 36.8 0.323 11222
 11224 3 -9.01 72.02 36.65 0.303 11223
 11225 3 -8.98 72.15 36.83 0.232 11224
 11226 3 -9.01 72.22 36.76 0.092 11225
 11227 3 -0.23 72.66 36.94 0.111 11123
 11228 3 -0.18 72.65 36.79 0.107 11227
 11229 3 -0.09 72.71 36.71 0.048 11228
 11230 3 4.99 75.05 40.36 0.125 11085
 11231 3 5.08 75.17 40.35 0.154 11230
 11232 3 5.2 75.33 40.44 0.199 11231
 11233 3 5.28 75.5 40.56 0.195 11232
 11234 3 5.34 75.68 40.67 0.181 11233
 11235 3 5.48 75.81 40.82 0.164 11234
 11236 3 5.67 75.98 40.79 0.111 11235
 11237 3 5.64 76.14 40.81 0.191 11236
 11238 3 5.74 76.11 40.87 0.29 11237
 11239 3 5.81 76.17 40.95 0.371 11238
 11240 3 5.91 76.36 40.84 0.44 11239
 11241 3 6.07 76.44 40.73 0.456 11240
 11242 3 6.19 76.55 40.72 0.399 11241
 11243 3 6.26 76.63 40.76 0.387 11242
 11244 3 6.38 76.66 40.84 0.397 11243
 11245 3 6.45 76.73 40.94 0.364 11244
 11246 3 6.35 77 40.91 0.245 11245
 11247 3 6.14 77.28 40.9 0.166 11246
 11248 3 6.13 77.45 40.91 0.165 11247
 11249 3 6.11 77.59 40.95 0.146 11248
 11250 3 6.08 77.74 40.99 0.156 11249
 11251 3 6.05 77.89 41.04 0.14 11250
 11252 3 6 78.1 41.16 0.119 11251
 11253 3 6.05 78.22 41.32 0.115 11252
 11254 3 5.94 78.33 41.4 0.12 11253
 11255 3 5.82 78.45 41.44 0.151 11254
 11256 3 5.7 78.55 41.5 0.174 11255
 11257 3 5.53 78.73 41.53 0.221 11256
 11258 3 5.51 78.82 41.64 0.195 11257
 11259 3 5.62 78.9 41.68 0.212 11258
 11260 3 5.53 79.04 41.75 0.237 11259
 11261 3 5.48 79.25 41.75 0.22 11260
 11262 3 5.47 79.38 41.76 0.219 11261
 11263 3 5.44 79.55 41.66 0.2 11262
 11264 3 5.35 79.76 41.59 0.143 11263
 11265 3 5.29 79.92 41.58 0.162 11264
 11266 3 5.25 80.06 41.61 0.156 11265
 11267 3 5.16 80.26 41.62 0.14 11266
 11268 3 5.07 80.4 41.64 0.124 11267
 11269 3 4.99 80.55 41.66 0.147 11268
 11270 3 4.97 80.74 41.68 0.173 11269
 11271 3 4.96 80.9 41.7 0.109 11270
 11272 3 4.92 81.06 41.73 0.121 11271
 11273 3 4.89 81.25 41.81 0.121 11272
 11274 3 4.87 81.41 41.92 0.109 11273
 11275 3 4.83 81.51 41.98 0.165 11274
 11276 3 4.78 81.6 42.04 0.243 11275
 11277 3 4.68 81.73 42.18 0.354 11276
 11278 3 4.62 81.77 42.3 0.4 11277
 11279 3 4.51 81.81 42.38 0.413 11278
 11280 3 4.4 81.88 42.48 0.423 11279
 11281 3 4.33 81.97 42.61 0.43 11280
 11282 3 4.23 82.06 42.7 0.427 11281
 11283 3 4.25 82.61 42.23 0.145 11282
 11284 3 4.2 82.77 42.27 0.127 11283
 11285 3 4.1 82.89 42.27 0.14 11284
 11286 3 3.95 83.09 42.23 0.153 11285
 11287 3 3.93 83.28 42.26 0.161 11286
 11288 3 3.91 83.42 42.29 0.16 11287
 11289 3 3.99 83.63 42.24 0.174 11288
 11290 3 3.92 83.82 42.3 0.204 11289
 11291 3 3.85 83.97 42.35 0.216 11290
 11292 3 3.85 84.11 42.39 0.151 11291
 11293 3 3.82 84.3 42.32 0.111 11292
 11294 3 3.78 84.45 42.34 0.13 11293
 11295 3 3.67 84.56 42.48 0.085 11294
 11296 3 3.48 84.57 42.6 0.134 11295
 11297 3 3.37 84.71 42.78 0.1 11296
 11298 3 3.28 84.84 42.89 0.107 11297
 11299 3 3.16 84.93 42.89 0.122 11298
 11300 3 3.06 85.01 42.88 0.135 11299
 11301 3 2.96 85.15 42.92 0.121 11300
 11302 3 2.92 85.3 42.94 0.163 11301
 11303 3 2.93 85.4 43 0.19 11302
 11304 3 2.85 85.49 43.08 0.199 11303
 11305 3 2.92 85.4 43.32 0.08 11304
 11306 3 2.95 85.43 43.45 0.000125 11305
 11307 3 2.62 85.61 43.04 0.111 11304
 11308 3 2.51 85.69 42.88 0.114 11307
 11309 3 2.47 85.81 42.78 0.158 11308
 11310 3 2.45 85.87 42.71 0.211 11309
 11311 3 2.51 85.99 42.64 0.208 11310
 11312 3 2.36 86.11 42.57 0.22 11311
 11313 3 2.27 86.24 42.47 0.25 11312
 11314 3 2.45 86.04 42.1 0.094 11313
 11315 3 2.47 86.05 41.95 0.039 11314
 11316 3 2.04 86.41 42.48 0.223 11313
 11317 3 1.97 86.54 42.51 0.264 11316
 11318 3 1.92 86.7 42.48 0.284 11317
 11319 3 1.83 86.79 42.52 0.321 11318
 11320 3 1.72 86.91 42.48 0.306 11319
 11321 3 1.7 87.07 42.51 0.315 11320
 11322 3 1.63 87.17 42.55 0.305 11321
 11323 3 1.64 87.32 42.65 0.316 11322
 11324 3 1.38 87.42 43.11 0.129 11323
 11325 3 1.35 87.59 43.25 0.126 11324
 11326 3 1.29 87.75 43.39 0.129 11325
 11327 3 1.24 87.93 43.56 0.098 11326
 11328 3 1.22 87.99 43.64 0.043 11327
 11329 3 1.63 87.42 42.56 0.27 11323
 11330 3 1.54 87.52 42.49 0.291 11329
 11331 3 1.49 87.63 42.42 0.337 11330
 11332 3 1.42 87.74 42.41 0.351 11331
 11333 3 1.41 87.8 42.19 0.399 11332
 11334 3 1.41 87.93 42.08 0.385 11333
 11335 3 1.29 87.97 41.96 0.38 11334
 11336 3 1.2 88.08 41.87 0.315 11335
 11337 3 1.08 88.23 41.75 0.275 11336
 11338 3 0.96 88.29 41.57 0.221 11337
 11339 3 0.86 88.42 41.51 0.21 11338
 11340 3 0.72 88.53 41.36 0.218 11339
 11341 3 0.6 88.71 41.33 0.228 11340
 11342 3 0.46 88.89 41.25 0.187 11341
 11343 3 0.35 88.97 41.13 0.2 11342
 11344 3 0.25 89 41.04 0.203 11343
 11345 3 0.15 88.95 40.84 0.187 11344
 11346 3 0.02 88.81 40.64 0.118 11345
 11347 3 -0.02 88.81 40.54 0.126 11346
 11348 3 -0.09 88.79 40.39 0.188 11347
 11349 3 -0.14 88.78 40.23 0.283 11348
 11350 3 -0.25 88.74 40.16 0.37 11349
 11351 3 -0.29 88.64 40.03 0.437 11350
 11352 3 -0.29 88.93 39.85 0.36 11351
 11353 3 -0.27 88.72 39.85 0.182 11352
 11354 3 -0.24 88.62 39.87 0.000125 11353
 11355 3 -0.55 89.54 39.69 0.115 11352
 11356 3 -0.56 89.63 39.6 0.094 11355
 11357 3 -0.6 89.76 39.46 0.14 11356
 11358 3 -0.66 89.88 39.36 0.152 11357
 11359 3 -0.7 90.02 39.31 0.145 11358
 11360 3 -0.8 90.16 39.32 0.118 11359
 11361 3 -0.88 90.28 39.22 0.124 11360
 11362 3 -1.08 90.3 39.32 0.092 11361
 11363 3 -1.19 90.34 39.41 0.128 11362
 11364 3 -1.12 90.45 39.47 0.098 11363
 11365 3 -1.18 90.57 39.52 0.067 11364
 11366 3 -0.36 88.1 39.96 0.231 11351
 11367 3 -0.38 88 39.87 0.178 11366
 11368 3 -0.39 87.94 39.77 0.119 11367
 11369 3 -0.37 87.86 39.61 0.086 11368
 11370 3 -0.39 87.68 39.54 0.112 11369
 11371 3 -0.33 87.49 39.4 0.159 11370
 11372 3 -0.35 87.34 39.23 0.106 11371
 11373 3 -0.34 87.22 39.13 0.106 11372
 11374 3 -0.31 87.06 39.05 0.12 11373
 11375 3 -0.36 86.9 39.1 0.169 11374
 11376 3 -0.41 86.7 39.08 0.171 11375
 11377 3 -0.46 86.62 39.03 0.146 11376
 11378 3 -0.57 86.48 38.92 0.157 11377
 11379 3 -0.74 86.39 38.93 0.119 11378
 11380 3 -0.94 86.28 38.99 0.154 11379
 11381 3 -1.16 86.25 39.07 0.131 11380
 11382 3 -1.27 86.18 39.17 0.129 11381
 11383 3 -1.41 86.13 39.28 0.162 11382
 11384 3 -1.52 86.09 39.44 0.146 11383
 11385 3 -1.64 85.97 39.41 0.087 11384
 11386 3 -1.83 85.8 39.53 0.151 11385
 11387 3 -2 85.69 39.58 0.147 11386
 11388 3 -2.13 85.65 39.67 0.154 11387
 11389 3 -2.28 85.51 39.69 0.132 11388
 11390 3 -2.42 85.45 39.72 0.104 11389
 11391 3 -2.54 85.34 39.76 0.151 11390
 11392 3 -2.64 85.26 39.79 0.101 11391
 11393 3 -2.81 85.23 39.85 0.151 11392
 11394 3 -3.03 85.21 39.91 0.222 11393
 11395 3 -3.19 85.29 40.02 0.289 11394
 11396 3 -3.29 85.27 40.06 0.277 11395
 11397 3 -3.46 85.3 40.11 0.31 11396
 11398 3 -3.62 85.26 40.07 0.335 11397
 11399 3 -3.79 85.25 40.14 0.28 11398
 11400 3 -3.89 85.22 40.06 0.253 11399
 11401 3 -4.04 85.16 40.05 0.245 11400
 11402 3 -4.05 85.57 40.18 0.108 11401
 11403 3 -4.13 85.69 40.24 0.163 11402
 11404 3 -4.2 85.82 40.33 0.136 11403
 11405 3 -4.25 85.97 40.46 0.124 11404
 11406 3 -4.29 86.06 40.55 0.108 11405
 11407 3 -4.23 86.22 40.57 0.149 11406
 11408 3 -4.12 86.28 40.59 0.138 11407
 11409 3 -3.93 86.37 40.49 0.105 11408
 11410 3 -3.88 86.5 40.43 0.123 11409
 11411 3 -3.9 86.66 40.45 0.173 11410
 11412 3 -3.92 86.77 40.46 0.124 11411
 11413 3 -3.96 86.95 40.43 0.073 11412
 11414 3 -4.02 87.06 40.47 0.129 11413
 11415 3 -4.09 87.15 40.59 0.173 11414
 11416 3 -4.03 87.32 40.6 0.119 11415
 11417 3 -4.06 87.44 40.64 0.11 11416
 11418 3 -4.06 87.58 40.7 0.116 11417
 11419 3 -4.03 87.7 40.77 0.187 11418
 11420 3 -4.12 87.99 40.81 0.125 11419
 11421 3 -4.09 88.15 40.85 0.138 11420
 11422 3 -4.15 88.32 40.84 0.093 11421
 11423 3 -4.19 88.44 40.81 0.112 11422
 11424 3 -4.19 88.52 40.73 0.127 11423
 11425 3 -4.17 88.62 40.62 0.141 11424
 11426 3 -4.25 88.71 40.53 0.141 11425
 11427 3 -4.23 88.78 40.38 0.148 11426
 11428 3 -4.24 88.85 40.23 0.151 11427
 11429 3 -4.26 88.96 40.15 0.192 11428
 11430 3 -4.25 89.05 40.08 0.188 11429
 11431 3 -3.9 89.1 40.03 0.039 11430
 11432 3 -3.69 89.11 40.1 0.1 11431
 11433 3 -3.57 89.05 40.13 0.077 11432
 11434 3 -3.45 88.94 40.1 0.035 11433
 11435 3 -3.36 88.93 40.16 0.066 11434
 11436 3 -3.25 88.9 40.26 0.109 11435
 11437 3 -3.14 88.94 40.37 0.155 11436
 11438 3 -3.03 88.92 40.42 0.159 11437
 11439 3 -3.11 88.86 40.68 0.077 11438
 11440 3 -3.11 88.81 40.78 0.000125 11439
 11441 3 -2.78 88.93 40.36 0.064 11438
 11442 3 -2.69 88.99 40.34 0.043 11441
 11443 3 -4.46 89.24 40.07 0.1 11430
 11444 3 -4.45 89.47 39.97 0.113 11443
 11445 3 -4.51 89.73 39.89 0.101 11444
 11446 3 -4.6 89.86 39.79 0.11 11445
 11447 3 -4.75 89.95 39.81 0.143 11446
 11448 3 -4.67 90.15 39.74 0.06 11447
 11449 3 -4.73 90.25 39.72 0.061 11448
 11450 3 -4.75 90.4 39.67 0.091 11449
 11451 3 -4.69 90.58 39.68 0.091 11450
 11452 3 -4.68 90.71 39.74 0.106 11451
 11453 3 -4.91 89.94 39.8 0.121 11447
 11454 3 -5.09 89.93 39.76 0.078 11453
 11455 3 -5.25 89.89 39.77 0.096 11454
 11456 3 -5.4 89.87 39.79 0.043 11455
 11457 3 -4.14 85.05 39.96 0.169 11401
 11458 3 -4.35 84.97 39.91 0.131 11457
 11459 3 -4.5 85.01 39.91 0.102 11458
 11460 3 -4.74 84.99 39.95 0.111 11459
 11461 3 -4.84 84.9 39.95 0.105 11460
 11462 3 -5.01 84.86 39.96 0.087 11461
 11463 3 -5.09 84.81 39.85 0.103 11462
 11464 3 -5.21 84.78 39.83 0.116 11463
 11465 3 -5.5 84.84 40 0.176 11464
 11466 3 -5.74 84.81 40.13 0.203 11465
 11467 3 -5.89 84.8 40.22 0.193 11466
 11468 3 -6.13 84.83 40.36 0.203 11467
 11469 3 -6.26 84.81 40.39 0.251 11468
 11470 3 -6.39 84.76 40.41 0.298 11469
 11471 3 -6.18 84.6 39.94 0.104 11470
 11472 3 -6.29 84.55 39.82 0.103 11471
 11473 3 -6.4 84.56 39.71 0.139 11472
 11474 3 -6.52 84.47 39.77 0.066 11473
 11475 3 -6.67 84.64 40.87 0.131 11470
 11476 3 -6.78 84.59 40.99 0.164 11475
 11477 3 -6.93 84.53 41.06 0.224 11476
 11478 3 -7.16 84.55 41.07 0.225 11477
 11479 3 -7.33 84.63 41.12 0.187 11478
 11480 3 -7.51 84.78 41.09 0.137 11479
 11481 3 -7.69 84.95 41.04 0.132 11480
 11482 3 -7.84 84.97 40.97 0.166 11481
 11483 3 -7.98 84.94 40.85 0.161 11482
 11484 3 -8.09 84.92 40.8 0.257 11483
 11485 3 -8.23 84.92 40.65 0.281 11484
 11486 3 -8.37 84.82 40.51 0.255 11485
 11487 3 -8.46 84.81 40.38 0.221 11486
 11488 3 -8.61 84.73 40.29 0.2 11487
 11489 3 -8.76 84.8 40.24 0.159 11488
 11490 3 -8.84 84.84 40.12 0.195 11489
 11491 3 -8.99 84.89 40.09 0.28 11490
 11492 3 -9.12 84.91 40.02 0.34 11491
 11493 3 -9.26 84.9 39.98 0.387 11492
 11494 3 -9.37 84.97 39.94 0.378 11493
 11495 3 -9.51 84.99 39.84 0.384 11494
 11496 3 -9.66 84.94 39.74 0.347 11495
 11497 3 -9.83 84.91 39.6 0.237 11496
 11498 3 -9.96 84.98 39.47 0.21 11497
 11499 3 -10.1 85.11 39.35 0.214 11498
 11500 3 -10.25 85.25 39.24 0.178 11499
 11501 3 -10.34 85.4 39.08 0.194 11500
 11502 3 -10.48 85.45 38.9 0.113 11501
 11503 3 -10.63 85.5 38.83 0.131 11502
 11504 3 -10.77 85.54 38.76 0.137 11503
 11505 3 -10.78 85.57 38.37 0.129 11504
 11506 3 -10.72 85.59 38.17 0.1 11505
 11507 3 -10.67 85.62 38.02 0.108 11506
 11508 3 -10.59 85.6 37.88 0.114 11507
 11509 3 -10.52 85.64 37.72 0.109 11508
 11510 3 -10.43 85.65 37.63 0.121 11509
 11511 3 -10.33 85.69 37.42 0.112 11510
 11512 3 -10.29 85.73 37.28 0.112 11511
 11513 3 -10.25 85.73 37.18 0.09 11512
 11514 3 -10.16 85.75 37.06 0.134 11513
 11515 3 -10.08 85.7 36.92 0.127 11514
 11516 3 -10.01 85.71 36.8 0.117 11515
 11517 3 -10.01 85.71 36.65 0.11 11516
 11518 3 -9.94 85.68 36.51 0.11 11517
 11519 3 -9.96 85.71 36.36 0.135 11518
 11520 3 -9.89 85.75 36.18 0.157 11519
 11521 3 -9.81 85.78 36.01 0.201 11520
 11522 3 -9.73 85.79 35.89 0.245 11521
 11523 3 -9.67 85.75 35.76 0.299 11522
 11524 3 -9.75 86.2 35.5 0.187 11523
 11525 3 -9.79 86.5 35.4 0.133 11524
 11526 3 -9.72 86.7 35.39 0.168 11525
 11527 3 -9.64 86.86 35.29 0.185 11526
 11528 3 -9.49 86.92 35.08 0.128 11527
 11529 3 -9.5 87.12 34.95 0.133 11528
 11530 3 -9.48 87.21 34.84 0.121 11529
 11531 3 -9.39 87.32 34.75 0.151 11530
 11532 3 -9.42 87.52 34.7 0.161 11531
 11533 3 -9.39 87.68 34.5 0.17 11532
 11534 3 -9.38 87.78 34.32 0.154 11533
 11535 3 -9.45 87.87 34.11 0.129 11534
 11536 3 -9.38 88.01 33.98 0.112 11535
 11537 3 -9.37 88.1 33.84 0.164 11536
 11538 3 -9.38 88.21 33.74 0.13 11537
 11539 3 -9.47 88.39 33.66 0.128 11538
 11540 3 -9.52 88.5 33.55 0.153 11539
 11541 3 -9.55 88.58 33.39 0.144 11540
 11542 3 -9.59 88.7 33.24 0.111 11541
 11543 3 -9.67 88.87 33.13 0.138 11542
 11544 3 -9.68 89.07 33 0.095 11543
 11545 3 -9.67 89.19 32.9 0.103 11544
 11546 3 -9.49 85.59 35.71 0.199 11523
 11547 3 -9.37 85.55 35.65 0.151 11546
 11548 3 -9.24 85.41 35.59 0.036 11547
 11549 3 4.13 81.96 43.02 0.329 11282
 11550 3 4.12 81.94 43.25 0.267 11549
 11551 3 4.11 81.9 43.52 0.203 11550
 11552 3 4.19 81.89 43.83 0.098 11551
 11553 3 4.15 81.93 43.97 0.099 11552
 11554 3 4.12 81.98 44.12 0.103 11553
 11555 3 4.05 82.09 44.24 0.098 11554
 11556 3 4.01 82.14 44.36 0.105 11555
 11557 3 4.02 82.17 44.49 0.131 11556
 11558 3 3.77 82.18 44.57 0.113 11557
 11559 3 3.62 82.16 44.76 0.126 11558
 11560 3 3.56 82.08 44.93 0.121 11559
 11561 3 3.44 82.03 45.04 0.133 11560
 11562 3 3.3 82.01 45.1 0.147 11561
 11563 3 3.22 81.96 45.25 0.123 11562
 11564 3 3.14 81.99 45.39 0.161 11563
 11565 3 3.04 82.03 45.5 0.138 11564
 11566 3 2.94 82.03 45.64 0.091 11565
 11567 3 2.8 82.04 45.77 0.133 11566
 11568 3 2.7 82.08 45.91 0.12 11567
 11569 3 2.56 82.15 46.07 0.137 11568
 11570 3 2.52 82.19 46.21 0.143 11569
 11571 3 2.31 82.3 46.51 0.114 11570
 11572 3 2.23 82.33 46.66 0.113 11571
 11573 3 2.17 82.42 46.81 0.136 11572
 11574 3 2.08 82.5 46.95 0.115 11573
 11575 3 2.08 82.58 47.07 0.187 11574
 11576 3 2.06 82.57 47.18 0.27 11575
 11577 3 1.98 82.68 47.29 0.272 11576
 11578 3 1.88 82.74 47.47 0.247 11577
 11579 3 1.81 82.75 47.62 0.249 11578
 11580 3 1.8 82.78 47.79 0.273 11579
 11581 3 1.71 82.79 47.92 0.259 11580
 11582 3 1.69 82.85 48.06 0.228 11581
 11583 3 1.66 82.93 48.16 0.166 11582
 11584 3 1.56 82.97 48.27 0.165 11583
 11585 3 1.5 83.12 48.43 0.158 11584
 11586 3 1.5 83.05 48.6 0.114 11585
 11587 3 1.44 83.1 48.75 0.089 11586
 11588 3 1.3 83.18 48.9 0.102 11587
 11589 3 1.09 83.2 49.04 0.088 11588
 11590 3 1.01 83.23 49.11 0.083 11589
 11591 3 0.84 83.25 49.23 0.118 11590
 11592 3 0.76 83.21 49.36 0.121 11591
 11593 3 0.68 83.16 49.49 0.164 11592
 11594 3 0.65 83.09 49.58 0.211 11593
 11595 3 0.56 83.22 49.93 0.123 11594
 11596 3 0.5 83.31 50.13 0.112 11595
 11597 3 0.5 83.35 50.31 0.093 11596
 11598 3 0.45 83.43 50.51 0.116 11597
 11599 3 0.4 83.33 50.67 0.128 11598
 11600 3 0.33 83.29 50.77 0.129 11599
 11601 3 0.23 83.31 50.91 0.173 11600
 11602 3 0.07 83.64 51.02 0.095 11601
 11603 3 0 83.75 51.11 0.105 11602
 11604 3 0 83.84 51.23 0.105 11603
 11605 3 -0.01 83.9 51.36 0.116 11604
 11606 3 -0.16 83.97 51.51 0.159 11605
 11607 3 -0.17 84 51.61 0.156 11606
 11608 3 -0.22 83.92 51.68 0.14 11607
 11609 3 -0.29 83.93 51.78 0.17 11608
 11610 3 -0.42 84.02 51.93 0.162 11609
 11611 3 -0.56 84.05 52.04 0.13 11610
 11612 3 -0.7 84.07 52.14 0.08 11611
 11613 3 -0.77 83.94 52.29 0.13 11612
 11614 3 -0.88 83.98 52.38 0.16 11613
 11615 3 -0.99 84.04 52.51 0.135 11614
 11616 3 -1.08 84.2 52.68 0.092 11615
 11617 3 -1.08 84.21 52.8 0.134 11616
 11618 3 -1.28 84.27 52.91 0.142 11617
 11619 3 -1.43 84.35 53.03 0.157 11618
 11620 3 -1.63 84.49 53.18 0.123 11619
 11621 3 -1.7 84.49 53.27 0.113 11620
 11622 3 -1.93 84.58 53.34 0.073 11621
 11623 3 -2.03 84.6 53.42 0.086 11622
 11624 3 -2.13 84.59 53.46 0.115 11623
 11625 3 -2.21 84.56 53.51 0.153 11624
 11626 3 -2.28 84.64 53.58 0.191 11625
 11627 3 -2.36 84.81 53.77 0.179 11626
 11628 3 -2.49 84.85 53.86 0.166 11627
 11629 3 -2.62 84.8 53.84 0.189 11628
 11630 3 -2.71 84.86 53.91 0.192 11629
 11631 3 -2.82 84.98 53.83 0.239 11630
 11632 3 -2.95 85.03 53.8 0.212 11631
 11633 3 -3.11 85.07 53.71 0.154 11632
 11634 3 -3.2 85.09 53.64 0.132 11633
 11635 3 -3.34 85.1 53.48 0.117 11634
 11636 3 -3.37 85.1 53.3 0.096 11635
 11637 3 -3.48 85.03 53.17 0.109 11636
 11638 3 -3.55 84.98 52.99 0.116 11637
 11639 3 -3.65 84.95 52.89 0.154 11638
 11640 3 -3.8 84.91 52.8 0.144 11639
 11641 3 -3.92 84.87 52.74 0.105 11640
 11642 3 -4.11 84.9 52.61 0.114 11641
 11643 3 -4.25 84.91 52.53 0.104 11642
 11644 3 -4.39 84.9 52.48 0.107 11643
 11645 3 -4.49 84.89 52.46 0.176 11644
 11646 3 -4.63 84.88 52.41 0.142 11645
 11647 3 -4.75 84.89 52.37 0.101 11646
 11648 3 0.22 83.08 50.77 0.036 11600
 11649 3 3.33 81.8 45.47 0.083 11564
 11650 3 3.48 81.73 45.55 0.091 11649
 11651 3 3.54 81.67 45.64 0.000125 11650
 11652 3 4.2 82.28 44.55 0.119 11557
 11653 3 4.22 82.48 44.67 0.114 11652
 11654 3 6.77 76.31 41.07 0.104 11245
 11655 3 6.87 76.29 41.09 0.108 11654
 11656 3 6.93 76.2 41.15 0.081 11655
 11657 3 7.1 76.15 41.16 0.107 11656
 11658 3 7.31 76.17 41.14 0.092 11657
 11659 3 7.42 76.26 41.07 0.139 11658
 11660 3 7.54 76.18 41.32 0.105 11659
 11661 3 7.51 76.06 41.44 0.088 11660
 11662 3 7.61 76 41.56 0.112 11661
 11663 3 7.73 75.87 41.58 0.094 11662
 11664 3 7.76 75.78 41.47 0.094 11663
 11665 3 7.73 75.64 41.47 0.073 11664
 11666 3 7.74 75.52 41.44 0.097 11665
 11667 3 7.72 75.38 41.39 0.106 11666
 11668 3 7.81 75.25 41.28 0.129 11667
 11669 3 7.98 74.99 41.43 0.147 11668
 11670 3 8.1 74.9 41.48 0.175 11669
 11671 3 8.24 74.81 41.45 0.239 11670
 11672 3 8.11 74.67 41.7 0.109 11671
 11673 3 7.46 76.38 40.98 0.072 11659
 11674 3 7.64 76.54 41.16 0.131 11673
 11675 3 7.72 76.66 41.18 0.101 11674
 11676 3 7.67 76.79 41.16 0.036 11675
 11677 3 7.54 76.99 41.09 0.107 11676
 11678 3 7.49 77.12 41.02 0.086 11677
 11679 3 7.54 77.22 40.97 0.099 11678
 11680 3 7.55 77.37 40.92 0.093 11679
 11681 3 4.39 70.61 40.34 0.251 11066
 11682 3 4.5 70.54 40.38 0.000125 11681
 11683 3 3.62 64.97 40.85 0.099 11011
 11684 3 3.47 64.89 40.86 0.126 11683
 11685 3 3.31 64.82 40.83 0.157 11684
 11686 3 3.16 64.97 40.65 0.07 11685
 11687 3 3.03 65.07 40.62 0.038 11686
 11688 3 3.15 64.68 40.84 0.09 11685
 11689 3 2.99 64.64 40.83 0.126 11688
 11690 3 2.85 64.54 40.86 0.108 11689
 11691 3 2.78 64.39 40.85 0.1 11690
 11692 3 2.71 64.29 40.82 0.105 11691
 11693 3 2.63 64.17 40.77 0.156 11692
 11694 3 2.53 64.18 40.65 0.195 11693
 11695 3 2.39 64.26 40.68 0.169 11694
 11696 3 2.24 64.49 40.53 0.084 11695
 11697 3 2.14 64.58 40.56 0.106 11696
 11698 3 2.01 64.57 40.72 0.041 11697
 11699 3 1.95 64.47 40.85 0.11 11698
 11700 3 1.85 64.38 41 0.092 11699
 11701 3 1.71 64.31 41.1 0.056 11700
 11702 3 1.55 64.21 41.17 0.144 11701
 11703 3 3.74 56.16 40.02 0.585 443
 11704 3 3.61 56.11 39.93 0.522 11703
 11705 3 3.52 56.1 39.8 0.48 11704
 11706 3 3.23 56.12 39.84 0.495 11705
 11707 3 3.18 56.03 39.71 0.467 11706
 11708 3 2.97 55.91 39.72 0.468 11707
 11709 3 2.82 55.88 39.77 0.485 11708
 11710 3 2.67 55.88 39.78 0.488 11709
 11711 3 2.58 55.79 39.48 0.467 11710
 11712 3 2.43 55.86 39.39 0.436 11711
 11713 3 2.46 55.66 39.32 0.431 11712
 11714 3 2.25 55.66 39.28 0.46 11713
 11715 3 2.06 55.64 39.29 0.508 11714
 11716 3 1.94 55.51 39.35 0.537 11715
 11717 3 1.76 55.45 39.36 0.632 11716
 11718 3 1.65 55.36 39.32 0.606 11717
 11719 3 1.37 55.37 39.36 0.678 11718
 11720 3 1.18 55.34 39.4 0.665 11719
 11721 3 1.06 55.31 39.4 0.653 11720
 11722 3 0.93 55.33 39.36 0.631 11721
 11723 3 0.66 55.4 39.52 0.644 11722
 11724 3 0.25 55.64 39.8 0.524 11723
 11725 3 0.09 55.75 39.88 0.491 11724
 11726 3 -0.06 55.82 39.89 0.507 11725
 11727 3 -0.23 55.85 39.91 0.52 11726
 11728 3 -0.39 55.91 39.98 0.487 11727
 11729 3 -0.49 55.98 40.09 0.481 11728
 11730 3 -0.65 56.05 40.12 0.468 11729
 11731 3 -0.8 56.16 40.18 0.5 11730
 11732 3 -0.97 56.21 40.24 0.502 11731
 11733 3 -1.15 56.41 40.37 0.488 11732
 11734 3 -1.25 56.48 40.52 0.486 11733
 11735 3 -1.49 56.58 40.55 0.479 11734
 11736 3 -1.64 56.54 40.62 0.464 11735
 11737 3 -1.83 56.64 40.7 0.468 11736
 11738 3 -2.01 56.65 40.75 0.481 11737
 11739 3 -2.2 56.72 40.78 0.503 11738
 11740 3 -2.35 56.8 40.84 0.498 11739
 11741 3 -2.55 56.82 40.87 0.498 11740
 11742 3 -2.65 56.91 40.94 0.466 11741
 11743 3 -2.84 56.91 40.94 0.45 11742
 11744 3 -2.97 57.02 41 0.435 11743
 11745 3 -3.19 57.1 40.94 0.462 11744
 11746 3 -3.35 57.21 40.94 0.463 11745
 11747 3 -3.5 57.24 40.96 0.434 11746
 11748 3 -3.64 57.33 41.01 0.461 11747
 11749 3 -3.78 57.4 41.1 0.49 11748
 11750 3 -3.98 57.41 41.06 0.494 11749
 11751 3 -4.22 57.4 41.1 0.517 11750
 11752 3 -4.38 57.41 41.08 0.519 11751
 11753 3 -4.55 57.44 41.11 0.536 11752
 11754 3 -4.74 57.53 41.07 0.554 11753
 11755 3 -4.94 57.55 41.15 0.602 11754
 11756 3 -5.1 57.59 41.13 0.587 11755
 11757 3 -5.31 57.58 41.28 0.579 11756
 11758 3 -5.5 57.57 41.48 0.557 11757
 11759 3 -5.69 57.57 41.58 0.572 11758
 11760 3 -5.88 57.62 41.63 0.587 11759
 11761 3 -6.09 57.63 41.76 0.575 11760
 11762 3 -6.23 57.65 41.81 0.583 11761
 11763 3 -6.43 57.64 41.81 0.6 11762
 11764 3 -6.58 57.7 41.85 0.618 11763
 11765 3 -6.72 57.76 41.93 0.607 11764
 11766 3 -6.71 58.03 42.65 0.113 11765
 11767 3 -6.82 58.1 42.74 0.099 11766
 11768 3 -7.05 58.12 42.87 0.094 11767
 11769 3 -7.23 58.18 42.97 0.088 11768
 11770 3 -7.36 58.23 43.06 0.096 11769
 11771 3 -7.47 58.31 43.13 0.122 11770
 11772 3 -7.61 58.39 43.34 0.11 11771
 11773 3 -7.63 58.43 43.55 0.111 11772
 11774 3 -7.7 58.6 43.8 0.156 11773
 11775 3 -7.77 58.73 43.93 0.126 11774
 11776 3 -7.82 58.82 44.18 0.168 11775
 11777 3 -7.83 58.82 44.34 0.183 11776
 11778 3 -7.6 58.66 44.49 0.085 11777
 11779 3 -7.5 58.52 44.52 0.069 11778
 11780 3 -7.34 58.43 44.43 0.098 11779
 11781 3 -7.21 58.42 44.38 0.094 11780
 11782 3 -7.03 58.42 44.32 0.12 11781
 11783 3 -6.89 58.5 44.18 0.084 11782
 11784 3 -6.83 58.65 43.98 0.101 11783
 11785 3 -6.81 58.88 43.8 0.04 11784
 11786 3 -8.03 58.86 44.43 0.117 11777
 11787 3 -8.16 58.96 44.5 0.071 11786
 11788 3 -8.12 59.06 44.5 0.082 11787
 11789 3 -8.15 59.16 44.55 0.147 11788
 11790 3 -8.22 59.26 44.69 0.132 11789
 11791 3 -8.35 59.34 44.86 0.108 11790
 11792 3 -8.44 59.41 44.99 0.091 11791
 11793 3 -8.56 59.47 45.09 0.072 11792
 11794 3 -8.72 59.53 45.15 0.146 11793
 11795 3 -8.78 59.63 45.42 0.179 11794
 11796 3 -8.94 59.84 45.65 0.117 11795
 11797 3 -9.02 59.99 45.77 0.155 11796
 11798 3 -9.11 60.1 45.86 0.167 11797
 11799 3 -9.26 60.17 46.03 0.147 11798
 11800 3 -9.43 60.34 46.13 0.086 11799
 11801 3 -9.52 60.39 46.19 0.098 11800
 11802 3 -9.62 60.48 46.29 0.127 11801
 11803 3 -9.7 60.6 46.46 0.112 11802
 11804 3 -9.73 60.63 46.6 0.134 11803
 11805 3 -9.78 60.64 46.68 0.227 11804
 11806 3 -9.8 60.92 46.84 0.081 11805
 11807 3 -9.89 61 46.94 0.088 11806
 11808 3 -9.95 60.98 47.05 0.099 11807
 11809 3 -10.01 60.99 47.19 0.077 11808
 11810 3 -10.06 60.97 47.31 0.115 11809
 11811 3 -10.13 60.94 47.42 0.212 11810
 11812 3 -10.23 60.98 47.58 0.292 11811
 11813 3 -10.37 61.06 47.68 0.311 11812
 11814 3 -10.35 61.06 47.8 0.337 11813
 11815 3 -10.44 60.98 47.9 0.328 11814
 11816 3 -10.39 60.9 48.01 0.304 11815
 11817 3 -10.42 60.83 48.14 0.32 11816
 11818 3 -10.49 60.91 48.24 0.287 11817
 11819 3 -10.66 61.04 48.28 0.319 11818
 11820 3 -10.89 61.15 48.32 0.23 11819
 11821 3 -11.14 61 48.25 0.191 11820
 11822 3 -11.21 60.89 48.24 0.203 11821
 11823 3 -10.99 60.71 47.97 0.03 11822
 11824 3 -10.94 60.52 47.85 0.083 11823
 11825 3 -11.41 60.9 48.47 0.115 11822
 11826 3 -11.48 60.93 48.67 0.136 11825
 11827 3 -11.59 61 48.84 0.148 11826
 11828 3 -11.73 61.22 49.07 0.158 11827
 11829 3 -11.83 61.34 49.28 0.164 11828
 11830 3 -11.93 61.53 49.49 0.142 11829
 11831 3 -12.02 61.61 49.67 0.127 11830
 11832 3 -12.08 61.63 49.82 0.186 11831
 11833 3 -12.08 61.71 49.97 0.235 11832
 11834 3 -11.89 62.03 50.11 0.134 11833
 11835 3 -11.82 62.26 50.23 0.139 11834
 11836 3 -11.77 62.48 50.31 0.16 11835
 11837 3 -11.72 62.6 50.27 0.205 11836
 11838 3 -11.91 62.41 49.95 0.068 11837
 11839 3 -11.99 62.44 49.74 0.064 11838
 11840 3 -12.28 61.58 50.06 0.165 11833
 11841 3 -12.4 61.59 50.21 0.177 11840
 11842 3 -12.44 61.58 50.4 0.169 11841
 11843 3 -12.53 61.65 50.58 0.141 11842
 11844 3 -12.66 61.67 50.76 0.115 11843
 11845 3 -12.82 61.66 50.87 0.15 11844
 11846 3 -12.96 61.65 50.98 0.126 11845
 11847 3 -13.07 61.66 51.14 0.106 11846
 11848 3 -13.09 61.63 51.29 0.136 11847
 11849 3 -13.02 61.53 51.46 0.144 11848
 11850 3 -13.1 61.64 51.65 0.08 11849
 11851 3 -13.15 61.69 51.81 0.138 11850
 11852 3 -13.2 61.72 51.93 0.138 11851
 11853 3 -13.29 61.55 52.01 0.167 11852
 11854 3 -13.45 61.58 52.09 0.14 11853
 11855 3 -13.71 61.6 52.13 0.102 11854
 11856 3 -13.81 61.59 52.18 0.148 11855
 11857 3 -13.91 61.62 52.23 0.216 11856
 11858 3 -13.95 61.69 52.34 0.269 11857
 11859 3 -14.07 61.74 52.43 0.263 11858
 11860 3 -14.23 61.76 52.49 0.203 11859
 11861 3 -14.4 61.81 52.53 0.131 11860
 11862 3 -14.51 61.76 52.62 0.072 11861
 11863 3 -14.58 61.87 52.75 0.107 11862
 11864 3 -14.65 61.99 52.86 0.131 11863
 11865 3 -14.7 62.09 52.94 0.157 11864
 11866 3 -14.6 62.12 53.2 0.11 11865
 11867 3 -14.54 62.11 53.32 0.205 11866
 11868 3 -14.14 62.06 53.11 0.083 11867
 11869 3 -13.99 61.97 53.03 0.094 11868
 11870 3 -13.84 61.89 52.99 0.052 11869
 11871 3 -13.73 61.86 53.09 0.073 11870
 11872 3 -13.76 61.83 53.23 0.088 11871
 11873 3 -13.69 61.74 53.34 0.123 11872
 11874 3 -13.83 61.94 53.52 0.042 11873
 11875 3 -13.89 61.95 53.64 0.088 11874
 11876 3 -12.98 61.41 51.5 0.08 11849
 11877 3 -12.94 61.25 51.57 0.079 11876
 11878 3 -9.91 61.18 48.02 0.06 11814
 11879 3 -9.76 61.18 48.02 0.082 11878
 11880 3 -9.58 61.2 48.1 0.082 11879
 11881 3 -9.99 60.33 46.66 0.076 11805
 11882 3 -9.96 60.19 46.77 0.072 11881
 11883 3 -10.03 60.19 46.85 0.09 11882
 11884 3 -10.12 60.13 46.95 0.117 11883
 11885 3 -10.22 60.06 47.05 0.105 11884
 11886 3 -10.43 60 47.16 0.097 11885
 11887 3 -10.57 59.91 47.22 0.093 11886
 11888 3 -10.72 59.84 47.3 0.096 11887
 11889 3 -10.86 59.73 47.36 0.101 11888
 11890 3 -10.96 59.62 47.39 0.123 11889
 11891 3 -11.05 59.52 47.42 0.076 11890
 11892 3 -6.87 57.81 41.78 0.542 11765
 11893 3 -7.09 57.68 41.64 0.526 11892
 11894 3 -7.28 57.67 41.66 0.534 11893
 11895 3 -7.49 57.75 41.68 0.564 11894
 11896 3 -7.69 57.81 41.73 0.569 11895
 11897 3 -7.84 57.88 41.82 0.553 11896
 11898 3 -8.03 57.96 41.94 0.573 11897
 11899 3 -8.15 58.08 42 0.531 11898
 11900 3 -8.28 58.14 42.17 0.503 11899
 11901 3 -8.45 58.16 42.27 0.488 11900
 11902 3 -8.62 58.31 42.46 0.46 11901
 11903 3 -8.79 58.38 42.51 0.43 11902
 11904 3 -8.95 58.39 42.52 0.42 11903
 11905 3 -9.08 58.36 42.44 0.415 11904
 11906 3 -9.23 58.45 42.46 0.414 11905
 11907 3 -9.35 58.45 42.4 0.412 11906
 11908 3 -9.5 58.38 42.25 0.388 11907
 11909 3 -9.69 58.39 42.28 0.403 11908
 11910 3 -9.82 58.36 42.22 0.411 11909
 11911 3 -9.99 58.32 42.2 0.409 11910
 11912 3 -10.12 58.33 42.16 0.453 11911
 11913 3 -10.28 58.37 42.2 0.455 11912
 11914 3 -10.49 58.42 42.29 0.429 11913
 11915 3 -10.63 58.52 42.25 0.399 11914
 11916 3 -10.77 58.57 42.33 0.396 11915
 11917 3 -10.91 58.62 42.36 0.412 11916
 11918 3 -11.06 58.69 42.5 0.416 11917
 11919 3 -11.25 58.7 42.7 0.412 11918
 11920 3 -11.42 58.65 42.76 0.446 11919
 11921 3 -11.56 58.73 42.88 0.481 11920
 11922 3 -11.74 58.84 42.92 0.525 11921
 11923 3 -11.91 58.86 43.03 0.543 11922
 11924 3 -12.04 59 43.14 0.578 11923
 11925 3 -12.2 59.05 43.13 0.578 11924
 11926 3 -12.38 59.01 43.22 0.562 11925
 11927 3 -12.52 59.03 43.24 0.514 11926
 11928 3 -12.73 59.01 43.34 0.46 11927
 11929 3 -12.88 58.99 43.42 0.469 11928
 11930 3 -13.07 59 43.45 0.463 11929
 11931 3 -13.28 58.88 43.47 0.441 11930
 11932 3 -13.49 58.81 43.49 0.447 11931
 11933 3 -13.69 58.77 43.5 0.432 11932
 11934 3 -13.86 58.73 43.58 0.393 11933
 11935 3 -14.03 58.69 43.61 0.414 11934
 11936 3 -14.27 58.7 43.66 0.422 11935
 11937 3 -14.43 58.74 43.74 0.375 11936
 11938 3 -14.57 58.78 43.82 0.364 11937
 11939 3 -14.78 58.93 43.85 0.357 11938
 11940 3 -14.94 58.98 43.88 0.365 11939
 11941 3 -15.07 59.18 43.91 0.355 11940
 11942 3 -15.25 59.36 43.92 0.38 11941
 11943 3 -15.42 59.42 44.07 0.381 11942
 11944 3 -15.57 59.42 44.11 0.384 11943
 11945 3 -15.74 59.49 44.13 0.404 11944
 11946 3 -15.97 59.49 44.15 0.403 11945
 11947 3 -16.14 59.49 44.11 0.379 11946
 11948 3 -16.39 59.47 44.14 0.358 11947
 11949 3 -16.58 59.46 44.07 0.364 11948
 11950 3 -16.79 59.47 44.15 0.378 11949
 11951 3 -16.95 59.52 44.1 0.366 11950
 11952 3 -17.16 59.48 44.1 0.34 11951
 11953 3 -17.29 59.4 44.12 0.359 11952
 11954 3 -17.37 59.44 44.25 0.365 11953
 11955 3 -17.49 59.61 44.35 0.393 11954
 11956 3 -17.59 59.69 44.28 0.355 11955
 11957 3 -17.71 59.84 44.44 0.362 11956
 11958 3 -17.8 59.96 44.49 0.368 11957
 11959 3 -17.96 60.03 44.29 0.364 11958
 11960 3 -18 60.11 44.59 0.351 11959
 11961 3 -18.14 60.12 44.49 0.36 11960
 11962 3 -18.35 60.2 44.45 0.402 11961
 11963 3 -18.49 60.2 44.45 0.41 11962
 11964 3 -18.6 60.26 44.39 0.46 11963
 11965 3 -18.76 60.34 44.28 0.455 11964
 11966 3 -18.99 60.28 44.38 0.462 11965
 11967 3 -19.15 60.29 44.37 0.457 11966
 11968 3 -19.29 60.33 44.49 0.494 11967
 11969 3 -19.43 60.58 44.68 0.44 11968
 11970 3 -19.53 60.78 44.77 0.41 11969
 11971 3 -19.67 61 44.82 0.378 11970
 11972 3 -19.83 61.12 44.93 0.354 11971
 11973 3 -19.96 61.27 44.99 0.373 11972
 11974 3 -20.08 61.42 45.05 0.371 11973
 11975 3 -20.22 61.49 45.05 0.368 11974
 11976 3 -20.36 61.56 45.01 0.368 11975
 11977 3 -20.51 61.59 45.06 0.38 11976
 11978 3 -20.7 61.63 45.06 0.373 11977
 11979 3 -20.89 61.67 45.01 0.374 11978
 11980 3 -21.07 61.7 44.94 0.368 11979
 11981 3 -21.27 61.81 44.89 0.357 11980
 11982 3 -21.45 61.95 44.75 0.326 11981
 11983 3 -21.63 62.05 44.77 0.328 11982
 11984 3 -21.77 62.15 44.81 0.336 11983
 11985 3 -21.94 62.22 44.91 0.335 11984
 11986 3 -22.14 62.32 44.99 0.354 11985
 11987 3 -22.32 62.34 45.07 0.339 11986
 11988 3 -22.56 62.35 45.17 0.374 11987
 11989 3 -22.76 62.4 45.17 0.374 11988
 11990 3 -22.97 62.43 45.18 0.39 11989
 11991 3 -23.13 62.57 45.14 0.368 11990
 11992 3 -23.31 62.65 45.11 0.322 11991
 11993 3 -23.59 62.64 45.13 0.33 11992
 11994 3 -23.74 62.67 45.05 0.348 11993
 11995 3 -23.88 62.8 44.98 0.358 11994
 11996 3 -24.04 62.77 44.95 0.374 11995
 11997 3 -24.24 62.8 44.93 0.38 11996
 11998 3 -24.47 62.85 44.95 0.36 11997
 11999 3 -24.69 62.88 44.94 0.358 11998
 12000 3 -24.92 62.85 44.96 0.391 11999
 12001 3 -25.08 62.91 44.95 0.403 12000
 12002 3 -25.29 62.81 44.85 0.402 12001
 12003 3 -25.41 62.8 44.78 0.382 12002
 12004 3 -25.6 62.8 44.82 0.374 12003
 12005 3 -25.78 62.79 44.84 0.381 12004
 12006 3 -25.89 62.86 44.76 0.445 12005
 12007 3 -25.99 62.93 44.65 0.44 12006
 12008 3 -26.11 63.04 44.62 0.442 12007
 12009 3 -26.29 63.1 44.66 0.458 12008
 12010 3 -26.46 63.18 44.66 0.469 12009
 12011 3 -26.6 63.18 44.65 0.512 12010
 12012 3 -26.78 63.23 44.7 0.525 12011
 12013 3 -26.94 63.3 44.77 0.588 12012
 12014 3 -27.13 63.31 44.8 0.543 12013
 12015 3 -27.32 63.19 44.82 0.506 12014
 12016 3 -27.44 63.03 44.83 0.45 12015
 12017 3 -27.59 63 44.81 0.426 12016
 12018 3 -27.71 63.05 44.82 0.379 12017
 12019 3 -27.89 63.01 44.86 0.361 12018
 12020 3 -27.99 63.08 44.87 0.333 12019
 12021 3 -28.13 63.08 44.89 0.315 12020
 12022 3 -28.26 63.16 44.88 0.334 12021
 12023 3 -28.44 63.21 44.94 0.351 12022
 12024 3 -28.61 63.29 44.91 0.381 12023
 12025 3 -28.72 63.4 44.84 0.339 12024
 12026 3 -28.85 63.47 44.78 0.314 12025
 12027 3 -28.97 63.52 44.82 0.268 12026
 12028 3 -29.06 63.54 44.93 0.309 12027
 12029 3 -29.15 63.66 44.93 0.323 12028
 12030 3 -29.27 63.79 44.98 0.357 12029
 12031 3 -29.41 63.94 44.93 0.363 12030
 12032 3 -29.54 64.05 45 0.37 12031
 12033 3 -29.69 64.1 45.05 0.341 12032
 12034 3 -29.82 64.26 45.05 0.351 12033
 12035 3 -29.96 64.32 45.09 0.387 12034
 12036 3 -30.11 64.32 45.13 0.398 12035
 12037 3 -30.26 64.38 45.18 0.37 12036
 12038 3 -30.38 64.49 45.18 0.378 12037
 12039 3 -30.48 64.57 45.28 0.331 12038
 12040 3 -30.62 64.66 45.35 0.321 12039
 12041 3 -30.79 64.76 45.52 0.32 12040
 12042 3 -30.92 64.84 45.55 0.297 12041
 12043 3 -31.02 64.92 45.57 0.313 12042
 12044 3 -31.09 65.03 45.68 0.349 12043
 12045 3 -31.18 65.18 45.79 0.393 12044
 12046 3 -31.26 65.29 45.9 0.439 12045
 12047 3 -31.37 65.45 45.98 0.445 12046
 12048 3 -31.52 65.51 46 0.453 12047
 12049 3 -31.65 65.6 46.11 0.432 12048
 12050 3 -31.81 65.64 46.16 0.416 12049
 12051 3 -31.99 65.78 46.15 0.384 12050
 12052 3 -32.16 65.93 46.22 0.388 12051
 12053 3 -32.34 66.01 46.21 0.337 12052
 12054 3 -32.45 66.12 46.29 0.321 12053
 12055 3 -32.61 66.16 46.21 0.333 12054
 12056 3 -32.78 66.23 46.2 0.344 12055
 12057 3 -32.92 66.28 46.27 0.34 12056
 12058 3 -33.03 66.43 46.32 0.325 12057
 12059 3 -33.21 66.51 46.3 0.316 12058
 12060 3 -33.37 66.68 46.29 0.331 12059
 12061 3 -33.51 66.78 46.35 0.329 12060
 12062 3 -33.69 66.87 46.36 0.359 12061
 12063 3 -33.84 66.91 46.48 0.375 12062
 12064 3 -33.97 67.14 46.38 0.335 12063
 12065 3 -34.05 67.32 46.33 0.315 12064
 12066 3 -34.2 67.49 46.36 0.321 12065
 12067 3 -34.36 67.62 46.34 0.352 12066
 12068 3 -34.46 67.79 46.4 0.356 12067
 12069 3 -34.67 67.92 46.42 0.365 12068
 12070 3 -34.85 68.08 46.47 0.367 12069
 12071 3 -34.99 68.24 46.53 0.361 12070
 12072 3 -35.14 68.26 46.5 0.357 12071
 12073 3 -35.26 68.43 46.47 0.348 12072
 12074 3 -35.45 68.59 46.38 0.369 12073
 12075 3 -35.59 68.66 46.43 0.381 12074
 12076 3 -35.72 68.81 46.41 0.411 12075
 12077 3 -35.85 68.91 46.35 0.436 12076
 12078 3 -35.96 69.03 46.27 0.476 12077
 12079 3 -36.09 69.14 46.32 0.506 12078
 12080 3 -36.17 69.31 46.36 0.505 12079
 12081 3 -36.3 69.51 46.33 0.488 12080
 12082 3 -36.38 69.68 46.37 0.495 12081
 12083 3 -36.39 69.88 46.44 0.47 12082
 12084 3 -36.47 70.01 46.38 0.532 12083
 12085 3 -36.56 70.11 46.43 0.52 12084
 12086 3 -36.71 70.16 46.38 0.525 12085
 12087 3 -36.8 70.25 46.41 0.608 12086
 12088 3 -36.76 70.45 46.48 0.635 12087
 12089 3 -36.87 70.56 46.83 0.604 12088
 12090 3 -36.92 70.71 47.13 0.559 12089
 12091 3 -37.01 70.9 47.24 0.541 12090
 12092 3 -37.05 71.03 47.4 0.509 12091
 12093 3 -37.18 71.09 47.5 0.509 12092
 12094 3 -37.33 71.01 47.57 0.588 12093
 12095 3 -37.66 70.29 47.49 0.223 12094
 12096 3 -37.81 70.06 47.72 0.081 12095
 12097 3 -37.3 71.27 47.73 0.35 12094
 12098 3 -37.29 70.92 47.25 0.132 12097
 12099 3 -37.34 71.43 47.85 0.405 12097
 12100 3 -37.39 71.55 47.99 0.417 12099
 12101 3 -37.47 71.67 48.08 0.481 12100
 12102 3 -37.49 71.74 48.2 0.542 12101
 12103 3 -37.47 71.82 48.31 0.659 12102
 12104 3 -37.99 72.33 48.26 0.525 12103
 12105 3 -38.15 72.54 48.21 0.453 12104
 12106 3 -38.31 72.84 48.09 0.394 12105
 12107 3 -38.41 73.01 48.09 0.343 12106
 12108 3 -38.52 73.16 48.09 0.397 12107
 12109 3 -38.57 73.24 48.16 0.408 12108
 12110 3 -38.63 73.44 48.05 0.435 12109
 12111 3 -38.68 73.61 48.01 0.451 12110
 12112 3 -38.38 73.89 47.42 0.232 12111
 12113 3 -38.3 74.08 47.48 0.213 12112
 12114 3 -38.22 74.11 47.29 0.056 12113
 12115 3 -38.81 73.65 48.24 0.49 12111
 12116 3 -38.73 73.7 48.37 0.463 12115
 12117 3 -39.15 73.75 48.44 0.395 12116
 12118 3 -39.36 73.85 48.47 0.352 12117
 12119 3 -39.47 74.06 48.42 0.404 12118
 12120 3 -39.23 74.29 47.95 0.188 12119
 12121 3 -39.13 74.17 47.84 0.156 12120
 12122 3 -39.6 74.21 48.5 0.382 12119
 12123 3 -39.77 74.28 48.63 0.395 12122
 12124 3 -39.94 74.44 48.71 0.406 12123
 12125 3 -40.13 74.43 48.82 0.397 12124
 12126 3 -40.25 74.55 48.9 0.395 12125
 12127 3 -40.38 74.73 49 0.438 12126
 12128 3 -40.48 74.79 49.14 0.451 12127
 12129 3 -40.6 74.93 49.25 0.461 12128
 12130 3 -40.68 75.05 49.34 0.469 12129
 12131 3 -40.87 74.98 49.31 0.45 12130
 12132 3 -40.99 75.07 49.32 0.393 12131
 12133 3 -41.23 75.14 49.44 0.374 12132
 12134 3 -41.37 75.2 49.43 0.4 12133
 12135 3 -41.56 75.26 49.46 0.402 12134
 12136 3 -41.7 75.3 49.54 0.431 12135
 12137 3 -41.93 75.34 49.65 0.478 12136
 12138 3 -42.09 75.42 49.7 0.555 12137
 12139 3 -42.23 75.61 49.83 0.56 12138
 12140 3 -42.39 75.69 49.92 0.6 12139
 12141 3 -42.53 75.84 50.07 0.588 12140
 12142 3 -42.65 75.98 50.12 0.575 12141
 12143 3 -42.77 76.04 50.19 0.583 12142
 12144 3 -42.79 76.23 50.4 0.598 12143
 12145 3 -42.78 76.48 50.59 0.577 12144
 12146 3 -42.82 76.67 50.67 0.54 12145
 12147 3 -42.84 76.85 50.82 0.491 12146
 12148 3 -42.95 77.02 50.94 0.441 12147
 12149 3 -43.04 77.08 51.03 0.428 12148
 12150 3 -43.11 77.21 51.23 0.435 12149
 12151 3 -43.19 77.25 51.36 0.451 12150
 12152 3 -43.33 77.32 51.48 0.439 12151
 12153 3 -43.49 77.38 51.58 0.436 12152
 12154 3 -43.62 77.43 51.64 0.447 12153
 12155 3 -43.74 77.56 51.73 0.473 12154
 12156 3 -43.88 77.75 51.82 0.473 12155
 12157 3 -43.98 77.87 51.92 0.5 12156
 12158 3 -44.07 78.02 52.01 0.535 12157
 12159 3 -44.2 78.15 52.15 0.496 12158
 12160 3 -44.48 78.08 52.19 0.332 12159
 12161 3 -44.63 78.18 52.29 0.298 12160
 12162 3 -44.77 78.21 52.39 0.292 12161
 12163 3 -44.8 78.3 52.53 0.293 12162
 12164 3 -44.91 78.4 52.64 0.308 12163
 12165 3 -45.03 78.56 52.8 0.314 12164
 12166 3 -45.11 78.71 52.89 0.331 12165
 12167 3 -45.24 78.74 53.07 0.341 12166
 12168 3 -45.34 78.89 53.09 0.323 12167
 12169 3 -45.49 78.97 53.2 0.312 12168
 12170 3 -45.62 79.09 53.23 0.311 12169
 12171 3 -45.74 79.23 53.25 0.356 12170
 12172 3 -45.84 79.29 53.33 0.331 12171
 12173 3 -45.95 79.38 53.36 0.343 12172
 12174 3 -46.12 79.54 53.34 0.322 12173
 12175 3 -46.21 79.62 53.39 0.27 12174
 12176 3 -46.28 79.59 53.48 0.306 12175
 12177 3 -46.51 79.65 53.4 0.304 12176
 12178 3 -46.61 79.72 53.48 0.343 12177
 12179 3 -46.69 79.86 53.69 0.35 12178
 12180 3 -46.81 80 53.91 0.363 12179
 12181 3 -46.92 80.12 53.95 0.372 12180
 12182 3 -46.97 80.29 54.08 0.339 12181
 12183 3 -47.05 80.47 54.17 0.3 12182
 12184 3 -47.16 80.62 54.24 0.33 12183
 12185 3 -47.21 80.8 54.37 0.329 12184
 12186 3 -47.32 80.94 54.41 0.309 12185
 12187 3 -47.41 81.14 54.67 0.305 12186
 12188 3 -47.5 81.2 54.58 0.366 12187
 12189 3 -47.58 81.33 54.81 0.423 12188
 12190 3 -47.66 81.44 54.9 0.418 12189
 12191 3 -47.67 81.68 55.05 0.39 12190
 12192 3 -47.7 81.82 55.3 0.442 12191
 12193 3 -47.79 81.88 55.42 0.416 12192
 12194 3 -47.79 81.95 55.92 0.363 12193
 12195 3 -47.91 82.02 56.08 0.335 12194
 12196 3 -48.06 82.15 56.13 0.284 12195
 12197 3 -48.11 82.23 56.28 0.283 12196
 12198 3 -48.14 82.36 56.31 0.297 12197
 12199 3 -48.22 82.46 56.38 0.299 12198
 12200 3 -48.33 82.58 56.47 0.316 12199
 12201 3 -48.37 82.71 56.6 0.323 12200
 12202 3 -48.47 82.84 56.71 0.318 12201
 12203 3 -48.56 82.94 56.71 0.324 12202
 12204 3 -48.57 83.19 57.02 0.411 12203
 12205 3 -48.59 83.31 57.04 0.442 12204
 12206 3 -48.65 83.42 57.13 0.466 12205
 12207 3 -48.73 83.57 57.27 0.445 12206
 12208 3 -48.85 83.85 57.87 0.36 12207
 12209 3 -48.96 83.98 58.05 0.324 12208
 12210 3 -49.07 84.06 58.22 0.328 12209
 12211 3 -49.17 84.11 58.35 0.328 12210
 12212 3 -49.22 84.17 58.47 0.369 12211
 12213 3 -49.22 84.17 58.65 0.429 12212
 12214 3 -49.31 84.3 58.74 0.527 12213
 12215 3 -49.33 84.49 59.03 0.421 12214
 12216 3 -49.34 84.58 59.21 0.388 12215
 12217 3 -49.36 84.65 59.4 0.383 12216
 12218 3 -49.4 84.68 59.62 0.335 12217
 12219 3 -49.46 84.78 59.81 0.316 12218
 12220 3 -49.59 84.86 59.91 0.341 12219
 12221 3 -49.67 84.87 60.1 0.347 12220
 12222 3 -49.67 84.9 60.28 0.332 12221
 12223 3 -49.75 84.97 60.49 0.315 12222
 12224 3 -49.81 85.05 60.67 0.328 12223
 12225 3 -49.91 85.1 60.82 0.353 12224
 12226 3 -50 85.14 61.02 0.329 12225
 12227 3 -50.07 85.19 61.24 0.331 12226
 12228 3 -50.13 85.24 61.38 0.321 12227
 12229 3 -50.13 85.24 61.55 0.375 12228
 12230 3 -50.16 85.24 61.71 0.373 12229
 12231 3 -50.29 85.28 61.87 0.408 12230
 12232 3 -50.33 85.28 62.03 0.458 12231
 12233 3 -50.31 85.2 62.22 0.486 12232
 12234 3 -50.33 85.18 62.39 0.389 12233
 12235 3 -50.3 85.16 62.59 0.387 12234
 12236 3 -50.43 85.15 62.76 0.336 12235
 12237 3 -50.48 85.16 62.89 0.338 12236
 12238 3 -50.5 85.19 63.08 0.36 12237
 12239 3 -50.56 85.19 63.22 0.366 12238
 12240 3 -50.57 85.18 63.41 0.39 12239
 12241 3 -50.68 85.2 63.62 0.39 12240
 12242 3 -50.78 85.14 63.78 0.419 12241
 12243 3 -50.83 85.14 63.92 0.389 12242
 12244 3 -50.95 85.13 64.14 0.37 12243
 12245 3 -51.07 85.12 64.33 0.361 12244
 12246 3 -51.11 85.08 64.46 0.37 12245
 12247 3 -51.24 85.06 64.65 0.393 12246
 12248 3 -51.36 84.99 64.79 0.421 12247
 12249 3 -51.42 84.98 64.93 0.402 12248
 12250 3 -51.49 84.99 65.12 0.353 12249
 12251 3 -51.63 84.88 65.25 0.342 12250
 12252 3 -51.74 84.8 65.4 0.347 12251
 12253 3 -51.83 84.71 65.54 0.358 12252
 12254 3 -51.9 84.7 65.67 0.347 12253
 12255 3 -51.91 84.63 65.88 0.351 12254
 12256 3 -51.96 84.57 66.01 0.354 12255
 12257 3 -51.94 84.57 66.17 0.353 12256
 12258 3 -51.96 84.53 66.27 0.366 12257
 12259 3 -52.04 84.5 66.39 0.333 12258
 12260 3 -52.1 84.39 66.43 0.355 12259
 12261 3 -52.07 84.36 66.59 0.364 12260
 12262 3 -52.17 84.35 66.72 0.345 12261
 12263 3 -52.1 84.35 66.87 0.322 12262
 12264 3 -52.26 84.3 67.06 0.341 12263
 12265 3 -52.32 84.19 67.21 0.337 12264
 12266 3 -52.41 84.07 67.33 0.367 12265
 12267 3 -52.47 84.01 67.49 0.403 12266
 12268 3 -52.47 83.9 67.62 0.403 12267
 12269 3 -52.61 83.8 67.78 0.419 12268
 12270 3 -52.72 83.74 67.98 0.454 12269
 12271 3 -52.69 83.71 68.09 0.407 12270
 12272 3 -52.83 83.58 68.29 0.401 12271
 12273 3 -52.98 83.5 68.48 0.398 12272
 12274 3 -53.11 83.45 68.64 0.407 12273
 12275 3 -53.28 83.39 68.85 0.385 12274
 12276 3 -53.41 83.35 69 0.382 12275
 12277 3 -53.63 83.29 69.14 0.333 12276
 12278 3 -53.88 83.25 69.32 0.305 12277
 12279 3 -54.07 83.22 69.49 0.294 12278
 12280 3 -54.12 83.22 69.69 0.301 12279
 12281 3 -54.21 83.21 69.83 0.305 12280
 12282 3 -54.32 83.17 69.93 0.311 12281
 12283 3 -54.42 83.1 70.07 0.305 12282
 12284 3 -54.51 83.08 70.21 0.306 12283
 12285 3 -54.55 83.03 70.36 0.304 12284
 12286 3 -54.68 82.97 70.5 0.316 12285
 12287 3 -54.73 83.01 70.71 0.295 12286
 12288 3 -54.8 82.91 70.83 0.285 12287
 12289 3 -54.89 82.85 70.96 0.315 12288
 12290 3 -54.88 82.82 71.13 0.334 12289
 12291 3 -54.91 82.74 71.29 0.329 12290
 12292 3 -54.99 82.72 71.5 0.29 12291
 12293 3 -55.06 82.64 71.6 0.294 12292
 12294 3 -55.14 82.58 71.74 0.293 12293
 12295 3 -55.19 82.54 71.88 0.313 12294
 12296 3 -55.24 82.49 72.02 0.317 12295
 12297 3 -55.36 82.4 72.1 0.319 12296
 12298 3 -55.41 82.37 72.27 0.325 12297
 12299 3 -55.42 82.31 72.38 0.357 12298
 12300 3 -55.52 82.26 72.5 0.365 12299
 12301 3 -55.63 82.24 72.68 0.373 12300
 12302 3 -55.75 82.21 72.78 0.37 12301
 12303 3 -55.89 82.2 72.96 0.376 12302
 12304 3 -55.97 82.21 73.12 0.401 12303
 12305 3 -56.07 82.23 73.24 0.365 12304
 12306 3 -56.2 82.15 73.35 0.384 12305
 12307 3 -56.36 82.2 73.53 0.378 12306
 12308 3 -56.49 82.17 73.7 0.35 12307
 12309 3 -56.55 82.09 73.87 0.312 12308
 12310 3 -56.63 82 73.99 0.346 12309
 12311 3 -56.79 81.92 74.11 0.322 12310
 12312 3 -56.87 81.86 74.2 0.341 12311
 12313 3 -56.99 81.78 74.31 0.395 12312
 12314 3 -57.18 81.76 74.41 0.406 12313
 12315 3 -57.3 81.81 74.59 0.41 12314
 12316 3 -57.38 81.79 74.71 0.412 12315
 12317 3 -57.51 81.78 74.89 0.376 12316
 12318 3 -57.66 81.87 75.1 0.356 12317
 12319 3 -57.81 81.86 75.25 0.369 12318
 12320 3 -58.09 81.87 75.42 0.355 12319
 12321 3 -58.27 81.89 75.61 0.371 12320
 12322 3 -58.45 81.88 75.71 0.403 12321
 12323 3 -58.63 81.88 75.82 0.405 12322
 12324 3 -58.74 81.83 75.92 0.418 12323
 12325 3 -58.89 81.81 76.11 0.374 12324
 12326 3 -59.01 81.75 76.26 0.379 12325
 12327 3 -59.1 81.67 76.4 0.377 12326
 12328 3 -59.24 81.6 76.48 0.353 12327
 12329 3 -59.44 81.59 76.64 0.334 12328
 12330 3 -59.49 81.51 76.75 0.333 12329
 12331 3 -59.58 81.49 76.88 0.345 12330
 12332 3 -59.65 81.41 76.99 0.343 12331
 12333 3 -59.77 81.29 77.06 0.363 12332
 12334 3 -59.85 81.29 77.19 0.344 12333
 12335 3 -59.91 81.21 77.29 0.362 12334
 12336 3 -60.07 81.17 77.41 0.364 12335
 12337 3 -60.18 81.13 77.55 0.362 12336
 12338 3 -60.29 81.2 77.7 0.384 12337
 12339 3 -60.38 81.18 77.87 0.382 12338
 12340 3 -60.41 81.15 78.04 0.402 12339
 12341 3 -60.45 81.15 78.23 0.398 12340
 12342 3 -60.5 81.13 78.43 0.406 12341
 12343 3 -60.55 81.02 78.55 0.397 12342
 12344 3 -60.63 80.86 78.68 0.421 12343
 12345 3 -60.72 80.79 78.79 0.391 12344
 12346 3 -60.86 80.66 78.86 0.36 12345
 12347 3 -61.01 80.58 78.97 0.344 12346
 12348 3 -61.21 80.5 79.05 0.394 12347
 12349 3 -61.34 80.46 79.16 0.438 12348
 12350 3 -61.41 80.51 79.33 0.407 12349
 12351 3 -61.47 80.43 79.45 0.436 12350
 12352 3 -61.54 80.37 79.6 0.402 12351
 12353 3 -61.56 80.28 79.79 0.393 12352
 12354 3 -61.59 80.21 79.97 0.379 12353
 12355 3 -61.61 80.12 80.1 0.374 12354
 12356 3 -61.59 79.89 80.22 0.397 12355
 12357 3 -61.65 79.79 80.3 0.406 12356
 12358 3 -61.75 79.68 80.4 0.421 12357
 12359 3 -61.93 79.68 80.49 0.389 12358
 12360 3 -62.01 79.56 80.59 0.377 12359
 12361 3 -62.14 79.49 80.66 0.367 12360
 12362 3 -62.24 79.42 80.79 0.364 12361
 12363 3 -62.36 79.33 80.86 0.362 12362
 12364 3 -62.51 79.26 80.95 0.359 12363
 12365 3 -62.61 79.26 81.07 0.382 12364
 12366 3 -62.75 79.23 81.19 0.378 12365
 12367 3 -62.8 79.21 81.34 0.356 12366
 12368 3 -62.97 79.16 81.44 0.377 12367
 12369 3 -63.14 79.08 81.51 0.382 12368
 12370 3 -63.24 78.95 81.59 0.374 12369
 12371 3 -63.42 78.92 81.71 0.386 12370
 12372 3 -63.58 78.89 81.82 0.388 12371
 12373 3 -63.61 78.84 81.94 0.41 12372
 12374 3 -63.69 78.8 82.1 0.476 12373
 12375 3 -63.74 78.84 82.32 0.545 12374
 12376 3 -63.73 78.74 82.41 0.555 12375
 12377 3 -63.75 78.62 82.54 0.532 12376
 12378 3 -63.83 78.57 82.66 0.478 12377
 12379 3 -63.93 78.53 82.76 0.417 12378
 12380 3 -64.02 78.51 82.87 0.402 12379
 12381 3 -64.08 78.41 82.91 0.363 12380
 12382 3 -64.17 78.43 83.07 0.362 12381
 12383 3 -64.21 78.37 83.21 0.355 12382
 12384 3 -64.34 78.17 83.13 0.369 12383
 12385 3 -64.48 78.07 83.11 0.348 12384
 12386 3 -64.58 77.86 83.14 0.368 12385
 12387 3 -64.61 77.64 83.22 0.381 12386
 12388 3 -64.64 77.56 83.4 0.357 12387
 12389 3 -64.73 77.38 83.43 0.348 12388
 12390 3 -64.65 77.31 83.65 0.336 12389
 12391 3 -64.67 77.19 83.77 0.319 12390
 12392 3 -64.69 77.07 83.9 0.321 12391
 12393 3 -64.74 76.97 84.06 0.33 12392
 12394 3 -64.8 76.85 84.19 0.361 12393
 12395 3 -64.86 76.73 84.27 0.378 12394
 12396 3 -64.97 76.65 84.36 0.35 12395
 12397 3 -65.13 76.54 84.4 0.351 12396
 12398 3 -65.23 76.51 84.56 0.351 12397
 12399 3 -65.41 76.53 84.66 0.37 12398
 12400 3 -65.53 76.45 84.73 0.405 12399
 12401 3 -65.58 76.4 84.97 0.397 12400
 12402 3 -65.7 76.39 85.11 0.358 12401
 12403 3 -65.68 76.27 85.28 0.336 12402
 12404 3 -65.69 76.29 85.5 0.343 12403
 12405 3 -65.78 76.24 85.68 0.347 12404
 12406 3 -65.97 76.26 85.86 0.355 12405
 12407 3 -66.04 76.33 85.96 0.313 12406
 12408 3 -66.1 76.26 86.09 0.329 12407
 12409 3 -66.21 76.2 86.19 0.362 12408
 12410 3 -66.37 76.13 86.24 0.336 12409
 12411 3 -66.42 76.11 86.33 0.339 12410
 12412 3 -66.51 76.26 86.56 0.356 12411
 12413 3 -66.52 76.2 86.72 0.346 12412
 12414 3 -66.63 76.19 86.88 0.336 12413
 12415 3 -66.7 76.09 87.01 0.344 12414
 12416 3 -66.7 76.04 87.17 0.347 12415
 12417 3 -66.74 75.99 87.32 0.341 12416
 12418 3 -66.78 75.92 87.44 0.32 12417
 12419 3 -66.84 75.86 87.56 0.318 12418
 12420 3 -66.87 75.82 87.69 0.326 12419
 12421 3 -66.77 75.71 87.77 0.303 12420
 12422 3 -66.85 75.69 87.86 0.33 12421
 12423 3 -66.96 75.77 88.04 0.34 12422
 12424 3 -67.12 75.69 88.14 0.303 12423
 12425 3 -67.06 75.57 88.21 0.344 12424
 12426 3 -67 75.48 88.37 0.34 12425
 12427 3 -67.03 75.35 88.44 0.37 12426
 12428 3 -67.12 75.18 88.53 0.398 12427
 12429 3 -67.18 74.96 88.49 0.479 12428
 12430 3 -67.25 74.82 88.48 0.519 12429
 12431 3 -67.43 74.77 88.49 0.585 12430
 12432 3 -67.58 74.7 88.47 0.643 12431
 12433 3 -67.75 74.69 88.52 0.615 12432
 12434 3 -67.91 74.62 88.59 0.593 12433
 12435 3 -67.98 74.55 88.54 0.565 12434
 12436 3 -67.97 74.18 89.16 0.365 12435
 12437 3 -68.04 74.02 89.31 0.351 12436
 12438 3 -68.1 73.82 89.37 0.33 12437
 12439 3 -68.22 73.7 89.49 0.319 12438
 12440 3 -68.34 73.61 89.58 0.363 12439
 12441 3 -68.44 73.49 89.64 0.362 12440
 12442 3 -68.56 73.4 89.67 0.38 12441
 12443 3 -68.56 73.25 89.73 0.425 12442
 12444 3 -68.57 73.06 89.73 0.481 12443
 12445 3 -68.66 72.94 89.75 0.555 12444
 12446 3 -68.76 72.79 89.83 0.538 12445
 12447 3 -68.86 72.73 89.88 0.497 12446
 12448 3 -68.97 72.72 89.98 0.424 12447
 12449 3 -69.15 72.63 90.09 0.406 12448
 12450 3 -69.28 72.54 90.21 0.379 12449
 12451 3 -69.36 72.44 90.31 0.342 12450
 12452 3 -69.5 72.35 90.39 0.345 12451
 12453 3 -69.61 72.2 90.42 0.311 12452
 12454 3 -69.66 72.12 90.53 0.315 12453
 12455 3 -69.69 72.03 90.61 0.293 12454
 12456 3 -69.82 71.96 90.68 0.256 12455
 12457 3 -69.93 71.9 90.76 0.278 12456
 12458 3 -69.98 71.87 90.89 0.317 12457
 12459 3 -70.13 71.82 91.03 0.351 12458
 12460 3 -70.26 71.75 91.08 0.421 12459
 12461 3 -70.38 71.66 91.16 0.453 12460
 12462 3 -70.42 71.53 91.14 0.412 12461
 12463 3 -70.52 71.43 91.19 0.398 12462
 12464 3 -70.72 71.33 91.19 0.358 12463
 12465 3 -70.9 71.21 91.06 0.329 12464
 12466 3 -71.06 71.12 91.04 0.349 12465
 12467 3 -71.18 71.02 91.01 0.381 12466
 12468 3 -71.32 70.94 91.04 0.425 12467
 12469 3 -71.37 70.82 91.07 0.423 12468
 12470 3 -71.5 70.74 91.23 0.453 12469
 12471 3 -71.56 70.6 91.33 0.438 12470
 12472 3 -71.62 70.46 91.47 0.408 12471
 12473 3 -71.66 70.31 91.49 0.374 12472
 12474 3 -71.68 70.16 91.51 0.365 12473
 12475 3 -71.71 70.01 91.58 0.376 12474
 12476 3 -71.78 69.87 91.51 0.377 12475
 12477 3 -71.89 69.73 91.48 0.389 12476
 12478 3 -71.99 69.58 91.42 0.387 12477
 12479 3 -72.14 69.48 91.31 0.381 12478
 12480 3 -72.31 69.4 91.27 0.387 12479
 12481 3 -72.5 69.33 91.31 0.377 12480
 12482 3 -72.72 69.22 91.26 0.391 12481
 12483 3 -72.91 69.12 91.19 0.378 12482
 12484 3 -73.03 68.98 91.29 0.382 12483
 12485 3 -73.13 68.81 91.24 0.391 12484
 12486 3 -73.26 68.64 91.24 0.396 12485
 12487 3 -73.43 68.45 91.21 0.404 12486
 12488 3 -73.6 68.27 91.18 0.404 12487
 12489 3 -73.64 68.2 91.25 0.395 12488
 12490 3 -73.81 68.15 91.35 0.353 12489
 12491 3 -73.82 67.99 91.27 0.385 12490
 12492 3 -74 67.92 91.3 0.434 12491
 12493 3 -74.16 67.78 91.34 0.423 12492
 12494 3 -74.3 67.68 91.37 0.396 12493
 12495 3 -74.22 67.47 91.41 0.454 12494
 12496 3 -74.24 67.22 91.37 0.483 12495
 12497 3 -74.23 67.11 91.4 0.508 12496
 12498 3 -74.28 66.94 91.39 0.522 12497
 12499 3 -74.27 66.79 91.37 0.548 12498
 12500 3 -74.23 66.55 91.32 0.539 12499
 12501 3 -74.3 66.4 91.32 0.582 12500
 12502 3 -74.41 66.25 91.36 0.635 12501
 12503 3 -74.63 66.15 91.35 0.674 12502
 12504 3 -74.7 66.04 91.39 0.673 12503
 12505 3 -74.8 65.92 91.41 0.727 12504
 12506 3 -74.77 65.73 91.4 0.642 12505
 12507 3 -74.85 65.62 91.38 0.623 12506
 12508 3 -74.98 65.45 91.27 0.623 12507
 12509 3 -74.96 65.29 91.19 0.575 12508
 12510 3 -74.97 65.14 91.09 0.546 12509
 12511 3 -74.96 64.98 90.97 0.508 12510
 12512 3 -74.89 64.84 91.05 0.508 12511
 12513 3 -74.91 64.68 90.95 0.488 12512
 12514 3 -74.87 64.5 90.87 0.497 12513
 12515 3 -75 64.42 90.95 0.436 12514
 12516 3 -74.92 64.34 90.96 0.442 12515
 12517 3 -75.07 64.11 90.81 0.422 12516
 12518 3 -75.21 63.95 90.73 0.392 12517
 12519 3 -75.3 63.85 90.76 0.407 12518
 12520 3 -75.38 63.67 90.74 0.428 12519
 12521 3 -75.57 63.6 90.68 0.46 12520
 12522 3 -75.57 63.42 90.62 0.505 12521
 12523 3 -75.63 63.3 90.59 0.497 12522
 12524 3 -75.66 63.15 90.45 0.497 12523
 12525 3 -75.68 63.08 90.24 0.507 12524
 12526 3 -75.7 63.02 90.07 0.517 12525
 12527 3 -75.77 62.96 89.9 0.49 12526
 12528 3 -75.87 62.88 89.77 0.5 12527
 12529 3 -75.95 62.76 89.7 0.458 12528
 12530 3 -76.17 62.71 89.63 0.444 12529
 12531 3 -76.24 62.61 89.49 0.458 12530
 12532 3 -76.34 62.44 89.53 0.445 12531
 12533 3 -76.4 62.24 89.46 0.457 12532
 12534 3 -76.46 62.08 89.42 0.439 12533
 12535 3 -76.61 61.94 89.34 0.419 12534
 12536 3 -76.6 61.76 89.31 0.422 12535
 12537 3 -76.6 61.64 89.16 0.439 12536
 12538 3 -76.57 61.57 89 0.429 12537
 12539 3 -76.59 61.5 88.86 0.398 12538
 12540 3 -76.52 61.38 88.78 0.404 12539
 12541 3 -76.57 61.31 88.62 0.409 12540
 12542 3 -76.62 61.17 88.52 0.44 12541
 12543 3 -76.77 61.13 88.37 0.436 12542
 12544 3 -76.75 60.98 88.31 0.42 12543
 12545 3 -76.96 60.89 88.25 0.425 12544
 12546 3 -77.18 60.78 88.24 0.42 12545
 12547 3 -77.27 60.65 88.21 0.403 12546
 12548 3 -77.42 60.52 88.18 0.345 12547
 12549 3 -77.62 60.47 88.17 0.35 12548
 12550 3 -77.73 60.27 88.13 0.372 12549
 12551 3 -77.83 60.17 88.01 0.381 12550
 12552 3 -77.95 60.07 87.93 0.362 12551
 12553 3 -78.02 59.95 87.84 0.381 12552
 12554 3 -78.1 59.91 87.75 0.417 12553
 12555 3 -78.29 59.91 87.68 0.405 12554
 12556 3 -78.38 59.81 87.55 0.417 12555
 12557 3 -78.54 59.86 87.42 0.44 12556
 12558 3 -78.68 59.85 87.37 0.411 12557
 12559 3 -78.77 59.8 87.3 0.423 12558
 12560 3 -78.83 59.68 87.12 0.411 12559
 12561 3 -78.96 59.53 87.05 0.406 12560
 12562 3 -78.96 59.4 86.96 0.419 12561
 12563 3 -79.03 59.27 86.81 0.414 12562
 12564 3 -79.09 59.04 86.8 0.411 12563
 12565 3 -79.16 58.89 86.69 0.421 12564
 12566 3 -79.21 58.77 86.65 0.438 12565
 12567 3 -79.31 58.68 86.54 0.433 12566
 12568 3 -79.38 58.59 86.37 0.433 12567
 12569 3 -79.5 58.53 86.2 0.418 12568
 12570 3 -79.56 58.47 86.06 0.436 12569
 12571 3 -79.71 58.45 85.89 0.441 12570
 12572 3 -79.89 58.49 85.74 0.435 12571
 12573 3 -80.04 58.44 85.58 0.4 12572
 12574 3 -80.21 58.47 85.48 0.396 12573
 12575 3 -80.36 58.5 85.36 0.407 12574
 12576 3 -80.52 58.55 85.26 0.409 12575
 12577 3 -80.65 58.62 85.1 0.416 12576
 12578 3 -80.77 58.68 84.99 0.421 12577
 12579 3 -80.98 58.67 84.86 0.423 12578
 12580 3 -81.13 58.62 84.77 0.445 12579
 12581 3 -81.22 58.52 84.64 0.437 12580
 12582 3 -81.27 58.42 84.51 0.438 12581
 12583 3 -81.32 58.29 84.33 0.444 12582
 12584 3 -81.34 58.14 84.16 0.45 12583
 12585 3 -81.44 57.95 84.02 0.454 12584
 12586 3 -81.5 58 83.89 0.443 12585
 12587 3 -81.55 57.61 83.8 0.407 12586
 12588 3 -81.66 57.73 83.63 0.334 12587
 12589 3 -81.78 57.62 83.6 0.377 12588
 12590 3 -81.81 57.55 83.49 0.373 12589
 12591 3 -81.86 57.56 83.36 0.364 12590
 12592 3 -82.05 57.54 83.34 0.342 12591
 12593 3 -82.06 57.5 83.17 0.388 12592
 12594 3 -82.14 57.41 83.09 0.423 12593
 12595 3 -82.28 57.55 82.82 0.48 12594
 12596 3 -82.39 57.53 82.72 0.472 12595
 12597 3 -82.5 57.56 82.55 0.432 12596
 12598 3 -82.53 57.44 82.38 0.391 12597
 12599 3 -82.64 57.39 82.23 0.422 12598
 12600 3 -82.7 57.25 82.13 0.416 12599
 12601 3 -82.75 57.11 82.01 0.452 12600
 12602 3 -82.78 56.95 81.92 0.479 12601
 12603 3 -82.87 56.82 81.89 0.483 12602
 12604 3 -82.92 56.65 81.83 0.502 12603
 12605 3 -83.04 56.66 81.64 0.507 12604
 12606 3 -83.1 56.65 81.44 0.539 12605
 12607 3 -83.18 56.67 81.31 0.529 12606
 12608 3 -83.27 56.61 81.23 0.554 12607
 12609 3 -83.35 56.64 81.06 0.511 12608
 12610 3 -83.48 56.74 80.89 0.474 12609
 12611 3 -83.61 56.79 80.76 0.448 12610
 12612 3 -83.8 56.8 80.57 0.398 12611
 12613 3 -83.91 56.73 80.5 0.385 12612
 12614 3 -84 56.67 80.18 0.431 12613
 12615 3 -84.1 56.68 80.03 0.416 12614
 12616 3 -84.24 56.76 80.04 0.43 12615
 12617 3 -84.3 56.65 79.89 0.42 12616
 12618 3 -84.43 56.54 79.78 0.43 12617
 12619 3 -84.6 56.56 79.71 0.415 12618
 12620 3 -84.82 56.73 79.61 0.38 12619
 12621 3 -85.02 56.75 79.6 0.378 12620
 12622 3 -85.14 56.79 79.5 0.367 12621
 12623 3 -85.28 56.87 79.45 0.368 12622
 12624 3 -85.46 56.83 79.39 0.389 12623
 12625 3 -85.56 56.73 79.23 0.397 12624
 12626 3 -85.65 56.68 79.14 0.442 12625
 12627 3 -85.66 56.58 78.92 0.451 12626
 12628 3 -85.69 56.4 78.76 0.44 12627
 12629 3 -85.79 56.36 78.66 0.434 12628
 12630 3 -85.87 56.25 78.5 0.432 12629
 12631 3 -86 56.18 78.37 0.442 12630
 12632 3 -86.27 56.15 78.45 0.428 12631
 12633 3 -86.39 56.14 78.34 0.442 12632
 12634 3 -86.59 56.22 78.39 0.442 12633
 12635 3 -86.73 56.24 78.31 0.443 12634
 12636 3 -86.92 56.33 78.23 0.415 12635
 12637 3 -87.03 56.27 78.06 0.411 12636
 12638 3 -87.16 56.28 77.98 0.42 12637
 12639 3 -87.26 56.09 77.86 0.377 12638
 12640 3 -87.35 56.02 77.74 0.372 12639
 12641 3 -87.54 55.88 77.65 0.342 12640
 12642 3 -87.66 55.77 77.62 0.364 12641
 12643 3 -87.76 55.61 77.49 0.315 12642
 12644 3 -87.91 55.58 77.42 0.32 12643
 12645 3 -87.99 55.51 77.31 0.333 12644
 12646 3 -88.09 55.5 77.17 0.356 12645
 12647 3 -88.28 55.44 77.09 0.298 12646
 12648 3 -88.46 55.49 76.97 0.308 12647
 12649 3 -88.61 55.51 76.88 0.298 12648
 12650 3 -88.8 55.51 76.9 0.319 12649
 12651 3 -88.93 55.49 76.81 0.343 12650
 12652 3 -89.04 55.54 76.75 0.344 12651
 12653 3 -89.18 55.55 76.71 0.365 12652
 12654 3 -89.32 55.55 76.66 0.387 12653
 12655 3 -89.39 55.54 76.51 0.381 12654
 12656 3 -89.49 55.51 76.42 0.393 12655
 12657 3 -89.62 55.55 76.3 0.409 12656
 12658 3 -89.68 55.58 76.16 0.418 12657
 12659 3 -89.79 55.65 76.06 0.429 12658
 12660 3 -89.87 55.63 75.89 0.417 12659
 12661 3 -89.95 55.68 75.75 0.431 12660
 12662 3 -90.01 55.68 75.62 0.406 12661
 12663 3 -90.04 55.77 75.42 0.4 12662
 12664 3 -90.06 55.82 75.22 0.398 12663
 12665 3 -90.06 55.88 75.06 0.418 12664
 12666 3 -90.04 55.92 74.91 0.397 12665
 12667 3 -90.15 55.91 74.78 0.408 12666
 12668 3 -90.18 55.96 74.61 0.39 12667
 12669 3 -90.18 55.97 74.45 0.36 12668
 12670 3 -90.21 55.96 74.3 0.396 12669
 12671 3 -90.48 55.87 74.26 0.288 12670
 12672 3 -90.55 55.81 74.08 0.273 12671
 12673 3 -90.67 55.8 73.94 0.251 12672
 12674 3 -90.71 55.76 73.8 0.26 12673
 12675 3 -90.72 55.73 73.63 0.245 12674
 12676 3 -90.74 55.71 73.48 0.246 12675
 12677 3 -90.65 55.65 73.31 0.244 12676
 12678 3 -90.69 55.64 73.17 0.273 12677
 12679 3 -90.67 55.7 72.93 0.289 12678
 12680 3 -90.62 55.69 72.72 0.285 12679
 12681 3 -90.65 55.69 72.53 0.299 12680
 12682 3 -90.78 55.72 72.34 0.295 12681
 12683 3 -90.96 55.8 72.19 0.283 12682
 12684 3 -91.16 55.85 72.05 0.283 12683
 12685 3 -91.28 55.83 71.92 0.298 12684
 12686 3 -91.36 55.76 71.76 0.319 12685
 12687 3 -91.47 55.72 71.67 0.315 12686
 12688 3 -91.46 55.66 71.42 0.297 12687
 12689 3 -91.52 55.65 71.23 0.303 12688
 12690 3 -91.56 55.55 71.07 0.296 12689
 12691 3 -91.62 55.41 70.87 0.275 12690
 12692 3 -91.66 55.34 70.71 0.265 12691
 12693 3 -91.76 55.26 70.55 0.293 12692
 12694 3 -91.86 55.19 70.46 0.29 12693
 12695 3 -91.89 55.17 70.28 0.302 12694
 12696 3 -91.99 55.12 70.15 0.297 12695
 12697 3 -91.95 55.01 69.97 0.296 12696
 12698 3 -91.91 55 69.84 0.281 12697
 12699 3 -91.88 54.97 69.74 0.316 12698
 12700 3 -92.02 54.89 69.63 0.393 12699
 12701 3 -92.05 54.9 69.48 0.389 12700
 12702 3 -92.1 54.85 69.39 0.374 12701
 12703 3 -92.05 54.62 69.15 0.426 12702
 12704 3 -92.1 54.53 69.01 0.368 12703
 12705 3 -92.11 54.41 68.81 0.378 12704
 12706 3 -92.09 54.26 68.62 0.359 12705
 12707 3 -92.14 54.12 68.51 0.38 12706
 12708 3 -92.15 53.93 68.35 0.337 12707
 12709 3 -92.3 53.9 68.28 0.313 12708
 12710 3 -92.34 53.79 68.13 0.307 12709
 12711 3 -92.43 53.67 68.1 0.333 12710
 12712 3 -92.5 53.59 67.98 0.335 12711
 12713 3 -92.59 53.54 67.93 0.358 12712
 12714 3 -92.72 53.41 67.92 0.336 12713
 12715 3 -92.81 53.35 67.83 0.354 12714
 12716 3 -92.86 53.34 67.7 0.386 12715
 12717 3 -92.86 53.31 67.53 0.379 12716
 12718 3 -92.98 53.34 67.46 0.367 12717
 12719 3 -93.04 53.34 67.31 0.424 12718
 12720 3 -93.03 53.26 67.18 0.411 12719
 12721 3 -93.05 53.23 67.01 0.464 12720
 12722 3 -93.02 53.19 66.8 0.5 12721
 12723 3 -93.04 53.13 66.66 0.51 12722
 12724 3 -92.98 53 66.48 0.519 12723
 12725 3 -92.98 52.91 66.37 0.54 12724
 12726 3 -93.05 52.84 66.27 0.522 12725
 12727 3 -93.06 52.74 66.14 0.497 12726
 12728 3 -93.11 52.66 66.05 0.484 12727
 12729 3 -93.17 52.56 65.92 0.473 12728
 12730 3 -93.17 52.45 65.78 0.49 12729
 12731 3 -93.51 52.83 65.66 0.323 12730
 12732 3 -93.69 53.03 65.45 0.259 12731
 12733 3 -93.77 53.1 65.31 0.27 12732
 12734 3 -93.89 53.2 65.16 0.265 12733
 12735 3 -94.02 53.19 65.1 0.277 12734
 12736 3 -94.18 53.27 65 0.243 12735
 12737 3 -94.3 53.32 64.93 0.254 12736
 12738 3 -94.39 53.35 64.84 0.284 12737
 12739 3 -94.55 53.31 64.8 0.269 12738
 12740 3 -94.72 53.31 64.75 0.243 12739
 12741 3 -94.87 53.34 64.65 0.256 12740
 12742 3 -95.07 53.36 64.63 0.246 12741
 12743 3 -95.25 53.34 64.57 0.229 12742
 12744 3 -95.4 53.34 64.52 0.256 12743
 12745 3 -95.58 53.43 64.37 0.25 12744
 12746 3 -95.75 53.43 64.26 0.248 12745
 12747 3 -95.86 53.43 64.14 0.269 12746
 12748 3 -95.91 53.56 63.99 0.225 12747
 12749 3 -95.95 53.51 63.88 0.244 12748
 12750 3 -96.01 53.43 63.79 0.274 12749
 12751 3 -96.07 53.33 63.69 0.238 12750
 12752 3 -96.06 53.48 63.48 0.284 12751
 12753 3 -96.08 53.56 63.24 0.26 12752
 12754 3 -96.16 53.55 63.07 0.28 12753
 12755 3 -96.21 53.63 62.85 0.28 12754
 12756 3 -96.21 53.63 62.68 0.294 12755
 12757 3 -96.26 53.62 62.52 0.283 12756
 12758 3 -96.3 53.68 62.37 0.281 12757
 12759 3 -96.33 53.72 62.23 0.272 12758
 12760 3 -96.36 53.79 62.13 0.255 12759
 12761 3 -96.4 53.81 61.98 0.264 12760
 12762 3 -96.44 53.88 61.81 0.229 12761
 12763 3 -96.52 53.93 61.67 0.228 12762
 12764 3 -96.56 54.05 61.57 0.269 12763
 12765 3 -96.56 54.1 61.46 0.263 12764
 12766 3 -96.55 54.11 61.2 0.258 12765
 12767 3 -96.59 54.14 61.04 0.242 12766
 12768 3 -96.7 54.17 60.89 0.232 12767
 12769 3 -96.72 54.21 60.75 0.243 12768
 12770 3 -96.78 54.25 60.6 0.251 12769
 12771 3 -96.82 54.31 60.47 0.237 12770
 12772 3 -96.85 54.4 60.32 0.248 12771
 12773 3 -96.96 54.39 60.18 0.241 12772
 12774 3 -97 54.44 60.05 0.255 12773
 12775 3 -97.04 54.47 59.93 0.264 12774
 12776 3 -97.09 54.56 59.78 0.274 12775
 12777 3 -97.09 54.55 59.65 0.285 12776
 12778 3 -97.19 54.63 59.52 0.314 12777
 12779 3 -97.21 54.65 59.41 0.346 12778
 12780 3 -97.28 54.87 59.34 0.335 12779
 12781 3 -97.25 54.99 59.17 0.284 12780
 12782 3 -97.33 55.13 59.05 0.288 12781
 12783 3 -97.38 55.24 58.9 0.281 12782
 12784 3 -97.5 55.29 58.76 0.243 12783
 12785 3 -97.56 55.35 58.62 0.215 12784
 12786 3 -97.56 55.33 58.47 0.263 12785
 12787 3 -97.66 55.33 58.37 0.293 12786
 12788 3 -97.69 55.28 58.24 0.296 12787
 12789 3 -97.74 55.22 58.14 0.304 12788
 12790 3 -97.74 55.19 57.98 0.286 12789
 12791 3 -97.75 55.18 57.82 0.26 12790
 12792 3 -97.73 55.21 57.67 0.255 12791
 12793 3 -97.8 55.27 57.48 0.267 12792
 12794 3 -97.78 55.28 57.28 0.295 12793
 12795 3 -97.81 55.27 57.09 0.287 12794
 12796 3 -97.73 55.3 56.9 0.291 12795
 12797 3 -97.61 55.22 56.8 0.336 12796
 12798 3 -97.57 55.27 56.61 0.364 12797
 12799 3 -97.52 55.23 56.52 0.388 12798
 12800 3 -97.49 55.14 56.4 0.39 12799
 12801 3 -97.36 55.18 56.21 0.356 12800
 12802 3 -97.25 55.24 56.03 0.36 12801
 12803 3 -97.18 55.28 55.89 0.367 12802
 12804 3 -97.16 55.31 55.73 0.357 12803
 12805 3 -96.93 55.52 55.6 0.327 12804
 12806 3 -96.89 55.58 55.41 0.388 12805
 12807 3 -96.82 55.76 55.25 0.493 12806
 12808 3 -96.8 55.79 55.13 0.536 12807
 12809 3 -96.72 55.97 55 0.589 12808
 12810 3 -96.59 56.01 54.93 0.622 12809
 12811 3 -96.51 56.04 54.81 0.68 12810
 12812 3 -96.42 56.1 54.82 0.777 12811
 12813 3 -96.34 56.33 54.8 0.754 12812
 12814 3 -96.04 56.81 55.47 0.26 12813
 12815 3 -95.99 56.74 55.63 0.225 12814
 12816 3 -96.4 56.39 54.62 0.575 12813
 12817 3 -96.36 56.63 54.35 0.558 12816
 12818 3 -96.34 56.73 54.21 0.552 12817
 12819 3 -96.29 56.87 54.07 0.546 12818
 12820 3 -96.32 56.93 53.88 0.629 12819
 12821 3 -96.82 56.74 53.48 0.13 12820
 12822 3 -96.78 56.77 53.38 0.144 12821
 12823 3 -96.67 56.69 53.23 0.168 12822
 12824 3 -96.65 56.51 53.16 0.176 12823
 12825 3 -96.65 56.38 53.08 0.165 12824
 12826 3 -96.67 56.27 52.87 0.069 12825
 12827 3 -96.23 57.02 53.79 0.681 12820
 12828 3 -96.16 57.07 53.69 0.728 12827
 12829 3 -96.05 57.31 53.73 0.719 12828
 12830 3 -95.94 57.79 53.77 0.635 12829
 12831 3 -95.87 57.9 53.73 0.695 12830
 12832 3 -95.84 58.05 53.76 0.716 12831
 12833 3 -95.85 58.18 53.8 0.766 12832
 12834 3 -95.88 58.31 53.8 0.815 12833
 12835 3 -95.7 58.03 52.61 0.243 12834
 12836 3 -95.73 58.09 52.26 0.186 12835
 12837 3 -95.73 58.09 52.07 0.192 12836
 12838 3 -95.81 58.2 51.97 0.183 12837
 12839 3 -95.79 58.25 51.77 0.19 12838
 12840 3 -95.9 58.38 51.58 0.208 12839
 12841 3 -95.92 58.39 51.45 0.299 12840
 12842 3 -95.81 58.34 51.28 0.345 12841
 12843 3 -95.84 58.39 51.14 0.349 12842
 12844 3 -95.91 58.31 51 0.287 12843
 12845 3 -96.06 58.26 50.84 0.22 12844
 12846 3 -96.19 58.21 50.57 0.232 12845
 12847 3 -96.29 58.13 50.32 0.228 12846
 12848 3 -96.33 58.09 50.15 0.249 12847
 12849 3 -96.38 57.96 49.96 0.233 12848
 12850 3 -96.38 57.88 49.79 0.238 12849
 12851 3 -96.39 57.78 49.57 0.222 12850
 12852 3 -96.38 57.7 49.39 0.198 12851
 12853 3 -96.33 57.68 49.22 0.19 12852
 12854 3 -96.31 57.69 49.04 0.186 12853
 12855 3 -96.3 57.64 48.85 0.242 12854
 12856 3 -96.36 57.67 48.68 0.229 12855
 12857 3 -96.37 57.58 48.55 0.237 12856
 12858 3 -96.36 57.56 48.43 0.286 12857
 12859 3 -96.37 57.53 48.29 0.335 12858
 12860 3 -96.28 57.1 48.33 0.221 12859
 12861 3 -96.2 56.9 48.22 0.267 12860
 12862 3 -96.13 56.8 48.13 0.296 12861
 12863 3 -96.08 56.64 48.11 0.369 12862
 12864 3 -96.15 56.5 48.07 0.469 12863
 12865 3 -96.18 56.45 47.97 0.548 12864
 12866 3 -96.29 56.34 47.92 0.756 12865
 12867 3 -96.31 56.18 47.6 0.758 12866
 12868 3 -96.24 56.02 47.44 0.749 12867
 12869 3 -95.94 55.2 47.32 0.194 12868
 12870 3 -95.91 55.08 47.17 0.124 12869
 12871 3 -95.83 55.02 47.19 0.119 12870
 12872 3 -95.83 54.91 47.07 0.154 12871
 12873 3 -95.84 54.75 46.96 0.127 12872
 12874 3 -95.75 54.62 46.84 0.163 12873
 12875 3 -95.66 54.49 46.77 0.15 12874
 12876 3 -95.59 54.37 46.68 0.158 12875
 12877 3 -95.48 54.25 46.64 0.175 12876
 12878 3 -95.39 54.12 46.57 0.166 12877
 12879 3 -95.23 53.99 46.54 0.145 12878
 12880 3 -95.16 53.9 46.47 0.135 12879
 12881 3 -95.11 53.77 46.48 0.133 12880
 12882 3 -95.07 53.56 46.42 0.183 12881
 12883 3 -95.06 53.44 46.36 0.212 12882
 12884 3 -95.05 53.29 46.29 0.211 12883
 12885 3 -94.9 53.19 46.21 0.236 12884
 12886 3 -94.64 53.02 46.2 0.176 12885
 12887 3 -94.57 52.95 46.09 0.169 12886
 12888 3 -94.64 52.82 45.99 0.15 12887
 12889 3 -94.83 52.78 45.9 0.141 12888
 12890 3 -94.9 52.73 45.79 0.155 12889
 12891 3 -95.04 52.65 45.75 0.167 12890
 12892 3 -95.1 52.45 45.66 0.162 12891
 12893 3 -95.16 52.25 45.58 0.161 12892
 12894 3 -95.26 52.06 45.53 0.165 12893
 12895 3 -95.29 51.88 45.45 0.182 12894
 12896 3 -95.42 51.79 45.39 0.203 12895
 12897 3 -95.56 51.72 45.31 0.228 12896
 12898 3 -95.69 51.69 45.27 0.232 12897
 12899 3 -96.05 51.68 45.49 0.218 12898
 12900 3 -96.23 51.68 45.54 0.214 12899
 12901 3 -96.42 51.71 45.56 0.21 12900
 12902 3 -96.54 51.73 45.49 0.235 12901
 12903 3 -96.61 51.8 45.44 0.286 12902
 12904 3 -96.85 51.56 45.36 0.164 12903
 12905 3 -96.9 51.42 45.27 0.178 12904
 12906 3 -96.93 51.33 45.22 0.199 12905
 12907 3 -97.07 51.19 45.25 0.158 12906
 12908 3 -97.2 51.05 45.19 0.169 12907
 12909 3 -97.27 50.97 45.09 0.17 12908
 12910 3 -97.41 50.91 45.01 0.184 12909
 12911 3 -97.53 50.85 44.98 0.165 12910
 12912 3 -97.68 50.77 44.91 0.2 12911
 12913 3 -97.78 50.69 44.94 0.412 12912
 12914 3 -97.92 50.72 45.01 0.503 12913
 12915 3 -98.08 50.42 44.93 0.634 12914
 12916 3 -98.12 50.33 45 0.733 12915
 12917 3 -98.21 50.24 45.02 0.766 12916
 12918 3 -98.39 50.2 45.03 0.728 12917
 12919 3 -97.73 49.74 44.55 0.33 12918
 12920 3 -97.66 49.99 44.62 0.294 12919
 12921 3 -97.72 50.14 44.76 0.315 12920
 12922 3 -97.8 50.28 44.83 0.212 12921
 12923 3 -98.79 50.35 45.32 0.61 12918
 12924 3 -99.06 50.54 45.47 0.577 12923
 12925 3 -99.3 50.61 45.36 0.581 12924
 12926 3 -99.38 50.72 45.35 0.599 12925
 12927 3 -99.55 50.8 45.48 0.574 12926
 12928 3 -99.68 51.41 45.12 0.218 12927
 12929 3 -99.84 51.53 45.05 0.232 12928
 12930 3 -100.04 51.57 45.07 0.292 12929
 12931 3 -100.14 51.55 45.05 0.281 12930
 12932 3 -100.24 51.59 45.16 0.239 12931
 12933 3 -99.61 50.73 45.39 0.463 12927
 12934 3 -99.54 51.39 45.61 0.218 12933
 12935 3 -99.52 51.52 45.61 0.116 12934
 12936 3 -99.73 50.62 45.24 0.499 12933
 12937 3 -99.66 50.66 45.31 0.463 12936
 12938 3 -99.23 51.1 46.27 0.227 12937
 12939 3 -99.17 51.18 46.36 0.144 12938
 12940 3 -99.12 51.33 46.34 0.166 12939
 12941 3 -99.04 51.42 46.21 0.069 12940
 12942 3 -98.99 51.16 46.2 0.13 12938
 12943 3 -99.84 50.62 45.23 0.554 12936
 12944 3 -99.94 50.65 45.19 0.632 12943
 12945 3 -100.04 50.34 44.25 0.132 12944
 12946 3 -100.14 50.3 44.14 0.119 12945
 12947 3 -100.14 50.18 43.98 0.126 12946
 12948 3 -100.14 50.07 43.89 0.165 12947
 12949 3 -100.14 50.03 43.69 0.208 12948
 12950 3 -100.14 49.95 43.47 0.232 12949
 12951 3 -100.34 49.92 43.33 0.177 12950
 12952 3 -100.44 49.92 43.32 0.098 12951
 12953 3 -100.44 49.89 43.14 0.153 12952
 12954 3 -100.54 49.87 43 0.161 12953
 12955 3 -100.54 49.86 42.83 0.19 12954
 12956 3 -100.64 49.91 42.78 0.233 12955
 12957 3 -101.04 49.87 42.94 0.131 12956
 12958 3 -101.14 49.83 42.97 0.11 12957
 12959 3 -101.24 49.79 42.87 0.158 12958
 12960 3 -101.44 49.8 42.91 0.191 12959
 12961 3 -101.54 49.65 42.91 0.182 12960
 12962 3 -101.64 49.46 42.93 0.178 12961
 12963 3 -101.74 49.34 42.97 0.173 12962
 12964 3 -101.84 49.32 42.95 0.103 12963
 12965 3 -101.94 49.18 42.96 0.103 12964
 12966 3 -102.04 49.02 43 0.109 12965
 12967 3 -102.14 48.93 43.01 0.11 12966
 12968 3 -102.24 48.93 43.19 0.119 12967
 12969 3 -102.34 48.89 43.31 0.142 12968
 12970 3 -102.34 48.82 43.42 0.073 12969
 12971 3 -100.04 50.64 45.3 0.655 12944
 12972 3 -100.14 50.58 45.81 0.514 12971
 12973 3 -100.34 50.09 45.63 0.317 12972
 12974 3 -100.64 49.89 45.57 0.169 12973
 12975 3 -100.74 49.84 45.6 0.175 12974
 12976 3 -100.94 49.77 45.69 0.158 12975
 12977 3 -101.04 49.73 45.69 0.117 12976
 12978 3 -101.04 49.51 45.72 0.096 12977
 12979 3 -100.24 51.03 46.01 0.193 12972
 12980 3 -100.24 51.15 45.99 0.121 12979
 12981 3 -100.04 50.66 45.17 0.632 12971
 12982 3 -99.12 50.99 44.47 0.132 12926
 12983 3 -99.04 51.13 44.35 0.146 12982
 12984 3 -99.01 51.12 44.22 0.152 12983
 12985 3 -98.97 51.11 44.05 0.143 12984
 12986 3 -98.58 49.79 45.16 0.117 12923
 12987 3 -98.58 49.92 45.25 0.000125 12986
 12988 3 -95.7 55.96 46.99 0.5 12868
 12989 3 -95.62 55.91 46.84 0.422 12988
 12990 3 -95.59 55.87 46.69 0.209 12989
 12991 3 -95.58 55.79 46.61 0.196 12990
 12992 3 -95.62 55.72 46.48 0.188 12991
 12993 3 -95.65 55.68 46.25 0.124 12992
 12994 3 -96.24 55.88 46.78 0.174 12989
 12995 3 -96.19 55.75 46.61 0.201 12994
 12996 3 -96.25 55.67 46.56 0.204 12995
 12997 3 -96.21 55.63 46.41 0.16 12996
 12998 3 -96.22 55.53 46.3 0.123 12997
 12999 3 -96.18 55.4 46.18 0.121 12998
 13000 3 -96.23 55.32 46.1 0.067 12999
 13001 3 -96.55 55.68 46.65 0.18 12996
 13002 3 -96.76 55.77 46.69 0.234 13001
 13003 3 -96.89 55.86 46.69 0.19 13002
 13004 3 -96.44 57.9 47.96 0.196 12859
 13005 3 -96.44 57.94 47.83 0.187 13004
 13006 3 -96.59 58.03 47.78 0.231 13005
 13007 3 -96.72 58.15 47.75 0.219 13006
 13008 3 -96.83 58.22 47.77 0.212 13007
 13009 3 -96.94 58.32 47.88 0.205 13008
 13010 3 -97.06 58.43 47.97 0.181 13009
 13011 3 -97.21 58.5 48.12 0.166 13010
 13012 3 -97.38 58.64 48.27 0.145 13011
 13013 3 -97.51 58.72 48.3 0.156 13012
 13014 3 -97.62 58.94 48.34 0.147 13013
 13015 3 -97.72 59.02 48.3 0.156 13014
 13016 3 -97.83 59.08 48.2 0.17 13015
 13017 3 -97.83 59.18 48.08 0.193 13016
 13018 3 -98.06 59.31 48.14 0.191 13017
 13019 3 -98.11 59.41 48.06 0.196 13018
 13020 3 -98.16 59.48 47.87 0.208 13019
 13021 3 -98.26 59.51 47.79 0.206 13020
 13022 3 -98.36 59.56 47.77 0.234 13021
 13023 3 -98.3 59.74 47.73 0.261 13022
 13024 3 -98.29 59.88 47.65 0.312 13023
 13025 3 -98.26 59.97 47.58 0.4 13024
 13026 3 -98.23 60.08 47.46 0.609 13025
 13027 3 -98.18 60.14 47.27 0.681 13026
 13028 3 -97.67 59.57 46.88 0.168 13027
 13029 3 -97.58 59.49 46.89 0.172 13028
 13030 3 -97.52 59.36 46.94 0.2 13029
 13031 3 -97.47 59.29 47.09 0.17 13030
 13032 3 -97.42 59.36 47.27 0.178 13031
 13033 3 -97.41 59.3 47.44 0.146 13032
 13034 3 -97.34 59.26 47.58 0.101 13033
 13035 3 -97.41 59.27 47.7 0.099 13034
 13036 3 -98.22 60.23 47.25 0.761 13027
 13037 3 -97.73 59.86 46.93 0.125 13036
 13038 3 -98.31 60.3 47.28 0.711 13036
 13039 3 -98.67 59.51 46.98 0.194 13038
 13040 3 -98.71 59.44 47.09 0.19 13039
 13041 3 -98.77 59.48 47.26 0.104 13040
 13042 3 -98.28 60.47 47.27 0.578 13038
 13043 3 -98 59.82 46.39 0.103 13042
 13044 3 -98.26 60.64 47.26 0.578 13042
 13045 3 -98.39 60.86 47.51 0.46 13044
 13046 3 -98.56 61.21 47.86 0.215 13045
 13047 3 -98.69 61.3 48.02 0.203 13046
 13048 3 -98.85 61.44 48.1 0.206 13047
 13049 3 -98.93 61.58 48.14 0.223 13048
 13050 3 -99.04 61.73 48.25 0.213 13049
 13051 3 -99.13 61.8 48.34 0.204 13050
 13052 3 -99.32 61.91 48.45 0.181 13051
 13053 3 -99.4 62 48.64 0.176 13052
 13054 3 -99.5 61.98 48.79 0.186 13053
 13055 3 -99.64 61.98 48.95 0.215 13054
 13056 3 -99.73 61.96 49.11 0.231 13055
 13057 3 -99.83 61.97 49.27 0.242 13056
 13058 3 -99.83 62.03 49.45 0.259 13057
 13059 3 -100.13 62.03 49.46 0.409 13058
 13060 3 -100.23 62.06 49.51 0.427 13059
 13061 3 -100.43 62.02 49.58 0.465 13060
 13062 3 -100.53 61.95 49.72 0.423 13061
 13063 3 -100.63 62 49.96 0.426 13062
 13064 3 -100.73 62.03 50.15 0.458 13063
 13065 3 -100.73 61.93 50.23 0.522 13064
 13066 3 -100.83 61.82 50.32 0.534 13065
 13067 3 -101.03 61.94 50.47 0.529 13066
 13068 3 -101.13 61.94 50.58 0.55 13067
 13069 3 -101.43 62.72 50.55 0.18 13068
 13070 3 -101.53 62.86 50.66 0.15 13069
 13071 3 -101.63 63.05 50.75 0.15 13070
 13072 3 -101.73 63.22 50.72 0.158 13071
 13073 3 -101.73 63.34 50.7 0.173 13072
 13074 3 -101.83 63.46 50.65 0.182 13073
 13075 3 -101.93 63.56 50.7 0.143 13074
 13076 3 -101.93 63.67 50.8 0.124 13075
 13077 3 -101.93 63.77 50.93 0.123 13076
 13078 3 -101.93 63.92 50.96 0.132 13077
 13079 3 -102.13 64.01 51.09 0.157 13078
 13080 3 -102.23 63.99 51.21 0.162 13079
 13081 3 -102.43 64.01 51.3 0.169 13080
 13082 3 -102.43 64.14 51.44 0.167 13081
 13083 3 -102.43 64.23 51.61 0.167 13082
 13084 3 -102.53 64.29 51.77 0.164 13083
 13085 3 -102.63 64.36 51.91 0.144 13084
 13086 3 -102.63 64.45 52.01 0.114 13085
 13087 3 -101.03 61.72 50.7 0.455 13068
 13088 3 -101.13 61.62 50.77 0.422 13087
 13089 3 -100.93 61.57 51.11 0.364 13088
 13090 3 -101.03 61.51 51.3 0.354 13089
 13091 3 -101.03 61.48 51.48 0.337 13090
 13092 3 -101.03 61.4 51.61 0.29 13091
 13093 3 -101.03 61.36 51.78 0.253 13092
 13094 3 -101.03 61.26 51.92 0.216 13093
 13095 3 -101.03 61.26 52.09 0.165 13094
 13096 3 -101.13 61.11 52.26 0.15 13095
 13097 3 -101.13 61.04 52.4 0.155 13096
 13098 3 -101.23 60.9 52.57 0.185 13097
 13099 3 -101.23 60.82 52.67 0.207 13098
 13100 3 -101.23 60.66 52.78 0.259 13099
 13101 3 -101.33 60.56 52.92 0.207 13100
 13102 3 -101.43 60.47 53.1 0.163 13101
 13103 3 -101.43 60.39 53.24 0.171 13102
 13104 3 -101.43 60.24 53.31 0.184 13103
 13105 3 -101.53 60.01 53.39 0.179 13104
 13106 3 -101.53 59.82 53.38 0.161 13105
 13107 3 -101.63 59.72 53.38 0.2 13106
 13108 3 -101.83 59.65 53.38 0.157 13107
 13109 3 -101.93 59.54 53.4 0.184 13108
 13110 3 -102.03 59.44 53.33 0.163 13109
 13111 3 -102.03 59.29 53.29 0.145 13110
 13112 3 -102.03 59.16 53.28 0.197 13111
 13113 3 -102.03 59.06 53.27 0.231 13112
 13114 3 -102.13 58.9 53.27 0.259 13113
 13115 3 -102.13 58.77 53.34 0.275 13114
 13116 3 -102.23 58.66 53.32 0.339 13115
 13117 3 -102.33 58.56 53.31 0.415 13116
 13118 3 -102.23 58.42 53.33 0.505 13117
 13119 3 -101.53 58.32 53.26 0.113 13118
 13120 3 -101.53 58.34 53.18 0.069 13119
 13121 3 -102.33 58.29 53.45 0.703 13118
 13122 3 -102.43 58.2 53.45 0.729 13121
 13123 3 -102.53 58.12 53.39 0.747 13122
 13124 3 -102.83 58.16 52.94 0.227 13123
 13125 3 -103.03 58.05 52.85 0.102 13124
 13126 3 -102.53 58.01 53.65 0.749 13123
 13127 3 -101.83 57.58 53.36 0.307 13126
 13128 3 -101.73 57.36 53.27 0.199 13127
 13129 3 -101.73 57.23 53.14 0.161 13128
 13130 3 -101.63 57.05 53.21 0.153 13129
 13131 3 -101.53 56.94 53.31 0.198 13130
 13132 3 -101.63 56.82 53.35 0.219 13131
 13133 3 -101.83 56.71 53.21 0.209 13132
 13134 3 -101.73 56.6 52.84 0.066 13133
 13135 3 -101.73 56.51 52.78 0.088 13134
 13136 3 -101.73 56.4 52.63 0.108 13135
 13137 3 -101.73 56.39 52.48 0.062 13136
 13138 3 -101.83 56.86 53.57 0.07 13133
 13139 3 -101.83 56.75 53.78 0.065 13138
 13140 3 -101.43 56.7 53.55 0.185 13132
 13141 3 -101.33 56.66 53.71 0.176 13140
 13142 3 -101.43 56.69 54.04 0.134 13141
 13143 3 -101.43 56.57 54.14 0.176 13142
 13144 3 -101.53 56.47 54.16 0.129 13143
 13145 3 -96.01 58.43 54.3 0.461 12834
 13146 3 -95.86 58.65 53.75 0.396 13145
 13147 3 -95.88 58.83 53.9 0.38 13146
 13148 3 -95.99 59.04 54 0.385 13147
 13149 3 -96.02 59.19 54.05 0.418 13148
 13150 3 -96.16 59.35 54.19 0.424 13149
 13151 3 -96.22 59.52 54.23 0.408 13150
 13152 3 -96.33 59.69 54.47 0.359 13151
 13153 3 -96.45 59.81 54.56 0.323 13152
 13154 3 -96.55 59.96 54.65 0.33 13153
 13155 3 -96.66 60.12 54.73 0.283 13154
 13156 3 -96.7 60.25 54.78 0.266 13155
 13157 3 -96.82 60.34 54.75 0.271 13156
 13158 3 -96.92 60.44 54.69 0.257 13157
 13159 3 -97.02 60.6 54.7 0.242 13158
 13160 3 -97.04 60.73 54.62 0.267 13159
 13161 3 -97.1 60.92 54.65 0.264 13160
 13162 3 -97.17 61.09 54.56 0.277 13161
 13163 3 -97.2 61.21 54.48 0.281 13162
 13164 3 -97.23 61.42 54.32 0.286 13163
 13165 3 -97.29 61.57 54.25 0.336 13164
 13166 3 -97.32 61.71 54.24 0.4 13165
 13167 3 -97.34 61.83 54.21 0.401 13166
 13168 3 -97.25 62.08 54.11 0.424 13167
 13169 3 -97.22 62.22 54.06 0.448 13168
 13170 3 -97.27 62.36 54.16 0.485 13169
 13171 3 -97.3 62.58 54.27 0.463 13170
 13172 3 -97.38 62.64 54.32 0.444 13171
 13173 3 -97.37 62.91 54.44 0.418 13172
 13174 3 -97.39 63.1 54.61 0.38 13173
 13175 3 -97.46 63.28 54.72 0.335 13174
 13176 3 -97.51 63.44 54.74 0.335 13175
 13177 3 -97.6 63.58 54.58 0.244 13176
 13178 3 -97.71 63.72 54.58 0.254 13177
 13179 3 -97.79 63.88 54.59 0.262 13178
 13180 3 -97.9 64.05 54.63 0.28 13179
 13181 3 -97.98 64.14 54.71 0.312 13180
 13182 3 -98.11 64.23 54.83 0.369 13181
 13183 3 -98.05 64.43 54.94 0.343 13182
 13184 3 -98.06 64.62 55.02 0.333 13183
 13185 3 -97.93 64.87 55.04 0.327 13184
 13186 3 -97.9 65.02 55.05 0.306 13185
 13187 3 -97.9 65.2 55.15 0.277 13186
 13188 3 -97.86 65.37 55.14 0.331 13187
 13189 3 -97.8 65.52 55.08 0.338 13188
 13190 3 -97.66 65.73 55.06 0.317 13189
 13191 3 -97.64 65.86 55.1 0.302 13190
 13192 3 -97.61 66.05 55.05 0.265 13191
 13193 3 -97.57 66.19 55.08 0.29 13192
 13194 3 -97.48 66.36 55.16 0.268 13193
 13195 3 -97.52 66.54 55.17 0.287 13194
 13196 3 -97.59 66.73 55.22 0.309 13195
 13197 3 -97.55 66.87 55.45 0.314 13196
 13198 3 -97.51 67.04 55.57 0.334 13197
 13199 3 -97.43 67.14 55.69 0.355 13198
 13200 3 -97.32 67.25 55.77 0.375 13199
 13201 3 -97.26 67.4 55.87 0.329 13200
 13202 3 -97.15 67.54 55.99 0.325 13201
 13203 3 -97.13 67.64 56.07 0.31 13202
 13204 3 -97.03 67.76 56.08 0.32 13203
 13205 3 -96.88 67.96 56.05 0.28 13204
 13206 3 -96.9 68.13 55.98 0.284 13205
 13207 3 -96.86 68.25 55.98 0.263 13206
 13208 3 -96.93 68.4 56.14 0.294 13207
 13209 3 -96.9 68.58 56.16 0.298 13208
 13210 3 -96.92 68.74 56.14 0.301 13209
 13211 3 -96.94 68.88 56.13 0.312 13210
 13212 3 -97.01 69.02 56.14 0.316 13211
 13213 3 -97.08 69.19 56.1 0.346 13212
 13214 3 -97.11 69.36 56.08 0.312 13213
 13215 3 -97.11 69.56 55.97 0.331 13214
 13216 3 -97.13 69.72 55.91 0.319 13215
 13217 3 -97.12 69.88 55.83 0.303 13216
 13218 3 -97.17 70.03 55.79 0.32 13217
 13219 3 -97.17 70.17 55.66 0.271 13218
 13220 3 -97.2 70.3 55.68 0.277 13219
 13221 3 -97.13 70.45 55.57 0.28 13220
 13222 3 -97.09 70.58 55.47 0.285 13221
 13223 3 -97.01 70.69 55.42 0.263 13222
 13224 3 -96.93 70.81 55.43 0.26 13223
 13225 3 -96.9 70.96 55.36 0.267 13224
 13226 3 -96.87 71.11 55.34 0.24 13225
 13227 3 -96.8 71.27 55.3 0.25 13226
 13228 3 -96.72 71.47 55.31 0.207 13227
 13229 3 -96.69 71.57 55.26 0.223 13228
 13230 3 -96.68 71.65 55.33 0.281 13229
 13231 3 -96.59 71.79 55.28 0.321 13230
 13232 3 -96.52 71.94 55.26 0.32 13231
 13233 3 -96.47 72.15 55.28 0.296 13232
 13234 3 -96.41 72.34 55.13 0.297 13233
 13235 3 -96.35 72.46 55.13 0.316 13234
 13236 3 -96.23 72.58 55.06 0.312 13235
 13237 3 -96.07 72.72 55.02 0.289 13236
 13238 3 -96.07 72.86 55.09 0.306 13237
 13239 3 -95.99 73.01 55.12 0.288 13238
 13240 3 -95.91 73.08 55.07 0.285 13239
 13241 3 -95.78 73.26 55.12 0.301 13240
 13242 3 -95.69 73.42 55.22 0.326 13241
 13243 3 -95.7 73.52 55.33 0.361 13242
 13244 3 -95.89 73.46 55.63 0.331 13243
 13245 3 -95.9 73.4 55.85 0.255 13244
 13246 3 -95.81 73.47 56.01 0.05 13245
 13247 3 -95.32 73.75 55.13 0.288 13243
 13248 3 -95.27 73.92 55.08 0.294 13247
 13249 3 -95.36 74.03 55.05 0.309 13248
 13250 3 -95.35 74.18 55.13 0.354 13249
 13251 3 -95.36 74.28 55.09 0.424 13250
 13252 3 -95.38 74.41 55.11 0.518 13251
 13253 3 -95.41 74.57 55.07 0.594 13252
 13254 3 -95.45 74.66 54.98 0.564 13253
 13255 3 -95.44 74.73 54.8 0.518 13254
 13256 3 -95.37 74.85 54.69 0.457 13255
 13257 3 -95.3 74.94 54.64 0.459 13256
 13258 3 -95.6 75.03 54.95 0.241 13257
 13259 3 -95.75 75.06 54.99 0.165 13258
 13260 3 -95.02 74.99 54.03 0.247 13257
 13261 3 -94.97 75.03 53.89 0.222 13260
 13262 3 -94.93 75.13 53.74 0.242 13261
 13263 3 -94.84 75.24 53.68 0.266 13262
 13264 3 -94.75 75.36 53.55 0.333 13263
 13265 3 -94.62 75.48 53.48 0.361 13264
 13266 3 -94.46 75.6 53.42 0.389 13265
 13267 3 -94.36 75.67 53.27 0.326 13266
 13268 3 -94.34 75.81 53.09 0.312 13267
 13269 3 -94.29 75.94 52.99 0.318 13268
 13270 3 -94.3 76.05 52.87 0.332 13269
 13271 3 -94.29 76.18 52.71 0.372 13270
 13272 3 -94.19 76.3 52.61 0.406 13271
 13273 3 -94.08 76.43 52.5 0.444 13272
 13274 3 -94.05 76.51 52.39 0.428 13273
 13275 3 -93.95 76.59 52.17 0.374 13274
 13276 3 -93.86 76.66 52.01 0.347 13275
 13277 3 -93.77 76.77 51.87 0.355 13276
 13278 3 -93.81 76.87 51.79 0.351 13277
 13279 3 -93.85 77.03 51.76 0.376 13278
 13280 3 -93.7 77.22 51.6 0.355 13279
 13281 3 -93.6 77.31 51.49 0.354 13280
 13282 3 -93.56 77.46 51.39 0.361 13281
 13283 3 -93.49 77.58 51.32 0.335 13282
 13284 3 -93.51 77.67 51.16 0.316 13283
 13285 3 -93.51 77.74 50.98 0.376 13284
 13286 3 -93.57 77.77 50.82 0.468 13285
 13287 3 -93.67 77.84 50.8 0.566 13286
 13288 3 -93.75 77.96 50.81 0.767 13287
 13289 3 -93.7 78.1 50.75 0.807 13288
 13290 3 -93.69 78.26 50.73 0.835 13289
 13291 3 -93.65 78.39 50.53 0.732 13290
 13292 3 -93.68 78.42 50.33 0.715 13291
 13293 3 -93.48 78.48 50.06 0.718 13292
 13294 3 -92.82 78.34 49.74 0.324 13293
 13295 3 -92.87 78.45 49.65 0.373 13294
 13296 3 -93.53 78.25 49.58 0.135 13295
 13297 3 -93.61 78.17 49.51 0.142 13296
 13298 3 -93.63 78.1 49.41 0.134 13297
 13299 3 -93.61 78.02 49.35 0.041 13298
 13300 3 -92.66 78.5 49.57 0.279 13295
 13301 3 -92.72 78.52 49.49 0.274 13300
 13302 3 -92.66 78.29 49.15 0.086 13301
 13303 3 -92.51 78.7 49.42 0.264 13301
 13304 3 -92.4 78.79 49.28 0.275 13303
 13305 3 -92.31 78.86 49.09 0.318 13304
 13306 3 -92.23 79.03 49 0.299 13305
 13307 3 -92.22 79.14 48.91 0.339 13306
 13308 3 -92.17 79.31 48.86 0.363 13307
 13309 3 -92.13 79.42 48.81 0.388 13308
 13310 3 -92.12 79.54 48.8 0.442 13309
 13311 3 -92.26 79.68 48.76 0.626 13310
 13312 3 -92.28 79.78 48.8 0.713 13311
 13313 3 -91.59 80.06 49.15 0.109 13312
 13314 3 -91.51 80.06 48.98 0.195 13313
 13315 3 -91.47 80.07 48.86 0.201 13314
 13316 3 -91.37 80.12 48.83 0.2 13315
 13317 3 -91.27 80.11 48.84 0.119 13316
 13318 3 -92.28 79.78 48.67 0.763 13312
 13319 3 -92.19 79.87 48.53 0.819 13318
 13320 3 -92.68 80.24 49.05 0.631 13319
 13321 3 -92.69 80.33 48.97 0.639 13320
 13322 3 -93.51 80.1 49.03 0.204 13321
 13323 3 -93.75 80.14 49.08 0.159 13322
 13324 3 -93.83 80.18 49.2 0.065 13323
 13325 3 -92.55 80.46 48.98 0.46 13321
 13326 3 -92.36 80.76 48.91 0.385 13325
 13327 3 -92.31 80.92 48.79 0.34 13326
 13328 3 -92.23 81.09 48.66 0.341 13327
 13329 3 -92.22 81.23 48.51 0.32 13328
 13330 3 -92.23 81.36 48.44 0.315 13329
 13331 3 -92.2 81.48 48.29 0.349 13330
 13332 3 -92.03 81.58 48.06 0.344 13331
 13333 3 -91.95 81.68 47.95 0.314 13332
 13334 3 -91.86 81.77 47.77 0.316 13333
 13335 3 -91.86 81.89 47.67 0.34 13334
 13336 3 -91.85 81.95 47.48 0.346 13335
 13337 3 -91.76 81.96 47.31 0.248 13336
 13338 3 -91.65 82 47.21 0.232 13337
 13339 3 -91.55 82.07 47.13 0.226 13338
 13340 3 -91.47 82.19 47.05 0.273 13339
 13341 3 -91.3 82.29 47.03 0.253 13340
 13342 3 -91.27 82.44 46.91 0.269 13341
 13343 3 -91.14 82.56 46.87 0.284 13342
 13344 3 -91.11 82.75 46.83 0.323 13343
 13345 3 -90.98 82.94 46.88 0.424 13344
 13346 3 -91.03 83.04 46.74 0.45 13345
 13347 3 -91.04 83.22 46.64 0.448 13346
 13348 3 -91.15 83.3 46.49 0.464 13347
 13349 3 -91.08 83.43 46.43 0.452 13348
 13350 3 -91.13 83.55 46.31 0.46 13349
 13351 3 -91.18 83.67 46.27 0.479 13350
 13352 3 -91.06 83.57 45.96 0.253 13351
 13353 3 -91.08 83.63 45.8 0.214 13352
 13354 3 -91 83.58 45.56 0.219 13353
 13355 3 -90.95 83.64 45.44 0.206 13354
 13356 3 -90.85 83.69 45.35 0.24 13355
 13357 3 -90.72 83.72 45.31 0.304 13356
 13358 3 -90.59 83.79 45.28 0.329 13357
 13359 3 -90.53 83.88 45.16 0.376 13358
 13360 3 -90.39 83.84 45.06 0.394 13359
 13361 3 -90.28 83.84 45.03 0.471 13360
 13362 3 -90.21 83.21 44.96 0.142 13361
 13363 3 -90.43 83.17 45.05 0.096 13362
 13364 3 -90.52 83.15 45.16 0.17 13363
 13365 3 -90.6 83.22 45.32 0.174 13364
 13366 3 -90.66 83.28 45.41 0.000125 13365
 13367 3 -90.29 83.88 44.81 0.263 13361
 13368 3 -90.24 84.32 45.55 0.148 13367
 13369 3 -90.17 84.44 45.65 0.144 13368
 13370 3 -90.23 84.54 45.69 0.129 13369
 13371 3 -90.14 84.72 45.85 0.16 13370
 13372 3 -90.08 84.76 45.96 0.168 13371
 13373 3 -90.28 83.91 44.6 0.272 13367
 13374 3 -90.23 83.96 44.43 0.297 13373
 13375 3 -90.19 84 44.26 0.36 13374
 13376 3 -90.19 84.02 44.11 0.41 13375
 13377 3 -90.16 84.03 43.98 0.487 13376
 13378 3 -90 83.38 43.71 0.258 13377
 13379 3 -89.91 83.16 43.61 0.243 13378
 13380 3 -89.77 82.99 43.56 0.215 13379
 13381 3 -89.72 82.74 43.49 0.143 13380
 13382 3 -89.7 82.68 43.38 0.17 13381
 13383 3 -89.72 82.65 43.22 0.201 13382
 13384 3 -89.73 82.68 43.06 0.224 13383
 13385 3 -89.61 82.43 43.02 0.175 13384
 13386 3 -89.55 82.31 42.91 0.198 13385
 13387 3 -89.46 82.2 42.79 0.214 13386
 13388 3 -89.41 82.05 42.56 0.224 13387
 13389 3 -89.41 81.96 42.37 0.201 13388
 13390 3 -89.37 81.88 42.21 0.187 13389
 13391 3 -89.32 81.81 41.99 0.184 13390
 13392 3 -89.27 81.73 41.79 0.152 13391
 13393 3 -89.12 81.6 41.74 0.166 13392
 13394 3 -89.05 81.51 41.68 0.159 13393
 13395 3 -88.9 81.38 41.64 0.181 13394
 13396 3 -88.77 81.29 41.66 0.147 13395
 13397 3 -88.61 81.26 41.74 0.188 13396
 13398 3 -88.48 81.22 41.77 0.24 13397
 13399 3 -88.39 81.1 41.72 0.29 13398
 13400 3 -88.3 80.92 41.5 0.273 13399
 13401 3 -88.16 80.85 41.42 0.289 13400
 13402 3 -88.28 80.58 41.36 0.227 13401
 13403 3 -88.24 80.47 41.46 0.306 13402
 13404 3 -88.16 80.36 41.43 0.316 13403
 13405 3 -88.08 80.23 41.34 0.378 13404
 13406 3 -88.02 80.18 41.46 0.478 13405
 13407 3 -87.98 80.08 41.54 0.551 13406
 13408 3 -87.94 80 41.7 0.619 13407
 13409 3 -87.88 79.93 41.81 0.723 13408
 13410 3 -87.81 79.55 41.4 0.585 13409
 13411 3 -87.86 79.39 41.32 0.606 13410
 13412 3 -88.19 79.26 41.65 0.521 13411
 13413 3 -88.35 79.16 41.63 0.575 13412
 13414 3 -88.54 79.08 41.74 0.592 13413
 13415 3 -88.6 78.95 41.73 0.57 13414
 13416 3 -88.64 78.86 41.65 0.572 13415
 13417 3 -89.33 79.35 41.97 0.176 13416
 13418 3 -89.46 79.39 41.87 0.163 13417
 13419 3 -89.72 79.43 41.78 0.183 13418
 13420 3 -89.8 79.54 41.68 0.238 13419
 13421 3 -89.9 79.69 41.62 0.287 13420
 13422 3 -90.09 79.95 41.79 0.198 13421
 13423 3 -90.13 80.07 41.7 0.173 13422
 13424 3 -90.26 80.21 41.75 0.125 13423
 13425 3 -90.35 80.33 41.79 0.091 13424
 13426 3 -90.44 80.46 41.72 0.078 13425
 13427 3 -90.47 80.46 41.54 0.139 13426
 13428 3 -90.43 80.45 41.43 0.113 13427
 13429 3 -88.21 78.59 41.4 0.482 13416
 13430 3 -88.07 78.45 41.17 0.425 13429
 13431 3 -88.08 78.33 41.1 0.431 13430
 13432 3 -88.13 78.17 40.93 0.428 13431
 13433 3 -87.62 78.26 40.54 0.13 13432
 13434 3 -87.53 78.22 40.43 0.000125 13433
 13435 3 -88.14 78.08 40.84 0.428 13432
 13436 3 -88.01 77.99 40.64 0.323 13435
 13437 3 -88.3 79.14 42.49 0.149 13415
 13438 3 -88.36 79.26 42.57 0.111 13437
 13439 3 -88.98 79.32 42.22 0.13 13414
 13440 3 -89.04 79.43 42.21 0.088 13439
 13441 3 -87.31 79.37 40.7 0.253 13411
 13442 3 -87.16 79.29 40.63 0.195 13441
 13443 3 -87.09 79.21 40.58 0.202 13442
 13444 3 -87.02 79.06 40.6 0.244 13443
 13445 3 -86.87 78.93 40.56 0.257 13444
 13446 3 -86.85 78.8 40.48 0.261 13445
 13447 3 -86.74 78.66 40.4 0.291 13446
 13448 3 -86.59 78.56 40.31 0.229 13447
 13449 3 -86.5 78.45 40.13 0.197 13448
 13450 3 -86.44 78.38 40.03 0.18 13449
 13451 3 -86.33 78.35 39.88 0.155 13450
 13452 3 -86.21 78.26 39.8 0.201 13451
 13453 3 -86.11 78.13 39.76 0.221 13452
 13454 3 -86.01 78.05 39.7 0.28 13453
 13455 3 -85.92 77.93 39.66 0.341 13454
 13456 3 -85.77 77.81 39.7 0.416 13455
 13457 3 -85.7 77.78 39.59 0.496 13456
 13458 3 -85.52 77.75 39.63 0.553 13457
 13459 3 -85.42 77.71 39.62 0.67 13458
 13460 3 -85.22 77.7 39.71 0.703 13459
 13461 3 -84.97 77.9 39.69 0.556 13460
 13462 3 -85.11 78.35 40.21 0.162 13461
 13463 3 -85.13 78.48 40.19 0.154 13462
 13464 3 -85.2 78.69 40.43 0.102 13463
 13465 3 -85.27 78.8 40.44 0.086 13464
 13466 3 -85.34 78.9 40.34 0.092 13465
 13467 3 -85.36 78.93 40.2 0.134 13466
 13468 3 -85.37 78.98 40.05 0.193 13467
 13469 3 -85.35 79.09 39.94 0.212 13468
 13470 3 -85.27 79.46 40.13 0.146 13469
 13471 3 -85.28 79.52 40.22 0.198 13470
 13472 3 -85.33 79.58 40.32 0.171 13471
 13473 3 -85.42 79.58 40.51 0.106 13472
 13474 3 -85.46 79.71 40.64 0.155 13473
 13475 3 -85.41 79.75 40.78 0.153 13474
 13476 3 -85.38 79.77 40.96 0.149 13475
 13477 3 -84.81 77.86 39.78 0.523 13461
 13478 3 -84.67 77.78 39.79 0.438 13477
 13479 3 -84.38 77.65 39.89 0.347 13478
 13480 3 -84.2 77.97 40.41 0.154 13479
 13481 3 -84.16 78.07 40.48 0.169 13480
 13482 3 -84.09 78.22 40.58 0.144 13481
 13483 3 -84.11 78.4 40.59 0.107 13482
 13484 3 -84.03 78.49 40.58 0.171 13483
 13485 3 -84.03 78.58 40.66 0.242 13484
 13486 3 -84.08 78.7 40.63 0.299 13485
 13487 3 -84.07 78.84 40.6 0.389 13486
 13488 3 -84.07 78.97 40.59 0.399 13487
 13489 3 -84.37 79.1 40 0.148 13488
 13490 3 -84.38 79.18 39.88 0.194 13489
 13491 3 -84.51 79.26 39.83 0.238 13490
 13492 3 -84.5 79.27 39.5 0.123 13491
 13493 3 -84.4 79.39 39.44 0.139 13492
 13494 3 -84.35 79.49 39.4 0.133 13493
 13495 3 -84.54 79.64 39.55 0.104 13494
 13496 3 -84.6 79.77 39.65 0.138 13495
 13497 3 -84.64 79.86 39.7 0.064 13496
 13498 3 -84.78 79.36 40 0.147 13491
 13499 3 -84.87 79.44 39.99 0.098 13498
 13500 3 -83.93 78.94 40.94 0.332 13488
 13501 3 -83.85 78.9 41.17 0.312 13500
 13502 3 -83.9 78.95 41.26 0.416 13501
 13503 3 -83.88 79.11 41.31 0.451 13502
 13504 3 -83.83 79.22 41.38 0.495 13503
 13505 3 -83.82 79.34 41.45 0.555 13504
 13506 3 -83.79 79.46 41.48 0.602 13505
 13507 3 -83.84 79.55 41.54 0.627 13506
 13508 3 -83.72 79.63 41.59 0.634 13507
 13509 3 -83.84 79.86 40.86 0.345 13508
 13510 3 -84.24 79.87 40.46 0.201 13509
 13511 3 -84.31 79.95 40.45 0.149 13510
 13512 3 -84.42 80.06 40.4 0.129 13511
 13513 3 -83.6 79.47 42.41 0.266 13508
 13514 3 -83.61 79.51 42.57 0.22 13513
 13515 3 -83.56 79.54 42.75 0.156 13514
 13516 3 -83.54 79.6 42.97 0.164 13515
 13517 3 -83.49 79.59 43.12 0.178 13516
 13518 3 -83.56 79.69 43.37 0.201 13517
 13519 3 -83.58 79.78 43.61 0.251 13518
 13520 3 -83.62 79.84 43.74 0.317 13519
 13521 3 -83.67 79.94 43.87 0.397 13520
 13522 3 -83.72 80.11 43.93 0.453 13521
 13523 3 -83.79 80.22 44 0.493 13522
 13524 3 -83.83 80.35 44.06 0.457 13523
 13525 3 -83.93 80.49 44.09 0.426 13524
 13526 3 -83.88 80.61 44.18 0.374 13525
 13527 3 -83.87 80.81 44.2 0.374 13526
 13528 3 -83.96 80.91 44.23 0.443 13527
 13529 3 -84.05 81.02 44.19 0.527 13528
 13530 3 -84.42 81.21 43.69 0.289 13529
 13531 3 -84.46 81.41 43.69 0.316 13530
 13532 3 -84.44 81.77 43.83 0.159 13531
 13533 3 -84.56 81.79 43.68 0.125 13532
 13534 3 -83.96 81.09 44.65 0.174 13529
 13535 3 -83.9 81.19 44.67 0.122 13534
 13536 3 -83.81 81.25 44.67 0.198 13535
 13537 3 -83.66 81.29 44.68 0.277 13536
 13538 3 -83.63 81.43 44.72 0.255 13537
 13539 3 -83.58 81.62 44.69 0.224 13538
 13540 3 -83.52 81.73 44.73 0.222 13539
 13541 3 -83.64 82.05 44.93 0.189 13540
 13542 3 -83.6 82.16 45.01 0.193 13541
 13543 3 -83.58 82.37 45.16 0.154 13542
 13544 3 -83.55 82.51 45.15 0.106 13543
 13545 3 -83.49 82.63 45.19 0.114 13544
 13546 3 -83.49 82.77 45.2 0.169 13545
 13547 3 -83.42 82.96 45.16 0.16 13546
 13548 3 -83.43 83.11 45.15 0.098 13547
 13549 3 -83.3 81.66 44.5 0.215 13540
 13550 3 -83.15 81.67 44.44 0.221 13549
 13551 3 -83.06 81.64 44.32 0.123 13550
 13552 3 -84.36 77.55 39.81 0.159 13479
 13553 3 -84.38 77.53 39.67 0.031 13552
 13554 3 -87.89 81.14 41.38 0.199 13401
 13555 3 -87.78 81.15 41.35 0.223 13554
 13556 3 -87.76 81.44 41.34 0.22 13555
 13557 3 -87.66 81.55 41.33 0.264 13556
 13558 3 -87.62 81.75 41.36 0.35 13557
 13559 3 -87.49 81.82 41.29 0.421 13558
 13560 3 -87.52 81.93 41.2 0.509 13559
 13561 3 -87.57 82.1 41.21 0.509 13560
 13562 3 -87.62 82.27 41.3 0.455 13561
 13563 3 -87.48 82.33 41.38 0.451 13562
 13564 3 -87.28 82.38 41.69 0.366 13563
 13565 3 -87.12 82.44 41.82 0.408 13564
 13566 3 -87.17 82.64 41.85 0.518 13565
 13567 3 -87.81 82.83 41.93 0.145 13566
 13568 3 -87.87 82.93 42.11 0.146 13567
 13569 3 -87.78 82.96 42.3 0.104 13568
 13570 3 -87.71 83.09 42.42 0.086 13569
 13571 3 -87.76 83.23 42.54 0.129 13570
 13572 3 -87.82 83.35 42.63 0.119 13571
 13573 3 -87.89 83.41 42.8 0.152 13572
 13574 3 -87.94 83.49 42.89 0.000125 13573
 13575 3 -87.02 82.74 41.83 0.524 13566
 13576 3 -87 82.86 41.97 0.519 13575
 13577 3 -86.51 82.6 42.35 0.188 13576
 13578 3 -86.43 82.6 42.54 0.197 13577
 13579 3 -86.3 82.55 42.68 0.167 13578
 13580 3 -86.19 82.5 42.75 0.176 13579
 13581 3 -86.09 82.41 42.85 0.184 13580
 13582 3 -85.96 82.4 42.97 0.168 13581
 13583 3 -85.93 82.32 43.08 0.143 13582
 13584 3 -86.12 82.37 43.25 0.072 13583
 13585 3 -86.18 82.32 43.31 0.113 13584
 13586 3 -86.24 82.4 43.38 0.117 13585
 13587 3 -86.2 82.55 43.41 0.119 13586
 13588 3 -86.17 82.65 43.71 0.094 13587
 13589 3 -86.2 82.74 43.78 0.066 13588
 13590 3 -87.13 83.04 42.13 0.494 13576
 13591 3 -87.12 83.07 42.33 0.498 13590
 13592 3 -86.8 83.08 42.5 0.152 13591
 13593 3 -86.78 83.17 42.69 0.117 13592
 13594 3 -86.76 83.21 42.81 0.12 13593
 13595 3 -86.7 83.31 42.94 0.14 13594
 13596 3 -86.66 83.45 43.02 0.11 13595
 13597 3 -86.59 83.51 43.06 0.074 13596
 13598 3 -89.84 82.75 42.82 0.096 13384
 13599 3 -90.19 84.52 43.85 0.405 13377
 13600 3 -90.24 84.65 43.74 0.439 13599
 13601 3 -90.33 84.77 43.63 0.493 13600
 13602 3 -90.4 84.88 43.54 0.583 13601
 13603 3 -90.41 84.98 43.46 0.608 13602
 13604 3 -90.54 85.06 43.33 0.608 13603
 13605 3 -90.61 85.23 43.37 0.625 13604
 13606 3 -90.64 85.36 43.31 0.678 13605
 13607 3 -90.47 85.66 43.32 0.6 13606
 13608 3 -90.91 85.47 43.29 0.265 13607
 13609 3 -91.07 85.48 43.4 0.251 13608
 13610 3 -90.41 85.81 43.2 0.583 13607
 13611 3 -90.35 85.76 43.07 0.659 13610
 13612 3 -90.28 86.28 43.44 0.345 13611
 13613 3 -90.2 86.47 43.51 0.363 13612
 13614 3 -90.16 86.56 43.37 0.447 13613
 13615 3 -90.14 86.65 43.31 0.546 13614
 13616 3 -90.16 86.75 43.4 0.566 13615
 13617 3 -90.17 86.72 43.14 0.664 13616
 13618 3 -90.06 86.78 43.01 0.717 13617
 13619 3 -90 86.9 42.98 0.743 13618
 13620 3 -90.01 87.04 43 0.731 13619
 13621 3 -89.9 87.21 43.02 0.715 13620
 13622 3 -90.05 87.48 43.44 0.345 13621
 13623 3 -90.13 87.69 43.53 0.325 13622
 13624 3 -90.36 87.97 43.71 0.233 13623
 13625 3 -90.41 88.15 43.69 0.249 13624
 13626 3 -90.41 88.36 43.75 0.27 13625
 13627 3 -90.38 88.49 43.69 0.288 13626
 13628 3 -90.4 88.63 43.56 0.269 13627
 13629 3 -90.37 88.73 43.42 0.302 13628
 13630 3 -90.3 88.81 43.32 0.339 13629
 13631 3 -90.27 88.92 43.21 0.37 13630
 13632 3 -90.2 89.02 43.22 0.483 13631
 13633 3 -90.52 88.59 42.56 0.097 13632
 13634 3 -90.56 88.63 42.42 0.098 13633
 13635 3 -90.09 89.23 43.31 0.486 13632
 13636 3 -90.05 89.35 43.15 0.516 13635
 13637 3 -90.04 89.49 42.98 0.484 13636
 13638 3 -89.97 89.75 43.13 0.407 13637
 13639 3 -89.94 89.94 43.06 0.371 13638
 13640 3 -90.06 90.15 43.03 0.358 13639
 13641 3 -90.11 90.32 43.01 0.39 13640
 13642 3 -90.09 90.48 42.95 0.413 13641
 13643 3 -90.11 90.64 42.87 0.423 13642
 13644 3 -90.11 90.8 42.75 0.439 13643
 13645 3 -90.13 90.96 42.76 0.478 13644
 13646 3 -90.11 91.08 42.76 0.55 13645
 13647 3 -90.1 91.22 42.67 0.615 13646
 13648 3 -90.27 91.36 42.91 0.613 13647
 13649 3 -90.52 91.47 42.81 0.525 13648
 13650 3 -90.5 91.41 43.71 0.106 13649
 13651 3 -90.59 91.48 43.79 0.149 13650
 13652 3 -90.7 91.5 43.82 0.194 13651
 13653 3 -90.85 91.6 43.83 0.161 13652
 13654 3 -91 91.72 43.89 0.188 13653
 13655 3 -91.08 91.84 43.9 0.236 13654
 13656 3 -90.7 91.83 44.09 0.165 13655
 13657 3 -90.59 91.87 44.15 0.234 13656
 13658 3 -90.56 91.9 44.32 0.215 13657
 13659 3 -90.52 91.87 44.47 0.172 13658
 13660 3 -90.58 91.53 42.9 0.229 13649
 13661 3 -90.6 91.62 43.3 0.204 13660
 13662 3 -90.67 91.73 43.4 0.176 13661
 13663 3 -90.65 91.79 43.52 0.16 13662
 13664 3 -90.57 91.9 43.61 0.139 13663
 13665 3 -90.51 92.04 43.71 0.082 13664
 13666 3 -90.82 91.63 42.12 0.215 13660
 13667 3 -90.93 91.66 42.08 0.191 13666
 13668 3 -91.04 91.71 41.98 0.148 13667
 13669 3 -91.16 91.68 41.86 0.103 13668
 13670 3 -91.27 91.68 41.76 0.182 13669
 13671 3 -91.44 91.73 41.7 0.18 13670
 13672 3 -91.46 91.74 41.41 0.162 13671
 13673 3 -91.61 91.78 41.36 0.176 13672
 13674 3 -91.71 91.85 41.3 0.19 13673
 13675 3 -91.78 91.98 41.19 0.169 13674
 13676 3 -91.81 92.11 41.03 0.103 13675
 13677 3 -91.8 92.2 40.99 0.093 13676
 13678 3 -89.58 91.26 42.25 0.318 13647
 13679 3 -89.59 91.33 41.99 0.252 13678
 13680 3 -89.69 91.43 41.78 0.259 13679
 13681 3 -89.76 91.53 41.6 0.302 13680
 13682 3 -89.86 91.66 41.48 0.313 13681
 13683 3 -90.15 91.86 41.57 0.218 13682
 13684 3 -90.32 91.99 41.58 0.208 13683
 13685 3 -90.43 92.13 41.63 0.238 13684
 13686 3 -90.57 92.23 41.79 0.272 13685
 13687 3 -90.67 92.31 41.91 0.284 13686
 13688 3 -90.83 92.36 41.97 0.284 13687
 13689 3 -90.95 92.43 42.06 0.27 13688
 13690 3 -91.06 92.52 42.1 0.342 13689
 13691 3 -91.1 92.67 42.13 0.413 13690
 13692 3 -91.13 92.79 42.17 0.497 13691
 13693 3 -91.16 92.94 42.23 0.693 13692
 13694 3 -90.55 93.15 42.63 0.088 13693
 13695 3 -90.51 93.24 42.72 0.095 13694
 13696 3 -90.4 93.26 42.79 0.056 13695
 13697 3 -91.28 92.99 42.13 0.779 13693
 13698 3 -91.62 92.78 42.62 0.541 13697
 13699 3 -91.86 92.24 42.82 0.235 13698
 13700 3 -91.94 92.08 42.92 0.232 13699
 13701 3 -92.09 92.01 43.05 0.248 13700
 13702 3 -92.01 91.79 43.06 0.153 13701
 13703 3 -91.99 91.67 43.18 0.163 13702
 13704 3 -91.95 91.6 43.27 0.102 13703
 13705 3 -91.48 92.83 42.92 0.342 13698
 13706 3 -91.18 92.86 43.39 0.318 13705
 13707 3 -90.89 92.68 43.57 0.136 13706
 13708 3 -90.83 92.64 43.67 0.000125 13707
 13709 3 -91.43 92.93 43.41 0.137 13706
 13710 3 -90.96 93.01 43.55 0.061 13709
 13711 3 -90.87 92.99 43.63 0.137 13710
 13712 3 -90.77 92.92 43.65 0.149 13711
 13713 3 -91.59 92.99 43.5 0.167 13709
 13714 3 -91.79 93.11 43.73 0.104 13713
 13715 3 -91.63 93.17 43.96 0.139 13714
 13716 3 -91.48 93.16 44.06 0.189 13715
 13717 3 -91.37 93.21 44.01 0.183 13716
 13718 3 -91.24 93.31 43.87 0.119 13717
 13719 3 -91.76 93.06 43.58 0.167 13713
 13720 3 -91.41 92.85 43.08 0.342 13705
 13721 3 -91.82 93.06 42.01 0.209 13720
 13722 3 -91.95 93.05 41.97 0.285 13721
 13723 3 -92.07 93.03 41.95 0.286 13722
 13724 3 -92.22 93.02 41.88 0.251 13723
 13725 3 -92.29 93.13 42.04 0.115 13724
 13726 3 -90.81 93.24 41.6 0.67 13697
 13727 3 -90.78 93.33 41.69 0.715 13726
 13728 3 -90.47 93.57 42.19 0.23 13727
 13729 3 -90.51 93.63 42.32 0.29 13728
 13730 3 -90.73 93.71 42.6 0.134 13729
 13731 3 -90.68 93.75 42.7 0.138 13730
 13732 3 -90.55 93.81 42.78 0.17 13731
 13733 3 -90.47 93.91 42.85 0.194 13732
 13734 3 -90.4 94 42.9 0.141 13733
 13735 3 -90.42 93.24 41.59 0.531 13727
 13736 3 -90.47 93.5 41.52 0.214 13735
 13737 3 -90.35 93.21 41.56 0.531 13735
 13738 3 -89.81 92.92 41.49 0.462 13737
 13739 3 -89.71 93.16 42.02 0.232 13738
 13740 3 -89.58 93.18 42.05 0.15 13739
 13741 3 -90.28 93.18 41.53 0.531 13737
 13742 3 -91.74 93.88 41.94 0.288 13741
 13743 3 -91.9 93.96 41.97 0.22 13742
 13744 3 -91.87 94.23 42.2 0.191 13743
 13745 3 -91.89 94.35 42.26 0.22 13744
 13746 3 -91.99 94.47 42.36 0.209 13745
 13747 3 -92 94.6 42.46 0.232 13746
 13748 3 -91.99 94.68 42.63 0.272 13747
 13749 3 -91.72 94.74 42.96 0.262 13748
 13750 3 -91.67 94.79 43.09 0.282 13749
 13751 3 -91.71 94.92 43.17 0.287 13750
 13752 3 -92.04 95.27 43.25 0.232 13751
 13753 3 -92.13 95.36 43.26 0.245 13752
 13754 3 -92.15 95.45 43.39 0.317 13753
 13755 3 -92.1 95.6 43.5 0.369 13754
 13756 3 -92.09 95.72 43.46 0.371 13755
 13757 3 -92.05 95.86 43.55 0.412 13756
 13758 3 -92.04 96 43.6 0.377 13757
 13759 3 -92.07 96.12 43.72 0.463 13758
 13760 3 -92.08 96.21 43.8 0.487 13759
 13761 3 -92.16 96.38 43.91 0.526 13760
 13762 3 -92.07 96.51 43.88 0.583 13761
 13763 3 -91.98 96.69 43.97 0.581 13762
 13764 3 -91.99 96.86 44 0.544 13763
 13765 3 -91.82 96.79 44.91 0.197 13764
 13766 3 -91.77 96.88 45.08 0.209 13765
 13767 3 -91.72 96.94 45.19 0.243 13766
 13768 3 -91.58 97.06 45.27 0.227 13767
 13769 3 -91.52 97.16 45.36 0.242 13768
 13770 3 -91.46 97.25 45.45 0.294 13769
 13771 3 -91.5 97.4 45.53 0.312 13770
 13772 3 -91.53 97.58 45.64 0.313 13771
 13773 3 -91.59 97.69 45.77 0.322 13772
 13774 3 -91.6 97.83 45.86 0.356 13773
 13775 3 -91.61 97.98 45.91 0.382 13774
 13776 3 -91.55 98.12 46 0.423 13775
 13777 3 -91.67 98.28 46.09 0.485 13776
 13778 3 -91.59 98.35 46.19 0.569 13777
 13779 3 -91.73 98.53 46.18 0.641 13778
 13780 3 -92.26 98.87 46.07 0.259 13779
 13781 3 -92.37 99.06 46.07 0.2 13780
 13782 3 -92.39 99.17 46.03 0.242 13781
 13783 3 -92.41 99.37 45.83 0.28 13782
 13784 3 -92.38 99.53 45.65 0.304 13783
 13785 3 -92.41 99.58 45.45 0.266 13784
 13786 3 -92.41 99.64 45.12 0.156 13785
 13787 3 -92.51 99.78 45.03 0.163 13786
 13788 3 -92.59 99.98 44.96 0.206 13787
 13789 3 -92.62 100.08 44.87 0.242 13788
 13790 3 -92.67 100.28 44.89 0.255 13789
 13791 3 -92.67 100.38 44.89 0.281 13790
 13792 3 -92.78 100.48 44.79 0.305 13791
 13793 3 -92.82 100.58 44.76 0.384 13792
 13794 3 -92.81 100.68 44.87 0.494 13793
 13795 3 -93.41 100.58 45.15 0.319 13794
 13796 3 -93.53 100.68 45.22 0.278 13795
 13797 3 -93.66 100.78 45.3 0.226 13796
 13798 3 -93.84 100.88 45.22 0.122 13797
 13799 3 -92.54 100.98 44.72 0.601 13794
 13800 3 -92.22 100.78 44.02 0.359 13799
 13801 3 -92.19 100.78 43.86 0.412 13800
 13802 3 -92.18 100.78 43.68 0.48 13801
 13803 3 -92.19 100.78 43.58 0.564 13802
 13804 3 -92.27 100.98 43.53 0.642 13803
 13805 3 -92.29 101.18 43.48 0.775 13804
 13806 3 -91.98 101.58 44.18 0.115 13805
 13807 3 -92.06 101.48 44.35 0.115 13806
 13808 3 -92.48 101.18 43.33 0.796 13805
 13809 3 -92.48 101.28 43.26 0.815 13808
 13810 3 -92.44 101.38 43.15 0.816 13809
 13811 3 -92.46 101.38 43.02 0.808 13810
 13812 3 -92.31 101.78 43.18 0.517 13811
 13813 3 -92.11 101.98 43.11 0.372 13812
 13814 3 -92.11 102.18 43.17 0.267 13813
 13815 3 -92.55 102.48 43.24 0.166 13814
 13816 3 -92.71 102.58 43.29 0.132 13815
 13817 3 -92.76 102.68 43.23 0.119 13816
 13818 3 -92.71 102.88 43.19 0.084 13817
 13819 3 -92.58 102.98 43.19 0.106 13818
 13820 3 -92.48 103.08 43.2 0.188 13819
 13821 3 -92.32 103.08 43.23 0.189 13820
 13822 3 -92.26 103.18 43.32 0.13 13821
 13823 3 -92.23 103.28 43.47 0.105 13822
 13824 3 -92.16 103.38 43.59 0.122 13823
 13825 3 -92.03 103.48 43.66 0.111 13824
 13826 3 -91.94 103.48 43.68 0.059 13825
 13827 3 -92.61 101.08 44.91 0.526 13799
 13828 3 -92.18 100.48 44.3 0.2 13827
 13829 3 -92.2 100.48 44.43 0.267 13828
 13830 3 -92.15 100.08 44.35 0.132 13829
 13831 3 -92.13 99.88 44.32 0.109 13830
 13832 3 -92.19 99.78 44.35 0.111 13831
 13833 3 -92.18 99.69 44.48 0.108 13832
 13834 3 -92.2 99.69 44.62 0.104 13833
 13835 3 -92.27 99.61 44.62 0.123 13834
 13836 3 -92.19 100.68 44.6 0.238 13829
 13837 3 -92.15 100.78 44.78 0.235 13836
 13838 3 -92.07 100.88 44.9 0.188 13837
 13839 3 -92.07 101.08 45.02 0.000125 13838
 13840 3 -92.68 101.08 44.99 0.611 13827
 13841 3 -93.29 100.98 44.51 0.219 13840
 13842 3 -93.46 100.88 44.42 0.123 13841
 13843 3 -92.72 101.28 44.96 0.266 13840
 13844 3 -92.18 101.48 44.84 0.153 13843
 13845 3 -92.77 101.38 44.94 0.266 13843
 13846 3 -92.41 100.97 45.92 0.264 13845
 13847 3 -92.41 100.97 46.17 0.313 13846
 13848 3 -92.4 101.07 46.25 0.385 13847
 13849 3 -92.34 101.27 46.37 0.416 13848
 13850 3 -92.24 101.37 46.49 0.418 13849
 13851 3 -92.05 101.97 46.41 0.085 13850
 13852 3 -92.01 102.07 46.45 0.069 13851
 13853 3 -91.96 102.27 46.52 0.116 13852
 13854 3 -91.91 102.37 46.64 0.126 13853
 13855 3 -91.85 102.57 46.62 0.157 13854
 13856 3 -91.73 102.67 46.65 0.11 13855
 13857 3 -91.54 102.67 46.61 0.097 13856
 13858 3 -91.46 102.77 46.49 0.06 13857
 13859 3 -91.38 102.87 46.51 0.137 13858
 13860 3 -91.25 102.87 46.52 0.178 13859
 13861 3 -91.1 102.87 46.67 0.152 13860
 13862 3 -90.97 102.87 46.71 0.168 13861
 13863 3 -90.87 103.07 46.81 0.169 13862
 13864 3 -90.83 103.07 46.73 0.15 13863
 13865 3 -90.88 103.27 46.69 0.091 13864
 13866 3 -92.86 101.58 44.88 0.266 13845
 13867 3 -92.9 101.68 44.97 0.299 13866
 13868 3 -92.95 101.78 44.95 0.318 13867
 13869 3 -92.93 101.98 44.93 0.176 13868
 13870 3 -92.82 102.08 45.14 0.142 13869
 13871 3 -92.79 102.18 45.28 0.176 13870
 13872 3 -92.55 102.18 45.37 0.188 13871
 13873 3 -92.43 102.27 45.48 0.123 13872
 13874 3 -90.75 98.35 46.28 0.197 13779
 13875 3 -90.66 98.52 46.28 0.187 13874
 13876 3 -90.52 98.69 46.36 0.209 13875
 13877 3 -90.45 98.88 46.41 0.164 13876
 13878 3 -90.35 99 46.5 0.151 13877
 13879 3 -90.25 99.12 46.55 0.194 13878
 13880 3 -90.18 99.29 46.57 0.193 13879
 13881 3 -90.08 99.41 46.64 0.196 13880
 13882 3 -90.05 99.54 46.72 0.23 13881
 13883 3 -89.87 99.63 46.81 0.204 13882
 13884 3 -89.82 99.77 46.94 0.159 13883
 13885 3 -89.72 99.97 47.05 0.193 13884
 13886 3 -89.66 100.17 47.18 0.149 13885
 13887 3 -89.62 100.27 47.33 0.144 13886
 13888 3 -89.57 100.37 47.43 0.169 13887
 13889 3 -89.55 100.47 47.52 0.177 13888
 13890 3 -89.61 100.67 47.58 0.187 13889
 13891 3 -89.63 100.77 47.62 0.199 13890
 13892 3 -89.67 100.96 47.72 0.174 13891
 13893 3 -89.7 101.06 47.83 0.185 13892
 13894 3 -89.7 101.16 47.92 0.18 13893
 13895 3 -89.6 101.26 48.01 0.213 13894
 13896 3 -89.55 101.36 48.09 0.284 13895
 13897 3 -89.4 101.46 48.02 0.36 13896
 13898 3 -89.31 101.46 48 0.412 13897
 13899 3 -89.16 101.46 48 0.456 13898
 13900 3 -89.13 101.66 47.98 0.561 13899
 13901 3 -88.75 101.36 47.63 0.41 13900
 13902 3 -88.58 101.16 47.59 0.444 13901
 13903 3 -88.44 101.06 47.51 0.452 13902
 13904 3 -88.34 101.07 47.37 0.484 13903
 13905 3 -88.28 101.27 47.26 0.471 13904
 13906 3 -88.24 101.37 47.15 0.389 13905
 13907 3 -88.22 101.37 47.02 0.319 13906
 13908 3 -88.43 101.57 46.69 0.149 13907
 13909 3 -88.32 101.57 46.57 0.204 13908
 13910 3 -88.2 101.57 46.55 0.239 13909
 13911 3 -88.1 101.37 46.47 0.219 13910
 13912 3 -88 101.37 46.45 0.234 13911
 13913 3 -87.94 101.17 46.31 0.198 13912
 13914 3 -87.96 100.97 46.1 0.262 13913
 13915 3 -87.96 100.97 45.96 0.356 13914
 13916 3 -87.85 100.97 45.78 0.484 13915
 13917 3 -87.37 100.77 46.47 0.136 13916
 13918 3 -87.25 100.87 46.52 0.144 13917
 13919 3 -87.07 100.77 46.55 0.131 13918
 13920 3 -87.97 100.87 45.56 0.414 13916
 13921 3 -88.13 101.17 45.36 0.398 13920
 13922 3 -88.17 101.17 45.22 0.308 13921
 13923 3 -88.1 101.17 45.12 0.37 13922
 13924 3 -87.55 100.77 45.12 0.3 13923
 13925 3 -87.49 100.67 45.1 0.372 13924
 13926 3 -87.49 100.57 45.01 0.376 13925
 13927 3 -87.55 100.47 45.02 0.334 13926
 13928 3 -88.25 101.27 45.01 0.285 13923
 13929 3 -88.46 101.27 44.98 0.334 13928
 13930 3 -88.72 101.37 44.97 0.134 13929
 13931 3 -88.22 100.47 45.41 0.195 13920
 13932 3 -88.31 100.37 45.32 0.131 13931
 13933 3 -89.53 102.16 48.39 0.288 13900
 13934 3 -89.57 102.26 48.41 0.333 13933
 13935 3 -89.32 102.46 48.29 0.174 13934
 13936 3 -89.21 102.56 48.29 0.137 13935
 13937 3 -89.1 102.76 48.34 0.119 13936
 13938 3 -89.03 102.86 48.49 0.124 13937
 13939 3 -89 102.96 48.57 0.194 13938
 13940 3 -88.88 103.06 48.65 0.203 13939
 13941 3 -88.74 103.16 48.74 0.252 13940
 13942 3 -88.64 103.26 48.81 0.217 13941
 13943 3 -88.51 103.36 48.84 0.214 13942
 13944 3 -88.42 103.56 48.89 0.29 13943
 13945 3 -88.37 103.66 49.03 0.296 13944
 13946 3 -88.38 103.76 49.15 0.23 13945
 13947 3 -88.5 103.96 49.25 0.215 13946
 13948 3 -88.63 104.06 49.39 0.19 13947
 13949 3 -88.68 104.16 49.55 0.208 13948
 13950 3 -88.72 104.36 49.66 0.236 13949
 13951 3 -88.63 104.46 49.87 0.231 13950
 13952 3 -88.56 104.76 49.87 0.273 13951
 13953 3 -88.41 104.86 49.96 0.318 13952
 13954 3 -88.37 104.96 49.93 0.371 13953
 13955 3 -88.4 105.06 49.99 0.422 13954
 13956 3 -88.28 105.15 50.21 0.439 13955
 13957 3 -88.13 105.25 50.26 0.459 13956
 13958 3 -88.26 105.45 50.2 0.384 13957
 13959 3 -88.23 105.55 50.23 0.422 13958
 13960 3 -88.28 105.65 50.1 0.451 13959
 13961 3 -88.28 105.66 49.85 0.502 13960
 13962 3 -88.31 105.76 49.84 0.546 13961
 13963 3 -88.29 105.66 49.38 0.303 13962
 13964 3 -88.51 105.56 49.2 0.275 13963
 13965 3 -88.58 105.66 49.12 0.288 13964
 13966 3 -88.74 105.66 49.03 0.187 13965
 13967 3 -88.95 105.66 48.89 0.128 13966
 13968 3 -89 105.76 48.82 0.167 13967
 13969 3 -89.09 105.86 48.7 0.173 13968
 13970 3 -89.21 105.96 48.61 0.191 13969
 13971 3 -89.33 105.96 48.5 0.166 13970
 13972 3 -89.47 105.96 48.39 0.171 13971
 13973 3 -89.57 105.96 48.28 0.136 13972
 13974 3 -89.59 105.86 48.14 0.141 13973
 13975 3 -89.7 105.86 48.01 0.112 13974
 13976 3 -89.76 105.76 47.9 0.104 13975
 13977 3 -89.8 105.76 47.72 0.114 13976
 13978 3 -89.85 105.77 47.57 0.17 13977
 13979 3 -89.94 105.77 47.43 0.117 13978
 13980 3 -90.06 105.77 47.22 0.124 13979
 13981 3 -90.11 105.77 47.05 0.107 13980
 13982 3 -90.2 105.77 46.93 0.153 13981
 13983 3 -90.24 105.67 46.8 0.167 13982
 13984 3 -90.25 105.67 46.58 0.152 13983
 13985 3 -90.29 105.47 46.43 0.135 13984
 13986 3 -90.28 105.27 46.39 0.151 13985
 13987 3 -90.3 105.27 46.25 0.141 13986
 13988 3 -90.33 105.17 46.12 0.124 13987
 13989 3 -90.32 105.07 46.04 0.000125 13988
 13990 3 -88.36 106.05 50.37 0.42 13962
 13991 3 -88.42 106.15 50.44 0.429 13990
 13992 3 -88.27 106.35 50.48 0.466 13991
 13993 3 -88.06 106.55 50.53 0.376 13992
 13994 3 -88.12 106.65 50.6 0.379 13993
 13995 3 -88.22 106.85 50.75 0.426 13994
 13996 3 -88.25 106.95 50.84 0.42 13995
 13997 3 -88.25 107.15 50.93 0.464 13996
 13998 3 -88.33 107.25 50.96 0.507 13997
 13999 3 -88.34 107.35 51.02 0.542 13998
 14000 3 -88.88 107.25 50.92 0.452 13999
 14001 3 -88.85 107.35 51.42 0.243 14000
 14002 3 -88.89 107.35 51.56 0.227 14001
 14003 3 -88.98 107.35 51.7 0.166 14002
 14004 3 -88.98 107.15 50.53 0.423 14000
 14005 3 -89.16 107.15 50.56 0.446 14004
 14006 3 -88.97 107.55 50.65 0.205 14005
 14007 3 -88.98 107.75 50.66 0.173 14006
 14008 3 -89.17 107.75 50.21 0.204 14007
 14009 3 -89.23 107.76 50.08 0.234 14008
 14010 3 -89.32 107.86 49.97 0.24 14009
 14011 3 -89.45 107.76 49.85 0.199 14010
 14012 3 -89.56 107.76 49.78 0.189 14011
 14013 3 -89.67 107.66 49.71 0.133 14012
 14014 3 -89.36 107.15 50.6 0.348 14005
 14015 3 -89.2 106.65 50.27 0.083 14014
 14016 3 -89.25 106.66 50.14 0.098 14015
 14017 3 -89.35 106.76 50.1 0.09 14016
 14018 3 -89.45 106.86 50.09 0.088 14017
 14019 3 -89.46 106.86 49.97 0.102 14018
 14020 3 -89.45 106.96 49.9 0.089 14019
 14021 3 -89.39 107.06 49.79 0.108 14020
 14022 3 -89.3 107.16 49.71 0.107 14021
 14023 3 -89.21 107.26 49.64 0.103 14022
 14024 3 -89.41 107.25 50.51 0.2 14014
 14025 3 -89.56 107.25 50.49 0.096 14024
 14026 3 -88.63 107.05 50.17 0.162 14004
 14027 3 -88.54 107.06 50.05 0.195 14026
 14028 3 -88.54 107.06 49.92 0.129 14027
 14029 3 -87.81 107.65 51.38 0.219 13999
 14030 3 -87.81 107.75 51.46 0.197 14029
 14031 3 -87.87 107.85 51.58 0.187 14030
 14032 3 -87.92 107.95 51.69 0.119 14031
 14033 3 -87.86 108.05 51.75 0.142 14032
 14034 3 -87.76 108.25 51.89 0.188 14033
 14035 3 -87.71 108.25 51.98 0.228 14034
 14036 3 -87.63 108.45 52.06 0.272 14035
 14037 3 -87.56 108.55 52.14 0.309 14036
 14038 3 -87.38 108.75 52.16 0.391 14037
 14039 3 -87.3 108.85 52.17 0.411 14038
 14040 3 -87.2 108.95 52.3 0.454 14039
 14041 3 -87.19 108.95 52.37 0.523 14040
 14042 3 -87.35 109.25 52.31 0.493 14041
 14043 3 -87.37 109.55 52.36 0.425 14042
 14044 3 -87.33 109.65 52.46 0.417 14043
 14045 3 -87.28 109.74 52.63 0.406 14044
 14046 3 -87.18 109.74 52.8 0.419 14045
 14047 3 -87.14 109.84 52.9 0.44 14046
 14048 3 -87.17 110.04 52.99 0.439 14047
 14049 3 -86.91 110.04 53.17 0.282 14048
 14050 3 -86.84 110.14 53.22 0.253 14049
 14051 3 -86.81 110.34 53.33 0.237 14050
 14052 3 -86.82 110.44 53.48 0.261 14051
 14053 3 -86.8 110.54 53.55 0.268 14052
 14054 3 -86.84 110.64 53.74 0.248 14053
 14055 3 -86.83 110.74 53.9 0.257 14054
 14056 3 -86.91 110.94 54 0.253 14055
 14057 3 -86.87 111.04 54.11 0.249 14056
 14058 3 -86.88 111.24 54.17 0.234 14057
 14059 3 -86.85 111.34 54.2 0.221 14058
 14060 3 -86.79 111.54 54.3 0.157 14059
 14061 3 -86.74 111.64 54.23 0.174 14060
 14062 3 -86.7 111.84 54.22 0.17 14061
 14063 3 -86.65 111.94 54.33 0.174 14062
 14064 3 -86.6 112.14 54.4 0.216 14063
 14065 3 -86.55 112.24 54.52 0.227 14064
 14066 3 -86.53 112.34 54.54 0.263 14065
 14067 3 -86.6 112.44 54.67 0.273 14066
 14068 3 -86.7 112.54 54.75 0.273 14067
 14069 3 -86.77 112.74 54.8 0.202 14068
 14070 3 -86.8 112.84 54.89 0.192 14069
 14071 3 -86.82 112.94 54.98 0.222 14070
 14072 3 -86.81 113.13 55.08 0.212 14071
 14073 3 -86.76 113.23 55.18 0.213 14072
 14074 3 -86.73 113.33 55.28 0.219 14073
 14075 3 -86.74 113.53 55.41 0.233 14074
 14076 3 -86.81 113.63 55.52 0.236 14075
 14077 3 -86.88 113.83 55.62 0.218 14076
 14078 3 -86.9 114.03 55.79 0.227 14077
 14079 3 -86.93 114.23 55.96 0.199 14078
 14080 3 -86.92 114.33 56.1 0.201 14079
 14081 3 -86.85 114.53 56.19 0.224 14080
 14082 3 -86.8 114.53 56.34 0.254 14081
 14083 3 -86.75 114.63 56.41 0.278 14082
 14084 3 -86.78 114.83 56.61 0.334 14083
 14085 3 -86.74 114.93 56.74 0.342 14084
 14086 3 -86.74 115.03 56.87 0.379 14085
 14087 3 -86.74 115.13 57.01 0.408 14086
 14088 3 -86.7 115.23 57.15 0.393 14087
 14089 3 -86.69 115.43 57.25 0.407 14088
 14090 3 -86.76 115.43 57.42 0.397 14089
 14091 3 -86.7 115.63 57.51 0.441 14090
 14092 3 -86.71 115.73 57.59 0.482 14091
 14093 3 -86.66 115.72 57.78 0.52 14092
 14094 3 -86.56 115.72 57.98 0.565 14093
 14095 3 -86.42 115.72 58.12 0.557 14094
 14096 3 -86.44 115.92 58.18 0.567 14095
 14097 3 -86.36 116.02 58.3 0.525 14096
 14098 3 -86.4 116.12 58.45 0.493 14097
 14099 3 -86.36 116.32 58.54 0.466 14098
 14100 3 -86.29 116.42 58.6 0.472 14099
 14101 3 -86.27 116.62 58.63 0.523 14100
 14102 3 -86.23 116.72 58.78 0.434 14101
 14103 3 -86.33 116.92 58.89 0.361 14102
 14104 3 -86.44 117.22 59.07 0.255 14103
 14105 3 -86.42 117.52 59.12 0.2 14104
 14106 3 -86.44 117.62 59.26 0.156 14105
 14107 3 -86.47 117.72 59.43 0.16 14106
 14108 3 -86.47 117.82 59.52 0.147 14107
 14109 3 -86.51 117.92 59.61 0.131 14108
 14110 3 -86.49 118.02 59.8 0.127 14109
 14111 3 -86.52 118.12 59.91 0.133 14110
 14112 3 -86.62 118.22 59.96 0.164 14111
 14113 3 -86.74 118.32 59.99 0.191 14112
 14114 3 -86.9 118.42 59.95 0.18 14113
 14115 3 -87.03 118.42 59.99 0.11 14114
 14116 3 -85.94 115.12 58.33 0.104 14095
 14117 3 -86.03 115.02 58.34 0.18 14116
 14118 3 -86.13 114.92 58.35 0.204 14117
 14119 3 -86.17 114.82 58.54 0.207 14118
 14120 3 -86.17 114.62 58.56 0.134 14119
 14121 3 -86.19 114.52 58.54 0.122 14120
 14122 3 -86.26 114.32 58.36 0.107 14121
 14123 3 -86.29 114.22 58.34 0.116 14122
 14124 3 -86.31 114.12 58.3 0.134 14123
 14125 3 -86.3 113.92 58.36 0.164 14124
 14126 3 -86.31 113.82 58.41 0.222 14125
 14127 3 -86.26 113.62 58.51 0.362 14126
 14128 3 -86.19 113.62 58.58 0.375 14127
 14129 3 -86.12 113.52 58.69 0.317 14128
 14130 3 -86.06 113.62 58.88 0.255 14129
 14131 3 -85.98 113.82 59.13 0.068 14130
 14132 3 -86.98 116.23 57.38 0.134 14092
 14133 3 -87.13 116.43 57.29 0.157 14132
 14134 3 -87.26 116.43 57.24 0.217 14133
 14135 3 -87.31 116.63 57.21 0.241 14134
 14136 3 -87.45 116.63 57.21 0.149 14135
 14137 3 -86.26 115.53 57.17 0.189 14089
 14138 3 -86.22 115.53 57.3 0.134 14137
 14139 3 -87.95 110.14 52.84 0.15 14048
 14140 3 -88.09 110.24 52.79 0.134 14139
 14141 3 -88.21 110.34 52.81 0.141 14140
 14142 3 -88.36 110.44 52.75 0.119 14141
 14143 3 -88.52 110.55 52.69 0.123 14142
 14144 3 -88.6 110.55 52.63 0.111 14143
 14145 3 -88.76 110.65 52.7 0.189 14144
 14146 3 -88.83 110.45 52.57 0.131 14145
 14147 3 -88.97 110.45 52.28 0.125 14146
 14148 3 -88.99 110.45 52.17 0.128 14147
 14149 3 -89.07 110.35 52.07 0.088 14148
 14150 3 -89.1 110.25 51.96 0.07 14149
 14151 3 -89.21 110.25 51.81 0.107 14150
 14152 3 -89.3 110.25 51.7 0.084 14151
 14153 3 -88.84 110.85 52.73 0.169 14145
 14154 3 -88.89 111.05 52.7 0.196 14153
 14155 3 -88.89 111.15 52.66 0.137 14154
 14156 3 -89 111.25 52.66 0.067 14155
 14157 3 -89.15 111.35 52.63 0.134 14156
 14158 3 -89.28 111.45 52.58 0.178 14157
 14159 3 -89.43 111.45 52.64 0.263 14158
 14160 3 -89.5 111.55 52.84 0.326 14159
 14161 3 -89.61 111.54 52.88 0.317 14160
 14162 3 -89.88 111.85 52.78 0.209 14161
 14163 3 -89.91 112.05 52.87 0.19 14162
 14164 3 -89.87 112.14 53.01 0.219 14163
 14165 3 -89.81 112.24 53.18 0.298 14164
 14166 3 -89.77 112.24 53.31 0.334 14165
 14167 3 -89.9 112.44 53.42 0.31 14166
 14168 3 -89.99 112.54 53.57 0.26 14167
 14169 3 -90.11 112.74 53.64 0.21 14168
 14170 3 -90.15 112.94 53.72 0.202 14169
 14171 3 -90.19 113.04 53.78 0.23 14170
 14172 3 -90.23 113.04 53.92 0.187 14171
 14173 3 -90.28 113.14 54 0.091 14172
 14174 3 -89.3 111.94 53.31 0.104 14166
 14175 3 -89.18 112.04 53.36 0.14 14174
 14176 3 -89.08 112.04 53.42 0.15 14175
 14177 3 -88.93 112.14 53.51 0.149 14176
 14178 3 -88.79 112.24 53.53 0.158 14177
 14179 3 -88.73 112.24 53.4 0.2 14178
 14180 3 -87.25 109.04 52.98 0.164 14042
 14181 3 -87.15 109.04 53.14 0.105 14180
 14182 3 -88.91 106.15 50.59 0.246 13992
 14183 3 -89.15 106.25 50.44 0.168 14182
 14184 3 -89.26 106.35 50.54 0.119 14183
 14185 3 -89.44 106.45 50.56 0.129 14184
 14186 3 -89.58 106.45 50.36 0.166 14185
 14187 3 -87.6 105.05 50.19 0.097 13957
 14188 3 -89.97 102.16 48.63 0.097 13934
 14189 3 -90.08 102.26 48.62 0.116 14188
 14190 3 -90.22 102.36 48.56 0.109 14189
 14191 3 -90.4 102.46 48.48 0.134 14190
 14192 3 -90.54 102.46 48.49 0.145 14191
 14193 3 -90.76 102.46 48.51 0.145 14192
 14194 3 -90.88 102.46 48.5 0.181 14193
 14195 3 -91.08 102.46 48.62 0.137 14194
 14196 3 -90.99 102.36 48.32 0.241 14195
 14197 3 -92.04 96.95 43.9 0.48 13764
 14198 3 -92.12 97.06 43.74 0.369 14197
 14199 3 -92.05 97.18 43.61 0.159 14198
 14200 3 -90.31 89.33 42.51 0.137 13637
 14201 3 -90.4 89.34 42.47 0.086 14200
 14202 3 -90.52 89.35 42.39 0.115 14201
 14203 3 -90.62 89.27 42.37 0.051 14202
 14204 3 -89.35 87.73 43.5 0.098 13621
 14205 3 -91.42 84.91 43.3 0.354 13606
 14206 3 -91.9 84.64 43.48 0.133 14205
 14207 3 -92.06 84.52 43.58 0.156 14206
 14208 3 -92.28 84.55 43.7 0.163 14207
 14209 3 -92.39 84.52 43.79 0.215 14208
 14210 3 -92.57 84.5 44.07 0.15 14209
 14211 3 -92.74 84.45 44.1 0.155 14210
 14212 3 -92.83 84.4 44.16 0.151 14211
 14213 3 -92.96 84.41 44.26 0.118 14212
 14214 3 -93.06 84.35 44.28 0.137 14213
 14215 3 -93.18 84.27 44.32 0.129 14214
 14216 3 -93.25 84.36 44.23 0.14 14215
 14217 3 -93.35 84.46 44.11 0.105 14216
 14218 3 -93.61 84.48 44.24 0.125 14217
 14219 3 -93.72 84.54 44.35 0.128 14218
 14220 3 -93.79 84.61 44.47 0.066 14219
 14221 3 -92.52 84.38 43.32 0.1 14209
 14222 3 -92.54 84.28 43.22 0.083 14221
 14223 3 -92.64 84.18 43.17 0.118 14222
 14224 3 -92.77 84.16 43.17 0.000125 14223
 14225 3 -91.74 84.11 46.61 0.302 13351
 14226 3 -91.93 84.28 46.71 0.331 14225
 14227 3 -92.07 84.4 46.74 0.349 14226
 14228 3 -92.16 84.57 46.78 0.343 14227
 14229 3 -92.26 84.73 46.78 0.321 14228
 14230 3 -92.33 84.88 46.84 0.3 14229
 14231 3 -92.46 84.96 46.86 0.257 14230
 14232 3 -92.52 85.17 46.89 0.232 14231
 14233 3 -92.6 85.31 46.95 0.237 14232
 14234 3 -92.6 85.47 46.94 0.305 14233
 14235 3 -92.61 85.61 46.94 0.34 14234
 14236 3 -92.65 85.81 47.04 0.347 14235
 14237 3 -92.72 85.97 47.14 0.328 14236
 14238 3 -92.73 86.15 47.24 0.34 14237
 14239 3 -92.75 86.27 47.22 0.375 14238
 14240 3 -92.77 86.38 47.33 0.416 14239
 14241 3 -92.75 86.48 47.52 0.434 14240
 14242 3 -92.79 86.55 47.73 0.46 14241
 14243 3 -92.76 86.63 47.83 0.474 14242
 14244 3 -92.88 86.59 48.01 0.483 14243
 14245 3 -92.91 86.57 48.16 0.515 14244
 14246 3 -93.09 86.56 48.27 0.542 14245
 14247 3 -92.6 87.01 48.29 0.301 14246
 14248 3 -92.55 87.21 48.27 0.293 14247
 14249 3 -92.51 87.3 48.38 0.287 14248
 14250 3 -92.42 87.38 48.47 0.267 14249
 14251 3 -92.42 87.55 48.6 0.287 14250
 14252 3 -92.4 87.68 48.68 0.311 14251
 14253 3 -92.46 87.87 48.71 0.31 14252
 14254 3 -92.46 88.01 48.78 0.326 14253
 14255 3 -92.61 88.16 48.89 0.33 14254
 14256 3 -92.79 88.32 49.02 0.242 14255
 14257 3 -93 88.41 49.16 0.211 14256
 14258 3 -93.11 88.55 49.31 0.211 14257
 14259 3 -93.24 88.61 49.46 0.221 14258
 14260 3 -93.29 88.67 49.6 0.201 14259
 14261 3 -93.25 88.69 49.78 0.194 14260
 14262 3 -93.4 88.73 49.92 0.199 14261
 14263 3 -93.52 88.79 50.05 0.207 14262
 14264 3 -93.6 88.88 50.21 0.211 14263
 14265 3 -93.69 88.96 50.41 0.216 14264
 14266 3 -93.75 88.99 50.51 0.24 14265
 14267 3 -93.9 89.03 50.62 0.269 14266
 14268 3 -94.06 89.06 50.75 0.275 14267
 14269 3 -94.17 89.08 50.85 0.282 14268
 14270 3 -94.34 89.37 50.77 0.239 14269
 14271 3 -94.49 89.45 50.83 0.249 14270
 14272 3 -94.56 89.56 50.93 0.244 14271
 14273 3 -94.72 89.61 50.94 0.264 14272
 14274 3 -94.99 89.67 50.85 0.19 14273
 14275 3 -95.18 89.7 50.88 0.175 14274
 14276 3 -95.31 89.76 50.94 0.214 14275
 14277 3 -95.41 89.8 51.02 0.23 14276
 14278 3 -95.2 89.44 51.29 0.127 14277
 14279 3 -95.28 89.44 51.38 0.14 14278
 14280 3 -95.3 89.56 51.45 0.132 14279
 14281 3 -95.13 89.55 51.52 0.076 14280
 14282 3 -95.57 89.93 50.94 0.267 14277
 14283 3 -95.63 89.93 51.02 0.395 14282
 14284 3 -95.76 89.93 51.02 0.622 14283
 14285 3 -95.83 90.02 51.08 0.675 14284
 14286 3 -95.86 90.07 51.4 0.657 14285
 14287 3 -95.84 90.21 51.59 0.674 14286
 14288 3 -95.89 90.45 51.66 0.677 14287
 14289 3 -95.94 90.49 51.79 0.71 14288
 14290 3 -95.92 90.7 51.99 0.692 14289
 14291 3 -95.92 90.83 52.1 0.656 14290
 14292 3 -95.88 90.96 52.23 0.626 14291
 14293 3 -95.88 91.06 52.39 0.655 14292
 14294 3 -95.88 91.18 52.49 0.663 14293
 14295 3 -96.04 91.29 52.4 0.665 14294
 14296 3 -95.21 91.64 52.2 0.165 14295
 14297 3 -95.11 91.66 52.38 0.151 14296
 14298 3 -95.01 91.73 52.33 0.186 14297
 14299 3 -94.84 91.74 52.33 0.175 14298
 14300 3 -94.68 91.65 52.36 0.16 14299
 14301 3 -94.51 91.6 52.3 0.063 14300
 14302 3 -96.24 91.42 52.44 0.65 14295
 14303 3 -96.22 91.61 52.4 0.7 14302
 14304 3 -96.6 91.54 52.74 0.521 14303
 14305 3 -96.74 91.64 52.8 0.487 14304
 14306 3 -96.87 91.71 52.78 0.439 14305
 14307 3 -97.22 91.65 52.52 0.197 14306
 14308 3 -96.72 91.89 53.38 0.251 14306
 14309 3 -96.63 91.93 53.67 0.195 14308
 14310 3 -96.69 91.85 53.89 0.236 14309
 14311 3 -96.78 91.86 54.03 0.246 14310
 14312 3 -96.86 91.84 54.17 0.253 14311
 14313 3 -96.95 91.89 54.34 0.238 14312
 14314 3 -97.03 91.87 54.54 0.211 14313
 14315 3 -97.11 91.86 54.75 0.205 14314
 14316 3 -97.18 91.89 54.91 0.194 14315
 14317 3 -97.2 91.91 55.11 0.18 14316
 14318 3 -97.29 92.01 55.31 0.203 14317
 14319 3 -97.32 92.12 55.49 0.221 14318
 14320 3 -97.43 92.13 55.64 0.2 14319
 14321 3 -97.48 92.2 55.86 0.176 14320
 14322 3 -97.57 92.29 56 0.195 14321
 14323 3 -97.69 92.34 56.19 0.205 14322
 14324 3 -97.73 92.45 56.35 0.214 14323
 14325 3 -97.8 92.5 56.5 0.25 14324
 14326 3 -97.89 92.52 56.64 0.296 14325
 14327 3 -97.66 92.92 56.74 0.18 14326
 14328 3 -97.64 93.06 56.85 0.182 14327
 14329 3 -97.57 93.2 56.94 0.185 14328
 14330 3 -97.58 93.38 57 0.15 14329
 14331 3 -97.66 93.57 56.96 0.159 14330
 14332 3 -97.73 93.74 56.96 0.202 14331
 14333 3 -97.76 93.9 56.95 0.254 14332
 14334 3 -97.71 94.09 56.92 0.243 14333
 14335 3 -97.62 94.1 56.77 0.301 14334
 14336 3 -97.53 94.17 56.76 0.387 14335
 14337 3 -97.51 94.27 56.83 0.472 14336
 14338 3 -97.41 94.28 56.83 0.569 14337
 14339 3 -97.52 94.56 56.72 0.767 14338
 14340 3 -97.58 94.69 56.67 0.812 14339
 14341 3 -98.13 95.2 57.65 0.295 14340
 14342 3 -98.15 95.29 57.76 0.312 14341
 14343 3 -98.2 95.29 57.97 0.313 14342
 14344 3 -98.28 95.25 58.09 0.339 14343
 14345 3 -98.28 95.56 58.08 0.199 14344
 14346 3 -98.47 95.69 58.14 0.186 14345
 14347 3 -98.56 95.8 58.22 0.206 14346
 14348 3 -98.57 95.95 58.42 0.189 14347
 14349 3 -98.61 96.09 58.59 0.192 14348
 14350 3 -98.62 96.27 58.72 0.209 14349
 14351 3 -98.65 96.43 58.92 0.212 14350
 14352 3 -98.66 96.55 59.08 0.21 14351
 14353 3 -98.61 96.6 59.23 0.253 14352
 14354 3 -98.6 96.67 59.37 0.35 14353
 14355 3 -98.58 96.69 59.47 0.407 14354
 14356 3 -98.54 96.72 59.59 0.432 14355
 14357 3 -98.63 96.63 59.63 0.269 14356
 14358 3 -98.6 95.96 59.34 0.22 14357
 14359 3 -98.61 95.83 59.31 0.198 14358
 14360 3 -98.52 95.75 59.42 0.000125 14359
 14361 3 -98.65 96.55 59.63 0.269 14357
 14362 3 -98.69 97.21 59.02 0.227 14361
 14363 3 -98.72 97.31 58.9 0.283 14362
 14364 3 -98.69 97.36 58.78 0.327 14363
 14365 3 -98.57 97.31 58.54 0.283 14364
 14366 3 -98.54 97.3 58.38 0.245 14365
 14367 3 -98.59 97.23 58.25 0.158 14366
 14368 3 -98.57 97.18 58.14 0.103 14367
 14369 3 -98.47 97.14 57.94 0.11 14368
 14370 3 -98.5 97.2 57.73 0.145 14369
 14371 3 -98.56 97.19 57.52 0.191 14370
 14372 3 -98.6 97.2 57.33 0.187 14371
 14373 3 -98.66 97.18 57.13 0.158 14372
 14374 3 -98.86 97.08 56.95 0.159 14373
 14375 3 -99 96.97 56.99 0.149 14374
 14376 3 -99.12 96.82 57.08 0.125 14375
 14377 3 -99.19 96.68 57.13 0.127 14376
 14378 3 -99.32 96.59 57.14 0.145 14377
 14379 3 -98.9 97.68 59.11 0.182 14364
 14380 3 -98.86 97.78 59.35 0.148 14379
 14381 3 -98.67 96.48 59.64 0.269 14361
 14382 3 -98.94 96.97 60.19 0.202 14381
 14383 3 -99.01 96.98 60.39 0.188 14382
 14384 3 -99.03 96.89 60.51 0.237 14383
 14385 3 -99.17 97.15 60.67 0.143 14384
 14386 3 -99.26 97.26 60.81 0.197 14385
 14387 3 -99.4 97.35 61.01 0.175 14386
 14388 3 -99.26 97.29 61.16 0.302 14387
 14389 3 -99.34 97.37 61.3 0.435 14388
 14390 3 -99.3 97.38 61.43 0.513 14389
 14391 3 -99.3 97.47 61.56 0.563 14390
 14392 3 -99.36 97.52 61.68 0.546 14391
 14393 3 -99.43 97.66 61.83 0.502 14392
 14394 3 -99.49 97.88 61.98 0.515 14393
 14395 3 -99.52 97.98 62.1 0.533 14394
 14396 3 -99.43 98.04 62.19 0.526 14395
 14397 3 -99.37 98.18 62.26 0.499 14396
 14398 3 -99.29 98.22 62.37 0.504 14397
 14399 3 -99.3 98.32 62.58 0.504 14398
 14400 3 -99.22 98.43 62.69 0.538 14399
 14401 3 -99.13 98.46 62.82 0.548 14400
 14402 3 -99.14 98.54 62.93 0.554 14401
 14403 3 -99.71 98.65 63.12 0.182 14402
 14404 3 -99.8 98.71 63.19 0.225 14403
 14405 3 -99.9 98.75 63.36 0.275 14404
 14406 3 -99.66 98.73 63.69 0.175 14405
 14407 3 -99.62 98.76 63.88 0.087 14406
 14408 3 -99.01 98.57 63.02 0.591 14402
 14409 3 -98.61 98.28 63.25 0.371 14408
 14410 3 -98.4 98.26 63.38 0.306 14409
 14411 3 -98.3 98.33 63.53 0.236 14410
 14412 3 -98.38 98.44 63.67 0.27 14411
 14413 3 -98.37 98.53 63.76 0.258 14412
 14414 3 -98.45 98.58 63.91 0.119 14413
 14415 3 -99.58 99.25 62.91 0.134 14408
 14416 3 -99.66 99.43 62.94 0.162 14415
 14417 3 -99.63 99.53 62.96 0.179 14416
 14418 3 -99.61 99.65 63.12 0.138 14417
 14419 3 -99.03 97.17 61.02 0.149 14388
 14420 3 -98.97 97.07 60.88 0.147 14419
 14421 3 -98.98 96.56 60.28 0.114 14384
 14422 3 -98.75 96.17 59.64 0.269 14381
 14423 3 -97.98 96.48 59.63 0.128 14356
 14424 3 -97.86 96.53 59.6 0.141 14423
 14425 3 -97.82 96.67 59.63 0.113 14424
 14426 3 -97.71 96.77 59.59 0.136 14425
 14427 3 -97.61 96.81 59.56 0.091 14426
 14428 3 -98.2 96.9 59.55 0.249 14427
 14429 3 -97.98 97.1 59.42 0.18 14428
 14430 3 -97.91 97.3 59.45 0.148 14429
 14431 3 -97.87 97.35 59.6 0.22 14430
 14432 3 -97.83 97.45 59.7 0.238 14431
 14433 3 -97.71 97.55 59.72 0.293 14432
 14434 3 -97.65 97.59 59.81 0.323 14433
 14435 3 -97.49 97.48 59.8 0.3 14434
 14436 3 -97.42 97.51 59.92 0.222 14435
 14437 3 -97.76 97.81 60.19 0.098 14434
 14438 3 -97.65 97.92 60.26 0.127 14437
 14439 3 -97.6 98.01 60.35 0.155 14438
 14440 3 -97.58 98.05 60.51 0.165 14439
 14441 3 -97.53 98.02 60.64 0.102 14440
 14442 3 -98.46 94.89 58.3 0.192 14344
 14443 3 -98.56 94.75 58.31 0.124 14442
 14444 3 -98.59 94.74 58.56 0.069 14443
 14445 3 -98.48 94.58 58.62 0.101 14444
 14446 3 -98.44 94.48 58.69 0.068 14445
 14447 3 -98.4 94.46 58.81 0.07 14446
 14448 3 -98.33 94.4 58.95 0.078 14447
 14449 3 -98.36 94.34 59.08 0.096 14448
 14450 3 -98.4 94.31 59.18 0.13 14449
 14451 3 -98.31 94.31 59.33 0.119 14450
 14452 3 -98.23 94.34 59.47 0.072 14451
 14453 3 -97.36 94.99 56.72 0.545 14340
 14454 3 -97.25 95.04 56.77 0.423 14453
 14455 3 -97.08 95.05 56.74 0.289 14454
 14456 3 -96.91 93.78 57.15 0.138 14338
 14457 3 -96.76 93.63 57.15 0.193 14456
 14458 3 -96.66 93.52 57.23 0.188 14457
 14459 3 -96.5 93.42 57.19 0.153 14458
 14460 3 -96.33 93.39 57.14 0.103 14459
 14461 3 -96.24 93.23 57.03 0.117 14460
 14462 3 -96.17 93.11 56.96 0.164 14461
 14463 3 -98.05 92.37 56.8 0.239 14326
 14464 3 -98.11 92.39 56.93 0.259 14463
 14465 3 -98.32 92.36 57.04 0.244 14464
 14466 3 -98.38 92.4 57.22 0.231 14465
 14467 3 -98.48 92.43 57.42 0.184 14466
 14468 3 -98.57 92.41 57.58 0.181 14467
 14469 3 -98.63 92.45 57.74 0.233 14468
 14470 3 -98.74 92.51 57.92 0.199 14469
 14471 3 -98.82 92.54 58.06 0.181 14470
 14472 3 -98.87 92.62 58.23 0.144 14471
 14473 3 -98.94 92.67 58.38 0.169 14472
 14474 3 -98.97 92.75 58.55 0.176 14473
 14475 3 -99.06 92.82 58.68 0.163 14474
 14476 3 -99.14 92.92 58.82 0.145 14475
 14477 3 -99.24 93 59.02 0.142 14476
 14478 3 -99.3 93.02 59.17 0.136 14477
 14479 3 -99.38 93.01 59.31 0.161 14478
 14480 3 -99.4 92.99 59.51 0.167 14479
 14481 3 -99.46 93.09 59.62 0.201 14480
 14482 3 -99.5 93.2 59.79 0.218 14481
 14483 3 -99.59 93.25 59.92 0.25 14482
 14484 3 -99.53 93.23 60.06 0.231 14483
 14485 3 -99.45 93.24 60.28 0.204 14484
 14486 3 -99.46 93.37 60.37 0.21 14485
 14487 3 -99.42 93.52 60.44 0.209 14486
 14488 3 -99.4 93.52 60.7 0.178 14487
 14489 3 -99.34 93.6 60.88 0.165 14488
 14490 3 -99.33 93.69 61.15 0.139 14489
 14491 3 -99.31 93.71 61.32 0.151 14490
 14492 3 -99.36 93.73 61.5 0.186 14491
 14493 3 -99.38 93.76 61.65 0.224 14492
 14494 3 -99.44 93.81 61.81 0.231 14493
 14495 3 -99.46 93.87 61.95 0.229 14494
 14496 3 -99.42 93.9 62.14 0.191 14495
 14497 3 -99.43 93.99 62.3 0.212 14496
 14498 3 -99.47 94.08 62.44 0.239 14497
 14499 3 -99.61 94.18 62.65 0.202 14498
 14500 3 -99.71 94.35 62.88 0.151 14499
 14501 3 -99.71 94.44 62.99 0.11 14500
 14502 3 -99.81 94.53 63.14 0.133 14501
 14503 3 -99.81 94.58 63.26 0.147 14502
 14504 3 -99.81 94.71 63.41 0.152 14503
 14505 3 -99.81 94.75 63.58 0.14 14504
 14506 3 -99.71 94.83 63.71 0.149 14505
 14507 3 -99.6 94.86 63.8 0.197 14506
 14508 3 -99.67 95.04 64.15 0.157 14507
 14509 3 -99.67 95.17 64.32 0.131 14508
 14510 3 -99.63 95.3 64.43 0.144 14509
 14511 3 -99.68 95.29 64.65 0.099 14510
 14512 3 -99.71 95.33 64.85 0.106 14511
 14513 3 -99.71 95.4 65.03 0.087 14512
 14514 3 -99.81 95.37 65.16 0.087 14513
 14515 3 -99.81 95.33 65.27 0.073 14514
 14516 3 -99.61 95.43 64.53 0.102 14510
 14517 3 -99.6 95.5 64.67 0.129 14516
 14518 3 -99.57 95.6 64.81 0.192 14517
 14519 3 -99.55 95.66 64.92 0.214 14518
 14520 3 -99.64 95.78 65.09 0.251 14519
 14521 3 -99.71 95.86 65.23 0.228 14520
 14522 3 -99.71 95.9 65.39 0.217 14521
 14523 3 -99.91 96.05 65.54 0.151 14522
 14524 3 -99.91 96.21 65.71 0.173 14523
 14525 3 -99.91 96.36 65.82 0.156 14524
 14526 3 -100.01 96.52 65.93 0.207 14525
 14527 3 -100.11 96.59 66.03 0.24 14526
 14528 3 -100.21 96.69 66.15 0.248 14527
 14529 3 -100.1 96.89 66.52 0.156 14528
 14530 3 -100.1 96.96 66.63 0.166 14529
 14531 3 -100 97.11 66.8 0.16 14530
 14532 3 -100 97.16 66.92 0.176 14531
 14533 3 -100 97.35 67.1 0.198 14532
 14534 3 -100 97.41 67.23 0.209 14533
 14535 3 -100 97.55 67.35 0.216 14534
 14536 3 -99.9 97.62 67.44 0.235 14535
 14537 3 -100 97.8 67.58 0.243 14536
 14538 3 -100 97.97 67.64 0.269 14537
 14539 3 -100.2 98.22 67.61 0.227 14538
 14540 3 -100.2 98.35 67.75 0.185 14539
 14541 3 -100.1 98.48 67.94 0.157 14540
 14542 3 -100.2 98.63 68.05 0.133 14541
 14543 3 -100.2 98.71 68.16 0.146 14542
 14544 3 -100.2 98.8 68.32 0.174 14543
 14545 3 -100.2 98.89 68.52 0.167 14544
 14546 3 -100.2 98.98 68.64 0.116 14545
 14547 3 -100.2 98.99 68.73 0.113 14546
 14548 3 -100.2 99.09 68.76 0.169 14547
 14549 3 -100.3 99.23 68.9 0.209 14548
 14550 3 -100.2 99.38 69.02 0.176 14549
 14551 3 -100.2 99.53 69.17 0.196 14550
 14552 3 -100.2 99.69 69.3 0.167 14551
 14553 3 -100.1 99.79 69.47 0.202 14552
 14554 3 -100.1 99.89 69.56 0.242 14553
 14555 3 -100.1 100.09 69.64 0.236 14554
 14556 3 -100.2 100.39 69.75 0.176 14555
 14557 3 -100.2 100.49 69.82 0.177 14556
 14558 3 -100.2 100.69 70.02 0.128 14557
 14559 3 -100.2 100.78 70.16 0.125 14558
 14560 3 -100.3 100.98 70.29 0.153 14559
 14561 3 -100.2 100.98 70.44 0.137 14560
 14562 3 -100.2 101.18 70.51 0.132 14561
 14563 3 -100.1 101.28 70.65 0.164 14562
 14564 3 -100.1 101.38 70.74 0.174 14563
 14565 3 -100.2 101.48 70.84 0.178 14564
 14566 3 -100.2 101.58 70.92 0.174 14565
 14567 3 -100.2 101.78 71.01 0.166 14566
 14568 3 -100.2 101.88 71.07 0.166 14567
 14569 3 -100.2 102.08 71.19 0.163 14568
 14570 3 -100.1 102.18 71.36 0.164 14569
 14571 3 -100.2 102.28 71.33 0.181 14570
 14572 3 -100.2 102.38 71.45 0.22 14571
 14573 3 -100.3 102.48 71.52 0.212 14572
 14574 3 -100.4 102.68 71.59 0.182 14573
 14575 3 -100.4 102.68 71.74 0.177 14574
 14576 3 -100.5 102.88 71.9 0.178 14575
 14577 3 -100.6 102.98 72.06 0.198 14576
 14578 3 -100.6 102.98 72.23 0.192 14577
 14579 3 -100.6 103.18 72.31 0.215 14578
 14580 3 -100.6 103.48 72.35 0.164 14579
 14581 3 -100.6 103.58 72.35 0.16 14580
 14582 3 -100.6 103.78 72.39 0.15 14581
 14583 3 -100.6 103.88 72.51 0.139 14582
 14584 3 -100.6 103.98 72.6 0.15 14583
 14585 3 -100.6 104.08 72.7 0.204 14584
 14586 3 -100.6 104.17 72.8 0.253 14585
 14587 3 -100.7 104.27 72.93 0.262 14586
 14588 3 -100.7 104.47 73.04 0.278 14587
 14589 3 -100.7 104.47 73.17 0.303 14588
 14590 3 -100.7 104.67 73.25 0.321 14589
 14591 3 -100.8 104.77 73.28 0.33 14590
 14592 3 -100.6 104.97 73.21 0.287 14591
 14593 3 -100.7 105.07 73.28 0.348 14592
 14594 3 -100.7 105.27 73.26 0.512 14593
 14595 3 -100.8 105.37 72.93 0.532 14594
 14596 3 -100.8 105.47 72.89 0.652 14595
 14597 3 -100.8 105.47 72.77 0.75 14596
 14598 3 -100.9 104.98 72.19 0.194 14597
 14599 3 -101 105.08 72.03 0.093 14598
 14600 3 -100.8 105.67 72.84 0.759 14597
 14601 3 -101.4 104.78 72.33 0.122 14600
 14602 3 -101.5 104.88 72.34 0.108 14601
 14603 3 -101.7 104.88 72.29 0.117 14602
 14604 3 -100.8 105.77 72.86 0.823 14600
 14605 3 -100.8 105.87 72.82 0.875 14604
 14606 3 -100.8 105.97 72.75 0.911 14605
 14607 3 -100.9 106.57 74.1 0.288 14606
 14608 3 -101.1 106.77 74.15 0.2 14607
 14609 3 -101.1 106.97 74.21 0.233 14608
 14610 3 -101 107.07 74.28 0.275 14609
 14611 3 -100.9 107.17 74.31 0.365 14610
 14612 3 -100.9 107.27 74.41 0.465 14611
 14613 3 -100.8 107.37 74.52 0.499 14612
 14614 3 -100.7 107.37 74.49 0.546 14613
 14615 3 -100.8 107.57 74.76 0.548 14614
 14616 3 -100.8 107.57 74.95 0.578 14615
 14617 3 -101.2 107.46 75.54 0.201 14616
 14618 3 -101.2 107.36 75.66 0.216 14617
 14619 3 -101.3 107.26 75.78 0.241 14618
 14620 3 -101.3 107.26 75.96 0.296 14619
 14621 3 -101.5 106.96 75.98 0.135 14620
 14622 3 -101.5 106.96 76.08 0.000125 14621
 14623 3 -100.9 107.77 74.88 0.586 14616
 14624 3 -100.9 107.87 74.88 0.578 14623
 14625 3 -101 108.07 74.86 0.567 14624
 14626 3 -101.3 108.27 75.14 0.237 14625
 14627 3 -101.3 108.47 75.27 0.268 14626
 14628 3 -101.29 108.57 75.32 0.212 14627
 14629 3 -101.29 108.67 75.39 0.066 14628
 14630 3 -101 108.17 74.66 0.549 14625
 14631 3 -101.1 108.27 74.55 0.467 14630
 14632 3 -100.7 108.37 75.04 0.179 14631
 14633 3 -101.5 108.27 74.26 0.193 14631
 14634 3 -101.4 108.27 74.16 0.106 14633
 14635 3 -100.9 106.08 72.72 0.946 14606
 14636 3 -101.2 106.08 72.12 0.55 14635
 14637 3 -100.8 106.38 72.42 0.138 14636
 14638 3 -100.8 106.28 72.28 0.065 14637
 14639 3 -101.4 106.08 71.82 0.384 14636
 14640 3 -101.5 105.98 71.56 0.324 14639
 14641 3 -101.6 105.88 71.41 0.256 14640
 14642 3 -101.6 105.78 71.24 0.221 14641
 14643 3 -101.7 105.68 71.01 0.088 14642
 14644 3 -100.4 102.98 72.46 0.172 14579
 14645 3 -100.3 102.98 72.56 0.158 14644
 14646 3 -100.3 103.07 72.69 0.114 14645
 14647 3 -99.31 94.9 63.52 0.15 14507
 14648 3 -99.25 93.72 60.35 0.15 14487
 14649 3 -99.07 93.71 60.38 0.212 14648
 14650 3 -98.95 93.7 60.37 0.236 14649
 14651 3 -98.78 93.68 60.34 0.114 14650
 14652 3 -95.75 91.98 51.86 0.48 14303
 14653 3 -95.64 92.13 51.93 0.668 14652
 14654 3 -96.16 92.32 51.06 0.186 14653
 14655 3 -96.16 92.42 50.89 0.193 14654
 14656 3 -96.15 92.57 50.74 0.222 14655
 14657 3 -96.08 92.76 50.69 0.201 14656
 14658 3 -96.14 92.94 50.61 0.21 14657
 14659 3 -96.26 93.03 50.57 0.199 14658
 14660 3 -96.38 93.13 50.53 0.218 14659
 14661 3 -96.49 93.22 50.44 0.281 14660
 14662 3 -96.48 93.22 50.18 0.316 14661
 14663 3 -96.47 93 49.75 0.238 14662
 14664 3 -96.49 92.9 49.65 0.347 14663
 14665 3 -96.48 92.82 49.57 0.467 14664
 14666 3 -96.49 92.76 49.48 0.533 14665
 14667 3 -96.56 92.69 49.35 0.685 14666
 14668 3 -97.2 92.72 50.06 0.141 14667
 14669 3 -97.3 92.56 50.11 0.116 14668
 14670 3 -96.55 92.7 49.19 0.706 14667
 14671 3 -96.76 93.37 48.88 0.336 14670
 14672 3 -96.82 93.45 48.73 0.36 14671
 14673 3 -96.98 93.47 48.65 0.288 14672
 14674 3 -96.51 92.69 48.97 0.529 14670
 14675 3 -97.06 92.92 48.89 0.149 14674
 14676 3 -96.5 92.67 48.91 0.529 14674
 14677 3 -96.24 92.42 48.52 0.476 14676
 14678 3 -96.49 92.51 48.41 0.481 14677
 14679 3 -96.57 92.46 48.3 0.478 14678
 14680 3 -96.76 92.55 48.23 0.497 14679
 14681 3 -96.95 92.56 48.17 0.499 14680
 14682 3 -96.95 92.48 47.95 0.416 14681
 14683 3 -97.06 92.38 47.85 0.428 14682
 14684 3 -97.07 92.32 47.7 0.47 14683
 14685 3 -96.99 91.72 47.62 0.199 14684
 14686 3 -97.02 91.56 47.44 0.227 14685
 14687 3 -97.01 91.48 47.33 0.216 14686
 14688 3 -97.08 91.39 47.18 0.19 14687
 14689 3 -97.14 91.32 47.06 0.188 14688
 14690 3 -97.31 91.27 46.9 0.206 14689
 14691 3 -97.47 91.2 46.78 0.214 14690
 14692 3 -97.73 91.19 46.67 0.192 14691
 14693 3 -97.86 91.21 46.52 0.208 14692
 14694 3 -97.96 91.48 46.35 0.1 14693
 14695 3 -97.87 91.47 46.17 0.092 14694
 14696 3 -97.84 91.46 46.05 0.098 14695
 14697 3 -97.94 91.47 45.92 0.088 14696
 14698 3 -97.91 91 46.49 0.163 14693
 14699 3 -97.97 90.86 46.47 0.213 14698
 14700 3 -98.07 90.74 46.47 0.209 14699
 14701 3 -98.21 90.63 46.38 0.207 14700
 14702 3 -98.29 90.59 46.26 0.225 14701
 14703 3 -98.45 90.46 46.17 0.253 14702
 14704 3 -98.61 90.28 46.31 0.266 14703
 14705 3 -98.75 90.3 46.66 0.108 14704
 14706 3 -98.84 90.28 46.83 0.11 14705
 14707 3 -98.92 90.29 46.96 0.000125 14706
 14708 3 -98.74 90.19 46.26 0.213 14704
 14709 3 -99.06 90.33 46.46 0.124 14708
 14710 3 -99.27 90.43 46.54 0.168 14709
 14711 3 -99.43 90.49 46.5 0.151 14710
 14712 3 -99.55 90.48 46.48 0.081 14711
 14713 3 -98.54 90.65 45.87 0.1 14703
 14714 3 -98.62 90.52 45.81 0.098 14713
 14715 3 -98.68 90.53 45.67 0.07 14714
 14716 3 -98.76 90.47 45.62 0.139 14715
 14717 3 -98.84 90.36 45.57 0.185 14716
 14718 3 -98.89 90.24 45.52 0.164 14717
 14719 3 -98.87 90.24 45.25 0.109 14718
 14720 3 -98.91 90.15 45.13 0.148 14719
 14721 3 -98.96 90.11 45 0.138 14720
 14722 3 -98.98 90.05 44.81 0.127 14721
 14723 3 -98.95 89.98 44.59 0.143 14722
 14724 3 -98.9 89.94 44.45 0.128 14723
 14725 3 -98.82 89.9 44.3 0.08 14724
 14726 3 -97.4 92.5 47.83 0.254 14684
 14727 3 -98.02 92.83 48.16 0.2 14726
 14728 3 -98.18 92.88 48.33 0.173 14727
 14729 3 -98.21 92.88 48.53 0.101 14728
 14730 3 -97.47 92.54 47.86 0.254 14726
 14731 3 -97.64 92.52 47.79 0.1 14730
 14732 3 -97.71 92.45 47.79 0.206 14731
 14733 3 -97.84 92.4 47.77 0.305 14732
 14734 3 -97.96 92.34 47.76 0.317 14733
 14735 3 -98.07 92.28 47.72 0.192 14734
 14736 3 -97.55 92.58 47.89 0.254 14730
 14737 3 -96.97 92.48 47.42 0.183 14736
 14738 3 -96.88 92.59 47.29 0.000125 14737
 14739 3 -97.47 92.47 48.74 0.152 14681
 14740 3 -97.51 92.23 48.9 0.12 14739
 14741 3 -97.59 92.11 48.95 0.129 14740
 14742 3 -97.7 92.05 48.98 0.05 14741
 14743 3 -95.74 91.96 48.53 0.194 14677
 14744 3 -95.66 91.75 48.48 0.231 14743
 14745 3 -95.55 91.72 48.38 0.305 14744
 14746 3 -95.47 91.63 48.29 0.334 14745
 14747 3 -95.55 91.63 48.04 0.307 14746
 14748 3 -95.52 91.53 47.95 0.228 14747
 14749 3 -96.49 92.66 48.86 0.529 14676
 14750 3 -96.28 92.09 49.5 0.318 14749
 14751 3 -96.33 91.98 49.38 0.218 14750
 14752 3 -96.47 93.57 50.58 0.111 14662
 14753 3 -96.46 93.71 50.64 0.144 14752
 14754 3 -96.39 93.84 50.71 0.163 14753
 14755 3 -96.35 94.12 50.69 0.126 14754
 14756 3 -96.37 94.29 50.6 0.14 14755
 14757 3 -96.43 94.44 50.54 0.109 14756
 14758 3 -96.55 94.53 50.5 0.086 14757
 14759 3 -96.76 93.18 50.74 0.196 14661
 14760 3 -96.84 93.1 50.68 0.122 14759
 14761 3 -95.54 92.27 52.24 0.535 14653
 14762 3 -95.46 92.37 52.48 0.487 14761
 14763 3 -94.68 92.38 51.89 0.187 14762
 14764 3 -94.46 92.43 51.74 0.129 14763
 14765 3 -94.4 92.42 51.62 0.133 14764
 14766 3 -94.28 92.45 51.45 0.194 14765
 14767 3 -94.05 92.43 51.26 0.169 14766
 14768 3 -93.98 92.39 51.09 0.171 14767
 14769 3 -93.79 92.34 50.97 0.159 14768
 14770 3 -93.67 92.32 50.82 0.171 14769
 14771 3 -93.48 92.34 50.71 0.166 14770
 14772 3 -93.33 92.26 50.63 0.18 14771
 14773 3 -93.25 92.21 50.49 0.195 14772
 14774 3 -93.16 92.15 50.35 0.173 14773
 14775 3 -93 92.12 50.42 0.149 14774
 14776 3 -92.88 92.07 50.48 0.214 14775
 14777 3 -92.82 92.07 50.6 0.272 14776
 14778 3 -92.99 92.17 50.93 0.158 14777
 14779 3 -93.05 92.21 51.05 0.131 14778
 14780 3 -92.66 92.05 50.55 0.292 14777
 14781 3 -92.68 92.39 50.92 0.155 14780
 14782 3 -92.7 92.53 51.05 0.15 14781
 14783 3 -92.74 92.65 51.19 0.127 14782
 14784 3 -92.67 92.73 51.26 0.135 14783
 14785 3 -92.53 91.8 50.32 0.151 14780
 14786 3 -92.36 91.71 50.26 0.197 14785
 14787 3 -92.25 91.64 50.22 0.218 14786
 14788 3 -92.13 91.57 50.12 0.221 14787
 14789 3 -92.04 91.48 49.97 0.227 14788
 14790 3 -91.95 91.37 49.89 0.278 14789
 14791 3 -91.81 91.32 49.81 0.328 14790
 14792 3 -91.65 91.36 49.73 0.363 14791
 14793 3 -91.47 91.53 49.54 0.436 14792
 14794 3 -91.39 91.61 49.48 0.384 14793
 14795 3 -91.24 91.5 49.24 0.288 14794
 14796 3 -91.15 91.43 49.05 0.323 14795
 14797 3 -91.1 91.43 48.86 0.368 14796
 14798 3 -91.06 91.33 48.69 0.415 14797
 14799 3 -90.98 91.36 48.6 0.481 14798
 14800 3 -91.77 91.42 48.46 0.216 14799
 14801 3 -90.65 91.42 48.53 0.403 14799
 14802 3 -90.5 91.36 48.5 0.375 14801
 14803 3 -90.36 91.32 48.45 0.24 14802
 14804 3 -95.56 92.42 52.55 0.361 14762
 14805 3 -95.82 92.62 52.84 0.082 14804
 14806 3 -95.55 92.36 53.08 0.106 14804
 14807 3 -95.59 92.35 53.24 0.108 14806
 14808 3 -95.67 92.31 53.28 0.000125 14807
 14809 3 -96.46 89.75 50.8 0.211 14286
 14810 3 -96.52 89.82 50.68 0.236 14809
 14811 3 -96.53 89.85 50.57 0.199 14810
 14812 3 -96.49 89.91 50.39 0.119 14811
 14813 3 -96.6 89.96 50.39 0.077 14812
 14814 3 -96.1 89.68 50.28 0.223 14285
 14815 3 -95.94 89.47 50.09 0.239 14814
 14816 3 -95.89 89.41 50 0.339 14815
 14817 3 -95.83 89.36 49.87 0.391 14816
 14818 3 -95.64 88.96 49.99 0.211 14817
 14819 3 -95.5 88.86 50.03 0.000125 14818
 14820 3 -95.82 89.59 49.56 0.21 14817
 14821 3 -95.71 89.56 49.32 0.206 14820
 14822 3 -95.71 89.53 49.16 0.209 14821
 14823 3 -95.71 89.51 48.99 0.161 14822
 14824 3 -95.81 89.46 48.88 0.121 14823
 14825 3 -95.88 89.41 48.75 0.105 14824
 14826 3 -95.9 89.37 48.61 0.122 14825
 14827 3 -95.9 89.34 48.5 0.048 14826
 14828 3 -94.16 88.73 51.19 0.168 14269
 14829 3 -94.21 88.75 51.34 0.223 14828
 14830 3 -94.3 88.77 51.45 0.278 14829
 14831 3 -94.42 88.75 51.63 0.317 14830
 14832 3 -94.47 88.75 51.75 0.37 14831
 14833 3 -94.45 88.78 51.92 0.417 14832
 14834 3 -93.92 88.79 52.23 0.184 14833
 14835 3 -93.87 88.68 52.32 0.000125 14834
 14836 3 -94.81 88.78 51.95 0.474 14833
 14837 3 -94.7 88.75 52.35 0.29 14836
 14838 3 -94.78 88.83 52.51 0.21 14837
 14839 3 -94.96 88.99 52.65 0.111 14838
 14840 3 -94.9 89.13 52.79 0.27 14839
 14841 3 -94.92 89.26 52.88 0.211 14840
 14842 3 -95 89.37 52.85 0.099 14841
 14843 3 -95.2 88.66 51.35 0.168 14836
 14844 3 -95.36 88.63 51.2 0.273 14843
 14845 3 -95.47 88.49 51.04 0.143 14844
 14846 3 -95.66 88.49 50.99 0.094 14845
 14847 3 -95.71 88.5 50.89 0.000125 14846
 14848 3 -93.27 86.45 48.39 0.507 14246
 14849 3 -93.15 86.17 48.68 0.54 14848
 14850 3 -93.17 86.08 48.75 0.571 14849
 14851 3 -92.65 86.12 49.26 0.178 14850
 14852 3 -92.57 86.06 49.41 0.177 14851
 14853 3 -92.5 86.01 49.56 0.148 14852
 14854 3 -92.38 86.06 49.64 0.115 14853
 14855 3 -92.22 86 49.76 0.132 14854
 14856 3 -92.25 86.03 49.99 0.095 14855
 14857 3 -92.3 86.16 50.11 0.104 14856
 14858 3 -92.32 86.23 50.21 0.086 14857
 14859 3 -92.29 86.27 50.32 0.12 14858
 14860 3 -92.2 86.3 50.41 0.14 14859
 14861 3 -92.14 86.29 50.5 0.048 14860
 14862 3 -93.21 86.05 48.76 0.328 14850
 14863 3 -93.7 85.88 48.83 0.326 14862
 14864 3 -93.83 85.87 48.88 0.31 14863
 14865 3 -94.12 85.92 48.75 0.251 14864
 14866 3 -94.23 85.79 48.7 0.071 14865
 14867 3 -93.25 86.03 48.78 0.328 14862
 14868 3 -92.51 85.66 48.31 0.277 14867
 14869 3 -92.46 85.52 48.25 0.251 14868
 14870 3 -92.37 85.39 48.2 0.218 14869
 14871 3 -92.11 85.22 48.18 0.137 14870
 14872 3 -91.98 85.11 48.08 0.151 14871
 14873 3 -91.84 85 48.13 0.07 14872
 14874 3 -93.83 86.44 48.74 0.297 14867
 14875 3 -93.86 86.46 48.88 0.288 14874
 14876 3 -93.86 86.55 49.05 0.296 14875
 14877 3 -93.97 86.84 49.02 0.184 14876
 14878 3 -93.93 86.92 49.25 0.106 14877
 14879 3 -93.83 87.02 49.29 0.083 14878
 14880 3 -94.06 86.31 49.22 0.191 14876
 14881 3 -94.14 86.24 49.26 0.162 14880
 14882 3 -93.4 87.06 48.03 0.219 14848
 14883 3 -93.38 87.28 47.95 0.162 14882
 14884 3 -93.44 87.41 47.82 0.178 14883
 14885 3 -93.5 87.51 47.76 0.211 14884
 14886 3 -93.54 87.62 47.67 0.176 14885
 14887 3 -93.55 87.71 47.55 0.155 14886
 14888 3 -93.68 87.78 47.46 0.116 14887
 14889 3 -93.76 87.87 47.38 0.13 14888
 14890 3 -93.76 87.98 47.41 0.165 14889
 14891 3 -93.8 88.12 47.47 0.152 14890
 14892 3 -93.85 88.22 47.42 0.139 14891
 14893 3 -93.96 88.35 47.4 0.12 14892
 14894 3 -94.01 88.5 47.34 0.069 14893
 14895 3 -92.65 80.31 48.62 0.303 13325
 14896 3 -92.9 80.83 48.67 0.137 14895
 14897 3 -92.95 80.78 48.75 0.000125 14896
 14898 3 -92.64 80.31 48.53 0.303 14895
 14899 3 -92.52 80.2 48.13 0.186 14898
 14900 3 -92.63 80.3 48.43 0.303 14898
 14901 3 -92.66 80.65 49.64 0.1 14900
 14902 3 -92.56 80.68 49.64 0.000125 14901
 14903 3 -92.91 79.3 48.84 0.191 13318
 14904 3 -92.89 79.16 48.8 0.144 14903
 14905 3 -92.78 78.96 48.69 0.199 14904
 14906 3 -92.68 78.84 48.6 0.131 14905
 14907 3 -94.07 78.66 50.06 0.412 13293
 14908 3 -93.95 78.67 49.45 0.058 14907
 14909 3 -94.01 78.57 49.31 0.071 14908
 14910 3 -94.14 78.77 50.17 0.223 14907
 14911 3 -94.42 78.79 50.36 0.000125 14910
 14912 3 -94.52 78.08 50.5 0.111 13292
 14913 3 -94.49 78.05 50.37 0.000125 14912
 14914 3 -94.43 77.63 51.08 0.217 13288
 14915 3 -94.54 77.76 50.95 0.139 14914
 14916 3 -94.43 77.47 51.36 0.134 14914
 14917 3 -94.51 77.35 51.42 0.17 14916
 14918 3 -94.67 77.34 51.55 0.158 14917
 14919 3 -94.7 77.19 51.63 0.098 14918
 14920 3 -98.64 63.97 54.72 0.093 13182
 14921 3 -98.74 63.89 54.71 0.156 14920
 14922 3 -98.89 63.87 54.74 0.146 14921
 14923 3 -97.45 63.6 55.36 0.152 13176
 14924 3 -97.47 63.72 55.56 0.149 14923
 14925 3 -97.49 63.82 55.74 0.16 14924
 14926 3 -97.51 63.82 55.89 0.172 14925
 14927 3 -97.57 63.91 56 0.149 14926
 14928 3 -97.62 63.91 56.14 0.195 14927
 14929 3 -97.66 63.93 56.26 0.183 14928
 14930 3 -97.7 63.95 56.42 0.135 14929
 14931 3 -97.72 64 56.6 0.173 14930
 14932 3 -97.69 64.11 56.69 0.243 14931
 14933 3 -97.69 64.15 56.8 0.244 14932
 14934 3 -97.71 64.27 56.9 0.234 14933
 14935 3 -97.67 64.28 57.01 0.271 14934
 14936 3 -97.6 64.33 57.12 0.318 14935
 14937 3 -97.56 64.45 57.2 0.395 14936
 14938 3 -97.57 64.48 57.37 0.445 14937
 14939 3 -97.58 64.5 57.53 0.476 14938
 14940 3 -97.67 64.4 57.72 0.482 14939
 14941 3 -97.79 64.37 57.85 0.483 14940
 14942 3 -97.85 64.53 57.99 0.608 14941
 14943 3 -97.73 65.31 57.61 0.091 14942
 14944 3 -97.78 64.59 58.11 0.662 14942
 14945 3 -98.36 63.84 58.26 0.147 14944
 14946 3 -98.56 63.89 58.18 0.083 14945
 14947 3 -98.71 63.9 58.21 0.098 14946
 14948 3 -98.76 63.83 58.36 0.086 14947
 14949 3 -98.83 63.8 58.46 0.108 14948
 14950 3 -98.89 63.74 58.55 0.119 14949
 14951 3 -99.03 63.76 58.71 0.049 14950
 14952 3 -97.89 64.55 58.29 0.472 14944
 14953 3 -98.2 64.87 57.61 0.178 14952
 14954 3 -98.33 64.89 57.53 0.142 14953
 14955 3 -98.37 65 57.44 0.167 14954
 14956 3 -98.31 65.22 57.36 0.158 14955
 14957 3 -98.45 65.32 57.25 0.094 14956
 14958 3 -98.5 65.36 57.05 0.113 14957
 14959 3 -98.49 65.33 56.93 0.000125 14958
 14960 3 -98 64.5 58.47 0.472 14952
 14961 3 -97.94 64.47 58.58 0.479 14960
 14962 3 -97.85 64.63 58.66 0.431 14961
 14963 3 -97.74 64.57 58.83 0.319 14962
 14964 3 -97.57 64.62 58.97 0.256 14963
 14965 3 -97.19 64.7 58.99 0.125 14964
 14966 3 -97.1 64.7 59.13 0.122 14965
 14967 3 -97.03 64.75 59.28 0.162 14966
 14968 3 -96.97 64.79 59.4 0.158 14967
 14969 3 -96.82 64.78 59.48 0.149 14968
 14970 3 -96.65 64.78 59.53 0.169 14969
 14971 3 -96.47 64.7 59.63 0.187 14970
 14972 3 -96.34 64.76 59.77 0.162 14971
 14973 3 -96.2 64.8 59.82 0.188 14972
 14974 3 -96.08 64.88 59.82 0.227 14973
 14975 3 -95.87 65.08 59.95 0.178 14974
 14976 3 -95.7 65.27 59.99 0.171 14975
 14977 3 -95.64 65.55 60.02 0.121 14976
 14978 3 -95.55 65.74 59.96 0.123 14977
 14979 3 -95.49 65.88 59.9 0.12 14978
 14980 3 -95.37 65.97 59.89 0.18 14979
 14981 3 -95.2 66.04 59.73 0.114 14980
 14982 3 -95.04 66.13 59.78 0.106 14981
 14983 3 -94.95 66.29 59.8 0.177 14982
 14984 3 -94.83 66.4 59.78 0.184 14983
 14985 3 -94.69 66.46 59.84 0.177 14984
 14986 3 -94.55 66.61 59.99 0.123 14985
 14987 3 -94.5 66.68 60.13 0.198 14986
 14988 3 -94.32 66.76 60.12 0.185 14987
 14989 3 -94.2 66.87 60.14 0.146 14988
 14990 3 -97.35 65.05 57.52 0.128 14939
 14991 3 -97.28 65.09 57.59 0.087 14990
 14992 3 -97.63 62.35 54.45 0.182 13172
 14993 3 -97.64 62.33 54.63 0.254 14992
 14994 3 -97.68 62.23 54.75 0.301 14993
 14995 3 -97.73 62.04 54.88 0.273 14994
 14996 3 -96.14 58.53 54.58 0.469 13145
 14997 3 -96.13 58.64 55.17 0.305 14996
 14998 3 -96.35 58.74 55.11 0.175 14997
 14999 3 -96.27 58.82 55.14 0.166 14998
 15000 3 -96.1 58.86 55.04 0.165 14999
 15001 3 -96.07 58.85 54.82 0.112 15000
 15002 3 -96.03 58.78 54.67 0.099 15001
 15003 3 -95.97 58.73 54.59 0.000125 15002
 15004 3 -96.19 58.58 54.73 0.469 14996
 15005 3 -95.75 56.68 54.54 0.248 12817
 15006 3 -95.63 56.76 54.54 0.305 15005
 15007 3 -95.56 56.82 54.58 0.308 15006
 15008 3 -95.58 57.14 54.62 0.165 15007
 15009 3 -95.58 57.25 54.53 0.07 15008
 15010 3 -96.43 56.44 54.53 0.575 12816
 15011 3 -95.95 55.44 54.65 0.166 15010
 15012 3 -95.8 55.32 54.64 0.000125 15011
 15013 3 -97.21 54.17 59.89 0.168 12775
 15014 3 -97.1 53.93 59.76 0.069 15013
 15015 3 -97.03 53.85 59.68 0.081 15014
 15016 3 -96.89 53.77 59.67 0.086 15015
 15017 3 -96.85 53.67 59.63 0.138 15016
 15018 3 -96.78 53.58 59.59 0.117 15017
 15019 3 -96.68 53.44 59.51 0.086 15018
 15020 3 -92.8 52.07 65.57 0.246 12730
 15021 3 -92.83 51.97 65.43 0.25 15020
 15022 3 -92.78 51.91 65.22 0.226 15021
 15023 3 -92.89 51.86 65.16 0.229 15022
 15024 3 -92.93 51.77 65.04 0.227 15023
 15025 3 -93.04 51.7 64.95 0.228 15024
 15026 3 -93.08 51.62 64.81 0.201 15025
 15027 3 -93.08 51.54 64.64 0.245 15026
 15028 3 -93.14 51.45 64.55 0.201 15027
 15029 3 -93.08 51.34 64.38 0.217 15028
 15030 3 -93.06 51.28 64.25 0.224 15029
 15031 3 -93.04 51.16 64.07 0.257 15030
 15032 3 -93 51.06 63.93 0.244 15031
 15033 3 -92.96 50.99 63.73 0.263 15032
 15034 3 -92.97 50.89 63.58 0.221 15033
 15035 3 -93.03 50.79 63.43 0.224 15034
 15036 3 -93.1 50.72 63.31 0.24 15035
 15037 3 -93.1 50.61 63.14 0.244 15036
 15038 3 -93.1 50.57 63 0.231 15037
 15039 3 -93.07 50.46 62.86 0.214 15038
 15040 3 -93.12 50.36 62.75 0.256 15039
 15041 3 -93.16 50.28 62.61 0.289 15040
 15042 3 -93.12 50.12 62.48 0.302 15041
 15043 3 -93.11 50 62.3 0.281 15042
 15044 3 -93 49.9 62.12 0.266 15043
 15045 3 -92.77 49.79 62 0.229 15044
 15046 3 -92.65 49.57 61.97 0.235 15045
 15047 3 -92.52 49.41 61.84 0.267 15046
 15048 3 -92.37 49.23 61.65 0.265 15047
 15049 3 -92.26 49.16 61.54 0.311 15048
 15050 3 -92.25 49.08 61.38 0.347 15049
 15051 3 -92.24 49.06 61.23 0.318 15050
 15052 3 -92.18 49.03 61.11 0.332 15051
 15053 3 -92.14 49.08 60.85 0.303 15052
 15054 3 -92.04 49.09 60.59 0.268 15053
 15055 3 -92 49.02 60.46 0.322 15054
 15056 3 -92.09 49.44 60.26 0.087 15055
 15057 3 -92.11 49.46 60.12 0.089 15056
 15058 3 -92.08 49.41 59.99 0.051 15057
 15059 3 -91.95 48.77 60.32 0.295 15055
 15060 3 -91.89 48.61 60.18 0.278 15059
 15061 3 -91.83 48.32 60.21 0.202 15060
 15062 3 -91.79 48.14 60.05 0.233 15061
 15063 3 -91.75 47.98 59.9 0.258 15062
 15064 3 -91.68 47.85 59.76 0.259 15063
 15065 3 -91.64 47.82 59.54 0.226 15064
 15066 3 -91.66 47.81 59.32 0.216 15065
 15067 3 -91.62 47.8 59.13 0.187 15066
 15068 3 -91.64 47.7 59.01 0.185 15067
 15069 3 -91.62 47.67 58.82 0.185 15068
 15070 3 -91.63 47.57 58.66 0.201 15069
 15071 3 -91.63 47.47 58.54 0.207 15070
 15072 3 -91.62 47.33 58.36 0.191 15071
 15073 3 -91.58 47.21 58.23 0.192 15072
 15074 3 -91.56 47.1 58.1 0.199 15073
 15075 3 -91.48 47.01 57.97 0.205 15074
 15076 3 -91.47 46.86 57.84 0.212 15075
 15077 3 -91.47 46.75 57.78 0.198 15076
 15078 3 -91.46 46.6 57.66 0.203 15077
 15079 3 -91.44 46.43 57.57 0.224 15078
 15080 3 -91.4 46.26 57.52 0.252 15079
 15081 3 -91.32 46.16 57.38 0.259 15080
 15082 3 -91.24 46.11 57.29 0.251 15081
 15083 3 -91.29 45.99 57.28 0.251 15082
 15084 3 -91.33 45.96 57.15 0.275 15083
 15085 3 -91.2 45.94 56.87 0.372 15084
 15086 3 -91.2 45.89 56.74 0.336 15085
 15087 3 -91.29 46.06 56.36 0.236 15086
 15088 3 -91.4 45.98 56.29 0.204 15087
 15089 3 -91.44 45.92 56.2 0.202 15088
 15090 3 -91.53 45.86 56.13 0.188 15089
 15091 3 -91.52 45.77 56.06 0.221 15090
 15092 3 -91.32 45.51 56.07 0.098 15091
 15093 3 -91.38 45.39 56 0.084 15092
 15094 3 -91.4 45.24 55.99 0.12 15093
 15095 3 -91.33 45.07 55.97 0.085 15094
 15096 3 -91.66 45.7 55.95 0.205 15091
 15097 3 -91.76 45.54 55.85 0.206 15096
 15098 3 -91.84 45.41 55.76 0.217 15097
 15099 3 -91.93 45.24 55.61 0.26 15098
 15100 3 -91.97 45 55.51 0.287 15099
 15101 3 -92.08 44.89 55.47 0.292 15100
 15102 3 -92.15 44.76 55.36 0.294 15101
 15103 3 -92.2 44.64 55.25 0.303 15102
 15104 3 -92.22 44.48 55.09 0.306 15103
 15105 3 -92.23 44.31 54.95 0.286 15104
 15106 3 -92.29 44.14 54.87 0.28 15105
 15107 3 -92.28 44.08 54.69 0.264 15106
 15108 3 -92.25 43.96 54.55 0.255 15107
 15109 3 -92.24 43.91 54.36 0.235 15108
 15110 3 -92.26 43.94 54.23 0.207 15109
 15111 3 -92.24 43.88 54.11 0.228 15110
 15112 3 -92.21 43.78 53.98 0.252 15111
 15113 3 -92.29 43.73 53.93 0.251 15112
 15114 3 -92.18 43.58 53.75 0.249 15113
 15115 3 -92.09 43.49 53.56 0.238 15114
 15116 3 -92.08 43.38 53.46 0.248 15115
 15117 3 -92.15 43.25 53.36 0.31 15116
 15118 3 -92.18 43.15 53.25 0.341 15117
 15119 3 -92.25 43.01 53.22 0.385 15118
 15120 3 -92.37 42.91 53.19 0.453 15119
 15121 3 -92.47 42.71 53.19 0.473 15120
 15122 3 -92.4 42.6 53.07 0.443 15121
 15123 3 -92.38 42.46 52.99 0.361 15122
 15124 3 -92.46 42.32 52.92 0.402 15123
 15125 3 -93.07 42.67 53.17 0.093 15124
 15126 3 -93.18 42.55 53.16 0.105 15125
 15127 3 -93.26 42.45 53.16 0.112 15126
 15128 3 -93.32 42.39 53.06 0.071 15127
 15129 3 -93.5 42.25 52.94 0.133 15128
 15130 3 -93.59 42.28 52.87 0.115 15129
 15131 3 -92.35 41.98 52.67 0.304 15124
 15132 3 -92.5 41.83 52.63 0.258 15131
 15133 3 -92.55 41.63 52.55 0.267 15132
 15134 3 -92.65 41.53 52.48 0.242 15133
 15135 3 -92.79 41.54 52.44 0.256 15134
 15136 3 -93 41.74 52.41 0.121 15135
 15137 3 -93.12 41.8 52.38 0.171 15136
 15138 3 -93.23 41.83 52.4 0.109 15137
 15139 3 -92.73 41.29 52.4 0.243 15135
 15140 3 -92.62 41.19 52.27 0.294 15139
 15141 3 -92.39 41.38 52.07 0.173 15140
 15142 3 -92.4 41.65 52.05 0.132 15141
 15143 3 -92.34 41.67 52.13 0.000125 15142
 15144 3 -92.96 40.69 52.46 0.222 15140
 15145 3 -93.04 40.5 52.32 0.241 15144
 15146 3 -93.14 40.37 52.24 0.286 15145
 15147 3 -93.15 40.27 52.09 0.301 15146
 15148 3 -93.19 40.14 51.96 0.3 15147
 15149 3 -93.2 40.02 51.8 0.27 15148
 15150 3 -93.29 40.11 51.79 0.097 15149
 15151 3 -93.11 39.8 51.53 0.246 15149
 15152 3 -93.17 39.71 51.5 0.289 15151
 15153 3 -93.22 39.55 51.38 0.246 15152
 15154 3 -93.19 39.38 51.22 0.223 15153
 15155 3 -93.24 39.26 51.14 0.244 15154
 15156 3 -93.26 39.07 51 0.185 15155
 15157 3 -93.3 38.98 50.88 0.213 15156
 15158 3 -93.3 38.83 50.77 0.198 15157
 15159 3 -93.33 38.75 50.66 0.211 15158
 15160 3 -93.31 38.64 50.49 0.249 15159
 15161 3 -93.39 38.64 50.35 0.234 15160
 15162 3 -93.38 38.53 50.21 0.229 15161
 15163 3 -93.26 38.39 50.07 0.214 15162
 15164 3 -93.17 38.25 49.91 0.23 15163
 15165 3 -93.05 38.15 49.82 0.251 15164
 15166 3 -92.9 38.01 49.81 0.193 15165
 15167 3 -92.84 37.9 49.71 0.218 15166
 15168 3 -92.84 37.81 49.57 0.26 15167
 15169 3 -92.73 37.7 49.51 0.276 15168
 15170 3 -92.63 37.66 49.39 0.272 15169
 15171 3 -92.63 37.46 49.27 0.225 15170
 15172 3 -92.57 37.39 49.08 0.221 15171
 15173 3 -92.53 37.27 49.01 0.178 15172
 15174 3 -92.51 37.24 48.67 0.209 15173
 15175 3 -92.43 37.12 48.49 0.203 15174
 15176 3 -92.39 37 48.35 0.221 15175
 15177 3 -92.27 36.95 48.2 0.234 15176
 15178 3 -92.2 36.82 48.12 0.262 15177
 15179 3 -92.15 36.7 47.99 0.291 15178
 15180 3 -92.18 36.52 47.9 0.32 15179
 15181 3 -92.11 36.41 47.79 0.362 15180
 15182 3 -92.19 36.21 47.82 0.342 15181
 15183 3 -92.14 36.15 47.74 0.389 15182
 15184 3 -92.13 36.12 47.55 0.445 15183
 15185 3 -91.63 36.24 47.25 0.219 15184
 15186 3 -91.45 36.22 47.13 0.166 15185
 15187 3 -91.38 36.23 46.93 0.157 15186
 15188 3 -91.36 36.24 46.69 0.145 15187
 15189 3 -91.35 36.18 46.55 0.184 15188
 15190 3 -91.3 36.15 46.39 0.155 15189
 15191 3 -91.3 36.14 46.18 0.176 15190
 15192 3 -91.32 36.18 46.03 0.189 15191
 15193 3 -91.37 36.22 45.85 0.194 15192
 15194 3 -91.43 36.27 45.62 0.211 15193
 15195 3 -91.51 36.26 45.5 0.255 15194
 15196 3 -91.56 36.23 45.4 0.268 15195
 15197 3 -91.61 36.21 45.3 0.272 15196
 15198 3 -91.69 36.28 45.2 0.323 15197
 15199 3 -91.81 36.3 45.15 0.393 15198
 15200 3 -91.91 36.39 45.12 0.486 15199
 15201 3 -92.02 36.39 45.09 0.552 15200
 15202 3 -92.1 36.38 44.94 0.601 15201
 15203 3 -92.12 36.41 44.81 0.628 15202
 15204 3 -92.08 36.34 44.68 0.699 15203
 15205 3 -92.74 36.56 45.15 0.25 15204
 15206 3 -92.91 36.62 45.26 0.296 15205
 15207 3 -92.93 36.99 45.35 0.155 15206
 15208 3 -93.08 37.02 45.5 0.109 15207
 15209 3 -92.03 36.33 44.52 0.677 15204
 15210 3 -92.25 36.47 45.17 0.094 15209
 15211 3 -92.28 36.39 45.28 0.111 15210
 15212 3 -92.02 36.39 44.41 0.712 15209
 15213 3 -92.16 36.6 44.28 0.674 15212
 15214 3 -92.18 36.67 44.17 0.728 15213
 15215 3 -92.12 36.01 43.66 0.521 15214
 15216 3 -92.14 35.93 43.51 0.54 15215
 15217 3 -92.07 35.85 43.36 0.533 15216
 15218 3 -91.59 35.51 43.14 0.114 15217
 15219 3 -92.28 35.85 43.33 0.536 15217
 15220 3 -92.41 35.81 43.29 0.503 15219
 15221 3 -92.49 35.73 43.29 0.495 15220
 15222 3 -92.23 35.76 43.42 0.233 15221
 15223 3 -92.19 35.77 43.32 0.142 15222
 15224 3 -92.79 35.51 43.43 0.581 15221
 15225 3 -92.92 35.43 43.47 0.657 15224
 15226 3 -93.01 35.39 43.4 0.755 15225
 15227 3 -93.47 35.97 44.16 0.219 15226
 15228 3 -93.55 36.03 44.02 0.252 15227
 15229 3 -93.56 36.15 44.05 0.235 15228
 15230 3 -93.63 36.32 44.05 0.191 15229
 15231 3 -93.7 36.52 44.22 0.211 15230
 15232 3 -93.73 36.74 44.34 0.211 15231
 15233 3 -93.74 36.88 44.51 0.22 15232
 15234 3 -93.73 36.97 44.69 0.214 15233
 15235 3 -93.78 36.94 44.88 0.291 15234
 15236 3 -93.87 36.96 45 0.337 15235
 15237 3 -93.98 37.03 45.18 0.311 15236
 15238 3 -93.99 37.17 45.29 0.319 15237
 15239 3 -93.99 37.31 45.42 0.319 15238
 15240 3 -94.01 37.43 45.53 0.295 15239
 15241 3 -94.1 37.59 45.66 0.298 15240
 15242 3 -94.26 37.69 45.72 0.265 15241
 15243 3 -94.3 37.76 45.86 0.258 15242
 15244 3 -94.3 37.79 46 0.247 15243
 15245 3 -94.32 37.86 46.15 0.31 15244
 15246 3 -94.42 37.87 46.23 0.369 15245
 15247 3 -94.38 37.98 46.36 0.408 15246
 15248 3 -94.25 38.08 46.52 0.418 15247
 15249 3 -94.22 38.27 46.6 0.47 15248
 15250 3 -94.18 38.33 46.7 0.556 15249
 15251 3 -93.32 38.03 46.32 0.189 15250
 15252 3 -93.28 37.92 46.19 0.195 15251
 15253 3 -93.1 37.85 46.08 0.203 15252
 15254 3 -92.9 37.78 45.95 0.181 15253
 15255 3 -92.85 37.64 45.82 0.223 15254
 15256 3 -92.85 37.6 45.69 0.179 15255
 15257 3 -94.33 38.54 46.82 0.421 15250
 15258 3 -94.02 38.93 46.77 0.202 15257
 15259 3 -94.09 39.11 46.9 0.106 15258
 15260 3 -94.44 38.47 46.99 0.337 15257
 15261 3 -94.53 38.83 46.57 0.19 15260
 15262 3 -94.6 38.96 46.6 0.183 15261
 15263 3 -94.6 39.05 46.56 0.114 15262
 15264 3 -94.57 38.41 47.11 0.35 15260
 15265 3 -94.68 38.41 47.24 0.386 15264
 15266 3 -94.97 38.4 47.43 0.35 15265
 15267 3 -95.11 38.44 47.47 0.349 15266
 15268 3 -95.24 38.57 47.5 0.304 15267
 15269 3 -95.31 38.76 47.59 0.286 15268
 15270 3 -95.35 38.89 47.6 0.247 15269
 15271 3 -95.42 38.93 47.54 0.000125 15270
 15272 3 -92.93 35.15 43.11 0.687 15226
 15273 3 -92.95 34.97 43.04 0.662 15272
 15274 3 -93.54 35.55 43.31 0.344 15273
 15275 3 -93.61 35.67 43.31 0.316 15274
 15276 3 -93.79 36.05 43.52 0.213 15275
 15277 3 -93.86 36.15 43.59 0.183 15276
 15278 3 -93.91 36.07 43.63 0.000125 15277
 15279 3 -92.75 34.84 42.78 0.429 15273
 15280 3 -92.38 34.61 42.31 0.381 15279
 15281 3 -92.5 34.52 41.96 0.229 15280
 15282 3 -92.4 34.36 41.69 0.178 15281
 15283 3 -92.3 34.26 41.53 0.179 15282
 15284 3 -92.17 34.24 41.34 0.149 15283
 15285 3 -92.1 34.21 41.23 0.159 15284
 15286 3 -91.98 34.14 41.13 0.183 15285
 15287 3 -91.89 34.1 41.07 0.241 15286
 15288 3 -91.88 34.09 40.77 0.174 15287
 15289 3 -91.74 34.1 40.53 0.151 15288
 15290 3 -91.63 34.07 40.35 0.165 15289
 15291 3 -91.54 34.09 40.18 0.159 15290
 15292 3 -91.44 34.01 40.05 0.127 15291
 15293 3 -91.33 33.96 39.92 0.132 15292
 15294 3 -91.18 33.87 39.79 0.173 15293
 15295 3 -91.11 33.78 39.63 0.186 15294
 15296 3 -91.07 33.77 39.48 0.178 15295
 15297 3 -91.12 33.73 39.35 0.167 15296
 15298 3 -90.92 33.86 39.19 0.135 15297
 15299 3 -90.87 33.88 39.09 0.147 15298
 15300 3 -90.83 33.85 38.97 0.21 15299
 15301 3 -90.77 33.83 38.83 0.193 15300
 15302 3 -90.68 33.81 38.63 0.158 15301
 15303 3 -90.59 33.73 38.5 0.14 15302
 15304 3 -90.56 33.69 38.34 0.152 15303
 15305 3 -90.48 33.6 38.19 0.141 15304
 15306 3 -90.36 33.57 37.97 0.15 15305
 15307 3 -90.26 33.46 37.81 0.126 15306
 15308 3 -90.16 33.41 37.65 0.162 15307
 15309 3 -90.11 33.45 37.52 0.204 15308
 15310 3 -90.02 33.35 37.39 0.18 15309
 15311 3 -89.99 33.21 37.18 0.162 15310
 15312 3 -89.95 33.11 37.03 0.137 15311
 15313 3 -89.89 33.12 36.9 0.145 15312
 15314 3 -89.86 33.06 36.69 0.119 15313
 15315 3 -89.79 33.06 36.56 0.133 15314
 15316 3 -89.8 33.02 36.42 0.146 15315
 15317 3 -89.82 32.98 36.26 0.172 15316
 15318 3 -89.81 32.87 36.1 0.185 15317
 15319 3 -89.76 32.8 35.99 0.221 15318
 15320 3 -89.63 32.82 35.86 0.213 15319
 15321 3 -89.65 32.9 35.71 0.181 15320
 15322 3 -89.69 32.8 35.6 0.212 15321
 15323 3 -89.77 32.87 35.47 0.161 15322
 15324 3 -89.74 32.89 35.33 0.187 15323
 15325 3 -89.6 32.91 35.19 0.196 15324
 15326 3 -89.5 32.87 35.11 0.176 15325
 15327 3 -89.37 32.79 35 0.159 15326
 15328 3 -89.23 32.76 34.85 0.17 15327
 15329 3 -89.1 32.71 34.71 0.167 15328
 15330 3 -88.99 32.61 34.61 0.15 15329
 15331 3 -88.83 32.58 34.48 0.163 15330
 15332 3 -88.74 32.63 34.36 0.149 15331
 15333 3 -88.61 32.66 34.19 0.183 15332
 15334 3 -88.51 32.69 34.06 0.221 15333
 15335 3 -88.35 32.61 33.93 0.23 15334
 15336 3 -88.23 32.58 33.75 0.238 15335
 15337 3 -88.08 32.62 33.63 0.239 15336
 15338 3 -88.02 32.64 33.5 0.312 15337
 15339 3 -87.98 32.8 33.44 0.377 15338
 15340 3 -87.97 33.11 33.36 0.247 15339
 15341 3 -87.85 32.98 33.22 0.278 15340
 15342 3 -87.77 32.86 32.98 0.196 15341
 15343 3 -87.75 32.87 32.86 0.209 15342
 15344 3 -87.72 32.82 32.76 0.201 15343
 15345 3 -87.68 32.68 32.85 0.018 15344
 15346 3 -87.64 32.75 32.7 0.172 15344
 15347 3 -87.58 32.85 32.48 0.165 15346
 15348 3 -87.45 32.86 32.31 0.182 15347
 15349 3 -87.36 32.84 32.16 0.192 15348
 15350 3 -87.27 32.77 32.05 0.17 15349
 15351 3 -87.2 32.71 31.89 0.179 15350
 15352 3 -87.11 32.6 31.77 0.183 15351
 15353 3 -86.97 32.52 31.72 0.167 15352
 15354 3 -86.78 32.57 31.65 0.181 15353
 15355 3 -86.61 32.6 31.62 0.151 15354
 15356 3 -86.44 32.62 31.54 0.136 15355
 15357 3 -86.24 32.67 31.51 0.168 15356
 15358 3 -86.12 32.74 31.46 0.217 15357
 15359 3 -85.98 32.85 31.43 0.167 15358
 15360 3 -85.8 32.98 31.43 0.183 15359
 15361 3 -85.67 32.99 31.39 0.17 15360
 15362 3 -85.53 32.98 31.31 0.117 15361
 15363 3 -85.41 32.91 31.26 0.126 15362
 15364 3 -85.3 32.8 31.16 0.146 15363
 15365 3 -85.2 32.81 31.17 0.171 15364
 15366 3 -85.02 32.93 31.13 0.174 15365
 15367 3 -84.89 33.01 31.07 0.173 15366
 15368 3 -84.78 33.09 31 0.189 15367
 15369 3 -84.63 33.14 31 0.194 15368
 15370 3 -84.48 33.02 31 0.19 15369
 15371 3 -84.35 33.02 30.97 0.228 15370
 15372 3 -84.23 32.99 30.99 0.248 15371
 15373 3 -84.06 32.97 31.02 0.27 15372
 15374 3 -83.94 32.97 31.07 0.28 15373
 15375 3 -83.77 32.93 30.94 0.264 15374
 15376 3 -83.55 33.09 30.88 0.259 15375
 15377 3 -83.37 33.17 30.84 0.33 15376
 15378 3 -83.27 33.26 30.83 0.43 15377
 15379 3 -83.22 33.34 30.94 0.479 15378
 15380 3 -83 33.42 30.85 0.471 15379
 15381 3 -82.81 33.49 30.76 0.476 15380
 15382 3 -82.7 33.52 30.74 0.531 15381
 15383 3 -82.97 33.17 31.41 0.162 15382
 15384 3 -82.95 33.22 31.53 0.151 15383
 15385 3 -82.85 33.33 31.67 0.112 15384
 15386 3 -82.8 33.29 31.78 0.156 15385
 15387 3 -82.63 33.51 31.88 0.091 15386
 15388 3 -82.54 33.42 30.67 0.563 15382
 15389 3 -83.16 33.93 31.28 0.14 15388
 15390 3 -83.31 33.94 31.39 0.142 15389
 15391 3 -83.4 34.04 31.48 0.092 15390
 15392 3 -82.37 33.32 30.6 0.563 15388
 15393 3 -82.32 33.16 30.63 0.57 15392
 15394 3 -82.26 33.06 30.57 0.507 15393
 15395 3 -82.2 32.78 30.05 0.183 15394
 15396 3 -82.18 32.78 29.91 0.185 15395
 15397 3 -82.19 32.74 29.81 0.115 15396
 15398 3 -91.62 34.09 41.32 0.177 15287
 15399 3 -91.43 34.15 41.33 0.158 15398
 15400 3 -91.3 34.08 41.38 0.097 15399
 15401 3 -91.19 34.1 41.4 0.000125 15400
 15402 3 -92.65 34.77 42.65 0.429 15279
 15403 3 -92.99 34.44 43.43 0.145 15402
 15404 3 -93.05 34.29 43.54 0.000125 15403
 15405 3 -92.76 35.89 42.83 0.238 15272
 15406 3 -92.83 36.01 42.73 0.228 15405
 15407 3 -92.94 35.92 42.71 0.157 15406
 15408 3 -91.29 36.38 43.75 0.124 15212
 15409 3 -91.3 36.42 43.65 0.000125 15408
 15410 3 -92.36 37.18 45.29 0.201 15203
 15411 3 -92.4 37.27 45.34 0.116 15410
 15412 3 -92.34 35.89 47.74 0.346 15184
 15413 3 -92.34 35.75 47.78 0.273 15412
 15414 3 -92.37 35.58 47.66 0.246 15413
 15415 3 -92.29 35.42 47.55 0.172 15414
 15416 3 -92.27 35.23 47.45 0.177 15415
 15417 3 -92.23 35.08 47.42 0.21 15416
 15418 3 -92.24 34.96 47.39 0.221 15417
 15419 3 -92.14 34.7 47.38 0.177 15418
 15420 3 -92.12 34.56 47.34 0.182 15419
 15421 3 -92.12 34.41 47.21 0.217 15420
 15422 3 -92.14 34.26 47.11 0.208 15421
 15423 3 -92.27 34.04 47.11 0.165 15422
 15424 3 -92.31 33.82 47.06 0.186 15423
 15425 3 -92.34 33.65 46.96 0.203 15424
 15426 3 -92.43 33.49 46.82 0.225 15425
 15427 3 -92.43 33.32 46.69 0.253 15426
 15428 3 -92.45 33.06 46.53 0.231 15427
 15429 3 -92.47 32.88 46.46 0.236 15428
 15430 3 -92.49 32.76 46.37 0.261 15429
 15431 3 -92.5 32.6 46.28 0.27 15430
 15432 3 -92.45 32.42 46.23 0.286 15431
 15433 3 -92.4 32.27 46.19 0.294 15432
 15434 3 -92.27 32.07 46.15 0.253 15433
 15435 3 -92.19 31.86 46.03 0.232 15434
 15436 3 -92.15 31.67 45.94 0.233 15435
 15437 3 -92.15 31.51 45.87 0.274 15436
 15438 3 -92.19 31.3 45.84 0.264 15437
 15439 3 -92.17 31.11 45.77 0.229 15438
 15440 3 -92.13 31 45.62 0.239 15439
 15441 3 -92.1 30.88 45.49 0.246 15440
 15442 3 -92.1 30.78 45.29 0.27 15441
 15443 3 -92.13 30.6 45.17 0.282 15442
 15444 3 -92.27 30.37 45.09 0.28 15443
 15445 3 -92.29 30.23 44.94 0.254 15444
 15446 3 -92.29 30.06 44.88 0.261 15445
 15447 3 -92.2 29.91 44.77 0.273 15446
 15448 3 -92.16 29.77 44.61 0.28 15447
 15449 3 -92.05 29.61 44.51 0.283 15448
 15450 3 -91.98 29.51 44.38 0.286 15449
 15451 3 -91.77 29.49 44.14 0.268 15450
 15452 3 -91.78 29.39 44.01 0.263 15451
 15453 3 -91.74 29.29 43.87 0.221 15452
 15454 3 -91.66 29.27 43.68 0.22 15453
 15455 3 -91.56 29.13 43.52 0.233 15454
 15456 3 -91.53 29.03 43.37 0.226 15455
 15457 3 -91.43 28.9 43.25 0.231 15456
 15458 3 -91.43 28.86 43.1 0.302 15457
 15459 3 -91.48 28.82 42.99 0.325 15458
 15460 3 -91.95 28.82 43.11 0.137 15459
 15461 3 -92.08 28.92 43.07 0.149 15460
 15462 3 -92.23 28.92 43.03 0.245 15461
 15463 3 -92.42 28.93 42.99 0.216 15462
 15464 3 -92.53 28.89 42.98 0.000125 15463
 15465 3 -91.31 28.81 42.83 0.329 15459
 15466 3 -91.19 28.72 42.69 0.367 15465
 15467 3 -91.06 28.7 42.57 0.342 15466
 15468 3 -91.05 28.59 42.43 0.318 15467
 15469 3 -90.98 28.42 42.34 0.312 15468
 15470 3 -90.9 28.29 42.28 0.345 15469
 15471 3 -90.79 28.19 42.25 0.39 15470
 15472 3 -90.66 27.98 42.36 0.374 15471
 15473 3 -90.63 27.78 42.39 0.431 15472
 15474 3 -91 27.41 42.89 0.223 15473
 15475 3 -91.04 27.17 42.86 0.201 15474
 15476 3 -91.12 27.14 42.75 0.249 15475
 15477 3 -91.14 27.08 42.59 0.324 15476
 15478 3 -91.27 27.03 42.55 0.584 15477
 15479 3 -91.36 27.08 42.51 0.65 15478
 15480 3 -91.36 27.14 42.36 0.677 15479
 15481 3 -91.44 27.06 42.35 0.705 15480
 15482 3 -91.81 26.37 42.71 0.205 15481
 15483 3 -91.88 26.37 42.64 0.000125 15482
 15484 3 -91.15 27.35 41.9 0.474 15481
 15485 3 -91.24 27 41.75 0.407 15484
 15486 3 -91.55 26.74 41.85 0.279 15485
 15487 3 -91.72 26.5 41.87 0.174 15486
 15488 3 -91.71 26.32 41.8 0.171 15487
 15489 3 -91.8 26.12 41.76 0.168 15488
 15490 3 -91.86 25.92 41.74 0.188 15489
 15491 3 -92 25.73 41.81 0.192 15490
 15492 3 -92.21 25.55 41.95 0.14 15491
 15493 3 -92.23 25.41 41.95 0.000125 15492
 15494 3 -91.89 27.05 43.3 0.208 15479
 15495 3 -91.95 27.07 43.45 0.217 15494
 15496 3 -91.95 26.87 43.65 0.145 15495
 15497 3 -92.05 26.86 43.84 0.101 15496
 15498 3 -92.13 26.84 43.97 0.107 15497
 15499 3 -92.05 27.3 43.44 0.125 15495
 15500 3 -92.05 27.4 43.5 0.07 15499
 15501 3 -90.32 27.81 42.22 0.286 15473
 15502 3 -90.17 27.73 42.23 0.263 15501
 15503 3 -90.01 27.7 42.16 0.293 15502
 15504 3 -89.94 27.55 42.14 0.305 15503
 15505 3 -89.76 27.47 42.03 0.318 15504
 15506 3 -89.6 27.37 41.97 0.351 15505
 15507 3 -89.43 27.32 41.87 0.32 15506
 15508 3 -89.3 27.22 41.79 0.281 15507
 15509 3 -89.16 27.14 41.64 0.25 15508
 15510 3 -89.04 27.08 41.5 0.293 15509
 15511 3 -89 26.99 41.34 0.387 15510
 15512 3 -88.93 26.94 41.19 0.419 15511
 15513 3 -88.92 26.86 41.06 0.502 15512
 15514 3 -88.93 26.67 41 0.591 15513
 15515 3 -88.87 26.65 40.92 0.655 15514
 15516 3 -88.8 26.64 40.78 0.731 15515
 15517 3 -88.72 26.6 40.67 0.835 15516
 15518 3 -88.37 27.69 40.4 0.365 15517
 15519 3 -88.16 27.71 40.33 0.325 15518
 15520 3 -88.25 27.94 40.29 0.442 15519
 15521 3 -87.91 27.28 39.87 0.16 15520
 15522 3 -87.89 27.17 39.77 0.128 15521
 15523 3 -87.93 26.96 39.81 0.000125 15522
 15524 3 -88.17 28.13 40.31 0.499 15520
 15525 3 -88.04 28.17 40.24 0.55 15524
 15526 3 -87.9 28.2 40.18 0.589 15525
 15527 3 -87.68 28.12 40.13 0.569 15526
 15528 3 -87.59 28.19 39.98 0.573 15527
 15529 3 -87.52 28.67 40.23 0.477 15528
 15530 3 -87.5 28.81 40.22 0.527 15529
 15531 3 -87.68 29.27 40.68 0.434 15530
 15532 3 -87.61 29.34 40.72 0.486 15531
 15533 3 -87.24 29.35 40.7 0.189 15532
 15534 3 -87.85 29.62 40.87 0.41 15532
 15535 3 -87.76 29.93 40.73 0.357 15534
 15536 3 -87.69 30.06 40.7 0.299 15535
 15537 3 -87.62 30.24 40.6 0.199 15536
 15538 3 -87.53 30.37 40.51 0.16 15537
 15539 3 -87.29 30.58 40.26 0.168 15538
 15540 3 -87.26 30.7 40.17 0.181 15539
 15541 3 -87.25 30.85 40.12 0.187 15540
 15542 3 -87.25 30.99 40.07 0.212 15541
 15543 3 -87.15 30.96 39.89 0.218 15542
 15544 3 -87.12 31.08 39.79 0.202 15543
 15545 3 -87.08 31.36 39.83 0.174 15544
 15546 3 -86.92 31.55 39.84 0.181 15545
 15547 3 -86.8 31.64 39.91 0.175 15546
 15548 3 -86.68 31.76 39.95 0.162 15547
 15549 3 -86.7 31.88 39.93 0.06 15548
 15550 3 -87.27 28.63 39.73 0.415 15530
 15551 3 -86.89 28.58 39.57 0.149 15550
 15552 3 -86.88 28.64 39.41 0.203 15551
 15553 3 -87.45 28.76 39.67 0.31 15550
 15554 3 -86.91 28.04 39.52 0.187 15553
 15555 3 -86.83 27.95 39.38 0.169 15554
 15556 3 -86.87 27.8 39.26 0.154 15555
 15557 3 -86.96 27.67 39.2 0.152 15556
 15558 3 -87.54 28.85 39.63 0.324 15553
 15559 3 -87.37 29.02 39.43 0.266 15558
 15560 3 -87.33 29.18 39.29 0.149 15559
 15561 3 -87.27 29.2 39.14 0.000125 15560
 15562 3 -87.94 29.02 39.84 0.148 15558
 15563 3 -88 29.1 39.91 0.163 15562
 15564 3 -88.13 29.13 40 0.117 15563
 15565 3 -88.4 28.73 39.93 0.088 15526
 15566 3 -88.85 25.9 40.75 0.628 15517
 15567 3 -88.89 25.53 40.89 0.604 15566
 15568 3 -88.94 25.34 40.93 0.663 15567
 15569 3 -88.94 25.23 40.94 0.712 15568
 15570 3 -89.52 25.32 41.03 0.307 15569
 15571 3 -89.66 25.37 40.99 0.29 15570
 15572 3 -89.71 25.61 41.02 0.095 15571
 15573 3 -88.83 25.13 40.97 0.81 15569
 15574 3 -88.73 24.99 40.72 0.765 15573
 15575 3 -88.06 25.51 40.27 0.144 15574
 15576 3 -88.03 25.48 40.17 0.16 15575
 15577 3 -87.94 25.75 40.13 0.145 15576
 15578 3 -87.88 25.94 40.2 0.136 15577
 15579 3 -88.93 24.71 40.96 0.453 15574
 15580 3 -89.58 24.8 41.31 0.135 15579
 15581 3 -89.69 24.77 41.39 0.164 15580
 15582 3 -89.77 24.59 41.4 0.139 15581
 15583 3 -89.84 24.6 41.53 0.089 15582
 15584 3 -88.98 24.59 41.05 0.467 15579
 15585 3 -88.46 25.22 40.18 0.425 15584
 15586 3 -88.4 25.24 39.86 0.396 15585
 15587 3 -88.28 25.26 39.61 0.424 15586
 15588 3 -88.2 25.24 39.42 0.449 15587
 15589 3 -88.15 25.3 39.22 0.41 15588
 15590 3 -88.24 24.64 39.43 0.129 15589
 15591 3 -88.21 24.48 39.37 0.095 15590
 15592 3 -88.01 25.51 38.96 0.312 15589
 15593 3 -87.9 25.82 38.75 0.199 15592
 15594 3 -87.86 25.98 38.62 0.195 15593
 15595 3 -87.75 26.11 38.46 0.153 15594
 15596 3 -87.67 26.21 38.34 0.165 15595
 15597 3 -87.54 26.33 38.25 0.182 15596
 15598 3 -87.44 26.5 38.19 0.18 15597
 15599 3 -87.48 26.77 38.06 0.138 15598
 15600 3 -87.48 26.93 37.97 0.129 15599
 15601 3 -87.45 27.02 37.92 0.114 15600
 15602 3 -87.49 27.11 37.83 0.159 15601
 15603 3 -87.51 27.31 37.83 0.173 15602
 15604 3 -87.51 27.48 37.81 0.177 15603
 15605 3 -87.51 27.62 37.73 0.154 15604
 15606 3 -87.46 27.77 37.67 0.137 15605
 15607 3 -87.47 27.87 37.61 0.152 15606
 15608 3 -87.49 27.95 37.47 0.192 15607
 15609 3 -87.58 28.06 37.44 0.289 15608
 15610 3 -87.59 28.13 37.32 0.327 15609
 15611 3 -87.51 28.17 37.13 0.357 15610
 15612 3 -87.48 28.14 36.95 0.424 15611
 15613 3 -87.43 28.18 36.75 0.436 15612
 15614 3 -87.39 28.29 36.64 0.473 15613
 15615 3 -87.35 28.31 36.53 0.487 15614
 15616 3 -87.32 28.37 36.39 0.488 15615
 15617 3 -87.29 28.5 36.33 0.518 15616
 15618 3 -87.25 28.61 36.29 0.563 15617
 15619 3 -87.15 28.77 36.33 0.644 15618
 15620 3 -86.99 28.82 36.27 0.653 15619
 15621 3 -86.86 28.91 36.23 0.665 15620
 15622 3 -86.1 28.07 36.01 0.212 15621
 15623 3 -86.01 28.06 35.88 0.185 15622
 15624 3 -85.88 27.95 35.8 0.124 15623
 15625 3 -85.75 27.82 35.7 0.179 15624
 15626 3 -85.75 27.72 35.58 0.216 15625
 15627 3 -85.73 27.58 35.56 0.213 15626
 15628 3 -85.74 27.44 35.56 0.198 15627
 15629 3 -85.81 27.3 35.56 0.15 15628
 15630 3 -85.9 27.21 35.69 0.229 15629
 15631 3 -86 27.12 35.98 0.104 15630
 15632 3 -86.63 29.11 36.26 0.512 15621
 15633 3 -86.11 28.9 36 0.272 15632
 15634 3 -85.96 28.87 35.9 0.282 15633
 15635 3 -85.9 29.01 35.73 0.205 15634
 15636 3 -85.79 29.2 35.64 0.212 15635
 15637 3 -85.7 29.32 35.55 0.218 15636
 15638 3 -85.54 29.51 35.53 0.185 15637
 15639 3 -86.57 29.15 36.28 0.512 15632
 15640 3 -86.43 29.94 36.8 0.158 15639
 15641 3 -86.3 30.05 36.8 0.104 15640
 15642 3 -86.29 30.18 36.83 0.147 15641
 15643 3 -86.27 30.25 36.72 0.113 15642
 15644 3 -86.24 30.37 36.63 0.181 15643
 15645 3 -86.14 30.49 36.55 0.248 15644
 15646 3 -86.1 30.47 36.45 0.305 15645
 15647 3 -85.78 30.36 36.38 0.15 15646
 15648 3 -85.75 30.39 36.27 0.157 15647
 15649 3 -85.63 30.57 36.18 0.071 15648
 15650 3 -86.52 29.19 36.3 0.512 15639
 15651 3 -87.59 28.74 35.74 0.413 15650
 15652 3 -87.66 28.73 35.63 0.422 15651
 15653 3 -87.71 28.77 35.54 0.447 15652
 15654 3 -87.81 29.08 35.48 0.403 15653
 15655 3 -87.53 29.5 35.49 0.268 15654
 15656 3 -87.4 29.58 35.41 0.24 15655
 15657 3 -87.2 29.75 35.38 0.255 15656
 15658 3 -87.08 29.93 35.39 0.231 15657
 15659 3 -86.95 30.11 35.38 0.209 15658
 15660 3 -86.87 30.24 35.33 0.133 15659
 15661 3 -86.89 30.36 35.25 0.117 15660
 15662 3 -86.85 30.55 35.31 0.128 15661
 15663 3 -86.73 30.64 35.29 0.144 15662
 15664 3 -86.66 30.78 35.33 0.149 15663
 15665 3 -86.62 30.95 35.4 0.161 15664
 15666 3 -86.64 31.13 35.49 0.141 15665
 15667 3 -86.74 31.31 35.51 0.091 15666
 15668 3 -86.68 31.45 35.45 0.098 15667
 15669 3 -86.6 31.58 35.42 0.071 15668
 15670 3 -86.51 31.65 35.34 0.119 15669
 15671 3 -86.45 31.68 35.21 0.143 15670
 15672 3 -86.45 31.78 35.14 0.184 15671
 15673 3 -86.45 31.84 35 0.2 15672
 15674 3 -86.45 31.83 34.78 0.195 15673
 15675 3 -86.36 31.88 34.61 0.151 15674
 15676 3 -86.26 31.91 34.51 0.209 15675
 15677 3 -86.12 31.89 34.33 0.144 15676
 15678 3 -85.99 31.94 34.26 0.101 15677
 15679 3 -85.94 31.99 34.13 0.088 15678
 15680 3 -85.86 31.98 34 0.1 15679
 15681 3 -85.8 32 33.88 0.105 15680
 15682 3 -85.7 31.97 33.75 0.083 15681
 15683 3 -87.97 28.71 35.28 0.296 15654
 15684 3 -88.01 28.53 35.14 0.264 15683
 15685 3 -87.32 29.49 36.53 0.142 15619
 15686 3 -87.23 29.64 36.44 0.315 15685
 15687 3 -87.19 29.76 36.53 0.371 15686
 15688 3 -87.29 29.91 37.03 0.183 15687
 15689 3 -87.17 29.92 37.15 0.201 15688
 15690 3 -87.16 30.06 37.25 0.266 15689
 15691 3 -87.12 30.09 37.37 0.323 15690
 15692 3 -87.11 30.13 37.47 0.421 15691
 15693 3 -87.08 30.27 37.45 0.478 15692
 15694 3 -87.21 29.55 37.85 0.163 15693
 15695 3 -87.19 29.36 37.8 0.098 15694
 15696 3 -87.05 29.25 37.77 0.089 15695
 15697 3 -87.25 30.52 37.68 0.366 15693
 15698 3 -87.32 30.59 37.82 0.33 15697
 15699 3 -87.28 30.67 37.94 0.36 15698
 15700 3 -87.17 30.65 38.05 0.452 15699
 15701 3 -86.92 30.75 37.93 0.638 15700
 15702 3 -86.78 30.83 37.84 0.636 15701
 15703 3 -86.73 31.09 37.84 0.372 15702
 15704 3 -86.26 30.9 37.51 0.105 15703
 15705 3 -86.13 30.94 37.43 0.119 15704
 15706 3 -86.04 30.88 37.37 0.129 15705
 15707 3 -85.9 31.09 37.32 0.12 15706
 15708 3 -85.78 31.07 37.24 0.135 15707
 15709 3 -85.7 30.96 37.11 0.148 15708
 15710 3 -85.61 30.8 37.01 0.173 15709
 15711 3 -88.1 24.99 40.45 0.116 15585
 15712 3 -88.03 24.93 40.5 0.195 15711
 15713 3 -87.93 24.89 40.58 0.263 15712
 15714 3 -87.72 25.01 40.64 0.241 15713
 15715 3 -87.62 25.22 40.58 0.238 15714
 15716 3 -87.6 25.42 40.57 0.16 15715
 15717 3 -87.56 25.54 40.56 0.000125 15716
 15718 3 -89.17 24.33 41.25 0.482 15584
 15719 3 -89.05 24.48 41.13 0.467 15718
 15720 3 -89.12 24.43 41.22 0.453 15719
 15721 3 -89.27 24.11 41.38 0.484 15718
 15722 3 -89.31 23.91 41.42 0.519 15721
 15723 3 -89.45 23.59 41.38 0.469 15722
 15724 3 -89.47 23.52 41.29 0.431 15723
 15725 3 -89.29 23.34 41.05 0.152 15724
 15726 3 -89.34 23.22 41.17 0.238 15725
 15727 3 -89.45 23.13 41.32 0.284 15726
 15728 3 -89.78 23 41.49 0.201 15727
 15729 3 -89.75 22.93 41.61 0.125 15728
 15730 3 -89.6 23.5 41.18 0.3 15724
 15731 3 -89.44 23.23 41.88 0.239 15730
 15732 3 -89.44 23.03 41.95 0.244 15731
 15733 3 -89.36 22.91 41.86 0.239 15732
 15734 3 -89.37 22.77 41.86 0.262 15733
 15735 3 -89.39 22.63 41.91 0.245 15734
 15736 3 -89.42 22.48 41.98 0.234 15735
 15737 3 -89.45 22.31 42.1 0.217 15736
 15738 3 -89.44 22.14 42.08 0.23 15737
 15739 3 -89.39 21.99 42.16 0.28 15738
 15740 3 -89.44 21.88 42.24 0.339 15739
 15741 3 -89.42 21.71 42.2 0.415 15740
 15742 3 -89.55 21.76 42.67 0.25 15741
 15743 3 -89.66 21.71 42.94 0.17 15742
 15744 3 -89.76 21.67 43.06 0.21 15743
 15745 3 -89.85 21.61 43.18 0.2 15744
 15746 3 -89.95 21.55 43.28 0.211 15745
 15747 3 -90.03 21.51 43.43 0.206 15746
 15748 3 -90.16 21.43 43.55 0.2 15747
 15749 3 -90.18 21.34 43.7 0.201 15748
 15750 3 -90.14 21.23 43.85 0.211 15749
 15751 3 -90.18 21.08 43.96 0.215 15750
 15752 3 -90.23 20.89 43.93 0.252 15751
 15753 3 -90.23 20.74 43.91 0.311 15752
 15754 3 -90.38 20.71 44.23 0.233 15753
 15755 3 -90.46 20.58 44.36 0.229 15754
 15756 3 -90.48 20.39 44.37 0.229 15755
 15757 3 -90.59 20.23 44.46 0.235 15756
 15758 3 -90.56 20.03 44.4 0.214 15757
 15759 3 -90.62 19.82 44.47 0.185 15758
 15760 3 -90.64 19.66 44.49 0.165 15759
 15761 3 -90.65 19.53 44.41 0.169 15760
 15762 3 -90.6 19.34 44.34 0.219 15761
 15763 3 -90.58 19.17 44.27 0.254 15762
 15764 3 -90.58 19.01 44.31 0.244 15763
 15765 3 -90.57 18.81 44.36 0.229 15764
 15766 3 -90.52 18.67 44.39 0.256 15765
 15767 3 -90.42 18.5 44.35 0.236 15766
 15768 3 -90.32 18.38 44.31 0.26 15767
 15769 3 -90.23 18.24 44.18 0.311 15768
 15770 3 -90.21 18.11 44.14 0.343 15769
 15771 3 -90.14 17.97 44.08 0.313 15770
 15772 3 -90.17 17.73 44.25 0.226 15771
 15773 3 -90.08 17.49 44.17 0.286 15772
 15774 3 -90.11 17.33 44.12 0.286 15773
 15775 3 -90.08 17.13 44.06 0.308 15774
 15776 3 -90.03 16.97 44.02 0.272 15775
 15777 3 -89.98 16.77 43.89 0.234 15776
 15778 3 -89.96 16.56 43.82 0.232 15777
 15779 3 -89.97 16.39 43.74 0.206 15778
 15780 3 -89.93 16.18 43.73 0.203 15779
 15781 3 -89.98 16.03 43.76 0.193 15780
 15782 3 -89.95 15.85 43.76 0.214 15781
 15783 3 -89.89 15.72 43.76 0.284 15782
 15784 3 -89.87 15.59 43.71 0.346 15783
 15785 3 -89.73 15.48 43.63 0.426 15784
 15786 3 -89.59 15.34 43.67 0.465 15785
 15787 3 -89.51 15.31 43.59 0.553 15786
 15788 3 -89.67 14.8 43.64 0.497 15787
 15789 3 -89.77 14.66 43.66 0.5 15788
 15790 3 -89.87 14.55 43.69 0.495 15789
 15791 3 -90.37 14.68 43.66 0.145 15790
 15792 3 -90.35 14.82 43.57 0.125 15791
 15793 3 -90.32 14.91 43.47 0.121 15792
 15794 3 -90.3 15.09 43.35 0.133 15793
 15795 3 -90.28 15.18 43.27 0.105 15794
 15796 3 -90.22 15.31 43.16 0.085 15795
 15797 3 -90.16 15.33 43.08 0.134 15796
 15798 3 -90.07 15.24 42.87 0.097 15797
 15799 3 -89.45 14.42 43.47 0.502 15790
 15800 3 -89.37 14.33 43.32 0.606 15799
 15801 3 -89.38 14.12 43.41 0.54 15800
 15802 3 -89.5 13.97 43.46 0.603 15801
 15803 3 -89.77 13.94 43.59 0.699 15802
 15804 3 -89.55 13.6 43.49 0.524 15803
 15805 3 -89.64 13.47 43.46 0.582 15804
 15806 3 -89.8 13.3 43.49 0.454 15805
 15807 3 -90.15 13.1 43.66 0.351 15806
 15808 3 -90.14 12.97 43.69 0.376 15807
 15809 3 -90.1 12.87 43.64 0.459 15808
 15810 3 -90.05 12.62 43.51 0.408 15809
 15811 3 -89.77 12.89 42.84 0.198 15810
 15812 3 -90.15 12.56 43.46 0.443 15810
 15813 3 -90.14 12.45 43.37 0.451 15812
 15814 3 -90.08 12.34 43.25 0.481 15813
 15815 3 -90.33 12.04 43.82 0.197 15814
 15816 3 -90.31 11.82 43.86 0.183 15815
 15817 3 -90.27 11.66 43.88 0.188 15816
 15818 3 -90.24 11.45 43.89 0.183 15817
 15819 3 -90.18 11.31 44.04 0.221 15818
 15820 3 -90.18 11.26 44.19 0.24 15819
 15821 3 -90.17 11.15 44.27 0.266 15820
 15822 3 -90.17 11.08 44.36 0.24 15821
 15823 3 -90.12 10.96 44.39 0.321 15822
 15824 3 -90 10.75 44.42 0.221 15823
 15825 3 -89.91 10.6 44.53 0.203 15824
 15826 3 -89.85 10.46 44.58 0.23 15825
 15827 3 -89.86 10.32 44.64 0.298 15826
 15828 3 -89.86 10.13 44.7 0.32 15827
 15829 3 -89.8 9.95 44.7 0.369 15828
 15830 3 -89.75 9.74 44.7 0.337 15829
 15831 3 -89.66 9.57 44.69 0.376 15830
 15832 3 -89.56 9.47 44.8 0.23 15831
 15833 3 -89.53 9.34 44.91 0.041 15832
 15834 3 -89.96 12.3 42.92 0.348 15814
 15835 3 -89.86 12.43 42.62 0.19 15834
 15836 3 -89.65 12.47 42.31 0.126 15835
 15837 3 -89.6 12.52 42.18 0.134 15836
 15838 3 -89.55 12.53 42.07 0.151 15837
 15839 3 -89.49 12.5 41.94 0.169 15838
 15840 3 -89.48 12.53 41.75 0.163 15839
 15841 3 -89.51 12.57 41.62 0.159 15840
 15842 3 -89.49 12.58 41.43 0.135 15841
 15843 3 -89.53 12.47 41.28 0.167 15842
 15844 3 -89.56 12.4 41.1 0.208 15843
 15845 3 -89.58 12.48 40.95 0.242 15844
 15846 3 -89.67 12.55 40.78 0.126 15845
 15847 3 -89.66 12.54 40.66 0.116 15846
 15848 3 -89.45 12.85 40.96 0.099 15845
 15849 3 -89.33 12.94 40.95 0.131 15848
 15850 3 -89.28 13.03 40.7 0.194 15849
 15851 3 -90.33 14.18 44.08 0.195 15803
 15852 3 -90.39 14.36 44.09 0.209 15851
 15853 3 -88.96 14.53 42.53 0.16 15800
 15854 3 -88.9 14.5 42.41 0.183 15853
 15855 3 -88.82 14.44 42.31 0.136 15854
 15856 3 -89.39 15.38 43.74 0.501 15787
 15857 3 -89.54 15.07 44.43 0.244 15856
 15858 3 -89.55 15.17 44.5 0.3 15857
 15859 3 -89.67 15.34 44.57 0.337 15858
 15860 3 -89.73 15.53 44.67 0.331 15859
 15861 3 -89.73 15.79 44.82 0.242 15860
 15862 3 -89.78 15.93 44.83 0.139 15861
 15863 3 -89.33 15.46 43.82 0.501 15856
 15864 3 -89.5 15.37 42.69 0.324 15863
 15865 3 -89.4 15.26 42.46 0.187 15864
 15866 3 -89.58 15.18 42.35 0.188 15865
 15867 3 -89.68 15.17 42.2 0.219 15866
 15868 3 -89.46 15.02 41.99 0.203 15867
 15869 3 -89.36 14.96 41.85 0.161 15868
 15870 3 -89.72 15.43 42.8 0.201 15864
 15871 3 -90.11 15.56 43.03 0.055 15870
 15872 3 -90.19 15.66 43.1 0.000125 15871
 15873 3 -89.83 15.45 42.85 0.201 15870
 15874 3 -89.17 15.14 42.31 0.144 15873
 15875 3 -89.18 15.23 42.19 0.12 15874
 15876 3 -90.07 20.46 43.61 0.175 15753
 15877 3 -89.27 21.62 41.51 0.115 15741
 15878 3 -89.3 21.68 41.34 0.148 15877
 15879 3 -89.28 21.73 41.13 0.142 15878
 15880 3 -89.26 21.7 40.98 0.177 15879
 15881 3 -89.19 21.7 40.83 0.165 15880
 15882 3 -89.1 21.61 40.72 0.223 15881
 15883 3 -88.98 21.54 40.56 0.291 15882
 15884 3 -88.95 21.49 40.43 0.35 15883
 15885 3 -88.82 21.73 40.06 0.172 15884
 15886 3 -88.79 21.73 39.93 0.206 15885
 15887 3 -88.65 21.72 39.81 0.178 15886
 15888 3 -88.65 21.6 39.78 0.062 15887
 15889 3 -88.94 21.19 40.35 0.292 15884
 15890 3 -89.07 22.23 40.36 0.141 15889
 15891 3 -89.11 22.38 40.21 0.177 15890
 15892 3 -89.16 22.5 40.07 0.165 15891
 15893 3 -89.18 22.65 40.04 0.166 15892
 15894 3 -89.27 22.84 40.09 0.178 15893
 15895 3 -89.35 23.02 40.12 0.155 15894
 15896 3 -89.49 23.2 40.07 0.158 15895
 15897 3 -89.55 23.37 39.96 0.159 15896
 15898 3 -89.58 23.49 39.84 0.144 15897
 15899 3 -89.57 23.6 39.67 0.114 15898
 15900 3 -89.49 23.72 39.54 0.111 15899
 15901 3 -89.47 23.75 39.41 0.115 15900
 15902 3 -89.44 23.73 39.26 0.159 15901
 15903 3 -89.32 23.74 39.09 0.136 15902
 15904 3 -89.2 23.76 38.91 0.132 15903
 15905 3 -89.06 23.72 38.78 0.127 15904
 15906 3 -88.91 23.71 38.68 0.134 15905
 15907 3 -88.81 23.73 38.54 0.148 15906
 15908 3 -88.69 23.73 38.48 0.186 15907
 15909 3 -88.57 24.02 38.39 0.134 15908
 15910 3 -88.46 24 38.33 0.105 15909
 15911 3 -88.52 23.63 38.47 0.113 15908
 15912 3 -88.36 23.55 38.35 0.09 15911
 15913 3 -88.89 21 40.3 0.327 15889
 15914 3 -88.71 20.76 40.09 0.324 15913
 15915 3 -88.64 20.65 40.04 0.276 15914
 15916 3 -88.48 20.58 39.89 0.264 15915
 15917 3 -88.35 20.58 39.79 0.211 15916
 15918 3 -88.22 20.44 39.64 0.259 15917
 15919 3 -88.1 20.3 39.56 0.265 15918
 15920 3 -88.03 20.18 39.47 0.295 15919
 15921 3 -87.94 20.13 39.36 0.345 15920
 15922 3 -87.81 20.1 39.24 0.361 15921
 15923 3 -87.73 20.1 39.05 0.395 15922
 15924 3 -87.62 20.13 38.88 0.397 15923
 15925 3 -87.51 20.17 38.73 0.347 15924
 15926 3 -87.46 20.19 38.58 0.384 15925
 15927 3 -87.44 20.03 38.49 0.517 15926
 15928 3 -87.42 19.96 38.32 0.523 15927
 15929 3 -87.38 19.91 38.18 0.494 15928
 15930 3 -87.38 19.74 38.03 0.489 15929
 15931 3 -87.22 19.85 37.93 0.515 15930
 15932 3 -86.77 20.3 38.17 0.144 15931
 15933 3 -86.65 20.35 38.11 0.141 15932
 15934 3 -86.55 20.35 38.03 0.108 15933
 15935 3 -87.23 19.7 37.73 0.509 15931
 15936 3 -87.17 19.64 37.59 0.59 15935
 15937 3 -87.09 19.64 37.49 0.658 15936
 15938 3 -87.11 19.6 37.37 0.71 15937
 15939 3 -87.01 19.71 37.26 0.776 15938
 15940 3 -86.81 19.01 37.36 0.64 15939
 15941 3 -86.66 18.73 37.47 0.508 15940
 15942 3 -86.73 18.09 37.89 0.266 15941
 15943 3 -86.56 17.9 37.82 0.236 15942
 15944 3 -86.41 17.76 37.67 0.201 15943
 15945 3 -86.32 17.66 37.52 0.247 15944
 15946 3 -86.32 17.6 37.37 0.272 15945
 15947 3 -86.3 17.55 37.15 0.271 15946
 15948 3 -86.22 17.34 36.95 0.194 15947
 15949 3 -86.1 17.18 36.86 0.188 15948
 15950 3 -86.05 17.1 36.78 0.181 15949
 15951 3 -86.01 16.99 36.62 0.178 15950
 15952 3 -85.98 16.93 36.5 0.266 15951
 15953 3 -86.07 16.89 36.4 0.307 15952
 15954 3 -86.17 16.61 36.48 0.302 15953
 15955 3 -85.99 16.48 36.37 0.238 15954
 15956 3 -85.95 16.28 36.28 0.183 15955
 15957 3 -86.01 16.04 36.23 0.147 15956
 15958 3 -86.02 15.83 36.29 0.179 15957
 15959 3 -86.08 15.67 36.32 0.186 15958
 15960 3 -86.06 15.54 36.33 0.169 15959
 15961 3 -86.18 15.32 36.29 0.155 15960
 15962 3 -86.28 15.19 36.22 0.156 15961
 15963 3 -86.29 15.09 36.18 0.153 15962
 15964 3 -86.34 15.01 36.1 0.174 15963
 15965 3 -86.41 14.91 36 0.238 15964
 15966 3 -86.49 14.77 35.91 0.233 15965
 15967 3 -86.47 14.57 35.9 0.221 15966
 15968 3 -86.5 14.42 35.9 0.208 15967
 15969 3 -86.61 14.32 35.84 0.278 15968
 15970 3 -86.69 14.24 35.72 0.34 15969
 15971 3 -86.72 14.13 35.68 0.406 15970
 15972 3 -86.72 14 35.63 0.505 15971
 15973 3 -86.75 13.91 35.7 0.574 15972
 15974 3 -86.71 13.74 35.57 0.609 15973
 15975 3 -86.71 13.64 35.86 0.632 15974
 15976 3 -86.61 13.48 36.01 0.616 15975
 15977 3 -86.3 13.4 36.6 0.157 15976
 15978 3 -86.38 13.53 36.77 0.141 15977
 15979 3 -86.4 13.55 36.87 0.171 15978
 15980 3 -86.46 13.63 36.97 0.071 15979
 15981 3 -86.56 13.39 35.95 0.522 15976
 15982 3 -86.48 13.06 35.86 0.507 15981
 15983 3 -86.47 12.93 35.85 0.477 15982
 15984 3 -86.44 12.79 35.13 0.189 15983
 15985 3 -86.52 12.77 35.03 0.131 15984
 15986 3 -86.63 12.78 36.04 0.329 15983
 15987 3 -86.57 12.47 35.9 0.088 15986
 15988 3 -86.62 12.46 35.99 0.000125 15987
 15989 3 -86.81 12.87 36.12 0.234 15986
 15990 3 -86.94 12.81 36.22 0.102 15989
 15991 3 -87.08 13.83 36.78 0.116 15981
 15992 3 -87.14 13.82 36.92 0.082 15991
 15993 3 -86.3 15.01 36.43 0.055 15963
 15994 3 -86.38 14.94 36.49 0.06 15993
 15995 3 -86.42 14.87 36.57 0.042 15994
 15996 3 -86.54 16.76 36.61 0.165 15954
 15997 3 -86.65 16.74 36.7 0.158 15996
 15998 3 -86.74 16.8 36.8 0.168 15997
 15999 3 -86.86 16.92 36.74 0.161 15998
 16000 3 -86.98 16.98 36.87 0.152 15999
 16001 3 -87.1 17.1 36.9 0.133 16000
 16002 3 -87.25 17.21 36.93 0.1 16001
 16003 3 -87.36 17.39 36.94 0.106 16002
 16004 3 -87.38 17.53 36.84 0.129 16003
 16005 3 -87.4 17.63 36.66 0.178 16004
 16006 3 -87.38 17.72 36.5 0.175 16005
 16007 3 -87.39 17.81 36.34 0.144 16006
 16008 3 -86.49 18.94 37.32 0.466 15941
 16009 3 -86.3 19.21 37.55 0.373 16008
 16010 3 -86.35 19.8 37.38 0.195 16009
 16011 3 -86.4 20.09 37.3 0.149 16010
 16012 3 -86.33 20.23 37.32 0.154 16011
 16013 3 -86.23 20.38 37.36 0.194 16012
 16014 3 -86.34 20.47 37.41 0.16 16013
 16015 3 -86.44 20.54 37.35 0.068 16014
 16016 3 -86.76 18.68 36.88 0.27 16008
 16017 3 -86.75 18.77 36.71 0.258 16016
 16018 3 -86.62 18.95 36.57 0.186 16017
 16019 3 -86.51 18.97 36.5 0.103 16018
 16020 3 -87.06 19.82 36.69 0.143 15940
 16021 3 -87.17 19.9 36.58 0.17 16020
 16022 3 -86.99 19.97 36.44 0.13 16021
 16023 3 -87 19.97 36.3 0.118 16022
 16024 3 -86.95 20.03 36.15 0.142 16023
 16025 3 -86.89 20.12 35.95 0.106 16024
 16026 3 -86.84 20.24 35.96 0.149 16025
 16027 3 -86.82 20.34 36.05 0.205 16026
 16028 3 -86.84 20.43 36.31 0.157 16027
 16029 3 -86.73 20.4 36.51 0.187 16028
 16030 3 -86.63 20.48 36.58 0.161 16029
 16031 3 -88.89 20.92 40.35 0.292 15913
 16032 3 -89.75 23.45 41.16 0.317 15730
 16033 3 -89.87 23.38 41.16 0.353 16032
 16034 3 -89.94 23.28 41.19 0.36 16033
 16035 3 -89.94 22.87 41.11 0.338 16034
 16036 3 -89.98 22.68 40.94 0.358 16035
 16037 3 -90.01 22.57 40.97 0.4 16036
 16038 3 -90.15 22.45 40.89 0.372 16037
 16039 3 -90.24 22.26 40.85 0.276 16038
 16040 3 -90.31 22.09 41.05 0.222 16039
 16041 3 -90.38 22.02 41.02 0.255 16040
 16042 3 -90.46 21.91 41.01 0.243 16041
 16043 3 -90.64 21.94 41.13 0.217 16042
 16044 3 -90.84 21.92 41.09 0.188 16043
 16045 3 -91.05 21.91 41.12 0.204 16044
 16046 3 -91.31 21.95 41.19 0.184 16045
 16047 3 -91.45 21.85 41.25 0.191 16046
 16048 3 -91.61 21.73 41.29 0.194 16047
 16049 3 -91.7 21.63 41.37 0.199 16048
 16050 3 -91.82 21.51 41.48 0.211 16049
 16051 3 -91.92 21.46 41.62 0.203 16050
 16052 3 -91.99 21.38 41.68 0.172 16051
 16053 3 -92.1 21.25 41.92 0.157 16052
 16054 3 -92.14 21.09 42.01 0.158 16053
 16055 3 -92.2 20.94 42.12 0.142 16054
 16056 3 -92.26 20.81 42.26 0.176 16055
 16057 3 -92.3 20.7 42.39 0.218 16056
 16058 3 -92.38 20.58 42.53 0.42 16057
 16059 3 -92.33 20.45 42.45 0.493 16058
 16060 3 -92.46 20.36 42.42 0.578 16059
 16061 3 -92.46 20.25 42.39 0.622 16060
 16062 3 -92.49 20.14 42.39 0.684 16061
 16063 3 -92.69 20.09 42.47 0.639 16062
 16064 3 -92.94 20.03 42.71 0.484 16063
 16065 3 -92.97 19.87 42.86 0.428 16064
 16066 3 -92.75 19.53 42.78 0.229 16065
 16067 3 -92.76 19.4 42.91 0.231 16066
 16068 3 -92.79 19.36 43.14 0.213 16067
 16069 3 -92.68 19.34 43.41 0.171 16068
 16070 3 -92.74 19.43 43.52 0.185 16069
 16071 3 -92.87 19.19 43.56 0.113 16070
 16072 3 -92.8 19.08 43.73 0.102 16071
 16073 3 -92.79 19.05 43.86 0.134 16072
 16074 3 -92.94 19 43.93 0.158 16073
 16075 3 -93.05 18.97 44 0.134 16074
 16076 3 -92.84 19.63 43.6 0.253 16070
 16077 3 -92.99 19.69 43.61 0.277 16076
 16078 3 -93.48 20.01 43.29 0.15 16065
 16079 3 -93.6 19.97 43.46 0.209 16078
 16080 3 -93.58 19.83 43.46 0.225 16079
 16081 3 -93.67 19.7 43.66 0.206 16080
 16082 3 -93.75 19.58 43.72 0.208 16081
 16083 3 -93.78 19.43 43.74 0.182 16082
 16084 3 -93.81 19.31 43.87 0.176 16083
 16085 3 -93.83 19.21 44.07 0.135 16084
 16086 3 -93.76 19.06 44.04 0.11 16085
 16087 3 -93.8 18.96 44 0.139 16086
 16088 3 -93.72 18.8 43.92 0.177 16087
 16089 3 -93.71 18.65 43.98 0.126 16088
 16090 3 -93.62 18.47 44.1 0.098 16089
 16091 3 -93.64 18.37 44.22 0.08 16090
 16092 3 -93.62 18.26 44.35 0.078 16091
 16093 3 -93.59 18.15 44.36 0.000125 16092
 16094 3 -90.45 22.58 41.36 0.096 16038
 16095 3 -90.44 22.44 41.44 0.048 16094
 16096 3 -89.36 23.88 41.51 0.484 15722
 16097 3 -89.14 25.11 42.06 0.347 15573
 16098 3 -89.07 24.99 42.15 0.324 16097
 16099 3 -89.19 25.2 42.36 0.27 16098
 16100 3 -89.18 25.3 42.47 0.311 16099
 16101 3 -88.91 25.18 42.71 0.155 16100
 16102 3 -88.94 25.21 42.88 0.129 16101
 16103 3 -88.96 25.24 42.99 0.147 16102
 16104 3 -88.99 25.26 43.16 0.122 16103
 16105 3 -89.08 25.23 43.32 0.128 16104
 16106 3 -89.15 25.25 43.42 0.161 16105
 16107 3 -89.31 25.24 43.49 0.17 16106
 16108 3 -89.29 25.71 42.52 0.208 16100
 16109 3 -89.37 25.82 42.54 0.152 16108
 16110 3 -89.48 25.87 42.57 0.000125 16109
 16111 3 -88.99 24.67 42.21 0.125 16098
 16112 3 -89.06 24.61 42.33 0.066 16111
 16113 3 -90.86 28.48 41.7 0.134 15471
 16114 3 -90.89 28.45 41.58 0.106 16113
 16115 3 -90.85 28.3 41.37 0.123 16114
 16116 3 -90.83 28.21 41.26 0.143 16115
 16117 3 -90.76 28.14 41.14 0.157 16116
 16118 3 -90.65 27.98 41.07 0.124 16117
 16119 3 -90.66 27.89 40.87 0.14 16118
 16120 3 -90.57 27.75 40.64 0.191 16119
 16121 3 -90.61 27.76 40.55 0.149 16120
 16122 3 -90.56 27.7 40.47 0.195 16121
 16123 3 -90.55 27.53 40.3 0.174 16122
 16124 3 -90.52 27.43 40.2 0.136 16123
 16125 3 -90.52 27.38 40.09 0.127 16124
 16126 3 -90.49 27.53 39.91 0.152 16125
 16127 3 -90.42 27.56 39.74 0.179 16126
 16128 3 -90.36 27.57 39.61 0.207 16127
 16129 3 -90.24 27.47 39.52 0.191 16128
 16130 3 -90.16 27.38 39.38 0.222 16129
 16131 3 -90.12 27.37 39.23 0.275 16130
 16132 3 -90.08 27.33 39.14 0.341 16131
 16133 3 -90.02 27.35 39 0.411 16132
 16134 3 -89.88 27.16 38.99 0.492 16133
 16135 3 -89.79 27.05 38.99 0.507 16134
 16136 3 -89.7 27.05 38.92 0.583 16135
 16137 3 -89.76 27.63 38.29 0.067 16136
 16138 3 -89.74 27.51 38.13 0.135 16137
 16139 3 -89.62 27.48 38.01 0.186 16138
 16140 3 -89.44 27.44 37.91 0.173 16139
 16141 3 -89.37 27.44 37.79 0.069 16140
 16142 3 -89.62 27.11 38.88 0.498 16136
 16143 3 -90.17 26.3 38.84 0.312 16142
 16144 3 -90.14 25.94 38.82 0.094 16143
 16145 3 -90.24 25.84 38.82 0.041 16144
 16146 3 -89.54 27.16 38.83 0.498 16142
 16147 3 -90.19 27.05 38.27 0.133 16146
 16148 3 -90.27 27.05 38.15 0.105 16147
 16149 3 -90.35 26.95 38.07 0.096 16148
 16150 3 -90.4 26.93 37.96 0.172 16149
 16151 3 -90.44 27.02 37.91 0.178 16150
 16152 3 -90.24 27.25 37.84 0.086 16151
 16153 3 -90.18 27.33 37.73 0.099 16152
 16154 3 -90.14 27.38 37.63 0.000125 16153
 16155 3 -89.42 27.27 38.43 0.344 16146
 16156 3 -89.34 27.24 38.23 0.31 16155
 16157 3 -89.15 27.36 37.79 0.116 16156
 16158 3 -89.08 27.37 37.67 0.113 16157
 16159 3 -89.06 27.28 37.59 0.161 16158
 16160 3 -89 27.18 37.48 0.168 16159
 16161 3 -89 27.03 37.41 0.176 16160
 16162 3 -88.85 26.9 37.44 0.077 16161
 16163 3 -89.88 55.99 74.04 0.216 12670
 16164 3 -89.86 55.99 73.9 0.225 16163
 16165 3 -89.86 56.02 73.75 0.23 16164
 16166 3 -89.87 55.96 73.59 0.235 16165
 16167 3 -89.84 55.95 73.42 0.234 16166
 16168 3 -89.83 55.86 73.28 0.248 16167
 16169 3 -89.78 55.76 73.07 0.233 16168
 16170 3 -89.86 55.75 72.9 0.224 16169
 16171 3 -89.89 55.7 72.74 0.229 16170
 16172 3 -89.92 55.7 72.58 0.277 16171
 16173 3 -89.97 55.66 72.43 0.308 16172
 16174 3 -90.16 55.75 72.23 0.312 16173
 16175 3 -90.23 55.82 72.09 0.351 16174
 16176 3 -90.34 55.84 71.93 0.348 16175
 16177 3 -90.53 55.98 71.8 0.337 16176
 16178 3 -90.64 56.11 71.68 0.347 16177
 16179 3 -90.77 56.25 71.55 0.33 16178
 16180 3 -90.87 56.34 71.41 0.323 16179
 16181 3 -90.98 56.38 71.27 0.319 16180
 16182 3 -90.97 56.33 71.1 0.308 16181
 16183 3 -90.94 56.29 70.94 0.28 16182
 16184 3 -90.97 56.27 70.78 0.259 16183
 16185 3 -90.97 56.2 70.63 0.256 16184
 16186 3 -91.02 56.15 70.47 0.266 16185
 16187 3 -91.01 56.12 70.3 0.249 16186
 16188 3 -91.04 56.18 70.09 0.259 16187
 16189 3 -91.08 56.17 69.88 0.254 16188
 16190 3 -91.12 56.22 69.65 0.252 16189
 16191 3 -91.21 56.23 69.47 0.26 16190
 16192 3 -91.22 56.22 69.29 0.261 16191
 16193 3 -91.21 56.16 69.15 0.255 16192
 16194 3 -91.29 56.16 69.05 0.248 16193
 16195 3 -91.27 56.23 68.89 0.255 16194
 16196 3 -91.29 56.3 68.75 0.232 16195
 16197 3 -91.29 56.28 68.58 0.271 16196
 16198 3 -91.27 56.23 68.34 0.292 16197
 16199 3 -91.28 56.26 68.12 0.315 16198
 16200 3 -91.35 56.4 67.94 0.342 16199
 16201 3 -91.35 56.47 67.78 0.381 16200
 16202 3 -91.36 56.5 67.57 0.393 16201
 16203 3 -91.38 56.49 67.4 0.358 16202
 16204 3 -91.4 56.46 67.22 0.314 16203
 16205 3 -91.42 56.46 67.05 0.319 16204
 16206 3 -91.4 56.35 66.86 0.332 16205
 16207 3 -91.36 56.28 66.7 0.337 16206
 16208 3 -91.29 56.22 66.52 0.35 16207
 16209 3 -91.32 56.21 66.34 0.34 16208
 16210 3 -91.24 56.17 66.16 0.312 16209
 16211 3 -91.14 56.11 66 0.332 16210
 16212 3 -91.09 56.13 65.83 0.323 16211
 16213 3 -90.98 56.15 65.65 0.33 16212
 16214 3 -90.95 56.16 65.46 0.312 16213
 16215 3 -90.88 56.23 65.27 0.275 16214
 16216 3 -90.87 56.24 65.05 0.247 16215
 16217 3 -90.82 56.26 64.87 0.241 16216
 16218 3 -90.77 56.26 64.7 0.242 16217
 16219 3 -90.62 56.18 64.55 0.252 16218
 16220 3 -90.58 56.14 64.37 0.267 16219
 16221 3 -90.47 56.11 64.25 0.275 16220
 16222 3 -90.46 56.01 64.07 0.276 16221
 16223 3 -90.34 55.96 63.97 0.252 16222
 16224 3 -90.22 55.91 63.81 0.269 16223
 16225 3 -90.08 55.89 63.71 0.258 16224
 16226 3 -89.97 55.89 63.52 0.248 16225
 16227 3 -89.9 55.83 63.33 0.254 16226
 16228 3 -89.77 55.85 63.17 0.249 16227
 16229 3 -89.61 55.9 63 0.208 16228
 16230 3 -89.5 55.92 62.82 0.225 16229
 16231 3 -89.46 55.9 62.65 0.225 16230
 16232 3 -89.41 55.89 62.45 0.234 16231
 16233 3 -89.39 55.91 62.31 0.231 16232
 16234 3 -89.34 55.97 62.09 0.251 16233
 16235 3 -89.3 55.96 61.94 0.267 16234
 16236 3 -89.33 56.13 61.78 0.212 16235
 16237 3 -89.23 56.1 61.67 0.223 16236
 16238 3 -89.11 56.13 61.5 0.223 16237
 16239 3 -89.1 56.04 61.39 0.218 16238
 16240 3 -89.08 56 61.27 0.191 16239
 16241 3 -89.13 56.12 61.02 0.252 16240
 16242 3 -89.17 56.14 60.88 0.252 16241
 16243 3 -89.11 56.08 60.7 0.248 16242
 16244 3 -89.11 56.12 60.52 0.251 16243
 16245 3 -89.09 56.12 60.37 0.233 16244
 16246 3 -89.15 56.03 60.17 0.221 16245
 16247 3 -89.15 55.94 60 0.231 16246
 16248 3 -89.1 55.83 59.81 0.218 16247
 16249 3 -89.07 55.8 59.64 0.258 16248
 16250 3 -89.08 55.74 59.45 0.263 16249
 16251 3 -89.09 55.6 59.32 0.297 16250
 16252 3 -89.06 55.51 59.18 0.297 16251
 16253 3 -88.99 55.4 58.99 0.307 16252
 16254 3 -88.97 55.34 58.85 0.322 16253
 16255 3 -88.99 55.2 58.75 0.312 16254
 16256 3 -88.95 55.03 58.63 0.313 16255
 16257 3 -88.91 54.86 58.48 0.304 16256
 16258 3 -88.86 54.69 58.34 0.373 16257
 16259 3 -88.79 54.5 58.16 0.367 16258
 16260 3 -88.77 54.35 57.99 0.321 16259
 16261 3 -88.73 54.25 57.8 0.322 16260
 16262 3 -88.67 54.18 57.6 0.35 16261
 16263 3 -88.6 54.1 57.47 0.371 16262
 16264 3 -88.45 54.02 57.23 0.323 16263
 16265 3 -88.41 53.91 57.07 0.34 16264
 16266 3 -88.41 53.82 56.85 0.334 16265
 16267 3 -88.46 53.7 56.73 0.364 16266
 16268 3 -88.43 53.59 56.54 0.368 16267
 16269 3 -88.42 53.51 56.38 0.381 16268
 16270 3 -88.38 53.42 56.22 0.383 16269
 16271 3 -88.35 53.3 56.08 0.378 16270
 16272 3 -88.25 53.22 55.91 0.393 16271
 16273 3 -88.12 53.2 55.69 0.367 16272
 16274 3 -88.1 53.19 55.48 0.345 16273
 16275 3 -88.02 53.12 55.31 0.349 16274
 16276 3 -87.98 53.11 55.12 0.335 16275
 16277 3 -87.91 53.13 54.91 0.318 16276
 16278 3 -87.81 53.11 54.66 0.284 16277
 16279 3 -87.75 53.11 54.43 0.279 16278
 16280 3 -87.68 53.09 54.27 0.273 16279
 16281 3 -87.61 53.06 54.11 0.255 16280
 16282 3 -87.52 53.06 53.94 0.274 16281
 16283 3 -87.46 53.05 53.78 0.269 16282
 16284 3 -87.44 53.02 53.57 0.261 16283
 16285 3 -87.25 52.97 53.47 0.264 16284
 16286 3 -87.23 52.92 53.18 0.277 16285
 16287 3 -87.13 52.92 52.98 0.268 16286
 16288 3 -87.05 52.87 52.79 0.257 16287
 16289 3 -86.93 52.8 52.59 0.26 16288
 16290 3 -86.81 52.78 52.39 0.263 16289
 16291 3 -86.74 52.79 52.25 0.274 16290
 16292 3 -86.67 52.76 52.1 0.305 16291
 16293 3 -86.6 52.72 51.93 0.272 16292
 16294 3 -86.52 52.7 51.72 0.268 16293
 16295 3 -86.46 52.73 51.55 0.236 16294
 16296 3 -86.38 52.81 51.41 0.241 16295
 16297 3 -86.38 52.9 51.27 0.236 16296
 16298 3 -86.31 53 51.13 0.273 16297
 16299 3 -86.27 53.06 50.99 0.302 16298
 16300 3 -86.24 53.14 50.82 0.287 16299
 16301 3 -86.2 53.15 50.68 0.264 16300
 16302 3 -86.18 53.19 50.52 0.272 16301
 16303 3 -86.21 53.22 50.37 0.265 16302
 16304 3 -86.23 53.3 50.24 0.26 16303
 16305 3 -86.27 53.25 50.04 0.242 16304
 16306 3 -86.33 53.25 49.88 0.273 16305
 16307 3 -86.32 53.29 49.71 0.288 16306
 16308 3 -86.29 53.38 49.56 0.295 16307
 16309 3 -86.26 53.44 49.43 0.306 16308
 16310 3 -86.22 53.58 49.31 0.283 16309
 16311 3 -86.24 53.64 49.19 0.311 16310
 16312 3 -86.17 53.73 48.98 0.327 16311
 16313 3 -86.14 53.84 48.83 0.324 16312
 16314 3 -86.07 53.84 48.65 0.306 16313
 16315 3 -86.06 53.91 48.48 0.314 16314
 16316 3 -86.06 53.9 48.29 0.341 16315
 16317 3 -85.97 53.89 48.08 0.351 16316
 16318 3 -85.92 53.87 47.91 0.357 16317
 16319 3 -85.83 53.83 47.75 0.318 16318
 16320 3 -85.84 53.81 47.57 0.318 16319
 16321 3 -85.86 53.71 47.39 0.288 16320
 16322 3 -85.8 53.7 47.28 0.287 16321
 16323 3 -85.87 53.69 47.11 0.277 16322
 16324 3 -85.85 53.61 46.99 0.256 16323
 16325 3 -85.96 53.55 46.85 0.265 16324
 16326 3 -86.01 53.51 46.67 0.277 16325
 16327 3 -86.02 53.48 46.5 0.296 16326
 16328 3 -86.11 53.47 46.35 0.305 16327
 16329 3 -86.11 53.36 46.19 0.312 16328
 16330 3 -86.17 53.4 45.98 0.315 16329
 16331 3 -86.2 53.42 45.81 0.317 16330
 16332 3 -86.24 53.42 45.61 0.3 16331
 16333 3 -86.22 53.46 45.42 0.282 16332
 16334 3 -86.19 53.46 45.24 0.335 16333
 16335 3 -86.21 53.48 45.05 0.36 16334
 16336 3 -86.24 53.5 44.87 0.365 16335
 16337 3 -86.2 53.54 44.63 0.381 16336
 16338 3 -86.27 53.56 44.48 0.39 16337
 16339 3 -86.25 53.57 44.21 0.379 16338
 16340 3 -86.19 53.54 43.99 0.392 16339
 16341 3 -86.25 53.45 43.87 0.378 16340
 16342 3 -86.16 53.5 43.66 0.365 16341
 16343 3 -86.15 53.51 43.53 0.39 16342
 16344 3 -86.1 53.54 43.36 0.38 16343
 16345 3 -86.11 53.5 43.21 0.404 16344
 16346 3 -86.09 53.5 43.06 0.454 16345
 16347 3 -86.08 53.45 42.91 0.505 16346
 16348 3 -86.02 53.26 42.8 0.55 16347
 16349 3 -86.01 53.14 42.67 0.606 16348
 16350 3 -86.15 52.53 42.79 0.337 16349
 16351 3 -85.87 52.56 42.51 0.24 16350
 16352 3 -85.74 52.5 42.36 0.241 16351
 16353 3 -85.65 52.43 42.2 0.258 16352
 16354 3 -85.56 52.34 42.09 0.256 16353
 16355 3 -85.5 52.31 41.91 0.261 16354
 16356 3 -85.44 52.25 41.79 0.295 16355
 16357 3 -85.3 52.23 41.69 0.367 16356
 16358 3 -85.17 52.22 41.65 0.412 16357
 16359 3 -85.26 51.99 41.41 0.444 16358
 16360 3 -85.27 51.93 41.26 0.486 16359
 16361 3 -85.79 51.61 41.24 0.201 16360
 16362 3 -85.83 51.5 41.19 0.221 16361
 16363 3 -85.07 52.01 41.15 0.51 16360
 16364 3 -84.99 51.82 41.09 0.524 16363
 16365 3 -84.84 52.18 40.93 0.409 16364
 16366 3 -85.22 52.03 40.52 0.153 16365
 16367 3 -85.25 52.06 40.38 0.168 16366
 16368 3 -85.38 52.03 40.27 0.163 16367
 16369 3 -85.44 51.99 40.17 0.112 16368
 16370 3 -84.39 52.31 41.17 0.288 16365
 16371 3 -84.24 52.31 41.45 0.18 16370
 16372 3 -84.18 52.25 41.54 0.089 16371
 16373 3 -84.99 51.33 41.18 0.347 16364
 16374 3 -84.89 51.23 41.07 0.368 16373
 16375 3 -84.73 51.15 41.13 0.411 16374
 16376 3 -84.62 51.06 41.17 0.414 16375
 16377 3 -84.43 51.03 41.34 0.403 16376
 16378 3 -84.37 50.87 41.37 0.436 16377
 16379 3 -84.27 50.78 41.36 0.471 16378
 16380 3 -84.27 50.44 41.3 0.389 16379
 16381 3 -84.24 50.24 41.24 0.351 16380
 16382 3 -84.11 50.04 41 0.234 16381
 16383 3 -84.06 49.92 40.84 0.228 16382
 16384 3 -84.06 49.81 40.66 0.193 16383
 16385 3 -84.15 49.71 40.58 0.2 16384
 16386 3 -84.11 49.58 40.51 0.217 16385
 16387 3 -84.1 49.45 40.44 0.215 16386
 16388 3 -84.1 49.27 40.43 0.237 16387
 16389 3 -84.04 49.12 40.43 0.229 16388
 16390 3 -84.12 48.86 40.5 0.206 16389
 16391 3 -84.07 48.73 40.53 0.197 16390
 16392 3 -84.08 48.6 40.66 0.234 16391
 16393 3 -84.17 48.4 40.61 0.252 16392
 16394 3 -84.1 48.24 40.56 0.227 16393
 16395 3 -84.11 48.02 40.56 0.218 16394
 16396 3 -84.11 47.85 40.46 0.182 16395
 16397 3 -84.1 47.66 40.42 0.212 16396
 16398 3 -84.12 47.52 40.38 0.204 16397
 16399 3 -83.99 47.41 40.43 0.209 16398
 16400 3 -84.01 47.24 40.37 0.247 16399
 16401 3 -84.03 47.11 40.31 0.262 16400
 16402 3 -84.02 46.97 40.26 0.215 16401
 16403 3 -84.05 46.84 40.23 0.214 16402
 16404 3 -84.09 46.69 40.26 0.22 16403
 16405 3 -84.06 46.58 40.17 0.269 16404
 16406 3 -83.97 46.43 40 0.284 16405
 16407 3 -83.88 46.28 39.84 0.231 16406
 16408 3 -83.8 46.14 39.65 0.22 16407
 16409 3 -83.67 45.99 39.47 0.245 16408
 16410 3 -83.64 45.9 39.3 0.23 16409
 16411 3 -83.59 45.75 39.12 0.251 16410
 16412 3 -83.56 45.59 38.93 0.222 16411
 16413 3 -83.45 45.4 38.82 0.203 16412
 16414 3 -83.39 45.24 38.76 0.227 16413
 16415 3 -83.32 45.1 38.69 0.24 16414
 16416 3 -83.37 44.93 38.6 0.196 16415
 16417 3 -83.42 44.77 38.55 0.176 16416
 16418 3 -83.46 44.63 38.46 0.204 16417
 16419 3 -83.47 44.46 38.39 0.234 16418
 16420 3 -83.51 44.31 38.28 0.229 16419
 16421 3 -83.51 44.18 38.18 0.223 16420
 16422 3 -83.58 44.11 38.05 0.198 16421
 16423 3 -83.57 44.02 37.88 0.231 16422
 16424 3 -83.53 43.95 37.68 0.243 16423
 16425 3 -83.44 43.89 37.5 0.286 16424
 16426 3 -83.22 44.17 37.34 0.087 16425
 16427 3 -83.21 44.11 37.22 0.096 16426
 16428 3 -83.16 44.02 37.17 0.049 16427
 16429 3 -83.63 43.75 37.4 0.309 16425
 16430 3 -83.7 43.68 37.32 0.347 16429
 16431 3 -83.74 43.65 37.21 0.443 16430
 16432 3 -83.73 43.49 37.1 0.54 16431
 16433 3 -83.66 43.41 37.06 0.683 16432
 16434 3 -84.03 43.34 37.02 0.654 16433
 16435 3 -84.13 43.36 36.98 0.738 16434
 16436 3 -84.21 43.37 36.91 0.808 16435
 16437 3 -83.96 43.48 36.46 0.612 16436
 16438 3 -83.67 42.88 36.08 0.25 16437
 16439 3 -83.62 42.86 35.91 0.296 16438
 16440 3 -83.64 42.88 35.8 0.309 16439
 16441 3 -83.66 42.78 35.62 0.316 16440
 16442 3 -83.73 42.68 35.52 0.303 16441
 16443 3 -83.69 42.55 35.44 0.289 16442
 16444 3 -83.65 42.33 35.29 0.265 16443
 16445 3 -83.55 42.18 35.18 0.254 16444
 16446 3 -83.44 41.97 35.02 0.224 16445
 16447 3 -83.28 41.91 34.86 0.224 16446
 16448 3 -83.07 41.81 34.73 0.177 16447
 16449 3 -82.89 41.84 34.62 0.175 16448
 16450 3 -82.74 41.79 34.44 0.207 16449
 16451 3 -82.62 41.72 34.29 0.224 16450
 16452 3 -82.54 41.67 34.21 0.278 16451
 16453 3 -82.42 41.59 34.18 0.33 16452
 16454 3 -82.25 41.62 34.1 0.468 16453
 16455 3 -82.1 41.64 34.07 0.537 16454
 16456 3 -82.01 41.65 33.96 0.596 16455
 16457 3 -81.9 41.61 33.95 0.643 16456
 16458 3 -81.65 42.18 34.36 0.123 16457
 16459 3 -81.74 42.23 34.47 0.183 16458
 16460 3 -81.77 42.3 34.6 0.169 16459
 16461 3 -81.84 41.71 33.86 0.578 16457
 16462 3 -81.98 40.75 34.09 0.294 16461
 16463 3 -82.02 40.52 34.07 0.207 16462
 16464 3 -82 40.39 33.93 0.213 16463
 16465 3 -81.99 40.28 34.01 0.214 16464
 16466 3 -81.89 40.15 34.04 0.245 16465
 16467 3 -81.87 40.06 34.09 0.364 16466
 16468 3 -81.86 39.92 34.13 0.403 16467
 16469 3 -81.9 39.83 34.2 0.471 16468
 16470 3 -81.88 39.81 34.36 0.637 16469
 16471 3 -81.3 39.69 33.6 0.194 16470
 16472 3 -81.25 39.6 33.54 0.245 16471
 16473 3 -81.23 39.46 33.41 0.191 16472
 16474 3 -81.13 39.33 33.28 0.24 16473
 16475 3 -81.05 39.21 33.26 0.245 16474
 16476 3 -81.03 39.26 33.47 0.115 16475
 16477 3 -80.74 39.25 33.2 0.112 16475
 16478 3 -80.57 39.23 33.19 0.092 16477
 16479 3 -82.05 39.85 34.64 0.62 16470
 16480 3 -82.09 39.65 34.71 0.703 16479
 16481 3 -82.47 39.71 35.19 0.214 16480
 16482 3 -82.45 39.61 35.22 0.092 16481
 16483 3 -82.21 39.52 34.66 0.325 16480
 16484 3 -81.73 39.28 33.9 0.231 16483
 16485 3 -81.84 39.08 33.74 0.214 16484
 16486 3 -82.14 39.05 33.86 0.216 16485
 16487 3 -82.22 39.04 34.02 0.206 16486
 16488 3 -82.32 38.99 34 0.114 16487
 16489 3 -81.77 38.94 33.56 0.152 16485
 16490 3 -81.69 38.78 33.48 0.081 16489
 16491 3 -81.56 38.68 33.32 0.064 16490
 16492 3 -81.48 38.62 33.21 0.077 16491
 16493 3 -82.41 39.27 34.55 0.378 16483
 16494 3 -82.34 39.38 34.6 0.325 16493
 16495 3 -81.89 39.85 35.07 0.239 16494
 16496 3 -81.87 39.73 35.1 0.117 16495
 16497 3 -82.59 39.1 34.49 0.325 16494
 16498 3 -82.53 39.09 34.49 0.464 16493
 16499 3 -82.64 39 34.41 0.574 16498
 16500 3 -82.72 38.94 34.39 0.66 16499
 16501 3 -82.99 38.71 34.81 0.606 16500
 16502 3 -83.06 38.62 34.9 0.558 16501
 16503 3 -83.2 38.58 34.99 0.574 16502
 16504 3 -83.5 38.59 34.72 0.589 16503
 16505 3 -83.61 39.17 34.48 0.144 16504
 16506 3 -83.56 39.22 34.38 0.136 16505
 16507 3 -83.6 39.18 34.18 0.111 16506
 16508 3 -83.55 39.25 34.11 0.072 16507
 16509 3 -83.69 38.51 34.88 0.462 16504
 16510 3 -84.01 38.81 34.94 0.151 16509
 16511 3 -84.05 38.96 34.85 0.091 16510
 16512 3 -83.7 38.15 34.82 0.302 16509
 16513 3 -83.67 37.95 34.34 0.195 16512
 16514 3 -83.61 37.81 34.3 0.267 16513
 16515 3 -83.59 37.64 34.33 0.253 16514
 16516 3 -83.58 37.56 34.25 0.123 16515
 16517 3 -83.88 38 34.8 0.236 16512
 16518 3 -84.02 37.8 34.69 0.219 16517
 16519 3 -84.01 37.67 34.76 0.214 16518
 16520 3 -84.15 37.57 34.83 0.18 16519
 16521 3 -84.16 37.42 34.91 0.186 16520
 16522 3 -84.45 37.38 34.9 0.127 16521
 16523 3 -84.61 37.33 34.92 0.187 16522
 16524 3 -84.82 37.32 35.01 0.228 16523
 16525 3 -84.99 36.97 34.77 0.203 16524
 16526 3 -85.05 36.83 34.8 0.217 16525
 16527 3 -85.11 36.7 34.87 0.223 16526
 16528 3 -85.19 36.54 34.89 0.171 16527
 16529 3 -85.26 36.37 34.93 0.17 16528
 16530 3 -85.42 36.28 34.98 0.141 16529
 16531 3 -85.56 36.2 35.04 0.156 16530
 16532 3 -85.68 36.09 35.07 0.141 16531
 16533 3 -85.8 36.03 35.12 0.167 16532
 16534 3 -85.91 36.02 35.14 0.185 16533
 16535 3 -86.05 35.92 35.28 0.21 16534
 16536 3 -86.21 35.93 35.38 0.239 16535
 16537 3 -86.36 35.95 35.48 0.275 16536
 16538 3 -86.46 35.86 35.56 0.317 16537
 16539 3 -86.55 35.88 35.75 0.364 16538
 16540 3 -86.64 35.96 35.86 0.373 16539
 16541 3 -86.7 35.8 35.95 0.359 16540
 16542 3 -86.81 35.64 35.99 0.318 16541
 16543 3 -86.96 35.59 36.02 0.331 16542
 16544 3 -87.08 35.54 36.08 0.355 16543
 16545 3 -87.2 35.52 36.12 0.383 16544
 16546 3 -87.3 35.45 36.15 0.444 16545
 16547 3 -87.44 35.48 36.06 0.506 16546
 16548 3 -87.36 35.66 35.33 0.127 16547
 16549 3 -87.39 35.57 35.27 0.083 16548
 16550 3 -87.46 35.57 35.13 0.166 16549
 16551 3 -87.44 35.74 35.03 0.205 16550
 16552 3 -87.33 35.66 34.86 0.186 16551
 16553 3 -87.17 35.57 34.76 0.231 16552
 16554 3 -87.06 35.44 34.68 0.244 16553
 16555 3 -86.93 35.37 34.62 0.234 16554
 16556 3 -86.87 35.32 34.49 0.265 16555
 16557 3 -86.76 35.29 34.37 0.242 16556
 16558 3 -86.61 35.17 34.2 0.116 16557
 16559 3 -86.61 35.14 34.06 0.11 16558
 16560 3 -86.61 35.15 33.94 0.152 16559
 16561 3 -86.56 35.15 33.78 0.194 16560
 16562 3 -86.49 35.13 33.63 0.144 16561
 16563 3 -86.55 35.1 33.52 0.088 16562
 16564 3 -87.69 35.28 36.32 0.539 16547
 16565 3 -87.73 35.19 36.36 0.68 16564
 16566 3 -88.2 36.03 36.34 0.275 16565
 16567 3 -88.16 36.11 36.14 0.243 16566
 16568 3 -88.08 36.14 35.99 0.171 16567
 16569 3 -87.92 36.25 35.84 0.117 16568
 16570 3 -87.84 36.36 35.86 0.157 16569
 16571 3 -87.79 36.38 35.73 0.161 16570
 16572 3 -87.65 36.34 35.58 0.065 16571
 16573 3 -87.69 34.76 36.39 0.675 16565
 16574 3 -87.52 34.51 36.43 0.696 16573
 16575 3 -87.54 34.51 36.57 0.754 16574
 16576 3 -87.77 34.14 36.13 0.514 16575
 16577 3 -87.73 33.95 36.15 0.477 16576
 16578 3 -87.25 33.66 36.18 0.284 16577
 16579 3 -87.34 33.53 36.18 0.336 16578
 16580 3 -87.36 33.41 36.17 0.336 16579
 16581 3 -87.21 33.21 35.8 0.225 16580
 16582 3 -87.23 33.06 35.66 0.209 16581
 16583 3 -87.1 32.93 35.53 0.166 16582
 16584 3 -87.1 32.78 35.63 0.226 16583
 16585 3 -87.15 32.62 35.62 0.23 16584
 16586 3 -87.12 32.47 35.44 0.133 16585
 16587 3 -87.08 32.42 35.25 0.114 16586
 16588 3 -86.99 32.36 35.15 0.111 16587
 16589 3 -86.96 32.27 35.04 0.056 16588
 16590 3 -88.01 33.95 36.14 0.266 16577
 16591 3 -88.27 33.85 36.27 0.1 16590
 16592 3 -88.22 33.75 36.2 0.013 16591
 16593 3 -87.86 34.55 35.68 0.138 16576
 16594 3 -87.94 34.64 35.63 0.073 16593
 16595 3 -87.38 34.98 37.31 0.433 16575
 16596 3 -87.51 35.09 37.44 0.424 16595
 16597 3 -87.59 35.13 37.57 0.491 16596
 16598 3 -87.76 35.15 37.7 0.509 16597
 16599 3 -87.74 35.14 38.03 0.373 16598
 16600 3 -87.39 35.29 38.29 0.18 16599
 16601 3 -87.28 35.25 38.4 0.187 16600
 16602 3 -87.33 35.38 38.62 0.172 16601
 16603 3 -87.26 35.55 38.8 0.186 16602
 16604 3 -87.22 35.56 38.93 0.226 16603
 16605 3 -87.34 35.5 39.1 0.208 16604
 16606 3 -87.32 35.55 39.22 0.207 16605
 16607 3 -87.31 35.69 39.42 0.192 16606
 16608 3 -87.28 35.84 39.63 0.189 16607
 16609 3 -87.18 35.96 39.81 0.176 16608
 16610 3 -87.15 36.04 40.03 0.167 16609
 16611 3 -87.1 36.08 40.24 0.11 16610
 16612 3 -87.04 36.15 40.34 0.077 16611
 16613 3 -86.98 36.18 40.46 0.114 16612
 16614 3 -87.01 36.27 40.57 0.15 16613
 16615 3 -87 36.32 40.71 0.142 16614
 16616 3 -86.97 36.47 40.9 0.154 16615
 16617 3 -87.04 36.62 41.08 0.108 16616
 16618 3 -87.03 36.69 41.23 0.125 16617
 16619 3 -87.02 36.68 41.43 0.139 16618
 16620 3 -87.05 36.81 41.55 0.145 16619
 16621 3 -87.06 36.8 41.72 0.155 16620
 16622 3 -86.98 36.89 41.82 0.167 16621
 16623 3 -86.99 36.93 41.96 0.2 16622
 16624 3 -87.05 36.96 42.16 0.138 16623
 16625 3 -86.97 36.99 42.26 0.207 16624
 16626 3 -86.72 37.01 42.18 0.154 16625
 16627 3 -86.53 37.09 42.15 0.161 16626
 16628 3 -86.44 37.2 42.19 0.162 16627
 16629 3 -86.42 37.15 42.42 0.112 16628
 16630 3 -86.43 37.15 42.56 0.000125 16629
 16631 3 -86.17 37.3 42.3 0.145 16628
 16632 3 -86.09 37.33 42.41 0.172 16631
 16633 3 -86.01 37.33 42.52 0.183 16632
 16634 3 -87.12 36.8 42.46 0.139 16625
 16635 3 -87.06 36.66 42.52 0.124 16634
 16636 3 -86.87 36.59 42.61 0.138 16635
 16637 3 -86.76 36.52 42.62 0.177 16636
 16638 3 -86.66 36.55 42.61 0.189 16637
 16639 3 -86.55 36.74 42.67 0.09 16638
 16640 3 -88.18 35.24 37.02 0.155 16598
 16641 3 -88.25 35.28 36.93 0.137 16640
 16642 3 -88.35 35.19 36.88 0.000125 16641
 16643 3 -87.25 36.01 36.36 0.127 16545
 16644 3 -87.25 36.13 36.41 0.077 16643
 16645 3 -84.06 37.23 35 0.149 16521
 16646 3 -83.99 37.1 35.03 0.167 16645
 16647 3 -83.93 37.01 35.12 0.167 16646
 16648 3 -83.86 36.94 35.21 0.148 16647
 16649 3 -83.86 36.82 35.27 0.138 16648
 16650 3 -83.83 36.74 35.37 0.126 16649
 16651 3 -83.81 36.54 35.4 0.185 16650
 16652 3 -83.68 36.48 35.32 0.197 16651
 16653 3 -83.58 36.45 35.37 0.179 16652
 16654 3 -83.47 36.42 35.47 0.218 16653
 16655 3 -83.4 36.32 35.52 0.235 16654
 16656 3 -83.41 36.19 35.63 0.238 16655
 16657 3 -83.43 36.01 35.66 0.3 16656
 16658 3 -83.42 35.93 35.72 0.374 16657
 16659 3 -83.38 35.82 35.67 0.484 16658
 16660 3 -83.31 35.76 35.73 0.6 16659
 16661 3 -83.23 35.7 35.78 0.671 16660
 16662 3 -83.27 35.57 35.69 0.735 16661
 16663 3 -83.21 35.56 35.53 0.799 16662
 16664 3 -82.73 35.97 35.13 0.442 16663
 16665 3 -83.02 35.86 35.45 0.195 16664
 16666 3 -83.12 35.59 35.55 0.252 16665
 16667 3 -83.1 35.5 35.71 0.256 16666
 16668 3 -83.19 35.41 35.84 0.153 16667
 16669 3 -82.4 36.26 34.83 0.266 16664
 16670 3 -82.26 36.42 34.89 0.238 16669
 16671 3 -82.23 36.5 35.03 0.251 16670
 16672 3 -82.31 36.77 35.26 0.088 16671
 16673 3 -82.25 36.85 35.31 0.121 16672
 16674 3 -82.16 36.93 35.22 0.186 16673
 16675 3 -82.1 36.96 35.11 0.163 16674
 16676 3 -82.09 36.88 34.93 0.000125 16675
 16677 3 -83.6 35.13 35.84 0.596 16663
 16678 3 -83.57 35.04 35.99 0.526 16677
 16679 3 -83.64 34.96 36.04 0.415 16678
 16680 3 -84.18 34.88 36.06 0.297 16679
 16681 3 -84.26 34.72 36.02 0.242 16680
 16682 3 -83.79 35.03 35.24 0.09 16677
 16683 3 -83.77 35.02 35.06 0.122 16682
 16684 3 -83.83 34.85 34.94 0.146 16683
 16685 3 -83.84 34.69 34.9 0.144 16684
 16686 3 -83.8 34.56 34.86 0.096 16685
 16687 3 -82.95 38.52 35.54 0.327 16503
 16688 3 -83 38.43 35.72 0.294 16687
 16689 3 -82.98 38.42 35.89 0.219 16688
 16690 3 -83 38.34 35.96 0.153 16689
 16691 3 -81.55 40.47 34.52 0.313 16479
 16692 3 -81.46 40.67 34.42 0.253 16691
 16693 3 -81.42 40.78 34.36 0.216 16692
 16694 3 -81.45 40.88 34.26 0.164 16693
 16695 3 -81.33 40.89 34.19 0.000125 16694
 16696 3 -82.09 39.71 33.69 0.144 16469
 16697 3 -82.32 39.76 33.71 0.157 16696
 16698 3 -82.46 39.82 33.76 0.184 16697
 16699 3 -82.57 39.89 33.77 0.063 16698
 16700 3 -81.74 41.72 33.83 0.596 16461
 16701 3 -81.45 41.77 33.85 0.566 16700
 16702 3 -81.63 41.68 34.26 0.117 16701
 16703 3 -81.64 41.6 34.19 0.000125 16702
 16704 3 -81.24 42.11 33.81 0.528 16701
 16705 3 -81.07 41.95 33.53 0.347 16704
 16706 3 -81.02 41.92 33.43 0.372 16705
 16707 3 -80.97 42.43 33.33 0.242 16706
 16708 3 -81.05 42.62 33.27 0.247 16707
 16709 3 -81.01 42.76 33.26 0.302 16708
 16710 3 -80.89 42.96 33.22 0.234 16709
 16711 3 -80.94 43.11 33.14 0.205 16710
 16712 3 -80.98 43.18 32.9 0.216 16711
 16713 3 -80.94 43.21 32.68 0.221 16712
 16714 3 -80.91 43.3 32.53 0.217 16713
 16715 3 -80.89 43.27 32.37 0.217 16714
 16716 3 -80.84 43.36 32.22 0.191 16715
 16717 3 -80.69 43.36 32.12 0.257 16716
 16718 3 -80.68 43.48 32.01 0.3 16717
 16719 3 -80.68 43.71 31.97 0.333 16718
 16720 3 -80.66 43.87 31.92 0.414 16719
 16721 3 -80.64 43.93 31.82 0.493 16720
 16722 3 -80.54 43.9 31.71 0.577 16721
 16723 3 -80.41 43.93 31.52 0.686 16722
 16724 3 -80.29 43.99 31.51 0.757 16723
 16725 3 -80.68 43.85 31.03 0.502 16724
 16726 3 -80.74 43.74 30.78 0.391 16725
 16727 3 -80.72 43.69 30.59 0.328 16726
 16728 3 -80.66 43.81 30.28 0.172 16727
 16729 3 -80.8 43.77 30.12 0.204 16728
 16730 3 -80.9 43.8 30.08 0.168 16729
 16731 3 -80.84 44.05 30.16 0.216 16730
 16732 3 -80.8 44.22 30.23 0.28 16731
 16733 3 -80.93 44.37 30.5 0.238 16732
 16734 3 -80.97 44.53 30.61 0.169 16733
 16735 3 -80.92 43.54 30.34 0.134 16727
 16736 3 -80.99 43.58 30.2 0.091 16735
 16737 3 -80.09 44.12 31.66 0.676 16724
 16738 3 -79.63 44.46 31.34 0.125 16737
 16739 3 -79.85 44.02 31.78 0.489 16737
 16740 3 -80.19 44.48 32.02 0.328 16739
 16741 3 -80.35 43.2 30.83 0.219 16740
 16742 3 -80.32 43.18 30.6 0.187 16741
 16743 3 -80.06 43.04 30.59 0.143 16742
 16744 3 -79.95 43.1 30.59 0.064 16743
 16745 3 -80.41 43.15 30.53 0.215 16742
 16746 3 -80.55 43.1 30.48 0.294 16745
 16747 3 -80.63 43.15 30.34 0.342 16746
 16748 3 -80.72 43.13 30.24 0.313 16747
 16749 3 -80.84 43.26 30.07 0.262 16748
 16750 3 -80.92 43.31 29.89 0.13 16749
 16751 3 -80.29 44.83 32.38 0.328 16740
 16752 3 -80.21 44.95 32.48 0.276 16751
 16753 3 -80.17 45.11 32.58 0.209 16752
 16754 3 -80.16 45.14 32.68 0.151 16753
 16755 3 -79.61 43.93 31.9 0.489 16739
 16756 3 -79.43 44.05 31.97 0.481 16755
 16757 3 -79.78 43.38 32.09 0.115 16756
 16758 3 -79.87 43.29 32.12 0.17 16757
 16759 3 -79.95 43.16 32.05 0.142 16758
 16760 3 -80.03 43.05 31.96 0.068 16759
 16761 3 -79.27 44.41 32 0.402 16756
 16762 3 -79.21 44.54 32.12 0.414 16761
 16763 3 -79.08 44.47 31.63 0.148 16762
 16764 3 -78.98 44.47 31.6 0.207 16763
 16765 3 -78.86 44.56 31.72 0.186 16764
 16766 3 -78.75 44.64 31.68 0.128 16765
 16767 3 -78.74 44.69 31.78 0.081 16766
 16768 3 -79.21 44.93 31.85 0.147 16762
 16769 3 -79.13 45.05 31.9 0.138 16768
 16770 3 -79.26 44.96 32.04 0.061 16769
 16771 3 -79.32 44.97 32.12 0.041 16770
 16772 3 -79.08 45.13 31.93 0.138 16769
 16773 3 -79.15 45.24 32.03 0.179 16772
 16774 3 -79.19 45.34 32.18 0.186 16773
 16775 3 -79.17 45.35 32.3 0.116 16774
 16776 3 -79.08 45.47 32.36 0.177 16775
 16777 3 -78.97 45.52 32.3 0.257 16776
 16778 3 -78.88 45.71 32.45 0.18 16777
 16779 3 -78.83 45.81 32.63 0.14 16778
 16780 3 -78.82 45.79 32.77 0.162 16779
 16781 3 -78.63 45.75 32.63 0.174 16780
 16782 3 -78.55 45.78 32.43 0.19 16781
 16783 3 -78.57 45.89 32.31 0.193 16782
 16784 3 -78.84 45.39 31.91 0.224 16777
 16785 3 -78.69 45.42 31.82 0.23 16784
 16786 3 -78.61 45.46 31.63 0.209 16785
 16787 3 -81.47 42.86 33.16 0.142 16709
 16788 3 -81.48 42.97 33.18 0.000125 16787
 16789 3 -80.92 41.57 33.44 0.184 16706
 16790 3 -80.76 41.61 33.34 0.171 16789
 16791 3 -80.73 41.65 33.24 0.121 16790
 16792 3 -81.78 41.81 33.78 0.578 16700
 16793 3 -84.06 43.63 36.49 0.541 16437
 16794 3 -83.94 44.06 36.32 0.43 16793
 16795 3 -84.02 43.86 36.05 0.256 16794
 16796 3 -83.99 43.96 35.92 0.205 16795
 16797 3 -83.98 44.13 35.85 0.22 16796
 16798 3 -83.91 44.29 35.83 0.234 16797
 16799 3 -83.82 44.45 35.77 0.246 16798
 16800 3 -83.86 44.66 35.64 0.172 16799
 16801 3 -83.94 44.8 35.61 0.17 16800
 16802 3 -83.96 44.98 35.65 0.176 16801
 16803 3 -84.02 45.09 35.63 0.138 16802
 16804 3 -84.09 45.12 35.56 0.000125 16803
 16805 3 -83.61 44.53 36.5 0.169 16794
 16806 3 -83.43 44.59 36.32 0.154 16805
 16807 3 -83.25 44.67 36.2 0.188 16806
 16808 3 -83.17 44.71 36.09 0.189 16807
 16809 3 -82.95 44.72 35.99 0.111 16808
 16810 3 -82.8 44.7 35.94 0.141 16809
 16811 3 -82.58 44.68 35.87 0.137 16810
 16812 3 -82.44 44.75 35.99 0.154 16811
 16813 3 -82.4 44.83 36.12 0.088 16812
 16814 3 -84.09 43.1 36.52 0.042 16793
 16815 3 -84 43.3 36.66 0.203 16814
 16816 3 -83.98 43.41 36.72 0.124 16815
 16817 3 -82.88 43.35 37.04 0.287 16433
 16818 3 -82.75 43.39 37.06 0.381 16817
 16819 3 -82.68 43.4 37.24 0.428 16818
 16820 3 -82.56 43.34 37.25 0.444 16819
 16821 3 -82.42 43.3 37.14 0.49 16820
 16822 3 -82.3 43.28 36.97 0.532 16821
 16823 3 -82.09 43.32 37.01 0.497 16822
 16824 3 -82.04 43.39 36.85 0.545 16823
 16825 3 -82.01 43.45 36.76 0.577 16824
 16826 3 -81.98 43.83 36.71 0.496 16825
 16827 3 -81.76 43.55 36.54 0.336 16826
 16828 3 -81.89 43.64 36.14 0.15 16827
 16829 3 -81.95 43.53 36.05 0.068 16828
 16830 3 -81.44 43.34 36.76 0.17 16827
 16831 3 -81.34 43.35 36.69 0.082 16830
 16832 3 -82.22 44.09 36.33 0.105 16826
 16833 3 -82.23 44.14 36.19 0.096 16832
 16834 3 -82.19 44.17 36.03 0.151 16833
 16835 3 -82.17 44.3 35.95 0.139 16834
 16836 3 -82.16 44.41 35.85 0.026 16835
 16837 3 -82.03 42.67 36.61 0.295 16825
 16838 3 -82.16 42.54 36.32 0.101 16837
 16839 3 -82.54 43.47 36.47 0.205 16822
 16840 3 -82.42 43.67 36.64 0.187 16839
 16841 3 -82.41 43.8 36.71 0.000125 16840
 16842 3 -83.21 45.06 39.05 0.176 16415
 16843 3 -83.2 44.9 39.14 0.206 16842
 16844 3 -83.25 44.8 39.28 0.172 16843
 16845 3 -85.28 52.58 40.99 0.231 16363
 16846 3 -85.21 52.71 40.88 0.257 16845
 16847 3 -85.06 52.75 40.71 0.147 16846
 16848 3 -84.91 52.36 42.07 0.142 16358
 16849 3 -84.77 52.33 42.01 0.000125 16848
 16850 3 -86.38 52.16 42.85 0.187 16350
 16851 3 -86.44 51.99 42.81 0.167 16850
 16852 3 -86.46 51.82 42.78 0.155 16851
 16853 3 -86.55 51.69 42.74 0.234 16852
 16854 3 -86.63 51.52 42.63 0.164 16853
 16855 3 -86.69 51.35 42.54 0.207 16854
 16856 3 -86.73 51.23 42.56 0.343 16855
 16857 3 -86.75 51.15 42.64 0.417 16856
 16858 3 -86.8 51.06 42.61 0.497 16857
 16859 3 -86.84 50.97 42.75 0.554 16858
 16860 3 -86.82 50.91 42.95 0.597 16859
 16861 3 -86.69 50.81 42.97 0.605 16860
 16862 3 -86.8 50.78 43.21 0.544 16861
 16863 3 -86.75 50.73 43.35 0.554 16862
 16864 3 -86.74 50.61 43.36 0.593 16863
 16865 3 -86.65 50.58 43.42 0.595 16864
 16866 3 -86.86 50.78 43.78 0.39 16865
 16867 3 -86.97 50.94 44.03 0.318 16866
 16868 3 -87.02 51.28 44.32 0.209 16867
 16869 3 -86.1 50.45 43.4 0.356 16865
 16870 3 -86.21 50.38 43.55 0.39 16869
 16871 3 -86.64 50.42 43.94 0.133 16870
 16872 3 -86.67 50.39 44.06 0.000125 16871
 16873 3 -86.16 50.21 43.62 0.254 16870
 16874 3 -86.07 50.1 43.52 0.201 16873
 16875 3 -85.97 50 43.52 0.122 16874
 16876 3 -85.89 50 43.64 0.14 16875
 16877 3 -85.8 49.94 43.66 0.183 16876
 16878 3 -85.75 49.92 43.78 0.213 16877
 16879 3 -85.62 49.81 43.81 0.241 16878
 16880 3 -85.46 49.73 43.79 0.265 16879
 16881 3 -85.32 49.55 43.71 0.221 16880
 16882 3 -85.21 49.44 43.59 0.166 16881
 16883 3 -85.11 49.37 43.58 0.145 16882
 16884 3 -84.98 49.27 43.4 0.144 16883
 16885 3 -84.89 49.15 43.3 0.158 16884
 16886 3 -84.83 49.02 43.19 0.106 16885
 16887 3 -84.72 48.9 43.14 0.111 16886
 16888 3 -84.65 48.74 43.06 0.137 16887
 16889 3 -84.63 48.63 42.99 0.146 16888
 16890 3 -84.59 48.52 42.86 0.122 16889
 16891 3 -84.55 48.41 42.81 0.174 16890
 16892 3 -84.48 48.29 42.79 0.196 16891
 16893 3 -84.48 48.11 42.84 0.22 16892
 16894 3 -84.53 47.92 42.83 0.191 16893
 16895 3 -84.6 47.74 42.82 0.223 16894
 16896 3 -84.55 47.6 42.82 0.143 16895
 16897 3 -86.09 50.73 42.46 0.215 16861
 16898 3 -86.09 50.67 42.37 0.274 16897
 16899 3 -86.19 50.66 42.25 0.277 16898
 16900 3 -85.92 53.62 42.41 0.373 16349
 16901 3 -85.94 53.6 42.26 0.354 16900
 16902 3 -85.95 53.69 42.09 0.341 16901
 16903 3 -85.94 53.72 41.9 0.346 16902
 16904 3 -85.87 53.79 41.75 0.375 16903
 16905 3 -85.8 53.89 41.51 0.374 16904
 16906 3 -85.79 53.88 41.39 0.398 16905
 16907 3 -85.73 53.95 41.17 0.452 16906
 16908 3 -85.77 53.98 41.03 0.502 16907
 16909 3 -85.81 54 40.89 0.537 16908
 16910 3 -85.92 54.03 40.83 0.644 16909
 16911 3 -85.2 53.67 40.59 0.294 16910
 16912 3 -84.88 53.56 40.51 0.284 16911
 16913 3 -84.76 53.52 40.44 0.321 16912
 16914 3 -84.88 53.85 40.2 0.072 16913
 16915 3 -84.71 53.8 40.08 0.083 16914
 16916 3 -84.58 53.85 40 0.063 16915
 16917 3 -84.6 53.48 40.37 0.294 16913
 16918 3 -84.34 53.5 40.21 0.246 16917
 16919 3 -84.11 53.64 40.06 0.267 16918
 16920 3 -83.93 53.65 39.97 0.234 16919
 16921 3 -83.77 53.67 39.9 0.204 16920
 16922 3 -83.6 53.81 39.85 0.188 16921
 16923 3 -83.45 53.88 39.76 0.231 16922
 16924 3 -83.34 53.99 39.7 0.253 16923
 16925 3 -83.22 54.15 39.7 0.268 16924
 16926 3 -83.09 54.31 39.63 0.239 16925
 16927 3 -82.97 54.37 39.51 0.234 16926
 16928 3 -82.9 54.5 39.38 0.292 16927
 16929 3 -82.86 54.57 39.29 0.331 16928
 16930 3 -82.94 54.63 39.16 0.378 16929
 16931 3 -82.59 54.71 39.16 0.293 16930
 16932 3 -82.32 54.71 39.17 0.234 16931
 16933 3 -82.13 54.74 39.08 0.206 16932
 16934 3 -82.01 54.74 39.09 0.218 16933
 16935 3 -81.9 54.75 38.93 0.234 16934
 16936 3 -81.79 54.79 38.86 0.227 16935
 16937 3 -81.73 54.87 38.77 0.212 16936
 16938 3 -81.71 54.99 38.7 0.23 16937
 16939 3 -81.62 55.13 38.67 0.236 16938
 16940 3 -81.54 55.2 38.51 0.237 16939
 16941 3 -81.44 55.24 38.34 0.23 16940
 16942 3 -81.36 55.33 38.21 0.191 16941
 16943 3 -81.25 55.37 38.1 0.21 16942
 16944 3 -81.14 55.42 37.99 0.207 16943
 16945 3 -81.05 55.44 37.92 0.222 16944
 16946 3 -81 55.48 37.8 0.244 16945
 16947 3 -80.87 55.55 37.72 0.288 16946
 16948 3 -80.76 55.58 37.62 0.313 16947
 16949 3 -80.7 55.55 37.5 0.337 16948
 16950 3 -80.57 55.15 37.19 0.189 16949
 16951 3 -80.49 55.09 37.08 0.218 16950
 16952 3 -80.41 55 36.96 0.203 16951
 16953 3 -80.38 54.92 36.81 0.23 16952
 16954 3 -80.31 54.84 36.65 0.234 16953
 16955 3 -80.28 54.69 36.51 0.212 16954
 16956 3 -80.24 54.65 36.35 0.216 16955
 16957 3 -80.27 54.56 36.21 0.237 16956
 16958 3 -80.26 54.54 36.03 0.244 16957
 16959 3 -80.24 54.51 35.87 0.222 16958
 16960 3 -80.35 54.46 35.84 0.251 16959
 16961 3 -80.62 54.51 36.08 0.155 16960
 16962 3 -80.79 54.56 36.07 0.192 16961
 16963 3 -80.94 54.52 36 0.142 16962
 16964 3 -80.39 54.5 35.67 0.256 16960
 16965 3 -80.4 54.54 35.53 0.253 16964
 16966 3 -80.28 54.46 35.24 0.276 16965
 16967 3 -80.17 54.45 35.07 0.323 16966
 16968 3 -80.08 54.4 34.96 0.357 16967
 16969 3 -79.91 54.14 34.98 0.279 16968
 16970 3 -79.75 54.14 34.93 0.318 16969
 16971 3 -79.39 54.42 35.02 0.219 16970
 16972 3 -79.3 54.44 34.96 0.176 16971
 16973 3 -79.76 53.98 34.77 0.301 16970
 16974 3 -79.67 53.94 34.67 0.366 16973
 16975 3 -79.63 53.92 34.54 0.466 16974
 16976 3 -79.49 53.88 34.44 0.494 16975
 16977 3 -79.4 53.84 34.39 0.582 16976
 16978 3 -79.32 53.79 34.4 0.681 16977
 16979 3 -79.17 53.79 34.46 0.777 16978
 16980 3 -78.97 53.82 34.55 0.746 16979
 16981 3 -79.38 53.39 33.7 0.188 16980
 16982 3 -79.35 53.33 33.52 0.182 16981
 16983 3 -79.35 53.24 33.39 0.288 16982
 16984 3 -79.33 53.15 33.27 0.268 16983
 16985 3 -79.18 53.01 33.15 0.154 16984
 16986 3 -79.03 52.97 33.08 0.132 16985
 16987 3 -78.97 53.03 32.91 0.141 16986
 16988 3 -78.94 52.98 32.77 0.148 16987
 16989 3 -78.79 52.98 32.61 0.152 16988
 16990 3 -78.62 52.97 32.51 0.128 16989
 16991 3 -78.45 52.95 32.51 0.114 16990
 16992 3 -78.39 52.88 32.58 0.13 16991
 16993 3 -78.29 52.67 32.51 0.129 16992
 16994 3 -78.18 52.51 32.42 0.068 16993
 16995 3 -78.18 52.36 32.34 0.112 16994
 16996 3 -78.12 52.25 32.28 0.043 16995
 16997 3 -78.73 54 34.81 0.547 16980
 16998 3 -78.63 53.41 34.36 0.169 16997
 16999 3 -78.57 53.23 34.26 0.159 16998
 17000 3 -78.41 53.13 34.25 0.17 16999
 17001 3 -78.26 53.07 34.52 0.104 17000
 17002 3 -78.08 53.05 34.55 0.129 17001
 17003 3 -77.96 52.99 34.56 0.151 17002
 17004 3 -77.79 52.9 34.44 0.106 17003
 17005 3 -77.6 52.89 34.34 0.154 17004
 17006 3 -77.44 52.92 34.36 0.181 17005
 17007 3 -77.25 53.18 34.45 0.121 17006
 17008 3 -77.19 53.25 34.4 0.162 17007
 17009 3 -77.15 53.5 34.44 0.125 17008
 17010 3 -77.15 53.64 34.45 0.143 17009
 17011 3 -77.15 53.74 34.47 0.137 17010
 17012 3 -77.1 53.92 34.46 0.126 17011
 17013 3 -77.03 54 34.52 0.172 17012
 17014 3 -76.95 54.15 34.73 0.122 17013
 17015 3 -76.9 54.24 34.93 0.126 17014
 17016 3 -76.86 54.25 35.05 0.114 17015
 17017 3 -76.77 54.32 35.19 0.113 17016
 17018 3 -76.74 54.44 35.26 0.129 17017
 17019 3 -76.67 54.58 35.36 0.117 17018
 17020 3 -78.64 54.65 35.32 0.24 16997
 17021 3 -78.56 54.84 35.41 0.119 17020
 17022 3 -78.42 54.88 35.43 0.144 17021
 17023 3 -78.45 54.99 35.58 0.197 17022
 17024 3 -78.67 55.1 35.71 0.133 17023
 17025 3 -78.79 55.24 35.79 0.185 17024
 17026 3 -78.86 55.29 35.9 0.186 17025
 17027 3 -78.98 55.38 35.82 0.191 17026
 17028 3 -79.05 55.46 35.98 0.189 17027
 17029 3 -79.07 55.5 36.08 0.075 17028
 17030 3 -78.22 55.06 35.6 0.127 17023
 17031 3 -78.14 55.13 35.75 0.132 17030
 17032 3 -78.02 55.21 35.8 0.059 17031
 17033 3 -80.1 54.72 34.66 0.257 16968
 17034 3 -80.13 54.91 34.52 0.222 17033
 17035 3 -80.2 55.05 34.39 0.206 17034
 17036 3 -80.17 55.13 34.28 0.233 17035
 17037 3 -80.17 55.22 34.17 0.275 17036
 17038 3 -80.12 55.23 33.97 0.219 17037
 17039 3 -80.09 55.27 33.78 0.191 17038
 17040 3 -80.02 55.39 33.63 0.187 17039
 17041 3 -79.99 55.47 33.47 0.203 17040
 17042 3 -79.9 55.52 33.31 0.208 17041
 17043 3 -79.78 55.55 33.16 0.204 17042
 17044 3 -79.69 55.55 32.97 0.177 17043
 17045 3 -79.67 55.47 32.78 0.175 17044
 17046 3 -79.54 55.51 32.66 0.172 17045
 17047 3 -79.48 55.52 32.52 0.204 17046
 17048 3 -79.36 55.54 32.33 0.185 17047
 17049 3 -79.29 55.52 32.16 0.187 17048
 17050 3 -79.23 55.48 32 0.19 17049
 17051 3 -79.17 55.46 31.82 0.194 17050
 17052 3 -79.13 55.44 31.6 0.213 17051
 17053 3 -79.11 55.53 31.49 0.232 17052
 17054 3 -79.07 55.56 31.36 0.308 17053
 17055 3 -78.85 55.54 31.17 0.201 17054
 17056 3 -78.78 55.65 30.98 0.209 17055
 17057 3 -78.7 55.8 30.88 0.204 17056
 17058 3 -78.66 55.92 30.79 0.193 17057
 17059 3 -78.63 56.03 30.69 0.247 17058
 17060 3 -78.57 56.14 30.6 0.293 17059
 17061 3 -78.54 56.21 30.48 0.325 17060
 17062 3 -78.64 56.53 30.5 0.205 17061
 17063 3 -78.69 56.74 30.54 0.213 17062
 17064 3 -78.74 56.94 30.44 0.251 17063
 17065 3 -78.79 57.03 30.39 0.267 17064
 17066 3 -78.84 57.15 30.38 0.347 17065
 17067 3 -78.83 57.27 30.36 0.403 17066
 17068 3 -78.68 57.42 30.27 0.423 17067
 17069 3 -78.78 57.54 30.32 0.454 17068
 17070 3 -78.89 57.61 30.22 0.556 17069
 17071 3 -78.54 57.89 30.83 0.177 17070
 17072 3 -78.49 58.02 30.9 0.193 17071
 17073 3 -78.37 58.15 31.04 0.242 17072
 17074 3 -78.33 58.14 31.42 0.178 17073
 17075 3 -78.2 58.19 31.47 0.205 17074
 17076 3 -78.09 58.27 31.58 0.2 17075
 17077 3 -77.88 58.39 31.59 0.182 17076
 17078 3 -77.69 58.42 31.68 0.191 17077
 17079 3 -77.61 58.43 31.81 0.215 17078
 17080 3 -77.44 58.59 31.83 0.153 17079
 17081 3 -77.35 58.7 31.94 0.136 17080
 17082 3 -77.3 58.79 32.05 0.175 17081
 17083 3 -77.18 58.78 32.17 0.142 17082
 17084 3 -77.11 58.88 32.3 0.142 17083
 17085 3 -77.05 58.94 32.44 0.2 17084
 17086 3 -77.06 59.01 32.58 0.265 17085
 17087 3 -76.95 59.05 32.69 0.444 17086
 17088 3 -76.87 59.15 32.75 0.497 17087
 17089 3 -76.85 59.36 32.82 0.49 17088
 17090 3 -76.6 59.53 32.75 0.495 17089
 17091 3 -76.33 59.6 32.73 0.487 17090
 17092 3 -76.17 59.66 32.73 0.507 17091
 17093 3 -75.81 59.36 32.16 0.17 17092
 17094 3 -75.78 59.27 32.12 0.226 17093
 17095 3 -75.73 59.24 32.45 0.232 17094
 17096 3 -75.69 59.29 32.56 0.26 17095
 17097 3 -75.68 59.3 32.71 0.213 17096
 17098 3 -76.25 59.82 32.9 0.427 17092
 17099 3 -76.11 59.93 32.94 0.341 17098
 17100 3 -76.01 60.05 33.01 0.305 17099
 17101 3 -75.91 60.12 33.12 0.304 17100
 17102 3 -75.9 60.12 33.39 0.203 17101
 17103 3 -75.87 60.09 33.51 0.235 17102
 17104 3 -75.83 60.2 33.48 0.204 17103
 17105 3 -75.86 60.2 33.65 0.236 17104
 17106 3 -75.8 60.35 33.73 0.301 17105
 17107 3 -75.65 60.39 33.8 0.46 17106
 17108 3 -75.62 60.44 33.91 0.531 17107
 17109 3 -75.46 60.44 33.98 0.503 17108
 17110 3 -76.04 60.56 34.56 0.239 17109
 17111 3 -76.05 60.62 34.72 0.282 17110
 17112 3 -76.16 60.69 34.82 0.297 17111
 17113 3 -76.36 60.79 34.93 0.246 17112
 17114 3 -76.34 60.81 35.08 0.162 17113
 17115 3 -75.25 60.57 33.95 0.415 17109
 17116 3 -75.21 61.03 34.09 0.286 17115
 17117 3 -75.18 61.25 34.24 0.289 17116
 17118 3 -75.16 61.21 34.4 0.311 17117
 17119 3 -74.98 61.28 34.51 0.168 17118
 17120 3 -74.79 61.46 34.62 0.16 17119
 17121 3 -74.75 61.63 34.78 0.195 17120
 17122 3 -74.71 61.73 34.89 0.203 17121
 17123 3 -74.68 61.77 35.02 0.18 17122
 17124 3 -74.58 61.96 35.13 0.155 17123
 17125 3 -74.48 62.01 35.16 0.14 17124
 17126 3 -74.43 62.18 35.15 0.184 17125
 17127 3 -74.47 62.3 35.14 0.28 17126
 17128 3 -74.42 62.43 35.22 0.33 17127
 17129 3 -74.34 62.57 35.32 0.329 17128
 17130 3 -74.35 62.7 35.35 0.346 17129
 17131 3 -74.28 62.81 35.48 0.428 17130
 17132 3 -74.25 62.91 35.49 0.457 17131
 17133 3 -74.31 63.01 35.5 0.514 17132
 17134 3 -74.38 63.14 35.52 0.512 17133
 17135 3 -74.43 63.24 35.7 0.458 17134
 17136 3 -74.49 63.37 35.86 0.398 17135
 17137 3 -74.69 63.45 36.27 0.203 17136
 17138 3 -74.61 63.65 36.31 0.191 17137
 17139 3 -74.58 63.76 36.3 0.199 17138
 17140 3 -74.62 63.89 36.35 0.175 17139
 17141 3 -74.62 63.94 36.51 0.107 17140
 17142 3 -74.29 63.37 35.97 0.208 17136
 17143 3 -74.28 63.53 36.02 0.118 17142
 17144 3 -75.38 61.53 34.27 0.111 17117
 17145 3 -75.4 61.72 34.23 0.124 17144
 17146 3 -75.43 61.83 34.27 0.15 17145
 17147 3 -75.5 61.94 34.28 0.125 17146
 17148 3 -75.06 60.15 33.93 0.138 17115
 17149 3 -74.89 60.22 33.98 0.122 17148
 17150 3 -74.72 60.29 34.02 0.185 17149
 17151 3 -74.6 60.31 34.07 0.199 17150
 17152 3 -74.47 60.21 34.22 0.163 17151
 17153 3 -74.4 60.15 34.31 0.154 17152
 17154 3 -74.36 60.04 34.44 0.199 17153
 17155 3 -74.26 59.99 34.53 0.154 17154
 17156 3 -74.23 59.87 34.63 0.155 17155
 17157 3 -73.97 59.95 34.9 0.162 17156
 17158 3 -73.85 60.03 35.04 0.151 17157
 17159 3 -73.72 60.07 35.1 0.131 17158
 17160 3 -73.68 60.11 35.25 0.148 17159
 17161 3 -73.55 60.08 35.35 0.159 17160
 17162 3 -73.5 60.04 35.48 0.144 17161
 17163 3 -73.38 60.04 35.55 0.118 17162
 17164 3 -73.28 60.11 35.65 0.13 17163
 17165 3 -73.13 60.24 35.75 0.112 17164
 17166 3 -72.99 60.34 35.78 0.146 17165
 17167 3 -72.87 60.5 35.84 0.113 17166
 17168 3 -72.84 60.57 35.94 0.134 17167
 17169 3 -72.88 60.63 36.02 0.16 17168
 17170 3 -72.99 60.72 36.14 0.189 17169
 17171 3 -73.03 60.79 36.24 0.158 17170
 17172 3 -73 60.92 36.39 0.101 17171
 17173 3 -73.01 61.1 36.37 0.13 17172
 17174 3 -72.93 61.21 36.4 0.18 17173
 17175 3 -72.76 61.23 36.41 0.17 17174
 17176 3 -72.65 61.37 36.51 0.143 17175
 17177 3 -77.06 59.69 32.58 0.072 17089
 17178 3 -77.08 59.53 32.41 0.138 17177
 17179 3 -77.12 59.45 32.37 0.149 17178
 17180 3 -77.36 59.37 32.54 0.078 17179
 17181 3 -77.47 59.25 32.56 0.049 17180
 17182 3 -76.38 58.83 32.61 0.185 17088
 17183 3 -76.31 58.72 32.49 0.206 17182
 17184 3 -76.21 58.67 32.29 0.201 17183
 17185 3 -76.17 58.51 32.32 0.189 17184
 17186 3 -76.22 58.28 32.35 0.145 17185
 17187 3 -76.18 58.19 32.2 0.069 17186
 17188 3 -77.44 58.93 32.05 0.16 17082
 17189 3 -77.42 59.01 31.91 0.199 17188
 17190 3 -77.45 59.06 31.79 0.124 17189
 17191 3 -78.32 58.32 30.97 0.155 17073
 17192 3 -78.24 58.45 31.07 0.139 17191
 17193 3 -78.12 58.54 31.07 0.135 17192
 17194 3 -78.03 58.64 31.04 0.126 17193
 17195 3 -77.94 58.65 30.99 0.06 17194
 17196 3 -79.19 57.44 29.79 0.445 17070
 17197 3 -79.11 57.69 29.65 0.418 17196
 17198 3 -78.96 57.74 29.48 0.412 17197
 17199 3 -79.27 57.73 29.25 0.385 17198
 17200 3 -79.22 57.77 29.11 0.395 17199
 17201 3 -79.01 57.74 28.83 0.26 17200
 17202 3 -78.94 57.81 28.68 0.309 17201
 17203 3 -78.99 57.82 28.54 0.37 17202
 17204 3 -78.94 57.89 28.4 0.461 17203
 17205 3 -78.95 57.97 28.3 0.563 17204
 17206 3 -78.72 58.12 28.15 0.523 17205
 17207 3 -78.74 58.07 28.01 0.591 17206
 17208 3 -79.07 57.92 27.75 0.32 17207
 17209 3 -79.16 58.01 27.68 0.32 17208
 17210 3 -79.17 58.1 27.58 0.192 17209
 17211 3 -78.79 58.34 27.92 0.576 17207
 17212 3 -79.37 58.96 28.42 0.169 17211
 17213 3 -79.47 59.03 28.52 0.073 17212
 17214 3 -78.73 58.37 27.82 0.484 17211
 17215 3 -79.13 59.2 28.35 0.152 17214
 17216 3 -79.13 59.32 28.46 0.123 17215
 17217 3 -78.67 58.4 27.73 0.484 17214
 17218 3 -78.58 57.47 28.07 0.177 17217
 17219 3 -78.59 57.3 28.09 0.119 17218
 17220 3 -78.54 57.18 28.06 0.14 17219
 17221 3 -78.63 57.05 28.15 0.000125 17220
 17222 3 -78.54 58.47 27.54 0.484 17217
 17223 3 -78.42 58.43 27.39 0.505 17222
 17224 3 -78.39 58.39 27.24 0.535 17223
 17225 3 -78.35 58.39 27.14 0.53 17224
 17226 3 -78.13 58.13 27.05 0.334 17225
 17227 3 -78.07 57.83 27.03 0.262 17226
 17228 3 -78.42 57.79 29.46 0.14 17198
 17229 3 -78.24 57.77 29.28 0.131 17228
 17230 3 -78.14 57.88 29.24 0.121 17229
 17231 3 -78.05 58.02 29.13 0.118 17230
 17232 3 -77.97 58.06 28.97 0.08 17231
 17233 3 -77.86 58.07 28.82 0.138 17232
 17234 3 -77.76 58.15 28.7 0.097 17233
 17235 3 -79.41 57.02 29.72 0.233 17196
 17236 3 -79.48 56.82 29.91 0.169 17235
 17237 3 -79.6 56.68 29.84 0.167 17236
 17238 3 -79.71 56.65 29.83 0.092 17237
 17239 3 -78.34 55.89 30.17 0.218 17061
 17240 3 -78.31 55.78 29.94 0.226 17239
 17241 3 -78.27 55.71 29.75 0.226 17240
 17242 3 -78.3 55.59 29.55 0.219 17241
 17243 3 -78.3 55.51 29.41 0.252 17242
 17244 3 -77.96 55.67 29.24 0.115 17243
 17245 3 -77.97 55.62 29.12 0.165 17244
 17246 3 -77.94 55.58 28.96 0.204 17245
 17247 3 -77.92 55.6 28.76 0.218 17246
 17248 3 -78 55.57 28.71 0.262 17247
 17249 3 -78.07 55.49 28.68 0.357 17248
 17250 3 -77.97 55.41 28.55 0.379 17249
 17251 3 -77.96 55.37 28.43 0.386 17250
 17252 3 -77.85 55.31 28.25 0.372 17251
 17253 3 -77.66 55.35 28.13 0.313 17252
 17254 3 -77.54 55.41 28.03 0.336 17253
 17255 3 -77.76 55.69 27.7 0.243 17254
 17256 3 -77.79 55.65 27.59 0.332 17255
 17257 3 -77.81 55.69 27.46 0.375 17256
 17258 3 -77.78 55.6 27.28 0.416 17257
 17259 3 -77.71 55.54 27.12 0.373 17258
 17260 3 -77.64 55.43 26.97 0.266 17259
 17261 3 -77.75 55.51 26.93 0.14 17260
 17262 3 -77.81 55.37 26.82 0.107 17261
 17263 3 -77.86 55.24 26.75 0.128 17262
 17264 3 -77.25 55.47 28.09 0.247 17254
 17265 3 -77.05 55.51 28.05 0.176 17264
 17266 3 -76.99 55.54 27.97 0.062 17265
 17267 3 -78.52 55.2 29.34 0.151 17243
 17268 3 -78.51 55.09 29.25 0.144 17267
 17269 3 -78.34 54.82 29 0.08 17268
 17270 3 -78.28 54.71 28.85 0.083 17269
 17271 3 -78.25 54.64 28.72 0.088 17270
 17272 3 -79.37 55.68 31.33 0.257 17054
 17273 3 -79.53 55.65 31.25 0.2 17272
 17274 3 -79.66 55.73 31.21 0.135 17273
 17275 3 -80.71 55.89 37.57 0.216 16949
 17276 3 -80.64 56.08 37.57 0.179 17275
 17277 3 -80.56 56.21 37.49 0.157 17276
 17278 3 -80.49 56.3 37.41 0.15 17277
 17279 3 -80.41 56.4 37.31 0.156 17278
 17280 3 -80.44 56.53 37.32 0.166 17279
 17281 3 -80.41 56.66 37.23 0.176 17280
 17282 3 -80.35 56.81 37.2 0.187 17281
 17283 3 -80.28 56.9 37.22 0.172 17282
 17284 3 -80.19 57.02 37.26 0.197 17283
 17285 3 -80.06 57.14 37.23 0.218 17284
 17286 3 -79.95 57.21 37.18 0.265 17285
 17287 3 -79.86 57.35 37.33 0.253 17286
 17288 3 -79.75 57.47 37.31 0.271 17287
 17289 3 -79.6 57.53 37.25 0.349 17288
 17290 3 -79.48 57.61 37.29 0.427 17289
 17291 3 -79.33 57.7 37.32 0.433 17290
 17292 3 -79.36 57.9 37.55 0.468 17291
 17293 3 -79.31 57.97 37.62 0.526 17292
 17294 3 -79.24 58.06 37.64 0.552 17293
 17295 3 -78.96 58.11 37.52 0.447 17294
 17296 3 -78.93 58.21 36.97 0.138 17295
 17297 3 -78.86 58.35 36.94 0.14 17296
 17298 3 -78.91 58.54 36.97 0.109 17297
 17299 3 -78.86 58.65 36.94 0.000125 17298
 17300 3 -78.8 57.99 37.48 0.21 17295
 17301 3 -78.99 58.37 37.96 0.189 17300
 17302 3 -78.91 58.39 38.03 0.166 17301
 17303 3 -78.88 58.46 38.12 0.123 17302
 17304 3 -78.63 57.91 37.45 0.211 17300
 17305 3 -78.38 57.84 37.36 0.144 17304
 17306 3 -79.65 58.53 37.87 0.295 17294
 17307 3 -79.64 58.69 37.76 0.31 17306
 17308 3 -79.63 58.89 37.69 0.453 17307
 17309 3 -79.65 59 37.84 0.514 17308
 17310 3 -79.65 59.17 37.87 0.513 17309
 17311 3 -79.69 59.28 37.97 0.61 17310
 17312 3 -79.65 59.4 37.96 0.623 17311
 17313 3 -79.6 59.51 37.98 0.625 17312
 17314 3 -79.5 59.63 37.99 0.657 17313
 17315 3 -80.12 59.71 37.3 0.189 17314
 17316 3 -80.14 59.85 37.27 0.221 17315
 17317 3 -80.1 59.96 37.34 0.203 17316
 17318 3 -80.07 60.08 37.44 0.151 17317
 17319 3 -79.29 59.71 38.08 0.625 17314
 17320 3 -79.2 59.76 37.95 0.632 17319
 17321 3 -79.24 59.99 37.88 0.568 17320
 17322 3 -79.16 60.09 37.77 0.536 17321
 17323 3 -79.07 60.24 37.84 0.5 17322
 17324 3 -79.07 60.18 37.46 0.12 17323
 17325 3 -79.11 60.32 37.44 0.117 17324
 17326 3 -79.06 60.41 37.35 0.147 17325
 17327 3 -79.07 60.4 37.2 0.183 17326
 17328 3 -79.02 60.31 36.97 0.192 17327
 17329 3 -79.03 60.22 36.84 0.117 17328
 17330 3 -79.05 60.11 36.68 0.143 17329
 17331 3 -79.04 60.12 36.55 0.152 17330
 17332 3 -79 60.08 36.4 0.147 17331
 17333 3 -79.21 60.39 38 0.292 17323
 17334 3 -78.53 60.2 37.82 0.257 17333
 17335 3 -78.37 60.12 37.75 0.000125 17334
 17336 3 -79.29 60.52 38.09 0.302 17333
 17337 3 -79.3 60.82 38.16 0.292 17336
 17338 3 -79.22 60.99 38.11 0.217 17337
 17339 3 -79.13 61.14 38.03 0.18 17338
 17340 3 -79.14 61.2 37.91 0.182 17339
 17341 3 -79.23 61.22 37.75 0.143 17340
 17342 3 -79.29 61.25 37.56 0.045 17341
 17343 3 -78.92 59.21 37.48 0.123 17320
 17344 3 -78.94 59.11 37.46 0.000125 17343
 17345 3 -79.44 58.48 37.21 0.164 17308
 17346 3 -79.44 58.28 37.12 0.189 17345
 17347 3 -79.46 58.14 36.94 0.211 17346
 17348 3 -79.37 58.05 36.63 0.148 17347
 17349 3 -79.33 57.98 36.47 0.12 17348
 17350 3 -86.26 54.18 40.79 0.571 16910
 17351 3 -86.38 54.19 40.7 0.594 17350
 17352 3 -85.71 54.19 40.19 0.321 17351
 17353 3 -85.56 54.31 40.07 0.344 17352
 17354 3 -85.51 54.37 39.93 0.339 17353
 17355 3 -85.48 54.44 39.8 0.359 17354
 17356 3 -85.47 54.45 39.63 0.399 17355
 17357 3 -85.46 54.46 39.48 0.456 17356
 17358 3 -85.45 54.51 39.29 0.467 17357
 17359 3 -85.41 54.54 39.21 0.55 17358
 17360 3 -85.41 54.66 39.1 0.554 17359
 17361 3 -85.48 54.75 39.03 0.598 17360
 17362 3 -85.49 54.6 38.66 0.614 17361
 17363 3 -85.62 54.66 38.48 0.509 17362
 17364 3 -85.59 54.72 38.4 0.503 17363
 17365 3 -84.94 54.58 38.18 0.351 17364
 17366 3 -84.7 54.26 38.08 0.264 17365
 17367 3 -84.73 54.24 37.87 0.19 17366
 17368 3 -84.72 54.19 37.65 0.124 17367
 17369 3 -84.82 53.99 37.54 0.118 17368
 17370 3 -84.77 53.9 37.48 0.000125 17369
 17371 3 -85.04 54.92 38.2 0.211 17365
 17372 3 -85.03 55.03 38.02 0.168 17371
 17373 3 -84.87 55.15 38.09 0.173 17372
 17374 3 -84.71 55.23 38.13 0.174 17373
 17375 3 -84.59 55.25 38 0.101 17374
 17376 3 -85.79 54.57 38.2 0.412 17364
 17377 3 -85.56 54.56 37.98 0.212 17376
 17378 3 -85.49 54.39 37.78 0.167 17377
 17379 3 -85.71 54.44 37.63 0.151 17378
 17380 3 -85.69 54.51 37.46 0.068 17379
 17381 3 -85.63 54.7 37.85 0.101 17377
 17382 3 -85.63 54.76 37.75 0.152 17381
 17383 3 -85.65 54.87 37.66 0.189 17382
 17384 3 -85.59 54.97 37.58 0.227 17383
 17385 3 -85.51 55.17 37.47 0.278 17384
 17386 3 -85.43 55.32 37.42 0.285 17385
 17387 3 -85.32 55.41 37.38 0.251 17386
 17388 3 -85.13 55.5 37.25 0.248 17387
 17389 3 -85.02 55.58 36.97 0.182 17388
 17390 3 -85.14 55.57 36.8 0.156 17389
 17391 3 -85.21 55.62 36.69 0.176 17390
 17392 3 -85.21 55.66 36.5 0.186 17391
 17393 3 -85.17 55.68 36.3 0.157 17392
 17394 3 -85.35 55.57 36.2 0.173 17393
 17395 3 -85.48 55.58 36.12 0.188 17394
 17396 3 -85.6 55.6 36.05 0.178 17395
 17397 3 -85.65 55.53 35.91 0.175 17396
 17398 3 -85.64 55.43 35.7 0.145 17397
 17399 3 -85.72 55.21 35.5 0.162 17398
 17400 3 -85.81 55.16 35.36 0.124 17399
 17401 3 -85.82 55.02 35.17 0.129 17400
 17402 3 -85.82 54.87 35.15 0.158 17401
 17403 3 -85.87 54.78 35.1 0.12 17402
 17404 3 -85.98 54.49 35.02 0.142 17403
 17405 3 -86.07 54.3 34.95 0.165 17404
 17406 3 -86.12 54.19 34.94 0.164 17405
 17407 3 -86.11 54.05 34.67 0.14 17406
 17408 3 -86.14 53.94 34.59 0.167 17407
 17409 3 -86.2 53.76 34.55 0.109 17408
 17410 3 -86.24 53.6 34.52 0.119 17409
 17411 3 -86.27 53.45 34.52 0.13 17410
 17412 3 -86.21 53.38 34.46 0.156 17411
 17413 3 -86.18 53.23 34.34 0.12 17412
 17414 3 -86.24 53.11 34.33 0.105 17413
 17415 3 -86.34 52.95 34.26 0.093 17414
 17416 3 -86.44 52.92 34.19 0.115 17415
 17417 3 -86.45 52.87 34.08 0.092 17416
 17418 3 -86.49 52.79 34.02 0.086 17417
 17419 3 -86.55 52.75 33.94 0.082 17418
 17420 3 -86.71 52.66 33.9 0.123 17419
 17421 3 -86.76 52.56 33.9 0.106 17420
 17422 3 -86.74 52.44 33.87 0.097 17421
 17423 3 -86.35 54.6 38.2 0.221 17376
 17424 3 -86.34 54.47 37.96 0.137 17423
 17425 3 -86.32 54.39 37.89 0.15 17424
 17426 3 -86.5 54.28 37.96 0.132 17425
 17427 3 -86.57 54.19 37.92 0.145 17426
 17428 3 -86.63 54.12 37.83 0.119 17427
 17429 3 -86.71 54.08 37.71 0.085 17428
 17430 3 -85.67 55.59 39.65 0.191 17361
 17431 3 -85.63 55.75 39.61 0.215 17430
 17432 3 -85.6 55.83 39.53 0.275 17431
 17433 3 -85.91 55.83 39.33 0.162 17432
 17434 3 -85.93 55.88 39.24 0.099 17433
 17435 3 -85.52 56.02 39.53 0.256 17432
 17436 3 -85.41 56.19 39.43 0.215 17435
 17437 3 -85.25 56.33 39.32 0.158 17436
 17438 3 -85.25 56.5 39.28 0.168 17437
 17439 3 -85.15 56.63 39.23 0.19 17438
 17440 3 -85.08 56.76 39.16 0.207 17439
 17441 3 -85.03 56.91 39.14 0.239 17440
 17442 3 -84.98 57.05 39.08 0.211 17441
 17443 3 -85.06 57.23 39.01 0.221 17442
 17444 3 -85.04 57.4 38.98 0.256 17443
 17445 3 -84.9 57.5 38.95 0.253 17444
 17446 3 -84.84 57.67 38.93 0.247 17445
 17447 3 -84.76 57.82 38.88 0.222 17446
 17448 3 -84.66 57.91 38.81 0.202 17447
 17449 3 -84.57 58.07 38.65 0.208 17448
 17450 3 -84.45 58.21 38.56 0.191 17449
 17451 3 -84.41 58.38 38.44 0.177 17450
 17452 3 -84.33 58.5 38.34 0.213 17451
 17453 3 -84.34 58.65 38.18 0.195 17452
 17454 3 -84.32 58.74 38.03 0.182 17453
 17455 3 -84.24 58.83 37.94 0.184 17454
 17456 3 -84.14 58.96 37.8 0.219 17455
 17457 3 -84.06 59.07 37.65 0.222 17456
 17458 3 -84.04 59.17 37.54 0.211 17457
 17459 3 -83.92 59.27 37.39 0.231 17458
 17460 3 -83.88 59.32 37.24 0.256 17459
 17461 3 -83.82 59.42 37.12 0.249 17460
 17462 3 -83.79 59.46 36.95 0.285 17461
 17463 3 -83.68 59.58 36.85 0.29 17462
 17464 3 -83.47 59.77 36.93 0.231 17463
 17465 3 -83.37 59.9 36.95 0.273 17464
 17466 3 -83.32 60.09 37.03 0.265 17465
 17467 3 -83.28 60.26 37.07 0.225 17466
 17468 3 -83.12 60.33 37.22 0.235 17467
 17469 3 -83.01 60.48 37.26 0.238 17468
 17470 3 -82.9 60.57 37.33 0.311 17469
 17471 3 -82.82 60.7 37.38 0.322 17470
 17472 3 -82.79 60.9 37.3 0.393 17471
 17473 3 -82.72 61.02 37.29 0.482 17472
 17474 3 -82.64 61.16 37.36 0.478 17473
 17475 3 -82.84 61.44 36.75 0.263 17474
 17476 3 -82.89 61.56 36.65 0.236 17475
 17477 3 -82.93 61.64 36.51 0.163 17476
 17478 3 -82.91 61.76 36.49 0.175 17477
 17479 3 -82.97 61.92 36.21 0.323 17478
 17480 3 -83.04 62.07 36.14 0.305 17479
 17481 3 -83.03 62.17 36.05 0.251 17480
 17482 3 -83.01 62.27 35.89 0.23 17481
 17483 3 -82.98 62.33 35.76 0.31 17482
 17484 3 -82.91 62.46 35.74 0.401 17483
 17485 3 -82.87 62.54 35.66 0.441 17484
 17486 3 -82.66 62.91 36.22 0.134 17485
 17487 3 -82.86 62.91 36.51 0.275 17486
 17488 3 -82.93 62.87 36.63 0.229 17487
 17489 3 -82.99 62.86 36.71 0.121 17488
 17490 3 -82.59 63.25 36.38 0.125 17486
 17491 3 -82.58 63.34 36.53 0.072 17490
 17492 3 -82.97 62.63 35.55 0.392 17485
 17493 3 -83.13 62.49 35.02 0.226 17492
 17494 3 -83.19 62.45 34.79 0.215 17493
 17495 3 -83.2 62.44 34.62 0.227 17494
 17496 3 -83.17 62.54 34.48 0.222 17495
 17497 3 -83.23 62.54 34.33 0.225 17496
 17498 3 -83.17 62.57 34.14 0.231 17497
 17499 3 -83.2 62.55 33.96 0.197 17498
 17500 3 -83.2 62.51 33.79 0.224 17499
 17501 3 -83.25 62.58 33.66 0.263 17500
 17502 3 -83.25 62.67 33.5 0.27 17501
 17503 3 -83.29 62.63 33.38 0.304 17502
 17504 3 -83.24 62.62 33.23 0.327 17503
 17505 3 -83.23 62.63 33.1 0.323 17504
 17506 3 -83.13 62.67 32.95 0.327 17505
 17507 3 -83.07 62.74 32.78 0.365 17506
 17508 3 -83.01 62.83 32.68 0.428 17507
 17509 3 -82.98 62.98 32.62 0.48 17508
 17510 3 -83.01 63.09 32.51 0.461 17509
 17511 3 -83.05 62.81 32.26 0.336 17510
 17512 3 -82.96 62.72 32.08 0.316 17511
 17513 3 -82.94 62.63 31.96 0.381 17512
 17514 3 -82.93 62.71 31.76 0.39 17513
 17515 3 -82.99 62.7 31.61 0.41 17514
 17516 3 -83.08 62.63 31.42 0.418 17515
 17517 3 -83.06 62.69 31.25 0.534 17516
 17518 3 -83.01 62.73 31.17 0.641 17517
 17519 3 -83.02 62.79 31.03 0.745 17518
 17520 3 -82.63 61.9 31.04 0.169 17519
 17521 3 -82.66 61.83 30.9 0.000125 17520
 17522 3 -83.14 62.9 30.85 0.724 17519
 17523 3 -83.24 62.7 30.68 0.727 17522
 17524 3 -83.22 63.11 30.72 0.819 17523
 17525 3 -83.45 63.85 31.28 0.203 17524
 17526 3 -83.48 63.95 31.4 0.094 17525
 17527 3 -83.22 62.9 30.48 0.732 17524
 17528 3 -83.21 62.8 30.39 0.772 17527
 17529 3 -82.78 63.66 30.43 0.555 17528
 17530 3 -82.69 63.72 30.37 0.559 17529
 17531 3 -82.6 63.67 30.32 0.578 17530
 17532 3 -82.61 63.26 30.25 0.17 17531
 17533 3 -82.41 63.94 30.57 0.333 17531
 17534 3 -82.47 64.27 31.17 0.156 17533
 17535 3 -82.49 64.32 31.27 0.077 17534
 17536 3 -82.38 63.97 30.6 0.333 17533
 17537 3 -82.15 64.29 30.39 0.159 17536
 17538 3 -81.98 64.43 30.25 0.144 17537
 17539 3 -81.87 64.45 30.16 0.12 17538
 17540 3 -81.77 64.48 30.07 0.079 17539
 17541 3 -81.64 64.47 30.01 0.143 17540
 17542 3 -81.54 64.69 29.93 0.259 17541
 17543 3 -81.42 64.82 29.94 0.198 17542
 17544 3 -82.35 64.01 30.63 0.333 17536
 17545 3 -81.91 64.36 30.81 0.192 17544
 17546 3 -81.8 64.52 30.87 0.185 17545
 17547 3 -81.7 64.65 30.93 0.15 17546
 17548 3 -81.6 64.76 30.93 0.202 17547
 17549 3 -81.53 64.83 31 0.215 17548
 17550 3 -81.43 64.91 31.09 0.197 17549
 17551 3 -81.26 65.06 31.04 0.192 17550
 17552 3 -81.14 65.17 30.96 0.227 17551
 17553 3 -81.02 65.22 30.96 0.232 17552
 17554 3 -80.89 65.36 31.25 0.138 17553
 17555 3 -80.79 65.49 31.39 0.145 17554
 17556 3 -80.68 65.61 31.38 0.158 17555
 17557 3 -80.58 65.74 31.39 0.143 17556
 17558 3 -80.48 65.87 31.38 0.141 17557
 17559 3 -80.36 65.96 31.35 0.135 17558
 17560 3 -80.18 66.09 31.31 0.162 17559
 17561 3 -80.07 66.25 31.26 0.17 17560
 17562 3 -80.01 66.41 31.19 0.178 17561
 17563 3 -79.97 66.63 31.18 0.159 17562
 17564 3 -79.93 66.82 31.22 0.193 17563
 17565 3 -79.82 66.96 31.24 0.186 17564
 17566 3 -79.72 67.26 31.39 0.164 17565
 17567 3 -79.59 67.34 31.39 0.157 17566
 17568 3 -79.5 67.38 31.4 0.141 17567
 17569 3 -79.36 67.41 31.37 0.2 17568
 17570 3 -79.23 67.48 31.32 0.225 17569
 17571 3 -79.04 67.55 31.24 0.27 17570
 17572 3 -78.95 67.57 31.17 0.353 17571
 17573 3 -78.88 67.7 30.74 0.108 17572
 17574 3 -78.8 67.77 30.74 0.144 17573
 17575 3 -78.67 67.89 30.57 0.185 17574
 17576 3 -78.8 67.94 30.24 0.115 17575
 17577 3 -78.78 68.03 30.14 0.109 17576
 17578 3 -78.76 68.16 30.16 0.155 17577
 17579 3 -78.83 68.24 30.09 0.118 17578
 17580 3 -78.76 68.32 30.02 0.123 17579
 17581 3 -78.74 68.46 29.9 0.136 17580
 17582 3 -78.84 68.6 29.9 0.075 17581
 17583 3 -78.64 67.67 31.39 0.165 17572
 17584 3 -78.47 67.67 31.49 0.138 17583
 17585 3 -78.37 67.68 31.61 0.133 17584
 17586 3 -78.33 67.73 31.79 0.103 17585
 17587 3 -78.33 67.71 31.99 0.141 17586
 17588 3 -78.28 67.71 32.15 0.154 17587
 17589 3 -78.23 67.74 32.3 0.166 17588
 17590 3 -78.27 67.75 32.51 0.149 17589
 17591 3 -78.29 67.8 32.65 0.141 17590
 17592 3 -78.35 67.78 32.77 0.147 17591
 17593 3 -78.38 67.8 32.92 0.158 17592
 17594 3 -78.4 67.82 33.05 0.189 17593
 17595 3 -78.4 67.87 33.19 0.202 17594
 17596 3 -78.32 67.88 33.37 0.186 17595
 17597 3 -78.24 67.87 33.6 0.136 17596
 17598 3 -78.16 67.79 33.79 0.156 17597
 17599 3 -78.1 67.81 33.98 0.169 17598
 17600 3 -78.02 67.82 34.15 0.151 17599
 17601 3 -77.99 67.87 34.3 0.155 17600
 17602 3 -78.03 67.93 34.5 0.125 17601
 17603 3 -77.96 68 34.72 0.168 17602
 17604 3 -77.86 68.08 34.82 0.136 17603
 17605 3 -77.82 68.07 34.94 0.151 17604
 17606 3 -77.81 68.11 35.13 0.138 17605
 17607 3 -77.8 68.14 35.26 0.156 17606
 17608 3 -77.75 68.11 35.39 0.119 17607
 17609 3 -77.65 68.22 35.45 0.133 17608
 17610 3 -77.57 68.23 35.58 0.143 17609
 17611 3 -77.52 68.25 35.7 0.164 17610
 17612 3 -77.5 68.27 35.81 0.16 17611
 17613 3 -77.48 68.23 35.93 0.202 17612
 17614 3 -77.53 68.16 36.02 0.263 17613
 17615 3 -77.46 68.19 36.09 0.333 17614
 17616 3 -77.65 68.11 36.28 0.223 17615
 17617 3 -77.67 68.11 36.43 0.18 17616
 17618 3 -77.66 68.02 36.49 0.094 17617
 17619 3 -77.07 68.44 36.07 0.215 17615
 17620 3 -76.88 68.45 36.11 0.218 17619
 17621 3 -76.73 68.45 36.12 0.22 17620
 17622 3 -76.61 68.48 36.18 0.221 17621
 17623 3 -76.53 68.56 36.26 0.249 17622
 17624 3 -76.61 68.32 36.41 0.099 17623
 17625 3 -76.4 68.72 36.29 0.28 17623
 17626 3 -76.38 68.78 36.4 0.323 17625
 17627 3 -76.54 68.69 36.83 0.185 17626
 17628 3 -76.23 68.97 36.22 0.191 17626
 17629 3 -76.24 69.12 36.19 0.121 17628
 17630 3 -76.27 69.22 36.27 0.16 17629
 17631 3 -76.12 69.21 36.37 0.164 17630
 17632 3 -75.99 69.25 36.45 0.166 17631
 17633 3 -82.3 64.08 30.69 0.333 17544
 17634 3 -82.92 63.06 29.8 0.26 17633
 17635 3 -82.98 62.94 29.68 0.281 17634
 17636 3 -83.09 62.87 29.56 0.249 17635
 17637 3 -83.16 62.83 29.39 0.214 17636
 17638 3 -83.09 62.8 29.21 0.145 17637
 17639 3 -83 62.66 29.09 0.127 17638
 17640 3 -82.95 62.65 28.94 0.136 17639
 17641 3 -82.89 62.63 28.79 0.098 17640
 17642 3 -83.43 62.07 30.21 0.519 17528
 17643 3 -83.37 61.93 30.12 0.478 17642
 17644 3 -82.87 62.2 29.92 0.161 17643
 17645 3 -82.8 62.26 29.8 0.074 17644
 17646 3 -83.43 61.89 30.01 0.253 17643
 17647 3 -83.58 61.73 29.72 0.115 17646
 17648 3 -83.74 61.22 30.52 0.193 17646
 17649 3 -83.7 61.12 30.59 0.234 17648
 17650 3 -83.7 61 30.71 0.27 17649
 17651 3 -83.71 60.96 30.81 0.383 17650
 17652 3 -83.74 60.87 30.85 0.44 17651
 17653 3 -83.66 60.74 30.79 0.503 17652
 17654 3 -83.67 60.62 30.79 0.532 17653
 17655 3 -83.69 60.58 31.02 0.462 17654
 17656 3 -84.25 60.35 31.05 0.214 17655
 17657 3 -84.37 60.13 31 0.204 17656
 17658 3 -84.46 60 30.98 0.206 17657
 17659 3 -84.55 59.88 30.86 0.236 17658
 17660 3 -84.65 59.76 30.79 0.237 17659
 17661 3 -84.73 59.57 30.68 0.229 17660
 17662 3 -84.85 59.37 30.51 0.186 17661
 17663 3 -84.97 59.21 30.43 0.199 17662
 17664 3 -85.06 59.03 30.36 0.196 17663
 17665 3 -85.23 58.87 30.21 0.208 17664
 17666 3 -85.36 58.77 30.1 0.197 17665
 17667 3 -85.33 58.69 29.96 0.212 17666
 17668 3 -85.35 58.63 29.77 0.19 17667
 17669 3 -85.38 58.58 29.68 0.185 17668
 17670 3 -85.48 58.46 29.64 0.162 17669
 17671 3 -85.5 58.36 29.6 0.176 17670
 17672 3 -85.51 58.27 29.37 0.196 17671
 17673 3 -85.53 58.14 29.3 0.219 17672
 17674 3 -85.59 58.08 29.14 0.24 17673
 17675 3 -85.65 57.96 28.95 0.174 17674
 17676 3 -85.62 57.84 28.77 0.194 17675
 17677 3 -85.69 57.8 28.69 0.234 17676
 17678 3 -85.7 57.69 28.53 0.215 17677
 17679 3 -85.6 57.56 28.38 0.176 17678
 17680 3 -85.59 57.4 28.25 0.171 17679
 17681 3 -85.61 57.25 28.12 0.191 17680
 17682 3 -85.7 57.19 27.97 0.218 17681
 17683 3 -85.77 57.15 27.79 0.197 17682
 17684 3 -85.9 57.03 27.68 0.154 17683
 17685 3 -85.98 56.89 27.59 0.186 17684
 17686 3 -85.93 56.76 27.57 0.258 17685
 17687 3 -85.84 56.65 27.56 0.278 17686
 17688 3 -85.87 56.51 27.48 0.314 17687
 17689 3 -85.94 56.38 27.4 0.339 17688
 17690 3 -85.98 56.25 27.31 0.321 17689
 17691 3 -86.1 56.14 27.26 0.347 17690
 17692 3 -86.16 55.99 27.14 0.366 17691
 17693 3 -86.17 55.84 27.06 0.432 17692
 17694 3 -86.23 55.71 27 0.465 17693
 17695 3 -86.24 55.6 26.95 0.468 17694
 17696 3 -86.2 55.5 27 0.38 17695
 17697 3 -86.01 55.28 26.63 0.254 17696
 17698 3 -85.92 55.09 26.51 0.244 17697
 17699 3 -85.92 54.93 26.42 0.229 17698
 17700 3 -85.86 54.73 26.31 0.184 17699
 17701 3 -85.83 54.54 26.18 0.177 17700
 17702 3 -85.8 54.4 26.07 0.19 17701
 17703 3 -85.73 54.24 25.9 0.172 17702
 17704 3 -85.68 54.1 25.78 0.161 17703
 17705 3 -85.69 53.94 25.7 0.171 17704
 17706 3 -85.69 53.79 25.62 0.154 17705
 17707 3 -85.7 53.69 25.56 0.172 17706
 17708 3 -85.68 53.6 25.38 0.184 17707
 17709 3 -85.64 53.48 25.25 0.209 17708
 17710 3 -85.61 53.41 25.06 0.227 17709
 17711 3 -85.56 53.41 24.8 0.141 17710
 17712 3 -85.52 53.38 24.62 0.156 17711
 17713 3 -85.53 53.31 24.51 0.141 17712
 17714 3 -85.51 53.24 24.33 0.176 17713
 17715 3 -85.65 53.22 24.28 0.000125 17714
 17716 3 -85.45 53.13 24.1 0.103 17714
 17717 3 -85.48 53.03 23.99 0.151 17716
 17718 3 -85.48 52.97 23.88 0.168 17717
 17719 3 -85.46 52.72 23.72 0.161 17718
 17720 3 -85.36 52.56 23.46 0.162 17719
 17721 3 -85.24 52.46 23.27 0.161 17720
 17722 3 -85.13 52.45 23.13 0.141 17721
 17723 3 -85.14 52.44 23.02 0.174 17722
 17724 3 -85.28 52.31 22.84 0.211 17723
 17725 3 -85.27 52.24 22.66 0.198 17724
 17726 3 -85.22 52.08 22.54 0.204 17725
 17727 3 -85.16 51.97 22.39 0.298 17726
 17728 3 -85.08 51.9 22.32 0.348 17727
 17729 3 -85.19 51.86 22.12 0.391 17728
 17730 3 -85.12 51.88 21.92 0.379 17729
 17731 3 -85.08 51.84 21.8 0.4 17730
 17732 3 -85.38 51.54 21.72 0.429 17731
 17733 3 -85.73 51.23 22.03 0.189 17732
 17734 3 -85.84 51.16 22.11 0.184 17733
 17735 3 -85.97 51.06 22.12 0.183 17734
 17736 3 -85.9 51 22.3 0.000125 17735
 17737 3 -85.24 51.59 21.46 0.4 17732
 17738 3 -85.18 51.48 21.34 0.372 17737
 17739 3 -85.16 51.26 21.26 0.369 17738
 17740 3 -85.09 51.06 21.19 0.314 17739
 17741 3 -85.05 51.02 21.02 0.277 17740
 17742 3 -85.08 50.93 20.9 0.34 17741
 17743 3 -85.12 50.85 20.69 0.339 17742
 17744 3 -84.95 50.86 20.59 0.422 17743
 17745 3 -84.94 51.31 20.26 0.171 17744
 17746 3 -84.8 51.38 20.16 0.155 17745
 17747 3 -84.67 51.52 20.19 0.000125 17746
 17748 3 -85.02 50.79 20.45 0.188 17744
 17749 3 -84.6 50.67 20.71 0.139 17748
 17750 3 -85.03 50.75 20.27 0.189 17748
 17751 3 -85.03 50.7 20.1 0.195 17750
 17752 3 -84.99 50.64 19.97 0.202 17751
 17753 3 -84.82 50.43 19.75 0.154 17752
 17754 3 -84.92 50.3 19.65 0.138 17753
 17755 3 -84.93 50.23 19.5 0.126 17754
 17756 3 -84.88 50.16 19.31 0.14 17755
 17757 3 -84.87 50.15 19.15 0.162 17756
 17758 3 -84.83 50.02 18.98 0.202 17757
 17759 3 -84.86 49.94 18.93 0.214 17758
 17760 3 -84.61 49.87 18.79 0.142 17759
 17761 3 -84.59 49.75 18.69 0.15 17760
 17762 3 -84.5 49.65 18.47 0.155 17761
 17763 3 -84.58 49.59 18.35 0.134 17762
 17764 3 -84.55 49.6 18.19 0.138 17763
 17765 3 -84.57 49.56 17.98 0.133 17764
 17766 3 -84.52 49.46 17.84 0.133 17765
 17767 3 -84.51 49.36 17.71 0.158 17766
 17768 3 -84.49 49.31 17.61 0.139 17767
 17769 3 -84.49 49.4 17.49 0.14 17768
 17770 3 -84.48 49.44 17.38 0.137 17769
 17771 3 -84.47 49.4 17.13 0.134 17770
 17772 3 -84.43 49.35 16.97 0.119 17771
 17773 3 -84.48 49.34 16.76 0.173 17772
 17774 3 -84.53 49.27 16.58 0.189 17773
 17775 3 -84.63 49.26 16.36 0.174 17774
 17776 3 -84.69 49.25 16.15 0.157 17775
 17777 3 -84.71 49.24 15.97 0.151 17776
 17778 3 -84.72 49.25 15.75 0.13 17777
 17779 3 -84.72 49.2 15.56 0.141 17778
 17780 3 -84.79 49.21 15.38 0.126 17779
 17781 3 -84.82 49.18 15.26 0.114 17780
 17782 3 -84.78 49.14 15.12 0.133 17781
 17783 3 -84.85 49.12 14.96 0.136 17782
 17784 3 -84.81 49.07 14.84 0.171 17783
 17785 3 -84.74 49.07 14.66 0.198 17784
 17786 3 -84.66 49.13 14.45 0.126 17785
 17787 3 -84.54 49.08 14.27 0.116 17786
 17788 3 -84.42 49.03 14.15 0.166 17787
 17789 3 -84.34 49.05 14.02 0.197 17788
 17790 3 -84.29 48.86 13.92 0.207 17789
 17791 3 -84.08 48.69 14.19 0.141 17790
 17792 3 -84.02 48.65 14.38 0.134 17791
 17793 3 -83.96 48.62 14.54 0.084 17792
 17794 3 -84.33 48.75 13.71 0.121 17790
 17795 3 -84.34 48.67 13.57 0.148 17794
 17796 3 -84.37 48.6 13.43 0.155 17795
 17797 3 -84.46 48.53 13.23 0.153 17796
 17798 3 -84.51 48.53 13.04 0.123 17797
 17799 3 -84.53 48.51 12.88 0.133 17798
 17800 3 -84.63 48.49 12.65 0.204 17799
 17801 3 -84.71 48.43 12.5 0.269 17800
 17802 3 -84.79 48.41 12.42 0.307 17801
 17803 3 -84.91 48.02 12.83 0.151 17802
 17804 3 -84.99 47.93 12.88 0.237 17803
 17805 3 -85.1 47.79 12.94 0.221 17804
 17806 3 -85.15 47.65 13.02 0.249 17805
 17807 3 -85.24 47.55 12.61 0.146 17806
 17808 3 -85.34 47.5 12.49 0.117 17807
 17809 3 -85.16 47.61 13.35 0.131 17806
 17810 3 -85.34 47.54 13.47 0.111 17809
 17811 3 -85.41 47.49 13.55 0.144 17810
 17812 3 -85.5 47.42 13.63 0.165 17811
 17813 3 -85.51 47.29 13.62 0.161 17812
 17814 3 -85.57 47.24 13.72 0.165 17813
 17815 3 -85.67 47.21 13.83 0.187 17814
 17816 3 -85.66 47.22 14 0.222 17815
 17817 3 -85.77 47.03 13.94 0.147 17816
 17818 3 -85.95 46.97 13.95 0.149 17817
 17819 3 -86 46.92 14.07 0.178 17818
 17820 3 -86.03 46.94 14.23 0.19 17819
 17821 3 -86.1 46.8 14.42 0.107 17820
 17822 3 -86.18 46.78 14.58 0.13 17821
 17823 3 -86.35 46.81 14.73 0.104 17822
 17824 3 -86.44 46.75 14.85 0.086 17823
 17825 3 -86.52 46.71 14.97 0.127 17824
 17826 3 -86.51 46.6 15.14 0.122 17825
 17827 3 -86.5 46.43 15.29 0.115 17826
 17828 3 -86.53 46.34 15.44 0.069 17827
 17829 3 -85.52 47.22 14.23 0.164 17816
 17830 3 -85.46 47.13 14.35 0.13 17829
 17831 3 -84.63 48.62 11.83 0.165 17802
 17832 3 -84.57 48.61 11.69 0.124 17831
 17833 3 -84.58 48.62 11.52 0.142 17832
 17834 3 -84.42 48.65 11.45 0.21 17833
 17835 3 -84.31 48.7 11.38 0.276 17834
 17836 3 -84.06 48.8 11.63 0.096 17835
 17837 3 -83.9 48.8 11.59 0.132 17836
 17838 3 -83.76 48.77 11.6 0.11 17837
 17839 3 -83.65 48.72 11.65 0.068 17838
 17840 3 -83.56 48.71 11.81 0.098 17839
 17841 3 -83.45 48.66 11.89 0.152 17840
 17842 3 -83.35 48.59 12 0.108 17841
 17843 3 -84.29 48.72 11.14 0.243 17835
 17844 3 -84.18 48.94 10.95 0.196 17843
 17845 3 -84.09 49 10.82 0.156 17844
 17846 3 -84.05 49.11 10.68 0.113 17845
 17847 3 -83.92 49.17 10.57 0.13 17846
 17848 3 -83.79 49.23 10.46 0.126 17847
 17849 3 -83.66 49.3 10.5 0.12 17848
 17850 3 -83.51 49.24 10.48 0.149 17849
 17851 3 -83.47 49.13 10.57 0.143 17850
 17852 3 -83.42 49.08 10.66 0.152 17851
 17853 3 -83.4 49.02 10.88 0.187 17852
 17854 3 -83.3 48.95 11.24 0.199 17853
 17855 3 -83.21 48.85 11.27 0.201 17854
 17856 3 -82.87 48.77 11.36 0.177 17855
 17857 3 -82.75 48.67 11.37 0.136 17856
 17858 3 -82.65 48.66 11.19 0.114 17857
 17859 3 -82.53 48.64 11.14 0.147 17858
 17860 3 -86.58 55.34 26.98 0.168 17696
 17861 3 -86.69 55.28 27.13 0.135 17860
 17862 3 -83.02 60.85 31.45 0.138 17655
 17863 3 -82.96 60.87 31.58 0.103 17862
 17864 3 -83.57 60.41 30.12 0.24 17654
 17865 3 -83.61 60.17 30.08 0.231 17864
 17866 3 -83.56 60.03 30.03 0.263 17865
 17867 3 -83.49 59.9 29.93 0.336 17866
 17868 3 -83.45 59.74 29.99 0.475 17867
 17869 3 -83.51 59.61 30.06 0.552 17868
 17870 3 -83.46 59.46 30.22 0.613 17869
 17871 3 -83.43 59.23 30.15 0.614 17870
 17872 3 -83.53 59.09 30.14 0.519 17871
 17873 3 -83.67 59.09 30.13 0.407 17872
 17874 3 -83.83 58.95 30.24 0.372 17873
 17875 3 -83.84 58.74 30.24 0.348 17874
 17876 3 -83.97 58.63 30.18 0.438 17875
 17877 3 -84.06 58.54 29.95 0.485 17876
 17878 3 -84.34 58.52 30.16 0.411 17877
 17879 3 -84.4 58.43 30.18 0.457 17878
 17880 3 -84.71 58.88 29.74 0.149 17879
 17881 3 -84.56 58.34 30.17 0.301 17879
 17882 3 -84.77 58.16 30.17 0.275 17881
 17883 3 -84.79 58.04 30.22 0.246 17882
 17884 3 -83.91 57.88 30.79 0.144 17881
 17885 3 -83.97 57.8 30.89 0.172 17884
 17886 3 -83.89 57.73 31.09 0.118 17885
 17887 3 -83.5 57.55 31.15 0.103 17886
 17888 3 -83.37 57.53 31.16 0.136 17887
 17889 3 -83.26 57.49 31.27 0.115 17888
 17890 3 -83.23 57.47 31.47 0.138 17889
 17891 3 -83.24 57.54 31.62 0.092 17890
 17892 3 -83.16 57.51 31.73 0.125 17891
 17893 3 -83.04 57.52 31.91 0.09 17892
 17894 3 -82.96 57.47 31.91 0.078 17893
 17895 3 -84.12 57.85 30.86 0.119 17885
 17896 3 -84.2 57.74 31 0.097 17895
 17897 3 -84.14 57.64 31.15 0.101 17896
 17898 3 -84.17 57.63 31.33 0.073 17897
 17899 3 -83.74 58.5 29.21 0.217 17877
 17900 3 -83.7 58.42 29.08 0.274 17899
 17901 3 -83.39 58.55 28.99 0.197 17900
 17902 3 -83.26 58.56 28.9 0.176 17901
 17903 3 -83.13 58.55 28.72 0.158 17902
 17904 3 -83.12 58.51 28.53 0.164 17903
 17905 3 -83.14 58.43 28.43 0.12 17904
 17906 3 -83.53 58.52 30.42 0.192 17876
 17907 3 -83.44 58.41 30.45 0.228 17906
 17908 3 -83.45 58.28 30.58 0.175 17907
 17909 3 -83.52 58.24 30.83 0.102 17908
 17910 3 -83.91 58.67 30.82 0.134 17874
 17911 3 -83.85 58.63 31.03 0.106 17910
 17912 3 -83.81 58.47 31.11 0.122 17911
 17913 3 -83.82 58.41 31.21 0.149 17912
 17914 3 -83.63 58.27 31.35 0.091 17913
 17915 3 -83.59 59.99 31.02 0.146 17870
 17916 3 -83.5 60.07 31.14 0.15 17915
 17917 3 -83.43 60.15 31.25 0.199 17916
 17918 3 -83.3 60.26 31.36 0.157 17917
 17919 3 -83.38 60.26 31.52 0.111 17918
 17920 3 -83.31 60.28 31.6 0.154 17919
 17921 3 -83.3 60.29 31.74 0.163 17920
 17922 3 -83.22 60.23 31.77 0.186 17921
 17923 3 -83.06 60.12 31.73 0.172 17922
 17924 3 -82.89 59.97 31.74 0.18 17923
 17925 3 -82.76 59.94 31.77 0.146 17924
 17926 3 -82.64 59.92 31.81 0.098 17925
 17927 3 -82.55 59.83 31.9 0.123 17926
 17928 3 -82.44 59.76 31.96 0.128 17927
 17929 3 -82.34 59.71 32.04 0.138 17928
 17930 3 -82.16 59.67 32.06 0.133 17929
 17931 3 -82.03 59.61 32.08 0.212 17930
 17932 3 -81.91 59.58 32 0.2 17931
 17933 3 -81.74 59.44 31.88 0.162 17932
 17934 3 -81.63 59.42 31.83 0.146 17933
 17935 3 -81.51 59.48 31.89 0.168 17934
 17936 3 -81.45 59.48 31.99 0.179 17935
 17937 3 -81.37 59.47 32.04 0.075 17936
 17938 3 -81.28 59.41 32.14 0.133 17937
 17939 3 -81.18 59.4 32.23 0.153 17938
 17940 3 -81.09 59.37 32.28 0.117 17939
 17941 3 -80.99 59.5 32.41 0.103 17940
 17942 3 -80.86 59.59 32.53 0.096 17941
 17943 3 -80.77 59.62 32.58 0.099 17942
 17944 3 -83.55 63.36 32.62 0.196 17510
 17945 3 -83.65 63.46 32.62 0.231 17944
 17946 3 -83.73 63.65 32.65 0.252 17945
 17947 3 -83.83 63.68 32.63 0.237 17946
 17948 3 -83.88 63.97 32.83 0.143 17947
 17949 3 -83.89 64.07 32.78 0.188 17948
 17950 3 -83.83 64.21 32.78 0.168 17949
 17951 3 -83.74 64.38 32.65 0.14 17950
 17952 3 -83.8 64.41 32.57 0.000125 17951
 17953 3 -82.52 62.61 32.76 0.129 17509
 17954 3 -82.37 62.69 32.82 0.126 17953
 17955 3 -82.26 62.74 32.88 0.109 17954
 17956 3 -82.8 63.2 35.98 0.18 17492
 17957 3 -82.77 63.38 36.05 0.213 17956
 17958 3 -82.76 63.52 36.04 0.21 17957
 17959 3 -82.85 63.68 36.03 0.217 17958
 17960 3 -82.85 63.86 36 0.241 17959
 17961 3 -82.81 64.04 36 0.206 17960
 17962 3 -82.9 64.19 36.06 0.173 17961
 17963 3 -82.83 64.37 36.09 0.18 17962
 17964 3 -82.75 64.51 36.11 0.177 17963
 17965 3 -82.67 64.7 36.03 0.155 17964
 17966 3 -82.59 64.86 36 0.2 17965
 17967 3 -82.58 64.98 36.05 0.23 17966
 17968 3 -82.59 65.18 35.95 0.184 17967
 17969 3 -82.63 65.32 35.88 0.164 17968
 17970 3 -82.7 65.42 35.75 0.129 17969
 17971 3 -82.71 65.53 35.62 0.182 17970
 17972 3 -82.76 65.67 35.56 0.173 17971
 17973 3 -82.75 65.79 35.4 0.167 17972
 17974 3 -82.78 65.96 35.29 0.175 17973
 17975 3 -82.85 66.08 35.12 0.131 17974
 17976 3 -82.94 66.19 35.05 0.147 17975
 17977 3 -82.99 66.36 35 0.165 17976
 17978 3 -83.1 66.55 34.98 0.147 17977
 17979 3 -83.17 66.75 34.96 0.227 17978
 17980 3 -83.14 66.98 35.05 0.231 17979
 17981 3 -83.07 67.2 35.06 0.206 17980
 17982 3 -82.94 67.43 35.04 0.164 17981
 17983 3 -82.8 67.55 34.99 0.151 17982
 17984 3 -82.72 67.7 35.03 0.154 17983
 17985 3 -82.62 67.88 35.19 0.142 17984
 17986 3 -82.66 67.98 35.25 0.189 17985
 17987 3 -82.75 68.15 35.32 0.213 17986
 17988 3 -82.83 68.3 35.29 0.237 17987
 17989 3 -82.74 68.41 35.35 0.311 17988
 17990 3 -82.72 68.55 35.38 0.333 17989
 17991 3 -82.75 68.69 35.48 0.369 17990
 17992 3 -82.87 68.86 35.49 0.35 17991
 17993 3 -82.96 68.97 35.59 0.406 17992
 17994 3 -82.96 69.14 35.69 0.399 17993
 17995 3 -82.87 69.2 35.98 0.304 17994
 17996 3 -82.89 69.26 36.15 0.379 17995
 17997 3 -82.9 69.33 36.28 0.413 17996
 17998 3 -82.98 69.38 36.36 0.41 17997
 17999 3 -83.17 69.53 36.31 0.272 17998
 18000 3 -83.22 69.69 36.3 0.27 17999
 18001 3 -83.34 69.67 36.43 0.335 18000
 18002 3 -83.39 69.78 36.45 0.495 18001
 18003 3 -83.22 69.9 36.65 0.5 18002
 18004 3 -83.28 70.18 36.59 0.539 18003
 18005 3 -83.17 70.15 36.85 0.564 18004
 18006 3 -83.32 70.41 36.8 0.512 18005
 18007 3 -83.19 70.45 37.02 0.418 18006
 18008 3 -83.08 70.4 37.23 0.334 18007
 18009 3 -82.87 70.46 37.44 0.16 18008
 18010 3 -82.77 70.53 37.62 0.121 18009
 18011 3 -82.78 70.58 37.74 0.143 18010
 18012 3 -82.78 70.66 37.83 0.155 18011
 18013 3 -82.86 70.73 37.97 0.173 18012
 18014 3 -82.91 70.89 38.02 0.184 18013
 18015 3 -82.96 71.06 38.09 0.203 18014
 18016 3 -83.03 71.13 38.19 0.248 18015
 18017 3 -82.94 71.21 38.41 0.205 18016
 18018 3 -82.75 71.23 38.64 0.169 18017
 18019 3 -82.72 71.37 38.77 0.183 18018
 18020 3 -82.57 71.38 38.96 0.152 18019
 18021 3 -82.52 71.5 39.1 0.188 18020
 18022 3 -82.46 71.57 39.23 0.242 18021
 18023 3 -82.45 71.69 39.3 0.29 18022
 18024 3 -82.44 71.68 39.41 0.344 18023
 18025 3 -82.28 71.72 39.44 0.445 18024
 18026 3 -82.75 71.81 39.76 0.127 18025
 18027 3 -82.72 71.82 39.88 0.158 18026
 18028 3 -82.77 71.94 39.96 0.137 18027
 18029 3 -82.84 72.08 40.02 0.05 18028
 18030 3 -82.29 71.84 39.46 0.57 18025
 18031 3 -81.91 71.15 39.42 0.145 18030
 18032 3 -81.86 70.97 39.47 0.114 18031
 18033 3 -81.8 70.8 39.57 0.115 18032
 18034 3 -81.83 70.67 39.73 0.149 18033
 18035 3 -81.84 70.59 39.83 0.155 18034
 18036 3 -81.84 70.72 40 0.13 18035
 18037 3 -81.73 70.84 40.14 0.114 18036
 18038 3 -81.78 70.93 40.24 0.064 18037
 18039 3 -82.29 71.97 39.49 0.57 18030
 18040 3 -82.25 72.03 39.57 0.635 18039
 18041 3 -82.09 72.01 40.12 0.434 18040
 18042 3 -81.95 71.95 40.28 0.474 18041
 18043 3 -82.04 72.38 40.1 0.057 18042
 18044 3 -81.93 71.92 40.38 0.351 18042
 18045 3 -81.86 71.55 40.42 0.125 18044
 18046 3 -81.77 71.04 40.41 0.000125 18045
 18047 3 -81.81 71.35 40.49 0.125 18045
 18048 3 -82.12 72.4 40.04 0.018 18047
 18049 3 -81.77 71.14 40.56 0.125 18047
 18050 3 -81.8 71.96 40.55 0.384 18044
 18051 3 -81.65 72.02 40.69 0.369 18050
 18052 3 -81.61 72.22 40.65 0.414 18051
 18053 3 -81.61 72.41 40.65 0.427 18052
 18054 3 -81.64 72.56 40.69 0.447 18053
 18055 3 -81.61 72.64 40.77 0.458 18054
 18056 3 -81.6 72.12 41.41 0.187 18055
 18057 3 -81.58 72.1 41.52 0.181 18056
 18058 3 -81.53 72 41.65 0.201 18057
 18059 3 -81.44 72.15 41.71 0.144 18058
 18060 3 -81.53 71.7 41.81 0.131 18058
 18061 3 -81.43 71.52 41.86 0.116 18060
 18062 3 -81.85 72.86 41.03 0.18 18055
 18063 3 -81.97 72.91 41.08 0.197 18062
 18064 3 -82.02 73.02 41.16 0.27 18063
 18065 3 -82.11 73.17 41.21 0.291 18064
 18066 3 -82.16 73.33 41.32 0.211 18065
 18067 3 -82.23 73.52 41.39 0.202 18066
 18068 3 -82.22 73.65 41.51 0.199 18067
 18069 3 -82.29 73.79 41.6 0.172 18068
 18070 3 -82.31 73.88 41.7 0.148 18069
 18071 3 -82.29 74.1 41.76 0.089 18070
 18072 3 -82.43 72.4 38.7 0.246 18040
 18073 3 -82.45 72.57 38.66 0.196 18072
 18074 3 -82.5 72.74 38.63 0.136 18073
 18075 3 -83.72 70.67 36.25 0.17 18006
 18076 3 -83.84 70.76 36.25 0.228 18075
 18077 3 -83.95 70.87 36.24 0.259 18076
 18078 3 -84.03 70.99 36.28 0.296 18077
 18079 3 -84.14 71.14 36.32 0.362 18078
 18080 3 -84.16 71.3 36.31 0.406 18079
 18081 3 -84.08 71.42 36.27 0.458 18080
 18082 3 -83.54 71.33 36.04 0.195 18081
 18083 3 -83.38 71.3 35.99 0.156 18082
 18084 3 -83.26 71.4 35.76 0.133 18083
 18085 3 -83.16 71.46 35.64 0.147 18084
 18086 3 -83.01 71.54 35.56 0.119 18085
 18087 3 -82.9 71.68 35.52 0.083 18086
 18088 3 -82.86 71.83 35.56 0.106 18087
 18089 3 -82.79 71.92 35.64 0.151 18088
 18090 3 -82.72 72.12 35.68 0.167 18089
 18091 3 -82.62 72.35 35.67 0.14 18090
 18092 3 -82.49 72.51 35.71 0.145 18091
 18093 3 -82.44 72.62 35.69 0.176 18092
 18094 3 -82.38 72.71 35.64 0.161 18093
 18095 3 -82.2 72.76 35.63 0.094 18094
 18096 3 -82.04 72.77 35.7 0.149 18095
 18097 3 -81.96 72.89 35.7 0.152 18096
 18098 3 -81.78 72.95 35.63 0.15 18097
 18099 3 -81.68 72.98 35.74 0.174 18098
 18100 3 -81.69 73.09 35.93 0.143 18099
 18101 3 -81.6 73.14 35.99 0.114 18100
 18102 3 -81.49 73.19 36.05 0.111 18101
 18103 3 -81.39 73.3 36.1 0.156 18102
 18104 3 -81.27 73.29 36.28 0.132 18103
 18105 3 -81.22 73.37 36.41 0.12 18104
 18106 3 -81.17 73.44 36.53 0.108 18105
 18107 3 -81.15 73.51 36.62 0.132 18106
 18108 3 -80.98 73.6 36.65 0.178 18107
 18109 3 -80.9 73.74 36.71 0.182 18108
 18110 3 -80.83 73.86 36.96 0.125 18109
 18111 3 -80.86 73.97 37.19 0.144 18110
 18112 3 -84.25 71.58 36.38 0.457 18081
 18113 3 -84.29 71.77 36.37 0.438 18112
 18114 3 -84.36 71.94 36.35 0.437 18113
 18115 3 -84.41 72.04 36.45 0.457 18114
 18116 3 -84.5 72.15 36.28 0.45 18115
 18117 3 -84.55 72.27 36.3 0.479 18116
 18118 3 -84.6 72.4 36.33 0.473 18117
 18119 3 -84.73 72.49 36.32 0.464 18118
 18120 3 -84.96 72.53 36.33 0.48 18119
 18121 3 -85.04 72.65 36.29 0.471 18120
 18122 3 -85.11 72.78 36.29 0.539 18121
 18123 3 -85.17 72.87 36.4 0.6 18122
 18124 3 -85.16 73.01 36.45 0.639 18123
 18125 3 -85.24 72.88 35.47 0.161 18124
 18126 3 -85.31 72.98 35.39 0.158 18125
 18127 3 -85.42 73.13 35.39 0.14 18126
 18128 3 -85.53 73.26 35.4 0.174 18127
 18129 3 -85.61 73.41 35.44 0.197 18128
 18130 3 -85.68 73.54 35.45 0.169 18129
 18131 3 -85.73 73.64 35.6 0.061 18130
 18132 3 -85.14 73.19 36.67 0.568 18124
 18133 3 -85.06 73.41 36.94 0.451 18132
 18134 3 -84.98 73.55 37.34 0.366 18133
 18135 3 -84.99 73.69 37.26 0.35 18134
 18136 3 -84.97 73.9 37.26 0.273 18135
 18137 3 -84.92 73.99 37.52 0.245 18136
 18138 3 -84.91 74.15 37.52 0.212 18137
 18139 3 -84.85 74.26 37.53 0.206 18138
 18140 3 -83.75 69.46 36.09 0.201 18002
 18141 3 -83.87 69.48 35.95 0.182 18140
 18142 3 -83.92 69.31 35.98 0.214 18141
 18143 3 -83.95 69.19 36.05 0.22 18142
 18144 3 -82.55 69.36 36.47 0.269 17998
 18145 3 -82.55 69.1 36.62 0.248 18144
 18146 3 -82.71 68.79 36.39 0.137 18145
 18147 3 -82.65 68.6 36.33 0.162 18146
 18148 3 -82.69 68.48 36.26 0.168 18147
 18149 3 -82.8 68.4 36.29 0.129 18148
 18150 3 -82.35 69.16 36.8 0.209 18145
 18151 3 -82.17 69.24 36.98 0.097 18150
 18152 3 -83.31 69.25 35.46 0.211 17994
 18153 3 -83.36 69.29 35.56 0.139 18152
 18154 3 -82.71 68.36 35.94 0.115 17991
 18155 3 -82.81 68.23 35.97 0.062 18154
 18156 3 -82.64 64.99 36.45 0.141 17967
 18157 3 -82.75 65.06 36.46 0.14 18156
 18158 3 -82.84 65.21 36.45 0.121 18157
 18159 3 -82.91 65.31 36.51 0.066 18158
 18160 3 -82.99 65.39 36.57 0.101 18159
 18161 3 -83.06 65.52 36.52 0.126 18160
 18162 3 -83.04 65.66 36.47 0.144 18161
 18163 3 -83.04 65.86 36.4 0.112 18162
 18164 3 -82.38 61.14 37.87 0.236 17474
 18165 3 -82.17 61.26 37.99 0.186 18164
 18166 3 -82.08 61.43 38.04 0.195 18165
 18167 3 -81.96 61.61 38.2 0.166 18166
 18168 3 -81.85 61.69 38.35 0.175 18167
 18169 3 -81.73 61.86 38.44 0.178 18168
 18170 3 -81.61 61.97 38.52 0.191 18169
 18171 3 -81.49 62.01 38.62 0.179 18170
 18172 3 -81.35 62.12 38.75 0.207 18171
 18173 3 -81.27 62.24 38.88 0.213 18172
 18174 3 -81.19 62.35 38.96 0.198 18173
 18175 3 -81.09 62.51 39.07 0.216 18174
 18176 3 -81.01 62.8 39.15 0.246 18175
 18177 3 -80.94 63.02 39.25 0.255 18176
 18178 3 -80.83 63.25 39.44 0.224 18177
 18179 3 -80.73 63.33 39.55 0.297 18178
 18180 3 -80.61 63.63 39.73 0.167 18179
 18181 3 -80.49 63.76 39.79 0.152 18180
 18182 3 -80.39 63.9 39.76 0.19 18181
 18183 3 -80.27 64.05 39.75 0.226 18182
 18184 3 -80.18 64.22 39.71 0.25 18183
 18185 3 -80.1 64.38 39.72 0.291 18184
 18186 3 -80.01 64.52 39.68 0.351 18185
 18187 3 -79.93 64.63 39.68 0.395 18186
 18188 3 -79.76 64.67 39.61 0.415 18187
 18189 3 -79.61 64.67 39.46 0.468 18188
 18190 3 -79.57 64.74 39.4 0.547 18189
 18191 3 -79.58 64.98 39.25 0.637 18190
 18192 3 -79.24 65.19 39.31 0.618 18191
 18193 3 -79.14 65.25 39.37 0.623 18192
 18194 3 -78.97 64.8 38.67 0.239 18193
 18195 3 -78.81 64.59 38.65 0.212 18194
 18196 3 -78.8 64.38 38.58 0.000125 18195
 18197 3 -79.02 65.22 39.43 0.337 18193
 18198 3 -79.04 64.36 39.09 0.217 18197
 18199 3 -79.04 64.2 38.88 0.153 18198
 18200 3 -79.13 64.29 38.7 0.094 18199
 18201 3 -78.91 65.18 39.49 0.337 18197
 18202 3 -79.17 65.66 39.36 0.247 18201
 18203 3 -79.09 65.56 40.2 0.209 18202
 18204 3 -79.08 65.64 40.3 0.251 18203
 18205 3 -79.15 65.61 40.49 0.281 18204
 18206 3 -79.16 65.61 40.61 0.367 18205
 18207 3 -79.13 65.61 40.77 0.389 18206
 18208 3 -79.03 65.78 40.94 0.344 18207
 18209 3 -78.91 65.89 41.07 0.294 18208
 18210 3 -78.85 66.04 41.16 0.256 18209
 18211 3 -78.82 66.3 41.24 0.256 18210
 18212 3 -78.74 66.44 41.31 0.253 18211
 18213 3 -78.65 66.52 41.42 0.213 18212
 18214 3 -79.21 66.07 39.33 0.247 18202
 18215 3 -79.16 66.2 39.46 0.195 18214
 18216 3 -79.23 66.37 39.61 0.000125 18215
 18217 3 -78.69 65.11 39.61 0.337 18201
 18218 3 -78.6 65.07 39.5 0.328 18217
 18219 3 -78.51 65.16 39.26 0.15 18218
 18220 3 -79.85 64.38 38.71 0.227 18191
 18221 3 -80.08 64.34 38.65 0.238 18220
 18222 3 -80.21 64.26 38.57 0.227 18221
 18223 3 -85.41 53.76 39.02 0.166 17359
 18224 3 -85.29 53.66 39.07 0.156 18223
 18225 3 -85.2 53.6 39.09 0.08 18224
 18226 3 -86.99 54.14 40.92 0.319 17351
 18227 3 -87.3 54.17 41.03 0.327 18226
 18228 3 -87.6 54.2 41.09 0.28 18227
 18229 3 -87.72 54.12 40.96 0.269 18228
 18230 3 -87.84 54.09 40.93 0.26 18229
 18231 3 -87.97 54.01 40.91 0.236 18230
 18232 3 -88.11 53.97 40.87 0.245 18231
 18233 3 -88.23 53.92 40.86 0.302 18232
 18234 3 -88.31 53.82 40.85 0.326 18233
 18235 3 -88 53.29 40.61 0.184 18234
 18236 3 -87.86 53.21 40.58 0.135 18235
 18237 3 -87.74 53.12 40.47 0.123 18236
 18238 3 -87.71 53.03 40.41 0.06 18237
 18239 3 -88.8 53.85 40.96 0.286 18234
 18240 3 -89.01 53.82 40.86 0.286 18239
 18241 3 -89.15 53.79 40.8 0.242 18240
 18242 3 -89.28 53.76 40.8 0.261 18241
 18243 3 -89.46 53.82 40.76 0.236 18242
 18244 3 -89.59 53.89 40.6 0.246 18243
 18245 3 -89.73 53.96 40.53 0.236 18244
 18246 3 -89.83 54.02 40.4 0.22 18245
 18247 3 -89.93 54.03 40.28 0.234 18246
 18248 3 -89.95 54.06 40.13 0.264 18247
 18249 3 -90.06 54.13 39.94 0.206 18248
 18250 3 -90.07 54.2 39.71 0.216 18249
 18251 3 -90.11 54.17 39.56 0.206 18250
 18252 3 -90.1 54.07 39.35 0.2 18251
 18253 3 -90.15 54.01 39.23 0.222 18252
 18254 3 -90.12 53.91 39.08 0.212 18253
 18255 3 -90.24 53.86 38.97 0.267 18254
 18256 3 -90.32 53.76 38.86 0.236 18255
 18257 3 -90.35 53.84 38.68 0.226 18256
 18258 3 -90.38 53.82 38.48 0.226 18257
 18259 3 -90.33 53.75 38.29 0.227 18258
 18260 3 -90.39 53.71 38.15 0.208 18259
 18261 3 -90.49 53.71 38.05 0.212 18260
 18262 3 -90.59 53.7 37.96 0.193 18261
 18263 3 -90.63 53.67 37.82 0.217 18262
 18264 3 -90.74 53.64 37.72 0.223 18263
 18265 3 -90.77 53.65 37.56 0.25 18264
 18266 3 -90.89 53.63 37.46 0.296 18265
 18267 3 -91.05 53.68 37.35 0.315 18266
 18268 3 -91.2 53.77 37.22 0.276 18267
 18269 3 -91.4 53.78 37.01 0.282 18268
 18270 3 -91.53 53.84 36.91 0.294 18269
 18271 3 -91.68 53.84 36.67 0.252 18270
 18272 3 -91.73 53.92 36.51 0.236 18271
 18273 3 -91.75 53.87 36.35 0.288 18272
 18274 3 -91.93 53.93 36.29 0.205 18273
 18275 3 -91.91 53.79 36.11 0.223 18274
 18276 3 -91.97 53.73 36.05 0.201 18275
 18277 3 -92.13 53.72 36 0.272 18276
 18278 3 -92.31 53.6 36.06 0.28 18277
 18279 3 -92.41 53.53 35.96 0.356 18278
 18280 3 -92.14 53.87 35.49 0.15 18279
 18281 3 -92.16 54.02 35.4 0.175 18280
 18282 3 -92.26 54.1 35.3 0.192 18281
 18283 3 -92.38 54.21 35.23 0.18 18282
 18284 3 -92.46 54.28 35.08 0.17 18283
 18285 3 -92.47 54.41 34.9 0.21 18284
 18286 3 -92.55 54.54 34.75 0.22 18285
 18287 3 -92.64 54.59 34.55 0.207 18286
 18288 3 -92.69 54.63 34.26 0.206 18287
 18289 3 -92.75 54.71 34.12 0.226 18288
 18290 3 -92.76 54.79 33.94 0.189 18289
 18291 3 -92.81 54.86 33.75 0.188 18290
 18292 3 -92.92 54.95 33.68 0.166 18291
 18293 3 -92.97 54.96 33.48 0.124 18292
 18294 3 -92.99 55.05 33.35 0.167 18293
 18295 3 -93.06 55.13 33.24 0.205 18294
 18296 3 -93.05 55.2 33.11 0.241 18295
 18297 3 -93.13 55.24 32.96 0.221 18296
 18298 3 -93.15 55.23 32.71 0.195 18297
 18299 3 -93.17 55.25 32.52 0.219 18298
 18300 3 -93.13 55.27 32.33 0.156 18299
 18301 3 -93.01 55.23 32.16 0.129 18300
 18302 3 -92.92 55.11 32.04 0.153 18301
 18303 3 -92.79 55.03 31.98 0.19 18302
 18304 3 -92.66 54.95 31.97 0.194 18303
 18305 3 -92.58 54.87 31.8 0.213 18304
 18306 3 -92.53 54.7 31.72 0.214 18305
 18307 3 -92.47 54.56 31.52 0.187 18306
 18308 3 -92.33 54.42 31.43 0.179 18307
 18309 3 -92.24 54.29 31.42 0.196 18308
 18310 3 -92.11 54.22 31.28 0.244 18309
 18311 3 -92.09 54.1 31.24 0.303 18310
 18312 3 -92.27 53.77 31.28 0.343 18311
 18313 3 -92.29 53.58 31.4 0.321 18312
 18314 3 -92.25 53.39 31.32 0.304 18313
 18315 3 -92.14 53.3 31.19 0.332 18314
 18316 3 -92.04 53.22 31.16 0.375 18315
 18317 3 -92.15 52.97 31.1 0.335 18316
 18318 3 -92.15 53.06 30.63 0.071 18317
 18319 3 -92.13 52.97 30.46 0.105 18318
 18320 3 -92.14 52.89 30.28 0.134 18319
 18321 3 -92.12 52.83 30.13 0.152 18320
 18322 3 -91.85 52.77 30.01 0.094 18321
 18323 3 -91.79 52.73 29.94 0.081 18322
 18324 3 -91.81 52.64 29.81 0.061 18323
 18325 3 -91.75 52.64 29.57 0.107 18324
 18326 3 -91.69 52.49 29.31 0.074 18325
 18327 3 -91.67 52.47 29.16 0.075 18326
 18328 3 -91.62 52.34 29 0.073 18327
 18329 3 -91.62 52.33 28.84 0.099 18328
 18330 3 -91.6 52.32 28.65 0.091 18329
 18331 3 -92.28 52.68 30.04 0.093 18321
 18332 3 -92.2 52.79 31.03 0.277 18317
 18333 3 -92.17 52.59 30.85 0.169 18332
 18334 3 -92.14 52.46 30.75 0.191 18333
 18335 3 -92.22 52.3 30.66 0.202 18334
 18336 3 -92.24 52.18 30.49 0.219 18335
 18337 3 -92.37 52.05 30.47 0.191 18336
 18338 3 -92.45 51.95 30.43 0.22 18337
 18339 3 -92.6 51.88 30.39 0.215 18338
 18340 3 -92.68 51.68 30.52 0.182 18339
 18341 3 -92.77 51.56 30.57 0.189 18340
 18342 3 -92.91 51.49 30.57 0.197 18341
 18343 3 -92.99 51.42 30.57 0.19 18342
 18344 3 -93.09 51.29 30.55 0.167 18343
 18345 3 -93.19 51.19 30.46 0.178 18344
 18346 3 -93.28 51.01 30.32 0.178 18345
 18347 3 -93.3 50.86 30.27 0.195 18346
 18348 3 -93.39 50.68 30.22 0.211 18347
 18349 3 -93.48 50.53 30.23 0.193 18348
 18350 3 -93.52 50.42 30.11 0.176 18349
 18351 3 -93.6 50.34 30.01 0.17 18350
 18352 3 -93.71 50.21 29.88 0.197 18351
 18353 3 -93.75 50.16 29.77 0.243 18352
 18354 3 -93.77 50.06 29.66 0.239 18353
 18355 3 -93.87 49.97 29.5 0.181 18354
 18356 3 -93.93 49.84 29.36 0.163 18355
 18357 3 -93.91 49.7 29.22 0.157 18356
 18358 3 -93.93 49.61 29.12 0.174 18357
 18359 3 -93.94 49.5 29.1 0.203 18358
 18360 3 -94.04 49.36 29.05 0.217 18359
 18361 3 -94.06 49.2 28.99 0.193 18360
 18362 3 -94.09 48.92 28.94 0.178 18361
 18363 3 -94.13 48.68 28.84 0.181 18362
 18364 3 -94.14 48.59 28.74 0.189 18363
 18365 3 -94.15 48.41 28.6 0.188 18364
 18366 3 -94.17 48.25 28.46 0.151 18365
 18367 3 -94.16 48.08 28.37 0.15 18366
 18368 3 -94.19 47.93 28.28 0.149 18367
 18369 3 -94.25 47.83 28.15 0.143 18368
 18370 3 -94.22 47.75 28.05 0.149 18369
 18371 3 -94.25 47.63 27.94 0.14 18370
 18372 3 -94.24 47.53 27.84 0.185 18371
 18373 3 -94.29 47.42 27.76 0.194 18372
 18374 3 -94.32 47.29 27.59 0.221 18373
 18375 3 -94.3 47.14 27.45 0.223 18374
 18376 3 -94.37 46.96 27.43 0.228 18375
 18377 3 -94.44 46.83 27.4 0.254 18376
 18378 3 -94.51 46.57 27.41 0.222 18377
 18379 3 -94.65 46.46 27.44 0.197 18378
 18380 3 -94.85 46.3 27.48 0.252 18379
 18381 3 -94.98 46.19 27.49 0.279 18380
 18382 3 -95.08 46.11 27.44 0.272 18381
 18383 3 -95.26 46.02 27.4 0.261 18382
 18384 3 -95.45 45.91 27.37 0.234 18383
 18385 3 -95.46 45.77 27.34 0.188 18384
 18386 3 -95.55 45.62 27.39 0.158 18385
 18387 3 -95.55 45.46 27.42 0.111 18386
 18388 3 -95.63 45.32 27.43 0.157 18387
 18389 3 -95.69 45.18 27.42 0.167 18388
 18390 3 -95.72 45.05 27.41 0.173 18389
 18391 3 -95.78 44.89 27.39 0.197 18390
 18392 3 -95.81 44.72 27.39 0.19 18391
 18393 3 -95.87 44.59 27.34 0.205 18392
 18394 3 -95.93 44.45 27.38 0.187 18393
 18395 3 -96.13 44.38 27.37 0.172 18394
 18396 3 -96.27 44.29 27.35 0.222 18395
 18397 3 -96.42 44.32 27.35 0.219 18396
 18398 3 -96.61 44.39 27.38 0.167 18397
 18399 3 -96.78 44.47 27.27 0.21 18398
 18400 3 -96.99 44.43 27.33 0.233 18399
 18401 3 -97.21 44.38 27.31 0.215 18400
 18402 3 -97.34 44.33 27.25 0.176 18401
 18403 3 -97.48 44.3 27.25 0.158 18402
 18404 3 -97.61 44.24 27.16 0.171 18403
 18405 3 -97.75 44.21 27.09 0.21 18404
 18406 3 -97.9 44.21 27.08 0.228 18405
 18407 3 -98.13 44.25 27.04 0.187 18406
 18408 3 -98.19 44.19 26.95 0.179 18407
 18409 3 -98.3 44.15 26.9 0.214 18408
 18410 3 -98.33 44.14 26.71 0.278 18409
 18411 3 -98.43 44.14 26.61 0.354 18410
 18412 3 -98.51 44.13 26.52 0.402 18411
 18413 3 -98.58 44.08 26.41 0.455 18412
 18414 3 -98.52 43.85 26.27 0.419 18413
 18415 3 -98.51 43.81 26.07 0.473 18414
 18416 3 -98.52 43.78 25.84 0.473 18415
 18417 3 -98.57 43.78 25.72 0.507 18416
 18418 3 -98.58 43.77 25.53 0.528 18417
 18419 3 -98.64 43.7 25.41 0.538 18418
 18420 3 -98.67 43.66 25.26 0.572 18419
 18421 3 -98.83 43.56 25.16 0.591 18420
 18422 3 -98.87 43.51 25.04 0.632 18421
 18423 3 -99.34 44 25.36 0.163 18422
 18424 3 -99.41 44.13 25.43 0.186 18423
 18425 3 -99.65 44.14 25.59 0.102 18424
 18426 3 -99.74 44.21 25.57 0.099 18425
 18427 3 -99.71 44.24 25.41 0.139 18426
 18428 3 -99.72 44.26 25.3 0.138 18427
 18429 3 -99.71 44.26 25.18 0.098 18428
 18430 3 -98.67 43.38 24.79 0.607 18422
 18431 3 -98.6 43.32 24.63 0.646 18430
 18432 3 -98.77 43.26 24.52 0.767 18431
 18433 3 -98.87 43.65 24.14 0.447 18432
 18434 3 -98.96 43.63 23.98 0.403 18433
 18435 3 -98.99 43.76 23.71 0.352 18434
 18436 3 -98.82 43.67 23.46 0.303 18435
 18437 3 -98.64 43.74 23.09 0.168 18436
 18438 3 -98.6 43.8 22.91 0.164 18437
 18439 3 -98.54 43.85 22.75 0.155 18438
 18440 3 -98.54 43.96 22.63 0.162 18439
 18441 3 -98.56 44 22.42 0.146 18440
 18442 3 -98.58 44.05 22.29 0.144 18441
 18443 3 -98.61 44.11 22.16 0.152 18442
 18444 3 -98.61 44.14 22.02 0.126 18443
 18445 3 -98.58 44.24 21.93 0.146 18444
 18446 3 -98.58 44.33 21.82 0.181 18445
 18447 3 -98.57 44.34 21.65 0.228 18446
 18448 3 -98.6 44.39 21.46 0.236 18447
 18449 3 -98.83 44.45 21.21 0.214 18448
 18450 3 -98.94 44.57 21.08 0.224 18449
 18451 3 -98.98 44.65 20.83 0.225 18450
 18452 3 -99.04 44.66 20.66 0.207 18451
 18453 3 -99.11 44.71 20.37 0.184 18452
 18454 3 -99.16 44.78 20.13 0.159 18453
 18455 3 -99.22 44.76 19.99 0.132 18454
 18456 3 -99.24 44.76 19.84 0.195 18455
 18457 3 -99.22 44.84 19.68 0.222 18456
 18458 3 -99.24 45.08 19.49 0.23 18457
 18459 3 -99.37 45.06 19.2 0.207 18458
 18460 3 -99.46 45.1 19.07 0.21 18459
 18461 3 -99.6 45.09 18.89 0.235 18460
 18462 3 -99.67 45.08 18.78 0.31 18461
 18463 3 -99.75 45.02 18.64 0.331 18462
 18464 3 -99.67 44.67 18.38 0.187 18463
 18465 3 -99.69 44.59 18.2 0.153 18464
 18466 3 -99.72 44.59 18.07 0.135 18465
 18467 3 -99.64 44.53 17.94 0.146 18466
 18468 3 -99.57 44.58 17.76 0.161 18467
 18469 3 -99.58 44.52 17.63 0.174 18468
 18470 3 -99.52 44.37 17.51 0.172 18469
 18471 3 -99.44 44.19 17.38 0.124 18470
 18472 3 -99.45 44.19 17.23 0.176 18471
 18473 3 -99.46 44.06 17.09 0.204 18472
 18474 3 -99.41 43.95 16.9 0.192 18473
 18475 3 -99.36 43.87 16.74 0.175 18474
 18476 3 -99.35 43.81 16.62 0.155 18475
 18477 3 -99.31 43.73 16.45 0.148 18476
 18478 3 -99.3 43.64 16.29 0.171 18477
 18479 3 -99.38 43.59 16.16 0.155 18478
 18480 3 -99.45 43.58 15.97 0.158 18479
 18481 3 -99.5 43.51 15.79 0.161 18480
 18482 3 -99.46 43.52 15.55 0.206 18481
 18483 3 -99.46 43.47 15.4 0.226 18482
 18484 3 -99.4 43.4 15.25 0.211 18483
 18485 3 -99.44 43.33 15.1 0.198 18484
 18486 3 -99.5 43.26 14.99 0.195 18485
 18487 3 -99.54 43.09 14.95 0.175 18486
 18488 3 -99.57 42.88 14.9 0.137 18487
 18489 3 -99.66 42.72 14.85 0.137 18488
 18490 3 -99.53 42.69 14.61 0.183 18489
 18491 3 -99.53 42.55 14.46 0.132 18490
 18492 3 -99.48 42.42 14.29 0.138 18491
 18493 3 -99.5 42.37 14.19 0.145 18492
 18494 3 -99.45 42.26 14.02 0.12 18493
 18495 3 -99.48 42.2 13.9 0.099 18494
 18496 3 -99.54 42.11 13.78 0.131 18495
 18497 3 -99.53 42.06 13.64 0.12 18496
 18498 3 -99.56 41.96 13.47 0.12 18497
 18499 3 -99.54 41.81 13.35 0.134 18498
 18500 3 -99.63 41.73 13.32 0.084 18499
 18501 3 -99.73 41.69 13.26 0.126 18500
 18502 3 -99.86 41.67 13.17 0.192 18501
 18503 3 -99.86 41.66 13.02 0.181 18502
 18504 3 -99.96 41.53 12.78 0.086 18503
 18505 3 -99.86 41.41 12.63 0.142 18504
 18506 3 -99.76 41.37 12.51 0.129 18505
 18507 3 -99.73 41.31 12.37 0.135 18506
 18508 3 -99.72 41.26 12.26 0.113 18507
 18509 3 -99.63 41.19 12.09 0.1 18508
 18510 3 -99.58 41.14 11.94 0.114 18509
 18511 3 -99.56 41.13 11.82 0.146 18510
 18512 3 -99.46 41.12 11.72 0.147 18511
 18513 3 -99.25 41.08 11.62 0.097 18512
 18514 3 -99.24 40.94 11.52 0.109 18513
 18515 3 -99.27 40.77 11.39 0.112 18514
 18516 3 -99.37 40.75 11.2 0.154 18515
 18517 3 -99.44 40.75 11.06 0.188 18516
 18518 3 -99.5 40.71 10.92 0.156 18517
 18519 3 -99.52 40.73 10.78 0.07 18518
 18520 3 -99.95 45.5 18.71 0.159 18463
 18521 3 -99.85 45.59 18.57 0.154 18520
 18522 3 -99.85 45.61 18.44 0.155 18521
 18523 3 -99.85 45.68 18.28 0.143 18522
 18524 3 -99.67 45.67 18.13 0.21 18523
 18525 3 -99.66 45.72 17.98 0.302 18524
 18526 3 -99.52 45.77 17.93 0.352 18525
 18527 3 -99.24 45.99 18.27 0.238 18526
 18528 3 -99.02 45.88 18.68 0.104 18527
 18529 3 -99.07 45.83 18.84 0.096 18528
 18530 3 -99.07 45.81 18.96 0.109 18529
 18531 3 -99 45.82 19.09 0.148 18530
 18532 3 -98.94 45.92 19.17 0.174 18531
 18533 3 -98.81 45.96 19.21 0.143 18532
 18534 3 -98.68 45.9 19.26 0.08 18533
 18535 3 -98.58 45.89 19.36 0.102 18534
 18536 3 -98.49 45.88 19.44 0.159 18535
 18537 3 -98.38 45.95 19.46 0.152 18536
 18538 3 -98.4 46.04 19.55 0.188 18537
 18539 3 -98.29 46.03 19.56 0.17 18538
 18540 3 -98.19 46.24 19.62 0.137 18539
 18541 3 -98.11 46.22 19.73 0.099 18540
 18542 3 -98.1 46.09 19.88 0.08 18541
 18543 3 -98.09 46.09 19.99 0.062 18542
 18544 3 -97.96 46.11 20.09 0.073 18543
 18545 3 -97.89 46.17 20.15 0.051 18544
 18546 3 -99.34 46.13 17.98 0.135 18527
 18547 3 -99.67 45.65 17.6 0.259 18526
 18548 3 -99.55 45.72 17.5 0.323 18547
 18549 3 -99.5 45.75 17.35 0.341 18548
 18550 3 -99.69 45.57 17.18 0.292 18549
 18551 3 -99.69 45.55 17.05 0.379 18550
 18552 3 -99.75 46 17.04 0.302 18551
 18553 3 -99.85 46.19 17.09 0.347 18552
 18554 3 -99.95 46.3 17.11 0.431 18553
 18555 3 -100.05 46.24 17.76 0.136 18554
 18556 3 -100.15 46.17 17.92 0.136 18555
 18557 3 -100.25 46.23 18.03 0.068 18556
 18558 3 -99.95 46.46 16.65 0.283 18554
 18559 3 -100.05 46.57 16.43 0.283 18558
 18560 3 -100.05 46.71 16.26 0.318 18559
 18561 3 -100.05 46.91 16.17 0.318 18560
 18562 3 -100.05 47.05 16.07 0.297 18561
 18563 3 -100.05 47.16 15.94 0.263 18562
 18564 3 -99.95 47.25 15.76 0.234 18563
 18565 3 -99.85 47.28 15.64 0.177 18564
 18566 3 -99.75 47.37 15.58 0.159 18565
 18567 3 -99.85 47.48 15.53 0.167 18566
 18568 3 -99.85 47.55 15.39 0.175 18567
 18569 3 -99.95 47.58 15.19 0.148 18568
 18570 3 -99.95 47.65 15.07 0.179 18569
 18571 3 -100.05 47.66 14.95 0.213 18570
 18572 3 -100.35 47.78 14.7 0.129 18571
 18573 3 -100.45 47.82 14.51 0.134 18572
 18574 3 -100.55 47.85 14.33 0.168 18573
 18575 3 -100.55 47.9 14.16 0.176 18574
 18576 3 -100.55 47.95 14.01 0.138 18575
 18577 3 -100.55 48.01 13.9 0.116 18576
 18578 3 -100.55 48.06 13.77 0.138 18577
 18579 3 -100.45 48.15 13.63 0.147 18578
 18580 3 -100.45 48.2 13.5 0.265 18579
 18581 3 -100.55 48.36 13.48 0.245 18580
 18582 3 -100.55 48.67 13.56 0.167 18581
 18583 3 -100.65 48.74 13.43 0.159 18582
 18584 3 -100.65 48.85 13.36 0.197 18583
 18585 3 -100.55 48.96 13.27 0.294 18584
 18586 3 -100.65 49.06 13.18 0.347 18585
 18587 3 -100.75 49.15 13.13 0.363 18586
 18588 3 -100.85 49.24 13.05 0.408 18587
 18589 3 -100.15 49.13 12.71 0.222 18588
 18590 3 -99.85 49.14 12.63 0.173 18589
 18591 3 -99.75 49.12 12.54 0.104 18590
 18592 3 -100.95 49.34 13.12 0.379 18588
 18593 3 -101.05 49.45 13.26 0.392 18592
 18594 3 -101.05 49.57 13.37 0.456 18593
 18595 3 -100.95 49.66 13.05 0.389 18594
 18596 3 -101.05 49.72 12.69 0.257 18595
 18597 3 -101.05 49.83 12.49 0.208 18596
 18598 3 -101.05 49.95 12.34 0.203 18597
 18599 3 -100.95 50.05 12.24 0.201 18598
 18600 3 -100.95 50.23 12.14 0.172 18599
 18601 3 -100.85 50.4 12.03 0.168 18600
 18602 3 -100.75 50.54 11.9 0.169 18601
 18603 3 -100.75 50.67 11.73 0.165 18602
 18604 3 -100.75 50.79 11.49 0.158 18603
 18605 3 -100.75 50.94 11.42 0.164 18604
 18606 3 -100.75 51.02 11.3 0.167 18605
 18607 3 -100.75 51.14 11.22 0.156 18606
 18608 3 -100.55 51.21 11.12 0.162 18607
 18609 3 -100.45 51.31 11.02 0.188 18608
 18610 3 -100.45 51.38 10.87 0.167 18609
 18611 3 -100.35 51.45 10.79 0.147 18610
 18612 3 -100.35 51.56 10.76 0.139 18611
 18613 3 -100.25 51.6 10.63 0.227 18612
 18614 3 -100.05 51.64 10.42 0.2 18613
 18615 3 -100.05 51.69 10.28 0.228 18614
 18616 3 -99.95 51.68 10.14 0.201 18615
 18617 3 -99.95 51.7 9.95 0.154 18616
 18618 3 -99.85 51.73 9.73 0.138 18617
 18619 3 -99.73 51.76 9.55 0.185 18618
 18620 3 -99.66 51.78 9.39 0.184 18619
 18621 3 -99.5 51.75 9.27 0.198 18620
 18622 3 -99.41 51.75 9.18 0.181 18621
 18623 3 -99.25 51.86 9.12 0.175 18622
 18624 3 -99.09 52.05 9 0.147 18623
 18625 3 -99.01 52.18 8.94 0.14 18624
 18626 3 -98.91 52.26 8.96 0.146 18625
 18627 3 -98.77 52.36 8.93 0.163 18626
 18628 3 -98.66 52.47 8.89 0.171 18627
 18629 3 -98.54 52.6 8.75 0.149 18628
 18630 3 -98.45 52.65 8.59 0.145 18629
 18631 3 -98.35 52.71 8.54 0.131 18630
 18632 3 -98.24 52.74 8.44 0.151 18631
 18633 3 -98.08 52.78 8.29 0.156 18632
 18634 3 -97.93 52.79 8.12 0.2 18633
 18635 3 -97.79 52.84 8.05 0.213 18634
 18636 3 -97.7 53.11 8.03 0.162 18635
 18637 3 -97.63 53.31 8.11 0.131 18636
 18638 3 -97.56 53.44 8.07 0.132 18637
 18639 3 -97.49 53.51 8.07 0.143 18638
 18640 3 -97.44 53.68 8.1 0.178 18639
 18641 3 -97.3 53.78 8.08 0.214 18640
 18642 3 -97.21 53.93 8.04 0.261 18641
 18643 3 -97.09 54.05 7.93 0.249 18642
 18644 3 -96.77 54.21 7.64 0.155 18643
 18645 3 -96.7 54.36 7.56 0.127 18644
 18646 3 -96.67 54.5 7.52 0.134 18645
 18647 3 -96.58 54.56 7.4 0.209 18646
 18648 3 -96.49 54.57 7.36 0.3 18647
 18649 3 -96.47 54.87 7.04 0.189 18648
 18650 3 -96.34 55.06 6.86 0.185 18649
 18651 3 -96.21 55.25 6.68 0.173 18650
 18652 3 -96.2 55.33 6.54 0.209 18651
 18653 3 -96.12 55.33 6.43 0.204 18652
 18654 3 -95.92 55.28 6.37 0.075 18653
 18655 3 -95.94 55.31 6.26 0.115 18654
 18656 3 -95.87 55.32 6.15 0.169 18655
 18657 3 -95.74 55.27 5.89 0.1 18656
 18658 3 -95.68 55.34 5.81 0.149 18657
 18659 3 -95.5 55.29 5.72 0.139 18658
 18660 3 -95.43 55.26 5.57 0.117 18659
 18661 3 -95.38 55.33 5.44 0.115 18660
 18662 3 -95.27 55.39 5.33 0.093 18661
 18663 3 -95.15 55.38 5.27 0.103 18662
 18664 3 -95.03 55.34 5.22 0.178 18663
 18665 3 -95.02 55.24 4.97 0.077 18664
 18666 3 -95.03 55.25 4.86 0.085 18665
 18667 3 -94.94 55.28 4.68 0.077 18666
 18668 3 -94.91 55.27 4.57 0.082 18667
 18669 3 -94.94 55.18 4.4 0.121 18668
 18670 3 -94.91 55.14 4.27 0.126 18669
 18671 3 -94.86 55.15 4.11 0.101 18670
 18672 3 -94.8 55.14 3.94 0.112 18671
 18673 3 -94.72 55.13 3.75 0.101 18672
 18674 3 -94.69 55.08 3.63 0.116 18673
 18675 3 -94.65 55.1 3.46 0.124 18674
 18676 3 -94.61 55.13 3.3 0.085 18675
 18677 3 -94.58 55.18 3.13 0.15 18676
 18678 3 -94.53 55.15 3.01 0.156 18677
 18679 3 -94.43 55.05 2.83 0.096 18678
 18680 3 -94.37 55.04 2.7 0.092 18679
 18681 3 -94.24 55.03 2.55 0.117 18680
 18682 3 -94.15 54.93 2.54 0.099 18681
 18683 3 -94.13 54.86 2.45 0.000125 18682
 18684 3 -96.37 54.51 7.97 0.195 18648
 18685 3 -96.34 54.62 8.1 0.197 18684
 18686 3 -96.25 54.72 8.17 0.18 18685
 18687 3 -96.17 54.72 8.3 0.136 18686
 18688 3 -96.02 54.75 8.5 0.162 18687
 18689 3 -95.89 54.87 8.69 0.145 18688
 18690 3 -95.84 54.94 8.8 0.154 18689
 18691 3 -95.62 54.77 8.81 0.000125 18690
 18692 3 -95.59 54.67 8.74 0.108 18691
 18693 3 -95.59 54.51 8.7 0.088 18692
 18694 3 -95.61 54.37 8.74 0.073 18693
 18695 3 -101.45 49.49 13.55 0.169 18594
 18696 3 -101.55 49.46 13.46 0.125 18695
 18697 3 -101.65 49.41 13.39 0.073 18696
 18698 3 -100.05 47.94 13.41 0.152 18581
 18699 3 -99.95 47.81 13.34 0.16 18698
 18700 3 -99.74 47.75 13.24 0.131 18699
 18701 3 -99.54 47.62 13.17 0.142 18700
 18702 3 -99.44 47.53 13.12 0.186 18701
 18703 3 -99.27 47.48 13.05 0.177 18702
 18704 3 -99.05 47.44 12.93 0.097 18703
 18705 3 -98.89 47.38 13.01 0.159 18704
 18706 3 -98.74 47.3 13.09 0.113 18705
 18707 3 -98.63 47.21 13.18 0.135 18706
 18708 3 -98.48 47.11 13.21 0.169 18707
 18709 3 -98.33 47.03 13.25 0.128 18708
 18710 3 -98.1 46.93 13.24 0.152 18709
 18711 3 -97.95 46.97 13.22 0.127 18710
 18712 3 -99.68 45.25 16.92 0.288 18551
 18713 3 -99.51 45.16 16.7 0.256 18712
 18714 3 -99.5 45.11 16.55 0.256 18713
 18715 3 -99.39 45.13 16.33 0.213 18714
 18716 3 -99.23 45.01 16.2 0.169 18715
 18717 3 -99.1 45.01 16.08 0.102 18716
 18718 3 -99.17 45.98 17.26 0.208 18549
 18719 3 -99.06 46 17.22 0.181 18718
 18720 3 -98.86 46.04 17.28 0.195 18719
 18721 3 -98.71 46.03 17.09 0.117 18720
 18722 3 -98.63 46.08 17.04 0.1 18721
 18723 3 -98.54 46 17.05 0.109 18722
 18724 3 -98.34 46.04 17.03 0.103 18723
 18725 3 -99.21 44.15 23.73 0.083 18435
 18726 3 -99.08 44.23 23.7 0.101 18725
 18727 3 -98.98 44.26 23.59 0.095 18726
 18728 3 -98.97 44.25 23.39 0.071 18727
 18729 3 -98.94 44.33 23.29 0.000125 18728
 18730 3 -98.43 42.48 24.8 0.335 18432
 18731 3 -98.52 42.4 24.74 0.136 18730
 18732 3 -99.17 44.26 25.09 0.135 18421
 18733 3 -99.18 44.43 26.72 0.173 18413
 18734 3 -91.58 54.31 30.98 0.289 18311
 18735 3 -91.46 54.43 30.9 0.321 18734
 18736 3 -91.43 54.49 30.79 0.385 18735
 18737 3 -91.41 54.47 30.69 0.45 18736
 18738 3 -91.35 54.41 30.62 0.527 18737
 18739 3 -91.23 54.39 30.61 0.601 18738
 18740 3 -91.34 53.75 30.8 0.217 18739
 18741 3 -91.16 53.79 30.92 0.162 18740
 18742 3 -91.03 53.67 30.94 0.217 18741
 18743 3 -90.96 53.57 30.8 0.077 18742
 18744 3 -90.93 53.61 31.21 0.176 18742
 18745 3 -90.86 53.52 31.28 0.097 18744
 18746 3 -91.36 53.59 30.62 0.105 18740
 18747 3 -91.33 53.48 30.39 0.093 18746
 18748 3 -91.31 53.39 30.3 0.089 18747
 18749 3 -91.08 54.54 30.66 0.552 18739
 18750 3 -91.55 54.16 30.09 0.201 18749
 18751 3 -91.54 54.05 30.09 0.202 18750
 18752 3 -91.45 53.96 30.17 0.214 18751
 18753 3 -91.44 53.92 30.02 0.23 18752
 18754 3 -91.54 53.86 29.87 0.06 18753
 18755 3 -90.95 54.65 30.68 0.607 18749
 18756 3 -90.89 54.73 30.62 0.692 18755
 18757 3 -90.82 54.81 30.57 0.74 18756
 18758 3 -90.69 55.02 30.33 0.704 18757
 18759 3 -90.76 55.16 30.27 0.788 18758
 18760 3 -90.58 55.31 30.2 0.673 18759
 18761 3 -90.46 55.29 30.08 0.617 18760
 18762 3 -90.82 55.87 30.34 0.082 18761
 18763 3 -90.7 55.77 30.39 0.07 18762
 18764 3 -90.25 55.29 30.1 0.565 18761
 18765 3 -89.8 54.64 30.58 0.118 18764
 18766 3 -89.73 54.54 30.69 0.135 18765
 18767 3 -89.68 54.44 30.78 0.134 18766
 18768 3 -89.56 54.42 30.83 0.106 18767
 18769 3 -89.42 54.36 30.84 0.118 18768
 18770 3 -89.27 54.22 30.79 0.139 18769
 18771 3 -89.15 54.14 30.78 0.124 18770
 18772 3 -89.11 54.05 30.74 0.103 18771
 18773 3 -90.28 55.39 29.95 0.19 18764
 18774 3 -90.19 55.41 29.74 0.182 18773
 18775 3 -90.11 55.43 29.67 0.165 18774
 18776 3 -89.69 54.89 30.38 0.097 18773
 18777 3 -89.66 54.84 30.12 0.163 18776
 18778 3 -89.62 54.74 30 0.189 18777
 18779 3 -89.35 54.87 30.01 0.141 18778
 18780 3 -89.26 54.92 30.04 0.255 18779
 18781 3 -89.18 54.95 30.11 0.348 18780
 18782 3 -89.14 55.17 29.73 0.242 18781
 18783 3 -89.08 55.26 29.63 0.176 18782
 18784 3 -88.97 55.26 29.72 0.000125 18783
 18785 3 -89.32 54.77 30.47 0.295 18781
 18786 3 -89.54 54.65 30.6 0.202 18785
 18787 3 -89.5 54.62 30.72 0.124 18786
 18788 3 -91.66 54.75 30.2 0.151 18738
 18789 3 -91.62 54.84 30.12 0.172 18788
 18790 3 -91.58 54.91 30 0.112 18789
 18791 3 -92.6 53.31 35.97 0.261 18279
 18792 3 -92.53 53.16 36.03 0.11 18791
 18793 3 -92.72 53.17 35.99 0.228 18791
 18794 3 -92.78 53.1 35.91 0.259 18793
 18795 3 -92.91 52.99 35.98 0.298 18794
 18796 3 -92.99 52.88 36 0.312 18795
 18797 3 -92.97 52.71 35.92 0.287 18796
 18798 3 -93.03 52.63 36.05 0.295 18797
 18799 3 -93.11 52.54 36.1 0.36 18798
 18800 3 -93.22 52.45 36.09 0.365 18799
 18801 3 -93.38 52.38 36.15 0.456 18800
 18802 3 -93.46 52.3 36.17 0.561 18801
 18803 3 -93.93 52.53 36.75 0.316 18802
 18804 3 -94.04 52.5 36.83 0.371 18803
 18805 3 -94.15 52.47 36.75 0.393 18804
 18806 3 -94.26 52.57 36.91 0.44 18805
 18807 3 -94.4 52.56 37.04 0.462 18806
 18808 3 -94.54 52.48 37.03 0.465 18807
 18809 3 -94.63 52.55 37.21 0.55 18808
 18810 3 -94.7 52.6 37.28 0.637 18809
 18811 3 -94.88 52.66 37.21 0.721 18810
 18812 3 -94.97 52.72 37.31 0.694 18811
 18813 3 -94.98 52.82 37.25 0.849 18812
 18814 3 -94.95 53.25 36.49 0.48 18813
 18815 3 -95.1 53.29 36.26 0.14 18814
 18816 3 -95.24 53.24 36.23 0.129 18815
 18817 3 -95.36 53.24 36.25 0.168 18816
 18818 3 -95.45 53.15 36.25 0.084 18817
 18819 3 -94.69 53.72 36.4 0.366 18814
 18820 3 -94.7 53.85 36.4 0.315 18819
 18821 3 -94.59 54.02 36.34 0.183 18820
 18822 3 -94.61 54.1 36.22 0.065 18821
 18823 3 -95.18 52.85 37.55 0.321 18813
 18824 3 -95.29 52.9 37.62 0.301 18823
 18825 3 -95.33 52.96 37.68 0.333 18824
 18826 3 -95.43 53.06 38 0.268 18825
 18827 3 -95.23 53.19 38.11 0.27 18826
 18828 3 -95.3 53.36 38.08 0.245 18827
 18829 3 -95.31 53.5 38.09 0.213 18828
 18830 3 -95.17 53.53 38 0.107 18829
 18831 3 -95.59 53.08 37.95 0.216 18826
 18832 3 -95.67 53.16 38.02 0.092 18831
 18833 3 -93.12 51.82 35.48 0.197 18802
 18834 3 -93.16 51.74 35.36 0.193 18833
 18835 3 -93.14 51.66 35.26 0.189 18834
 18836 3 -93.37 51.5 35.29 0.17 18835
 18837 3 -93.28 51.38 35.13 0.154 18836
 18838 3 -93.37 51.26 35.08 0.16 18837
 18839 3 -93.44 51.15 34.99 0.141 18838
 18840 3 -93.43 51.09 34.89 0.163 18839
 18841 3 -93.42 50.95 34.83 0.141 18840
 18842 3 -93.43 50.84 34.73 0.174 18841
 18843 3 -93.42 50.71 34.64 0.181 18842
 18844 3 -93.52 50.56 34.57 0.201 18843
 18845 3 -93.5 50.38 34.45 0.22 18844
 18846 3 -93.5 50.26 34.35 0.223 18845
 18847 3 -93.56 50.15 34.3 0.235 18846
 18848 3 -93.45 50.01 34.18 0.163 18847
 18849 3 -93.3 49.89 34.07 0.196 18848
 18850 3 -93.28 49.77 33.97 0.226 18849
 18851 3 -93.22 49.67 33.88 0.247 18850
 18852 3 -93.2 49.51 33.77 0.284 18851
 18853 3 -93.42 49.18 33.85 0.346 18852
 18854 3 -93.31 49.11 33.67 0.423 18853
 18855 3 -93.09 49.11 33.44 0.177 18854
 18856 3 -93.15 49.05 33.37 0.164 18855
 18857 3 -93.08 48.93 33.23 0.268 18856
 18858 3 -93.07 48.86 33.03 0.218 18857
 18859 3 -92.91 48.76 32.87 0.2 18858
 18860 3 -92.76 48.72 32.74 0.214 18859
 18861 3 -92.55 48.79 32.62 0.25 18860
 18862 3 -92.45 48.78 32.56 0.233 18861
 18863 3 -92.33 48.8 32.55 0.189 18862
 18864 3 -92.12 48.84 32.45 0.112 18863
 18865 3 -91.98 48.89 32.43 0.134 18864
 18866 3 -91.84 48.92 32.41 0.141 18865
 18867 3 -91.52 48.94 32.53 0.19 18866
 18868 3 -91.38 49.03 32.57 0.236 18867
 18869 3 -91.2 48.97 32.55 0.262 18868
 18870 3 -91.04 48.54 32.31 0.235 18869
 18871 3 -90.9 48.47 32.29 0.196 18870
 18872 3 -90.87 48.34 32.29 0.184 18871
 18873 3 -90.88 48.18 32.26 0.155 18872
 18874 3 -90.92 48.03 32.2 0.144 18873
 18875 3 -90.94 47.91 32.14 0.153 18874
 18876 3 -90.95 47.73 32.08 0.167 18875
 18877 3 -90.92 47.61 31.99 0.191 18876
 18878 3 -90.79 47.46 31.87 0.199 18877
 18879 3 -90.63 47.37 31.76 0.144 18878
 18880 3 -90.52 47.19 31.76 0.162 18879
 18881 3 -90.35 47.03 31.79 0.168 18880
 18882 3 -90.27 46.92 31.84 0.175 18881
 18883 3 -90.11 46.8 31.75 0.162 18882
 18884 3 -89.97 46.69 31.67 0.216 18883
 18885 3 -89.93 46.58 31.65 0.338 18884
 18886 3 -89.89 46.6 31.75 0.418 18885
 18887 3 -89.92 46.34 31.52 0.653 18886
 18888 3 -90.54 46.68 32.24 0.272 18887
 18889 3 -90.73 46.62 32.21 0.245 18888
 18890 3 -90.77 46.73 32.08 0.215 18889
 18891 3 -90.89 46.77 32.02 0.257 18890
 18892 3 -90.93 47.03 32.15 0.05 18891
 18893 3 -91.03 46.45 32.27 0.114 18889
 18894 3 -91.08 46.57 32.35 0.083 18893
 18895 3 -89.85 46.03 31.45 0.682 18887
 18896 3 -89.82 45.91 31.4 0.697 18895
 18897 3 -89.79 45.85 31.21 0.758 18896
 18898 3 -89.02 46.07 30.66 0.24 18897
 18899 3 -88.85 46.26 30.55 0.242 18898
 18900 3 -88.77 46.31 30.5 0.229 18899
 18901 3 -88.63 46.38 30.46 0.181 18900
 18902 3 -88.55 46.41 30.37 0.12 18901
 18903 3 -88.47 46.39 30.31 0.000125 18902
 18904 3 -90.47 45.62 31.34 0.414 18897
 18905 3 -90.18 45.83 30.74 0.194 18904
 18906 3 -90.08 45.94 30.66 0.209 18905
 18907 3 -90.12 45.96 30.45 0.114 18906
 18908 3 -90.59 45.44 31.49 0.49 18904
 18909 3 -90.6 45.32 31.41 0.492 18908
 18910 3 -90.44 44.99 31.52 0.451 18909
 18911 3 -90.43 44.88 31.57 0.465 18910
 18912 3 -90.84 44.74 31.3 0.309 18911
 18913 3 -91 44.69 31.16 0.309 18912
 18914 3 -91.1 44.59 31.09 0.183 18913
 18915 3 -89.87 44.75 31.32 0.194 18911
 18916 3 -89.73 44.67 31.38 0.206 18915
 18917 3 -89.62 44.6 31.34 0.202 18916
 18918 3 -89.45 44.51 31.27 0.174 18917
 18919 3 -89.31 44.51 31.28 0.184 18918
 18920 3 -89.2 44.41 31.13 0.166 18919
 18921 3 -89.1 44.34 31.01 0.209 18920
 18922 3 -88.98 44.25 30.91 0.193 18921
 18923 3 -88.93 44.21 30.81 0.196 18922
 18924 3 -88.8 44.14 30.8 0.189 18923
 18925 3 -88.59 44.11 30.74 0.169 18924
 18926 3 -88.49 44.16 30.64 0.198 18925
 18927 3 -88.31 44.17 30.66 0.16 18926
 18928 3 -88.23 44.04 30.68 0.1 18927
 18929 3 -88.2 43.87 30.55 0.105 18928
 18930 3 -88.15 43.78 30.52 0.079 18929
 18931 3 -88.13 43.64 30.49 0.168 18930
 18932 3 -88.09 43.55 30.46 0.127 18931
 18933 3 -90.88 45.75 31.24 0.352 18909
 18934 3 -90.73 45.57 30.85 0.178 18933
 18935 3 -90.64 45.58 30.7 0.167 18934
 18936 3 -90.59 45.57 30.59 0.075 18935
 18937 3 -91.02 49.26 32.77 0.176 18869
 18938 3 -90.86 49.3 32.82 0.195 18937
 18939 3 -90.64 49.32 32.72 0.203 18938
 18940 3 -90.48 49.28 32.64 0.267 18939
 18941 3 -90.34 49.25 32.56 0.256 18940
 18942 3 -90.15 49.21 32.31 0.176 18941
 18943 3 -90.05 49.23 32.35 0.159 18942
 18944 3 -89.88 49.37 32.4 0.172 18943
 18945 3 -89.73 49.48 32.36 0.217 18944
 18946 3 -89.56 49.68 32.46 0.201 18945
 18947 3 -89.43 49.75 32.42 0.246 18946
 18948 3 -89.27 49.83 32.4 0.249 18947
 18949 3 -89.2 49.96 32.43 0.199 18948
 18950 3 -89.15 50.15 32.4 0.247 18949
 18951 3 -89.12 50.24 32.36 0.373 18950
 18952 3 -89.04 50.27 32.26 0.506 18951
 18953 3 -88.94 50.35 32.33 0.587 18952
 18954 3 -88.93 50.4 32.19 0.622 18953
 18955 3 -89.07 50.44 32 0.517 18954
 18956 3 -88.89 50.36 31.85 0.551 18955
 18957 3 -88.32 49.83 31.76 0.176 18956
 18958 3 -88.47 49.74 31.87 0.166 18957
 18959 3 -88.52 49.82 32.01 0.181 18958
 18960 3 -88.63 49.89 32.16 0.256 18959
 18961 3 -88.72 49.95 32.33 0.276 18960
 18962 3 -88.83 49.93 32.43 0.18 18961
 18963 3 -88.78 50.37 31.7 0.431 18956
 18964 3 -88.57 50.35 31.48 0.378 18963
 18965 3 -88.6 50.48 31.44 0.266 18964
 18966 3 -88.46 50.45 31.3 0.264 18965
 18967 3 -88.48 50.4 31.15 0.258 18966
 18968 3 -88.42 50.42 30.98 0.26 18967
 18969 3 -88.41 50.34 30.8 0.166 18968
 18970 3 -92.91 48.57 33.38 0.186 18857
 18971 3 -92.74 48.35 33.41 0.159 18970
 18972 3 -92.67 48.31 33.32 0.206 18971
 18973 3 -92.54 48.22 33.17 0.17 18972
 18974 3 -93.82 48.95 34.13 0.156 18854
 18975 3 -93.97 48.79 34.23 0.158 18974
 18976 3 -94.09 48.73 34.29 0.187 18975
 18977 3 -94.27 48.69 34.26 0.19 18976
 18978 3 -94.44 48.78 34.27 0.205 18977
 18979 3 -94.56 48.69 34.3 0.247 18978
 18980 3 -94.65 48.71 34.38 0.354 18979
 18981 3 -94.73 48.67 34.4 0.462 18980
 18982 3 -94.84 48.52 34.38 0.538 18981
 18983 3 -94.99 48.56 34.27 0.485 18982
 18984 3 -95.08 48.56 34.31 0.595 18983
 18985 3 -95.18 48.03 34.01 0.381 18984
 18986 3 -95.33 47.78 33.91 0.449 18985
 18987 3 -95.34 47.6 33.87 0.479 18986
 18988 3 -95.41 47.52 33.72 0.546 18987
 18989 3 -95.44 47.37 33.66 0.582 18988
 18990 3 -95.56 47.3 33.58 0.532 18989
 18991 3 -95.6 47.12 33.66 0.488 18990
 18992 3 -95.53 47.28 33.5 0.378 18991
 18993 3 -95.49 47.51 33.58 0.263 18992
 18994 3 -95.63 47.44 32.92 0.17 18992
 18995 3 -95.6 47.51 32.83 0.000125 18994
 18996 3 -95.76 46.76 33.92 0.291 18991
 18997 3 -96.01 46.43 34.08 0.156 18996
 18998 3 -96.12 46.32 34.12 0.152 18997
 18999 3 -96.23 46.21 34.17 0.177 18998
 19000 3 -96.35 46.13 34.15 0.168 18999
 19001 3 -96.48 46.04 34.12 0.128 19000
 19002 3 -96.62 45.98 34.08 0.113 19001
 19003 3 -96.65 45.82 34 0.137 19002
 19004 3 -96.77 45.69 34 0.168 19003
 19005 3 -96.9 45.58 34 0.187 19004
 19006 3 -96.96 45.5 34.07 0.158 19005
 19007 3 -97.13 45.41 34.2 0.179 19006
 19008 3 -97.23 45.3 34.22 0.235 19007
 19009 3 -97.4 44.96 34.19 0.229 19008
 19010 3 -97.48 44.82 34.19 0.194 19009
 19011 3 -97.6 44.65 34.28 0.2 19010
 19012 3 -97.56 44.53 34.25 0.245 19011
 19013 3 -97.63 44.45 34.18 0.3 19012
 19014 3 -97.9 44.29 34.18 0.182 19013
 19015 3 -98.03 44.16 34.09 0.162 19014
 19016 3 -98.15 44.04 34.05 0.165 19015
 19017 3 -98.25 43.97 34.04 0.212 19016
 19018 3 -98.32 43.9 33.94 0.264 19017
 19019 3 -98.38 43.85 33.85 0.344 19018
 19020 3 -98.85 43.74 34.03 0.344 19019
 19021 3 -98.97 43.74 34.16 0.441 19020
 19022 3 -99.07 43.69 34.11 0.531 19021
 19023 3 -99.17 43.56 34.16 0.583 19022
 19024 3 -99.27 43.45 34.07 0.652 19023
 19025 3 -99.13 43.31 33.48 0.529 19024
 19026 3 -98.87 43.44 32.89 0.186 19025
 19027 3 -98.85 43.36 32.71 0.09 19026
 19028 3 -99.52 43.01 34.02 0.101 19025
 19029 3 -99.63 43.02 33.98 0.085 19028
 19030 3 -99.74 42.96 33.99 0.096 19029
 19031 3 -99.85 42.94 34.05 0.064 19030
 19032 3 -100.05 42.91 34.02 0.068 19031
 19033 3 -100.15 42.95 34.02 0.113 19032
 19034 3 -100.05 43.17 33.89 0.112 19033
 19035 3 -99.85 43.26 33.76 0.1 19034
 19036 3 -99.75 43.21 33.62 0.04 19035
 19037 3 -100.35 42.89 34.27 0.065 19033
 19038 3 -100.45 42.79 34.36 0.067 19037
 19039 3 -100.55 42.74 34.43 0.099 19038
 19040 3 -99.49 43.4 34.75 0.285 19024
 19041 3 -99.54 43.25 34.92 0.211 19040
 19042 3 -99.61 43.24 35.04 0.214 19041
 19043 3 -99.63 43.2 35.24 0.221 19042
 19044 3 -99.74 43.12 35.3 0.207 19043
 19045 3 -99.85 43.05 35.38 0.172 19044
 19046 3 -99.95 42.83 35.44 0.138 19045
 19047 3 -100.05 42.72 35.53 0.122 19046
 19048 3 -100.15 42.75 35.67 0.106 19047
 19049 3 -100.25 42.72 35.77 0.118 19048
 19050 3 -100.35 42.67 35.92 0.147 19049
 19051 3 -100.35 42.57 36 0.122 19050
 19052 3 -100.25 42.45 36.04 0.125 19051
 19053 3 -100.25 42.35 36.14 0.000125 19052
 19054 3 -97.94 44.11 33.45 0.111 19019
 19055 3 -97.89 44.23 33.4 0.072 19054
 19056 3 -97.97 44.34 33.39 0.045 19055
 19057 3 -95.14 48.93 34.7 0.541 18984
 19058 3 -95.22 49 34.78 0.555 19057
 19059 3 -95.29 49.06 34.84 0.492 19058
 19060 3 -95.5 48.87 35.1 0.524 19059
 19061 3 -95.61 48.92 35.19 0.669 19060
 19062 3 -95.74 48.93 35.24 0.87 19061
 19063 3 -95.63 49.56 34.5 0.229 19062
 19064 3 -95.5 49.65 34.41 0.167 19063
 19065 3 -95.53 49.71 34.33 0.15 19064
 19066 3 -95.49 49.77 34.21 0.165 19065
 19067 3 -95.44 49.86 34.18 0.078 19066
 19068 3 -96.03 48.87 35.06 0.666 19062
 19069 3 -96.38 48.4 34.94 0.206 19068
 19070 3 -96.48 48.29 34.94 0.241 19069
 19071 3 -96.5 48.46 34.84 0.15 19070
 19072 3 -96.52 48.58 34.7 0.252 19071
 19073 3 -96.6 48.69 34.6 0.26 19072
 19074 3 -96.65 48.8 34.5 0.258 19073
 19075 3 -96.75 48.83 34.35 0.291 19074
 19076 3 -96.89 48.83 34.28 0.307 19075
 19077 3 -96.93 48.86 34.11 0.298 19076
 19078 3 -96.97 48.76 34 0.18 19077
 19079 3 -96.66 48.01 34.92 0.184 19070
 19080 3 -96.73 47.92 34.77 0.111 19079
 19081 3 -96.73 47.93 34.67 0.038 19080
 19082 3 -96.06 49.15 35.55 0.561 19068
 19083 3 -96.12 49.41 35.78 0.462 19082
 19084 3 -96.45 49.06 35.83 0.286 19083
 19085 3 -96.64 49.1 36.05 0.225 19084
 19086 3 -96.78 49.12 36.11 0.191 19085
 19087 3 -96.87 49.13 36.23 0.195 19086
 19088 3 -96.94 49.22 36.3 0.222 19087
 19089 3 -97.07 49.39 36.12 0.091 19088
 19090 3 -94.6 48.96 34.9 0.129 18982
 19091 3 -94.42 49.04 34.93 0.217 19090
 19092 3 -94.33 49.09 35.03 0.238 19091
 19093 3 -94.33 49.19 35.19 0.176 19092
 19094 3 -94.36 49.19 35.34 0.000125 19093
 19095 3 -94.71 49.25 34.68 0.099 18981
 19096 3 -94.84 49.3 34.58 0.07 19095
 19097 3 -38.24 73.94 48.15 0.349 12116
 19098 3 -38.29 74.07 48.24 0.303 19097
 19099 3 -38.17 74.27 48.58 0.208 19098
 19100 3 -38.21 74.38 48.69 0.206 19099
 19101 3 -38.43 74.56 48.81 0.194 19100
 19102 3 -38.49 74.71 48.89 0.204 19101
 19103 3 -36.7 71.68 48.65 0.382 12103
 19104 3 -36.56 71.72 48.69 0.358 19103
 19105 3 -36.15 72 48.27 0.223 19104
 19106 3 -35.99 72.04 48.05 0.197 19105
 19107 3 -35.93 72.02 47.88 0.166 19106
 19108 3 -35.95 72.06 47.79 0.065 19107
 19109 3 -36.46 71.7 48.92 0.193 19104
 19110 3 -36.36 71.81 49.05 0.117 19109
 19111 3 -36.37 71.84 49.17 0.161 19110
 19112 3 -36.45 71.89 49.35 0.141 19111
 19113 3 -36.43 71.88 49.47 0.077 19112
 19114 3 -35.71 68.17 46.31 0.134 12075
 19115 3 -35.77 68.09 46.33 0.089 19114
 19116 3 -33.75 66.44 46.89 0.112 12063
 19117 3 -33.77 66.35 47.03 0.097 19116
 19118 3 -33.81 66.31 47.12 0.000125 19117
 19119 3 2.55 45.88 29.84 0.064 365
 19120 3 2.46 45.89 29.76 0.083 19119
 19121 3 2.42 45.98 29.71 0.07 19120
 19122 3 2.33 46.02 29.61 0.105 19121
 19123 3 -3.13 1.92 10 0.312 63
 19124 3 -3.32 1.97 9.95 0.197 19123
 19125 1 0.2 -0.07 -0.08 2.647 1
```
