## Supplementary material for "Automated Proofreading of Digitally Reconstructed Neural Morphology Enhances Accuracy, Scalability, and Standardization": Standardization and accuracy results: 720575940616481397.CNG.swc (part 1 of 2)

```
# SWC to SWC conversion from L-Measure. Sridevi Polavaram: spolavar@gmu.edu
# Original fileName:C:\Users\Carolina\Desktop\Quality_Check\postprocessing\Bry_Final\Source_Temp1//720575940616481397.CNG.swc
#
# SWC to SWC conversion from L-Measure. Sridevi Polavaram: spolavar@gmu.edu

# Original fileName:C:\Users\vselabs\Desktop\Quality_Check\postprocessing\flywire_central_Final\Source_Temp1//720575940616481397.BH.swc

#

# SWC to SWC conversion from L-Measure. Sridevi Polavaram: spolavar@gmu.edu

# Original fileName:C:\Users\Carolina\Desktop\gaa2ct\data_autoproc\Auto swc//720575940616481397.swc.swc.CNG.swc

#

# Original file C:\Users\Carolina\Desktop\gaa2ct\data_autoproc\Temp_LMeasure\720575940616481397.swc.swc edited using StdSwc version 1.31 on 5/31/24.

# Irregularities and fixes documented in C:\Users\Carolina\Desktop\gaa2ct\data_autoproc\Temp_LMeasure\720575940616481397.swc.swc.std.  See StdSwc1.31.doc for more information.

#

# SWC to SWC conversion from L-Measure. Sridevi Polavaram: spolavar@gmu.edu

# Original fileName:C:\Users\Carolina\Desktop\gaa2ct\data_autoproc\Source_Temp1//720575940616481397.swc

#

# ORIGINAL_SOURCE 

# CREATURE 

# REGION 

# FIELD/LAYER 

# TYPE 

# CONTRIBUTOR 

# REFERENCE 

# RAW 

# EXTRAS 

# SOMA_AREA 

# SHRINKAGE_CORRECTION 

# VERSION_NUMBER 

# VERSION_DATE 

# ********************************************* 

# SCALE 1.0 1.0 1.0 

 1 1 0 0 0 3.105 -1
 2 1 1.12 0.66 -0.14 2.511 1
 3 1 1.21 0.57 -0.23 2.569 2
 4 1 1.27 0.42 -0.29 2.713 3
 5 1 1.54 0.44 -0.49 2.576 4
 6 1 1.36 1.03 -1.44 2.102 5
 7 1 1.16 0.67 -1.67 2.336 6
 8 1 1.12 0.75 -1.9 2.382 7
 9 1 0.88 0.75 -2.11 2.264 8
 10 1 1 1.02 -2.18 1.959 9
 11 1 0.92 1.01 -2.34 1.975 10
 12 1 0.06 2.55 -3.2 0.817 11
 13 1 0.03 2.46 -3.38 0.992 12
 14 1 -0.07 2.22 -3.5 1.169 13
 15 1 -0.18 1.87 -3.67 1.268 14
 16 1 -0.06 1.47 -3.75 1.469 15
 17 1 -0.03 1.16 -3.75 1.507 16
 18 1 -0.03 1.1 -3.87 1.567 17
 19 1 0.11 1.08 -3.93 1.602 18
 20 1 -0.02 1.18 -4.12 1.708 19
 21 1 0.03 1.05 -4.12 1.765 20
 22 1 -0.26 1.02 -4.26 1.714 21
 23 1 -1.58 0.89 -4.46 0.857 22
 24 1 -1.64 0.71 -4.43 0.806 23
 25 1 -1.76 0.66 -4.44 0.708 24
 26 3 -1.63 0.86 -4.58 0.469 25
 27 3 -1.57 0.96 -4.64 0.469 26
 28 3 -1.55 0.97 -4.29 0.13 27
 29 3 -1.31 1.06 -4.34 0.028 28
 30 3 -1.42 1.2 -4.57 0.209 26
 31 1 -2.36 0.15 -4.16 0.409 25
 32 1 -2.32 0.16 -4.28 0.377 31
 33 1 -2.32 0.18 -4.54 0.45 32
 34 1 -2.49 0 -4.57 0.543 33
 35 1 -2.68 -0.17 -4.54 0.534 34
 36 1 -2.8 -0.29 -4.56 0.538 35
 37 1 -2.97 -0.41 -4.52 0.434 36
 38 1 -3.07 -0.44 -4.5 0.239 37
 39 1 -3.14 -0.23 -4.6 0.079 38
 40 3 -5.09 -1.2 -6.35 0.663 39
 41 3 -5.15 -1.18 -6.58 0.72 40
 42 3 -5.21 -1.1 -6.8 0.651 41
 43 3 -5.2 -1.01 -6.9 0.648 42
 44 3 -5.22 -0.92 -7.01 0.575 43
 45 3 -5.26 -0.78 -7.1 0.534 44
 46 3 -5.25 -0.72 -7.27 0.484 45
 47 3 -5.15 -0.63 -7.44 0.454 46
 48 3 -5.07 -0.53 -7.58 0.445 47
 49 3 -4.97 -0.39 -7.71 0.435 48
 50 3 -4.9 -0.32 -7.89 0.434 49
 51 3 -4.84 -0.29 -8.08 0.367 50
 52 3 -4.38 0.11 -9.18 0.913 51
 53 3 -4.01 0.37 -10.06 0.436 52
 54 3 -3.94 0.49 -10.29 0.366 53
 55 3 -3.93 0.52 -10.5 0.345 54
 56 3 -3.91 0.59 -10.69 0.356 55
 57 3 -3.81 0.65 -10.89 0.363 56
 58 3 -3.85 0.64 -11.06 0.338 57
 59 3 -3.86 0.63 -11.33 0.321 58
 60 3 -3.69 0.69 -11.42 0.273 59
 61 3 -3.78 0.6 -11.52 0.259 60
 62 3 -3.79 0.51 -11.62 0.303 61
 63 3 -3.73 0.54 -11.84 0.317 62
 64 3 -3.7 0.52 -12 0.32 63
 65 3 -3.66 0.54 -12.26 0.275 64
 66 3 -3.64 0.53 -12.42 0.32 65
 67 3 -3.68 0.45 -12.59 0.308 66
 68 3 -3.71 0.38 -12.79 0.293 67
 69 3 -3.73 0.29 -12.98 0.289 68
 70 3 -3.74 0.28 -13.21 0.263 69
 71 3 -3.81 0.2 -13.39 0.268 70
 72 3 -3.85 0.09 -13.57 0.268 71
 73 3 -3.87 0.04 -13.76 0.246 72
 74 3 -3.86 -0.02 -13.94 0.247 73
 75 3 -3.84 -0.12 -14.08 0.247 74
 76 3 -3.83 -0.17 -14.27 0.265 75
 77 3 -3.78 -0.26 -14.49 0.289 76
 78 3 -3.81 -0.34 -14.65 0.291 77
 79 3 -3.78 -0.4 -14.81 0.301 78
 80 3 -3.7 -0.52 -14.98 0.305 79
 81 3 -3.65 -0.58 -15.1 0.266 80
 82 3 -3.74 -0.67 -15.21 0.305 81
 83 3 -3.62 -0.64 -15.41 0.269 82
 84 3 -3.61 -0.77 -15.53 0.322 83
 85 3 -3.54 -0.84 -15.7 0.287 84
 86 3 -3.45 -0.9 -15.9 0.294 85
 87 3 -3.37 -0.99 -16.1 0.284 86
 88 3 -3.34 -1.06 -16.3 0.313 87
 89 3 -3.27 -1.12 -16.55 0.298 88
 90 3 -3.14 -1.14 -16.78 0.309 89
 91 3 -3.06 -1.14 -17.01 0.32 90
 92 3 -3 -1.13 -17.19 0.33 91
 93 3 -3 -1.14 -17.37 0.335 92
 94 3 -2.96 -1.12 -17.6 0.312 93
 95 3 -2.9 -1.18 -17.81 0.316 94
 96 3 -2.84 -1.15 -18.07 0.313 95
 97 3 -2.85 -1.21 -18.22 0.326 96
 98 3 -2.84 -1.18 -18.41 0.31 97
 99 3 -2.95 -1.22 -18.69 0.315 98
 100 3 -2.93 -1.23 -18.91 0.283 99
 101 3 -2.94 -1.34 -19.09 0.251 100
 102 3 -2.98 -1.42 -19.24 0.245 101
 103 3 -2.95 -1.48 -19.4 0.256 102
 104 3 -2.99 -1.53 -19.58 0.26 103
 105 3 -2.97 -1.61 -19.7 0.259 104
 106 3 -3.09 -1.64 -19.81 0.22 105
 107 3 -2.89 -1.84 -19.89 0.152 106
 108 3 -3.14 -1.89 -19.98 0.256 107
 109 3 -3.16 -1.89 -20.17 0.272 108
 110 3 -3.17 -1.94 -20.36 0.265 109
 111 3 -3.25 -2.02 -20.63 0.281 110
 112 3 -3.29 -2.11 -20.86 0.302 111
 113 3 -3.23 -2.17 -20.98 0.316 112
 114 3 -3.24 -2.21 -21.2 0.301 113
 115 3 -3.27 -2.31 -21.48 0.335 114
 116 3 -3.21 -2.33 -21.7 0.322 115
 117 3 -3.12 -2.36 -21.89 0.319 116
 118 3 -3.01 -2.35 -22.06 0.345 117
 119 3 -2.92 -2.37 -22.23 0.303 118
 120 3 -2.82 -2.37 -22.36 0.29 119
 121 3 -2.84 -2.44 -22.57 0.283 120
 122 3 -2.73 -2.44 -22.7 0.324 121
 123 3 -2.63 -2.5 -22.84 0.33 122
 124 3 -2.59 -2.53 -23.11 0.321 123
 125 3 -2.53 -2.53 -23.3 0.305 124
 126 3 -2.37 -2.57 -23.5 0.334 125
 127 3 -2.25 -2.57 -23.67 0.358 126
 128 3 -2.13 -2.56 -23.78 0.362 127
 129 3 -1.91 -2.63 -23.95 0.368 128
 130 3 -1.74 -2.64 -24.17 0.374 129
 131 3 -1.56 -2.63 -24.34 0.371 130
 132 3 -0.81 -2.26 -25.15 0.87 131
 133 3 -0.86 -2.21 -25.07 0.755 132
 134 3 -0.84 -2.13 -24.92 0.654 133
 135 3 -0.78 -1.98 -24.81 0.571 134
 136 3 -0.8 -1.91 -24.74 0.437 135
 137 3 -0.89 -1.77 -24.57 0.384 136
 138 3 -1.02 -1.72 -24.58 0.374 137
 139 3 -1.22 -1.72 -24.66 0.358 138
 140 3 -1.4 -1.7 -24.78 0.326 139
 141 3 -1.54 -1.61 -24.89 0.327 140
 142 3 -1.78 -1.65 -25.24 0.367 141
 143 3 -1.83 -1.64 -25.39 0.343 142
 144 3 -1.91 -1.59 -25.51 0.328 143
 145 3 -2.2 -1.44 -25.61 0.333 144
 146 3 -2.37 -1.32 -25.63 0.325 145
 147 3 -2.5 -1.15 -25.62 0.319 146
 148 3 -2.65 -0.96 -25.63 0.282 147
 149 3 -2.72 -0.86 -25.59 0.233 148
 150 3 -2.85 -0.66 -25.52 0.222 149
 151 3 -2.98 -0.52 -25.51 0.164 150
 152 3 -2.92 -0.37 -25.37 0.175 151
 153 3 -3.04 -0.26 -25.29 0.215 152
 154 3 -3.08 -0.19 -25.12 0.209 153
 155 3 -3.13 -0.07 -24.95 0.2 154
 156 3 -3.17 0.03 -24.83 0.169 155
 157 3 -3.14 0.14 -24.69 0.181 156
 158 3 -3.15 0.29 -24.63 0.19 157
 159 3 -3.08 0.42 -24.54 0.211 158
 160 3 -3.08 0.56 -24.44 0.205 159
 161 3 -3.06 0.66 -24.34 0.232 160
 162 3 -3.23 0.93 -24.32 0.323 161
 163 3 -3.02 1.01 -24.2 0.273 162
 164 3 -2.93 1.13 -24.07 0.258 163
 165 3 -2.75 1.26 -23.94 0.263 164
 166 3 -2.63 1.42 -23.86 0.233 165
 167 3 -2.47 1.61 -23.8 0.245 166
 168 3 -2.39 1.79 -23.75 0.295 167
 169 3 -2.43 2.08 -23.77 0.393 168
 170 3 -2.43 2.11 -23.64 0.429 169
 171 3 -2.3 2.22 -23.35 0.49 170
 172 3 -2.18 2.43 -23.11 0.54 171
 173 3 -2.15 2.58 -22.96 0.481 172
 174 3 -2.2 2.69 -22.87 0.482 173
 175 3 -2.29 2.78 -22.84 0.497 174
 176 3 -2.45 2.79 -22.83 0.47 175
 177 3 -2.45 2.93 -22.67 0.425 176
 178 3 -2.63 3.23 -22.04 0.534 177
 179 3 -2.55 3.42 -21.81 0.396 178
 180 3 -2.51 3.39 -21.58 0.341 179
 181 3 -2.51 3.42 -21.38 0.357 180
 182 3 -2.48 3.45 -21.28 0.357 181
 183 3 -2.44 3.51 -21.19 0.356 182
 184 3 -2.43 3.45 -20.94 0.34 183
 185 3 -2.24 3.54 -20.88 0.355 184
 186 3 -2.17 3.58 -20.75 0.373 185
 187 3 -2.02 3.63 -20.63 0.401 186
 188 3 -1.91 3.66 -20.51 0.397 187
 189 3 -1.78 3.67 -20.35 0.407 188
 190 3 -1.76 3.77 -20.23 0.429 189
 191 3 -1.61 3.79 -20.1 0.484 190
 192 3 -1.41 3.81 -20.03 0.503 191
 193 3 -1.3 3.87 -19.94 0.519 192
 194 3 -1.09 3.9 -19.86 0.539 193
 195 3 -0.99 3.96 -19.74 0.578 194
 196 3 -0.7 4.04 -19.72 0.553 195
 197 3 -0.5 4.06 -19.65 0.545 196
 198 3 -0.33 4.11 -19.6 0.476 197
 199 3 -0.15 4.2 -19.49 0.437 198
 200 3 -0.11 4.26 -19.35 0.423 199
 201 3 0.1 4.31 -19.24 0.379 200
 202 3 0.1 4.41 -19.14 0.427 201
 203 3 0.07 4.43 -19.03 0.481 202
 204 3 0.29 4.48 -18.94 0.452 203
 205 3 0.48 4.55 -18.87 0.432 204
 206 3 0.53 4.66 -18.75 0.414 205
 207 3 0.65 4.72 -18.68 0.442 206
 208 3 0.78 4.8 -18.59 0.461 207
 209 3 0.86 4.9 -18.46 0.446 208
 210 3 1 5.01 -18.36 0.486 209
 211 3 1.15 5.11 -18.28 0.489 210
 212 3 1.24 5.19 -18.19 0.518 211
 213 3 1.38 5.27 -18.09 0.524 212
 214 3 1.69 5.36 -18.05 0.479 213
 215 3 1.89 5.45 -17.99 0.482 214
 216 3 2.06 5.49 -17.88 0.476 215
 217 3 2.2 5.52 -17.77 0.462 216
 218 3 2.43 5.62 -17.68 0.412 217
 219 3 2.58 5.78 -17.65 0.395 218
 220 3 2.72 5.81 -17.53 0.437 219
 221 3 2.81 5.85 -17.41 0.427 220
 222 3 2.97 5.9 -17.28 0.417 221
 223 3 3.17 5.97 -17.18 0.434 222
 224 3 3.3 6.14 -17.1 0.437 223
 225 3 3.46 6.25 -16.98 0.441 224
 226 3 3.65 6.36 -16.94 0.429 225
 227 3 3.8 6.4 -16.83 0.428 226
 228 3 4.02 6.49 -16.77 0.478 227
 229 3 4.27 6.61 -16.74 0.469 228
 230 3 4.47 6.68 -16.67 0.496 229
 231 3 4.62 6.71 -16.54 0.55 230
 232 3 4.9 6.8 -16.52 0.526 231
 233 3 5.12 6.9 -16.46 0.556 232
 234 3 5.3 6.92 -16.4 0.533 233
 235 3 5.49 6.96 -16.34 0.555 234
 236 3 5.75 7.05 -16.3 0.556 235
 237 3 5.98 7.07 -16.23 0.57 236
 238 3 6.19 7.11 -16.21 0.608 237
 239 3 6.51 7.18 -16.22 0.603 238
 240 3 6.71 7.17 -16.18 0.59 239
 241 3 6.97 7.24 -16.17 0.554 240
 242 3 7.2 7.27 -16.17 0.526 241
 243 3 7.35 7.25 -16.08 0.554 242
 244 3 7.54 7.26 -16.01 0.559 243
 245 3 7.77 7.31 -16.01 0.55 244
 246 3 7.97 7.41 -15.88 0.507 245
 247 3 8.14 7.42 -15.8 0.491 246
 248 3 8.26 7.48 -15.61 0.536 247
 249 3 8.4 7.59 -15.51 0.548 248
 250 3 8.48 7.64 -15.28 0.571 249
 251 3 8.65 7.72 -15.23 0.563 250
 252 3 8.84 7.88 -15.16 0.553 251
 253 3 9 7.93 -15.09 0.576 252
 254 3 9.17 8.07 -15.07 0.562 253
 255 3 9.38 8.18 -15.03 0.548 254
 256 3 9.56 8.33 -14.98 0.557 255
 257 3 9.7 8.5 -14.92 0.529 256
 258 3 9.88 8.46 -14.8 0.458 257
 259 3 9.93 8.37 -14.64 0.399 258
 260 3 9.92 8.5 -14.49 0.445 259
 261 3 10.06 8.52 -14.33 0.456 260
 262 3 10.2 8.59 -14.28 0.488 261
 263 3 10.39 8.64 -14.2 0.503 262
 264 3 10.44 8.8 -14.04 0.491 263
 265 3 10.51 8.9 -13.84 0.415 264
 266 3 10.58 8.94 -13.68 0.391 265
 267 3 10.62 9.06 -13.56 0.419 266
 268 3 10.61 9.18 -13.37 0.463 267
 269 3 10.68 9.23 -13.21 0.467 268
 270 3 10.83 9.41 -13.05 0.477 269
 271 3 10.92 9.72 -13.22 0.652 270
 272 3 10.87 10.1 -13.75 0.277 271
 273 3 10.78 10.02 -13.74 0.201 272
 274 3 10.7 9.94 -13.8 0.176 273
 275 3 10.66 9.8 -13.86 0.14 274
 276 3 11 9.84 -13.24 0.768 271
 277 3 11.14 9.82 -12.75 0.616 276
 278 3 11.2 9.83 -12.51 0.618 277
 279 3 11.23 9.93 -12.37 0.63 278
 280 3 11.35 10.01 -12.22 0.618 279
 281 3 11.5 10.05 -12.1 0.646 280
 282 3 11.53 10.16 -11.97 0.661 281
 283 3 11.52 10.26 -11.75 0.721 282
 284 3 11.71 10.38 -11.69 0.706 283
 285 3 11.79 10.42 -11.52 0.682 284
 286 3 11.97 10.56 -11.48 0.697 285
 287 3 12.13 10.64 -11.33 0.684 286
 288 3 12.28 10.82 -11.27 0.686 287
 289 3 12.56 10.85 -11.21 0.667 288
 290 3 12.64 11.05 -11.06 0.688 289
 291 3 12.78 11.11 -10.95 0.661 290
 292 3 12.92 11.26 -10.8 0.652 291
 293 3 13.12 11.44 -10.77 0.654 292
 294 3 13.29 11.54 -10.68 0.641 293
 295 3 13.43 11.62 -10.55 0.649 294
 296 3 13.58 11.81 -10.46 0.63 295
 297 3 13.72 11.91 -10.39 0.654 296
 298 3 13.93 12.01 -10.38 0.673 297
 299 3 14.06 12.08 -10.3 0.696 298
 300 3 14.18 12.18 -10.15 0.685 299
 301 3 14.35 12.27 -10.11 0.717 300
 302 3 14.52 12.37 -10.04 0.719 301
 303 3 14.68 12.47 -9.97 0.727 302
 304 3 14.94 12.18 -10.83 0.09 303
 305 3 14.88 12.08 -10.9 0.088 304
 306 3 14.85 12.62 -9.98 0.739 303
 307 3 14.91 12.79 -9.9 0.76 306
 308 3 15.01 12.87 -9.8 0.748 307
 309 3 15.09 13.01 -9.75 0.742 308
 310 3 15.15 13.71 -10.13 0.386 309
 311 3 15.21 13.86 -10.03 0.429 310
 312 3 15.32 13.96 -9.94 0.469 311
 313 3 15.4 14.04 -9.88 0.498 312
 314 3 15.42 14.13 -9.8 0.479 313
 315 3 15.38 14.28 -9.69 0.492 314
 316 3 15.29 14.49 -9.47 0.441 315
 317 3 15.25 14.55 -9.27 0.434 316
 318 3 15.13 14.62 -9.04 0.37 317
 319 3 14.83 14.74 -8.77 0.324 318
 320 3 14.7 14.72 -8.69 0.413 319
 321 3 15.08 15.08 -8.62 0.125 320
 322 3 15.14 15.2 -8.63 0.197 321
 323 3 15.26 15.13 -8.36 0.095 322
 324 3 15.4 15.22 -8.29 0.089 323
 325 3 15.6 15.16 -8.25 0.116 324
 326 3 15.28 15.26 -8.05 0.098 325
 327 3 15.1 15.24 -7.95 0.091 326
 328 3 15.08 15.28 -7.85 0.078 327
 329 3 15 15.37 -7.72 0.065 328
 330 3 14.92 15.41 -7.65 0.067 329
 331 3 14.83 15.53 -7.61 0.125 330
 332 3 14.69 15.55 -7.58 0.166 331
 333 3 14.53 15.42 -7.63 0.111 332
 334 3 14.39 15.35 -7.61 0.037 333
 335 3 14.56 15.67 -7.54 0.079 332
 336 3 14.42 15.73 -7.47 0.098 335
 337 3 14.25 15.71 -7.53 0.08 336
 338 3 14.17 15.66 -7.58 0.000125 337
 339 3 15.16 15.35 -8.67 0.22 322
 340 3 15.16 15.58 -8.59 0.148 339
 341 3 15.1 15.65 -8.54 0.176 340
 342 3 15.11 15.79 -8.47 0.207 341
 343 3 15.18 15.97 -8.31 0.185 342
 344 3 15.18 16.08 -8.26 0.201 343
 345 3 15.26 16.27 -8.35 0.165 344
 346 3 15.28 16.41 -8.31 0.195 345
 347 3 15.26 16.54 -8.18 0.26 346
 348 3 15.26 16.65 -8.11 0.292 347
 349 3 15.54 16.9 -8.34 0.219 348
 350 3 15.66 17.03 -8.44 0.249 349
 351 3 15.77 17.16 -8.49 0.183 350
 352 3 15.74 17.44 -8.5 0.191 351
 353 3 15.67 17.59 -8.53 0.178 352
 354 3 15.66 17.78 -8.49 0.175 353
 355 3 15.65 17.98 -8.46 0.201 354
 356 3 15.63 18.04 -8.56 0.247 355
 357 3 15.58 18.11 -8.65 0.298 356
 358 3 15.25 18.33 -8.35 0.139 357
 359 3 15.14 18.42 -8.36 0.131 358
 360 3 15.04 18.48 -8.33 0.138 359
 361 3 14.87 18.55 -8.27 0.18 360
 362 3 14.66 18.68 -8.21 0.194 361
 363 3 14.52 18.75 -8.16 0.208 362
 364 3 14.38 18.82 -8.13 0.242 363
 365 3 14.24 18.87 -8.08 0.242 364
 366 3 14.16 18.94 -8.03 0.28 365
 367 3 14.01 18.57 -7.81 0.108 366
 368 3 13.88 18.58 -7.67 0.084 367
 369 3 13.82 18.58 -7.5 0.105 368
 370 3 13.7 18.61 -7.37 0.1 369
 371 3 13.62 18.5 -7.28 0.048 370
 372 3 13.63 18.54 -7.15 0.114 371
 373 3 13.57 18.49 -7.08 0.175 372
 374 3 13.56 18.34 -7.07 0.126 373
 375 3 13.56 18.27 -7.07 0.126 374
 376 3 13.55 18.2 -7.06 0.126 375
 377 3 13.49 18.42 -6.9 0.077 375
 378 3 13.35 18.38 -6.82 0.044 377
 379 3 13.61 18.19 -6.91 0.076 374
 380 3 13.65 18.22 -6.79 0.114 379
 381 3 13.62 18.22 -6.67 0.111 380
 382 3 13.68 18.19 -6.54 0.104 381
 383 3 13.76 18.17 -6.46 0.148 382
 384 3 13.74 18.34 -6.19 0.091 383
 385 3 13.69 18.29 -6.05 0.063 384
 386 3 13.64 18.18 -5.98 0.136 385
 387 3 13.6 18.19 -5.85 0.144 386
 388 3 13.58 18.23 -5.64 0.105 387
 389 3 13.43 18.63 -7.07 0.089 373
 390 3 13.27 18.64 -6.99 0.075 389
 391 3 13.14 18.71 -6.97 0.074 390
 392 3 12.97 18.78 -6.94 0.102 391
 393 3 12.78 18.82 -6.91 0.115 392
 394 3 12.62 18.9 -6.93 0.141 393
 395 3 12.51 18.99 -6.89 0.113 394
 396 3 12.33 19 -6.9 0.042 395
 397 3 14.08 19.31 -8 0.102 366
 398 3 13.93 19.35 -7.93 0.16 397
 399 3 13.8 19.36 -7.89 0.201 398
 400 3 13.66 19.43 -8.03 0.201 399
 401 3 13.6 19.53 -8.09 0.085 400
 402 3 13.53 19.57 -8.2 0.198 401
 403 3 13.44 19.63 -8.18 0.269 402
 404 3 13.36 19.63 -8.39 0.343 403
 405 3 13.23 19.65 -8.46 0.41 404
 406 3 13.08 19.62 -8.56 0.454 405
 407 3 12.96 19.61 -8.65 0.502 406
 408 3 12.99 19.61 -8.9 0.49 407
 409 3 12.81 19.69 -8.98 0.459 408
 410 3 12.81 19.8 -9.1 0.455 409
 411 3 12.75 19.93 -9.12 0.412 410
 412 3 12.61 20.19 -8.62 0.079 411
 413 3 12.6 20.21 -8.5 0.000125 412
 414 3 12.76 20 -9.28 0.308 411
 415 3 12.68 19.97 -9.51 0.253 414
 416 3 12.59 19.89 -9.64 0.259 415
 417 3 12.43 19.98 -9.78 0.211 416
 418 3 12.29 19.94 -9.89 0.208 417
 419 3 12.15 19.71 -9.94 0.146 418
 420 3 11.97 19.6 -9.98 0.089 419
 421 3 11.88 19.52 -10.06 0.139 420
 422 3 11.84 19.47 -10.15 0.17 421
 423 3 11.54 19.46 -10.24 0.1 422
 424 3 11.43 19.46 -10.22 0.136 423
 425 3 11.25 19.42 -10.36 0.124 424
 426 3 11.11 19.34 -10.36 0.122 425
 427 3 10.95 19.39 -10.41 0.171 426
 428 3 10.82 19.43 -10.35 0.222 427
 429 3 10.72 19.45 -10.35 0.25 428
 430 3 10.6 19.4 -10.02 0.124 429
 431 3 10.51 19.39 -9.78 0.139 430
 432 3 10.4 19.38 -9.79 0.137 431
 433 3 10.33 19.46 -9.74 0.145 432
 434 3 10.21 19.33 -9.74 0.074 433
 435 3 10.11 19.36 -9.78 0.113 434
 436 3 9.99 19.41 -9.86 0.143 435
 437 3 9.91 19.45 -9.91 0.145 436
 438 3 9.63 19.45 -9.96 0.128 437
 439 3 9.5 19.5 -9.93 0.18 438
 440 3 9.3 19.48 -10.16 0.088 439
 441 3 9.17 19.49 -10.22 0.076 440
 442 3 9.46 19.53 -9.76 0.122 439
 443 3 9.29 19.64 -9.7 0.133 442
 444 3 9.26 19.74 -9.65 0.128 443
 445 3 9.13 19.75 -9.49 0.139 444
 446 3 8.99 19.72 -9.43 0.128 445
 447 3 8.82 19.74 -9.24 0.098 446
 448 3 8.78 19.74 -9.06 0.119 447
 449 3 8.87 19.69 -8.9 0.139 448
 450 3 8.92 19.54 -8.63 0.144 449
 451 3 9.04 19.47 -8.55 0.138 450
 452 3 9.19 19.35 -8.4 0.089 451
 453 3 9.41 19.3 -8.41 0.095 452
 454 3 9.52 19.26 -8.45 0.105 453
 455 3 9.66 19.26 -8.51 0.072 454
 456 3 9.85 19.25 -8.51 0.098 455
 457 3 10.01 19.25 -8.52 0.08 456
 458 3 10.39 19.61 -9.65 0.128 433
 459 3 10.51 19.68 -9.62 0.173 458
 460 3 10.48 19.87 -9.76 0.172 459
 461 3 10.73 19.82 -9.77 0.236 460
 462 3 10.69 19.95 -10.05 0.108 461
 463 3 10.66 20.08 -10.06 0.173 462
 464 3 11.11 19.69 -9.96 0.102 461
 465 3 11.12 19.74 -10.09 0.095 464
 466 3 11.14 19.68 -10.17 0.000125 465
 467 3 10.76 19.68 -10.67 0.127 429
 468 3 10.59 19.8 -10.67 0.068 467
 469 3 10.54 19.89 -10.75 0.098 468
 470 3 10.47 20.04 -10.72 0.068 469
 471 3 10.37 20.08 -10.75 0.092 470
 472 3 10.44 19.9 -10.9 0.072 471
 473 3 10.54 19.66 -10.89 0.05 472
 474 3 10.66 19.62 -10.85 0.061 473
 475 3 10.25 20.16 -10.68 0.067 471
 476 3 10.13 20.15 -10.67 0.114 475
 477 3 10.08 20.25 -10.51 0.119 476
 478 3 9.99 20.25 -10.39 0.039 477
 479 3 9.97 20.12 -10.74 0.068 476
 480 3 9.86 20.08 -10.73 0.062 479
 481 3 12.44 20.15 -9.95 0.14 418
 482 3 12.51 20.11 -10.04 0.193 481
 483 3 12.54 20.11 -10.18 0.193 482
 484 3 12.43 20.07 -10.47 0.173 483
 485 3 12.48 20.07 -10.64 0.243 484
 486 3 12.52 20.23 -10.8 0.202 485
 487 3 12.58 20.29 -11.06 0.17 486
 488 3 12.57 20.32 -11.31 0.172 487
 489 3 12.66 20.34 -11.51 0.174 488
 490 3 12.66 20.27 -11.67 0.26 489
 491 3 12.68 20.25 -11.81 0.307 490
 492 3 12.93 20.43 -12.2 0.161 491
 493 3 12.93 20.46 -12.35 0.163 492
 494 3 12.93 20.47 -12.52 0.133 493
 495 3 12.92 20.54 -12.64 0.091 494
 496 3 12.86 20.55 -12.75 0.104 495
 497 3 12.77 20.6 -12.84 0.15 496
 498 3 12.65 20.72 -12.87 0.19 497
 499 3 12.42 20.85 -12.86 0.172 498
 500 3 12.24 20.93 -12.84 0.136 499
 501 3 12.23 21.07 -12.93 0.143 500
 502 3 12.13 21.23 -13.01 0.142 501
 503 3 12.03 21.34 -13.1 0.195 502
 504 3 12 21.46 -13.19 0.151 503
 505 3 11.91 21.71 -13.29 0.142 504
 506 3 11.83 21.88 -13.34 0.126 505
 507 3 11.87 22.08 -13.42 0.128 506
 508 3 11.9 22.19 -13.45 0.215 507
 509 3 12.4 22.04 -13.66 0.12 508
 510 3 12.54 22.02 -13.78 0.097 509
 511 3 12.69 22.03 -13.82 0.086 510
 512 3 12.8 21.95 -13.87 0.033 511
 513 3 12.77 21.85 -13.98 0.073 512
 514 3 12.76 21.8 -14.13 0.082 513
 515 3 12.88 21.83 -14.23 0.113 514
 516 3 13 21.95 -14.29 0.053 515
 517 3 13.1 21.96 -14.36 0.033 516
 518 3 13.36 21.84 -14.42 0.088 517
 519 3 13.5 21.84 -14.48 0.127 518
 520 3 13.65 21.84 -14.65 0.087 519
 521 3 13.74 21.91 -14.74 0.092 520
 522 3 13.85 21.91 -14.79 0.094 521
 523 3 13.98 21.85 -14.81 0.125 522
 524 3 14.05 21.82 -14.94 0.158 523
 525 3 14.16 21.73 -15.09 0.13 524
 526 3 14.21 21.68 -15.23 0.135 525
 527 3 14.13 21.63 -15.46 0.084 526
 528 3 14.14 21.57 -15.62 0.076 527
 529 3 11.8 22.39 -13.39 0.328 508
 530 3 11.39 22.38 -13.08 0.087 529
 531 3 11.32 22.37 -12.87 0.075 530
 532 3 11.17 22.31 -12.68 0.102 531
 533 3 11.1 22.2 -12.6 0.093 532
 534 3 11 22.06 -12.5 0.1 533
 535 3 10.94 21.97 -12.41 0.081 534
 536 3 10.75 21.87 -12.37 0.07 535
 537 3 10.59 21.94 -12.25 0.088 536
 538 3 10.49 21.93 -12.16 0.088 537
 539 3 10.38 21.99 -12.08 0.091 538
 540 3 11.59 22.58 -13.27 0.2 529
 541 3 11.49 22.74 -13.13 0.137 540
 542 3 11.42 22.99 -13.12 0.173 541
 543 3 11.36 23.1 -13.04 0.168 542
 544 3 11.25 23.2 -13.07 0.166 543
 545 3 11.13 23.42 -13.01 0.179 544
 546 3 11.09 23.6 -13.02 0.151 545
 547 3 11.04 23.74 -13.12 0.194 546
 548 3 11.03 23.88 -13.21 0.324 547
 549 3 11.19 23.91 -13.4 0.365 548
 550 3 11.16 24 -13.44 0.486 549
 551 3 10.94 24.09 -13 0.119 550
 552 3 11.04 24.12 -13.54 0.656 550
 553 3 10.93 24.09 -13.86 0.665 552
 554 3 10.98 24.21 -13.96 0.684 553
 555 3 11.31 23.55 -14.61 0.056 554
 556 3 11.42 23.55 -14.73 0.061 555
 557 3 11.58 23.59 -14.79 0.105 556
 558 3 11.61 23.51 -14.91 0.074 557
 559 3 11.42 23.39 -14.93 0.075 558
 560 3 11.3 23.34 -14.98 0.051 559
 561 3 11.28 23.36 -15.15 0.103 560
 562 3 11.36 23.38 -15.33 0.055 561
 563 3 11.38 23.41 -15.44 0.000125 562
 564 3 10.84 24.39 -13.88 0.636 554
 565 3 10.95 24.5 -14.09 0.533 564
 566 3 11.05 24.67 -14.12 0.472 565
 567 3 10.91 24.59 -14.29 0.412 566
 568 3 10.37 24.53 -14.35 0.119 567
 569 3 10.27 24.56 -14.46 0.165 568
 570 3 10.18 24.58 -14.58 0.189 569
 571 3 10.1 24.6 -14.7 0.257 570
 572 3 10.26 24.59 -14.96 0.136 571
 573 3 10.38 24.59 -15.09 0.135 572
 574 3 10.49 24.65 -15.2 0.174 573
 575 3 10.56 24.73 -15.28 0.192 574
 576 3 10.46 24.96 -15.08 0.087 575
 577 3 10.64 24.85 -15.48 0.157 575
 578 3 10.75 25.01 -15.66 0.121 577
 579 3 10.75 25.12 -15.78 0.121 578
 580 3 10.83 25.22 -15.79 0.158 579
 581 3 10.9 25.31 -15.83 0.201 580
 582 3 10.73 25.32 -16.25 0.201 581
 583 3 10.9 25.71 -16.17 0.094 582
 584 3 11.01 25.85 -16.22 0.128 583
 585 3 11.16 26.02 -16.32 0.147 584
 586 3 11.3 26.02 -16.41 0.108 585
 587 3 11.46 26.1 -16.42 0.146 586
 588 3 11.62 26.15 -16.45 0.1 587
 589 3 11.78 26.15 -16.45 0.000125 588
 590 3 11.16 26.25 -16.39 0.065 585
 591 3 11.11 26.36 -16.41 0.091 590
 592 3 11.12 26.5 -16.51 0.07 591
 593 3 11.14 26.61 -16.47 0.074 592
 594 3 11.21 26.71 -16.48 0.127 593
 595 3 11.26 26.82 -16.47 0.155 594
 596 3 11.32 26.99 -16.62 0.185 595
 597 3 11.2 27.17 -16.8 0.109 596
 598 3 11.11 27.26 -16.86 0.000125 597
 599 3 10.62 25.1 -16.43 0.117 582
 600 3 10.61 25.05 -16.58 0.159 599
 601 3 10.5 25.08 -16.65 0.201 600
 602 3 10.3 25.28 -16.56 0.087 601
 603 3 10.16 25.34 -16.67 0.102 602
 604 3 10.12 25.42 -16.62 0.126 603
 605 3 10 25.59 -16.56 0.108 604
 606 3 9.92 25.74 -16.59 0.103 605
 607 3 9.88 25.86 -16.59 0.118 606
 608 3 9.8 25.95 -16.57 0.105 607
 609 3 9.66 26.02 -16.63 0.099 608
 610 3 9.49 25.97 -16.7 0.077 609
 611 3 9.34 25.98 -16.83 0.086 610
 612 3 9.21 25.98 -17.04 0.082 611
 613 3 9.08 25.99 -17.04 0.117 612
 614 3 8.93 26.06 -16.97 0.099 613
 615 3 8.86 26.13 -17 0.193 614
 616 3 8.75 26.18 -17.07 0.139 615
 617 3 10.54 25.01 -16.92 0.099 601
 618 3 10.44 24.99 -17.07 0.099 617
 619 3 10.44 24.96 -17.25 0.135 618
 620 3 10.4 24.94 -17.36 0.147 619
 621 3 10.38 25.06 -17.56 0.079 620
 622 3 10.31 25.1 -17.69 0.116 621
 623 3 10.27 25.07 -17.83 0.08 622
 624 3 10.24 25.1 -17.95 0.118 623
 625 3 10.27 25.19 -18.07 0.141 624
 626 3 10.33 25.08 -18.24 0.162 625
 627 3 10.35 25.19 -18.51 0.146 626
 628 3 10.35 25.28 -18.63 0.155 627
 629 3 10.31 25.37 -18.84 0.097 628
 630 3 10.36 25.36 -19 0.08 629
 631 3 10.49 25.4 -19.06 0.1 630
 632 3 10.59 25.44 -19.11 0.074 631
 633 3 10.74 25.54 -19.16 0.075 632
 634 3 10.85 25.61 -19.21 0.113 633
 635 3 10.77 25.5 -19.39 0.101 634
 636 3 10.77 25.48 -19.56 0.096 635
 637 3 10.78 25.44 -19.65 0.178 636
 638 3 10.76 25.35 -19.7 0.239 637
 639 3 10.64 25.25 -19.76 0.265 638
 640 3 11.08 25.03 -19.73 0.063 639
 641 3 11.17 25 -19.79 0.067 640
 642 3 11.23 25.02 -19.92 0.1 641
 643 3 11.32 24.9 -19.94 0.103 642
 644 3 11.3 24.75 -20.01 0.091 643
 645 3 10.13 25.42 -19.99 0.121 639
 646 3 10 25.4 -20.08 0.138 645
 647 3 9.94 25.4 -20.17 0.242 646
 648 3 10.06 25.54 -20.57 0.124 647
 649 3 10.07 25.54 -20.76 0.146 648
 650 3 10.1 25.57 -20.86 0.09 649
 651 3 9.73 25.45 -19.84 0.108 647
 652 3 10.47 24.84 -18.11 0.081 626
 653 3 10.41 24.7 -18.16 0.1 652
 654 3 10.38 24.56 -18.29 0.115 653
 655 3 10.29 24.49 -18.44 0.061 654
 656 3 10.3 24.45 -18.56 0.114 655
 657 3 10.38 24.35 -18.77 0.119 656
 658 3 10.42 24.29 -18.94 0.11 657
 659 3 10.56 24.26 -19.04 0.122 658
 660 3 10.46 24.26 -19.19 0.119 659
 661 3 10.32 24.22 -19.34 0.073 660
 662 3 10.2 24.17 -19.44 0.09 661
 663 3 10.14 24.12 -19.63 0.114 662
 664 3 10.02 24.14 -19.77 0.123 663
 665 3 9.93 24.1 -19.85 0.000125 664
 666 3 11.24 25.47 -15.61 0.252 581
 667 3 11.47 25.57 -15.51 0.236 666
 668 3 11.59 25.54 -15.4 0.28 667
 669 3 11.72 25.54 -15.37 0.29 668
 670 3 11.86 25.51 -15.25 0.32 669
 671 3 12 25.57 -15.18 0.344 670
 672 3 12.11 25.58 -15.11 0.407 671
 673 3 12.31 25.64 -15.13 0.42 672
 674 3 12.48 25.58 -14.97 0.361 673
 675 3 12.72 25.55 -14.94 0.319 674
 676 3 12.95 25.49 -14.92 0.261 675
 677 3 13.23 25.53 -14.92 0.235 676
 678 3 13.45 25.59 -14.93 0.232 677
 679 3 13.57 25.61 -14.89 0.246 678
 680 3 13.78 25.64 -14.92 0.283 679
 681 3 13.92 25.72 -14.9 0.312 680
 682 3 14.08 25.78 -14.9 0.384 681
 683 3 14.21 25.89 -14.87 0.403 682
 684 3 14.34 25.89 -14.91 0.436 683
 685 3 14.52 25.97 -15.02 0.443 684
 686 3 14.67 26.07 -15.06 0.47 685
 687 3 14.79 26.1 -15.05 0.476 686
 688 3 14.92 26.39 -15.27 0.36 687
 689 3 15.11 26.28 -15.42 0.262 688
 690 3 15.28 26.33 -15.47 0.254 689
 691 3 15.38 26.28 -15.54 0.255 690
 692 3 15.57 26.24 -15.58 0.175 691
 693 3 15.66 26.19 -15.5 0.118 692
 694 3 15.78 26.09 -15.36 0.095 693
 695 3 15.91 26.16 -15.33 0.055 694
 696 3 14.85 26.75 -14.63 0.075 688
 697 3 14.95 26.84 -14.48 0.111 696
 698 3 15 26.87 -14.39 0.000125 697
 699 3 14.81 25.97 -14.43 0.3 687
 700 3 14.91 25.99 -14.34 0.265 699
 701 3 14.95 26.33 -14.23 0.252 700
 702 3 14.84 26.57 -14.09 0.216 701
 703 3 14.9 26.71 -13.98 0.217 702
 704 3 15.05 26.82 -13.92 0.139 703
 705 3 15.21 26.88 -13.83 0.105 704
 706 3 15.32 27.05 -13.71 0.128 705
 707 3 15.44 27.11 -13.62 0.158 706
 708 3 15.65 27.25 -13.57 0.119 707
 709 3 15.76 27.33 -13.52 0.189 708
 710 3 15.92 27.42 -13.55 0.201 709
 711 3 15.99 27.51 -13.65 0.249 710
 712 3 16.14 27.57 -13.61 0.235 711
 713 3 16.18 27.64 -13.68 0.258 712
 714 3 16.18 27.73 -13.76 0.268 713
 715 3 16.25 27.76 -13.94 0.23 714
 716 3 16.18 27.85 -14.19 0.07 715
 717 3 16.18 27.97 -14.38 0.051 716
 718 3 16.27 28.01 -14.51 0.046 717
 719 3 16.31 27.84 -13.89 0.273 715
 720 3 16.23 28.06 -13.81 0.154 719
 721 3 16.18 28.17 -13.76 0.154 720
 722 3 16.55 27.51 -14.16 0.115 721
 723 3 16.63 27.47 -14.23 0.108 722
 724 3 16.58 27.38 -14.37 0.07 723
 725 3 16.53 27.28 -14.46 0.038 724
 726 3 16.16 28.47 -13.69 0.123 720
 727 3 16.29 28.68 -13.65 0.108 726
 728 3 16.31 28.87 -13.67 0.113 727
 729 3 16.24 29 -13.73 0.118 728
 730 3 16.24 29.16 -13.77 0.103 729
 731 3 16.28 29.35 -13.74 0.117 730
 732 3 16.26 29.44 -13.7 0.107 731
 733 3 16.23 29.57 -13.67 0.167 732
 734 3 16.17 29.68 -13.65 0.182 733
 735 3 15.96 29.77 -13.51 0.089 734
 736 3 15.88 29.87 -13.47 0.116 735
 737 3 15.78 29.96 -13.37 0.121 736
 738 3 15.66 30.03 -13.36 0.127 737
 739 3 15.58 30.1 -13.33 0.231 738
 740 3 15.51 30.28 -13.18 0.111 739
 741 3 15.46 30.44 -13.1 0.106 740
 742 3 15.44 30.56 -13.03 0.131 741
 743 3 15.34 30.69 -12.98 0.117 742
 744 3 15.3 30.84 -12.93 0.132 743
 745 3 15.35 31 -12.92 0.13 744
 746 3 15.32 31.11 -12.85 0.132 745
 747 3 15.27 31.26 -12.79 0.127 746
 748 3 15.17 31.38 -12.68 0.129 747
 749 3 15.05 31.44 -12.57 0.141 748
 750 3 14.99 31.46 -12.42 0.134 749
 751 3 14.73 31.42 -12.42 0.071 750
 752 3 14.61 31.38 -12.5 0.055 751
 753 3 14.93 31.47 -12.32 0.095 750
 754 3 14.84 31.5 -12.19 0.076 753
 755 3 14.78 31.54 -12.09 0.214 754
 756 3 14.74 31.63 -12.04 0.264 755
 757 3 14.63 31.89 -11.97 0.105 756
 758 3 14.5 31.97 -11.93 0.127 757
 759 3 14.42 32.11 -11.82 0.11 758
 760 3 14.48 32.17 -11.67 0.16 759
 761 3 14.45 32.22 -11.58 0.179 760
 762 3 14.2 32.34 -11.61 0.088 761
 763 3 14.03 32.43 -11.51 0.124 762
 764 3 13.92 32.39 -11.38 0.141 763
 765 3 13.88 32.34 -11.47 0.136 764
 766 3 13.87 32.3 -11.58 0.000125 765
 767 3 14.6 32.36 -11.25 0.091 761
 768 3 14.65 32.45 -11.01 0.099 767
 769 3 14.72 32.52 -10.9 0.077 768
 770 3 14.73 32.65 -10.7 0.098 769
 771 3 14.61 32.68 -10.51 0.082 770
 772 3 14.54 32.64 -10.42 0.112 771
 773 3 14.55 32.64 -10.3 0.128 772
 774 3 14.37 32.68 -10.28 0.078 773
 775 3 14.27 32.71 -10.27 0.104 774
 776 3 14.07 32.76 -10.23 0.102 775
 777 3 13.97 32.88 -10.26 0.072 776
 778 3 13.82 32.94 -10.2 0.105 777
 779 3 14.74 32.78 -10.29 0.095 773
 780 3 14.82 32.89 -10.29 0.092 779
 781 3 14.93 32.98 -10.26 0.096 780
 782 3 15 33.11 -10.22 0.07 781
 783 3 15.14 33.13 -10.16 0.105 782
 784 3 15.24 33.31 -10.11 0.098 783
 785 3 15.26 33.42 -10.2 0.075 784
 786 3 14.88 32.74 -10.73 0.062 770
 787 3 14.87 32.76 -10.85 0.000125 786
 788 3 14.88 32 -12.18 0.06 756
 789 3 14.95 32.05 -12.23 0.097 788
 790 3 15.05 32.1 -12.38 0.11 789
 791 3 15.13 32.14 -12.47 0.114 790
 792 3 15.22 32.18 -12.52 0.095 791
 793 3 16.51 27.82 -13.9 0.149 719
 794 3 16.59 27.7 -14 0.114 793
 795 3 15.1 25.74 -14.18 0.138 700
 796 3 15.24 25.68 -14.05 0.148 795
 797 3 15.37 25.66 -13.91 0.159 796
 798 3 15.57 25.56 -13.8 0.141 797
 799 3 15.64 25.54 -13.73 0.143 798
 800 3 15.69 25.47 -13.67 0.177 799
 801 3 15.77 25.46 -13.59 0.206 800
 802 3 15.81 25.49 -13.42 0.301 801
 803 3 15.86 25.47 -13.28 0.314 802
 804 3 15.95 25.43 -13.2 0.338 803
 805 3 16.01 25.4 -13.12 0.325 804
 806 3 16.09 25.38 -12.95 0.242 805
 807 3 16.19 25.34 -12.77 0.216 806
 808 3 16.21 25.39 -12.6 0.246 807
 809 3 16.26 25.44 -12.48 0.286 808
 810 3 16.26 25.53 -12.42 0.258 809
 811 3 16.3 25.54 -12.27 0.281 810
 812 3 16.54 25.82 -12.31 0.033 811
 813 3 16.39 25.47 -12.06 0.225 811
 814 3 16.41 25.39 -11.84 0.167 813
 815 3 16.42 25.44 -11.63 0.138 814
 816 3 16.54 25.46 -11.5 0.119 815
 817 3 16.7 25.45 -11.41 0.124 816
 818 3 16.82 25.52 -11.37 0.09 817
 819 3 16.97 25.52 -11.25 0.146 818
 820 3 17.11 25.47 -11.2 0.146 819
 821 3 17.25 25.46 -11.12 0.167 820
 822 3 17.49 25.5 -11.06 0.188 821
 823 3 17.74 25.51 -11.04 0.192 822
 824 3 17.84 25.5 -10.97 0.239 823
 825 3 17.56 25.38 -10.7 0.1 824
 826 3 17.45 25.32 -10.58 0.067 825
 827 3 17.37 25.25 -10.51 0.119 826
 828 3 17.29 25.16 -10.38 0.089 827
 829 3 17.11 25.08 -10.37 0.115 828
 830 3 16.99 24.99 -10.3 0.091 829
 831 3 16.91 24.96 -10.23 0.079 830
 832 3 16.88 24.9 -10.06 0.083 831
 833 3 16.88 24.78 -9.98 0.094 832
 834 3 16.88 24.65 -9.79 0.092 833
 835 3 16.92 24.6 -9.68 0.081 834
 836 3 16.93 24.39 -9.59 0.059 835
 837 3 16.9 24.29 -9.55 0.062 836
 838 3 16.84 24.17 -9.54 0.045 837
 839 3 16.87 24.05 -9.51 0.105 838
 840 3 16.89 23.86 -9.43 0.106 839
 841 3 16.89 23.73 -9.44 0.079 840
 842 3 16.88 23.7 -9.3 0.1 841
 843 3 16.94 23.69 -9.21 0.065 842
 844 3 18.04 25.65 -10.99 0.205 824
 845 3 18.26 25.84 -10.97 0.16 844
 846 3 18.39 25.97 -10.95 0.147 845
 847 3 18.44 26.13 -10.97 0.146 846
 848 3 18.51 26.28 -10.93 0.159 847
 849 3 18.52 26.4 -10.83 0.149 848
 850 3 18.61 26.46 -10.76 0.182 849
 851 3 18.7 26.46 -10.6 0.159 850
 852 3 18.79 26.49 -10.49 0.123 851
 853 3 18.9 26.51 -10.33 0.149 852
 854 3 19.03 26.58 -10.21 0.145 853
 855 3 19.16 26.58 -10.14 0.143 854
 856 3 19.19 26.63 -10.06 0.133 855
 857 3 19.18 26.64 -9.93 0.172 856
 858 3 19.32 26.75 -9.83 0.124 857
 859 3 19.41 26.85 -9.75 0.134 858
 860 3 19.51 26.94 -9.62 0.133 859
 861 3 19.59 26.96 -9.52 0.137 860
 862 3 19.7 27.03 -9.46 0.146 861
 863 3 19.78 27.09 -9.36 0.132 862
 864 3 19.86 27.18 -9.27 0.146 863
 865 3 19.95 27.23 -9.18 0.133 864
 866 3 20.14 27.44 -8.96 0.244 865
 867 3 20.32 27.64 -8.79 0.158 866
 868 3 20.38 27.78 -8.73 0.138 867
 869 3 20.36 27.84 -8.63 0.142 868
 870 3 20.44 27.91 -8.49 0.119 869
 871 3 20.41 28 -8.45 0.131 870
 872 3 20.37 28.09 -8.31 0.127 871
 873 3 20.31 28.22 -8.22 0.124 872
 874 3 20.24 28.44 -8.11 0.185 873
 875 3 20.18 28.7 -8.13 0.146 874
 876 3 20.29 28.74 -8.38 0.081 875
 877 3 20.28 28.87 -8.41 0.07 876
 878 3 20.26 28.45 -7.99 0.152 874
 879 3 20.19 28.51 -7.84 0.162 878
 880 3 20.07 28.57 -7.71 0.181 879
 881 3 20.03 28.62 -7.49 0.186 880
 882 3 19.96 28.65 -7.24 0.204 881
 883 3 19.86 28.72 -6.95 0.202 882
 884 3 19.86 28.7 -6.79 0.16 883
 885 3 19.89 28.74 -6.6 0.119 884
 886 3 19.91 28.75 -6.47 0.131 885
 887 3 19.91 28.76 -6.28 0.129 886
 888 3 19.94 28.8 -6.08 0.137 887
 889 3 19.93 28.82 -5.91 0.133 888
 890 3 19.9 28.87 -5.82 0.123 889
 891 3 19.89 28.88 -5.65 0.149 890
 892 3 19.89 28.91 -5.49 0.083 891
 893 3 19.91 29.01 -5.46 0.102 892
 894 3 19.65 28.87 -6.75 0.124 883
 895 3 19.39 28.89 -7.08 0.05 894
 896 3 19.27 28.89 -7.09 0.091 895
 897 3 18.99 26.57 -9.8 0.114 857
 898 3 19.02 26.45 -9.73 0.039 897
 899 3 16.53 25.47 -13.73 0.114 805
 900 3 16.7 25.46 -13.8 0.134 899
 901 3 16.88 25.46 -13.78 0.093 900
 902 3 17.1 25.44 -13.77 0.09 901
 903 3 17.23 25.42 -13.81 0.000125 902
 904 3 9.81 24.57 -14.53 0.146 571
 905 3 9.56 24.57 -14.47 0.16 904
 906 3 9.36 24.54 -14.36 0.196 905
 907 3 9.24 24.52 -14.24 0.243 906
 908 3 9.05 24.63 -14.53 0.123 907
 909 3 8.84 24.62 -14.65 0.155 908
 910 3 8.72 24.63 -14.7 0.15 909
 911 3 8.54 24.67 -14.82 0.183 910
 912 3 8.31 24.8 -14.66 0.104 911
 913 3 8.25 24.87 -14.6 0.000125 912
 914 3 8.4 24.58 -14.95 0.091 911
 915 3 8.2 24.48 -15.04 0.092 914
 916 3 8.09 24.55 -14.85 0.112 915
 917 3 8.02 24.6 -14.78 0.161 916
 918 3 8.06 24.55 -14.57 0.117 917
 919 3 7.98 24.64 -14.52 0.099 918
 920 3 7.89 24.68 -14.87 0.166 917
 921 3 7.75 24.64 -14.86 0.171 920
 922 3 7.76 24.57 -15.11 0.221 921
 923 3 7.55 24.73 -15.09 0.093 922
 924 3 7.49 24.91 -15.07 0.12 923
 925 3 7.46 25.07 -15.06 0.147 924
 926 3 7.52 25.22 -15.1 0.178 925
 927 3 7.45 25.34 -14.92 0.171 926
 928 3 7.42 25.42 -14.84 0.211 927
 929 3 7.19 25.53 -15.08 0.147 928
 930 3 7.1 25.58 -15.23 0.112 929
 931 3 6.9 25.65 -15.22 0.171 930
 932 3 6.77 25.67 -15.31 0.172 931
 933 3 6.76 25.41 -15.55 0.138 932
 934 3 6.69 25.32 -15.63 0.138 933
 935 3 6.67 25.86 -15.15 0.104 932
 936 3 6.66 25.99 -15.15 0.13 935
 937 3 6.64 26.08 -15.07 0.133 936
 938 3 6.6 26.19 -15.18 0.115 937
 939 3 6.64 26.27 -15.25 0.085 938
 940 3 6.57 26.36 -15.33 0.14 939
 941 3 6.55 26.44 -15.44 0.122 940
 942 3 6.52 26.55 -15.52 0.184 941
 943 3 6.17 26.6 -15.61 0.145 942
 944 3 5.87 26.64 -15.65 0.14 943
 945 3 5.57 26.73 -15.66 0.104 944
 946 3 5.38 26.75 -15.69 0.083 945
 947 3 6.73 26.59 -15.54 0.197 942
 948 3 6.9 26.81 -15.47 0.104 947
 949 3 7.01 26.91 -15.32 0.113 948
 950 3 7.12 26.99 -15.26 0.09 949
 951 3 7.24 27.09 -15.25 0.077 950
 952 3 7.37 27.13 -15.24 0.000125 951
 953 3 6.89 26.38 -15.77 0.076 947
 954 3 7.02 26.3 -15.78 0.064 953
 955 3 7.1 26.18 -15.79 0.067 954
 956 3 7.09 26.06 -15.77 0.092 955
 957 3 7.68 25.31 -14.54 0.105 928
 958 3 7.84 25.46 -14.47 0.109 957
 959 3 7.66 25.19 -15.36 0.061 926
 960 3 7.71 25.11 -15.45 0.117 959
 961 3 7.63 25.04 -15.55 0.12 960
 962 3 7.64 25.05 -15.69 0.066 961
 963 3 7.57 25.13 -15.76 0.082 962
 964 3 7.49 25.19 -15.95 0.08 963
 965 3 7.59 25.15 -16.09 0.13 964
 966 3 7.63 25.12 -16.18 0.096 965
 967 3 7.59 25.17 -16.31 0.162 966
 968 3 7.63 25.16 -16.42 0.195 967
 969 3 8 25.15 -16.44 0.105 968
 970 3 8.14 25.14 -16.43 0.088 969
 971 3 7.34 25.25 -16.57 0.095 968
 972 3 7.2 25.25 -16.81 0.116 971
 973 3 7.11 25.31 -16.93 0.088 972
 974 3 6.95 25.27 -17.04 0.058 973
 975 3 6.82 25.24 -17.09 0.067 974
 976 3 6.64 25.24 -17.14 0.000125 975
 977 3 7.73 24.51 -15.36 0.082 922
 978 3 7.75 24.45 -15.5 0.105 977
 979 3 7.71 24.42 -15.66 0.097 978
 980 3 7.7 24.32 -15.81 0.097 979
 981 3 7.64 24.22 -15.88 0.101 980
 982 3 7.65 24.14 -16.1 0.087 981
 983 3 7.61 24.06 -16.21 0.000125 982
 984 3 9.29 24.36 -13.91 0.136 907
 985 3 9.43 24.23 -13.83 0.107 984
 986 3 9.44 24.1 -13.76 0.095 985
 987 3 9.33 24 -13.68 0.076 986
 988 3 9.16 23.96 -13.68 0.065 987
 989 3 11.17 24.5 -14.17 0.168 567
 990 3 11.3 24.56 -14.06 0.000125 989
 991 3 11.38 25.02 -13.71 0.112 566
 992 3 11.25 25.09 -13.64 0.131 991
 993 3 11.37 25.19 -13.59 0.145 992
 994 3 11.51 25.24 -13.54 0.177 993
 995 3 11.55 25.27 -13.44 0.177 994
 996 3 11.63 25.14 -13.13 0.117 995
 997 3 11.67 25.06 -13.06 0.000125 996
 998 3 11.6 25.1 -13.75 0.093 991
 999 3 11.7 25.18 -13.84 0.094 998
 1000 3 11.77 25.14 -13.93 0.102 999
 1001 3 11.85 25.09 -14 0.176 1000
 1002 3 12.01 25.19 -14 0.18 1001
 1003 3 12.18 25.29 -13.98 0.156 1002
 1004 3 12.35 25.28 -13.99 0.201 1003
 1005 3 12.53 25.25 -13.97 0.159 1004
 1006 3 12.41 19.69 -10.81 0.127 485
 1007 3 12.38 19.54 -10.98 0.126 1006
 1008 3 12.36 19.45 -11.07 0.08 1007
 1009 3 12.29 19.37 -11.2 0.085 1008
 1010 3 12.22 19.29 -11.28 0.073 1009
 1011 3 12.12 19.16 -11.42 0.086 1010
 1012 3 11.96 19.13 -11.51 0.11 1011
 1013 3 11.9 19.16 -11.61 0.081 1012
 1014 3 11.81 19.21 -11.65 0.066 1013
 1015 3 11.68 19.2 -11.63 0.049 1014
 1016 3 11.58 19.15 -11.74 0.129 1015
 1017 3 11.57 19.1 -11.85 0.134 1016
 1018 3 12.63 19.89 -8.2 0.156 407
 1019 3 12.53 19.94 -8.21 0.155 1018
 1020 3 12.5 20.04 -8.1 0.086 1019
 1021 3 13.43 19.69 -7.71 0.075 403
 1022 3 13.46 19.75 -7.49 0.109 1021
 1023 3 13.45 19.76 -7.35 0.126 1022
 1024 3 13.54 19.79 -7.19 0.05 1023
 1025 3 13.63 19.81 -7.07 0.000125 1024
 1026 3 15.83 18.05 -8.98 0.137 357
 1027 3 15.92 18.01 -9.19 0.102 1026
 1028 3 16.04 18.02 -9.33 0.131 1027
 1029 3 16.08 17.97 -9.46 0.118 1028
 1030 3 16.18 17.9 -9.55 0.137 1029
 1031 3 16.24 17.93 -9.73 0.175 1030
 1032 3 16.34 17.93 -9.86 0.214 1031
 1033 3 16.44 17.88 -10.08 0.227 1032
 1034 3 16.56 17.85 -10.31 0.226 1033
 1035 3 16.58 17.73 -10.55 0.205 1034
 1036 3 16.62 17.66 -10.74 0.205 1035
 1037 3 16.61 17.67 -10.86 0.258 1036
 1038 3 16.23 17.47 -10.81 0.097 1037
 1039 3 16.11 17.42 -10.81 0.000125 1038
 1040 3 16.91 17.72 -11.07 0.121 1037
 1041 3 16.96 17.64 -11.3 0.128 1040
 1042 3 17.02 17.61 -11.45 0.149 1041
 1043 3 17.1 17.66 -11.67 0.163 1042
 1044 3 17.17 17.72 -11.91 0.198 1043
 1045 3 17.24 17.75 -12.11 0.174 1044
 1046 3 17.4 17.71 -12.28 0.153 1045
 1047 3 17.39 17.73 -12.44 0.166 1046
 1048 3 17.32 17.77 -12.59 0.207 1047
 1049 3 17.35 17.78 -12.72 0.188 1048
 1050 3 17.38 17.84 -12.92 0.139 1049
 1051 3 17.43 17.78 -13.13 0.148 1050
 1052 3 17.44 17.67 -13.21 0.176 1051
 1053 3 17.38 17.6 -13.43 0.18 1052
 1054 3 17.31 17.6 -13.57 0.211 1053
 1055 3 17.24 17.6 -13.65 0.27 1054
 1056 3 17.37 17.67 -13.97 0.251 1055
 1057 3 17.45 17.73 -14.08 0.282 1056
 1058 3 17.58 17.78 -14.13 0.317 1057
 1059 3 17.73 17.82 -14.22 0.363 1058
 1060 3 17.76 17.88 -14.34 0.415 1059
 1061 3 17.81 18.03 -14.38 0.445 1060
 1062 3 17.96 18.11 -14.37 0.453 1061
 1063 3 17.99 18.13 -14.55 0.441 1062
 1064 3 17.53 18.4 -14.79 0.134 1063
 1065 3 17.57 18.52 -14.86 0.108 1064
 1066 3 17.75 18.66 -14.85 0.073 1065
 1067 3 17.86 18.72 -14.82 0.045 1066
 1068 3 18.28 18.24 -14.43 0.332 1063
 1069 3 18.61 18.42 -14.26 0.167 1068
 1070 3 18.67 18.53 -14.28 0.169 1069
 1071 3 18.73 18.6 -14.32 0.171 1070
 1072 3 18.8 18.74 -14.33 0.147 1071
 1073 3 18.86 18.95 -14.32 0.219 1072
 1074 3 19.03 19.13 -14.19 0.075 1073
 1075 3 19.12 19.23 -14.14 0.114 1074
 1076 3 19.17 19.32 -14.07 0.13 1075
 1077 3 19.25 19.41 -13.9 0.233 1076
 1078 3 19.11 19.2 -13.69 0.154 1077
 1079 3 19.01 19.05 -13.53 0.133 1078
 1080 3 18.92 18.93 -13.48 0.19 1079
 1081 3 18.8 18.84 -13.46 0.226 1080
 1082 3 18.76 19.07 -13.06 0.116 1081
 1083 3 18.67 19.09 -12.94 0.154 1082
 1084 3 18.57 19.1 -12.73 0.173 1083
 1085 3 18.56 19.13 -12.55 0.16 1084
 1086 3 18.51 19.1 -12.34 0.118 1085
 1087 3 18.42 19.09 -12.22 0.154 1086
 1088 3 18.21 18.79 -12.31 0.059 1087
 1089 3 18.2 18.84 -12.47 0.063 1088
 1090 3 18.27 19 -12.46 0.09 1089
 1091 3 18.34 19.07 -12.5 0.081 1090
 1092 3 18.46 19.26 -12.03 0.279 1087
 1093 3 18.52 19.2 -11.72 0.329 1092
 1094 3 18.44 19.22 -11.6 0.337 1093
 1095 3 18.39 19.23 -11.4 0.303 1094
 1096 3 18.39 19.27 -11.2 0.205 1095
 1097 3 18.31 19.33 -11.09 0.163 1096
 1098 3 18.25 19.43 -10.99 0.193 1097
 1099 3 18.18 19.51 -10.9 0.198 1098
 1100 3 18.16 19.64 -10.7 0.204 1099
 1101 3 18.1 19.7 -10.52 0.221 1100
 1102 3 18.01 19.72 -10.35 0.242 1101
 1103 3 18.04 19.74 -10.17 0.255 1102
 1104 3 18.02 19.82 -10.07 0.246 1103
 1105 3 17.98 19.93 -10.03 0.242 1104
 1106 3 18.06 20.12 -10.14 0.195 1105
 1107 3 17.98 20.21 -9.99 0.154 1106
 1108 3 17.92 20.3 -9.89 0.153 1107
 1109 3 17.76 20.27 -10.17 0.144 1108
 1110 3 17.77 20.28 -10.29 0.212 1109
 1111 3 17.54 20.1 -10.27 0.097 1110
 1112 3 17.39 20.05 -10.35 0.1 1111
 1113 3 17.26 20.04 -10.44 0.094 1112
 1114 3 17.15 20.07 -10.54 0.098 1113
 1115 3 17.07 20.05 -10.65 0.133 1114
 1116 3 16.97 20.05 -10.78 0.125 1115
 1117 3 16.99 20.16 -10.86 0.000125 1116
 1118 3 17.98 20.43 -10.34 0.175 1110
 1119 3 18.14 20.43 -10.61 0.158 1118
 1120 3 18.23 20.41 -10.82 0.12 1119
 1121 3 18.3 20.45 -11.05 0.128 1120
 1122 3 18.34 20.43 -11.19 0.126 1121
 1123 3 18.35 20.34 -11.27 0.098 1122
 1124 3 18.27 20.34 -11.43 0.064 1123
 1125 3 18.17 19.29 -12.42 0.101 1092
 1126 3 18.07 19.29 -12.5 0.086 1125
 1127 3 15.97 17.06 -8.55 0.092 351
 1128 3 15 16.57 -7.88 0.21 348
 1129 3 14.69 16.55 -7.77 0.085 1128
 1130 3 15.26 16.71 -7.71 0.094 1128
 1131 3 15.2 16.76 -7.55 0.092 1130
 1132 3 15.07 16.77 -7.42 0.117 1131
 1133 3 15 16.84 -7.33 0.087 1132
 1134 3 14.94 16.75 -7.22 0.056 1133
 1135 3 14.94 16.7 -7.09 0.065 1134
 1136 3 14.87 16.62 -6.99 0.077 1135
 1137 3 14.76 16.57 -6.93 0.097 1136
 1138 3 14.61 16.52 -6.93 0.079 1137
 1139 3 14.47 16.49 -6.89 0.109 1138
 1140 3 14.41 16.35 -6.84 0.077 1139
 1141 3 14.3 16.32 -6.83 0.096 1140
 1142 3 14.18 16.28 -6.82 0.056 1141
 1143 3 14.13 16.24 -6.92 0.11 1142
 1144 3 14.13 16.13 -7 0.094 1143
 1145 3 14.08 16.06 -7.09 0.09 1144
 1146 3 13.96 16.06 -7.17 0.122 1145
 1147 3 14.93 16.94 -7.32 0.13 1133
 1148 3 14.91 17.01 -7.21 0.176 1147
 1149 3 14.68 17.03 -7.16 0.127 1148
 1150 3 14.62 17.03 -7.06 0.14 1149
 1151 3 14.71 17.07 -6.85 0.085 1150
 1152 3 14.7 17.1 -6.71 0.038 1151
 1153 3 14.71 17.09 -6.61 0.082 1152
 1154 3 14.79 17.13 -6.54 0.109 1153
 1155 3 14.4 17.09 -7.04 0.089 1150
 1156 3 14.24 17.1 -6.92 0.09 1155
 1157 3 14.1 17.16 -6.85 0.077 1156
 1158 3 13.94 17.19 -6.79 0.066 1157
 1159 3 13.78 17.19 -6.71 0.086 1158
 1160 3 13.64 17.25 -6.69 0.091 1159
 1161 3 13.5 17.26 -6.74 0.123 1160
 1162 3 13.43 17.34 -6.74 0.09 1161
 1163 3 13.24 17.34 -6.82 0.072 1162
 1164 3 13.16 17.32 -6.92 0.038 1163
 1165 3 13.26 17.11 -6.85 0.072 1161
 1166 3 13.14 17.05 -6.84 0.068 1165
 1167 3 13.08 16.92 -6.81 0.000125 1166
 1168 3 15.07 17.31 -7.09 0.101 1148
 1169 3 15.21 17.4 -7.06 0.092 1168
 1170 3 15.32 17.51 -7.03 0.1 1169
 1171 3 15.47 17.6 -6.99 0.074 1170
 1172 3 15.56 17.7 -6.9 0.112 1171
 1173 3 15.64 17.81 -6.77 0.104 1172
 1174 3 15.89 17.99 -6.69 0.087 1173
 1175 3 16 18.11 -6.69 0.111 1174
 1176 3 16.12 18.23 -6.64 0.11 1175
 1177 3 16.24 18.31 -6.66 0.108 1176
 1178 3 16.35 18.43 -6.71 0.081 1177
 1179 3 16.46 18.52 -6.76 0.06 1178
 1180 3 16.47 18.64 -6.76 0.116 1179
 1181 3 16.59 18.74 -6.73 0.127 1180
 1182 3 16.75 18.83 -6.68 0.095 1181
 1183 3 16.87 18.95 -6.38 0.087 1182
 1184 3 17.01 18.96 -6.32 0.113 1183
 1185 3 17.3 19.03 -6.23 0.16 1184
 1186 3 17.56 19.1 -6.16 0.135 1185
 1187 3 17.67 19.1 -6.02 0.117 1186
 1188 3 17.69 19.19 -5.88 0.072 1187
 1189 3 17.77 19.2 -5.72 0.077 1188
 1190 3 17.92 19.24 -5.71 0.094 1189
 1191 3 17.34 19.06 -6.38 0.106 1185
 1192 3 17.44 19.09 -6.44 0.034 1191
 1193 3 14.39 14.57 -8.68 0.384 320
 1194 3 14.2 14.44 -8.71 0.362 1193
 1195 3 14.04 14.32 -8.76 0.339 1194
 1196 3 13.91 14.23 -8.86 0.369 1195
 1197 3 13.77 14.24 -8.81 0.407 1196
 1198 3 13.65 14.25 -8.85 0.448 1197
 1199 3 13.44 14.34 -8.9 0.456 1198
 1200 3 13.28 14.19 -9.08 0.403 1199
 1201 3 13.17 14.14 -9.18 0.401 1200
 1202 3 13.59 13.85 -9.47 0.177 1201
 1203 3 13.68 13.77 -9.47 0.204 1202
 1204 3 12.93 14.21 -9.13 0.362 1201
 1205 3 12.75 14.2 -9.18 0.368 1204
 1206 3 12.55 14.29 -9.14 0.399 1205
 1207 3 12.39 14.32 -9.16 0.429 1206
 1208 3 12.19 14.3 -9.34 0.36 1207
 1209 3 12.04 14.35 -9.31 0.341 1208
 1210 3 11.91 14.68 -8.91 0.098 1209
 1211 3 11.87 14.74 -8.78 0.126 1210
 1212 3 11.84 14.88 -8.65 0.149 1211
 1213 3 11.79 14.99 -8.59 0.167 1212
 1214 3 11.59 15.12 -8.58 0.153 1213
 1215 3 11.54 15.21 -8.52 0.066 1214
 1216 3 11.93 15.01 -8.43 0.1 1213
 1217 3 12.11 14.96 -8.32 0.138 1216
 1218 3 12.26 14.97 -8.25 0.115 1217
 1219 3 12.34 15.06 -8.2 0.162 1218
 1220 3 12.56 15.04 -8 0.082 1219
 1221 3 12.67 15.12 -7.96 0.102 1220
 1222 3 12.64 15.27 -7.92 0.143 1221
 1223 3 12.48 15.37 -7.84 0.165 1222
 1224 3 12.24 15.33 -7.72 0.096 1223
 1225 3 11.98 15.32 -7.72 0.129 1224
 1226 3 11.87 15.37 -7.73 0.131 1225
 1227 3 11.78 15.37 -7.67 0.139 1226
 1228 3 11.69 15.5 -7.67 0.126 1227
 1229 3 11.55 15.6 -7.6 0.074 1228
 1230 3 11.52 15.64 -7.5 0.14 1229
 1231 3 11.51 15.77 -7.45 0.146 1230
 1232 3 11.55 15.94 -7.37 0.104 1231
 1233 3 11.75 16.06 -7.34 0.092 1232
 1234 3 11.91 16.14 -7.36 0.081 1233
 1235 3 12.2 15.16 -8.21 0.154 1219
 1236 3 12.1 15.18 -8.09 0.21 1235
 1237 3 11.93 15.16 -7.99 0.201 1236
 1238 3 11.77 15.18 -7.96 0.162 1237
 1239 3 11.79 15.28 -7.88 0.000125 1238
 1240 3 11.87 14.26 -9.45 0.29 1209
 1241 3 11.67 14.23 -9.64 0.276 1240
 1242 3 11.57 14.22 -9.84 0.293 1241
 1243 3 11.44 14.23 -9.95 0.278 1242
 1244 3 11.3 14.18 -10.03 0.302 1243
 1245 3 11.15 14.26 -10.06 0.255 1244
 1246 3 11 14.36 -10.19 0.264 1245
 1247 3 10.85 14.38 -10.25 0.271 1246
 1248 3 10.69 14.34 -10.31 0.286 1247
 1249 3 10.5 14.41 -10.35 0.356 1248
 1250 3 10.35 14.45 -10.38 0.405 1249
 1251 3 10.22 14.55 -10.48 0.451 1250
 1252 3 10.13 14.59 -10.51 0.51 1251
 1253 3 9.99 14.65 -10.44 0.541 1252
 1254 3 10.09 14.7 -11.32 0.077 1253
 1255 3 10.13 14.69 -11.56 0.086 1254
 1256 3 10.23 14.72 -11.62 0.114 1255
 1257 3 9.88 14.73 -10.3 0.527 1253
 1258 3 9.69 14.74 -10.47 0.464 1257
 1259 3 9.6 14.8 -10.47 0.487 1258
 1260 3 9.43 14.79 -10.77 0.461 1259
 1261 3 9.28 14.87 -10.78 0.38 1260
 1262 3 9.13 14.93 -10.94 0.398 1261
 1263 3 9.02 14.95 -11.14 0.399 1262
 1264 3 8.89 15.02 -11.17 0.453 1263
 1265 3 8.67 15.05 -11.1 0.514 1264
 1266 3 8.59 15.15 -11.21 0.599 1265
 1267 3 8.48 15.21 -11.24 0.605 1266
 1268 3 8.37 15.29 -11.3 0.579 1267
 1269 3 8.31 15.35 -11.43 0.568 1268
 1270 3 8.46 15.89 -11.24 0.192 1269
 1271 3 8.35 15.97 -11.2 0.197 1270
 1272 3 8.16 15.2 -11.68 0.478 1269
 1273 3 7.79 15.01 -11.78 0.366 1272
 1274 3 7.6 14.96 -11.88 0.37 1273
 1275 3 7.49 14.95 -12.06 0.294 1274
 1276 3 7.31 14.92 -12.07 0.306 1275
 1277 3 7.15 14.92 -12.18 0.36 1276
 1278 3 7.05 14.94 -12.24 0.38 1277
 1279 3 6.86 14.96 -12.34 0.356 1278
 1280 3 6.78 14.91 -12.64 0.311 1279
 1281 3 6.67 15 -12.77 0.308 1280
 1282 3 6.55 14.97 -12.86 0.395 1281
 1283 3 6.43 14.99 -12.99 0.343 1282
 1284 3 6.28 14.97 -12.99 0.341 1283
 1285 3 6.22 14.96 -13.15 0.369 1284
 1286 3 6.09 15.12 -13.24 0.404 1285
 1287 3 6.02 15.08 -13.42 0.458 1286
 1288 3 6.04 15.09 -13.61 0.449 1287
 1289 3 5.88 15.06 -13.64 0.501 1288
 1290 3 5.68 15.15 -13.72 0.478 1289
 1291 3 5.69 15.19 -13.89 0.456 1290
 1292 3 5.54 15.25 -13.98 0.416 1291
 1293 3 5.18 15.6 -13.61 0.102 1292
 1294 3 5.03 15.68 -13.61 0.089 1293
 1295 3 5.56 15.23 -14.25 0.419 1292
 1296 3 5.5 15.23 -14.41 0.416 1295
 1297 3 5.4 15.2 -14.52 0.413 1296
 1298 3 5.35 15.17 -14.68 0.45 1297
 1299 3 5.82 15.26 -15.17 0.173 1298
 1300 3 5.89 14.98 -15.21 0.088 1299
 1301 3 5.75 14.95 -15.24 0.081 1300
 1302 3 5.69 14.9 -15.31 0.089 1301
 1303 3 5.71 14.75 -15.35 0.137 1302
 1304 3 5.64 14.64 -15.4 0.121 1303
 1305 3 5.74 15.33 -15.29 0.136 1299
 1306 3 5.76 15.4 -15.49 0.151 1305
 1307 3 5.87 15.38 -15.56 0.163 1306
 1308 3 5.12 15.12 -14.62 0.455 1298
 1309 3 5.13 15.06 -14.95 0.393 1308
 1310 3 5.02 15.01 -14.99 0.455 1309
 1311 3 5.02 14.98 -15.12 0.433 1310
 1312 3 4.93 14.98 -15.46 0.375 1311
 1313 3 4.9 14.95 -15.63 0.39 1312
 1314 3 4.72 14.93 -15.75 0.348 1313
 1315 3 4.59 14.95 -15.88 0.33 1314
 1316 3 4.53 15.01 -16.01 0.347 1315
 1317 3 4.52 15.07 -16.16 0.326 1316
 1318 3 4.45 15.11 -16.32 0.324 1317
 1319 3 4.29 15.13 -16.38 0.332 1318
 1320 3 4.14 15.16 -16.48 0.333 1319
 1321 3 4 15.18 -16.57 0.352 1320
 1322 3 4.01 15.25 -16.74 0.387 1321
 1323 3 3.9 15.31 -16.87 0.438 1322
 1324 3 3.74 15.27 -16.99 0.463 1323
 1325 3 3.72 15.29 -17.18 0.536 1324
 1326 3 3.64 15.34 -17.37 0.565 1325
 1327 3 3.58 15.34 -17.51 0.566 1326
 1328 3 3.58 15.38 -17.65 0.589 1327
 1329 3 3.41 15.49 -17.78 0.539 1328
 1330 3 3.32 15.55 -17.9 0.536 1329
 1331 3 2.86 16.01 -17.99 0.339 1330
 1332 3 2.65 16.16 -18.09 0.264 1331
 1333 3 2.5 16.22 -18.13 0.248 1332
 1334 3 2.29 16.23 -18.25 0.258 1333
 1335 3 2.2 16.29 -18.33 0.245 1334
 1336 3 2 16.26 -18.46 0.238 1335
 1337 3 1.8 16.2 -18.54 0.226 1336
 1338 3 1.68 16.24 -18.64 0.262 1337
 1339 3 1.48 16.27 -18.7 0.288 1338
 1340 3 1.34 16.34 -18.77 0.313 1339
 1341 3 1.09 16.39 -18.73 0.27 1340
 1342 3 0.95 16.49 -18.76 0.252 1341
 1343 3 0.9 16.64 -18.75 0.239 1342
 1344 3 0.83 16.76 -18.78 0.266 1343
 1345 3 0.78 16.93 -18.8 0.248 1344
 1346 3 0.7 17.09 -18.82 0.28 1345
 1347 3 0.6 17.29 -18.79 0.291 1346
 1348 3 0.62 17.44 -18.88 0.297 1347
 1349 3 0.58 17.55 -18.81 0.3 1348
 1350 3 0.55 17.59 -18.93 0.372 1349
 1351 3 0.5 17.73 -19.01 0.416 1350
 1352 3 0.39 17.85 -18.96 0.456 1351
 1353 3 0.27 17.89 -18.95 0.506 1352
 1354 3 -0.02 17.84 -18.23 0.142 1353
 1355 3 -0.12 17.93 -18.18 0.182 1354
 1356 3 -0.16 18.04 -18.05 0.157 1355
 1357 3 -0.33 18.12 -18 0.132 1356
 1358 3 -0.46 18.15 -17.91 0.119 1357
 1359 3 -0.6 18.18 -17.88 0.119 1358
 1360 3 -0.75 18.18 -17.83 0.148 1359
 1361 3 -0.78 18.22 -17.65 0.157 1360
 1362 3 -0.87 18.27 -17.5 0.123 1361
 1363 3 -0.98 18.23 -17.44 0.078 1362
 1364 3 0.27 18.03 -19.19 0.495 1353
 1365 3 0.11 18.08 -19.35 0.514 1364
 1366 3 -0.01 18.1 -19.59 0.549 1365
 1367 3 -0.13 18.2 -19.68 0.555 1366
 1368 3 -0.17 18.3 -19.82 0.567 1367
 1369 3 -0.25 18.43 -19.9 0.568 1368
 1370 3 -0.32 18.48 -20.04 0.548 1369
 1371 3 -0.45 18.49 -20.22 0.487 1370
 1372 3 -0.51 18.52 -20.34 0.427 1371
 1373 3 -0.5 18.55 -20.54 0.393 1372
 1374 3 -0.63 18.58 -20.83 0.349 1373
 1375 3 -0.74 18.64 -20.87 0.361 1374
 1376 3 -0.78 18.68 -21.03 0.407 1375
 1377 3 -0.85 18.76 -21.17 0.413 1376
 1378 3 -0.88 18.85 -21.31 0.459 1377
 1379 3 -0.83 18.92 -21.42 0.504 1378
 1380 3 -0.97 18.99 -21.5 0.502 1379
 1381 3 -1.16 19.05 -21.54 0.541 1380
 1382 3 -1.33 19.07 -21.63 0.58 1381
 1383 3 -1.4 19.09 -21.78 0.652 1382
 1384 3 -1.38 19.15 -21.96 0.628 1383
 1385 3 -1.4 19.19 -22.09 0.622 1384
 1386 3 -1.5 19.24 -22.15 0.681 1385
 1387 3 -2.02 19.36 -21.86 0.468 1386
 1388 3 -2.22 19.4 -21.86 0.51 1387
 1389 3 -2.11 19.34 -21.98 0.319 1388
 1390 3 -2.12 19.31 -22.03 0.361 1389
 1391 3 -2.12 19.27 -22.07 0.361 1390
 1392 3 -2.53 19.08 -22.24 0.167 1391
 1393 3 -2.72 19.09 -22.25 0.216 1392
 1394 3 -2.94 19.12 -22.18 0.142 1393
 1395 3 -3.17 18.99 -22.29 0.129 1394
 1396 3 -3.29 19 -22.27 0.135 1395
 1397 3 -3.42 18.87 -22.26 0.144 1396
 1398 3 -3.6 18.79 -22.36 0.141 1397
 1399 3 -3.9 18.77 -22.35 0.079 1398
 1400 3 -4.08 18.72 -22.35 0.043 1399
 1401 3 -1.63 19.16 -22.11 0.192 1390
 1402 3 -1.55 19.11 -22.2 0.133 1401
 1403 3 -2.8 19.56 -21.51 0.232 1389
 1404 3 -2.94 19.69 -21.49 0.207 1403
 1405 3 -3.04 19.77 -21.46 0.224 1404
 1406 3 -2.86 20.08 -21.53 0.112 1405
 1407 3 -2.85 20.13 -21.45 0.066 1406
 1408 3 -3.22 19.72 -21.39 0.204 1405
 1409 3 -3.34 19.82 -21.39 0.245 1408
 1410 3 -3.29 20.07 -21.15 0.189 1409
 1411 3 -3.1 19.85 -21.01 0.088 1410
 1412 3 -3.08 19.75 -20.97 0.068 1411
 1413 3 -3.21 20.23 -21.26 0.207 1410
 1414 3 -3.44 20.24 -21.56 0.086 1413
 1415 3 -3.41 20.14 -21.58 0.000125 1414
 1416 3 -3.01 20.16 -21.18 0.081 1413
 1417 3 -2.8 20.22 -21.07 0.102 1416
 1418 3 -2.67 20.36 -21.1 0.107 1417
 1419 3 -3.59 19.88 -21.35 0.256 1409
 1420 3 -3.71 19.96 -21.39 0.209 1419
 1421 3 -3.89 20.04 -21.43 0.206 1420
 1422 3 -4.04 20.13 -21.49 0.225 1421
 1423 3 -4.2 20.32 -21.51 0.274 1422
 1424 3 -4.31 20.43 -21.51 0.307 1423
 1425 3 -4.41 20.59 -21.51 0.303 1424
 1426 3 -4.35 20.25 -21.18 0.135 1425
 1427 3 -4.42 20.19 -21.13 0.12 1426
 1428 3 -4.49 20.84 -21.62 0.271 1425
 1429 3 -4.62 21.03 -21.8 0.241 1428
 1430 3 -4.39 21.12 -21.58 0.175 1429
 1431 3 -4.13 20.96 -21.94 0.115 1430
 1432 3 -4.05 20.98 -22.09 0.088 1431
 1433 3 -4.03 21 -22.21 0.118 1432
 1434 3 -4.25 20.94 -22.2 0.078 1433
 1435 3 -4.33 20.87 -22.26 0.000125 1434
 1436 3 -4.83 21.25 -21.48 0.125 1430
 1437 3 -5.05 21.3 -21.38 0.118 1436
 1438 3 -5.2 21.33 -21.31 0.12 1437
 1439 3 -5.47 21.27 -21.31 0.104 1438
 1440 3 -5.72 21.27 -21.38 0.132 1439
 1441 3 -5.94 21.17 -21.27 0.113 1440
 1442 3 -4.75 21.14 -21.94 0.226 1429
 1443 3 -4.84 21.32 -22.01 0.243 1442
 1444 3 -4.94 21.4 -21.99 0.221 1443
 1445 3 -4.98 21.6 -21.65 0.107 1444
 1446 3 -4.99 21.68 -21.59 0.066 1445
 1447 3 -5.07 21.44 -22.11 0.199 1444
 1448 3 -5.23 21.46 -22.12 0.207 1447
 1449 3 -5.35 21.65 -22.2 0.24 1448
 1450 3 -5.52 21.8 -22.21 0.215 1449
 1451 3 -5.64 22.01 -22.24 0.214 1450
 1452 3 -5.71 22.17 -22.26 0.235 1451
 1453 3 -5.8 22.31 -22.34 0.286 1452
 1454 3 -5.86 22.46 -22.37 0.328 1453
 1455 3 -5.95 22.54 -22.48 0.436 1454
 1456 3 -6.06 22.7 -22.54 0.474 1455
 1457 3 -6.1 22.85 -22.52 0.444 1456
 1458 3 -6.12 23.04 -22.46 0.384 1457
 1459 3 -6.24 23.16 -22.56 0.362 1458
 1460 3 -6.2 23.42 -22.53 0.289 1459
 1461 3 -6.25 23.61 -22.61 0.281 1460
 1462 3 -6.39 23.73 -22.71 0.261 1461
 1463 3 -6.45 23.88 -22.75 0.223 1462
 1464 3 -6.47 24.14 -22.8 0.193 1463
 1465 3 -6.57 24.32 -22.86 0.197 1464
 1466 3 -6.7 24.52 -22.93 0.216 1465
 1467 3 -6.78 24.62 -23 0.227 1466
 1468 3 -6.84 24.8 -23.11 0.22 1467
 1469 3 -6.84 24.93 -23.17 0.235 1468
 1470 3 -6.86 25.07 -23.24 0.254 1469
 1471 3 -6.95 25.17 -23.36 0.237 1470
 1472 3 -7 25.3 -23.55 0.189 1471
 1473 3 -6.97 25.46 -23.65 0.162 1472
 1474 3 -6.96 25.52 -23.74 0.166 1473
 1475 3 -6.95 25.64 -23.83 0.159 1474
 1476 3 -6.9 25.73 -23.93 0.174 1475
 1477 3 -6.9 25.81 -24.02 0.185 1476
 1478 3 -6.82 25.95 -24.17 0.21 1477
 1479 3 -6.76 26.02 -24.28 0.26 1478
 1480 3 -6.8 26.09 -24.35 0.318 1479
 1481 3 -6.92 26.23 -24.44 0.276 1480
 1482 3 -7 26.38 -24.51 0.305 1481
 1483 3 -7.01 26.47 -24.62 0.363 1482
 1484 3 -7.01 26.6 -24.75 0.459 1483
 1485 3 -7.01 26.72 -24.81 0.521 1484
 1486 3 -7 26.84 -24.87 0.584 1485
 1487 3 -7.08 26.89 -25.1 0.604 1486
 1488 3 -7.16 26.95 -25.28 0.582 1487
 1489 3 -7.18 27.02 -25.39 0.566 1488
 1490 3 -7.24 27.24 -25.4 0.43 1489
 1491 3 -7.42 27.67 -25.03 0.254 1490
 1492 3 -7.56 27.85 -24.97 0.256 1491
 1493 3 -7.66 28.03 -25.03 0.235 1492
 1494 3 -7.55 28.2 -24.98 0.28 1493
 1495 3 -7.57 28.31 -25.01 0.36 1494
 1496 3 -7.61 28.43 -25.02 0.362 1495
 1497 3 -7.62 28.52 -24.99 0.361 1496
 1498 3 -7.71 28.66 -24.95 0.368 1497
 1499 3 -7.79 28.82 -25.08 0.381 1498
 1500 3 -7.78 28.94 -25.14 0.405 1499
 1501 3 -7.78 28.98 -25.08 0.248 1500
 1502 3 -7.79 29.02 -25.03 0.248 1501
 1503 3 -8.18 28.99 -25.2 0.151 1502
 1504 3 -8.38 28.94 -25.33 0.176 1503
 1505 3 -8.65 28.74 -25.19 0.088 1504
 1506 3 -8.68 28.78 -25.08 0.132 1505
 1507 3 -8.86 28.75 -25.05 0.116 1506
 1508 3 -8.97 28.74 -25.06 0.145 1507
 1509 3 -9.14 28.73 -25.12 0.123 1508
 1510 3 -8.8 28.8 -25.22 0.108 1506
 1511 3 -8.73 28.93 -25.21 0.000125 1510
 1512 3 -7.79 29.23 -25.05 0.187 1501
 1513 3 -7.63 29.35 -25.05 0.216 1512
 1514 3 -7.92 29.54 -25.12 0.338 1513
 1515 3 -7.97 29.63 -25.14 0.34 1514
 1516 3 -7.5 29.76 -25.39 0.082 1515
 1517 3 -7.4 29.78 -25.37 0.106 1516
 1518 3 -7.27 29.8 -25.27 0.122 1517
 1519 3 -7.14 29.91 -25.25 0.117 1518
 1520 3 -8.21 29.75 -25.08 0.303 1515
 1521 3 -8.35 29.81 -25.02 0.348 1520
 1522 3 -8.34 29.93 -25.08 0.451 1521
 1523 3 -8.03 30.15 -25.37 0.28 1522
 1524 3 -8.37 30.27 -25.35 0.174 1523
 1525 3 -8.41 30.37 -25.46 0.211 1524
 1526 3 -8.35 30.46 -25.39 0.233 1525
 1527 3 -8.67 30.49 -25.61 0.142 1526
 1528 3 -8.75 30.58 -25.7 0.189 1527
 1529 3 -8.93 30.65 -25.85 0.212 1528
 1530 3 -9.01 30.7 -26.05 0.192 1529
 1531 3 -9.12 30.78 -26.23 0.162 1530
 1532 3 -9.16 30.96 -26.29 0.141 1531
 1533 3 -9.21 31.03 -26.46 0.142 1532
 1534 3 -9.18 31.13 -26.58 0.16 1533
 1535 3 -9.14 31.24 -26.63 0.143 1534
 1536 3 -9.09 31.32 -26.81 0.106 1535
 1537 3 -9.13 31.45 -26.84 0.179 1536
 1538 3 -9.25 31.53 -26.79 0.18 1537
 1539 3 -9.4 31.59 -26.8 0.155 1538
 1540 3 -9.54 31.7 -26.78 0.165 1539
 1541 3 -9.59 31.84 -26.9 0.22 1540
 1542 3 -9.67 32.06 -26.9 0.348 1541
 1543 3 -9.71 32.22 -26.93 0.42 1542
 1544 3 -9.76 32.3 -27.02 0.444 1543
 1545 3 -9.79 32.39 -27.18 0.463 1544
 1546 3 -9.71 32.54 -27.26 0.482 1545
 1547 3 -9.69 32.67 -27.41 0.414 1546
 1548 3 -9.64 32.75 -27.52 0.366 1547
 1549 3 -9.79 32.83 -27.54 0.301 1548
 1550 3 -9.97 32.85 -27.57 0.305 1549
 1551 3 -10.09 32.89 -27.48 0.174 1550
 1552 3 -9.82 32.96 -27.87 0.138 1551
 1553 3 -9.97 33.04 -28.01 0.089 1552
 1554 3 -10.32 32.94 -27.65 0.065 1551
 1555 3 -10.39 32.92 -27.52 0.069 1554
 1556 3 -10.38 32.96 -27.39 0.087 1555
 1557 3 -10.48 32.73 -27.46 0.102 1550
 1558 3 -10.65 32.68 -27.54 0.076 1557
 1559 3 -10.76 32.68 -27.56 0.095 1558
 1560 3 -10.88 32.63 -27.6 0.111 1559
 1561 3 -11.03 32.62 -27.61 0.15 1560
 1562 3 -11.13 32.68 -27.74 0.185 1561
 1563 3 -11.19 32.72 -27.66 0.25 1562
 1564 3 -11.19 33.01 -27.27 0.124 1563
 1565 3 -11.1 33.13 -27.25 0.091 1564
 1566 3 -11.22 33.31 -27.21 0.093 1565
 1567 3 -11.31 33.31 -27.03 0.102 1566
 1568 3 -11.39 33.36 -26.9 0.109 1567
 1569 3 -11.5 33.46 -26.79 0.11 1568
 1570 3 -11.6 33.45 -26.71 0.000125 1569
 1571 3 -11.35 32.49 -28.05 0.09 1563
 1572 3 -11.31 32.39 -28.23 0.077 1571
 1573 3 -11.31 32.39 -28.36 0.132 1572
 1574 3 -11.42 32.36 -28.46 0.096 1573
 1575 3 -11.49 32.34 -28.61 0.102 1574
 1576 3 -11.5 32.32 -28.75 0.078 1575
 1577 3 -11.41 32.35 -28.97 0.101 1576
 1578 3 -11.43 32.39 -29.17 0.107 1577
 1579 3 -11.5 32.43 -29.38 0.086 1578
 1580 3 -11.62 32.52 -29.5 0.078 1579
 1581 3 -11.69 32.52 -29.57 0.124 1580
 1582 3 -11.77 32.51 -29.65 0.108 1581
 1583 3 -11.86 32.46 -29.73 0.000125 1582
 1584 3 -7.77 30.08 -25.3 0.139 1523
 1585 3 -7.55 30.03 -25.27 0.113 1584
 1586 3 -7.39 30.02 -25.26 0.052 1585
 1587 3 -7.83 30.24 -25.26 0.072 1584
 1588 3 -7.75 30.42 -25.14 0.071 1587
 1589 3 -7.63 30.53 -25.13 0.118 1588
 1590 3 -8.97 29.75 -24.79 0.234 1522
 1591 3 -9.08 29.75 -24.75 0.213 1590
 1592 3 -9.22 29.79 -24.66 0.201 1591
 1593 3 -9.32 29.78 -24.54 0.221 1592
 1594 3 -9.51 29.84 -24.51 0.152 1593
 1595 3 -9.64 29.89 -24.46 0.175 1594
 1596 3 -9.84 29.95 -24.46 0.221 1595
 1597 3 -9.98 30.02 -24.41 0.201 1596
 1598 3 -10.14 30.01 -24.34 0.17 1597
 1599 3 -10.25 30.08 -24.3 0.146 1598
 1600 3 -10.4 30.17 -24.33 0.148 1599
 1601 3 -10.53 30.22 -24.36 0.208 1600
 1602 3 -10.72 30.25 -24.32 0.22 1601
 1603 3 -10.87 30.31 -24.24 0.241 1602
 1604 3 -11 30.31 -24.12 0.234 1603
 1605 3 -11.1 30.39 -24.04 0.202 1604
 1606 3 -11.28 30.43 -23.91 0.26 1605
 1607 3 -11.35 30.52 -23.83 0.371 1606
 1608 3 -11.5 30.57 -23.74 0.458 1607
 1609 3 -11.65 30.59 -23.62 0.491 1608
 1610 3 -11.88 30.01 -23.68 0.09 1609
 1611 3 -12.01 30.02 -23.68 0.091 1610
 1612 3 -12.14 29.99 -23.65 0.129 1611
 1613 3 -12.24 29.92 -23.56 0.136 1612
 1614 3 -12.28 29.77 -23.5 0.116 1613
 1615 3 -12.28 29.64 -23.6 0.125 1614
 1616 3 -12.34 29.58 -23.52 0.148 1615
 1617 3 -11.87 30.63 -23.57 0.433 1609
 1618 3 -11.99 30.59 -23.47 0.376 1617
 1619 3 -12.17 30.67 -23.41 0.316 1618
 1620 3 -12.4 30.89 -23.44 0.18 1619
 1621 3 -12.54 30.94 -23.39 0.158 1620
 1622 3 -12.71 30.85 -23.32 0.171 1621
 1623 3 -12.87 30.88 -23.21 0.196 1622
 1624 3 -13.07 30.87 -23.16 0.184 1623
 1625 3 -13.21 30.88 -23.06 0.209 1624
 1626 3 -13.3 30.96 -22.96 0.218 1625
 1627 3 -13.46 30.93 -22.9 0.2 1626
 1628 3 -13.65 30.97 -22.86 0.199 1627
 1629 3 -13.84 30.99 -22.78 0.184 1628
 1630 3 -13.89 31.06 -22.68 0.214 1629
 1631 3 -13.98 31.12 -22.56 0.189 1630
 1632 3 -14.04 31.14 -22.45 0.148 1631
 1633 3 -14.07 31.15 -22.27 0.202 1632
 1634 3 -14.08 31.22 -22.12 0.21 1633
 1635 3 -14.27 31.26 -22.02 0.199 1634
 1636 3 -14.41 31.23 -21.93 0.196 1635
 1637 3 -14.42 31.29 -21.81 0.205 1636
 1638 3 -14.63 31.18 -21.78 0.189 1637
 1639 3 -14.66 31.13 -21.52 0.173 1638
 1640 3 -14.81 31.08 -21.35 0.186 1639
 1641 3 -14.96 31.01 -21.24 0.199 1640
 1642 3 -15.07 30.92 -21.09 0.187 1641
 1643 3 -15.15 30.85 -20.91 0.262 1642
 1644 3 -15.2 30.78 -20.78 0.313 1643
 1645 3 -15.32 30.69 -20.75 0.368 1644
 1646 3 -15.32 30.65 -20.6 0.458 1645
 1647 3 -15.39 30.61 -20.51 0.509 1646
 1648 3 -15.34 30.64 -20.33 0.551 1647
 1649 3 -15.39 30.55 -20.27 0.555 1648
 1650 3 -14.49 30.67 -19.98 0.163 1649
 1651 3 -14.25 30.65 -19.94 0.093 1650
 1652 3 -14.11 30.65 -19.88 0.118 1651
 1653 3 -14 30.68 -19.79 0.081 1652
 1654 3 -13.85 30.69 -19.72 0.094 1653
 1655 3 -13.69 30.68 -19.71 0.083 1654
 1656 3 -13.57 30.73 -19.66 0.091 1655
 1657 3 -13.54 30.8 -19.57 0.143 1656
 1658 3 -13.33 30.78 -19.5 0.126 1657
 1659 3 -13.15 30.79 -19.39 0.127 1658
 1660 3 -13.06 30.87 -19.31 0.126 1659
 1661 3 -12.96 30.89 -19.1 0.089 1660
 1662 3 -12.87 30.91 -18.95 0.161 1661
 1663 3 -12.78 30.95 -18.84 0.142 1662
 1664 3 -12.64 30.96 -18.71 0.174 1663
 1665 3 -15.74 30.53 -20.22 0.357 1649
 1666 3 -15.99 30.55 -20.25 0.231 1665
 1667 3 -16.24 30.64 -20.2 0.156 1666
 1668 3 -16.36 30.68 -20.15 0.165 1667
 1669 3 -16.49 30.73 -20.09 0.206 1668
 1670 3 -16.61 30.85 -20.13 0.262 1669
 1671 3 -16.83 30.77 -20.09 0.163 1670
 1672 3 -16.92 30.77 -19.98 0.156 1671
 1673 3 -17.13 30.76 -19.92 0.208 1672
 1674 3 -17.25 30.84 -19.79 0.225 1673
 1675 3 -17.37 30.88 -19.64 0.251 1674
 1676 3 -17.47 30.9 -19.48 0.267 1675
 1677 3 -17.51 30.95 -19.37 0.279 1676
 1678 3 -17.76 31.33 -19.57 0.146 1677
 1679 3 -17.94 31.46 -19.57 0.165 1678
 1680 3 -18.15 31.61 -19.61 0.128 1679
 1681 3 -18.34 31.69 -19.61 0.159 1680
 1682 3 -18.49 31.76 -19.65 0.173 1681
 1683 3 -18.68 31.71 -19.74 0.055 1682
 1684 3 -17.52 30.81 -19.06 0.257 1677
 1685 3 -17.55 30.81 -18.86 0.246 1684
 1686 3 -17.63 30.84 -18.62 0.259 1685
 1687 3 -17.62 30.85 -18.34 0.234 1686
 1688 3 -17.61 30.88 -18.14 0.213 1687
 1689 3 -17.57 30.96 -17.95 0.182 1688
 1690 3 -17.56 31 -17.85 0.19 1689
 1691 3 -17.53 31.03 -17.69 0.169 1690
 1692 3 -17.58 31.08 -17.56 0.187 1691
 1693 3 -17.7 31.08 -17.37 0.238 1692
 1694 3 -17.78 31.1 -17.22 0.264 1693
 1695 3 -17.72 31.12 -17.04 0.205 1694
 1696 3 -17.7 31.05 -16.8 0.155 1695
 1697 3 -17.74 31.05 -16.66 0.188 1696
 1698 3 -17.73 30.94 -16.46 0.214 1697
 1699 3 -17.79 30.85 -16.27 0.278 1698
 1700 3 -17.84 30.79 -16.1 0.301 1699
 1701 3 -17.89 30.76 -15.94 0.302 1700
 1702 3 -18.1 30.62 -15.69 0.318 1701
 1703 3 -18.19 30.58 -15.57 0.31 1702
 1704 3 -18.23 30.54 -15.45 0.392 1703
 1705 3 -18.11 30.5 -15.31 0.443 1704
 1706 3 -18.01 30.45 -15.2 0.436 1705
 1707 3 -18.04 30.48 -14.99 0.414 1706
 1708 3 -18.11 30.54 -14.84 0.405 1707
 1709 3 -18.2 30.46 -14.7 0.386 1708
 1710 3 -18.14 30.54 -14.56 0.287 1709
 1711 3 -18.3 30.42 -14.39 0.226 1710
 1712 3 -18.26 30.17 -14.24 0.189 1711
 1713 3 -18.16 30.14 -14.14 0.21 1712
 1714 3 -18.1 30.12 -14.02 0.205 1713
 1715 3 -18.14 29.97 -13.86 0.24 1714
 1716 3 -17.97 29.98 -13.64 0.285 1715
 1717 3 -17.92 30.07 -13.39 0.181 1716
 1718 3 -17.91 30.01 -13.25 0.192 1717
 1719 3 -17.91 29.98 -13.06 0.208 1718
 1720 3 -17.89 29.97 -12.95 0.197 1719
 1721 3 -17.98 30.09 -12.67 0.206 1720
 1722 3 -17.88 30.03 -12.49 0.43 1721
 1723 3 -17.84 29.93 -12.31 0.519 1722
 1724 3 -17.96 29.91 -12.09 0.476 1723
 1725 3 -18.44 30.02 -12 0.178 1724
 1726 3 -18.55 29.95 -11.89 0.122 1725
 1727 3 -18.75 29.89 -11.79 0.131 1726
 1728 3 -18.85 29.91 -11.76 0.16 1727
 1729 3 -18.75 30.13 -11.59 0.000125 1728
 1730 3 -18.34 29.9 -12.37 0.118 1725
 1731 3 -18.34 29.81 -12.56 0.116 1730
 1732 3 -18.25 29.78 -12.65 0.101 1731
 1733 3 -17.8 29.92 -11.91 0.56 1724
 1734 3 -17.78 29.62 -11.87 0.531 1733
 1735 3 -17.6 29.85 -11.75 0.54 1734
 1736 3 -17.35 30.45 -11.6 0.08 1735
 1737 3 -17.28 30.55 -11.55 0.122 1736
 1738 3 -17.22 30.66 -11.44 0.138 1737
 1739 3 -17.18 30.78 -11.37 0.139 1738
 1740 3 -17.09 30.89 -11.29 0.086 1739
 1741 3 -17.17 30.98 -11.21 0.082 1740
 1742 3 -17.29 31.03 -11.17 0.108 1741
 1743 3 -17.43 31.11 -11.19 0.138 1742
 1744 3 -17.63 29.85 -11.65 0.467 1735
 1745 3 -17.64 29.97 -11.47 0.521 1744
 1746 3 -17.46 29.86 -11.39 0.438 1745
 1747 3 -17.12 30.06 -11.53 0.135 1746
 1748 3 -17.02 30.2 -11.64 0.081 1747
 1749 3 -16.9 30.26 -11.85 0.082 1748
 1750 3 -17.54 29.96 -11.14 0.429 1746
 1751 3 -17.5 29.85 -11.38 0.168 1750
 1752 3 -17.71 29.97 -11.32 0.193 1751
 1753 3 -17.78 30.03 -11.27 0.152 1752
 1754 3 -17.76 30.08 -10.64 0.26 1750
 1755 3 -17.83 30.13 -10.44 0.213 1754
 1756 3 -17.87 30.14 -10.23 0.216 1755
 1757 3 -17.93 30.13 -10.02 0.242 1756
 1758 3 -17.99 30.12 -9.82 0.281 1757
 1759 3 -18.13 30.02 -9.53 0.198 1758
 1760 3 -18.24 30.01 -9.33 0.162 1759
 1761 3 -18.35 30 -9.2 0.149 1760
 1762 3 -18.41 30 -9.06 0.19 1761
 1763 3 -18.56 30.02 -9.02 0.268 1762
 1764 3 -18.63 30.04 -8.94 0.317 1763
 1765 3 -18.81 30.06 -9.26 0.156 1764
 1766 3 -18.95 30.01 -9.49 0.124 1765
 1767 3 -19.05 30.08 -9.64 0.11 1766
 1768 3 -19.12 30 -9.79 0.092 1767
 1769 3 -19.23 29.93 -9.84 0.000125 1768
 1770 3 -18.5 29.92 -8.33 0.151 1764
 1771 3 -18.48 29.86 -8.13 0.178 1770
 1772 3 -18.48 29.77 -7.93 0.165 1771
 1773 3 -18.48 29.73 -7.76 0.195 1772
 1774 3 -18.45 29.67 -7.57 0.201 1773
 1775 3 -18.45 29.63 -7.34 0.194 1774
 1776 3 -18.46 29.55 -7.17 0.242 1775
 1777 3 -18.39 29.49 -7.05 0.277 1776
 1778 3 -18.38 29.46 -6.73 0.195 1777
 1779 3 -18.33 29.51 -6.56 0.184 1778
 1780 3 -18.26 29.47 -6.44 0.232 1779
 1781 3 -18.25 29.56 -6.34 0.236 1780
 1782 3 -18.25 29.64 -6.24 0.236 1781
 1783 3 -18.09 29.68 -6.15 0.234 1782
 1784 3 -17.96 29.85 -6.11 0.187 1783
 1785 3 -17.83 30.25 -5.86 0.235 1784
 1786 3 -17.79 30.36 -5.69 0.262 1785
 1787 3 -17.83 30.39 -5.54 0.268 1786
 1788 3 -17.88 30.37 -5.4 0.257 1787
 1789 3 -17.87 30.52 -5.18 0.298 1788
 1790 3 -17.89 30.61 -5.02 0.331 1789
 1791 3 -17.94 30.62 -4.83 0.338 1790
 1792 3 -17.94 30.64 -4.62 0.294 1791
 1793 3 -17.91 30.66 -4.43 0.233 1792
 1794 3 -17.88 30.62 -4.26 0.17 1793
 1795 3 -17.8 30.69 -4.14 0.205 1794
 1796 3 -17.73 30.72 -3.96 0.199 1795
 1797 3 -17.64 30.71 -3.72 0.235 1796
 1798 3 -17.53 30.74 -3.53 0.276 1797
 1799 3 -17.5 30.81 -3.37 0.254 1798
 1800 3 -17.45 30.87 -3.17 0.224 1799
 1801 3 -17.56 31.02 -2.95 0.244 1800
 1802 3 -17.53 31.06 -2.81 0.183 1801
 1803 3 -17.47 31.11 -2.66 0.183 1802
 1804 3 -17.39 31.17 -2.49 0.186 1803
 1805 3 -17.29 31.23 -2.26 0.201 1804
 1806 3 -17.27 31.27 -2.05 0.191 1805
 1807 3 -17.22 31.34 -1.88 0.171 1806
 1808 3 -17.2 31.4 -1.68 0.182 1807
 1809 3 -17.05 31.41 -1.33 0.308 1808
 1810 3 -17.05 31.46 -1.14 0.364 1809
 1811 3 -17.04 31.44 -0.73 0.476 1810
 1812 3 -16.94 31.3 -0.01 0.136 1811
 1813 3 -16.96 31.15 0 0.117 1812
 1814 3 -16.96 31.04 0.04 0.145 1813
 1815 3 -17.04 30.94 0.1 0.155 1814
 1816 3 -17.16 30.88 0.17 0.14 1815
 1817 3 -17.16 30.89 0.38 0.133 1816
 1818 3 -17.06 30.84 0.58 0.149 1817
 1819 3 -17 30.82 0.77 0.135 1818
 1820 3 -16.92 30.72 0.96 0.117 1819
 1821 3 -16.84 30.67 1.16 0.084 1820
 1822 3 -16.72 30.62 1.29 0.112 1821
 1823 3 -16.68 30.71 1.41 0.106 1822
 1824 3 -16.57 30.76 1.58 0.132 1823
 1825 3 -16.53 30.78 1.74 0.117 1824
 1826 3 -16.52 30.76 1.93 0.094 1825
 1827 3 -16.53 30.82 2.08 0.106 1826
 1828 3 -16.54 30.73 2.25 0.096 1827
 1829 3 -16.51 30.73 2.4 0.064 1828
 1830 3 -16.42 30.84 2.47 0.096 1829
 1831 3 -16.37 30.84 2.57 0.167 1830
 1832 3 -16.27 30.83 2.68 0.167 1831
 1833 3 -16.13 30.94 2.76 0.136 1832
 1834 3 -16.93 30.91 0.21 0.114 1815
 1835 3 -17.15 31.49 -0.46 0.516 1811
 1836 3 -17.22 31.54 -0.4 0.424 1835
 1837 3 -17.34 31.55 -0.33 0.167 1836
 1838 3 -17.44 31.6 -0.38 0.105 1837
 1839 3 -17.9 31.63 -0.41 0.268 1838
 1840 3 -18.02 31.71 -0.31 0.189 1839
 1841 3 -17.85 31.64 -0.4 0.17 1840
 1842 3 -17.82 31.64 -0.29 0.089 1841
 1843 3 -17.77 31.65 -0.14 0.102 1842
 1844 3 -17.7 31.6 -0.01 0.101 1843
 1845 3 -17.68 31.6 0.21 0.118 1844
 1846 3 -17.63 31.49 0.34 0.086 1845
 1847 3 -17.68 31.46 0.52 0.064 1846
 1848 3 -17.78 31.5 0.64 0.127 1847
 1849 3 -17.9 31.61 0.69 0.166 1848
 1850 3 -17.99 31.76 0.76 0.155 1849
 1851 3 -18.21 31.83 0.96 0.209 1850
 1852 3 -18.17 31.87 1.07 0.000125 1851
 1853 3 -18.15 31.8 0.04 0.138 1840
 1854 3 -18.1 31.82 0.31 0.109 1853
 1855 3 -18.09 31.9 0.4 0.05 1854
 1856 3 -18.14 31.47 -0.67 0.116 1839
 1857 3 -18.17 31.45 -0.88 0.151 1856
 1858 3 -18.25 31.44 -0.99 0.114 1857
 1859 3 -18.28 31.45 -1.14 0.107 1858
 1860 3 -18.37 31.47 -1.36 0.114 1859
 1861 3 -18.49 31.49 -1.46 0.122 1860
 1862 3 -18.52 31.54 -1.68 0.096 1861
 1863 3 -18.46 31.63 -1.81 0.09 1862
 1864 3 -17.19 31.48 0.32 0.18 1835
 1865 3 -17.21 31.49 0.51 0.189 1864
 1866 3 -17.18 31.47 0.65 0.144 1865
 1867 3 -17.13 31.46 0.76 0.123 1866
 1868 3 -17.11 31.46 0.96 0.137 1867
 1869 3 -17.12 31.51 1.11 0.137 1868
 1870 3 -17.07 31.57 1.27 0.132 1869
 1871 3 -16.97 31.63 1.39 0.143 1870
 1872 3 -16.85 31.67 1.55 0.13 1871
 1873 3 -16.75 31.75 1.63 0.114 1872
 1874 3 -16.65 31.75 1.78 0.121 1873
 1875 3 -16.58 31.73 1.91 0.166 1874
 1876 3 -16.41 31.7 2.16 0.303 1875
 1877 3 -16.24 31.74 2.23 0.34 1876
 1878 3 -16.14 31.74 2.35 0.31 1877
 1879 3 -15.83 31.54 2.16 0.082 1878
 1880 3 -15.77 31.42 2.2 0.113 1879
 1881 3 -15.66 31.43 2.29 0.135 1880
 1882 3 -15.43 31.53 2.37 0.047 1881
 1883 3 -15.31 31.56 2.38 0.073 1882
 1884 3 -15.19 31.57 2.53 0.062 1883
 1885 3 -15.11 31.62 2.69 0.07 1884
 1886 3 -15.08 31.49 2.77 0.157 1885
 1887 3 -15.11 31.44 2.89 0.132 1886
 1888 3 -15.15 31.4 3.01 0.12 1887
 1889 3 -15.15 31.32 3.17 0.101 1888
 1890 3 -16.12 31.7 2.55 0.205 1878
 1891 3 -16.13 31.66 2.68 0.163 1890
 1892 3 -16.83 31.19 -1.16 0.158 1809
 1893 3 -16.74 31.06 -1.18 0.112 1892
 1894 3 -16.69 31.01 -1.31 0.168 1893
 1895 3 -16.6 30.96 -1.35 0.152 1894
 1896 3 -16.49 30.9 -1.32 0.141 1895
 1897 3 -16.46 30.76 -1.22 0.178 1896
 1898 3 -16.18 30.55 -1.32 0.119 1897
 1899 3 -16.14 30.4 -1.22 0.161 1898
 1900 3 -16.13 30.29 -1.1 0.237 1899
 1901 3 -16.06 30.11 -1.18 0.106 1900
 1902 3 -16.09 29.99 -1.11 0.064 1901
 1903 3 -16.1 29.92 -1.2 0.056 1902
 1904 3 -16.13 29.79 -1.2 0.09 1903
 1905 3 -16.27 29.69 -1.24 0.111 1904
 1906 3 -16.38 29.65 -1.44 0.128 1905
 1907 3 -16.46 29.59 -1.68 0.103 1906
 1908 3 -16.49 29.6 -1.82 0.000125 1907
 1909 3 -16.17 30.27 -0.78 0.147 1900
 1910 3 -16.19 30.26 -0.66 0.072 1909
 1911 3 -17.79 31.33 -2.84 0.09 1801
 1912 3 -17.8 31.44 -2.72 0.09 1911
 1913 3 -17.77 31.56 -2.69 0.113 1912
 1914 3 -17.89 31.66 -2.8 0.104 1913
 1915 3 -18 31.75 -2.94 0.067 1914
 1916 3 -18.14 31.8 -2.92 0.102 1915
 1917 3 -18.15 31.79 -2.72 0.103 1916
 1918 3 -18.24 31.75 -2.57 0.1 1917
 1919 3 -18.37 31.81 -2.68 0.068 1918
 1920 3 -18.46 31.78 -2.61 0.083 1919
 1921 3 -18.41 31.63 -2.4 0.12 1920
 1922 3 -18.42 31.56 -2.25 0.146 1921
 1923 3 -18.25 31.57 -2.13 0.117 1922
 1924 3 -17.99 29.08 -6.39 0.156 1781
 1925 3 -17.82 29.03 -6.34 0.164 1924
 1926 3 -17.71 28.8 -6.32 0.16 1925
 1927 3 -17.6 28.73 -6.38 0.221 1926
 1928 3 -17.43 28.72 -6.43 0.283 1927
 1929 3 -17.33 28.67 -6.5 0.262 1928
 1930 3 -18.08 29.19 -6.67 0.044 1780
 1931 3 -18.05 29.1 -6.75 0.05 1930
 1932 3 -17.6 30.21 -9.95 0.103 1758
 1933 3 -17.44 30.18 -9.87 0.121 1932
 1934 3 -17.15 30.16 -9.93 0.097 1933
 1935 3 -17.05 30.09 -9.9 0.083 1934
 1936 3 -16.93 30.12 -9.73 0.128 1935
 1937 3 -16.83 30.19 -9.59 0.095 1936
 1938 3 -16.77 30.33 -9.53 0.101 1937
 1939 3 -16.64 30.41 -9.56 0.089 1938
 1940 3 -16.57 30.5 -9.57 0.091 1939
 1941 3 -16.44 30.59 -9.6 0.095 1940
 1942 3 -16.35 30.65 -9.73 0.097 1941
 1943 3 -16.19 30.69 -9.86 0.166 1942
 1944 3 -16.03 30.75 -10 0.133 1943
 1945 3 -15.86 30.73 -10.14 0.139 1944
 1946 3 -15.6 30.88 -10.14 0.092 1945
 1947 3 -15.55 31.01 -10.11 0.128 1946
 1948 3 -15.48 31.12 -9.95 0.126 1947
 1949 3 -15.44 31.01 -9.85 0.147 1948
 1950 3 -15.36 30.98 -9.74 0.19 1949
 1951 3 -15.03 31.11 -9.88 0.121 1950
 1952 3 -14.86 31.15 -10.04 0.086 1951
 1953 3 -14.7 31.12 -10.13 0.102 1952
 1954 3 -14.57 31.15 -10.23 0.119 1953
 1955 3 -14.52 31.13 -10.39 0.149 1954
 1956 3 -17.68 29.77 -10.62 0.119 1754
 1957 3 -17.61 29.69 -10.62 0.164 1956
 1958 3 -18.3 30.58 -11.19 0.093 1745
 1959 3 -18.39 30.64 -11.16 0.146 1958
 1960 3 -18.47 30.69 -11.1 0.194 1959
 1961 3 -18.36 30.66 -10.78 0.146 1960
 1962 3 -18.32 30.57 -10.53 0.14 1961
 1963 3 -18.26 30.49 -10.39 0.19 1962
 1964 3 -18.29 30.38 -10.28 0.176 1963
 1965 3 -18.41 30.06 -10.33 0.094 1964
 1966 3 -18.19 29.49 -14 0.099 1716
 1967 3 -18.28 29.35 -13.9 0.087 1966
 1968 3 -18.37 29.32 -13.72 0.071 1967
 1969 3 -18.39 29.22 -13.66 0.096 1968
 1970 3 -18.3 29.15 -13.69 0.137 1969
 1971 3 -17.69 30.15 -15.53 0.14 1706
 1972 3 -17.57 30.12 -15.54 0.145 1971
 1973 3 -17.45 30.14 -15.53 0.093 1972
 1974 3 -17.34 30.1 -15.51 0.105 1973
 1975 3 -17.14 30.1 -15.52 0.076 1974
 1976 3 -17.07 30.05 -15.58 0.072 1975
 1977 3 -16.96 30.04 -15.52 0.118 1976
 1978 3 -16.81 30.02 -15.54 0.098 1977
 1979 3 -16.68 29.98 -15.51 0.09 1978
 1980 3 -16.62 29.91 -15.37 0.11 1979
 1981 3 -16.51 29.88 -15.41 0.000125 1980
 1982 3 -16.46 29.9 -15.59 0.056 1979
 1983 3 -16.37 29.73 -15.52 0.104 1982
 1984 3 -16.31 29.62 -15.51 0.046 1983
 1985 3 -16.27 29.47 -15.46 0.077 1984
 1986 3 -16.16 29.39 -15.44 0.077 1985
 1987 3 -15.92 29.32 -15.42 0.062 1986
 1988 3 -16.47 31.2 -20.39 0.098 1670
 1989 3 -16.66 31.27 -20.49 0.126 1988
 1990 3 -16.73 31.35 -20.55 0.088 1989
 1991 3 -16.62 31.47 -20.65 0.103 1990
 1992 3 -16.5 31.47 -20.74 0.145 1991
 1993 3 -16.45 31.51 -20.85 0.141 1992
 1994 3 -16.39 31.58 -21.1 0.12 1993
 1995 3 -16.3 31.67 -21.21 0.086 1994
 1996 3 -16.1 31.66 -21.24 0.088 1995
 1997 3 -16.04 31.64 -21.38 0.076 1996
 1998 3 -15.96 31.62 -21.45 0.118 1997
 1999 3 -14.2 31.45 -21.69 0.115 1637
 2000 3 -14.01 31.56 -21.67 0.096 1999
 2001 3 -13.92 31.45 -21.54 0.075 2000
 2002 3 -7.26 29.22 -25.67 0.105 1500
 2003 3 -7.1 29.2 -25.74 0.111 2002
 2004 3 -7 29.32 -25.77 0.129 2003
 2005 3 -6.79 29.38 -25.88 0.139 2004
 2006 3 -6.55 29.42 -25.86 0.093 2005
 2007 3 -6.44 29.4 -25.82 0.11 2006
 2008 3 -6.29 29.47 -25.8 0.14 2007
 2009 3 -6.21 29.58 -25.76 0.108 2008
 2010 3 -6.12 29.66 -25.77 0.119 2009
 2011 3 -6.12 29.71 -25.53 0.108 2010
 2012 3 -5.98 29.82 -25.42 0.106 2011
 2013 3 -5.86 29.82 -25.34 0.097 2012
 2014 3 -5.74 29.82 -25.19 0.097 2013
 2015 3 -5.7 29.76 -25.05 0.107 2014
 2016 3 -5.59 29.74 -24.94 0.153 2015
 2017 3 -5.54 29.71 -24.83 0.228 2016
 2018 3 -5.7 29.51 -24.65 0.148 2017
 2019 3 -5.85 29.36 -24.6 0.115 2018
 2020 3 -5.87 29.25 -24.52 0.171 2019
 2021 3 -6.01 29.27 -24.36 0.112 2020
 2022 3 -6.16 29.22 -24.31 0.049 2021
 2023 3 -5.75 29.09 -24.48 0.135 2020
 2024 3 -5.68 28.94 -24.45 0.144 2023
 2025 3 -5.67 28.8 -24.42 0.000125 2024
 2026 3 -5.21 29.85 -25.08 0.111 2017
 2027 3 -5.07 29.96 -25.21 0.124 2026
 2028 3 -4.93 29.95 -25.36 0.071 2027
 2029 3 -4.81 29.96 -25.39 0.079 2028
 2030 3 -4.67 29.97 -25.43 0.124 2029
 2031 3 -4.5 29.98 -25.44 0.131 2030
 2032 3 -4.32 30.01 -25.45 0.116 2031
 2033 3 -6.66 27.36 -24.51 0.156 1487
 2034 3 -6.68 27.52 -24.45 0.147 2033
 2035 3 -6.31 25.98 -24.23 0.083 1480
 2036 3 -6.28 25.98 -24.12 0.114 2035
 2037 3 -6.27 25.86 -23.94 0.12 2036
 2038 3 -6.22 25.74 -23.83 0.101 2037
 2039 3 -6.15 25.62 -23.7 0.115 2038
 2040 3 -6.09 25.52 -23.53 0.07 2039
 2041 3 -6.02 25.53 -23.42 0.099 2040
 2042 3 -5.92 25.53 -23.36 0.092 2041
 2043 3 -5.88 25.58 -23.27 0.000125 2042
 2044 3 -2.58 19.41 -21.09 0.081 1388
 2045 3 -2.66 19.39 -21.01 0.087 2044
 2046 3 -1.05 19.19 -22.73 0.578 1386
 2047 3 -1.05 19.18 -22.92 0.658 2046
 2048 3 -1.19 19.25 -23.02 0.684 2047
 2049 3 -1.15 19.24 -23.24 0.689 2048
 2050 3 -1.02 19.11 -23.46 0.649 2049
 2051 3 -1.1 19.17 -23.52 0.641 2050
 2052 3 -1.2 19.25 -23.62 0.566 2051
 2053 3 -1.3 19.33 -23.72 0.566 2052
 2054 3 -1.38 19.48 -23.86 0.529 2053
 2055 3 -1.48 19.58 -23.98 0.525 2054
 2056 3 -1.53 19.65 -24.14 0.502 2055
 2057 3 -1.55 19.79 -24.23 0.499 2056
 2058 3 -1.56 19.85 -24.44 0.449 2057
 2059 3 -1.55 19.93 -24.59 0.412 2058
 2060 3 -1.54 20.02 -24.72 0.415 2059
 2061 3 -1.42 20.05 -25.01 0.363 2060
 2062 3 -1.43 20.09 -25.21 0.362 2061
 2063 3 -1.53 20.14 -25.37 0.328 2062
 2064 3 -1.48 20.2 -25.59 0.28 2063
 2065 3 -1.49 20.22 -25.79 0.273 2064
 2066 3 -1.55 20.21 -25.97 0.309 2065
 2067 3 -1.53 20.22 -26.19 0.317 2066
 2068 3 -1.55 20.27 -26.35 0.31 2067
 2069 3 -1.57 20.33 -26.54 0.295 2068
 2070 3 -1.57 20.35 -26.71 0.303 2069
 2071 3 -1.6 20.36 -26.91 0.338 2070
 2072 3 -1.64 20.41 -27.08 0.361 2071
 2073 3 -1.71 20.6 -27.31 0.316 2072
 2074 3 -1.73 20.63 -27.5 0.326 2073
 2075 3 -1.81 20.64 -27.67 0.321 2074
 2076 3 -1.77 20.78 -27.88 0.306 2075
 2077 3 -1.97 20.81 -27.98 0.325 2076
 2078 3 -2.01 20.66 -28.04 0.332 2077
 2079 3 -2.45 20.91 -28.08 0.084 2078
 2080 3 -2.67 20.97 -28.07 0.121 2079
 2081 3 -2.75 20.96 -28.13 0.122 2080
 2082 3 -2.87 20.99 -28.16 0.095 2081
 2083 3 -3.09 21.12 -28.29 0.156 2082
 2084 3 -3.22 21.24 -28.33 0.149 2083
 2085 3 -3.34 21.37 -28.39 0.136 2084
 2086 3 -3.47 21.42 -28.34 0.116 2085
 2087 3 -3.57 21.47 -28.28 0.119 2086
 2088 3 -3.61 21.55 -28.4 0.197 2087
 2089 3 -3.62 21.54 -28.7 0.148 2088
 2090 3 -3.61 21.55 -28.83 0.105 2089
 2091 3 -3.66 21.5 -29 0.12 2090
 2092 3 -3.7 21.47 -29.14 0.095 2091
 2093 3 -3.64 21.73 -28.25 0.087 2088
 2094 3 -3.79 21.76 -28.22 0.067 2093
 2095 3 -1.86 20.76 -28.23 0.339 2078
 2096 3 -1.84 20.87 -28.42 0.295 2095
 2097 3 -1.81 20.97 -28.62 0.288 2096
 2098 3 -1.84 21.05 -28.8 0.298 2097
 2099 3 -1.83 21.09 -28.97 0.342 2098
 2100 3 -1.81 21.13 -29.12 0.384 2099
 2101 3 -1.8 21.15 -29.28 0.439 2100
 2102 3 -1.71 21.12 -29.39 0.498 2101
 2103 3 -1.63 21.08 -29.53 0.572 2102
 2104 3 -1.04 20.56 -29.3 0.155 2103
 2105 3 -0.95 20.43 -29.33 0.17 2104
 2106 3 -1.12 20.38 -29.24 0.083 2105
 2107 3 -0.88 20.29 -29.39 0.121 2105
 2108 3 -0.83 20.21 -29.5 0.131 2107
 2109 3 -0.9 20.14 -29.74 0.15 2108
 2110 3 -0.89 20.11 -29.93 0.143 2109
 2111 3 -0.88 20.16 -30.13 0.111 2110
 2112 3 -0.64 20.17 -29.58 0.136 2108
 2113 3 -0.59 20.18 -29.7 0.149 2112
 2114 3 -0.6 20.25 -29.85 0.077 2113
 2115 3 -1.68 21.25 -29.73 0.539 2103
 2116 3 -1.69 21.27 -29.9 0.494 2115
 2117 3 -1.72 21.38 -30.09 0.468 2116
 2118 3 -1.1 21.25 -30.26 0.119 2117
 2119 3 -1.09 21.2 -30.43 0.186 2118
 2120 3 -1.12 21.15 -30.56 0.211 2119
 2121 3 -1 21.1 -30.75 0.158 2120
 2122 3 -1.09 21.04 -30.9 0.000125 2121
 2123 3 -1.9 21.56 -30.22 0.395 2117
 2124 3 -1.93 21.59 -30.41 0.335 2123
 2125 3 -2.09 21.65 -30.59 0.336 2124
 2126 3 -2.18 21.7 -30.78 0.304 2125
 2127 3 -2.26 21.74 -31.02 0.25 2126
 2128 3 -2.32 21.73 -31.22 0.256 2127
 2129 3 -2.06 21.69 -31.55 0.19 2128
 2130 3 -2 21.73 -31.67 0.227 2129
 2131 3 -1.9 21.72 -31.83 0.228 2130
 2132 3 -1.85 21.74 -32.04 0.266 2131
 2133 3 -1.79 21.69 -32.29 0.267 2132
 2134 3 -1.72 21.61 -32.5 0.265 2133
 2135 3 -1.44 21.61 -32.62 0.243 2134
 2136 3 -1.37 21.61 -32.81 0.254 2135
 2137 3 -1.26 21.51 -32.91 0.297 2136
 2138 3 -0.96 21.23 -32.58 0.102 2137
 2139 3 -0.83 21.15 -32.64 0.094 2138
 2140 3 -0.74 21.07 -32.75 0.115 2139
 2141 3 -0.66 21.05 -32.94 0.146 2140
 2142 3 -0.58 21.02 -33.15 0.166 2141
 2143 3 -0.53 20.9 -33.35 0.179 2142
 2144 3 -0.5 20.83 -33.49 0.138 2143
 2145 3 -0.51 20.99 -32.77 0.079 2141
 2146 3 -0.45 20.88 -32.81 0.115 2145
 2147 3 -0.3 20.84 -32.82 0.186 2146
 2148 3 -0.19 20.86 -32.7 0.127 2147
 2149 3 -0.1 20.81 -32.59 0.1 2148
 2150 3 0.04 20.83 -32.62 0.09 2149
 2151 3 0.13 20.69 -32.73 0.134 2150
 2152 3 0.26 20.63 -32.89 0.134 2151
 2153 3 0.39 20.62 -33.04 0.102 2152
 2154 3 0.5 20.64 -33.15 0.1 2153
 2155 3 0.56 20.66 -33.31 0.11 2154
 2156 3 0.63 20.66 -33.41 0.084 2155
 2157 3 -1.25 21.56 -33.19 0.239 2137
 2158 3 -1.21 21.5 -33.37 0.223 2157
 2159 3 -1.14 21.6 -33.62 0.192 2158
 2160 3 -1.07 21.55 -33.76 0.2 2159
 2161 3 -1 21.51 -33.96 0.205 2160
 2162 3 -0.95 21.5 -34.12 0.207 2161
 2163 3 -0.93 21.53 -34.3 0.199 2162
 2164 3 -0.82 21.57 -34.35 0.229 2163
 2165 3 -0.75 21.66 -34.49 0.252 2164
 2166 3 -0.73 21.68 -34.66 0.286 2165
 2167 3 -0.57 21.7 -34.82 0.313 2166
 2168 3 -0.55 21.66 -35 0.307 2167
 2169 3 -0.53 21.72 -35.22 0.306 2168
 2170 3 -0.58 21.73 -35.41 0.279 2169
 2171 3 -0.49 21.64 -35.54 0.254 2170
 2172 3 -0.39 21.66 -35.8 0.227 2171
 2173 3 -0.38 21.67 -36.03 0.222 2172
 2174 3 -0.32 21.66 -36.22 0.213 2173
 2175 3 -0.31 21.72 -36.36 0.231 2174
 2176 3 -0.31 21.77 -36.59 0.229 2175
 2177 3 -0.2 21.76 -36.78 0.253 2176
 2178 3 -0.18 21.78 -36.96 0.244 2177
 2179 3 -0.19 21.86 -37.26 0.203 2178
 2180 3 -0.12 21.84 -37.38 0.229 2179
 2181 3 0.09 21.76 -37.47 0.304 2180
 2182 3 0.23 21.8 -37.62 0.288 2181
 2183 3 0.33 21.91 -37.73 0.344 2182
 2184 3 0.42 22.02 -37.8 0.396 2183
 2185 3 0.8 21.6 -37.88 0.096 2184
 2186 3 0.77 21.49 -37.95 0.138 2185
 2187 3 0.8 21.36 -37.98 0.144 2186
 2188 3 0.93 21.24 -38.01 0.137 2187
 2189 3 1.01 21.18 -38.13 0.113 2188
 2190 3 1.09 21.01 -38.08 0.079 2189
 2191 3 1.15 20.93 -38.17 0.084 2190
 2192 3 1.1 20.85 -38.24 0.115 2191
 2193 3 1.03 20.73 -38.23 0.134 2192
 2194 3 1.05 20.64 -38.29 0.23 2193
 2195 3 1.32 20.54 -38.7 0.112 2194
 2196 3 1.33 20.5 -38.84 0.13 2195
 2197 3 1.27 20.56 -38.99 0.309 2196
 2198 3 1.26 20.54 -39.1 0.415 2197
 2199 3 1.18 20.74 -39.36 0.457 2198
 2200 3 1.11 20.75 -39.52 0.428 2199
 2201 3 1.11 20.84 -39.68 0.4 2200
 2202 3 1.06 20.83 -39.85 0.408 2201
 2203 3 1.08 20.84 -40.13 0.347 2202
 2204 3 1.01 20.87 -40.3 0.253 2203
 2205 3 0.88 20.83 -40.43 0.065 2204
 2206 3 1.43 20.9 -39.61 0.111 2202
 2207 3 1.53 20.91 -39.65 0.086 2206
 2208 3 0.72 20.46 -37.84 0.111 2194
 2209 3 0.6 20.41 -37.7 0.082 2208
 2210 3 0.52 20.33 -37.6 0.081 2209
 2211 3 0.46 20.28 -37.51 0.116 2210
 2212 3 0.34 20.16 -37.47 0.133 2211
 2213 3 0.22 19.94 -37.46 0.096 2212
 2214 3 0.13 19.78 -37.49 0.149 2213
 2215 3 0.2 19.6 -37.32 0.103 2214
 2216 3 0.5 22.12 -37.85 0.492 2184
 2217 3 0.52 22.25 -37.96 0.535 2216
 2218 3 0.72 22.29 -37.97 0.56 2217
 2219 3 0.85 22.34 -38.08 0.518 2218
 2220 3 0.96 22.35 -38.25 0.44 2219
 2221 3 1.03 22.37 -38.44 0.383 2220
 2222 3 0.96 22.47 -38.76 0.238 2221
 2223 3 1.03 22.6 -38.91 0.216 2222
 2224 3 1.1 22.73 -39.03 0.2 2223
 2225 3 1.22 22.81 -39.03 0.204 2224
 2226 3 1.23 22.92 -39.15 0.177 2225
 2227 3 1.27 23.07 -39.26 0.187 2226
 2228 3 1.33 23.18 -39.35 0.199 2227
 2229 3 1.38 23.23 -39.53 0.216 2228
 2230 3 1.4 23.28 -39.68 0.223 2229
 2231 3 1.48 23.35 -39.84 0.211 2230
 2232 3 1.63 23.3 -39.98 0.205 2231
 2233 3 1.71 23.35 -40.17 0.222 2232
 2234 3 1.83 23.33 -40.34 0.219 2233
 2235 3 1.85 23.34 -40.5 0.262 2234
 2236 3 1.86 23.37 -40.64 0.287 2235
 2237 3 1.58 23.54 -40.69 0.096 2236
 2238 3 1.49 23.59 -40.83 0.106 2237
 2239 3 1.38 23.57 -40.92 0.147 2238
 2240 3 1.35 23.59 -41.04 0.219 2239
 2241 3 1.04 23.53 -41.02 0.148 2240
 2242 3 0.71 23.59 -41.03 0.103 2241
 2243 3 0.6 23.49 -41.06 0.143 2242
 2244 3 0.53 23.46 -41.23 0.131 2243
 2245 3 0.47 23.44 -41.42 0.1 2244
 2246 3 0.38 23.3 -41.46 0.098 2245
 2247 3 1.6 23.52 -41.3 0.113 2240
 2248 3 1.63 23.48 -41.41 0.076 2247
 2249 3 1.98 23.33 -40.8 0.269 2236
 2250 3 2.07 23.33 -41 0.246 2249
 2251 3 2.16 23.41 -41.2 0.249 2250
 2252 3 2.19 23.41 -41.34 0.268 2251
 2253 3 2.23 23.42 -41.53 0.346 2252
 2254 3 2.18 23.47 -41.68 0.418 2253
 2255 3 2.2 23.52 -41.83 0.461 2254
 2256 3 2.13 23.56 -41.94 0.486 2255
 2257 3 2 23.79 -42 0.443 2256
 2258 3 2.01 24.23 -42.02 0.000125 2257
 2259 3 2.14 23.72 -42.25 0.457 2257
 2260 3 2.24 23.8 -42.28 0.415 2259
 2261 3 1.69 24.27 -42.21 0.153 2260
 2262 3 1.48 24.25 -42.25 0.117 2261
 2263 3 2.43 23.96 -42.42 0.335 2260
 2264 3 2.52 24.05 -42.52 0.265 2263
 2265 3 2.7 24.2 -42.67 0.281 2264
 2266 3 2.74 24.26 -42.77 0.236 2265
 2267 3 2.69 24.29 -42.89 0.236 2266
 2268 3 2.76 24.31 -43.05 0.198 2267
 2269 3 2.78 24.36 -43.22 0.171 2268
 2270 3 2.77 24.55 -43.35 0.213 2269
 2271 3 2.78 24.88 -43.25 0.133 2270
 2272 3 2.79 24.99 -43.19 0.089 2271
 2273 3 2.86 24.88 -43.04 0.066 2272
 2274 3 2.88 24.95 -42.95 0.138 2273
 2275 3 2.87 25.07 -42.87 0.179 2274
 2276 3 2.7 25.1 -42.47 0.178 2275
 2277 3 2.55 25.19 -42.29 0.154 2276
 2278 3 2.31 25.23 -42.22 0.126 2277
 2279 3 2.27 25.29 -42.08 0.157 2278
 2280 3 3.12 25.29 -43.27 0.114 2275
 2281 3 3.24 25.36 -43.33 0.134 2280
 2282 3 3.35 25.4 -43.37 0.122 2281
 2283 3 3.4 25.39 -43.48 0.097 2282
 2284 3 3.55 25.51 -43.57 0.081 2283
 2285 3 3.63 25.61 -43.42 0.096 2284
 2286 3 3.73 25.62 -43.39 0.102 2285
 2287 3 3.83 25.74 -43.45 0.066 2286
 2288 3 3.93 25.84 -43.44 0.095 2287
 2289 3 4 25.9 -43.38 0.137 2288
 2290 3 4.12 25.96 -43.31 0.102 2289
 2291 3 4.21 26.11 -43.19 0.067 2290
 2292 3 4.23 26.21 -43.21 0.104 2291
 2293 3 4.26 26.36 -43.18 0.15 2292
 2294 3 4.29 26.44 -43.07 0.111 2293
 2295 3 4.35 26.55 -43.01 0.107 2294
 2296 3 4.44 26.7 -43.15 0.117 2295
 2297 3 4.52 26.81 -43.26 0.074 2296
 2298 3 4.57 26.93 -43.35 0.078 2297
 2299 3 4.63 27.08 -43.39 0.111 2298
 2300 3 4.65 27.19 -43.43 0.15 2299
 2301 3 4.67 27.23 -43.54 0.204 2300
 2302 3 4.41 27.45 -43.5 0.097 2301
 2303 3 4.4 27.56 -43.58 0.151 2302
 2304 3 4.18 27.61 -43.49 0.087 2303
 2305 3 4.01 27.77 -43.49 0.153 2304
 2306 3 4.06 27.9 -43.29 0.1 2305
 2307 3 4.17 27.93 -43.19 0.071 2306
 2308 3 4.21 27.97 -43.04 0.077 2307
 2309 3 4.14 28 -42.88 0.069 2308
 2310 3 4.05 27.92 -42.73 0.081 2309
 2311 3 3.9 27.97 -42.62 0.061 2310
 2312 3 3.84 28.05 -42.5 0.068 2311
 2313 3 3.9 27.98 -42.39 0.083 2312
 2314 3 4.02 27.91 -42.46 0.078 2313
 2315 3 2.75 24.6 -43.54 0.203 2270
 2316 3 2.77 24.66 -43.68 0.181 2315
 2317 3 2.81 24.7 -43.82 0.129 2316
 2318 3 2.74 24.75 -43.96 0.141 2317
 2319 3 2.71 24.82 -44.19 0.167 2318
 2320 3 2.73 24.87 -44.37 0.149 2319
 2321 3 2.74 24.91 -44.5 0.11 2320
 2322 3 2.77 24.95 -44.66 0.135 2321
 2323 3 2.83 24.97 -44.83 0.147 2322
 2324 3 2.86 24.95 -44.96 0.176 2323
 2325 3 2.85 25.01 -45.07 0.194 2324
 2326 3 2.8 25.18 -45.11 0.225 2325
 2327 3 2.84 25.15 -45.22 0.244 2326
 2328 3 2.91 25.25 -45.35 0.238 2327
 2329 3 3 25.31 -45.56 0.289 2328
 2330 3 3.04 25.44 -45.71 0.338 2329
 2331 3 3 25.52 -45.86 0.326 2330
 2332 3 2.95 25.58 -45.99 0.27 2331
 2333 3 2.87 25.62 -46.15 0.207 2332
 2334 3 2.84 25.72 -46.32 0.202 2333
 2335 3 2.83 25.76 -46.43 0.18 2334
 2336 3 2.83 25.86 -46.59 0.166 2335
 2337 3 2.86 25.96 -46.83 0.215 2336
 2338 3 2.86 26.07 -47.34 0.402 2337
 2339 3 2.72 26.02 -47.4 0.222 2338
 2340 3 2.59 25.99 -47.39 0.000125 2339
 2341 3 2.79 26.28 -47.92 0.177 2338
 2342 3 2.87 26.52 -47.71 0.119 2341
 2343 3 2.87 26.67 -47.76 0.113 2342
 2344 3 2.74 26.25 -48.16 0.151 2341
 2345 3 2.75 26.31 -48.33 0.151 2344
 2346 3 2.72 26.41 -48.49 0.171 2345
 2347 3 2.66 26.47 -48.61 0.227 2346
 2348 3 2.6 26.52 -48.7 0.245 2347
 2349 3 2.66 26.56 -48.89 0.188 2348
 2350 3 2.72 26.64 -49.04 0.173 2349
 2351 3 2.73 26.76 -49.23 0.164 2350
 2352 3 2.68 26.83 -49.36 0.178 2351
 2353 3 2.67 26.89 -49.49 0.174 2352
 2354 3 2.62 26.96 -49.6 0.167 2353
 2355 3 2.59 27.01 -49.71 0.217 2354
 2356 3 2.66 27.12 -49.82 0.178 2355
 2357 3 2.65 27.25 -49.95 0.179 2356
 2358 3 2.66 27.39 -50.02 0.173 2357
 2359 3 2.74 27.47 -50.08 0.189 2358
 2360 3 2.85 27.54 -50.3 0.188 2359
 2361 3 2.94 27.63 -50.41 0.208 2360
 2362 3 3.01 27.7 -50.52 0.213 2361
 2363 3 3.08 27.81 -50.69 0.208 2362
 2364 3 3.08 27.96 -50.77 0.168 2363
 2365 3 3.13 28.08 -50.88 0.206 2364
 2366 3 3.18 28.14 -51.05 0.219 2365
 2367 3 3.23 28.24 -51.25 0.265 2366
 2368 3 3.35 28.31 -51.38 0.266 2367
 2369 3 3.43 28.43 -51.57 0.25 2368
 2370 3 3.58 28.51 -51.75 0.302 2369
 2371 3 3.69 28.53 -51.9 0.33 2370
 2372 3 3.78 28.58 -52.03 0.327 2371
 2373 3 3.86 28.65 -52.17 0.276 2372
 2374 3 3.84 28.86 -52.3 0.207 2373
 2375 3 3.82 28.93 -52.51 0.209 2374
 2376 3 3.84 28.98 -52.72 0.23 2375
 2377 3 3.94 29.03 -52.9 0.204 2376
 2378 3 4.08 29.08 -53.04 0.197 2377
 2379 3 4.16 29.16 -53.19 0.174 2378
 2380 3 4.24 29.28 -53.3 0.208 2379
 2381 3 4.28 29.35 -53.45 0.235 2380
 2382 3 4.38 29.4 -53.58 0.215 2381
 2383 3 4.5 29.52 -53.75 0.224 2382
 2384 3 4.62 29.56 -53.89 0.237 2383
 2385 3 4.73 29.74 -54.02 0.262 2384
 2386 3 4.76 29.71 -54.19 0.355 2385
 2387 3 4.88 29.72 -54.29 0.45 2386
 2388 3 5.02 29.77 -54.39 0.501 2387
 2389 3 5.18 29.76 -54.52 0.5 2388
 2390 3 5.21 29.81 -54.65 0.432 2389
 2391 3 5.36 29.88 -54.7 0.342 2390
 2392 3 5.47 29.95 -54.78 0.237 2391
 2393 3 5.47 29.98 -54.9 0.27 2392
 2394 3 5.32 29.94 -55.14 0.116 2393
 2395 3 5.33 29.83 -55.18 0.155 2394
 2396 3 5.37 29.72 -55.3 0.176 2395
 2397 3 5.3 29.46 -55.27 0.107 2396
 2398 3 5.73 29.96 -54.92 0.227 2393
 2399 3 5.9 29.95 -55.11 0.21 2398
 2400 3 6.09 29.93 -55.24 0.214 2399
 2401 3 6.3 29.89 -55.38 0.205 2400
 2402 3 6.33 29.92 -55.49 0.227 2401
 2403 3 6.44 29.89 -55.57 0.233 2402
 2404 3 6.51 29.92 -55.7 0.253 2403
 2405 3 6.64 30.02 -55.9 0.249 2404
 2406 3 6.71 30.09 -56.11 0.261 2405
 2407 3 6.8 30.19 -56.31 0.249 2406
 2408 3 6.78 30.24 -56.44 0.271 2407
 2409 3 6.74 30.29 -56.69 0.286 2408
 2410 3 6.69 30.27 -56.84 0.297 2409
 2411 3 6.8 30.27 -57.06 0.248 2410
 2412 3 6.86 30.33 -57.26 0.25 2411
 2413 3 6.84 30.39 -57.43 0.209 2412
 2414 3 6.41 30.29 -57.53 0.113 2413
 2415 3 6.96 30.55 -57.63 0.164 2413
 2416 3 7.01 30.65 -57.83 0.207 2415
 2417 3 7.13 30.66 -57.95 0.176 2416
 2418 3 7.14 30.66 -58.08 0.213 2417
 2419 3 7.13 30.61 -58.21 0.234 2418
 2420 3 7.33 30.83 -58.17 0.128 2419
 2421 3 7.3 30.91 -58.33 0.122 2420
 2422 3 7.37 30.93 -58.41 0.137 2421
 2423 3 7.45 30.93 -58.53 0.124 2422
 2424 3 7.56 30.96 -58.61 0.164 2423
 2425 3 7.74 31 -58.71 0.227 2424
 2426 3 7.77 31.09 -58.79 0.278 2425
 2427 3 7.81 31.14 -58.95 0.459 2426
 2428 3 7.78 31.19 -59.08 0.51 2427
 2429 3 7.72 31.23 -59.22 0.534 2428
 2430 3 7.27 31.88 -59.22 0.097 2429
 2431 3 7.35 32.03 -59.26 0.101 2430
 2432 3 7.26 32.22 -59.26 0.172 2431
 2433 3 7.14 32.35 -59.3 0.183 2432
 2434 3 7.15 32.56 -59.32 0.156 2433
 2435 3 7.21 32.75 -59.24 0.144 2434
 2436 3 7.21 32.88 -59.13 0.149 2435
 2437 3 7.18 32.99 -58.92 0.08 2436
 2438 3 7.23 33.07 -58.85 0.068 2437
 2439 3 7.89 31.23 -59.33 0.565 2429
 2440 3 8 31.33 -59.44 0.576 2439
 2441 3 7.96 31.38 -59.58 0.581 2440
 2442 3 8.02 31.41 -59.69 0.585 2441
 2443 3 8.09 31.39 -59.77 0.581 2442
 2444 3 8.49 31.58 -59.77 0.401 2443
 2445 3 8.61 31.69 -59.87 0.346 2444
 2446 3 8.66 31.79 -59.93 0.285 2445
 2447 3 8.94 31.89 -60.15 0.17 2446
 2448 3 9 31.9 -60.34 0.159 2447
 2449 3 8.97 31.96 -60.53 0.2 2448
 2450 3 9.01 32.09 -60.7 0.182 2449
 2451 3 9.03 32.17 -60.87 0.208 2450
 2452 3 9.05 32.23 -61.04 0.204 2451
 2453 3 9.1 32.35 -61.17 0.2 2452
 2454 3 9.04 32.67 -61.11 0.093 2453
 2455 3 8.99 32.72 -61.24 0.096 2454
 2456 3 8.99 32.73 -61.38 0.077 2455
 2457 3 9.1 32.32 -61.31 0.187 2453
 2458 3 9.21 32.42 -61.39 0.15 2457
 2459 3 9.32 32.61 -61.57 0.165 2458
 2460 3 9.38 32.67 -61.66 0.149 2459
 2461 3 9.48 32.74 -61.67 0.158 2460
 2462 3 9.56 32.78 -61.8 0.185 2461
 2463 3 9.65 32.88 -61.9 0.205 2462
 2464 3 9.76 32.89 -62.07 0.19 2463
 2465 3 9.92 32.93 -62.19 0.178 2464
 2466 3 10.07 33.05 -62.37 0.148 2465
 2467 3 10.18 33.1 -62.53 0.154 2466
 2468 3 10.34 33.12 -62.68 0.15 2467
 2469 3 10.45 33.21 -62.83 0.163 2468
 2470 3 10.54 33.3 -62.98 0.171 2469
 2471 3 10.59 33.36 -63.12 0.197 2470
 2472 3 10.66 33.42 -63.24 0.265 2471
 2473 3 10.71 33.62 -63.36 0.248 2472
 2474 3 10.81 33.69 -63.52 0.251 2473
 2475 3 10.78 33.76 -63.69 0.248 2474
 2476 3 10.86 34.01 -63.73 0.165 2475
 2477 3 10.96 34.13 -63.83 0.192 2476
 2478 3 10.98 34.19 -63.93 0.273 2477
 2479 3 11.05 34.27 -64.01 0.357 2478
 2480 3 11.22 34.46 -64.15 0.302 2479
 2481 3 11.28 34.55 -64.31 0.244 2480
 2482 3 11.33 34.67 -64.44 0.197 2481
 2483 3 11.46 34.78 -64.58 0.199 2482
 2484 3 11.7 34.77 -64.68 0.145 2483
 2485 3 11.81 34.79 -64.8 0.139 2484
 2486 3 11.98 34.8 -64.93 0.131 2485
 2487 3 12.13 34.87 -65.02 0.141 2486
 2488 3 12.25 34.88 -65.09 0.129 2487
 2489 3 12.41 34.92 -65.11 0.137 2488
 2490 3 12.55 34.98 -65.22 0.127 2489
 2491 3 12.7 35.13 -65.4 0.143 2490
 2492 3 12.81 35.29 -65.55 0.131 2491
 2493 3 12.94 35.35 -65.69 0.125 2492
 2494 3 12.99 35.41 -65.82 0.106 2493
 2495 3 13.12 35.48 -65.89 0.123 2494
 2496 3 13.17 35.55 -65.98 0.146 2495
 2497 3 13.27 35.66 -66.02 0.147 2496
 2498 3 13.33 35.69 -66.14 0.123 2497
 2499 3 13.41 35.85 -66.13 0.125 2498
 2500 3 13.49 35.97 -66.18 0.129 2499
 2501 3 13.58 36.08 -66.22 0.133 2500
 2502 3 13.6 36.2 -66.27 0.134 2501
 2503 3 13.68 36.33 -66.29 0.202 2502
 2504 3 13.8 36.41 -66.23 0.185 2503
 2505 3 14.04 36.55 -66.13 0.164 2504
 2506 3 14.15 36.67 -66.15 0.159 2505
 2507 3 14.27 36.82 -66.08 0.132 2506
 2508 3 14.39 36.92 -66.07 0.143 2507
 2509 3 14.47 37.05 -66.09 0.138 2508
 2510 3 14.55 37.17 -66.21 0.143 2509
 2511 3 14.64 37.26 -66.27 0.142 2510
 2512 3 14.79 37.31 -66.33 0.155 2511
 2513 3 14.89 37.46 -66.43 0.135 2512
 2514 3 15 37.54 -66.49 0.183 2513
 2515 3 15.04 37.7 -66.59 0.123 2514
 2516 3 15.18 37.77 -66.65 0.13 2515
 2517 3 15.28 37.86 -66.75 0.147 2516
 2518 3 15.39 37.97 -66.86 0.154 2517
 2519 3 15.55 38.06 -66.9 0.17 2518
 2520 3 15.66 38.15 -66.96 0.197 2519
 2521 3 15.67 38.36 -66.92 0.209 2520
 2522 3 15.73 38.45 -66.9 0.293 2521
 2523 3 15.77 38.59 -66.76 0.382 2522
 2524 3 15.86 38.71 -66.72 0.449 2523
 2525 3 15.93 38.91 -66.64 0.459 2524
 2526 3 15.94 38.97 -66.65 0.381 2525
 2527 3 15.95 39.04 -66.67 0.381 2526
 2528 3 16.43 38.59 -66.72 0.076 2527
 2529 3 15.97 39.2 -66.68 0.316 2526
 2530 3 15.95 39.32 -66.68 0.247 2529
 2531 3 15.75 39.65 -66.74 0.122 2530
 2532 3 15.76 39.77 -66.68 0.118 2531
 2533 3 15.83 39.9 -66.6 0.139 2532
 2534 3 15.93 40.02 -66.57 0.152 2533
 2535 3 16.05 40.16 -66.48 0.139 2534
 2536 3 16.11 40.34 -66.42 0.126 2535
 2537 3 16.2 40.44 -66.37 0.171 2536
 2538 3 16.26 40.55 -66.31 0.186 2537
 2539 3 16.46 40.61 -66.45 0.148 2538
 2540 3 16.5 40.76 -66.37 0.134 2539
 2541 3 16.61 40.95 -66.28 0.094 2540
 2542 3 16.81 41.1 -66.2 0.118 2541
 2543 3 16.96 41.18 -66.15 0.141 2542
 2544 3 17.12 41.28 -66.2 0.106 2543
 2545 3 17.19 41.37 -66.18 0.106 2544
 2546 3 17.24 41.55 -66.15 0.145 2545
 2547 3 17.32 41.72 -66.13 0.154 2546
 2548 3 17.4 41.87 -66.12 0.132 2547
 2549 3 17.47 42.04 -66.06 0.096 2548
 2550 3 17.48 42.12 -65.99 0.115 2549
 2551 3 17.48 42.23 -65.91 0.128 2550
 2552 3 17.33 42.25 -65.76 0.089 2551
 2553 3 17.27 42.35 -65.65 0.06 2552
 2554 3 17.16 42.42 -65.65 0.000125 2553
 2555 3 17.64 42.33 -65.92 0.108 2551
 2556 3 17.7 42.44 -65.92 0.112 2555
 2557 3 17.83 42.59 -65.96 0.137 2556
 2558 3 18 42.71 -66.09 0.163 2557
 2559 3 18.14 42.82 -66.22 0.14 2558
 2560 3 18.24 42.86 -66.27 0.118 2559
 2561 3 18.41 42.91 -66.28 0.137 2560
 2562 3 18.52 42.96 -66.27 0.128 2561
 2563 3 18.73 43.05 -66.19 0.169 2562
 2564 3 18.82 43.07 -66.09 0.233 2563
 2565 3 18.82 43.26 -65.99 0.255 2564
 2566 3 18.75 43.24 -65.87 0.33 2565
 2567 3 18.7 43.33 -65.8 0.37 2566
 2568 3 18.84 43.63 -65.88 0.179 2567
 2569 3 18.99 43.93 -66.09 0.112 2568
 2570 3 18.28 42.92 -65.49 0.161 2567
 2571 3 18.08 42.85 -65.44 0.154 2570
 2572 3 17.84 42.87 -65.4 0.086 2571
 2573 3 19.05 43.01 -66.39 0.078 2564
 2574 3 19.18 43.05 -66.5 0.079 2573
 2575 3 19.2 43.06 -66.6 0.031 2574
 2576 3 15.78 38.95 -66.17 0.077 2525
 2577 3 15.66 39.05 -66.11 0.096 2576
 2578 3 15.62 39.19 -66.14 0.000125 2577
 2579 3 15.93 37.91 -67.11 0.092 2520
 2580 3 16.06 37.91 -67.19 0.106 2579
 2581 3 16.19 37.85 -67.18 0.134 2580
 2582 3 16.29 37.92 -67.31 0.091 2581
 2583 3 16.42 37.94 -67.39 0.107 2582
 2584 3 16.51 37.96 -67.56 0.096 2583
 2585 3 16.59 37.89 -67.69 0.103 2584
 2586 3 16.27 37.72 -67.05 0.116 2581
 2587 3 16.47 37.83 -67.14 0.079 2586
 2588 3 16.72 37.91 -67.1 0.078 2587
 2589 3 16.86 38.02 -67.06 0.066 2588
 2590 3 16.94 38.21 -67.06 0.064 2589
 2591 3 17.08 38.26 -67.1 0.135 2590
 2592 3 17.22 38.36 -67.1 0.16 2591
 2593 3 17.45 38.54 -67.17 0.126 2592
 2594 3 17.62 38.66 -67.27 0.07 2593
 2595 3 17.7 38.79 -67.28 0.099 2594
 2596 3 17.79 38.91 -67.26 0.108 2595
 2597 3 17.9 38.95 -67.27 0.186 2596
 2598 3 18.05 39.06 -67.15 0.096 2597
 2599 3 15.18 37.33 -66.45 0.108 2514
 2600 3 15.24 37.22 -66.48 0.000125 2599
 2601 3 12.54 34.54 -65.31 0.114 2490
 2602 3 12.47 34.43 -65.29 0.086 2601
 2603 3 7.44 31.18 -59.45 0.106 2439
 2604 3 6.21 30.3 -56.77 0.09 2410
 2605 3 6.12 30.37 -56.83 0.000125 2604
 2606 3 2.69 27.59 -49.84 0.114 2359
 2607 3 2.77 27.77 -49.79 0.000125 2606
 2608 3 2.23 26.52 -48.71 0.112 2348
 2609 3 2.16 26.45 -48.77 0.000125 2608
 2610 3 2.22 23.41 -42.26 0.308 2259
 2611 3 1.91 23.5 -42.26 0.000125 2610
 2612 3 -2.19 21.45 -32.67 0.125 2134
 2613 3 -2.25 21.39 -32.78 0.13 2612
 2614 3 -2.29 21.25 -32.87 0.123 2613
 2615 3 -2.4 21.13 -32.98 0.095 2614
 2616 3 -2.46 21.07 -33.07 0.111 2615
 2617 3 -2.55 20.91 -33.29 0.135 2616
 2618 3 -2.62 20.75 -33.41 0.124 2617
 2619 3 -2.65 20.62 -33.47 0.156 2618
 2620 3 -2.82 20.43 -33.45 0.157 2619
 2621 3 -2.97 20.29 -33.44 0.152 2620
 2622 3 -2.88 19.97 -33.7 0.095 2621
 2623 3 -2.79 19.87 -33.73 0.101 2622
 2624 3 -2.74 19.77 -33.72 0.112 2623
 2625 3 -2.82 19.57 -33.84 0.142 2624
 2626 3 -2.85 19.43 -33.79 0.114 2625
 2627 3 -3.25 20.38 -33.25 0.097 2621
 2628 3 -3.39 20.4 -33.29 0.097 2627
 2629 3 -3.58 20.45 -33.28 0.114 2628
 2630 3 -3.69 20.47 -33.26 0.126 2629
 2631 3 -3.8 20.42 -33.24 0.102 2630
 2632 3 -3.94 20.44 -33.14 0.096 2631
 2633 3 -4.06 20.44 -33.02 0.095 2632
 2634 3 -4.17 20.43 -32.98 0.099 2633
 2635 3 -2.53 21.82 -31.22 0.169 2128
 2636 3 -2.62 21.87 -31.27 0.203 2635
 2637 3 -2.69 22.01 -31.28 0.198 2636
 2638 3 -2.67 22.06 -31.42 0.176 2637
 2639 3 -2.66 22.12 -31.57 0.207 2638
 2640 3 -2.67 22.2 -31.64 0.238 2639
 2641 3 -2.7 22.38 -31.71 0.262 2640
 2642 3 -2.71 22.52 -31.75 0.264 2641
 2643 3 -2.72 22.7 -31.78 0.27 2642
 2644 3 -2.8 22.85 -31.86 0.245 2643
 2645 3 -3.01 22.97 -31.85 0.222 2644
 2646 3 -3.12 23.05 -31.91 0.264 2645
 2647 3 -3.27 23.13 -31.91 0.243 2646
 2648 3 -3.22 23.07 -32.16 0.132 2647
 2649 3 -3.07 23.04 -32.4 0.113 2648
 2650 3 -3.01 23.04 -32.54 0.13 2649
 2651 3 -3.01 23.01 -32.7 0.132 2650
 2652 3 -2.95 23.16 -32.81 0.076 2651
 2653 3 -2.78 23.12 -32.89 0.056 2652
 2654 3 -2.69 23.08 -33 0.101 2653
 2655 3 -2.62 22.97 -33.1 0.142 2654
 2656 3 -2.56 22.86 -33.29 0.146 2655
 2657 3 -2.51 22.82 -33.46 0.152 2656
 2658 3 -2.52 22.82 -33.74 0.081 2657
 2659 3 -2.46 22.87 -33.89 0.089 2658
 2660 3 -2.28 22.98 -33.95 0.091 2659
 2661 3 -2.27 22.89 -34.15 0.097 2660
 2662 3 -2.19 22.85 -34.26 0.117 2661
 2663 3 -2.11 22.76 -34.31 0.093 2662
 2664 3 -3.45 23.32 -31.73 0.162 2647
 2665 3 -3.56 23.38 -31.76 0.199 2664
 2666 3 -3.62 23.44 -31.67 0.185 2665
 2667 3 -3.69 23.53 -31.61 0.197 2666
 2668 3 -3.77 23.64 -31.55 0.218 2667
 2669 3 -3.88 23.75 -31.48 0.239 2668
 2670 3 -4.07 24 -31.36 0.167 2669
 2671 3 -4.18 24.15 -31.2 0.171 2670
 2672 3 -4.25 24.28 -31.19 0.202 2671
 2673 3 -4.24 24.41 -31.12 0.212 2672
 2674 3 -4.23 24.55 -31.12 0.249 2673
 2675 3 -4.21 24.72 -31.17 0.248 2674
 2676 3 -4.24 24.9 -31.13 0.24 2675
 2677 3 -4.34 25.06 -31.19 0.195 2676
 2678 3 -4.39 25.15 -31.16 0.192 2677
 2679 3 -4.45 25.28 -31.22 0.192 2678
 2680 3 -4.51 25.38 -31.22 0.271 2679
 2681 3 -4.88 25.18 -31.16 0.111 2680
 2682 3 -5.03 25.21 -31.19 0.121 2681
 2683 3 -5.16 25.23 -31.27 0.146 2682
 2684 3 -5.29 25.22 -31.35 0.098 2683
 2685 3 -5.34 25.23 -31.48 0.072 2684
 2686 3 -5.43 25.18 -31.56 0.133 2685
 2687 3 -5.63 25.06 -31.55 0.196 2686
 2688 3 -5.88 24.96 -31.61 0.095 2687
 2689 3 -5.99 24.92 -31.55 0.154 2688
 2690 3 -6.22 24.95 -31.69 0.137 2689
 2691 3 -6.36 24.89 -31.79 0.135 2690
 2692 3 -6.5 24.83 -31.9 0.179 2691
 2693 3 -6.7 24.69 -31.89 0.119 2692
 2694 3 -6.83 24.67 -31.8 0.064 2693
 2695 3 -7 24.64 -31.75 0.103 2694
 2696 3 -7.14 24.58 -31.75 0.106 2695
 2697 3 -7.31 24.58 -31.68 0.105 2696
 2698 3 -7.42 24.61 -31.61 0.158 2697
 2699 3 -7.54 24.61 -31.6 0.231 2698
 2700 3 -7.38 24.66 -31.24 0.15 2699
 2701 3 -7.41 24.64 -31.05 0.134 2700
 2702 3 -7.48 24.59 -30.82 0.089 2701
 2703 3 -7.5 24.55 -30.59 0.111 2702
 2704 3 -7.5 24.53 -30.43 0.106 2703
 2705 3 -7.58 24.59 -30.28 0.157 2704
 2706 3 -7.76 24.73 -30.12 0.097 2705
 2707 3 -7.84 24.73 -30.03 0.123 2706
 2708 3 -8.08 24.78 -29.91 0.128 2707
 2709 3 -8.24 24.81 -29.84 0.101 2708
 2710 3 -8.36 24.86 -29.77 0.058 2709
 2711 3 -8.49 24.91 -29.71 0.105 2710
 2712 3 -8.57 25.03 -29.73 0.115 2711
 2713 3 -8.57 25.15 -29.7 0.064 2712
 2714 3 -8.64 25.21 -29.61 0.084 2713
 2715 3 -7.61 24.51 -30.21 0.096 2705
 2716 3 -7.62 24.44 -30.08 0.1 2715
 2717 3 -7.61 24.42 -29.84 0.125 2716
 2718 3 -7.69 24.36 -29.68 0.124 2717
 2719 3 -7.85 24.33 -29.52 0.075 2718
 2720 3 -7.94 24.31 -29.34 0.125 2719
 2721 3 -7.91 24.31 -29.21 0.141 2720
 2722 3 -8.09 24.29 -29.11 0.121 2721
 2723 3 -7.88 24.44 -28.87 0.045 2722
 2724 3 -7.76 24.54 -31.92 0.12 2699
 2725 3 -7.85 24.53 -31.98 0.103 2724
 2726 3 -7.93 24.58 -31.98 0.083 2725
 2727 3 -8 24.6 -32.06 0.083 2726
 2728 3 -8.12 24.57 -32.1 0.107 2727
 2729 3 -8.25 24.52 -32.15 0.111 2728
 2730 3 -8.38 24.43 -32.27 0.131 2729
 2731 3 -8.46 24.4 -32.45 0.113 2730
 2732 3 -8.54 24.42 -32.62 0.144 2731
 2733 3 -8.53 24.45 -32.9 0.079 2732
 2734 3 -8.56 24.48 -33.05 0.084 2733
 2735 3 -8.48 24.49 -33.2 0.08 2734
 2736 3 -8.4 24.41 -33.25 0.159 2735
 2737 3 -8.46 24.33 -33.29 0.147 2736
 2738 3 -8.56 24.26 -33.36 0.147 2737
 2739 3 -8.6 24.25 -33.55 0.058 2738
 2740 3 -8.32 24.58 -33.54 0.121 2736
 2741 3 -8.33 24.62 -33.76 0.093 2740
 2742 3 -8.29 24.62 -33.93 0.089 2741
 2743 3 -8.1 24.64 -34.05 0.11 2742
 2744 3 -7.98 24.66 -34.04 0.000125 2743
 2745 3 -6.28 24.84 -32.03 0.044 2692
 2746 3 -6.3 24.86 -32.16 0.098 2745
 2747 3 -6.22 24.81 -32.31 0.115 2746
 2748 3 -6.13 24.7 -32.28 0.104 2747
 2749 3 -6.05 24.59 -32.35 0.15 2748
 2750 3 -5.97 24.48 -32.45 0.084 2749
 2751 3 -5.72 24.97 -31.25 0.099 2687
 2752 3 -5.77 24.87 -31.19 0.108 2751
 2753 3 -5.83 24.7 -31.2 0.115 2752
 2754 3 -5.92 24.51 -31.19 0.114 2753
 2755 3 -6.1 24.42 -31.27 0.155 2754
 2756 3 -6.28 24.35 -31.33 0.091 2755
 2757 3 -4.46 25.58 -31.18 0.25 2680
 2758 3 -4.31 25.58 -30.95 0.043 2757
 2759 3 -4.31 25.61 -30.76 0.076 2758
 2760 3 -4.17 25.58 -30.8 0.114 2759
 2761 3 -4.03 25.54 -30.89 0.094 2760
 2762 3 -3.85 25.44 -30.92 0.101 2761
 2763 3 -3.73 25.34 -31 0.103 2762
 2764 3 -3.65 25.3 -31.07 0.000125 2763
 2765 3 -4.46 25.73 -31.15 0.292 2757
 2766 3 -4.49 25.82 -31.1 0.323 2765
 2767 3 -4.42 25.93 -31.09 0.413 2766
 2768 3 -4.45 26.05 -31.08 0.464 2767
 2769 3 -4.37 26.21 -31.12 0.521 2768
 2770 3 -4.38 26.41 -31.22 0.532 2769
 2771 3 -4.39 26.58 -31.14 0.555 2770
 2772 3 -4.38 26.74 -31.16 0.575 2771
 2773 3 -4.3 26.92 -31.18 0.537 2772
 2774 3 -4.36 27.06 -31.3 0.477 2773
 2775 3 -4.35 27.17 -31.43 0.475 2774
 2776 3 -4.41 27.32 -31.45 0.458 2775
 2777 3 -4.55 27.32 -31.01 0.183 2776
 2778 3 -4.8 27.34 -30.77 0.11 2777
 2779 3 -4.99 27.36 -30.75 0.125 2778
 2780 3 -5.16 27.45 -30.71 0.122 2779
 2781 3 -5.29 27.51 -30.71 0.136 2780
 2782 3 -5.31 27.39 -30.54 0.115 2781
 2783 3 -5.47 27.37 -30.42 0.089 2782
 2784 3 -5.49 27.23 -30.3 0.061 2783
 2785 3 -5.49 27.09 -30.18 0.143 2784
 2786 3 -5.53 26.97 -30.25 0.145 2785
 2787 3 -5.56 26.85 -30.36 0.067 2786
 2788 3 -5.47 27.11 -29.88 0.1 2785
 2789 3 -5.49 27.05 -29.73 0.12 2788
 2790 3 -5.53 26.92 -29.6 0.141 2789
 2791 3 -5.52 26.82 -29.49 0.145 2790
 2792 3 -5.35 26.68 -29.62 0.063 2791
 2793 3 -5.3 26.68 -29.74 0.095 2792
 2794 3 -5.36 26.59 -29.79 0.12 2793
 2795 3 -5.57 26.49 -29.73 0.127 2794
 2796 3 -5.74 26.39 -29.66 0.103 2795
 2797 3 -5.92 26.37 -29.66 0.137 2796
 2798 3 -6.03 26.39 -29.78 0.111 2797
 2799 3 -6.08 26.5 -29.94 0.05 2798
 2800 3 -5.97 26.52 -30.03 0.092 2799
 2801 3 -5.82 26.53 -30.1 0.116 2800
 2802 3 -5.7 26.57 -30.14 0.125 2801
 2803 3 -5.6 26.65 -30.24 0.073 2802
 2804 3 -5.41 27.69 -30.79 0.106 2781
 2805 3 -5.45 27.79 -30.96 0.072 2804
 2806 3 -5.53 27.77 -31.19 0.157 2805
 2807 3 -5.63 27.81 -31.28 0.13 2806
 2808 3 -5.7 27.81 -31.44 0.063 2807
 2809 3 -5.84 27.86 -31.5 0.1 2808
 2810 3 -5.96 27.89 -31.58 0.093 2809
 2811 3 -6.07 27.94 -31.64 0.149 2810
 2812 3 -6.2 28.03 -31.7 0.147 2811
 2813 3 -6.29 28 -31.76 0.084 2812
 2814 3 -4.44 27.49 -31.71 0.429 2776
 2815 3 -4.35 27.62 -31.89 0.391 2814
 2816 3 -4.17 27.77 -31.96 0.379 2815
 2817 3 -4 27.94 -32.07 0.344 2816
 2818 3 -3.89 28.1 -32.1 0.341 2817
 2819 3 -3.79 28.08 -32.25 0.325 2818
 2820 3 -3.95 28.21 -32.47 0.238 2819
 2821 3 -4.09 28.43 -32.49 0.14 2820
 2822 3 -4.22 28.57 -32.63 0.095 2821
 2823 3 -4.27 28.68 -32.73 0.126 2822
 2824 3 -4.36 28.81 -32.77 0.099 2823
 2825 3 -4.38 28.89 -32.92 0.11 2824
 2826 3 -4.4 28.92 -33.08 0.082 2825
 2827 3 -4.51 28.94 -33.23 0.114 2826
 2828 3 -4.56 28.98 -33.37 0.121 2827
 2829 3 -4.6 29.04 -33.47 0.162 2828
 2830 3 -4.61 29.13 -33.52 0.202 2829
 2831 3 -4.78 29.26 -33.6 0.145 2830
 2832 3 -4.81 29.29 -33.78 0.197 2831
 2833 3 -4.84 29.41 -33.82 0.238 2832
 2834 3 -5.17 29.52 -33.69 0.17 2833
 2835 3 -4.94 29.75 -33.67 0.135 2834
 2836 3 -4.85 29.84 -33.61 0.142 2835
 2837 3 -4.88 29.89 -33.53 0.000125 2836
 2838 3 -4.63 29.48 -34.2 0.187 2833
 2839 3 -4.67 29.47 -34.37 0.142 2838
 2840 3 -4.8 29.44 -34.47 0.244 2839
 2841 3 -5.18 29.48 -34.43 0.571 2840
 2842 3 -5.54 29.55 -34.02 0.21 2841
 2843 3 -5.48 29.53 -33.93 0.173 2842
 2844 3 -5.32 29.49 -34.53 0.617 2841
 2845 3 -5.22 29.39 -34.72 0.598 2844
 2846 3 -5.21 29.39 -34.93 0.61 2845
 2847 3 -5.64 29.28 -34.82 0.301 2846
 2848 3 -5.68 29.17 -34.93 0.205 2847
 2849 3 -5.84 29.07 -34.85 0.159 2848
 2850 3 -6 29.04 -34.85 0.041 2849
 2851 3 -6.16 29.87 -34.25 0.161 2844
 2852 3 -6.22 29.92 -34.46 0.138 2851
 2853 3 -6.37 30.05 -34.45 0.151 2852
 2854 3 -6.38 30.22 -34.48 0.15 2853
 2855 3 -6.36 30.32 -34.56 0.176 2854
 2856 3 -6.55 30.39 -34.63 0.13 2855
 2857 3 -6.69 30.43 -34.65 0.191 2856
 2858 3 -6.76 30.5 -34.73 0.228 2857
 2859 3 -6.74 30.7 -34.77 0.18 2858
 2860 3 -6.79 30.86 -34.76 0.193 2859
 2861 3 -6.86 30.98 -34.71 0.232 2860
 2862 3 -6.96 31.04 -34.71 0.296 2861
 2863 3 -7.21 30.98 -34.31 0.105 2862
 2864 3 -7.33 31.01 -34.27 0.169 2863
 2865 3 -7.05 30.87 -34.13 0.113 2864
 2866 3 -6.92 30.86 -34.08 0.107 2865
 2867 3 -7.48 31.1 -34.28 0.116 2864
 2868 3 -7.62 31.09 -34.29 0.098 2867
 2869 3 -7 31.18 -34.91 0.268 2862
 2870 3 -7.16 31.23 -34.97 0.284 2869
 2871 3 -7.22 31.34 -35.08 0.246 2870
 2872 3 -7.32 31.4 -35.16 0.228 2871
 2873 3 -7.45 31.48 -35.26 0.219 2872
 2874 3 -7.59 31.58 -35.34 0.389 2873
 2875 3 -7.72 31.58 -35.48 0.439 2874
 2876 3 -7.83 31.73 -35.52 0.456 2875
 2877 3 -7.92 31.78 -35.67 0.443 2876
 2878 3 -8.05 31.79 -35.75 0.474 2877
 2879 3 -8.07 31.85 -35.92 0.469 2878
 2880 3 -8.23 31.88 -35.94 0.314 2879
 2881 3 -8.62 31.49 -35.74 0.135 2880
 2882 3 -8.69 31.37 -35.7 0.165 2881
 2883 3 -8.51 32.02 -35.95 0.288 2880
 2884 3 -8.66 31.98 -36.02 0.243 2883
 2885 3 -8.7 31.86 -36.12 0.154 2884
 2886 3 -8.79 32.02 -36.15 0.09 2885
 2887 3 -8.87 32.05 -36.22 0.000125 2886
 2888 3 -8.89 32.07 -35.98 0.208 2884
 2889 3 -9.18 32.07 -35.91 0.152 2888
 2890 3 -9.3 32.08 -35.89 0.139 2889
 2891 3 -9.43 32.16 -35.96 0.119 2890
 2892 3 -9.52 32.3 -35.96 0.135 2891
 2893 3 -9.38 32.31 -35.55 0.096 2892
 2894 3 -9.34 32.32 -35.44 0.071 2893
 2895 3 -9.3 32.22 -35.34 0.139 2894
 2896 3 -9.79 32.46 -36.21 0.16 2892
 2897 3 -9.96 32.48 -36.21 0.124 2896
 2898 3 -10.12 32.46 -36.31 0.127 2897
 2899 3 -10.26 32.45 -36.37 0.136 2898
 2900 3 -10.4 32.45 -36.27 0.186 2899
 2901 3 -10.46 32.47 -36.01 0.086 2900
 2902 3 -10.5 32.46 -35.84 0.069 2901
 2903 3 -10.53 32.41 -35.75 0.08 2902
 2904 3 -10.67 32.34 -35.71 0.132 2903
 2905 3 -10.73 32.27 -35.63 0.098 2904
 2906 3 -10.84 32.17 -35.55 0.142 2905
 2907 3 -10.96 32.07 -35.5 0.207 2906
 2908 3 -11.05 31.9 -35.33 0.154 2907
 2909 3 -11.14 31.77 -35.33 0.203 2908
 2910 3 -11.32 31.82 -35.23 0.187 2909
 2911 3 -11.4 31.85 -35.07 0.115 2910
 2912 3 -11.09 31.48 -35.51 0.157 2909
 2913 3 -11.1 31.35 -35.7 0.103 2912
 2914 3 -11.06 31.26 -35.82 0.085 2913
 2915 3 -10.45 32.53 -36.55 0.113 2900
 2916 3 -10.55 32.53 -36.63 0.142 2915
 2917 3 -10.57 32.34 -36.56 0.131 2916
 2918 3 -10.6 32.26 -36.37 0.154 2917
 2919 3 -10.5 32.19 -36.32 0.076 2918
 2920 3 -10.71 32.63 -36.72 0.105 2916
 2921 3 -10.79 32.7 -36.82 0.087 2920
 2922 3 -10.82 32.78 -36.92 0.115 2921
 2923 3 -10.82 32.84 -37.07 0.212 2922
 2924 3 -10.75 32.86 -37.21 0.215 2923
 2925 3 -10.6 32.77 -37.53 0.132 2924
 2926 3 -10.63 32.74 -37.71 0.086 2925
 2927 3 -10.73 32.64 -37.82 0.105 2926
 2928 3 -10.75 32.67 -38.02 0.176 2927
 2929 3 -10.84 32.72 -38.19 0.123 2928
 2930 3 -10.88 32.71 -38.35 0.06 2929
 2931 3 -7.57 32.02 -36.19 0.223 2879
 2932 3 -7.44 31.88 -36.18 0.208 2931
 2933 3 -7.25 31.93 -36.37 0.057 2932
 2934 3 -7.17 31.87 -36.41 0.063 2933
 2935 3 -7.07 30.27 -34.74 0.118 2858
 2936 3 -7.24 30.24 -34.68 0.149 2935
 2937 3 -7.35 30.26 -34.6 0.14 2936
 2938 3 -7.47 30.15 -34.47 0.126 2937
 2939 3 -7.6 30.1 -34.36 0.142 2938
 2940 3 -7.66 30.07 -34.28 0.183 2939
 2941 3 -7.89 30.07 -34.24 0.18 2940
 2942 3 -8.16 30.14 -34.17 0.118 2941
 2943 3 -8.24 30.13 -34.02 0.099 2942
 2944 3 -8.34 30.12 -33.9 0.126 2943
 2945 3 -8.46 30.09 -33.85 0.146 2944
 2946 3 -8.59 30.06 -33.78 0.187 2945
 2947 3 -8.63 30.01 -33.6 0.167 2946
 2948 3 -8.64 29.96 -33.35 0.142 2947
 2949 3 -8.73 29.9 -33.14 0.115 2948
 2950 3 -8.83 29.86 -32.97 0.073 2949
 2951 3 -8.89 29.93 -32.88 0.078 2950
 2952 3 -8.85 29.98 -32.75 0.164 2951
 2953 3 -8.79 30.02 -32.65 0.236 2952
 2954 3 -8.64 30.19 -32.55 0.088 2953
 2955 3 -8.94 29.87 -32.24 0.126 2953
 2956 3 -9.06 29.78 -32 0.136 2955
 2957 3 -9.16 29.79 -31.88 0.172 2956
 2958 3 -9.37 29.98 -31.79 0.224 2957
 2959 3 -9.59 29.75 -31.47 0.142 2958
 2960 3 -9.67 29.66 -31.33 0.148 2959
 2961 3 -9.83 29.54 -31.12 0.106 2960
 2962 3 -9.92 29.48 -30.98 0.104 2961
 2963 3 -9.98 29.39 -30.91 0.154 2962
 2964 3 -9.97 29.32 -30.81 0.22 2963
 2965 3 -9.69 29.21 -30.93 0.12 2964
 2966 3 -9.48 29.14 -30.91 0.108 2965
 2967 3 -9.27 29.07 -30.75 0.104 2966
 2968 3 -9.19 29.04 -30.69 0.087 2967
 2969 3 -10.17 29.36 -30.54 0.159 2964
 2970 3 -10.34 29.33 -30.43 0.168 2969
 2971 3 -10.58 29.36 -30.49 0.085 2970
 2972 3 -10.69 29.38 -30.35 0.102 2971
 2973 3 -10.7 29.52 -30.16 0.155 2972
 2974 3 -10.71 29.56 -29.99 0.095 2973
 2975 3 -10.72 29.57 -29.79 0.096 2974
 2976 3 -10.73 29.65 -29.6 0.102 2975
 2977 3 -10.62 29.69 -29.41 0.076 2976
 2978 3 -10.56 29.75 -29.34 0.086 2977
 2979 3 -10.55 29.89 -29.2 0.061 2978
 2980 3 -10.46 29.34 -30.21 0.127 2970
 2981 3 -10.52 29.35 -30.11 0.107 2980
 2982 3 -8.87 29.58 -31.75 0.13 2957
 2983 3 -8.9 29.49 -31.68 0.119 2982
 2984 3 -8.97 29.41 -31.51 0.104 2983
 2985 3 -3.67 28.13 -32.8 0.092 2820
 2986 3 -3.51 28.2 -32.88 0.096 2985
 2987 3 -3.4 28.27 -32.91 0.128 2986
 2988 3 -3.16 28.24 -32.99 0.127 2987
 2989 3 -3 28.11 -33.04 0.206 2988
 2990 3 -2.9 28 -33.08 0.215 2989
 2991 3 -2.82 27.7 -33.32 0.147 2990
 2992 3 -2.76 27.62 -33.48 0.09 2991
 2993 3 -2.64 27.51 -33.53 0.099 2992
 2994 3 -2.57 27.43 -33.58 0.08 2993
 2995 3 -2.45 27.39 -33.68 0.086 2994
 2996 3 -2.34 27.31 -33.72 0.115 2995
 2997 3 -2.26 27.29 -33.82 0.124 2996
 2998 3 -2.19 27.26 -33.94 0.099 2997
 2999 3 -2.09 27.3 -34.01 0.101 2998
 3000 3 -1.9 27.25 -34.01 0.083 2999
 3001 3 -1.78 27.28 -33.99 0.125 3000
 3002 3 -1.63 27.26 -34.17 0.121 3001
 3003 3 -1.46 27.16 -34.36 0.094 3002
 3004 3 -1.37 27.06 -34.27 0.095 3003
 3005 3 -1.27 26.94 -34.18 0.108 3004
 3006 3 -1.2 26.81 -34.27 0.12 3005
 3007 3 -1.13 26.78 -34.42 0.136 3006
 3008 3 -1.03 26.76 -34.55 0.118 3007
 3009 3 -3.24 28.15 -32.12 0.075 2819
 3010 3 -3.05 28.1 -32.14 0.075 3009
 3011 3 -2.93 27.97 -32.3 0.079 3010
 3012 3 -3.78 28.51 -31.86 0.163 2818
 3013 3 -3.67 28.64 -31.82 0.203 3012
 3014 3 -3.53 28.79 -31.76 0.217 3013
 3015 3 -3.43 28.95 -31.7 0.236 3014
 3016 3 -3.31 29.04 -31.67 0.265 3015
 3017 3 -3.19 29.17 -31.6 0.241 3016
 3018 3 -3.07 29.39 -31.65 0.239 3017
 3019 3 -2.94 29.57 -31.68 0.258 3018
 3020 3 -2.8 29.55 -31.67 0.315 3019
 3021 3 -2.72 29.61 -31.66 0.395 3020
 3022 3 -2.68 29.89 -31.79 0.215 3021
 3023 3 -2.66 30.02 -31.85 0.215 3022
 3024 3 -3.07 29.61 -31.24 0.073 3023
 3025 3 -3.16 29.61 -31.16 0.037 3024
 3026 3 -3.27 29.6 -31.09 0.082 3025
 3027 3 -3.35 29.64 -30.96 0.115 3026
 3028 3 -2.58 30.46 -31.89 0.175 3022
 3029 3 -2.59 30.57 -32 0.162 3028
 3030 3 -2.8 30.55 -32 0.047 3029
 3031 3 -2.92 30.58 -31.89 0.085 3030
 3032 3 -2.59 30.72 -32.06 0.139 3029
 3033 3 -2.51 30.94 -32.04 0.177 3032
 3034 3 -2.6 31.09 -32.01 0.168 3033
 3035 3 -2.61 31.21 -31.92 0.192 3034
 3036 3 -2.69 31.38 -31.94 0.168 3035
 3037 3 -2.72 31.52 -31.94 0.195 3036
 3038 3 -2.81 31.62 -31.88 0.193 3037
 3039 3 -2.82 31.67 -31.79 0.183 3038
 3040 3 -2.86 31.94 -31.74 0.169 3039
 3041 3 -2.91 32.09 -31.68 0.131 3040
 3042 3 -3 32.21 -31.76 0.135 3041
 3043 3 -3.04 32.33 -31.75 0.136 3042
 3044 3 -3.07 32.43 -31.81 0.153 3043
 3045 3 -3.07 32.68 -31.77 0.136 3044
 3046 3 -3.02 32.87 -31.8 0.202 3045
 3047 3 -2.98 33 -31.6 0.153 3046
 3048 3 -2.99 33.09 -31.57 0.169 3047
 3049 3 -3.19 33.12 -31.59 0.126 3048
 3050 3 -3.31 33.17 -31.52 0.157 3049
 3051 3 -3.32 33.28 -31.47 0.159 3050
 3052 3 -3.26 33.44 -31.43 0.197 3051
 3053 3 -3.35 33.55 -31.41 0.254 3052
 3054 3 -3.4 33.68 -31.32 0.286 3053
 3055 3 -3.48 33.76 -31.32 0.403 3054
 3056 3 -3.48 33.85 -30.68 0.159 3055
 3057 3 -3.46 33.91 -30.46 0.187 3056
 3058 3 -3.28 34.01 -30.35 0.236 3057
 3059 3 -3.3 33.98 -30.01 0.164 3058
 3060 3 -3.26 34.07 -29.72 0.167 3059
 3061 3 -3.17 34.06 -29.58 0.187 3060
 3062 3 -3.05 34.08 -29.53 0.235 3061
 3063 3 -3.05 34.03 -29.21 0.163 3062
 3064 3 -3.02 34.05 -28.95 0.079 3063
 3065 3 -2.99 34.1 -28.83 0.119 3064
 3066 3 -3.08 34.13 -28.72 0.151 3065
 3067 3 -3.15 34.24 -28.61 0.125 3066
 3068 3 -3.15 34.42 -28.55 0.118 3067
 3069 3 -3.08 34.54 -28.52 0.176 3068
 3070 3 -3.26 34.6 -28.5 0.176 3069
 3071 3 -3.28 34.67 -28.19 0.113 3070
 3072 3 -3.34 34.76 -28.1 0.108 3071
 3073 3 -2.84 34.23 -29.86 0.121 3062
 3074 3 -2.73 34.15 -29.87 0.046 3073
 3075 3 -2.59 34.17 -29.92 0.09 3074
 3076 3 -2.52 34.22 -29.97 0.133 3075
 3077 3 -2.33 34.26 -29.98 0.131 3076
 3078 3 -2.18 34.27 -29.88 0.097 3077
 3079 3 -2.02 34.21 -29.83 0.122 3078
 3080 3 -1.83 34.14 -29.86 0.139 3079
 3081 3 -1.68 34.1 -29.78 0.161 3080
 3082 3 -1.5 34.1 -29.57 0.131 3081
 3083 3 -1.41 34.03 -29.61 0.164 3082
 3084 3 -1.21 34.12 -29.48 0.1 3083
 3085 3 -1.08 34.17 -29.41 0.082 3084
 3086 3 -0.94 34.15 -29.42 0.101 3085
 3087 3 -0.75 34.16 -29.5 0.097 3086
 3088 3 -0.58 34.19 -29.45 0.155 3087
 3089 3 -0.34 34.23 -29.43 0.108 3088
 3090 3 -0.17 34.3 -29.36 0.047 3089
 3091 3 -0.17 34.35 -29.5 0.093 3090
 3092 3 -0.24 34.34 -29.65 0.105 3091
 3093 3 -0.37 34.41 -29.75 0.115 3092
 3094 3 -0.42 34.59 -29.75 0.073 3093
 3095 3 -0.2 34.5 -29.71 0.086 3094
 3096 3 -0.06 34.55 -29.72 0.108 3095
 3097 3 0.06 34.51 -29.74 0.133 3096
 3098 3 0.17 34.58 -29.83 0.141 3097
 3099 3 0.23 34.6 -29.97 0.16 3098
 3100 3 0.3 34.58 -30.2 0.147 3099
 3101 3 0.38 34.62 -30.45 0.097 3100
 3102 3 0.31 34.77 -30.63 0.094 3101
 3103 3 0.26 34.83 -30.81 0.088 3102
 3104 3 0.27 34.96 -30.93 0.14 3103
 3105 3 0.2 35.08 -31 0.145 3104
 3106 3 0.1 35.12 -31.06 0.081 3105
 3107 3 -1.4 33.94 -29.8 0.114 3083
 3108 3 -3.32 33.94 -31.86 0.132 3055
 3109 3 -3.28 34.04 -31.94 0.212 3108
 3110 3 -3.14 34.2 -31.93 0.193 3109
 3111 3 -3.17 34.33 -31.94 0.178 3110
 3112 3 -3.19 34.57 -31.91 0.14 3111
 3113 3 -3.19 34.69 -31.95 0.155 3112
 3114 3 -3.24 34.84 -32.09 0.142 3113
 3115 3 -3.4 35.04 -32.16 0.139 3114
 3116 3 -3.44 35.22 -32.2 0.13 3115
 3117 3 -3.53 35.31 -32.14 0.111 3116
 3118 3 -3.57 35.47 -32.11 0.168 3117
 3119 3 -3.62 35.57 -32.15 0.211 3118
 3120 3 -3.6 35.64 -32.24 0.249 3119
 3121 3 -3.69 35.93 -31.91 0.137 3120
 3122 3 -3.61 36.05 -31.87 0.115 3121
 3123 3 -3.48 36.1 -31.79 0.15 3122
 3124 3 -3.3 36.2 -31.7 0.157 3123
 3125 3 -3.22 36.33 -31.68 0.17 3124
 3126 3 -3.39 36.44 -31.83 0.107 3125
 3127 3 -3.43 36.52 -31.88 0.17 3126
 3128 3 -3.36 36.64 -32.03 0.166 3127
 3129 3 -3.21 36.77 -32.2 0.088 3128
 3130 3 -3.08 36.85 -32.23 0.124 3129
 3131 3 -2.96 36.99 -32.24 0.154 3130
 3132 3 -3.09 37.12 -32.38 0.141 3131
 3133 3 -3.21 37.19 -32.45 0.114 3132
 3134 3 -3.27 37.28 -32.49 0.07 3133
 3135 3 -2.96 36.44 -31.44 0.142 3125
 3136 3 -2.8 36.45 -31.47 0.142 3135
 3137 3 -2.71 36.47 -31.53 0.194 3136
 3138 3 -2.6 36.64 -31.34 0.127 3137
 3139 3 -2.52 36.74 -31.31 0.139 3138
 3140 3 -2.43 36.87 -31.31 0.123 3139
 3141 3 -2.35 36.92 -31.38 0.135 3140
 3142 3 -2.2 36.94 -31.34 0.148 3141
 3143 3 -2.11 37.01 -31.33 0.244 3142
 3144 3 -1.99 37.08 -31.28 0.309 3143
 3145 3 -1.88 37.19 -31.22 0.399 3144
 3146 3 -1.82 37.29 -31.2 0.475 3145
 3147 3 -1.61 37.31 -31.17 0.406 3146
 3148 3 -1.65 37.44 -30.97 0.45 3147
 3149 3 -1.66 37.55 -31.01 0.544 3148
 3150 3 -1.69 37.58 -30.75 0.554 3149
 3151 3 -1.32 37.68 -31.21 0.172 3150
 3152 3 -1.23 37.85 -31.13 0.115 3151
 3153 3 -1.22 37.91 -31.26 0.167 3152
 3154 3 -1.1 38.05 -31.3 0.132 3153
 3155 3 -0.98 38.16 -31.33 0.118 3154
 3156 3 -0.74 38.11 -31.39 0.135 3155
 3157 3 -0.58 38.09 -31.34 0.155 3156
 3158 3 -0.46 38.03 -31.33 0.144 3157
 3159 3 -0.34 38.07 -31.36 0.123 3158
 3160 3 -0.26 38.2 -31.44 0.138 3159
 3161 3 -0.22 38.39 -31.49 0.119 3160
 3162 3 -0.2 38.45 -31.65 0.074 3161
 3163 3 -0.2 38.57 -31.69 0.116 3162
 3164 3 -0.14 38.66 -31.78 0.12 3163
 3165 3 0 38.72 -31.81 0.085 3164
 3166 3 0 38.85 -31.87 0.11 3165
 3167 3 -0.12 38.52 -31.3 0.101 3161
 3168 3 0 38.64 -31.25 0.097 3167
 3169 3 0.16 38.73 -31.29 0.076 3168
 3170 3 0.28 38.83 -31.26 0.088 3169
 3171 3 0.39 38.87 -31.29 0.109 3170
 3172 3 0.6 38.94 -31.27 0.139 3171
 3173 3 0.76 39.03 -31.27 0.149 3172
 3174 3 0.83 39.18 -31.39 0.111 3173
 3175 3 0.92 39.21 -31.42 0.154 3174
 3176 3 0.9 39.21 -31.12 0.119 3175
 3177 3 1.01 39.22 -31.07 0.123 3176
 3178 3 1.13 39.33 -30.94 0.114 3177
 3179 3 1.06 39.39 -30.75 0.126 3178
 3180 3 0.89 39.43 -30.57 0.123 3179
 3181 3 0.79 39.51 -30.49 0.074 3180
 3182 3 0.91 39.7 -30.42 0.07 3181
 3183 3 0.9 39.82 -30.27 0.116 3182
 3184 3 0.9 39.92 -30.16 0.04 3183
 3185 3 0.96 40.02 -30.07 0.072 3184
 3186 3 1.11 40.17 -29.88 0.096 3185
 3187 3 1.24 40.17 -29.77 0.099 3186
 3188 3 1.3 40.2 -29.63 0.105 3187
 3189 3 1.28 40.32 -29.6 0.123 3188
 3190 3 1.11 39.25 -31.49 0.134 3175
 3191 3 1.32 39.25 -31.65 0.157 3190
 3192 3 1.47 39.3 -31.79 0.151 3191
 3193 3 1.61 39.32 -31.83 0.14 3192
 3194 3 1.76 39.33 -31.9 0.145 3193
 3195 3 1.93 39.39 -31.95 0.123 3194
 3196 3 2.06 39.47 -32 0.138 3195
 3197 3 2.12 39.45 -32.12 0.169 3196
 3198 3 2.3 39.42 -32.03 0.092 3197
 3199 3 2.42 39.36 -32.08 0.118 3198
 3200 3 2.63 39.35 -32.05 0.148 3199
 3201 3 2.78 39.4 -32.11 0.136 3200
 3202 3 2.99 39.42 -32.2 0.144 3201
 3203 3 3.13 39.41 -32.23 0.134 3202
 3204 3 3.31 39.41 -32.18 0.09 3203
 3205 3 3.42 39.4 -32.24 0.111 3204
 3206 3 3.38 39.51 -32.33 0.18 3205
 3207 3 3.44 39.62 -32.61 0.138 3206
 3208 3 3.56 39.67 -32.84 0.118 3207
 3209 3 3.73 39.72 -33.05 0.147 3208
 3210 3 3.87 39.79 -33.25 0.124 3209
 3211 3 4.01 39.85 -33.36 0.126 3210
 3212 3 4.12 39.83 -33.42 0.127 3211
 3213 3 4.25 39.8 -33.4 0.075 3212
 3214 3 2.57 39.1 -32.03 0.113 3200
 3215 3 2.64 39.08 -31.92 0.079 3214
 3216 3 2.7 38.92 -31.84 0.072 3215
 3217 3 -2.03 37.61 -30.25 0.294 3150
 3218 3 -2.2 37.62 -30.11 0.317 3217
 3219 3 -2.4 37.69 -30.18 0.167 3218
 3220 3 -2.5 37.72 -30.21 0.167 3219
 3221 3 -2.79 37.47 -29.93 0.066 3220
 3222 3 -2.92 37.47 -29.79 0.115 3221
 3223 3 -3.04 37.55 -29.73 0.117 3222
 3224 3 -3.2 37.55 -29.61 0.056 3223
 3225 3 -3.29 37.58 -29.55 0.148 3224
 3226 3 -3.44 37.6 -29.51 0.18 3225
 3227 3 -3.58 37.58 -29.54 0.12 3226
 3228 3 -3.68 37.51 -29.75 0.114 3227
 3229 3 -3.75 37.42 -30 0.1 3228
 3230 3 -3.87 37.31 -30.14 0.114 3229
 3231 3 -3.65 37.54 -29.32 0.066 3227
 3232 3 -3.68 37.48 -29.17 0.119 3231
 3233 3 -3.66 37.44 -29.03 0.135 3232
 3234 3 -3.79 37.44 -28.92 0.125 3233
 3235 3 -3.91 37.38 -28.87 0.132 3234
 3236 3 -4.05 37.41 -28.78 0.095 3235
 3237 3 -4.18 37.44 -28.74 0.091 3236
 3238 3 -4.34 37.42 -28.64 0.102 3237
 3239 3 -4.52 37.46 -28.62 0.094 3238
 3240 3 -4.69 37.5 -28.58 0.069 3239
 3241 3 -4.83 37.4 -28.6 0.081 3240
 3242 3 -4.89 37.51 -28.75 0.084 3241
 3243 3 -4.87 37.52 -28.87 0.122 3242
 3244 3 -4.85 37.51 -28.98 0.059 3243
 3245 3 -4.95 37.45 -28.37 0.12 3241
 3246 3 -4.95 37.42 -28.15 0.057 3245
 3247 3 -5.05 37.44 -27.99 0.115 3246
 3248 3 -5.11 37.45 -27.89 0.077 3247
 3249 3 -2.67 37.9 -30.18 0.148 3219
 3250 3 -2.74 38.13 -30.09 0.1 3249
 3251 3 -2.86 38.25 -29.98 0.13 3250
 3252 3 -2.88 38.27 -29.86 0.091 3251
 3253 3 -1.92 37.7 -29.98 0.121 3218
 3254 3 -1.92 37.69 -29.84 0.152 3253
 3255 3 -1.94 37.63 -29.65 0.149 3254
 3256 3 -2.04 37.66 -29.52 0.055 3255
 3257 3 -3.53 35.63 -32.56 0.193 3120
 3258 3 -3.56 35.68 -32.65 0.201 3257
 3259 3 -3.55 35.92 -32.6 0.135 3258
 3260 3 -3.57 36 -32.84 0.102 3259
 3261 3 -3.59 36.12 -32.92 0.125 3260
 3262 3 -3.62 36.26 -32.97 0.104 3261
 3263 3 -3.35 35.5 -32.37 0.078 3119
 3264 3 -3.25 35.53 -32.43 0.000125 3263
 3265 3 -2.95 32.88 -32.24 0.101 3046
 3266 3 -2.99 32.91 -32.4 0.113 3265
 3267 3 -2.29 31.04 -32.17 0.106 3033
 3268 3 -2.16 31.03 -32.16 0.086 3267
 3269 3 -2.36 29.15 -31.47 0.131 3021
 3270 3 -2.25 29.17 -31.4 0.168 3269
 3271 3 -2 29.21 -31.37 0.146 3270
 3272 3 -1.85 29.2 -31.39 0.211 3271
 3273 3 -1.69 29.11 -31.34 0.385 3272
 3274 3 -1.59 29.14 -31.29 0.479 3273
 3275 3 -1.48 29.13 -31.21 0.494 3274
 3276 3 -1.65 28.8 -30.84 0.064 3275
 3277 3 -1.53 28.71 -30.79 0.112 3276
 3278 3 -1.5 28.62 -30.73 0.177 3277
 3279 3 -1.45 28.52 -30.63 0.132 3278
 3280 3 -1.41 28.45 -30.45 0.113 3279
 3281 3 -1.32 28.4 -30.4 0.105 3280
 3282 3 -1.12 28.29 -30.3 0.096 3281
 3283 3 -0.98 28.26 -30.22 0.076 3282
 3284 3 -0.91 28.2 -30.16 0.095 3283
 3285 3 -0.83 28.11 -30.09 0.063 3284
 3286 3 -0.77 28.03 -30.05 0.166 3285
 3287 3 -0.68 27.94 -29.86 0.189 3286
 3288 3 -0.77 27.81 -29.49 0.128 3287
 3289 3 -0.83 27.74 -29.32 0.155 3288
 3290 3 -0.85 27.7 -29.11 0.125 3289
 3291 3 -1.18 29.15 -31.33 0.484 3275
 3292 3 -1.03 29.15 -31.39 0.423 3291
 3293 3 -0.85 29.2 -31.4 0.389 3292
 3294 3 -0.71 29.17 -31.37 0.329 3293
 3295 3 -0.56 29.15 -31.4 0.368 3294
 3296 3 -0.4 29.18 -31.24 0.424 3295
 3297 3 -0.27 29.17 -31.25 0.526 3296
 3298 3 0.05 29.34 -32.07 0.095 3297
 3299 3 0.11 29.45 -32.21 0.081 3298
 3300 3 0.26 29.47 -32.36 0.131 3299
 3301 3 0.43 29.58 -32.56 0.177 3300
 3302 3 0.57 29.71 -32.72 0.171 3301
 3303 3 0.75 29.77 -32.67 0.168 3302
 3304 3 0.95 29.86 -32.63 0.152 3303
 3305 3 1.13 30.01 -32.71 0.132 3304
 3306 3 1.1 30.18 -32.87 0.062 3305
 3307 3 1.14 30.15 -33.02 0.07 3306
 3308 3 1.25 30.08 -33.1 0.073 3307
 3309 3 1.25 30.02 -33.27 0.078 3308
 3310 3 1.28 30.01 -33.48 0.117 3309
 3311 3 1.36 30.07 -33.62 0.098 3310
 3312 3 -0.19 29.17 -31.08 0.492 3297
 3313 3 -0.16 29.16 -30.92 0.538 3312
 3314 3 0.31 28.92 -31.64 0.128 3313
 3315 3 0.44 28.86 -31.74 0.127 3314
 3316 3 0.48 28.75 -31.76 0.173 3315
 3317 3 0.6 28.76 -31.63 0.2 3316
 3318 3 0.44 28.81 -31.25 0.1 3317
 3319 3 0.38 28.8 -31.03 0.087 3318
 3320 3 0.39 28.83 -30.89 0.089 3319
 3321 3 0.4 28.8 -30.76 0.151 3320
 3322 3 0.47 28.81 -30.66 0.12 3321
 3323 3 -0.26 29.17 -30.53 0.485 3313
 3324 3 -0.12 29.23 -30.54 0.252 3323
 3325 3 -0.73 29.13 -29.97 0.18 3324
 3326 3 -0.79 29.08 -29.71 0.138 3325
 3327 3 -0.8 29.04 -29.51 0.144 3326
 3328 3 -0.9 29.02 -29.37 0.141 3327
 3329 3 -1.14 29 -29.27 0.088 3328
 3330 3 -1.25 28.93 -29.2 0.084 3329
 3331 3 -1.37 28.9 -29.11 0.098 3330
 3332 3 -1.47 28.92 -28.99 0.101 3331
 3333 3 -1.57 28.93 -28.89 0.094 3332
 3334 3 -1.82 28.84 -28.73 0.125 3333
 3335 3 -1.89 28.8 -28.57 0.132 3334
 3336 3 -1.95 28.84 -28.48 0.151 3335
 3337 3 -2.07 28.83 -28.29 0.16 3336
 3338 3 -2.21 28.79 -28.16 0.151 3337
 3339 3 -2.23 28.77 -28 0.123 3338
 3340 3 -2.18 28.62 -27.8 0.072 3339
 3341 3 -2.14 28.46 -27.67 0.115 3340
 3342 3 -2.06 28.35 -27.56 0.084 3341
 3343 3 -1.94 28.32 -27.47 0.096 3342
 3344 3 -1.81 28.31 -27.44 0.095 3343
 3345 3 -1.65 28.29 -27.44 0.089 3344
 3346 3 -1.53 28.31 -27.43 0.121 3345
 3347 3 0.08 29.42 -30.37 0.07 3324
 3348 3 -0.49 28.95 -30.12 0.089 3323
 3349 3 -0.38 28.99 -30 0.126 3348
 3350 3 -0.3 29.03 -29.93 0.138 3349
 3351 3 -0.16 29.04 -29.85 0.119 3350
 3352 3 -0.05 29.04 -29.75 0.065 3351
 3353 3 -0.14 28.98 -29.65 0.096 3352
 3354 3 -0.15 28.89 -29.73 0.122 3353
 3355 3 -0.1 28.81 -29.82 0.104 3354
 3356 3 -0.09 28.62 -29.9 0.074 3355
 3357 3 -3.52 23.31 -32.15 0.12 2666
 3358 3 -3.44 23.39 -32.32 0.094 3357
 3359 3 -3.3 23.4 -32.4 0.116 3358
 3360 3 -3.19 23.41 -32.53 0.117 3359
 3361 3 -3.08 23.43 -32.61 0.114 3360
 3362 3 -2.9 23.48 -32.7 0.101 3361
 3363 3 -2.8 23.49 -32.83 0.089 3362
 3364 3 -3.68 23.31 -31.91 0.105 2665
 3365 3 -3.75 23.36 -31.97 0.064 3364
 3366 3 -3.95 23.44 -31.85 0.157 3365
 3367 3 -4.1 23.44 -31.78 0.117 3366
 3368 3 -4.3 23.48 -31.68 0.105 3367
 3369 3 -4.42 23.48 -31.62 0.096 3368
 3370 3 -4.55 23.44 -31.56 0.171 3369
 3371 3 -4.67 23.37 -31.57 0.205 3370
 3372 3 -4.76 23.52 -31.32 0.098 3371
 3373 3 -4.88 23.55 -31.24 0.122 3372
 3374 3 -5.08 23.56 -31.17 0.115 3373
 3375 3 -5.23 23.61 -31.06 0.109 3374
 3376 3 -5.36 23.65 -30.95 0.081 3375
 3377 3 -5.49 23.65 -30.88 0.073 3376
 3378 3 -5.61 23.73 -30.84 0.091 3377
 3379 3 -5.75 23.74 -30.76 0.071 3378
 3380 3 -5.8 23.61 -30.67 0.072 3379
 3381 3 -5.89 23.51 -30.59 0.129 3380
 3382 3 -6.05 23.44 -30.52 0.142 3381
 3383 3 -6.17 23.38 -30.49 0.084 3382
 3384 3 -4.83 23.16 -31.79 0.176 3371
 3385 3 -4.91 23.12 -32 0.152 3384
 3386 3 -5.1 23.07 -32.16 0.092 3385
 3387 3 -5.28 23.1 -32.19 0.064 3386
 3388 3 -5.47 23.07 -32.14 0.12 3387
 3389 3 -5.61 23.02 -32.04 0.084 3388
 3390 3 -5.75 22.95 -32.06 0.086 3389
 3391 3 -6 22.93 -31.96 0.085 3390
 3392 3 -6.14 22.94 -31.96 0.07 3391
 3393 3 -6.24 22.95 -31.89 0.15 3392
 3394 3 -6.32 23.01 -31.78 0.206 3393
 3395 3 -6.47 23.03 -31.47 0.085 3394
 3396 3 -6.52 23.11 -31.54 0.068 3395
 3397 3 -6.48 23.11 -31.64 0.081 3396
 3398 3 -6.38 23.07 -31.8 0.091 3397
 3399 3 -6.38 23.13 -31.95 0.09 3398
 3400 3 -6.43 23.23 -32.05 0.113 3399
 3401 3 -5.99 22.91 -31.79 0.082 3391
 3402 3 -5.91 22.94 -31.71 0.145 3401
 3403 3 -5.61 22.92 -31.77 0.134 3402
 3404 3 -5.51 22.89 -31.74 0.153 3403
 3405 3 -5.15 23.22 -31.57 0.111 3404
 3406 3 -5.03 23.19 -31.59 0.049 3405
 3407 3 -5.73 22.57 -31.55 0.102 3404
 3408 3 -5.84 22.55 -31.48 0.000125 3407
 3409 3 -2.59 21.72 -30.4 0.056 2125
 3410 3 -2.58 21.72 -30.22 0.122 3409
 3411 3 -2.52 21.74 -30.02 0.154 3410
 3412 3 -1.97 19.66 -23.6 0.144 2057
 3413 3 -1.88 19.49 -23.52 0.037 3412
 3414 3 -1.74 19.57 -23.45 0.096 3413
 3415 3 -1.65 19.69 -23.49 0.000125 3414
 3416 3 -2.25 19.47 -23.92 0.118 2056
 3417 3 -2.38 19.43 -23.97 0.119 3416
 3418 3 -2.56 19.33 -23.96 0.126 3417
 3419 3 -2.74 19.47 -23.97 0.198 3418
 3420 3 -2.96 19.31 -23.93 0.121 3419
 3421 3 -3.14 19.32 -23.99 0.149 3420
 3422 3 -3.22 19.43 -24.1 0.133 3421
 3423 3 -3.4 19.43 -24.18 0.119 3422
 3424 3 -0.23 19.15 -23.42 0.152 2052
 3425 3 -0.18 19.2 -23.51 0.139 3424
 3426 3 -0.05 19.21 -23.62 0.107 3425
 3427 3 0.03 19.29 -23.66 0.104 3426
 3428 3 0.13 19.33 -23.67 0.16 3427
 3429 3 0.22 19.37 -23.72 0.171 3428
 3430 3 0.38 19.35 -23.64 0.113 3429
 3431 3 0.46 19.36 -23.72 0.1 3430
 3432 3 -0.36 18.78 -23.79 0.108 2051
 3433 3 -0.21 18.73 -23.99 0.104 3432
 3434 3 -0.1 18.63 -24.12 0.128 3433
 3435 3 -0.05 18.8 -24.43 0.117 3434
 3436 3 -0.04 18.85 -24.63 0.115 3435
 3437 3 0.05 18.88 -24.79 0.12 3436
 3438 3 0.18 18.96 -24.93 0.093 3437
 3439 3 0.26 19.07 -24.98 0.045 3438
 3440 3 0.28 19.15 -25.13 0.09 3439
 3441 3 0.25 19.16 -25.25 0.077 3440
 3442 3 -0.38 18.83 -23.53 0.109 2050
 3443 3 -0.37 18.77 -23.45 0.088 3442
 3444 3 0.5 18.16 -19.98 0.15 1366
 3445 3 0.49 18.24 -20.14 0.187 3444
 3446 3 0.49 18.3 -20.28 0.178 3445
 3447 3 0.25 18.41 -20.4 0.089 3446
 3448 3 0.16 18.42 -20.59 0.089 3447
 3449 3 0.04 18.39 -20.76 0.105 3448
 3450 3 0.05 18.37 -20.92 0.124 3449
 3451 3 0.07 18.35 -21.14 0.098 3450
 3452 3 0.04 18.35 -21.25 0.122 3451
 3453 3 0.05 18.37 -21.47 0.107 3452
 3454 3 0 18.36 -21.63 0.126 3453
 3455 3 0 18.23 -21.77 0.143 3454
 3456 3 -0.09 18.28 -22.02 0.119 3455
 3457 3 -0.13 18.23 -22.17 0.14 3456
 3458 3 0.7 18.21 -20.43 0.127 3446
 3459 3 0.72 18.19 -20.58 0.15 3458
 3460 3 0.87 18.3 -20.63 0.139 3459
 3461 3 0.91 18.5 -20.64 0.125 3460
 3462 3 4.1 15.03 -17.87 0.123 1330
 3463 3 3.9 14.97 -17.96 0.109 3462
 3464 3 3.92 14.89 -17.88 0.000125 3463
 3465 3 4.3 14.98 -17.51 0.106 1328
 3466 3 4.28 15 -17.62 0.113 3465
 3467 3 5.51 15.19 -15.7 0.132 1313
 3468 3 5.64 15.23 -15.74 0.134 3467
 3469 3 5.74 15.12 -15.73 0.108 3468
 3470 3 5.86 15.11 -15.62 0.121 3469
 3471 3 5.92 15.04 -15.58 0.126 3470
 3472 3 5.88 14.97 -15.69 0.177 3471
 3473 3 5.73 14.92 -15.81 0.166 3472
 3474 3 5.62 14.87 -15.9 0.128 3473
 3475 3 5.67 14.76 -15.82 0.115 3474
 3476 3 5.77 14.72 -15.65 0.145 3475
 3477 3 5.87 14.68 -15.49 0.14 3476
 3478 3 5.93 14.66 -15.4 0.06 3477
 3479 3 5.69 15.35 -15.81 0.11 3468
 3480 3 5.72 15.41 -15.91 0.000125 3479
 3481 3 4.66 15.09 -14.42 0.051 1310
 3482 3 4.56 14.99 -14.37 0.084 3481
 3483 3 4.68 15.37 -14.28 0.106 1308
 3484 3 5.43 14.7 -13.19 0.103 1289
 3485 3 5.41 14.64 -13.37 0.098 3484
 3486 3 5.37 14.81 -13.33 0.035 3485
 3487 3 7.23 15.19 -13.12 0.123 1282
 3488 3 7.36 15.13 -13.23 0.116 3487
 3489 3 7.51 15.07 -13.24 0.149 3488
 3490 3 7.78 15.16 -13.17 0.08 3489
 3491 3 7.94 15.1 -13.11 0.124 3490
 3492 3 8.11 15.08 -13.13 0.072 3491
 3493 3 8.62 15.45 -11.79 0.25 1272
 3494 3 8.76 15.46 -11.97 0.138 3493
 3495 3 8.66 15.64 -11.83 0.061 3494
 3496 3 8.67 15.8 -11.66 0.089 3495
 3497 3 11.29 13.81 -10.41 0.098 1244
 3498 3 11.17 13.72 -10.58 0.122 3497
 3499 3 11.17 13.66 -10.77 0.147 3498
 3500 3 11.26 13.61 -10.97 0.181 3499
 3501 3 10.98 13.52 -11.07 0.067 3500
 3502 3 10.92 13.47 -11.14 0.072 3501
 3503 3 10.85 13.38 -11.25 0.094 3502
 3504 3 10.82 13.31 -11.38 0.142 3503
 3505 3 11.02 13.23 -11.47 0.104 3504
 3506 3 11.03 13.14 -11.61 0.108 3505
 3507 3 11.04 13.14 -11.72 0.066 3506
 3508 3 15.6 14.84 -9.43 0.118 317
 3509 3 15.77 14.89 -9.44 0.119 3508
 3510 3 15.91 15 -9.44 0.076 3509
 3511 3 16.02 14.99 -9.47 0.093 3510
 3512 3 15.17 12.7 -9.25 0.537 309
 3513 3 15.33 12.75 -8.99 0.524 3512
 3514 3 15.49 12.8 -8.9 0.511 3513
 3515 3 15.63 12.86 -8.78 0.493 3514
 3516 3 15.82 12.87 -8.67 0.555 3515
 3517 3 16.67 12.18 -8.64 0.127 3516
 3518 3 16.91 12.14 -8.67 0.089 3517
 3519 3 17.02 12.14 -8.67 0.106 3518
 3520 3 17.21 12.18 -8.71 0.102 3519
 3521 3 17.4 12.22 -8.75 0.119 3520
 3522 3 17.59 12.24 -8.79 0.103 3521
 3523 3 17.77 12.27 -8.88 0.091 3522
 3524 3 17.9 12.3 -8.99 0.086 3523
 3525 3 18 12.3 -9.05 0.058 3524
 3526 3 18.08 12.34 -9.14 0.068 3525
 3527 3 18.1 12.39 -9.27 0.079 3526
 3528 3 18.14 12.35 -9.43 0.121 3527
 3529 3 18.3 12.38 -9.56 0.105 3528
 3530 3 18.38 12.26 -9.64 0.127 3529
 3531 3 18.47 12.11 -9.63 0.104 3530
 3532 3 18.34 12.02 -9.77 0.077 3531
 3533 3 18.25 11.97 -9.85 0.073 3532
 3534 3 18.2 11.88 -9.96 0.118 3533
 3535 3 18.07 11.83 -9.97 0.17 3534
 3536 3 18.07 11.77 -10.06 0.173 3535
 3537 3 18.21 11.65 -10.21 0.138 3536
 3538 3 18.05 11.56 -10.25 0.109 3537
 3539 3 18.01 11.46 -10.24 0.106 3538
 3540 3 18.02 11.36 -10.19 0.104 3539
 3541 3 18.05 11.24 -10.15 0.000125 3540
 3542 3 18.36 11.6 -10.36 0.119 3537
 3543 3 18.41 11.5 -10.45 0.117 3542
 3544 3 18.54 11.44 -10.39 0.124 3543
 3545 3 18.57 11.31 -10.33 0.129 3544
 3546 3 15.96 12.94 -8.51 0.567 3516
 3547 3 16.07 13.06 -8.4 0.63 3546
 3548 3 16.26 13.09 -8.37 0.683 3547
 3549 3 16.37 13.14 -8.22 0.749 3548
 3550 3 16.44 13.25 -8.12 0.809 3549
 3551 3 16.43 13.29 -7.92 0.85 3550
 3552 3 16.55 13.36 -7.8 0.881 3551
 3553 3 16.6 13.38 -7.65 0.88 3552
 3554 3 16.9 13.45 -7.65 0.912 3553
 3555 3 17.01 13.57 -7.52 0.803 3554
 3556 3 17.24 13.7 -7.54 0.82 3555
 3557 3 17.36 13.77 -7.42 0.752 3556
 3558 3 17.72 13.98 -7.5 0.784 3557
 3559 3 17.88 14.09 -7.38 0.761 3558
 3560 3 18.17 14.15 -7.43 0.753 3559
 3561 3 18.36 14.31 -7.35 0.73 3560
 3562 3 18.55 14.42 -7.27 0.709 3561
 3563 3 18.67 14.5 -7.18 0.708 3562
 3564 3 18.79 14.75 -7.15 0.626 3563
 3565 3 19.05 14.93 -7.18 0.583 3564
 3566 3 19.22 15.05 -7.14 0.556 3565
 3567 3 19.27 15.18 -7.05 0.522 3566
 3568 3 19.38 15.3 -6.97 0.497 3567
 3569 3 19.52 15.37 -6.84 0.49 3568
 3570 3 19.54 15.54 -6.77 0.562 3569
 3571 3 19.67 15.62 -6.7 0.567 3570
 3572 3 19.69 15.74 -6.61 0.606 3571
 3573 3 19.9 15.77 -6.52 0.579 3572
 3574 3 19.86 15.94 -6.47 0.626 3573
 3575 3 20.04 16 -6.46 0.691 3574
 3576 3 20.13 16.09 -6.4 0.71 3575
 3577 3 20.23 16.23 -6.38 0.772 3576
 3578 3 20.41 16.25 -6.38 0.687 3577
 3579 3 20.39 16.45 -6.28 0.704 3578
 3580 3 21.38 15.9 -7.03 0.185 3579
 3581 3 21.49 15.94 -7.05 0.268 3580
 3582 3 21.47 15.67 -7.33 0.162 3581
 3583 3 21.54 15.63 -7.43 0.207 3582
 3584 3 21.39 15.48 -7.62 0.183 3583
 3585 3 21.37 15.42 -7.73 0.158 3584
 3586 3 21.39 15.37 -7.85 0.16 3585
 3587 3 21.3 15.34 -7.97 0.144 3586
 3588 3 21.09 15.45 -7.89 0.109 3587
 3589 3 21.16 15.61 -7.79 0.084 3588
 3590 3 20.98 15.76 -7.86 0.093 3589
 3591 3 21.07 15.87 -7.88 0.028 3590
 3592 3 21.39 15.36 -8.12 0.132 3587
 3593 3 21.34 15.12 -8.49 0.154 3592
 3594 3 21.36 14.96 -8.75 0.155 3593
 3595 3 21.28 14.84 -8.86 0.166 3594
 3596 3 21.08 14.67 -8.95 0.129 3595
 3597 3 21.02 14.57 -8.97 0.204 3596
 3598 3 20.73 14.48 -8.91 0.11 3597
 3599 3 20.64 14.38 -8.89 0.07 3598
 3600 3 20.59 14.26 -8.93 0.121 3599
 3601 3 20.69 14.05 -9.17 0.085 3600
 3602 3 20.77 13.99 -9.19 0.05 3601
 3603 3 20.42 14.28 -8.6 0.081 3600
 3604 3 20.03 14.26 -8.55 0.085 3603
 3605 3 21.36 14.49 -9.13 0.055 3597
 3606 3 21.49 14.47 -9.18 0.068 3605
 3607 3 21.62 14.45 -9.22 0.084 3606
 3608 3 21.78 14.39 -9.34 0.071 3607
 3609 3 21.32 14.83 -9.08 0.102 3595
 3610 3 21.27 14.79 -9.23 0.156 3609
 3611 3 21.33 14.73 -9.39 0.165 3610
 3612 3 21.5 14.64 -9.5 0.122 3611
 3613 3 21.59 14.62 -9.69 0.167 3612
 3614 3 21.74 14.62 -9.79 0.162 3613
 3615 3 21.84 14.67 -9.89 0.16 3614
 3616 3 21.97 14.69 -10.01 0.188 3615
 3617 3 22.03 14.81 -10.29 0.202 3616
 3618 3 21.94 14.91 -10.48 0.263 3617
 3619 3 21.9 15.01 -10.64 0.406 3618
 3620 3 21.86 15.14 -10.7 0.465 3619
 3621 3 21.92 15.13 -10.85 0.506 3620
 3622 3 22.02 15.17 -11.02 0.447 3621
 3623 3 22.04 15.23 -11.11 0.438 3622
 3624 3 21.83 15.61 -11.28 0.256 3623
 3625 3 21.84 15.66 -11.45 0.243 3624
 3626 3 21.7 15.7 -11.73 0.075 3625
 3627 3 21.73 15.7 -11.89 0.081 3626
 3628 3 21.96 15.69 -11.53 0.262 3625
 3629 3 21.9 15.79 -11.57 0.26 3628
 3630 3 22.34 14.76 -11.4 0.053 3623
 3631 3 21.87 15.42 -10.34 0.074 3620
 3632 3 21.97 15.52 -10.22 0.107 3631
 3633 3 22.1 15.6 -10.16 0.112 3632
 3634 3 22.18 14.61 -10.12 0.107 3617
 3635 3 22.35 14.75 -10.06 0.132 3634
 3636 3 22.38 14.82 -9.95 0.078 3635
 3637 3 21.68 16.37 -6.79 0.1 3581
 3638 3 21.77 16.48 -6.73 0.108 3637
 3639 3 21.9 16.67 -6.64 0.09 3638
 3640 3 22 16.81 -6.61 0.099 3639
 3641 3 22.11 16.93 -6.7 0.143 3640
 3642 3 22.2 17.04 -6.76 0.206 3641
 3643 3 22.44 17.12 -7.01 0.105 3642
 3644 3 22.5 17.05 -7.12 0.052 3643
 3645 3 22.15 17.19 -6.54 0.088 3642
 3646 3 22.16 17.34 -6.5 0.087 3645
 3647 3 22.18 17.45 -6.46 0.086 3646
 3648 3 22.22 17.59 -6.45 0.076 3647
 3649 3 22.27 17.78 -6.45 0.08 3648
 3650 3 22.29 17.91 -6.41 0.07 3649
 3651 3 22.32 18.04 -6.34 0.124 3650
 3652 3 22.38 18.17 -6.29 0.09 3651
 3653 3 22.39 18.2 -6.12 0.000125 3652
 3654 3 20.33 16.65 -6.13 0.731 3579
 3655 3 20.4 16.78 -6.06 0.784 3654
 3656 3 20.54 16.87 -5.99 0.893 3655
 3657 3 20.57 17.03 -6 0.94 3656
 3658 3 20.67 17.14 -5.93 0.921 3657
 3659 3 20.91 17.14 -5.85 1.008 3658
 3660 3 20.07 17.64 -5.61 0.733 3659
 3661 3 20.03 17.83 -5.6 0.697 3660
 3662 3 20.37 17.94 -5.71 0.649 3661
 3663 3 20.49 18.09 -5.69 0.623 3662
 3664 3 20.61 18.23 -5.63 0.64 3663
 3665 3 20.53 18.44 -5.33 0.631 3664
 3666 3 20.59 18.59 -5.14 0.624 3665
 3667 3 20.56 18.74 -5.09 0.607 3666
 3668 3 20.54 18.89 -4.91 0.577 3667
 3669 3 19.95 18.92 -5.35 0.095 3668
 3670 3 19.71 18.95 -5.35 0.144 3669
 3671 3 19.47 19.08 -5.4 0.071 3670
 3672 3 19.46 19.22 -5.49 0.114 3671
 3673 3 19.5 19.3 -5.64 0.059 3672
 3674 3 19.58 19.4 -5.73 0.091 3673
 3675 3 19.74 19.48 -5.86 0.119 3674
 3676 3 19.85 19.45 -6.04 0.054 3675
 3677 3 19.92 19.43 -6.19 0.066 3676
 3678 3 20.02 19.46 -6.33 0.084 3677
 3679 3 20 19.45 -6.51 0.11 3678
 3680 3 19.94 19.38 -6.57 0.175 3679
 3681 3 19.86 19.31 -6.54 0.217 3680
 3682 3 19.8 19.14 -6.36 0.152 3681
 3683 3 19.93 19 -6.44 0.119 3682
 3684 3 20.6 19.05 -4.75 0.561 3668
 3685 3 20.59 19.2 -4.61 0.585 3684
 3686 3 20.61 19.34 -4.55 0.634 3685
 3687 3 20.78 19.52 -4.46 0.653 3686
 3688 3 20.82 19.69 -4.26 0.687 3687
 3689 3 20.85 19.86 -4.17 0.722 3688
 3690 3 20.94 20.01 -4.14 0.771 3689
 3691 3 21.06 20.16 -4.09 0.786 3690
 3692 3 21 20.29 -3.89 0.784 3691
 3693 3 20.83 20.4 -3.77 0.758 3692
 3694 3 20.84 20.55 -3.65 0.711 3693
 3695 3 21.05 20.77 -3.71 0.724 3694
 3696 3 20.91 20.94 -3.55 0.653 3695
 3697 3 20.97 21.1 -3.46 0.627 3696
 3698 3 20.93 21.21 -3.32 0.627 3697
 3699 3 20.95 21.37 -3.19 0.582 3698
 3700 3 20.91 21.6 -3.09 0.572 3699
 3701 3 20.87 21.76 -3.01 0.555 3700
 3702 3 20.84 21.9 -2.98 0.575 3701
 3703 3 20.86 22.01 -2.86 0.616 3702
 3704 3 20.77 22.17 -2.72 0.633 3703
 3705 3 20.72 22.32 -2.63 0.72 3704
 3706 3 20.6 22.42 -2.53 0.757 3705
 3707 3 20.49 22.54 -2.43 0.793 3706
 3708 3 20.41 22.62 -2.31 0.826 3707
 3709 3 20.8 22.99 -2.42 0.713 3708
 3710 3 20.64 23.24 -2.32 0.667 3709
 3711 3 20.6 23.47 -2.24 0.675 3710
 3712 3 20.61 23.67 -2.2 0.664 3711
 3713 3 20.63 23.83 -2.13 0.652 3712
 3714 3 20.62 23.95 -2.05 0.625 3713
 3715 3 20.59 24.16 -2.04 0.629 3714
 3716 3 20.61 24.35 -1.99 0.585 3715
 3717 3 20.65 24.59 -1.96 0.573 3716
 3718 3 20.64 24.71 -1.9 0.592 3717
 3719 3 20.66 24.87 -1.82 0.639 3718
 3720 3 20.65 25.04 -1.75 0.636 3719
 3721 3 20.64 25.17 -1.64 0.676 3720
 3722 3 20.57 25.37 -1.55 0.661 3721
 3723 3 20.57 25.5 -1.43 0.695 3722
 3724 3 19.91 25.66 -1.59 0.096 3723
 3725 3 19.87 25.71 -1.43 0.06 3724
 3726 3 19.78 25.73 -1.32 0.084 3725
 3727 3 19.67 25.72 -1.31 0.000125 3726
 3728 3 20.74 25.64 -1.36 0.677 3723
 3729 3 20.73 25.72 -1.25 0.697 3728
 3730 3 20.56 25.84 -1.1 0.72 3729
 3731 3 20.59 25.99 -1 0.681 3730
 3732 3 20.56 26.19 -0.92 0.712 3731
 3733 3 20.64 26.29 -0.8 0.739 3732
 3734 3 20.66 26.35 -0.77 0.776 3733
 3735 3 20.69 26.4 -0.74 0.776 3734
 3736 3 20.77 26.96 -1.35 0.063 3735
 3737 3 20.77 26.48 -0.55 0.76 3734
 3738 3 20.76 26.67 -0.52 0.778 3737
 3739 3 20.82 26.83 -0.46 0.767 3738
 3740 3 20.88 26.92 -0.32 0.748 3739
 3741 3 20.86 27.12 -0.23 0.69 3740
 3742 3 20.86 27.3 -0.18 0.658 3741
 3743 3 20.84 27.45 -0.09 0.556 3742
 3744 3 20.79 27.61 -0.01 0.537 3743
 3745 3 20.89 27.86 0.02 0.499 3744
 3746 3 20.68 28.01 0.01 0.448 3745
 3747 3 20.76 28.09 0.1 0.477 3746
 3748 3 20.84 28.25 0.18 0.437 3747
 3749 3 21.04 28.43 0.15 0.456 3748
 3750 3 21.25 28.59 0.28 0.476 3749
 3751 3 21.36 28.76 0.47 0.575 3750
 3752 3 21.54 28.88 0.59 0.608 3751
 3753 3 21.67 29 0.69 0.534 3752
 3754 3 21.79 29.05 0.76 0.566 3753
 3755 3 21.91 29.13 0.79 0.598 3754
 3756 3 21.91 29.25 0.78 0.701 3755
 3757 3 21.92 29.37 0.81 0.766 3756
 3758 3 21.95 29.49 0.84 0.813 3757
 3759 3 22.01 29.65 0.85 0.847 3758
 3760 3 22.02 29.81 0.84 0.883 3759
 3761 3 22.02 30.15 0.85 0.872 3760
 3762 3 21.99 30.2 0.97 0.88 3761
 3763 3 22.05 30.33 1.1 0.836 3762
 3764 3 21.66 30.45 1.48 0.669 3763
 3765 3 21.64 30.65 1.45 0.672 3764
 3766 3 21.63 30.8 1.55 0.653 3765
 3767 3 21.59 30.94 1.6 0.685 3766
 3768 3 21.52 31.06 1.68 0.696 3767
 3769 3 21.58 31.17 1.78 0.702 3768
 3770 3 21.56 31.26 1.88 0.754 3769
 3771 3 22.49 31.24 1.89 0.359 3770
 3772 3 22.59 31.32 2.05 0.341 3771
 3773 3 22.69 31.47 2.13 0.349 3772
 3774 3 22.85 31.55 2.31 0.379 3773
 3775 3 22.86 31.68 2.39 0.385 3774
 3776 3 23.02 31.86 2.4 0.397 3775
 3777 3 23.09 31.91 2.54 0.325 3776
 3778 3 23.2 32.04 2.62 0.286 3777
 3779 3 23.33 32.15 2.71 0.279 3778
 3780 3 23.16 32.2 3.15 0.181 3779
 3781 3 23.31 32.33 3.24 0.206 3780
 3782 3 23.45 32.38 3.31 0.244 3781
 3783 3 23.59 32.43 3.51 0.352 3782
 3784 3 23.7 32.59 3.57 0.335 3783
 3785 3 23.84 32.75 3.58 0.358 3784
 3786 3 23.76 32.93 3.71 0.468 3785
 3787 3 23.84 33.04 3.79 0.433 3786
 3788 3 24 33.28 3.76 0.44 3787
 3789 3 24.05 33.39 3.91 0.394 3788
 3790 3 24.11 33.47 4.01 0.418 3789
 3791 3 24.2 33.54 4.17 0.441 3790
 3792 3 24.27 33.64 4.25 0.477 3791
 3793 3 24.25 33.8 4.28 0.536 3792
 3794 3 24.27 33.96 4.48 0.606 3793
 3795 3 24.35 34.05 4.64 0.621 3794
 3796 3 24.42 34.18 4.75 0.676 3795
 3797 3 24.5 34.27 4.88 0.628 3796
 3798 3 24.55 34.41 5 0.566 3797
 3799 3 24.59 34.53 4.99 0.508 3798
 3800 3 24.73 34.68 5.08 0.479 3799
 3801 3 24.83 34.89 5.27 0.369 3800
 3802 3 24.88 34.99 5.15 0.408 3801
 3803 3 24.85 35.15 5.15 0.351 3802
 3804 3 24.95 35.2 5.1 0.352 3803
 3805 3 25.05 35.33 5.11 0.365 3804
 3806 3 25.16 35.52 5.14 0.39 3805
 3807 3 25.25 35.76 5.28 0.439 3806
 3808 3 25.33 35.98 5.24 0.403 3807
 3809 3 25.44 36.2 5.16 0.396 3808
 3810 3 25.49 36.35 5.01 0.348 3809
 3811 3 25.58 36.55 4.94 0.352 3810
 3812 3 25.67 36.75 4.88 0.366 3811
 3813 3 25.72 36.92 4.81 0.327 3812
 3814 3 25.82 37.06 4.71 0.322 3813
 3815 3 26 37.25 4.65 0.37 3814
 3816 3 26.17 37.41 4.61 0.375 3815
 3817 3 26.5 37.73 4.58 0.554 3816
 3818 3 26.57 37.89 4.51 0.651 3817
 3819 3 26.7 38.18 4.43 0.716 3818
 3820 3 26.56 38.32 4.45 0.685 3819
 3821 3 26.55 38.62 4.53 0.596 3820
 3822 3 26.73 38.83 4.53 0.54 3821
 3823 3 26.74 39.03 4.55 0.492 3822
 3824 3 26.77 39.19 4.59 0.509 3823
 3825 3 26.74 39.32 4.69 0.491 3824
 3826 3 26.67 39.39 4.86 0.454 3825
 3827 3 26.77 39.53 4.97 0.587 3826
 3828 3 26.78 39.6 5.13 0.572 3827
 3829 3 26.69 39.64 5.43 0.615 3828
 3830 3 26.76 39.74 5.6 0.662 3829
 3831 3 26.81 39.94 5.69 0.605 3830
 3832 3 26.9 40.09 5.66 0.6 3831
 3833 3 26.83 40.3 5.67 0.588 3832
 3834 3 26.82 40.36 5.95 0.642 3833
 3835 3 26.95 40.51 5.97 0.667 3834
 3836 3 27.04 40.63 6.05 0.649 3835
 3837 3 26.99 40.76 6.09 0.614 3836
 3838 3 27 40.87 6.29 0.65 3837
 3839 3 26.4 40.83 7.14 0.091 3838
 3840 3 26.13 40.75 7.16 0.101 3839
 3841 3 25.97 40.65 7.15 0.105 3840
 3842 3 25.84 40.66 7.19 0.198 3841
 3843 3 25.78 40.62 7.31 0.26 3842
 3844 3 25.67 40.82 7.7 0.119 3843
 3845 3 25.53 40.84 7.81 0.105 3844
 3846 3 25.39 40.93 7.93 0.11 3845
 3847 3 25.3 41 8.03 0.107 3846
 3848 3 25.24 41.07 8.14 0.15 3847
 3849 3 25.3 41.24 8.13 0.094 3848
 3850 3 25.4 41.38 8.05 0.097 3849
 3851 3 25.41 41.48 7.99 0.138 3850
 3852 3 25.27 41.65 8 0.113 3851
 3853 3 25.14 41.79 8.09 0.133 3852
 3854 3 25.06 41.88 8.25 0.189 3853
 3855 3 24.78 41.64 8.66 0.088 3854
 3856 3 24.71 41.54 8.64 0.091 3855
 3857 3 24.63 41.42 8.57 0.106 3856
 3858 3 24.55 41.23 8.55 0.132 3857
 3859 3 24.98 42.14 8.23 0.087 3854
 3860 3 25.13 42.24 8.2 0.061 3859
 3861 3 25.08 41.05 8.24 0.108 3848
 3862 3 24.94 41.09 8.25 0.112 3861
 3863 3 24.76 41.1 8.4 0.079 3862
 3864 3 25.14 40.97 8.36 0.099 3861
 3865 3 25.15 40.87 8.42 0.091 3864
 3866 3 25.05 40.74 8.43 0.073 3865
 3867 3 25.66 40.25 7.27 0.167 3843
 3868 3 25.6 40.06 7.18 0.126 3867
 3869 3 25.66 39.83 7.17 0.107 3868
 3870 3 25.74 39.72 7.22 0.152 3869
 3871 3 25.62 39.55 7.22 0.167 3870
 3872 3 25.45 39.41 7.31 0.15 3871
 3873 3 27.09 40.99 6.48 0.619 3838
 3874 3 27.14 41.13 6.7 0.398 3873
 3875 3 26.84 40.93 6.69 0.259 3874
 3876 3 27.03 41.11 6.57 0.601 3873
 3877 3 27.14 41.24 6.54 0.57 3876
 3878 3 27.25 41.49 6.45 0.55 3877
 3879 3 27.33 41.57 6.52 0.494 3878
 3880 3 27.39 41.66 6.63 0.408 3879
 3881 3 27.48 41.8 6.67 0.405 3880
 3882 3 27.66 41.94 6.73 0.443 3881
 3883 3 27.84 42.03 6.72 0.501 3882
 3884 3 27.95 42.11 6.8 0.485 3883
 3885 3 28.06 42.26 6.8 0.487 3884
 3886 3 28.13 42.43 6.88 0.599 3885
 3887 3 28.29 42.61 6.71 0.7 3886
 3888 3 28.4 42.75 6.67 0.76 3887
 3889 3 28.75 43.16 6.58 0.913 3888
 3890 3 29.62 43.81 6.28 0.33 3889
 3891 3 29.69 43.99 6.23 0.356 3890
 3892 3 29.31 44.3 6.19 0.102 3891
 3893 3 29.22 44.23 6.28 0.151 3892
 3894 3 29.17 44.24 6.12 0.218 3893
 3895 3 29.14 44.25 5.94 0.225 3894
 3896 3 29.38 44.43 5.76 0.146 3895
 3897 3 29.43 44.54 5.59 0.113 3896
 3898 3 29.53 44.67 5.42 0.093 3897
 3899 3 29.58 44.79 5.29 0.105 3898
 3900 3 29.63 44.91 5.15 0.088 3899
 3901 3 29.68 45.04 5.07 0.081 3900
 3902 3 28.88 44.11 5.98 0.173 3895
 3903 3 28.81 44.03 5.86 0.14 3902
 3904 3 28.7 44.06 5.66 0.076 3903
 3905 3 28.69 43.96 5.5 0.098 3904
 3906 3 28.72 43.89 5.33 0.103 3905
 3907 3 28.71 43.75 5.31 0.082 3906
 3908 3 28.84 43.84 5.85 0.118 3903
 3909 3 29.85 44 6.06 0.354 3891
 3910 3 29.93 43.66 5.64 0.116 3909
 3911 3 30.05 43.69 5.39 0.111 3910
 3912 3 30.14 43.67 5.21 0.118 3911
 3913 3 30.2 43.7 5.05 0.117 3912
 3914 3 29.87 44.32 6.12 0.356 3909
 3915 3 29.91 44.48 6.09 0.372 3914
 3916 3 30.02 44.58 5.99 0.38 3915
 3917 3 30.16 44.65 5.93 0.392 3916
 3918 3 30.27 44.76 5.78 0.374 3917
 3919 3 30.39 44.93 5.58 0.361 3918
 3920 3 30.52 45.05 5.49 0.35 3919
 3921 3 30.66 45.22 5.45 0.367 3920
 3922 3 30.76 45.46 5.42 0.388 3921
 3923 3 30.76 45.34 5.04 0.239 3922
 3924 3 30.72 45.58 5.03 0.312 3923
 3925 3 30.8 45.84 5 0.343 3924
 3926 3 30.82 46.01 4.93 0.331 3925
 3927 3 30.94 46.12 4.87 0.34 3926
 3928 3 30.89 46.3 4.76 0.344 3927
 3929 3 30.98 46.44 4.67 0.356 3928
 3930 3 30.99 46.6 4.61 0.358 3929
 3931 3 31 46.71 4.49 0.361 3930
 3932 3 30.97 46.84 4.38 0.321 3931
 3933 3 31.01 46.98 4.3 0.277 3932
 3934 3 31 47.18 4.23 0.272 3933
 3935 3 31.05 47.34 4.17 0.258 3934
 3936 3 31.06 47.48 4.1 0.266 3935
 3937 3 31.04 47.64 3.99 0.288 3936
 3938 3 31.08 47.74 3.85 0.268 3937
 3939 3 31.1 47.9 3.79 0.27 3938
 3940 3 31.2 48.07 3.69 0.277 3939
 3941 3 31.27 48.26 3.63 0.291 3940
 3942 3 31.31 48.4 3.5 0.302 3941
 3943 3 31.34 48.58 3.41 0.33 3942
 3944 3 31.45 48.8 3.25 0.404 3943
 3945 3 31.42 48.98 3.21 0.431 3944
 3946 3 31.54 49.16 3.02 0.436 3945
 3947 3 31.66 49.4 2.9 0.519 3946
 3948 3 31.78 49.64 2.87 0.528 3947
 3949 3 31.81 49.89 2.95 0.503 3948
 3950 3 31.94 50 2.81 0.638 3949
 3951 3 31.94 50.13 2.75 0.708 3950
 3952 3 32 50.27 2.62 0.69 3951
 3953 3 32.03 50.3 2.28 0.701 3952
 3954 3 31.95 50.36 2.21 0.704 3953
 3955 3 31.91 50.5 2.22 0.693 3954
 3956 3 31.84 50.63 2.2 0.648 3955
 3957 3 31.67 50.74 2.15 0.578 3956
 3958 3 31.65 50.76 2 0.507 3957
 3959 3 31.66 50.89 1.88 0.437 3958
 3960 3 31.7 51.04 1.75 0.397 3959
 3961 3 31.74 51.15 1.59 0.379 3960
 3962 3 31.78 51.26 1.43 0.322 3961
 3963 3 31.77 51.35 1.25 0.317 3962
 3964 3 31.77 51.39 1.06 0.301 3963
 3965 3 31.78 51.47 0.85 0.276 3964
 3966 3 31.72 51.56 0.71 0.287 3965
 3967 3 31.68 51.6 0.5 0.31 3966
 3968 3 31.71 51.78 0.27 0.353 3967
 3969 3 32.03 52.11 0.01 0.1 3968
 3970 3 32.16 52.11 -0.02 0.164 3969
 3971 3 32.34 52.12 -0.02 0.206 3970
 3972 3 32.45 52.22 -0.02 0.177 3971
 3973 3 32.55 52.28 -0.21 0.099 3972
 3974 3 31.58 52.01 0.22 0.427 3968
 3975 3 31.49 51.97 0.15 0.391 3974
 3976 3 31.39 52.02 0.06 0.368 3975
 3977 3 31.29 51.96 -0.09 0.351 3976
 3978 3 31.26 52.05 -0.18 0.337 3977
 3979 3 31.4 52.2 -0.43 0.363 3978
 3980 3 31.25 52.16 -0.45 0.334 3979
 3981 3 31.23 52.16 -0.6 0.261 3980
 3982 3 31.15 52.22 -0.73 0.282 3981
 3983 3 30.86 52.28 -0.75 0.33 3982
 3984 3 30.73 52.34 -0.79 0.362 3983
 3985 3 30.51 52.44 -0.83 0.464 3984
 3986 3 30.45 52.5 -0.97 0.511 3985
 3987 3 30.39 52.55 -1.13 0.569 3986
 3988 3 30.42 52.62 -1.28 0.59 3987
 3989 3 30.39 52.66 -1.59 0.56 3988
 3990 3 30.3 52.69 -1.67 0.538 3989
 3991 3 30.35 52.72 -1.84 0.445 3990
 3992 3 30.13 52.75 -1.98 0.308 3991
 3993 3 30.16 52.82 -2.05 0.324 3992
 3994 3 30.02 52.94 -2.17 0.314 3993
 3995 3 30.41 52.58 -2.78 0.131 3994
 3996 3 30.53 52.54 -2.89 0.152 3995
 3997 3 30.63 52.55 -3.05 0.091 3996
 3998 3 30.78 52.5 -3.15 0.091 3997
 3999 3 30.9 52.41 -3.16 0.089 3998
 4000 3 31.05 52.42 -3.17 0.072 3999
 4001 3 31.11 52.5 -3.19 0.08 4000
 4002 3 31.13 52.58 -3.26 0.061 4001
 4003 3 31.2 52.69 -3.31 0.072 4002
 4004 3 29.91 52.87 -2.38 0.361 3994
 4005 3 29.86 52.94 -2.48 0.333 4004
 4006 3 29.82 53.04 -2.58 0.308 4005
 4007 3 29.81 53.11 -2.83 0.332 4006
 4008 3 29.77 53.21 -2.93 0.327 4007
 4009 3 29.64 53.34 -2.99 0.299 4008
 4010 3 29.58 53.47 -3.25 0.314 4009
 4011 3 29.43 53.6 -3.2 0.335 4010
 4012 3 29.33 53.72 -3.18 0.396 4011
 4013 3 29.2 53.83 -3.32 0.482 4012
 4014 3 29.09 53.96 -3.43 0.526 4013
 4015 3 28.93 54.06 -3.41 0.511 4014
 4016 3 28.91 54.17 -3.51 0.456 4015
 4017 3 28.83 54.28 -3.65 0.415 4016
 4018 3 28.67 54.53 -4.1 0.563 4017
 4019 3 28.49 55.04 -4.88 0.211 4018
 4020 3 28.48 55.13 -5.03 0.189 4019
 4021 3 28.49 55.24 -5.19 0.192 4020
 4022 3 28.54 55.29 -5.35 0.198 4021
 4023 3 28.57 55.55 -5.49 0.179 4022
 4024 3 28.63 55.72 -5.55 0.172 4023
 4025 3 28.74 55.81 -5.6 0.212 4024
 4026 3 28.86 55.98 -5.65 0.194 4025
 4027 3 28.99 56.14 -5.74 0.177 4026
 4028 3 29.12 56.22 -5.83 0.164 4027
 4029 3 29.27 56.34 -5.89 0.224 4028
 4030 3 29.35 56.45 -5.9 0.283 4029
 4031 3 29.5 56.61 -5.96 0.262 4030
 4032 3 29.56 56.76 -5.95 0.266 4031
 4033 3 29.74 57.03 -5.87 0.164 4032
 4034 3 29.86 57.17 -5.86 0.207 4033
 4035 3 29.9 57.41 -5.8 0.198 4034
 4036 3 29.88 57.58 -5.8 0.183 4035
 4037 3 29.81 57.77 -5.81 0.207 4036
 4038 3 29.68 57.94 -5.82 0.167 4037
 4039 3 29.53 58.02 -5.86 0.227 4038
 4040 3 29.46 58.1 -5.92 0.26 4039
 4041 3 29.71 58.22 -6.16 0.114 4040
 4042 3 29.59 58.2 -6.26 0.089 4041
 4043 3 29.44 58.15 -6.33 0.039 4042
 4044 3 29.34 58.12 -6.27 0.069 4043
 4045 3 29.26 58.06 -6.12 0.081 4044
 4046 3 29.21 58.1 -5.85 0.268 4040
 4047 3 29.11 58.13 -5.87 0.334 4046
 4048 3 29.01 58.14 -5.89 0.369 4047
 4049 3 29.18 58.3 -6.02 0.442 4048
 4050 3 29.16 58.44 -6.1 0.513 4049
 4051 3 29.14 58.6 -6.12 0.533 4050
 4052 3 29.13 58.71 -6.16 0.542 4051
 4053 3 29.2 58.87 -6.18 0.491 4052
 4054 3 29.2 58.97 -6.23 0.475 4053
 4055 3 29.01 59.02 -6.1 0.359 4054
 4056 3 28.59 59.18 -5.8 0.109 4055
 4057 3 28.55 59.29 -5.75 0.228 4056
 4058 3 28.61 59.47 -5.74 0.226 4057
 4059 3 28.65 59.6 -5.72 0.198 4058
 4060 3 28.55 59.69 -5.66 0.098 4059
 4061 3 28.43 59.74 -5.69 0.118 4060
 4062 3 28.37 59.78 -5.61 0.181 4061
 4063 3 28.33 60.07 -5.66 0.132 4062
 4064 3 28.28 60.18 -5.69 0.163 4063
 4065 3 28.19 60.28 -5.68 0.197 4064
 4066 3 28.12 60.37 -5.76 0.149 4065
 4067 3 28.14 60.53 -5.84 0.133 4066
 4068 3 28.13 60.69 -5.9 0.139 4067
 4069 3 28.1 60.81 -6 0.197 4068
 4070 3 28.08 60.87 -6.13 0.276 4069
 4071 3 27.97 61.08 -5.83 0.178 4070
 4072 3 27.93 61.16 -5.69 0.189 4071
 4073 3 27.99 61.28 -5.52 0.135 4072
 4074 3 28.14 61.4 -5.37 0.117 4073
 4075 3 28.17 61.53 -5.3 0.162 4074
 4076 3 28.11 61.65 -5.31 0.249 4075
 4077 3 28.06 61.73 -5.23 0.255 4076
 4078 3 27.98 61.77 -5.03 0.234 4077
 4079 3 27.98 61.78 -4.83 0.276 4078
 4080 3 27.93 61.9 -4.77 0.355 4079
 4081 3 27.91 61.96 -4.64 0.451 4080
 4082 3 28.05 62.11 -4.36 0.47 4081
 4083 3 28.05 62.19 -4.21 0.469 4082
 4084 3 28.04 62.23 -4.09 0.437 4083
 4085 3 27.86 62.19 -4.1 0.2 4084
 4086 3 27.67 62.16 -4.12 0.2 4085
 4087 3 27.31 62.1 -4.15 0.2 4086
 4088 3 27.41 61.89 -3.89 0.06 4087
 4089 3 27.49 61.92 -3.8 0.08 4088
 4090 3 27.56 61.99 -3.73 0.069 4089
 4091 3 27.59 62.05 -3.62 0.024 4090
 4092 3 27.63 62.15 -3.55 0.098 4091
 4093 3 27.68 62.2 -3.42 0.07 4092
 4094 3 27.72 62.27 -3.23 0.101 4093
 4095 3 27.78 62.35 -3.07 0.075 4094
 4096 3 27.79 62.44 -3.14 0.094 4095
 4097 3 27.88 62.54 -3.22 0.109 4096
 4098 3 27.95 62.65 -3.2 0.06 4097
 4099 3 27.17 62.27 -4.36 0.124 4087
 4100 3 27.12 62.56 -4.41 0.081 4099
 4101 3 27.24 62.68 -4.3 0.095 4100
 4102 3 27.29 62.8 -4.21 0.114 4101
 4103 3 27.29 62.93 -4.08 0.116 4102
 4104 3 27.39 63.05 -4.15 0.073 4103
 4105 3 27.4 63.14 -4.03 0.144 4104
 4106 3 27.32 63.17 -3.9 0.143 4105
 4107 3 27.27 62.91 -3.88 0.099 4103
 4108 3 28.32 62.07 -3.73 0.097 4086
 4109 3 28.26 62.14 -3.65 0.151 4108
 4110 3 28.46 62.15 -3.52 0.133 4109
 4111 3 28.48 62.22 -3.34 0.097 4110
 4112 3 28.62 62.27 -3.26 0.125 4111
 4113 3 28.72 62.38 -3.28 0.136 4112
 4114 3 28.8 62.55 -3.3 0.072 4113
 4115 3 27.92 62.51 -3.93 0.142 4085
 4116 3 27.94 62.65 -4.04 0.093 4115
 4117 3 28.05 62.69 -4.01 0.031 4116
 4118 3 28.72 62.5 -4.13 0.091 4084
 4119 3 28.87 62.64 -4.1 0.102 4118
 4120 3 28.95 62.69 -4.04 0.103 4119
 4121 3 28.94 62.79 -4.02 0.126 4120
 4122 3 28.95 62.84 -3.9 0.129 4121
 4123 3 29.19 62.9 -3.82 0.114 4122
 4124 3 28.35 61.75 -5.61 0.11 4076
 4125 3 28.49 61.86 -5.69 0.188 4124
 4126 3 28.37 62.09 -5.68 0.205 4125
 4127 3 28.3 62.21 -5.71 0.222 4126
 4128 3 28.22 62.28 -5.87 0.203 4127
 4129 3 28.09 62.42 -6.02 0.157 4128
 4130 3 27.96 62.54 -6.06 0.166 4129
 4131 3 27.72 62.59 -6.18 0.152 4130
 4132 3 27.52 62.61 -6.2 0.169 4131
 4133 3 27.33 62.61 -6.22 0.126 4132
 4134 3 27.24 62.59 -6.19 0.000125 4133
 4135 3 28.15 60.85 -6.56 0.096 4070
 4136 3 28.05 60.87 -6.66 0.118 4135
 4137 3 27.95 60.83 -6.76 0.044 4136
 4138 3 27.83 60.85 -6.78 0.1 4137
 4139 3 27.7 60.83 -6.82 0.08 4138
 4140 3 28.32 59.62 -5.47 0.123 4062
 4141 3 28.14 59.45 -5.46 0.12 4140
 4142 3 28.05 59.36 -5.55 0.101 4141
 4143 3 28.83 59.75 -5.83 0.172 4059
 4144 3 28.88 59.88 -5.96 0.142 4143
 4145 3 28.91 60 -6.06 0.175 4144
 4146 3 29.05 60.2 -6.12 0.167 4145
 4147 3 29.2 60.35 -6.19 0.21 4146
 4148 3 29.34 60.52 -6.2 0.188 4147
 4149 3 29.42 60.64 -6.25 0.13 4148
 4150 3 29.41 60.79 -6.24 0.145 4149
 4151 3 29.4 60.91 -6.19 0.26 4150
 4152 3 29.66 61.06 -6.18 0.147 4151
 4153 3 29.8 61.16 -6.23 0.102 4152
 4154 3 29.88 61.28 -6.16 0.097 4153
 4155 3 29.89 61.38 -6.18 0.153 4154
 4156 3 29.85 61.5 -5.94 0.117 4155
 4157 3 29.92 61.53 -5.85 0.082 4156
 4158 3 29.91 61.7 -5.88 0.106 4157
 4159 3 30.01 61.83 -5.82 0.133 4158
 4160 3 30.03 61.97 -5.83 0.19 4159
 4161 3 30.21 62.19 -5.72 0.166 4160
 4162 3 30.33 62.39 -5.76 0.129 4161
 4163 3 30.31 62.57 -5.66 0.187 4162
 4164 3 30.47 62.69 -5.72 0.166 4163
 4165 3 30.53 62.73 -5.78 0.166 4164
 4166 3 30.59 62.78 -5.83 0.166 4165
 4167 3 30.74 62.51 -5.86 0.057 4165
 4168 3 30.87 62.32 -5.88 0.088 4167
 4169 3 30.9 62.13 -5.97 0.131 4168
 4170 3 30.59 62.91 -5.86 0.122 4164
 4171 3 30.66 63.03 -5.9 0.115 4170
 4172 3 30.7 63.14 -5.96 0.144 4171
 4173 3 30.76 63.33 -6 0.109 4172
 4174 3 30.8 63.47 -6.05 0.123 4173
 4175 3 30.89 63.57 -6.08 0.153 4174
 4176 3 31.04 63.66 -6.18 0.146 4175
 4177 3 31.16 63.78 -6.19 0.194 4176
 4178 3 31.32 63.86 -6.28 0.133 4177
 4179 3 31.44 63.96 -6.33 0.133 4178
 4180 3 31.54 63.97 -6.48 0.195 4179
 4181 3 31.65 63.98 -6.57 0.24 4180
 4182 3 31.75 64.08 -6.65 0.314 4181
 4183 3 31.9 64.38 -6.58 0.138 4182
 4184 3 32.01 64.45 -6.72 0.15 4183
 4185 3 32.13 64.49 -6.83 0.145 4184
 4186 3 32.2 64.58 -6.91 0.11 4185
 4187 3 32.28 64.7 -6.96 0.117 4186
 4188 3 32.35 64.83 -7.13 0.123 4187
 4189 3 32.35 64.96 -7.16 0.115 4188
 4190 3 32.41 65.09 -7.19 0.174 4189
 4191 3 32.51 65.25 -7.3 0.129 4190
 4192 3 32.57 65.33 -7.42 0.103 4191
 4193 3 32.65 65.34 -7.55 0.107 4192
 4194 3 32.76 65.45 -7.65 0.134 4193
 4195 3 32.82 65.64 -7.64 0.165 4194
 4196 3 32.9 65.78 -7.53 0.148 4195
 4197 3 32.99 66.03 -7.54 0.128 4196
 4198 3 32.98 66.15 -7.54 0.12 4197
 4199 3 32.95 66.3 -7.57 0.103 4198
 4200 3 32.96 66.43 -7.56 0.096 4199
 4201 3 33.03 66.55 -7.52 0.065 4200
 4202 3 33.12 66.71 -7.52 0.119 4201
 4203 3 33.09 66.87 -7.48 0.088 4202
 4204 3 33.14 67.1 -7.5 0.129 4203
 4205 3 33.21 67.29 -7.48 0.129 4204
 4206 3 33.34 67.4 -7.4 0.149 4205
 4207 3 33.46 67.55 -7.3 0.151 4206
 4208 3 33.57 67.68 -7.19 0.137 4207
 4209 3 33.65 67.78 -7.12 0.137 4208
 4210 3 33.67 67.94 -6.94 0.119 4209
 4211 3 33.69 68.13 -6.84 0.097 4210
 4212 3 33.66 68.25 -6.79 0.122 4211
 4213 3 33.72 68.37 -6.71 0.069 4212
 4214 3 33.76 68.52 -6.63 0.108 4213
 4215 3 33.73 68.69 -6.63 0.084 4214
 4216 3 33.78 68.82 -6.63 0.101 4215
 4217 3 33.83 68.96 -6.71 0.111 4216
 4218 3 33.87 69.09 -6.72 0.13 4217
 4219 3 33.84 69.19 -6.66 0.121 4218
 4220 3 33.86 69.37 -6.66 0.093 4219
 4221 3 33.9 69.5 -6.61 0.115 4220
 4222 3 34 69.66 -6.54 0.145 4221
 4223 3 34.17 69.79 -6.41 0.124 4222
 4224 3 34.18 69.9 -6.44 0.14 4223
 4225 3 34.15 70.14 -6.41 0.12 4224
 4226 3 34.14 70.32 -6.36 0.118 4225
 4227 3 34.18 70.46 -6.32 0.136 4226
 4228 3 34.21 70.63 -6.31 0.146 4227
 4229 3 34.25 70.88 -6.27 0.171 4228
 4230 3 34.31 71.16 -6.21 0.2 4229
 4231 3 34.4 71.41 -6.11 0.169 4230
 4232 3 34.47 71.59 -6.05 0.152 4231
 4233 3 34.5 71.93 -6.01 0.189 4232
 4234 3 34.53 72.12 -5.96 0.185 4233
 4235 3 34.62 72.38 -5.86 0.244 4234
 4236 3 34.65 72.63 -5.84 0.245 4235
 4237 3 34.65 72.73 -5.75 0.248 4236
 4238 3 34.71 73.03 -5.76 0.27 4237
 4239 3 34.79 73.22 -5.73 0.28 4238
 4240 3 34.84 73.4 -5.71 0.302 4239
 4241 3 34.76 73.55 -5.66 0.333 4240
 4242 3 34.64 73.68 -5.65 0.359 4241
 4243 3 34.65 73.78 -5.4 0.337 4242
 4244 3 34.62 73.98 -5.32 0.296 4243
 4245 3 34.56 74.16 -5.28 0.251 4244
 4246 3 34.45 74.34 -5.24 0.24 4245
 4247 3 34.35 74.53 -5.21 0.201 4246
 4248 3 34.03 74.71 -5.04 0.113 4247
 4249 3 33.99 74.81 -5.03 0.107 4248
 4250 3 33.95 74.98 -4.92 0.116 4249
 4251 3 33.89 75.08 -4.79 0.112 4250
 4252 3 33.91 75.22 -4.66 0.09 4251
 4253 3 34 75.39 -4.53 0.085 4252
 4254 3 34.08 75.57 -4.43 0.115 4253
 4255 3 34.08 75.76 -4.35 0.124 4254
 4256 3 34.11 75.92 -4.27 0.101 4255
 4257 3 34.15 76.06 -4.21 0.073 4256
 4258 3 34.05 76.24 -4.18 0.106 4257
 4259 3 33.92 74.91 -5.18 0.14 4249
 4260 3 33.85 74.95 -5.23 0.232 4259
 4261 3 33.54 75.13 -5.19 0.076 4260
 4262 3 33.42 75.18 -5.24 0.061 4261
 4263 3 33.33 75.23 -5.26 0.053 4262
 4264 3 33.22 75.32 -5.3 0.066 4263
 4265 3 33.53 74.85 -5.32 0.138 4260
 4266 3 33.43 74.91 -5.45 0.139 4265
 4267 3 33.32 75.05 -5.53 0.000125 4266
 4268 3 32.83 65.6 -7.92 0.08 4195
 4269 3 32.79 65.59 -8.09 0.068 4268
 4270 3 32.78 65.55 -8.28 0.091 4269
 4271 3 32.75 65.5 -8.39 0.093 4270
 4272 3 32.72 65.47 -8.56 0.081 4271
 4273 3 32.71 65.44 -8.72 0.075 4272
 4274 3 32.65 65.32 -8.79 0.084 4273
 4275 3 32.58 65.33 -8.89 0.06 4274
 4276 3 31.32 63.75 -6.49 0.094 4178
 4277 3 31.34 63.64 -6.59 0.082 4276
 4278 3 31.4 63.54 -6.62 0.089 4277
 4279 3 29.9 62.36 -5.24 0.116 4163
 4280 3 29.8 62.34 -5.24 0.073 4279
 4281 3 29.98 61.39 -6.41 0.058 4155
 4282 3 29.98 61.44 -6.49 0.078 4281
 4283 3 30.02 61.44 -6.61 0.122 4282
 4284 3 29.97 61.36 -6.74 0.113 4283
 4285 3 29.98 61.25 -6.76 0.088 4284
 4286 3 28.59 58.41 -6.55 0.098 4052
 4287 3 28.55 58.48 -6.62 0.12 4286
 4288 3 28.28 58.4 -6.58 0.07 4287
 4289 3 28.65 58.06 -5.59 0.169 4048
 4290 3 28.62 58.16 -5.67 0.196 4289
 4291 3 28.55 58.39 -5.53 0.185 4290
 4292 3 28.51 58.52 -5.43 0.165 4291
 4293 3 28.57 54.57 -4.13 0.498 4018
 4294 3 28.48 54.6 -4.11 0.374 4293
 4295 3 28.32 54.65 -4.06 0.319 4294
 4296 3 28.09 54.65 -4.05 0.291 4295
 4297 3 27.94 54.65 -4.05 0.264 4296
 4298 3 27.7 54.61 -4.31 0.341 4297
 4299 3 27.67 54.42 -4.48 0.132 4298
 4300 3 27.76 54.32 -4.37 0.094 4299
 4301 3 27.71 54.19 -4.45 0.062 4300
 4302 3 27.62 54.72 -4.24 0.296 4298
 4303 3 27.44 54.8 -4.24 0.294 4302
 4304 3 26.71 54.82 -4.37 0.495 4303
 4305 3 25.98 54.61 -4.58 0.203 4304
 4306 3 25.84 54.51 -4.62 0.193 4305
 4307 3 25.65 54.42 -4.69 0.167 4306
 4308 3 25.43 54.29 -4.76 0.165 4307
 4309 3 25.24 54.22 -4.81 0.214 4308
 4310 3 25.03 54.17 -4.89 0.18 4309
 4311 3 24.83 54.11 -4.94 0.166 4310
 4312 3 24.67 53.99 -5.06 0.16 4311
 4313 3 24.51 53.92 -5.18 0.18 4312
 4314 3 24.4 53.88 -5.18 0.17 4313
 4315 3 24.18 53.76 -5.29 0.157 4314
 4316 3 24.06 53.69 -5.37 0.152 4315
 4317 3 23.91 53.59 -5.45 0.159 4316
 4318 3 23.78 53.53 -5.51 0.17 4317
 4319 3 23.65 53.45 -5.55 0.19 4318
 4320 3 23.54 53.38 -5.66 0.202 4319
 4321 3 23.34 53.28 -5.72 0.253 4320
 4322 3 23.18 53.18 -5.79 0.264 4321
 4323 3 23 53.05 -5.86 0.288 4322
 4324 3 22.88 52.97 -5.91 0.3 4323
 4325 3 22.7 52.89 -5.91 0.34 4324
 4326 3 22.51 52.93 -5.35 0.08 4325
 4327 3 22.49 53 -5.22 0.069 4326
 4328 3 22.49 53.05 -5.09 0.089 4327
 4329 3 22.36 53.16 -5.06 0.113 4328
 4330 3 22.32 53.27 -5 0.143 4329
 4331 3 22.32 53.41 -4.9 0.089 4330
 4332 3 22.43 53 -4.93 0.104 4328
 4333 3 22.36 52.92 -4.74 0.071 4332
 4334 3 22.41 52.89 -4.62 0.077 4333
 4335 3 22.37 52.96 -4.44 0.078 4334
 4336 3 22.27 52.93 -4.28 0.068 4335
 4337 3 22.15 52.96 -4.23 0.05 4336
 4338 3 22.05 52.93 -4.18 0.081 4337
 4339 3 21.94 53.02 -4.07 0.075 4338
 4340 3 21.81 53.13 -4.07 0.064 4339
 4341 3 21.81 53.28 -4.06 0.097 4340
 4342 3 21.76 53.44 -4.05 0.117 4341
 4343 3 21.81 53.65 -4.02 0.113 4342
 4344 3 21.75 53.78 -3.97 0.112 4343
 4345 3 21.77 53.88 -3.93 0.152 4344
 4346 3 21.91 54.1 -3.97 0.128 4345
 4347 3 21.99 54.2 -4.06 0.097 4346
 4348 3 22.1 54.36 -4.14 0.115 4347
 4349 3 22.21 54.4 -4.09 0.121 4348
 4350 3 22.32 54.41 -3.91 0.067 4349
 4351 3 21.52 53.76 -3.8 0.077 4345
 4352 3 21.4 53.78 -3.82 0.093 4351
 4353 3 21.38 53.92 -3.74 0.11 4352
 4354 3 21.36 53.88 -3.55 0.103 4353
 4355 3 21.38 53.99 -3.49 0.077 4354
 4356 3 21.47 54.1 -3.52 0.126 4355
 4357 3 21.56 54.24 -3.38 0.099 4356
 4358 3 21.5 54.24 -3.08 0.157 4357
 4359 3 21.6 54.23 -2.85 0.169 4358
 4360 3 21.66 54.23 -2.72 0.222 4359
 4361 3 21.9 54.46 -2.65 0.141 4360
 4362 3 21.95 54.68 -2.52 0.105 4361
 4363 3 21.95 54.78 -2.37 0.043 4362
 4364 3 21.94 54.77 -2.24 0.106 4363
 4365 3 21.95 54.86 -2.12 0.134 4364
 4366 3 22.1 55.04 -1.98 0.081 4365
 4367 3 22.28 55.07 -2.08 0.083 4366
 4368 3 22.36 55.09 -2.16 0.159 4367
 4369 3 22.58 55.24 -2.03 0.122 4368
 4370 3 22.74 55.24 -2.09 0.11 4369
 4371 3 22.87 55.33 -2.03 0.089 4370
 4372 3 22.98 55.42 -1.9 0.081 4371
 4373 3 23.03 55.55 -1.8 0.098 4372
 4374 3 23.2 55.65 -1.76 0.114 4373
 4375 3 23.32 55.64 -1.75 0.038 4374
 4376 3 21.44 54.28 -2.44 0.118 4360
 4377 3 21.33 54.28 -2.25 0.121 4376
 4378 3 21.3 54.3 -2.05 0.096 4377
 4379 3 21.23 54.21 -1.89 0.143 4378
 4380 3 21.13 54.09 -1.82 0.103 4379
 4381 3 21.11 53.93 -1.87 0.000125 4380
 4382 3 22.69 52.78 -6.12 0.336 4325
 4383 3 22.62 52.68 -6.21 0.347 4382
 4384 3 22.56 52.61 -6.29 0.304 4383
 4385 3 22.44 52.45 -6.31 0.254 4384
 4386 3 22.16 52.24 -6.38 0.259 4385
 4387 3 22.03 52.11 -6.49 0.275 4386
 4388 3 22.39 52.21 -6.78 0.128 4387
 4389 3 22.57 52.19 -6.98 0.058 4388
 4390 3 22.68 52.08 -7.03 0.085 4389
 4391 3 22.78 51.9 -7.08 0.065 4390
 4392 3 21.74 51.93 -6.4 0.233 4387
 4393 3 21.58 51.76 -6.33 0.195 4392
 4394 3 21.48 51.69 -6.28 0.229 4393
 4395 3 21.3 51.82 -6.51 0.111 4394
 4396 3 21.16 51.75 -6.61 0.142 4395
 4397 3 20.95 51.59 -6.73 0.143 4396
 4398 3 20.76 51.56 -6.83 0.145 4397
 4399 3 20.51 51.6 -6.92 0.089 4398
 4400 3 20.39 51.74 -6.97 0.083 4399
 4401 3 21.41 51.54 -6.14 0.205 4394
 4402 3 21.28 51.41 -6.11 0.255 4401
 4403 3 21.18 51.24 -6.11 0.301 4402
 4404 3 21.1 51.01 -6.18 0.3 4403
 4405 3 21.04 50.91 -6.19 0.255 4404
 4406 3 20.98 50.81 -6.16 0.325 4405
 4407 3 20.71 50.88 -5.7 0.066 4406
 4408 3 20.54 50.86 -5.67 0.029 4407
 4409 3 21.35 50.58 -6.6 0.075 4406
 4410 3 21.36 50.57 -6.79 0.078 4409
 4411 3 21.52 50.53 -6.83 0.076 4410
 4412 3 21.55 50.48 -6.93 0.123 4411
 4413 3 21.61 50.34 -6.98 0.152 4412
 4414 3 21.64 50.27 -7.07 0.163 4413
 4415 3 21.65 50.37 -7.33 0.084 4414
 4416 3 21.56 50.44 -7.35 0.134 4415
 4417 3 21.61 50.53 -7.35 0.171 4416
 4418 3 21.69 50.06 -7.02 0.109 4414
 4419 3 21.62 49.95 -7.1 0.000125 4418
 4420 3 26.71 54.92 -4.41 0.361 4304
 4421 3 26.67 54.94 -4.53 0.295 4420
 4422 3 26.68 54.99 -4.64 0.212 4421
 4423 3 26.73 55.01 -4.82 0.159 4422
 4424 3 26.62 55 -4.97 0.187 4423
 4425 3 26.79 54.92 -5.53 0.469 4424
 4426 3 27.13 54.81 -6.15 0.206 4425
 4427 3 26.85 54.77 -6.33 0.121 4426
 4428 3 27.39 54.85 -6.21 0.141 4426
 4429 3 27.51 54.9 -6.29 0.147 4428
 4430 3 27.64 54.99 -6.33 0.127 4429
 4431 3 27.79 54.97 -6.4 0.084 4430
 4432 3 27.93 55 -6.45 0.11 4431
 4433 3 28.04 55.07 -6.5 0.12 4432
 4434 3 28.14 55.15 -6.59 0.132 4433
 4435 3 28.26 55.24 -6.69 0.126 4434
 4436 3 28.36 55.33 -6.74 0.116 4435
 4437 3 28.44 55.41 -6.79 0.107 4436
 4438 3 28.51 55.49 -6.85 0.099 4437
 4439 3 28.56 55.6 -6.92 0.146 4438
 4440 3 28.59 55.71 -7.06 0.195 4439
 4441 3 28.58 55.78 -7.25 0.161 4440
 4442 3 28.6 55.92 -7.48 0.165 4441
 4443 3 28.75 56.02 -7.62 0.179 4442
 4444 3 28.8 56.16 -7.7 0.194 4443
 4445 3 28.79 56.3 -7.8 0.25 4444
 4446 3 28.81 56.46 -7.88 0.344 4445
 4447 3 28.87 56.58 -7.89 0.389 4446
 4448 3 28.94 56.71 -7.94 0.418 4447
 4449 3 28.92 56.83 -7.94 0.431 4448
 4450 3 28.91 56.97 -7.92 0.438 4449
 4451 3 28.81 57.07 -8.04 0.427 4450
 4452 3 28.81 57.15 -8.1 0.452 4451
 4453 3 28.91 57.12 -8.34 0.291 4452
 4454 3 28.95 57.1 -8.46 0.291 4453
 4455 3 28.27 57.31 -7.5 0.152 4454
 4456 3 28.28 57.36 -7.32 0.147 4455
 4457 3 28.15 57.45 -7.22 0.152 4456
 4458 3 28.19 57.51 -7.12 0.127 4457
 4459 3 28.1 57.61 -6.99 0.078 4458
 4460 3 28.08 57.76 -6.95 0.113 4459
 4461 3 27.97 57.84 -6.89 0.092 4460
 4462 3 27.84 57.77 -6.75 0.078 4461
 4463 3 27.75 57.74 -6.64 0.077 4462
 4464 3 27.66 57.74 -6.53 0.089 4463
 4465 3 27.63 57.84 -6.39 0.101 4464
 4466 3 27.67 57.89 -6.31 0.087 4465
 4467 3 28.98 57.15 -8.7 0.284 4453
 4468 3 29.3 57.17 -8.63 0.089 4467
 4469 3 29.3 57.22 -8.73 0.119 4468
 4470 3 29.39 57.48 -8.71 0.136 4469
 4471 3 29.54 57.64 -8.67 0.153 4470
 4472 3 29.51 57.82 -8.79 0.117 4471
 4473 3 29.59 57.91 -8.84 0.184 4472
 4474 3 29.72 57.86 -8.6 0.096 4473
 4475 3 29.84 57.78 -8.58 0.039 4474
 4476 3 29.58 58.05 -9.04 0.17 4473
 4477 3 29.49 58.17 -9.24 0.174 4476
 4478 3 29.45 58.21 -9.37 0.156 4477
 4479 3 29.37 58.33 -9.51 0.128 4478
 4480 3 29.34 58.49 -9.6 0.14 4479
 4481 3 29.33 58.55 -9.71 0.178 4480
 4482 3 29.25 58.65 -9.84 0.185 4481
 4483 3 29.3 58.8 -9.99 0.206 4482
 4484 3 29.3 58.84 -10.14 0.211 4483
 4485 3 29.24 58.91 -10.26 0.233 4484
 4486 3 29.23 58.94 -10.39 0.222 4485
 4487 3 29.2 59.04 -10.53 0.271 4486
 4488 3 29.17 59.11 -10.68 0.332 4487
 4489 3 29.14 59.3 -10.8 0.299 4488
 4490 3 29.18 59.31 -10.98 0.251 4489
 4491 3 29.21 59.35 -11.12 0.262 4490
 4492 3 29.15 59.41 -11.24 0.221 4491
 4493 3 29.12 59.53 -11.35 0.189 4492
 4494 3 29.1 59.6 -11.47 0.213 4493
 4495 3 29.04 59.51 -11.62 0.16 4494
 4496 3 29 59.57 -11.77 0.147 4495
 4497 3 28.89 59.52 -11.99 0.144 4496
 4498 3 28.87 59.56 -12.16 0.103 4497
 4499 3 28.93 59.53 -12.31 0.113 4498
 4500 3 29.14 59.95 -11.5 0.089 4494
 4501 3 29.1 59.98 -11.64 0.09 4500
 4502 3 29.08 60.08 -11.75 0.122 4501
 4503 3 29.06 60.18 -11.88 0.119 4502
 4504 3 28.96 60.22 -12.01 0.147 4503
 4505 3 28.87 60.34 -12.12 0.128 4504
 4506 3 28.78 60.39 -12.2 0.133 4505
 4507 3 28.67 60.48 -12.31 0.155 4506
 4508 3 28.57 60.62 -12.45 0.137 4507
 4509 3 28.49 60.75 -12.57 0.128 4508
 4510 3 28.5 60.83 -12.69 0.14 4509
 4511 3 28.51 60.97 -12.82 0.121 4510
 4512 3 28.48 61.09 -12.88 0.114 4511
 4513 3 28.5 61.23 -12.96 0.108 4512
 4514 3 28.52 61.38 -13.05 0.128 4513
 4515 3 28.52 61.5 -13.18 0.131 4514
 4516 3 28.6 61.59 -13.24 0.172 4515
 4517 3 28.62 61.82 -13.38 0.152 4516
 4518 3 28.62 61.97 -13.52 0.194 4517
 4519 3 28.6 62.06 -13.7 0.213 4518
 4520 3 28.61 62.18 -13.81 0.229 4519
 4521 3 28.65 62.27 -13.9 0.216 4520
 4522 3 28.63 62.4 -14.02 0.234 4521
 4523 3 28.57 62.51 -14.18 0.249 4522
 4524 3 28.59 62.69 -14.2 0.293 4523
 4525 3 28.58 62.82 -14.3 0.316 4524
 4526 3 28.62 62.91 -14.41 0.33 4525
 4527 3 28.6 62.98 -14.49 0.335 4526
 4528 3 28.91 63.28 -13.99 0.119 4527
 4529 3 29.05 63.31 -13.91 0.118 4528
 4530 3 29.11 63.47 -13.78 0.1 4529
 4531 3 29.16 63.6 -13.73 0.095 4530
 4532 3 29.15 63.74 -13.72 0.131 4531
 4533 3 29.1 63.84 -13.67 0.127 4532
 4534 3 29.09 64.03 -13.63 0.135 4533
 4535 3 28.95 64.04 -13.65 0.155 4534
 4536 3 28.73 64.05 -13.77 0.078 4535
 4537 3 28.69 64.22 -13.91 0.1 4536
 4538 3 28.68 64.23 -14.03 0.094 4537
 4539 3 28.72 64.37 -14.05 0.162 4538
 4540 3 28.72 64.43 -14.16 0.169 4539
 4541 3 28.51 64.31 -14.36 0.11 4540
 4542 3 28.46 64.34 -14.45 0.09 4541
 4543 3 28.71 64.38 -14.4 0.067 4540
 4544 3 28.74 64.42 -14.67 0.086 4543
 4545 3 28.68 64.44 -14.81 0.085 4544
 4546 3 29.01 62.99 -14.4 0.089 4526
 4547 3 29.15 62.97 -14.43 0.105 4546
 4548 3 29.22 63.02 -14.62 0.109 4547
 4549 3 29.29 63.03 -14.91 0.053 4548
 4550 3 29.29 63.08 -15.1 0.04 4549
 4551 3 28.8 57.35 -8.15 0.2 4452
 4552 3 28.9 57.43 -8.25 0.000125 4551
 4553 3 26.47 54.92 -5.63 0.383 4425
 4554 3 26.34 54.95 -5.72 0.415 4553
 4555 3 26.24 55 -5.87 0.41 4554
 4556 3 26.16 55.06 -5.99 0.404 4555
 4557 3 26.08 55.17 -6.11 0.347 4556
 4558 3 26.03 55.3 -6.22 0.265 4557
 4559 3 26.02 55.38 -6.4 0.248 4558
 4560 3 26.05 55.49 -6.57 0.271 4559
 4561 3 26.06 55.57 -6.66 0.281 4560
 4562 3 25.98 55.69 -6.82 0.275 4561
 4563 3 25.96 55.68 -6.99 0.333 4562
 4564 3 26.1 55.48 -7.48 0.547 4563
 4565 3 26.17 55.08 -7.88 0.294 4564
 4566 3 26.18 55.03 -7.78 0.345 4565
 4567 3 26.05 54.98 -7.58 0.352 4566
 4568 3 25.88 54.85 -7.75 0.201 4567
 4569 3 25.79 54.79 -7.83 0.201 4568
 4570 3 26.03 54.96 -7.24 0.048 4569
 4571 3 26.1 54.92 -7.16 0.134 4570
 4572 3 26.03 54.89 -7.08 0.058 4571
 4573 3 25.65 54.81 -8.14 0.161 4568
 4574 3 25.53 54.95 -8.28 0.000125 4573
 4575 3 26.54 55.36 -7.4 0.129 4567
 4576 3 26.5 55.38 -7.21 0.088 4575
 4577 3 26.47 55.04 -8.38 0.095 4566
 4578 3 26.42 55.18 -8.41 0.127 4577
 4579 3 26.1 55.61 -7.48 0.533 4564
 4580 3 26.03 55.74 -7.61 0.492 4579
 4581 3 25.86 55.81 -7.75 0.413 4580
 4582 3 25.79 55.84 -7.85 0.369 4581
 4583 3 25.75 55.83 -7.94 0.339 4582
 4584 3 25.74 55.8 -8.07 0.305 4583
 4585 3 25.74 55.82 -8.25 0.269 4584
 4586 3 25.72 55.82 -8.43 0.248 4585
 4587 3 25.69 55.89 -8.64 0.21 4586
 4588 3 25.62 55.89 -8.82 0.167 4587
 4589 3 25.52 55.94 -8.97 0.208 4588
 4590 3 25.37 55.9 -9.07 0.245 4589
 4591 3 24.98 55.76 -9.02 0.119 4590
 4592 3 24.93 55.84 -8.97 0.103 4591
 4593 3 25.32 55.9 -9.22 0.255 4590
 4594 3 25.26 55.91 -9.37 0.217 4593
 4595 3 25.17 55.89 -9.49 0.207 4594
 4596 3 25.08 55.88 -9.63 0.178 4595
 4597 3 24.94 55.94 -9.76 0.2 4596
 4598 3 24.9 55.99 -9.9 0.201 4597
 4599 3 24.75 55.99 -10.09 0.219 4598
 4600 3 24.64 55.97 -10.3 0.217 4599
 4601 3 24.56 55.98 -10.45 0.196 4600
 4602 3 24.38 55.86 -10.6 0.26 4601
 4603 3 24.28 55.86 -10.7 0.258 4602
 4604 3 24.13 55.88 -10.91 0.328 4603
 4605 3 23.73 55.71 -11.28 0.096 4604
 4606 3 23.82 55.75 -11.43 0.077 4605
 4607 3 23.8 55.73 -11.56 0.118 4606
 4608 3 23.75 55.69 -11.65 0.115 4607
 4609 3 23.69 55.75 -11.77 0.045 4608
 4610 3 23.85 55.83 -11.83 0.128 4609
 4611 3 23.97 55.89 -11.84 0.109 4610
 4612 3 23.99 56.14 -10.92 0.218 4604
 4613 3 23.89 56.26 -11.02 0.222 4612
 4614 3 23.79 56.32 -11.15 0.219 4613
 4615 3 23.66 56.44 -11.27 0.169 4614
 4616 3 23.57 56.45 -11.37 0.176 4615
 4617 3 23.46 56.47 -11.52 0.174 4616
 4618 3 23.34 56.57 -11.63 0.192 4617
 4619 3 23.22 56.65 -11.76 0.204 4618
 4620 3 23.1 56.73 -11.93 0.202 4619
 4621 3 23 56.86 -12.07 0.207 4620
 4622 3 22.91 56.94 -12.16 0.192 4621
 4623 3 22.74 57.02 -12.29 0.187 4622
 4624 3 22.68 57.1 -12.43 0.156 4623
 4625 3 22.55 57.14 -12.52 0.166 4624
 4626 3 22.38 57.25 -12.69 0.216 4625
 4627 3 22.3 57.12 -12.99 0.113 4626
 4628 3 22.27 57.12 -13.12 0.088 4627
 4629 3 22.43 57.04 -13.22 0.131 4628
 4630 3 22.56 56.93 -13.24 0.116 4629
 4631 3 22.53 56.7 -13.26 0.141 4630
 4632 3 22.5 56.54 -13.28 0.102 4631
 4633 3 22.35 57.46 -12.7 0.225 4626
 4634 3 22.26 57.55 -12.79 0.239 4633
 4635 3 22.17 57.72 -12.83 0.253 4634
 4636 3 22.1 57.92 -12.87 0.246 4635
 4637 3 22.03 58.15 -12.92 0.215 4636
 4638 3 21.95 58.35 -13.01 0.226 4637
 4639 3 21.89 58.54 -13.09 0.208 4638
 4640 3 21.8 58.64 -13.22 0.192 4639
 4641 3 21.74 58.78 -13.31 0.18 4640
 4642 3 21.67 58.83 -13.41 0.161 4641
 4643 3 21.56 58.96 -13.47 0.147 4642
 4644 3 21.48 59.09 -13.58 0.154 4643
 4645 3 21.38 59.16 -13.71 0.168 4644
 4646 3 21.38 59.27 -13.91 0.177 4645
 4647 3 21.27 59.39 -14.17 0.273 4646
 4648 3 21.32 59.55 -14.45 0.314 4647
 4649 3 21.28 59.65 -14.55 0.332 4648
 4650 3 21.17 59.74 -14.69 0.396 4649
 4651 3 21.1 59.82 -14.87 0.411 4650
 4652 3 21.07 59.91 -15.07 0.386 4651
 4653 3 20.98 59.99 -15.17 0.34 4652
 4654 3 20.93 60.14 -15.28 0.266 4653
 4655 3 20.82 60.16 -15.4 0.246 4654
 4656 3 20.75 60.14 -15.65 0.262 4655
 4657 3 20.67 60.13 -15.84 0.228 4656
 4658 3 20.56 60.27 -15.97 0.204 4657
 4659 3 20.47 60.35 -16.08 0.219 4658
 4660 3 20.36 60.4 -16.2 0.214 4659
 4661 3 20.28 60.45 -16.29 0.191 4660
 4662 3 20.17 60.47 -16.45 0.183 4661
 4663 3 20.03 60.46 -16.58 0.197 4662
 4664 3 19.91 60.54 -16.63 0.191 4663
 4665 3 19.81 60.55 -16.8 0.22 4664
 4666 3 19.7 60.59 -16.92 0.203 4665
 4667 3 19.51 60.61 -17.08 0.21 4666
 4668 3 19.39 60.68 -17.15 0.179 4667
 4669 3 19.25 60.72 -17.38 0.199 4668
 4670 3 19.1 60.74 -17.36 0.16 4669
 4671 3 18.84 60.76 -17.46 0.241 4670
 4672 3 18.44 60.59 -17.48 0.148 4671
 4673 3 18.37 60.39 -17.38 0.000125 4672
 4674 3 18.74 60.88 -17.52 0.212 4671
 4675 3 18.59 61 -17.63 0.267 4674
 4676 3 18.57 61.11 -17.74 0.251 4675
 4677 3 18.44 61.24 -17.83 0.283 4676
 4678 3 18.32 61.32 -17.92 0.285 4677
 4679 3 18.26 61.38 -18.11 0.336 4678
 4680 3 18.24 61.5 -18.19 0.362 4679
 4681 3 18.2 61.62 -18.37 0.411 4680
 4682 3 18.07 61.65 -18.52 0.436 4681
 4683 3 18.02 61.8 -18.77 0.468 4682
 4684 3 17.94 61.92 -18.84 0.451 4683
 4685 3 17.78 61.99 -18.91 0.401 4684
 4686 3 17.67 62.02 -19.07 0.361 4685
 4687 3 17.63 61.6 -19.22 0.082 4686
 4688 3 17.74 61.65 -19.25 0.057 4687
 4689 3 17.87 61.7 -19.29 0.08 4688
 4690 3 17.55 62.03 -19.26 0.32 4686
 4691 3 17.39 61.98 -19.39 0.299 4690
 4692 3 17.27 61.98 -19.5 0.267 4691
 4693 3 17.19 62.04 -19.61 0.192 4692
 4694 3 17.1 62.1 -19.74 0.194 4693
 4695 3 17.08 62.17 -19.88 0.197 4694
 4696 3 17.06 62.23 -20.06 0.161 4695
 4697 3 16.98 62.26 -20.19 0.167 4696
 4698 3 16.92 62.33 -20.32 0.145 4697
 4699 3 16.9 62.35 -20.61 0.238 4698
 4700 3 16.89 62.44 -20.71 0.211 4699
 4701 3 16.89 62.55 -20.91 0.177 4700
 4702 3 16.86 62.64 -21.13 0.185 4701
 4703 3 16.82 62.72 -21.26 0.174 4702
 4704 3 16.76 62.84 -21.36 0.181 4703
 4705 3 16.75 62.98 -21.66 0.232 4704
 4706 3 16.75 63.07 -21.78 0.18 4705
 4707 3 16.73 63.14 -21.89 0.225 4706
 4708 3 17 63.3 -22.28 0.099 4707
 4709 3 17.05 63.33 -22.43 0.111 4708
 4710 3 17.19 63.36 -22.56 0.099 4709
 4711 3 17.26 63.34 -22.67 0.1 4710
 4712 3 17.32 63.36 -22.86 0.124 4711
 4713 3 17.36 63.39 -23.05 0.118 4712
 4714 3 17.46 63.38 -23.14 0.107 4713
 4715 3 17.52 63.25 -23.18 0.09 4714
 4716 3 17.65 63.23 -23.31 0.148 4715
 4717 3 17.84 63.37 -23.44 0.083 4716
 4718 3 18.02 63.46 -23.54 0.104 4717
 4719 3 18.19 63.54 -23.56 0.11 4718
 4720 3 18.33 63.63 -23.59 0.08 4719
 4721 3 18.4 63.69 -23.65 0.073 4720
 4722 3 18.45 63.8 -23.67 0.059 4721
 4723 3 18.58 63.87 -23.71 0.096 4722
 4724 3 18.65 63.98 -23.8 0.07 4723
 4725 3 18.72 64.07 -23.87 0.095 4724
 4726 3 18.8 64.11 -24.04 0.087 4725
 4727 3 18.95 64.11 -24.2 0.082 4726
 4728 3 19.06 64.15 -24.32 0.074 4727
 4729 3 19.19 64.14 -24.39 0.066 4728
 4730 3 19.29 64.13 -24.43 0.108 4729
 4731 3 19.47 64 -24.44 0.131 4730
 4732 3 19.62 64 -24.47 0.132 4731
 4733 3 19.74 64.1 -24.67 0.095 4732
 4734 3 19.82 64.2 -24.8 0.084 4733
 4735 3 19.89 64.26 -24.9 0.086 4734
 4736 3 20.01 64.26 -24.99 0.087 4735
 4737 3 19.98 64.21 -25.19 0.082 4736
 4738 3 19.94 64.23 -25.41 0.08 4737
 4739 3 17.64 63.08 -23.26 0.16 4716
 4740 3 17.76 63.02 -23.35 0.205 4739
 4741 3 17.85 62.96 -23.41 0.18 4740
 4742 3 18.05 63.08 -23.64 0.108 4741
 4743 3 18.21 63.15 -23.72 0.132 4742
 4744 3 18.36 63.26 -23.72 0.091 4743
 4745 3 18.5 63.33 -23.86 0.097 4744
 4746 3 18.61 63.27 -23.89 0.085 4745
 4747 3 18.72 63.27 -23.95 0.085 4746
 4748 3 18.78 63.28 -24.06 0.085 4747
 4749 3 18.85 63.35 -24.18 0.077 4748
 4750 3 16.72 63.17 -22.12 0.298 4707
 4751 3 16.61 63.19 -22.03 0.22 4750
 4752 3 16.45 63.13 -22.15 0.208 4751
 4753 3 16.19 62.96 -22.11 0.081 4752
 4754 3 16.08 62.87 -22.01 0.052 4753
 4755 3 15.99 62.79 -22 0.024 4754
 4756 3 16.35 63.21 -22.27 0.197 4752
 4757 3 16.23 63.26 -22.45 0.154 4756
 4758 3 16.11 63.29 -22.58 0.101 4757
 4759 3 16.05 63.38 -22.65 0.092 4758
 4760 3 15.97 63.37 -22.74 0.16 4759
 4761 3 15.93 63.48 -22.73 0.131 4760
 4762 3 15.88 63.47 -22.93 0.196 4761
 4763 3 15.79 63.56 -22.95 0.172 4762
 4764 3 15.62 63.6 -23.01 0.187 4763
 4765 3 15.44 63.61 -23.07 0.194 4764
 4766 3 15.28 63.7 -23.13 0.201 4765
 4767 3 15.2 63.82 -23.24 0.161 4766
 4768 3 15.03 63.86 -23.26 0.169 4767
 4769 3 14.95 63.89 -23.34 0.177 4768
 4770 3 14.78 63.94 -23.45 0.192 4769
 4771 3 14.63 64.01 -23.47 0.192 4770
 4772 3 14.48 64.12 -23.55 0.201 4771
 4773 3 14.34 64.21 -23.51 0.2 4772
 4774 3 14.21 64.29 -23.53 0.176 4773
 4775 3 14.06 64.34 -23.57 0.172 4774
 4776 3 13.9 64.45 -23.57 0.14 4775
 4777 3 13.75 64.49 -23.55 0.193 4776
 4778 3 13.61 64.54 -23.56 0.183 4777
 4779 3 13.57 64.61 -23.68 0.164 4778
 4780 3 13.38 64.68 -23.8 0.159 4779
 4781 3 13.2 64.73 -23.85 0.171 4780
 4782 3 13.1 64.84 -23.89 0.183 4781
 4783 3 12.96 64.93 -23.93 0.192 4782
 4784 3 12.94 65.07 -24 0.225 4783
 4785 3 12.89 65.2 -24.05 0.197 4784
 4786 3 12.82 65.29 -24.04 0.194 4785
 4787 3 12.7 65.47 -24.05 0.209 4786
 4788 3 12.55 65.58 -24.13 0.177 4787
 4789 3 12.4 65.64 -24.27 0.251 4788
 4790 3 12.29 65.73 -24.37 0.3 4789
 4791 3 12.23 65.85 -24.47 0.33 4790
 4792 3 12.17 65.97 -24.57 0.371 4791
 4793 3 12.15 66.09 -24.7 0.406 4792
 4794 3 12 66.18 -24.81 0.427 4793
 4795 3 11.93 66.36 -24.89 0.396 4794
 4796 3 11.91 66.43 -25.04 0.384 4795
 4797 3 11.79 66.6 -25.08 0.341 4796
 4798 3 11.7 66.66 -25.12 0.337 4797
 4799 3 11.56 66.73 -25.17 0.3 4798
 4800 3 11.48 66.77 -25.23 0.286 4799
 4801 3 11.44 66.92 -25.3 0.274 4800
 4802 3 11.39 66.99 -25.36 0.24 4801
 4803 3 11.25 67.09 -25.36 0.229 4802
 4804 3 11.16 67.23 -25.4 0.234 4803
 4805 3 11.07 67.3 -25.5 0.211 4804
 4806 3 10.97 67.32 -25.59 0.188 4805
 4807 3 10.88 67.41 -25.7 0.202 4806
 4808 3 10.82 67.5 -25.75 0.214 4807
 4809 3 10.79 67.68 -25.87 0.198 4808
 4810 3 10.75 67.81 -25.94 0.207 4809
 4811 3 10.68 67.94 -26.02 0.203 4810
 4812 3 10.55 68.04 -26.09 0.204 4811
 4813 3 10.43 68.14 -26.14 0.168 4812
 4814 3 10.35 68.25 -26.22 0.15 4813
 4815 3 10.27 68.39 -26.25 0.153 4814
 4816 3 10.1 68.54 -26.26 0.167 4815
 4817 3 10.02 68.77 -26.33 0.265 4816
 4818 3 10.21 69.1 -26.3 0.118 4817
 4819 3 10.24 69.17 -26.14 0.099 4818
 4820 3 10.31 69.3 -26.06 0.096 4819
 4821 3 9.89 68.74 -26.3 0.259 4817
 4822 3 9.78 68.77 -26.33 0.213 4821
 4823 3 9.71 68.86 -26.43 0.174 4822
 4824 3 9.58 69.01 -26.43 0.192 4823
 4825 3 9.45 69.32 -26.3 0.064 4824
 4826 3 9.37 69.46 -26.33 0.085 4825
 4827 3 9.23 69.52 -26.34 0.063 4826
 4828 3 9.48 69.04 -26.54 0.168 4824
 4829 3 9.35 69 -26.73 0.061 4828
 4830 3 9.26 69.07 -26.82 0.107 4829
 4831 3 9.27 69.1 -26.92 0.104 4830
 4832 3 9.43 69.19 -26.59 0.124 4828
 4833 3 9.31 69.35 -26.6 0.104 4832
 4834 3 9.22 69.52 -26.66 0.143 4833
 4835 3 9.09 69.65 -26.7 0.164 4834
 4836 3 9.09 69.95 -26.89 0.19 4835
 4837 3 9.04 70.01 -26.98 0.159 4836
 4838 3 8.93 69.99 -26.94 0.156 4837
 4839 3 8.93 70.03 -27.07 0.177 4838
 4840 3 8.83 70.1 -27.18 0.195 4839
 4841 3 8.74 70.24 -27.16 0.198 4840
 4842 3 8.7 70.49 -27.23 0.203 4841
 4843 3 8.6 70.61 -27.3 0.211 4842
 4844 3 8.45 70.71 -27.35 0.207 4843
 4845 3 8.33 70.92 -27.39 0.194 4844
 4846 3 8.18 71.03 -27.4 0.176 4845
 4847 3 8.01 71.12 -27.41 0.175 4846
 4848 3 7.83 71.21 -27.48 0.187 4847
 4849 3 7.69 71.3 -27.46 0.189 4848
 4850 3 7.58 71.41 -27.5 0.134 4849
 4851 3 7.47 71.49 -27.44 0.117 4850
 4852 3 7.31 71.63 -27.46 0.157 4851
 4853 3 7.17 71.82 -27.5 0.181 4852
 4854 3 7.02 71.96 -27.46 0.187 4853
 4855 3 6.9 72.12 -27.38 0.228 4854
 4856 3 6.85 72.25 -27.33 0.195 4855
 4857 3 6.81 72.4 -27.32 0.18 4856
 4858 3 6.72 72.53 -27.3 0.178 4857
 4859 3 6.67 72.66 -27.28 0.182 4858
 4860 3 6.63 72.81 -27.21 0.203 4859
 4861 3 6.58 72.99 -27.24 0.176 4860
 4862 3 6.34 73.42 -27.38 0.277 4861
 4863 3 6.27 73.53 -27.34 0.347 4862
 4864 3 6.17 73.67 -27.28 0.412 4863
 4865 3 6.08 73.82 -27.26 0.42 4864
 4866 3 6.03 73.93 -27.11 0.408 4865
 4867 3 5.89 74.13 -27.14 0.35 4866
 4868 3 5.85 74.26 -27.16 0.333 4867
 4869 3 5.75 74.42 -27.26 0.32 4868
 4870 3 5.61 74.55 -27.3 0.276 4869
 4871 3 5.57 74.69 -27.28 0.219 4870
 4872 3 5.49 74.92 -27.26 0.194 4871
 4873 3 5.44 75.1 -27.38 0.212 4872
 4874 3 5.36 75.28 -27.43 0.215 4873
 4875 3 5.26 75.43 -27.4 0.189 4874
 4876 3 5.25 75.55 -27.23 0.174 4875
 4877 3 5.22 75.78 -27.24 0.174 4876
 4878 3 5.13 75.94 -27.19 0.16 4877
 4879 3 5.16 76.15 -27.19 0.175 4878
 4880 3 5.19 76.32 -27.13 0.125 4879
 4881 3 5.34 76.47 -27.06 0.141 4880
 4882 3 5.32 76.67 -27.05 0.185 4881
 4883 3 5.27 76.91 -27.1 0.201 4882
 4884 3 5.22 77.07 -27.04 0.195 4883
 4885 3 5.2 77.19 -26.93 0.159 4884
 4886 3 5.13 77.34 -26.86 0.145 4885
 4887 3 5.07 77.48 -26.81 0.161 4886
 4888 3 5.01 77.67 -26.8 0.165 4887
 4889 3 4.9 77.76 -26.8 0.185 4888
 4890 3 4.82 77.89 -26.74 0.192 4889
 4891 3 4.68 77.98 -26.73 0.17 4890
 4892 3 4.56 78.06 -26.74 0.142 4891
 4893 3 4.4 78.16 -26.71 0.16 4892
 4894 3 4.25 78.23 -26.7 0.171 4893
 4895 3 4.05 78.43 -26.7 0.239 4894
 4896 3 3.94 78.49 -26.75 0.259 4895
 4897 3 3.82 78.58 -26.77 0.216 4896
 4898 3 3.7 78.71 -26.84 0.209 4897
 4899 3 3.59 78.89 -26.93 0.213 4898
 4900 3 3.51 78.95 -27.02 0.218 4899
 4901 3 3.42 79.05 -27.13 0.2 4900
 4902 3 3.3 79.19 -27.27 0.191 4901
 4903 3 3.22 79.27 -27.3 0.181 4902
 4904 3 3.11 79.35 -27.32 0.16 4903
 4905 3 2.99 79.5 -27.33 0.148 4904
 4906 3 2.85 79.63 -27.26 0.18 4905
 4907 3 2.73 79.78 -27.27 0.195 4906
 4908 3 2.62 79.91 -27.29 0.176 4907
 4909 3 2.54 80.03 -27.27 0.12 4908
 4910 3 2.41 80.25 -27.18 0.139 4909
 4911 3 2.37 80.41 -27.14 0.143 4910
 4912 3 2.3 80.57 -27.05 0.155 4911
 4913 3 2.23 80.74 -27.02 0.182 4912
 4914 3 2.08 80.86 -26.98 0.169 4913
 4915 3 2 80.96 -26.95 0.205 4914
 4916 3 1.93 81.09 -26.9 0.174 4915
 4917 3 1.67 81.28 -26.88 0.236 4916
 4918 3 1.57 81.43 -26.92 0.215 4917
 4919 3 1.42 81.54 -27 0.22 4918
 4920 3 1.35 81.66 -26.97 0.201 4919
 4921 3 1.27 81.77 -26.94 0.157 4920
 4922 3 1.19 81.89 -26.85 0.159 4921
 4923 3 1.1 82.06 -26.73 0.106 4922
 4924 3 1.07 82.23 -26.7 0.156 4923
 4925 3 0.91 82.29 -26.77 0.212 4924
 4926 3 0.8 82.41 -26.74 0.187 4925
 4927 3 0.76 82.56 -26.72 0.186 4926
 4928 3 0.64 82.8 -26.67 0.276 4927
 4929 3 0.58 82.88 -26.74 0.254 4928
 4930 3 0.45 83.01 -26.78 0.245 4929
 4931 3 0.33 83.12 -26.79 0.221 4930
 4932 3 0.18 83.24 -26.8 0.219 4931
 4933 3 -0.19 83.43 -26.62 0.346 4932
 4934 3 -0.21 83.53 -26.66 0.303 4933
 4935 3 -0.24 83.65 -26.7 0.251 4934
 4936 3 -0.29 83.73 -26.81 0.24 4935
 4937 3 -0.35 83.83 -26.84 0.204 4936
 4938 3 -0.42 83.93 -26.87 0.174 4937
 4939 3 -0.54 84.08 -26.85 0.193 4938
 4940 3 -0.69 84.16 -26.92 0.188 4939
 4941 3 -0.74 84.25 -27.06 0.169 4940
 4942 3 -0.78 84.29 -27.22 0.183 4941
 4943 3 -0.79 84.31 -27.39 0.216 4942
 4944 3 -0.89 84.36 -27.62 0.218 4943
 4945 3 -0.89 84.41 -27.91 0.17 4944
 4946 3 -0.93 84.46 -28.13 0.205 4945
 4947 3 -0.93 84.51 -28.27 0.21 4946
 4948 3 -0.84 84.61 -28.43 0.189 4947
 4949 3 -0.71 84.83 -28.71 0.261 4948
 4950 3 -0.87 84.88 -29.28 0.525 4949
 4951 3 -1.02 84.76 -29.77 0.262 4950
 4952 3 -1 84.59 -29.91 0.229 4951
 4953 3 -1.05 84.2 -30 0.07 4952
 4954 3 -0.86 84.41 -30.07 0.097 4952
 4955 3 -0.83 84.3 -30.16 0.138 4954
 4956 3 -0.89 84.12 -30.24 0.117 4955
 4957 3 -0.8 83.99 -30.31 0.152 4956
 4958 3 -0.65 83.88 -30.39 0.104 4957
 4959 3 -0.51 83.79 -30.39 0.129 4958
 4960 3 -0.54 83.64 -30.53 0.08 4959
 4961 3 -0.46 83.53 -30.53 0.091 4960
 4962 3 -0.46 83.28 -30.58 0.066 4961
 4963 3 -0.43 83.22 -30.69 0.085 4962
 4964 3 -0.4 83.14 -30.83 0.093 4963
 4965 3 -0.35 83.06 -30.89 0.138 4964
 4966 3 -0.32 82.95 -30.91 0.142 4965
 4967 3 -0.95 84.95 -29.11 0.576 4950
 4968 3 -1.12 85.05 -29.25 0.562 4967
 4969 3 -1.23 85.07 -29.15 0.524 4968
 4970 3 -1.34 85.19 -29.1 0.56 4969
 4971 3 -1.51 85.31 -29.03 0.561 4970
 4972 3 -1.62 85.48 -28.87 0.425 4971
 4973 3 -1.81 85.61 -28.95 0.236 4972
 4974 3 -1.89 85.74 -28.88 0.218 4973
 4975 3 -2.03 85.84 -28.77 0.261 4974
 4976 3 -1.99 85.97 -28.77 0.216 4975
 4977 3 -1.96 86.09 -28.78 0.201 4976
 4978 3 -1.97 86.25 -28.7 0.187 4977
 4979 3 -1.89 86.4 -28.65 0.169 4978
 4980 3 -1.88 86.5 -28.58 0.197 4979
 4981 3 -1.89 86.59 -28.48 0.195 4980
 4982 3 -1.89 86.64 -28.26 0.2 4981
 4983 3 -1.9 86.72 -28.14 0.208 4982
 4984 3 -2.07 86.76 -27.91 0.252 4983
 4985 3 -2.14 86.83 -27.74 0.267 4984
 4986 3 -2.23 86.9 -27.55 0.346 4985
 4987 3 -2.27 86.96 -27.44 0.338 4986
 4988 3 -2.31 87.03 -27.34 0.327 4987
 4989 3 -2.21 87.19 -27.23 0.25 4988
 4990 3 -2.18 87.27 -27.14 0.165 4989
 4991 3 -2.23 87.38 -27.03 0.144 4990
 4992 3 -2.35 87.47 -26.87 0.164 4991
 4993 3 -2.38 87.59 -26.67 0.181 4992
 4994 3 -2.34 87.66 -26.31 0.341 4993
 4995 3 -2.49 87.64 -26.32 0.29 4994
 4996 3 -2.65 87.61 -26.34 0.209 4995
 4997 3 -2.83 87.61 -26.35 0.144 4996
 4998 3 -3.03 87.64 -26.36 0.099 4997
 4999 3 -3.21 87.6 -26.34 0.134 4998
 5000 3 -3.38 87.63 -26.27 0.147 4999
 5001 3 -3.44 87.67 -26.2 0.151 5000
 5002 3 -3.58 87.67 -26.16 0.145 5001
 5003 3 -3.64 87.73 -26.05 0.133 5002
 5004 3 -3.74 87.78 -25.93 0.123 5003
 5005 3 -3.89 87.83 -25.82 0.15 5004
 5006 3 -3.97 87.89 -25.75 0.164 5005
 5007 3 -3.98 88.01 -25.69 0.221 5006
 5008 3 -4.06 88.03 -25.6 0.195 5007
 5009 3 -4.2 88.08 -25.54 0.158 5008
 5010 3 -4.32 88.12 -25.47 0.141 5009
 5011 3 -4.4 88.13 -25.38 0.108 5010
 5012 3 -4.5 88.22 -25.16 0.2 5011
 5013 3 -4.64 88.3 -25.09 0.206 5012
 5014 3 -4.81 88.4 -25.01 0.279 5013
 5015 3 -5.03 88.4 -24.98 0.308 5014
 5016 3 -5.18 88.46 -24.99 0.318 5015
 5017 3 -5.31 88.54 -25.06 0.288 5016
 5018 3 -5.35 88.66 -25.21 0.216 5017
 5019 3 -5.47 88.77 -25.31 0.179 5018
 5020 3 -5.57 88.8 -25.42 0.162 5019
 5021 3 -5.67 88.85 -25.46 0.159 5020
 5022 3 -5.74 88.97 -25.46 0.166 5021
 5023 3 -5.89 88.97 -25.42 0.114 5022
 5024 3 -5.94 89.13 -25.5 0.147 5023
 5025 3 -6.08 89.18 -25.53 0.187 5024
 5026 3 -6.32 89.26 -25.52 0.214 5025
 5027 3 -6.53 89.31 -25.56 0.191 5026
 5028 3 -6.65 89.37 -25.64 0.222 5027
 5029 3 -6.79 89.42 -25.75 0.322 5028
 5030 3 -6.87 89.5 -25.89 0.37 5029
 5031 3 -6.6 89.79 -26.2 0.082 5030
 5032 3 -6.57 89.9 -26.35 0.099 5031
 5033 3 -6.51 89.95 -26.45 0.121 5032
 5034 3 -6.47 89.94 -26.6 0.078 5033
 5035 3 -6.45 89.78 -26.65 0.078 5034
 5036 3 -6.35 89.71 -26.77 0.079 5035
 5037 3 -6.23 89.63 -26.81 0.064 5036
 5038 3 -6.35 90.03 -26.33 0.059 5033
 5039 3 -6.28 90.01 -26.14 0.054 5038
 5040 3 -7 89.64 -25.92 0.319 5030
 5041 3 -7.09 89.61 -25.94 0.255 5040
 5042 3 -7.28 89.55 -25.9 0.184 5041
 5043 3 -7.49 89.62 -26.01 0.15 5042
 5044 3 -7.76 89.68 -26.2 0.264 5043
 5045 3 -8.01 89.49 -26.49 0.203 5044
 5046 3 -8.01 89.42 -26.59 0.283 5045
 5047 3 -7.99 89.21 -26.55 0.26 5046
 5048 3 -8.03 89.14 -26.69 0.172 5047
 5049 3 -8.09 89.41 -27.04 0.137 5048
 5050 3 -7.95 89.42 -27.21 0.105 5049
 5051 3 -7.81 89.44 -27.31 0.098 5050
 5052 3 -8.05 89.05 -26.96 0.165 5048
 5053 3 -8.09 88.94 -27.03 0.11 5052
 5054 3 -7.83 88.99 -26.44 0.137 5047
 5055 3 -7.69 88.87 -26.58 0.134 5054
 5056 3 -7.66 88.74 -26.65 0.181 5055
 5057 3 -7.76 88.57 -26.65 0.185 5056
 5058 3 -7.81 88.27 -26.58 0.106 5057
 5059 3 -7.76 88.1 -26.54 0.11 5058
 5060 3 -7.72 87.96 -26.4 0.088 5059
 5061 3 -7.71 87.81 -26.43 0.084 5060
 5062 3 -7.7 87.55 -26.44 0.135 5061
 5063 3 -7.54 87.42 -26.45 0.135 5062
 5064 3 -7.42 87.26 -26.59 0.128 5063
 5065 3 -7.38 87.15 -26.61 0.086 5064
 5066 3 -7.28 86.99 -26.56 0.098 5065
 5067 3 -7.26 86.84 -26.55 0.118 5066
 5068 3 -7.25 86.73 -26.58 0.137 5067
 5069 3 -7.32 86.52 -26.39 0.129 5068
 5070 3 -7.42 86.31 -26.35 0.119 5069
 5071 3 -7.46 86.18 -26.3 0.187 5070
 5072 3 -7.54 86 -26.34 0.193 5071
 5073 3 -7.56 85.75 -26.56 0.136 5072
 5074 3 -7.37 85.5 -26.6 0.075 5073
 5075 3 -7.22 85.44 -26.7 0.063 5074
 5076 3 -7.53 86.01 -26.13 0.148 5072
 5077 3 -7.55 85.97 -25.95 0.098 5076
 5078 3 -7.61 85.84 -25.83 0.085 5077
 5079 3 -7.58 85.73 -25.75 0.086 5078
 5080 3 -7.53 85.58 -25.68 0.079 5079
 5081 3 -7.41 85.42 -25.62 0.119 5080
 5082 3 -7.41 85.22 -25.61 0.16 5081
 5083 3 -7.49 85.07 -25.61 0.108 5082
 5084 3 -7.61 84.89 -25.68 0.11 5083
 5085 3 -7.68 84.8 -25.69 0.121 5084
 5086 3 -7.84 84.7 -25.75 0.111 5085
 5087 3 -7.93 84.62 -25.84 0.12 5086
 5088 3 -8.01 84.54 -25.91 0.143 5087
 5089 3 -8 84.51 -26.14 0.087 5088
 5090 3 -8.01 84.42 -26.34 0.094 5089
 5091 3 -7.97 84.41 -26.61 0.098 5090
 5092 3 -7.95 84.43 -26.73 0.125 5091
 5093 3 -7.97 84.35 -26.85 0.1 5092
 5094 3 -7.81 89.75 -26.09 0.26 5044
 5095 3 -7.89 89.82 -25.98 0.224 5094
 5096 3 -7.97 89.98 -25.89 0.201 5095
 5097 3 -8.09 90.08 -25.86 0.158 5096
 5098 3 -8.25 90.14 -25.77 0.153 5097
 5099 3 -8.48 90.13 -25.75 0.176 5098
 5100 3 -8.73 90.07 -25.98 0.089 5099
 5101 3 -8.76 90.1 -26.13 0.067 5100
 5102 3 -8.67 90.24 -25.63 0.247 5099
 5103 3 -8.79 90.39 -25.7 0.243 5102
 5104 3 -8.91 90.39 -25.63 0.178 5103
 5105 3 -9.04 90.39 -25.55 0.178 5104
 5106 3 -9.19 90.68 -25.27 0.309 5105
 5107 3 -9.3 90.8 -25.16 0.237 5106
 5108 3 -9.37 90.88 -25.06 0.389 5107
 5109 3 -9.37 90.94 -24.89 0.415 5108
 5110 3 -9.45 90.95 -24.97 0.389 5109
 5111 3 -9.37 91.01 -24.55 0.397 5109
 5112 3 -9.44 91.15 -24.56 0.496 5111
 5113 3 -9.51 91.31 -24.47 0.601 5112
 5114 3 -10.28 91.17 -24.85 0.172 5113
 5115 3 -10.42 91.19 -24.82 0.177 5114
 5116 3 -10.62 91.22 -24.89 0.183 5115
 5117 3 -10.7 91.21 -24.81 0.205 5116
 5118 3 -10.79 91.27 -24.74 0.122 5117
 5119 3 -10.9 91.26 -24.87 0.059 5118
 5120 3 -11.02 91.21 -24.85 0.064 5119
 5121 3 -11.13 91.26 -24.79 0.079 5120
 5122 3 -11.23 91.31 -24.78 0.098 5121
 5123 3 -11.36 91.4 -24.9 0.056 5122
 5124 3 -10.76 91.05 -24.66 0.068 5117
 5125 3 -10.91 90.9 -24.65 0.093 5124
 5126 3 -10.97 90.82 -24.69 0.081 5125
 5127 3 -11.13 90.8 -24.75 0.102 5126
 5128 3 -11.36 90.72 -24.77 0.11 5127
 5129 3 -11.46 90.71 -24.82 0.107 5128
 5130 3 -11.64 90.72 -25.03 0.06 5129
 5131 3 -11.74 90.69 -25.13 0.103 5130
 5132 3 -11.82 90.56 -25.23 0.086 5131
 5133 3 -11.95 90.42 -25.25 0.05 5132
 5134 3 -12.1 90.37 -25.3 0.066 5133
 5135 3 -12.24 90.31 -25.28 0.094 5134
 5136 3 -12.24 90.18 -25.29 0.054 5135
 5137 3 -12.36 90.08 -25.22 0.119 5136
 5138 3 -12.49 90.05 -25.19 0.17 5137
 5139 3 -12.38 89.94 -24.98 0.041 5138
 5140 3 -12.34 89.98 -24.85 0.079 5139
 5141 3 -12.37 89.96 -24.71 0.116 5140
 5142 3 -12.46 89.99 -24.57 0.156 5141
 5143 3 -12.59 89.94 -24.46 0.148 5142
 5144 3 -12.81 89.85 -24.31 0.121 5143
 5145 3 -12.9 89.82 -24.15 0.147 5144
 5146 3 -12.97 89.81 -23.99 0.18 5145
 5147 3 -12.71 90.07 -25.34 0.132 5138
 5148 3 -12.84 90.07 -25.43 0.122 5147
 5149 3 -12.94 90.04 -25.52 0.08 5148
 5150 3 -12.99 90.08 -25.64 0.139 5149
 5151 3 -9.25 91.47 -24.21 0.529 5113
 5152 3 -9.3 91.58 -24.26 0.401 5151
 5153 3 -9.06 91.64 -24.15 0.377 5152
 5154 3 -8.62 91.73 -23.77 0.195 5153
 5155 3 -8.47 91.81 -23.6 0.109 5154
 5156 3 -8.42 91.89 -23.42 0.109 5155
 5157 3 -8.36 92.01 -23.38 0.185 5156
 5158 3 -8.22 92.05 -23.44 0.292 5157
 5159 3 -8 92.18 -23.13 0.097 5158
 5160 3 -7.88 92.27 -23 0.101 5159
 5161 3 -7.74 92.33 -22.87 0.099 5160
 5162 3 -7.62 92.39 -22.77 0.13 5161
 5163 3 -7.57 92.41 -22.6 0.127 5162
 5164 3 -7.51 92.38 -22.45 0.106 5163
 5165 3 -7.42 92.43 -22.29 0.096 5164
 5166 3 -7.27 92.46 -22.21 0.118 5165
 5167 3 -7.18 92.44 -22.09 0.094 5166
 5168 3 -6.99 92.45 -21.99 0.044 5167
 5169 3 -9.29 90.59 -25.25 0.219 5107
 5170 3 -9.29 90.46 -25.12 0.181 5169
 5171 3 -9.21 90.31 -24.87 0.086 5170
 5172 3 -9.04 90.15 -24.83 0.126 5171
 5173 3 -8.85 90.07 -24.77 0.135 5172
 5174 3 -8.75 89.97 -24.71 0.129 5173
 5175 3 -8.65 89.92 -24.58 0.095 5174
 5176 3 -8.59 89.82 -24.46 0.057 5175
 5177 3 -8.61 89.77 -24.36 0.054 5176
 5178 3 -8.56 89.69 -24.15 0.097 5177
 5179 3 -8.39 89.64 -24.1 0.076 5178
 5180 3 -8.25 89.56 -24.03 0.079 5179
 5181 3 -8.31 89.43 -23.96 0.05 5180
 5182 3 -8.28 89.37 -23.83 0.092 5181
 5183 3 -8.16 89.29 -23.94 0.087 5182
 5184 3 -9.18 90.48 -25.11 0.119 5170
 5185 3 -9.01 90.98 -25.2 0.085 5106
 5186 3 -8.91 90.98 -25.31 0.069 5185
 5187 3 -8.88 90.94 -25.42 0.066 5186
 5188 3 -8.83 91.03 -25.5 0.082 5187
 5189 3 -8.8 91.07 -25.59 0.088 5188
 5190 3 -8.62 90.95 -25.63 0.069 5189
 5191 3 -8.52 90.92 -25.66 0.131 5190
 5192 3 -8.54 90.98 -25.8 0.000125 5191
 5193 3 -8.75 90.79 -25.91 0.075 5104
 5194 3 -8.62 90.82 -26 0.14 5193
 5195 3 -8.48 90.87 -26.01 0.107 5194
 5196 3 -8.37 90.89 -26.05 0.111 5195
 5197 3 -8.25 90.95 -26.1 0.096 5196
 5198 3 -8.77 90.58 -25.93 0.067 5103
 5199 3 -8.79 90.64 -26.08 0.066 5198
 5200 3 -8.75 90.68 -26.2 0.077 5199
 5201 3 -8.51 90.43 -25.45 0.138 5102
 5202 3 -8.33 90.32 -25.54 0.081 5201
 5203 3 -8.27 90.45 -25.55 0.135 5202
 5204 3 -7 89.99 -25.85 0.133 5040
 5205 3 -6.92 90.17 -25.67 0.124 5204
 5206 3 -6.86 90.24 -25.55 0.134 5205
 5207 3 -6.93 90.33 -25.55 0.175 5206
 5208 3 -6.71 90.47 -25.37 0.096 5207
 5209 3 -6.55 90.56 -25.5 0.182 5208
 5210 3 -6.48 90.67 -25.45 0.135 5209
 5211 3 -6.38 90.78 -25.38 0.095 5210
 5212 3 -6.27 90.89 -25.2 0.081 5211
 5213 3 -6.24 90.99 -25.1 0.091 5212
 5214 3 -6.21 91.12 -25 0.099 5213
 5215 3 -7.06 90.37 -25.67 0.157 5207
 5216 3 -7.27 90.35 -25.81 0.076 5215
 5217 3 -7.41 90.36 -25.92 0.107 5216
 5218 3 -7.57 90.38 -26.03 0.113 5217
 5219 3 -7.68 90.38 -26.03 0.142 5218
 5220 3 -7.78 90.46 -26.09 0.131 5219
 5221 3 -7.91 90.57 -26.16 0.162 5220
 5222 3 -7.99 90.7 -26.1 0.189 5221
 5223 3 -8.07 90.85 -25.96 0.17 5222
 5224 3 -3.7 88.24 -25.71 0.057 5007
 5225 3 -3.57 88.31 -25.63 0.078 5224
 5226 3 -3.44 88.36 -25.51 0.069 5225
 5227 3 -2.11 87.71 -25.85 0.226 4994
 5228 3 -2.02 87.74 -25.56 0.148 5227
 5229 3 -1.94 87.76 -25.33 0.141 5228
 5230 3 -1.89 87.75 -25.11 0.129 5229
 5231 3 -1.88 87.71 -24.99 0.14 5230
 5232 3 -1.84 87.67 -24.76 0.147 5231
 5233 3 -1.8 87.68 -24.59 0.156 5232
 5234 3 -1.72 87.7 -24.46 0.162 5233
 5235 3 -1.65 87.66 -24.34 0.173 5234
 5236 3 -1.56 87.63 -24.26 0.216 5235
 5237 3 -1.51 87.7 -24 0.19 5236
 5238 3 -1.35 87.76 -24.19 0.113 5237
 5239 3 -1.23 87.72 -24.02 0.148 5238
 5240 3 -1.35 87.49 -23.99 0.058 5239
 5241 3 -1.44 87.73 -23.82 0.141 5237
 5242 3 -1.4 87.75 -23.72 0.161 5241
 5243 3 -1.37 87.82 -23.42 0.107 5242
 5244 3 -1.38 87.78 -23.29 0.08 5243
 5245 3 -1.31 87.81 -23.03 0.124 5244
 5246 3 -1.3 87.82 -22.88 0.143 5245
 5247 3 -1.27 87.77 -22.69 0.134 5246
 5248 3 -1.26 87.69 -22.57 0.127 5247
 5249 3 -1.19 87.68 -22.36 0.164 5248
 5250 3 -1.08 87.65 -22.19 0.172 5249
 5251 3 -0.96 87.62 -21.98 0.134 5250
 5252 3 -0.78 87.65 -21.82 0.167 5251
 5253 3 -0.74 87.63 -21.58 0.174 5252
 5254 3 -0.72 87.62 -21.36 0.147 5253
 5255 3 -0.67 87.59 -21.17 0.133 5254
 5256 3 -0.58 87.63 -20.94 0.109 5255
 5257 3 -0.56 87.69 -20.74 0.175 5256
 5258 3 -0.53 87.8 -20.65 0.195 5257
 5259 3 -0.44 87.91 -20.46 0.182 5258
 5260 3 -0.48 87.93 -20.32 0.24 5259
 5261 3 -0.41 87.75 -19.94 0.194 5260
 5262 3 -0.36 87.68 -19.76 0.162 5261
 5263 3 -0.19 87.51 -19.53 0.122 5262
 5264 3 -0.05 87.45 -19.47 0.126 5263
 5265 3 0.09 87.34 -19.52 0.085 5264
 5266 3 -0.6 88.18 -20.47 0.103 5260
 5267 3 -0.68 88.23 -20.42 0.115 5266
 5268 3 -0.84 88.22 -20.35 0.144 5267
 5269 3 -0.97 88.2 -20.3 0.192 5268
 5270 3 -1.04 88.28 -19.94 0.107 5269
 5271 3 -1.01 88.29 -19.79 0.094 5270
 5272 3 -1.14 88.24 -19.7 0.065 5271
 5273 3 -1.19 88.31 -19.47 0.117 5272
 5274 3 -1.28 88.37 -19.28 0.108 5273
 5275 3 -1.39 88.39 -19.15 0.087 5274
 5276 3 -1.39 88.37 -19.05 0.171 5275
 5277 3 -1.06 88.13 -20.66 0.107 5269
 5278 3 -1.21 88.08 -20.73 0.141 5277
 5279 3 -0.63 84.25 -26.59 0.127 4939
 5280 3 -0.58 84.24 -26.46 0.097 5279
 5281 3 -0.73 84.28 -26.26 0.115 5280
 5282 3 -0.84 84.27 -26.13 0.076 5281
 5283 3 -0.28 83.39 -26.59 0.086 4933
 5284 3 5.58 76.41 -27.05 0.081 4881
 5285 3 5.68 76.19 -27.03 0.075 5284
 5286 3 15.85 63.07 -22.95 0.179 4760
 5287 3 15.7 62.83 -22.99 0.113 5286
 5288 3 15.72 62.74 -22.97 0.154 5287
 5289 3 15.87 62.63 -23.15 0.000125 5288
 5290 3 19.35 60.81 -17.73 0.092 4669
 5291 3 19.45 60.84 -17.9 0.084 5290
 5292 3 19.5 60.75 -17.97 0.117 5291
 5293 3 19.68 60.86 -17.99 0.08 5292
 5294 3 21.59 59.6 -14.42 0.054 4648
 5295 3 21.53 59.52 -14.34 0.06 5294
 5296 3 24.25 55.48 -10.62 0.116 4602
 5297 3 24.18 55.33 -10.58 0.142 5296
 5298 3 24.03 55.19 -10.57 0.154 5297
 5299 3 23.77 55.08 -10.55 0.093 5298
 5300 3 23.64 54.99 -10.54 0.093 5299
 5301 3 23.47 54.88 -10.55 0.071 5300
 5302 3 23.32 54.77 -10.55 0.115 5301
 5303 3 23.25 54.67 -10.55 0.171 5302
 5304 3 23.14 54.58 -10.57 0.176 5303
 5305 3 23.02 54.51 -10.48 0.145 5304
 5306 3 22.82 54.45 -10.45 0.179 5305
 5307 3 23.06 54.28 -10.56 0.095 5306
 5308 3 23.21 54.27 -10.58 0.084 5307
 5309 3 23.21 54.19 -10.79 0.071 5308
 5310 3 22.67 54.36 -10.43 0.128 5306
 5311 3 22.55 54.23 -10.32 0.125 5310
 5312 3 22.43 54.12 -10.21 0.126 5311
 5313 3 22.32 54.03 -10.2 0.167 5312
 5314 3 22.14 53.89 -10.17 0.185 5313
 5315 3 22.02 53.74 -10.15 0.182 5314
 5316 3 21.91 53.62 -10.15 0.148 5315
 5317 3 21.71 53.5 -10.07 0.155 5316
 5318 3 21.55 53.37 -9.94 0.175 5317
 5319 3 21.5 53.26 -9.94 0.208 5318
 5320 3 21.4 53.17 -9.81 0.215 5319
 5321 3 21.32 53.1 -9.59 0.258 5320
 5322 3 21.18 52.98 -9.87 0.067 5321
 5323 3 21.03 52.9 -9.92 0.081 5322
 5324 3 20.91 52.8 -10.04 0.099 5323
 5325 3 20.83 52.65 -10.21 0.097 5324
 5326 3 20.7 52.55 -10.29 0.136 5325
 5327 3 20.6 52.42 -10.42 0.113 5326
 5328 3 20.33 52.25 -10.54 0.123 5327
 5329 3 20.16 52.1 -10.61 0.098 5328
 5330 3 20.06 51.98 -10.59 0.097 5329
 5331 3 19.88 51.83 -10.59 0.104 5330
 5332 3 19.73 51.75 -10.57 0.088 5331
 5333 3 19.62 51.73 -10.46 0.086 5332
 5334 3 19.47 51.67 -10.44 0.075 5333
 5335 3 19.41 51.59 -10.47 0.104 5334
 5336 3 19.31 51.47 -10.54 0.099 5335
 5337 3 19.18 51.36 -10.52 0.115 5336
 5338 3 19.12 51.19 -10.41 0.112 5337
 5339 3 19.1 51.11 -10.28 0.121 5338
 5340 3 19.09 50.95 -10.16 0.118 5339
 5341 3 19.09 50.8 -10.16 0.153 5340
 5342 3 19.18 50.61 -10.16 0.125 5341
 5343 3 19.09 50.46 -10.28 0.129 5342
 5344 3 19.05 50.4 -10.15 0.000125 5343
 5345 3 21.27 53.09 -9.27 0.328 5321
 5346 3 21.24 53.12 -9.11 0.397 5345
 5347 3 21.12 53.21 -8.91 0.369 5346
 5348 3 20.98 53.22 -8.8 0.363 5347
 5349 3 20.61 53.08 -8.83 0.262 5348
 5350 3 20.4 52.9 -8.91 0.179 5349
 5351 3 20.24 52.81 -8.95 0.163 5350
 5352 3 20.06 52.75 -9 0.159 5351
 5353 3 19.96 52.67 -8.93 0.153 5352
 5354 3 19.84 52.57 -8.86 0.178 5353
 5355 3 19.7 52.44 -8.81 0.176 5354
 5356 3 19.56 52.35 -8.72 0.177 5355
 5357 3 19.4 52.24 -8.68 0.137 5356
 5358 3 19.26 52.23 -8.6 0.152 5357
 5359 3 19.04 52.14 -8.61 0.217 5358
 5360 3 18.87 52.08 -8.63 0.174 5359
 5361 3 18.72 51.86 -8.65 0.159 5360
 5362 3 18.58 51.79 -8.68 0.176 5361
 5363 3 18.49 51.69 -8.71 0.171 5362
 5364 3 18.38 51.58 -8.86 0.163 5363
 5365 3 18.25 51.47 -9.02 0.143 5364
 5366 3 18.14 51.38 -9.13 0.149 5365
 5367 3 17.98 51.37 -9.17 0.126 5366
 5368 3 17.84 51.36 -9.24 0.115 5367
 5369 3 17.67 51.34 -9.27 0.146 5368
 5370 3 17.55 51.34 -9.33 0.158 5369
 5371 3 17.41 51.33 -9.39 0.157 5370
 5372 3 17.3 51.27 -9.45 0.14 5371
 5373 3 17.15 51.3 -9.48 0.132 5372
 5374 3 16.99 51.32 -9.57 0.17 5373
 5375 3 16.83 51.35 -9.59 0.204 5374
 5376 3 16.69 51.31 -9.7 0.218 5375
 5377 3 16.65 50.93 -9.66 0.113 5376
 5378 3 16.57 50.76 -9.56 0.09 5377
 5379 3 16.49 50.6 -9.53 0.072 5378
 5380 3 16.41 50.52 -9.46 0.08 5379
 5381 3 16.29 50.49 -9.39 0.098 5380
 5382 3 16.13 50.47 -9.33 0.144 5381
 5383 3 16.02 50.4 -9.33 0.11 5382
 5384 3 16.01 50.31 -9.42 0.071 5383
 5385 3 16.58 51.52 -9.62 0.17 5376
 5386 3 16.47 51.6 -9.7 0.161 5385
 5387 3 16.34 51.65 -9.89 0.115 5386
 5388 3 16.2 51.67 -9.87 0.135 5387
 5389 3 16.15 51.77 -9.92 0.142 5388
 5390 3 16.05 51.85 -9.99 0.144 5389
 5391 3 15.96 51.94 -10.02 0.107 5390
 5392 3 15.79 51.98 -10.09 0.102 5391
 5393 3 15.68 51.98 -10.21 0.145 5392
 5394 3 15.56 51.98 -10.28 0.112 5393
 5395 3 15.41 51.9 -10.34 0.11 5394
 5396 3 15.27 51.94 -10.35 0.156 5395
 5397 3 15.1 51.92 -10.48 0.165 5396
 5398 3 15.01 51.97 -10.62 0.163 5397
 5399 3 14.98 52.02 -10.78 0.173 5398
 5400 3 14.92 52.1 -10.92 0.176 5399
 5401 3 14.91 52.18 -11.07 0.174 5400
 5402 3 14.82 52.28 -11.16 0.143 5401
 5403 3 14.75 52.29 -11.28 0.176 5402
 5404 3 14.75 52.26 -11.45 0.24 5403
 5405 3 14.66 52.41 -11.52 0.324 5404
 5406 3 14.56 52.44 -11.61 0.343 5405
 5407 3 14.53 52.58 -11.71 0.305 5406
 5408 3 14.53 52.73 -11.78 0.255 5407
 5409 3 14.45 52.73 -11.92 0.191 5408
 5410 3 14.41 52.82 -12.06 0.206 5409
 5411 3 14.34 52.81 -12.23 0.236 5410
 5412 3 14.31 52.92 -12.35 0.259 5411
 5413 3 14.23 52.94 -12.52 0.239 5412
 5414 3 14.14 52.93 -12.67 0.186 5413
 5415 3 14.2 52.86 -12.9 0.167 5414
 5416 3 14.36 52.75 -13.16 0.103 5415
 5417 3 14.37 52.74 -13.31 0.122 5416
 5418 3 14.33 52.71 -13.54 0.131 5417
 5419 3 14.27 52.7 -13.67 0.14 5418
 5420 3 14.16 52.66 -13.87 0.131 5419
 5421 3 14.06 52.65 -14.03 0.118 5420
 5422 3 13.94 52.64 -14.16 0.074 5421
 5423 3 13.84 52.69 -14.24 0.078 5422
 5424 3 13.76 52.73 -14.39 0.077 5423
 5425 3 13.71 52.68 -14.55 0.096 5424
 5426 3 13.7 52.68 -14.67 0.141 5425
 5427 3 13.45 52.61 -14.8 0.163 5426
 5428 3 13.44 52.6 -14.95 0.184 5427
 5429 3 13.39 52.54 -15.11 0.204 5428
 5430 3 13.31 52.48 -15.31 0.217 5429
 5431 3 13.22 52.45 -15.42 0.237 5430
 5432 3 13.18 52.47 -15.58 0.191 5431
 5433 3 13.15 52.6 -15.72 0.151 5432
 5434 3 13.1 52.64 -15.87 0.148 5433
 5435 3 13.05 52.64 -16.08 0.135 5434
 5436 3 12.97 52.72 -16.29 0.147 5435
 5437 3 12.92 52.76 -16.41 0.13 5436
 5438 3 12.84 52.86 -16.56 0.147 5437
 5439 3 12.8 52.93 -16.67 0.144 5438
 5440 3 12.75 53.01 -16.81 0.17 5439
 5441 3 12.76 53.1 -16.91 0.212 5440
 5442 3 12.52 52.98 -17.08 0.177 5441
 5443 3 12.49 53.05 -17.22 0.199 5442
 5444 3 12.41 53.09 -17.4 0.162 5443
 5445 3 12.43 53.09 -17.58 0.154 5444
 5446 3 12.39 53.06 -17.71 0.136 5445
 5447 3 12.16 53.07 -17.65 0.103 5446
 5448 3 12.02 53.09 -17.62 0.125 5447
 5449 3 11.84 53.09 -17.56 0.092 5448
 5450 3 11.73 53.12 -17.64 0.094 5449
 5451 3 11.69 53.26 -17.71 0.105 5450
 5452 3 11.74 53.36 -17.8 0.094 5451
 5453 3 11.72 53.48 -17.8 0.067 5452
 5454 3 12.48 53.01 -17.91 0.125 5446
 5455 3 12.48 52.92 -18.07 0.113 5454
 5456 3 12.48 52.93 -18.32 0.073 5455
 5457 3 12.54 52.85 -18.42 0.12 5456
 5458 3 12.52 52.95 -18.74 0.09 5457
 5459 3 12.51 53.04 -18.81 0.092 5458
 5460 3 12.5 53.1 -18.93 0.25 5459
 5461 3 12.14 52.97 -18.77 0.111 5460
 5462 3 11.96 52.96 -18.68 0.109 5461
 5463 3 11.79 52.96 -18.6 0.117 5462
 5464 3 11.61 52.96 -18.6 0.095 5463
 5465 3 11.49 52.93 -18.57 0.092 5464
 5466 3 11.32 52.89 -18.57 0.114 5465
 5467 3 11.17 52.95 -18.52 0.125 5466
 5468 3 11.12 52.98 -18.39 0.168 5467
 5469 3 10.9 52.88 -18.35 0.128 5468
 5470 3 10.75 52.85 -18.21 0.115 5469
 5471 3 10.71 52.84 -18.07 0.132 5470
 5472 3 10.64 52.98 -18.06 0.055 5471
 5473 3 10.55 53.01 -18.1 0.066 5472
 5474 3 10.34 53.06 -18.15 0.043 5473
 5475 3 10.26 53.01 -18.07 0.068 5474
 5476 3 10.17 52.94 -18.02 0.085 5475
 5477 3 10.05 52.86 -17.99 0.038 5476
 5478 3 9.99 52.84 -17.85 0.059 5477
 5479 3 9.98 52.89 -17.74 0.122 5478
 5480 3 9.96 52.75 -17.67 0.124 5479
 5481 3 12.91 53.16 -19.06 0.127 5460
 5482 3 13.05 53.04 -19.2 0.114 5481
 5483 3 13.1 52.95 -19.29 0.137 5482
 5484 3 13.16 52.79 -19.38 0.131 5483
 5485 3 13.22 52.7 -19.45 0.138 5484
 5486 3 13.27 52.58 -19.48 0.139 5485
 5487 3 13.14 52.44 -19.3 0.11 5486
 5488 3 13.06 52.32 -19.22 0.09 5487
 5489 3 12.94 52.24 -19.18 0.085 5488
 5490 3 13.29 52.39 -19.62 0.129 5486
 5491 3 13.28 52.26 -19.79 0.159 5490
 5492 3 13.08 52.55 -19.72 0.055 5491
 5493 3 13.1 52.69 -19.77 0.092 5492
 5494 3 13.12 52.77 -19.87 0.048 5493
 5495 3 13.34 52.01 -19.91 0.101 5491
 5496 3 13.39 51.94 -20 0.000125 5495
 5497 3 13.48 52.11 -19.56 0.101 5490
 5498 3 13.53 52.01 -19.61 0.11 5497
 5499 3 13.4 51.89 -19.77 0.101 5498
 5500 3 12.95 52.75 -18.48 0.13 5457
 5501 3 13.19 52.75 -18.5 0.074 5500
 5502 3 13.29 52.74 -18.56 0.104 5501
 5503 3 13.02 53.33 -16.96 0.084 5441
 5504 3 13.09 53.44 -17.06 0.09 5503
 5505 3 13.17 53.6 -17.08 0.07 5504
 5506 3 21.87 52.95 -9.04 0.138 5346
 5507 3 22.04 53.01 -9.07 0.141 5506
 5508 3 22.2 53.08 -9.2 0.139 5507
 5509 3 22.25 53.1 -9.35 0.09 5508
 5510 3 22.29 53.17 -9.5 0.12 5509
 5511 3 22.37 53.26 -9.47 0.000125 5510
 5512 3 29.78 52.34 -2.06 0.09 3990
 5513 3 29.76 52.25 -2.13 0.106 5512
 5514 3 29.67 52.16 -2.15 0.151 5513
 5515 3 29.56 52.06 -2.15 0.194 5514
 5516 3 29.2 51.99 -1.78 0.078 5515
 5517 3 29.1 51.98 -1.7 0.077 5516
 5518 3 29 51.95 -1.54 0.095 5517
 5519 3 28.9 51.89 -1.37 0.117 5518
 5520 3 28.85 51.77 -1.13 0.095 5519
 5521 3 28.84 51.63 -0.95 0.107 5520
 5522 3 28.87 51.54 -0.84 0.1 5521
 5523 3 28.98 51.46 -0.67 0.114 5522
 5524 3 29.04 51.41 -0.48 0.107 5523
 5525 3 29.07 51.4 -0.34 0.115 5524
 5526 3 29.06 51.35 -0.22 0.155 5525
 5527 3 29.15 51.31 -0.14 0.117 5526
 5528 3 29.2 51.29 -0.11 0.117 5527
 5529 3 29.25 51.26 -0.07 0.117 5528
 5530 3 29.18 51.2 -0.23 0.074 5528
 5531 3 29.4 51.09 -0.04 0.099 5527
 5532 3 29.59 51.03 0 0.063 5531
 5533 3 29.69 51 0.13 0.084 5532
 5534 3 29.7 50.95 0.29 0.079 5533
 5535 3 29.77 50.97 0.41 0.083 5534
 5536 3 29.96 50.92 0.46 0.06 5535
 5537 3 28.77 51.4 -0.13 0.102 5526
 5538 3 28.65 51.4 -0.02 0.111 5537
 5539 3 28.65 51.38 0.16 0.118 5538
 5540 3 28.63 51.39 0.33 0.091 5539
 5541 3 28.67 51.44 0.58 0.106 5540
 5542 3 28.74 51.44 0.71 0.114 5541
 5543 3 28.78 51.44 0.83 0.000125 5542
 5544 3 29.62 51.97 -2.27 0.11 5515
 5545 3 29.77 51.98 -2.51 0.14 5544
 5546 3 29.86 51.94 -2.67 0.203 5545
 5547 3 29.93 51.78 -2.71 0.362 5546
 5548 3 29.78 51.64 -2.2 0.066 5547
 5549 3 29.77 51.49 -2.2 0.077 5548
 5550 3 29.8 51.35 -2.22 0.093 5549
 5551 3 29.76 51.22 -2.23 0.078 5550
 5552 3 29.68 51.1 -2.26 0.095 5551
 5553 3 29.58 51.03 -2.26 0.054 5552
 5554 3 29.48 50.99 -2.1 0.111 5553
 5555 3 29.41 50.75 -2.02 0.099 5554
 5556 3 29.4 50.64 -1.98 0.169 5555
 5557 3 29.37 50.38 -2.07 0.078 5556
 5558 3 29.31 50.2 -2.13 0.063 5557
 5559 3 29.3 50.04 -2.17 0.146 5558
 5560 3 29.26 49.88 -2.18 0.185 5559
 5561 3 29.28 49.77 -2.18 0.179 5560
 5562 3 29.35 49.51 -2.28 0.098 5561
 5563 3 29.43 49.39 -2.33 0.088 5562
 5564 3 29.44 49.19 -2.32 0.104 5563
 5565 3 29.35 49.11 -2.26 0.068 5564
 5566 3 30.02 51.72 -2.8 0.281 5547
 5567 3 30.23 51.79 -3.05 0.229 5566
 5568 3 30.36 51.73 -3.39 0.12 5567
 5569 3 30.38 51.65 -3.49 0.137 5568
 5570 3 30.3 51.47 -3.58 0.137 5569
 5571 3 30.29 51.41 -3.72 0.152 5570
 5572 3 30.21 51.44 -3.95 0.091 5571
 5573 3 30.11 51.43 -4.08 0.055 5572
 5574 3 30.11 51.47 -4.21 0.058 5573
 5575 3 30.05 51.46 -4.37 0.104 5574
 5576 3 29.98 51.5 -4.5 0.079 5575
 5577 3 29.98 51.65 -4.59 0.127 5576
 5578 3 30 51.76 -4.75 0.132 5577
 5579 3 30 51.84 -4.88 0.114 5578
 5580 3 29.95 51.99 -4.95 0.099 5579
 5581 3 29.97 52.05 -5.09 0.112 5580
 5582 3 29.98 52.1 -5.21 0.133 5581
 5583 3 29.88 52.29 -5.28 0.082 5582
 5584 3 29.94 52.43 -5.35 0.095 5583
 5585 3 30.08 52.53 -5.4 0.048 5584
 5586 3 30.06 52.59 -5.51 0.148 5585
 5587 3 30.43 52.54 -5.67 0.084 5586
 5588 3 30.59 52.58 -5.7 0.065 5587
 5589 3 30.74 52.59 -5.75 0.05 5588
 5590 3 30.9 52.59 -5.86 0.057 5589
 5591 3 31.09 52.47 -5.94 0.129 5590
 5592 3 31.21 52.5 -5.99 0.107 5591
 5593 3 31.31 52.61 -6.04 0.09 5592
 5594 3 31.47 52.76 -6.03 0.065 5593
 5595 3 31.63 52.79 -6.09 0.09 5594
 5596 3 31.76 52.84 -6.23 0.081 5595
 5597 3 31.92 52.83 -6.31 0.051 5596
 5598 3 29.84 52.57 -5.76 0.117 5586
 5599 3 29.76 52.55 -5.92 0.051 5598
 5600 3 29.76 52.62 -6.03 0.043 5599
 5601 3 29.75 52.64 -6.18 0.056 5600
 5602 3 30.98 51.66 -0.19 0.101 3977
 5603 3 30.91 51.66 0 0.128 5602
 5604 3 31.6 52.49 0.22 0.091 3974
 5605 3 31.7 52.54 0.22 0.199 5604
 5606 3 31.81 52.66 0.26 0.219 5605
 5607 3 32.41 50.27 1.55 0.107 3953
 5608 3 32.51 50.18 1.56 0.127 5607
 5609 3 32.65 50.12 1.47 0.101 5608
 5610 3 32.75 50.03 1.4 0.139 5609
 5611 3 32.79 49.96 1.28 0.158 5610
 5612 3 32.83 49.8 1.33 0.18 5611
 5613 3 32.88 49.64 1.31 0.147 5612
 5614 3 32.89 49.5 1.33 0.13 5613
 5615 3 33.09 49.34 1.33 0.082 5614
 5616 3 33.19 49.26 1.19 0.115 5615
 5617 3 33.24 49.18 1.11 0.22 5616
 5618 3 33.33 49.1 1.09 0.247 5617
 5619 3 33.45 49.09 0.98 0.165 5618
 5620 3 33.58 49.06 0.9 0.137 5619
 5621 3 33.69 48.99 0.77 0.153 5620
 5622 3 33.94 48.88 0.78 0.138 5621
 5623 3 34.08 48.73 0.6 0.11 5622
 5624 3 34.21 48.64 0.6 0.079 5623
 5625 3 34.4 48.58 0.58 0.104 5624
 5626 3 34.55 48.46 0.62 0.095 5625
 5627 3 34.68 48.38 0.62 0.137 5626
 5628 3 34.76 48.26 0.61 0.131 5627
 5629 3 34.84 48.07 0.66 0.134 5628
 5630 3 34.98 48 0.77 0.09 5629
 5631 3 35.1 48.01 0.88 0.000125 5630
 5632 3 31.18 49 2.76 0.146 3947
 5633 3 31.03 49.02 2.92 0.095 5632
 5634 3 31.04 49.12 2.97 0.000125 5633
 5635 3 31.06 45.39 5.01 0.000125 3923
 5636 3 28.71 43.22 6.69 0.839 3889
 5637 3 28.52 43.26 6.78 0.767 5636
 5638 3 28.56 43.37 6.83 0.663 5637
 5639 3 28.47 43.59 6.91 0.451 5638
 5640 3 28.46 43.71 7.03 0.425 5639
 5641 3 28.48 43.87 7.09 0.402 5640
 5642 3 28.37 44.07 7.21 0.385 5641
 5643 3 28.38 44.24 7.14 0.373 5642
 5644 3 28.33 44.4 7.19 0.35 5643
 5645 3 28.31 44.61 7.21 0.341 5644
 5646 3 28.13 44.82 7.1 0.362 5645
 5647 3 28.1 45.05 7.12 0.322 5646
 5648 3 28.09 45.19 7.06 0.334 5647
 5649 3 28.03 45.4 7.1 0.338 5648
 5650 3 27.97 45.57 7.1 0.327 5649
 5651 3 27.9 45.69 7.22 0.317 5650
 5652 3 27.83 45.84 7.26 0.303 5651
 5653 3 27.74 46.08 7.3 0.305 5652
 5654 3 27.71 46.68 7.47 0.519 5653
 5655 3 27.47 47.39 7.89 0.862 5654
 5656 3 27.41 47.36 7.97 0.808 5655
 5657 3 27.33 47.29 8.04 0.713 5656
 5658 3 27.22 47.23 8.14 0.661 5657
 5659 3 27.09 47.24 8.23 0.579 5658
 5660 3 27.07 47 8.18 0.494 5659
 5661 3 26.98 46.95 8.27 0.388 5660
 5662 3 26.78 47 8.38 0.313 5661
 5663 3 26.33 47.12 8.58 0.369 5662
 5664 3 26.19 47.11 8.72 0.325 5663
 5665 3 26.01 47.07 8.79 0.354 5664
 5666 3 25.72 47.04 8.85 0.348 5665
 5667 3 25.58 46.97 9.02 0.306 5666
 5668 3 25.46 46.92 8.96 0.258 5667
 5669 3 25.29 46.83 8.92 0.218 5668
 5670 3 25.12 46.77 8.9 0.236 5669
 5671 3 25.09 46.73 8.72 0.205 5670
 5672 3 24.94 46.69 8.68 0.244 5671
 5673 3 24.82 46.6 8.63 0.191 5672
 5674 3 24.52 46.37 8.34 0.375 5673
 5675 3 24.18 46.09 8.13 0.26 5674
 5676 3 24.11 45.8 8.03 0.208 5675
 5677 3 24.14 45.58 8.17 0.134 5676
 5678 3 24.08 45.42 8.19 0.148 5677
 5679 3 24.08 45.31 8.18 0.187 5678
 5680 3 24.05 45.18 8.17 0.231 5679
 5681 3 24.35 45.11 8.03 0.136 5680
 5682 3 24.43 45.09 8.12 0.185 5681
 5683 3 24.46 44.79 7.96 0.112 5682
 5684 3 24.59 44.72 7.94 0.112 5683
 5685 3 24.08 45.74 7.84 0.228 5676
 5686 3 24.04 45.77 7.61 0.15 5685
 5687 3 23.91 45.72 7.54 0.163 5686
 5688 3 23.79 45.74 7.44 0.187 5687
 5689 3 23.74 45.77 7.29 0.205 5688
 5690 3 23.68 45.87 7.21 0.173 5689
 5691 3 23.63 45.9 7.12 0.229 5690
 5692 3 23.59 45.93 7.22 0.312 5691
 5693 3 23.49 45.92 7.15 0.359 5692
 5694 3 23.55 46.05 7.34 0.385 5693
 5695 3 23.57 46.08 7.39 0.385 5694
 5696 3 23.58 46.11 7.43 0.385 5695
 5697 3 23.41 45.89 6.74 0.214 5696
 5698 3 23.37 46.01 6.68 0.26 5697
 5699 3 23.29 46.02 6.62 0.302 5698
 5700 3 23.3 46.37 6.66 0.206 5699
 5701 3 23.23 46.51 6.61 0.242 5700
 5702 3 23.02 46.54 6.74 0.297 5701
 5703 3 22.83 46.61 6.75 0.518 5702
 5704 3 22.73 46.66 6.7 0.604 5703
 5705 3 22.57 46.61 6.75 0.651 5704
 5706 3 22.44 46.68 6.73 0.696 5705
 5707 3 22.29 46.7 6.68 0.654 5706
 5708 3 22.17 46.74 6.76 0.568 5707
 5709 3 22.06 46.59 6.76 0.498 5708
 5710 3 22.08 46.71 6.99 0.329 5709
 5711 3 21.94 46.89 7.28 0.146 5710
 5712 3 21.75 46.92 7.35 0.103 5711
 5713 3 21.67 47.01 7.39 0.085 5712
 5714 3 21.77 46.27 6.16 0.219 5709
 5715 3 21.68 46.26 6.01 0.2 5714
 5716 3 21.57 46.32 5.76 0.15 5715
 5717 3 21.47 46.3 5.63 0.179 5716
 5718 3 21.39 46.29 5.49 0.171 5717
 5719 3 21.33 46.3 5.26 0.136 5718
 5720 3 21.23 46.33 5.15 0.129 5719
 5721 3 21.14 46.4 5.04 0.168 5720
 5722 3 21.07 46.51 4.9 0.151 5721
 5723 3 21.03 46.61 4.75 0.156 5722
 5724 3 20.9 46.64 4.72 0.285 5723
 5725 3 20.79 46.67 4.65 0.365 5724
 5726 3 20.82 46.75 4.48 0.423 5725
 5727 3 21.21 46.48 4.44 0.165 5726
 5728 3 21.15 46.38 4.42 0.145 5727
 5729 3 21.15 46.23 4.5 0.11 5728
 5730 3 21.18 46.21 4.67 0.121 5729
 5731 3 21.21 46.04 4.77 0.069 5730
 5732 3 21.19 45.9 4.75 0.041 5731
 5733 3 20.53 46.8 4.43 0.48 5726
 5734 3 20.45 46.84 4.24 0.491 5733
 5735 3 20.34 46.86 4.14 0.465 5734
 5736 3 20.23 46.84 3.93 0.391 5735
 5737 3 20.11 46.86 3.82 0.349 5736
 5738 3 19.97 46.97 3.69 0.289 5737
 5739 3 19.86 47.09 3.64 0.257 5738
 5740 3 19.77 47.11 3.59 0.133 5739
 5741 3 22.17 47.32 6.96 0.157 5708
 5742 3 22.05 47.6 6.92 0.113 5741
 5743 3 22.1 47.56 7.16 0.155 5742
 5744 3 22.15 47.62 7.3 0.141 5743
 5745 3 22.13 47.71 7.51 0.093 5744
 5746 3 22.07 47.8 7.61 0.053 5745
 5747 3 21.98 47.85 7.69 0.04 5746
 5748 3 22.08 47.43 7.23 0.067 5741
 5749 3 22.03 47.42 7.04 0.105 5748
 5750 3 23.41 46.76 6.3 0.131 5701
 5751 3 23.41 46.83 6.15 0.163 5750
 5752 3 23.38 46.89 5.86 0.18 5751
 5753 3 23.41 46.89 5.52 0.111 5752
 5754 3 23.41 46.92 5.3 0.165 5753
 5755 3 23.38 46.9 5 0.188 5754
 5756 3 23.33 46.86 4.76 0.184 5755
 5757 3 23.26 46.79 4.59 0.12 5756
 5758 3 23.23 46.7 4.45 0.086 5757
 5759 3 23.28 46.74 4.31 0.114 5758
 5760 3 23.02 46.55 4.09 0.101 5759
 5761 3 22.99 46.55 3.96 0.000125 5760
 5762 3 23.4 47.06 4.33 0.118 5759
 5763 3 23.48 47.22 4.28 0.142 5762
 5764 3 23.16 45.66 6.4 0.092 5699
 5765 3 23.13 45.63 6.25 0.071 5764
 5766 3 23.13 45.54 6.09 0.09 5765
 5767 3 23.11 45.45 5.94 0.081 5766
 5768 3 23.07 45.4 5.8 0.094 5767
 5769 3 22.98 45.32 5.62 0.112 5768
 5770 3 22.88 45.23 5.51 0.104 5769
 5771 3 22.77 45.14 5.36 0.126 5770
 5772 3 22.63 45.02 5.15 0.156 5771
 5773 3 22.53 44.94 4.99 0.168 5772
 5774 3 22.42 44.83 4.79 0.15 5773
 5775 3 22.33 44.67 4.57 0.106 5774
 5776 3 22.24 44.54 4.47 0.113 5775
 5777 3 22.26 44.39 4.32 0.151 5776
 5778 3 22.29 44.26 4.13 0.105 5777
 5779 3 22.31 44.12 4.11 0.078 5778
 5780 3 22.33 44.02 4.03 0.077 5779
 5781 3 22.26 43.94 3.92 0.166 5780
 5782 3 22.1 43.99 3.7 0.107 5781
 5783 3 22 43.97 3.64 0.075 5782
 5784 3 22.25 43.68 3.98 0.152 5781
 5785 3 22.37 43.6 4.19 0.072 5784
 5786 3 22.48 43.63 4.22 0.086 5785
 5787 3 22.59 43.68 4.24 0.000125 5786
 5788 3 23.73 46.45 7.16 0.292 5695
 5789 3 23.77 46.62 7.06 0.245 5788
 5790 3 23.81 46.72 7.03 0.207 5789
 5791 3 23.81 46.84 6.99 0.148 5790
 5792 3 23.81 47.02 7.15 0.129 5791
 5793 3 23.78 47.13 7.22 0.095 5792
 5794 3 23.82 47.3 7.27 0.108 5793
 5795 3 23.9 47.43 7.29 0.122 5794
 5796 3 23.96 47.51 7.43 0.084 5795
 5797 3 23.4 46.12 7.96 0.159 5694
 5798 3 23.23 45.98 8.11 0.09 5797
 5799 3 23.15 45.96 8.23 0.087 5798
 5800 3 23.02 45.96 8.41 0.091 5799
 5801 3 23.45 45.83 7.41 0.102 5693
 5802 3 23.99 45.51 8.01 0.183 5685
 5803 3 23.88 45.51 8.24 0.182 5802
 5804 3 23.77 45.51 8.51 0.09 5803
 5805 3 23.63 45.5 8.64 0.1 5804
 5806 3 23.61 45.53 8.75 0.097 5805
 5807 3 24.09 46.23 8.37 0.252 5675
 5808 3 24 46.15 8.68 0.103 5807
 5809 3 23.78 46.1 8.69 0.000125 5808
 5810 3 24.57 46.36 8.24 0.175 5674
 5811 3 24.67 46.34 8.21 0.125 5810
 5812 3 25.26 46.6 9.15 0.148 5667
 5813 3 25.23 46.52 9.07 0.121 5812
 5814 3 25.28 46.33 9 0.141 5813
 5815 3 25.23 46.23 9.03 0.142 5814
 5816 3 27.3 48.24 8.39 0.514 5655
 5817 3 27.47 48.53 8.49 0.382 5816
 5818 3 27.45 48.73 8.56 0.34 5817
 5819 3 27.5 48.91 8.59 0.335 5818
 5820 3 27.53 49.14 8.62 0.342 5819
 5821 3 27.54 49.4 8.63 0.292 5820
 5822 3 27.58 49.65 8.66 0.318 5821
 5823 3 27.58 49.94 8.72 0.321 5822
 5824 3 27.51 50.23 8.82 0.314 5823
 5825 3 27.52 50.36 8.79 0.299 5824
 5826 3 27.6 50.56 8.78 0.291 5825
 5827 3 27.64 50.75 8.74 0.318 5826
 5828 3 27.68 50.96 8.75 0.358 5827
 5829 3 27.69 51.16 8.78 0.364 5828
 5830 3 27.74 51.37 8.71 0.359 5829
 5831 3 27.79 51.54 8.62 0.372 5830
 5832 3 27.89 51.72 8.51 0.389 5831
 5833 3 27.96 51.9 8.38 0.452 5832
 5834 3 27.98 52.06 8.27 0.494 5833
 5835 3 28.04 52.23 8.14 0.509 5834
 5836 3 28.02 52.37 8.03 0.551 5835
 5837 3 28.09 52.6 7.96 0.56 5836
 5838 3 28.1 52.78 7.9 0.566 5837
 5839 3 28.09 52.94 7.87 0.545 5838
 5840 3 28.03 53.04 7.73 0.509 5839
 5841 3 27.93 53.12 7.64 0.529 5840
 5842 3 27.85 53.18 7.45 0.456 5841
 5843 3 27.84 53.34 7.38 0.367 5842
 5844 3 27.71 53.51 7.42 0.347 5843
 5845 3 27.65 53.64 7.38 0.33 5844
 5846 3 27.56 53.75 7.31 0.302 5845
 5847 3 27.48 53.8 7.21 0.321 5846
 5848 3 27.51 54.05 7.14 0.317 5847
 5849 3 27.45 54.22 7.11 0.37 5848
 5850 3 27.54 54.47 6.47 0.118 5849
 5851 3 27.5 54.49 6.35 0.112 5850
 5852 3 27.39 54.37 7.35 0.287 5849
 5853 3 27.35 54.49 7.44 0.344 5852
 5854 3 27.35 54.66 7.44 0.379 5853
 5855 3 27.34 54.86 7.51 0.398 5854
 5856 3 27.29 55.02 7.6 0.427 5855
 5857 3 27.23 55.16 7.64 0.495 5856
 5858 3 27.13 55.24 7.73 0.621 5857
 5859 3 27.14 55.36 7.71 0.776 5858
 5860 3 26.56 54.51 8.64 0.119 5859
 5861 3 26.41 54.51 8.69 0.139 5860
 5862 3 26.34 54.45 8.78 0.205 5861
 5863 3 26.22 54.42 8.8 0.27 5862
 5864 3 26.04 54.26 8.56 0.128 5863
 5865 3 25.9 54.39 8.46 0.166 5864
 5866 3 25.88 54.51 8.34 0.141 5865
 5867 3 25.85 54.54 8.22 0.13 5866
 5868 3 25.73 54.53 8.11 0.157 5867
 5869 3 25.59 54.6 8.09 0.184 5868
 5870 3 25.43 54.58 7.92 0.169 5869
 5871 3 25.31 54.58 7.85 0.176 5870
 5872 3 25.13 54.59 7.93 0.249 5871
 5873 3 24.99 54.64 8.09 0.289 5872
 5874 3 24.92 54.69 8.14 0.361 5873
 5875 3 24.75 54.75 8.03 0.413 5874
 5876 3 24.6 54.76 8.1 0.484 5875
 5877 3 24.51 54.82 8.1 0.493 5876
 5878 3 24.35 54.82 8.19 0.473 5877
 5879 3 24.21 54.85 8.22 0.479 5878
 5880 3 24.03 54.49 8.45 0.33 5879
 5881 3 23.81 54.35 8.6 0.245 5880
 5882 3 23.73 54.11 8.63 0.246 5881
 5883 3 23.5 54.02 8.52 0.259 5882
 5884 3 23.44 53.85 8.26 0.204 5883
 5885 3 23.26 53.78 8.25 0.203 5884
 5886 3 22.97 53.63 8.41 0.207 5885
 5887 3 22.86 53.61 8.49 0.247 5886
 5888 3 22.64 53.54 8.73 0.166 5887
 5889 3 22.53 53.41 8.76 0.152 5888
 5890 3 22.43 53.31 8.83 0.104 5889
 5891 3 22.29 53.24 8.87 0.098 5890
 5892 3 22.21 53.12 8.77 0.093 5891
 5893 3 22.15 53.11 8.65 0.101 5892
 5894 3 22.01 53.16 8.63 0.059 5893
 5895 3 21.85 52.97 8.48 0.135 5894
 5896 3 21.68 53.09 8.35 0.14 5895
 5897 3 21.65 53 8.26 0.152 5896
 5898 3 21.63 52.92 8.17 0.17 5897
 5899 3 21.75 52.79 8.02 0.143 5898
 5900 3 21.92 52.72 7.96 0.102 5899
 5901 3 21.95 52.73 7.81 0.1 5900
 5902 3 21.97 52.69 7.67 0.069 5901
 5903 3 24.29 55.25 7.79 0.19 5879
 5904 3 24.17 55.35 7.66 0.136 5903
 5905 3 24.05 55.48 7.59 0.132 5904
 5906 3 23.89 55.56 7.61 0.05 5905
 5907 3 25.32 54.73 8.3 0.059 5874
 5908 3 26.14 54.5 8.92 0.25 5863
 5909 3 26.04 54.45 9.08 0.27 5908
 5910 3 25.94 54.42 9.26 0.282 5909
 5911 3 25.82 54.42 9.4 0.275 5910
 5912 3 25.69 54.38 9.65 0.237 5911
 5913 3 25.55 54.3 9.82 0.221 5912
 5914 3 25.44 54.26 9.96 0.2 5913
 5915 3 25.27 54.12 10.12 0.25 5914
 5916 3 25.1 53.97 10.17 0.267 5915
 5917 3 24.94 53.85 10.19 0.228 5916
 5918 3 24.85 53.68 10.17 0.196 5917
 5919 3 24.74 53.53 10.33 0.192 5918
 5920 3 24.68 53.42 10.38 0.27 5919
 5921 3 24.63 53.25 10.48 0.25 5920
 5922 3 24.54 53.1 10.55 0.265 5921
 5923 3 24.4 52.98 10.7 0.209 5922
 5924 3 24.23 52.95 10.83 0.213 5923
 5925 3 24.09 52.87 10.83 0.206 5924
 5926 3 24 52.81 10.85 0.215 5925
 5927 3 23.79 52.74 10.88 0.435 5926
 5928 3 23.71 52.7 10.82 0.515 5927
 5929 3 23.57 52.72 10.89 0.573 5928
 5930 3 23.4 52.7 10.85 0.555 5929
 5931 3 23.28 52.49 10.89 0.506 5930
 5932 3 23.17 52.25 10.93 0.48 5931
 5933 3 23.12 51.82 11.02 0.2 5932
 5934 3 22.95 51.85 11.16 0.201 5933
 5935 3 22.84 51.82 11.2 0.197 5934
 5936 3 22.76 51.76 11.39 0.135 5935
 5937 3 22.59 51.71 11.46 0.152 5936
 5938 3 22.51 51.63 11.54 0.171 5937
 5939 3 22.32 51.66 11.72 0.152 5938
 5940 3 22.17 51.65 11.86 0.149 5939
 5941 3 22.01 51.72 11.9 0.157 5940
 5942 3 21.83 51.64 11.9 0.175 5941
 5943 3 21.74 51.6 11.83 0.224 5942
 5944 3 21.62 51.54 11.75 0.233 5943
 5945 3 21.51 51.59 11.78 0.256 5944
 5946 3 21.37 51.63 11.87 0.292 5945
 5947 3 21.14 51.57 11.84 0.234 5946
 5948 3 20.92 51.5 11.92 0.256 5947
 5949 3 20.77 51.51 12.01 0.306 5948
 5950 3 20.57 51.54 12.07 0.346 5949
 5951 3 20.42 51.57 12.12 0.351 5950
 5952 3 20.25 51.57 12.15 0.313 5951
 5953 3 20.07 51.17 12.48 0.12 5952
 5954 3 19.88 51.03 12.54 0.13 5953
 5955 3 19.84 50.83 12.53 0.082 5954
 5956 3 19.68 50.85 12.6 0.069 5955
 5957 3 19.45 50.82 12.67 0.14 5956
 5958 3 19.31 50.72 12.63 0.16 5957
 5959 3 19.17 50.53 12.49 0.13 5958
 5960 3 19.13 50.4 12.41 0.115 5959
 5961 3 19.13 50.28 12.38 0.164 5960
 5962 3 19.08 50.18 12.33 0.159 5961
 5963 3 19 50.01 12.3 0.127 5962
 5964 3 18.88 49.84 12.3 0.106 5963
 5965 3 18.8 49.61 12.31 0.094 5964
 5966 3 18.78 49.47 12.29 0.142 5965
 5967 3 18.77 49.38 12.2 0.162 5966
 5968 3 18.51 49.44 12.04 0.099 5967
 5969 3 18.36 49.41 11.92 0.000125 5968
 5970 3 20.12 52.08 12.01 0.189 5952
 5971 3 20.13 51.94 11.71 0.195 5970
 5972 3 20.13 51.96 11.61 0.213 5971
 5973 3 20.23 51.95 11.44 0.15 5972
 5974 3 20.28 51.89 11.32 0.198 5973
 5975 3 20.23 51.78 11.31 0.263 5974
 5976 3 20.02 51.51 11.44 0.159 5975
 5977 3 19.88 51.27 11.27 0.168 5976
 5978 3 19.98 52.25 12.25 0.095 5970
 5979 3 19.9 52.31 12.4 0.082 5978
 5980 3 19.78 52.34 12.52 0.097 5979
 5981 3 19.63 52.45 12.64 0.114 5980
 5982 3 19.45 52.47 12.71 0.077 5981
 5983 3 19.3 52.5 12.84 0.129 5982
 5984 3 19.15 52.57 13.01 0.123 5983
 5985 3 19.21 52.72 13.07 0.107 5984
 5986 3 19.18 52.86 13.11 0.095 5985
 5987 3 21.46 51.95 11.97 0.098 5946
 5988 3 21.53 52.15 12.03 0.154 5987
 5989 3 22.49 51.35 11.42 0.123 5938
 5990 3 22.72 51.22 11.35 0.179 5989
 5991 3 22.8 51.21 11.42 0.218 5990
 5992 3 22.91 50.97 11.29 0.128 5991
 5993 3 22.99 50.79 11.19 0.13 5992
 5994 3 22.97 50.58 11.13 0.195 5993
 5995 3 23.01 50.48 11.06 0.189 5994
 5996 3 22.92 50.24 10.92 0.119 5995
 5997 3 22.89 50.12 10.88 0.15 5996
 5998 3 22.74 49.96 10.94 0.179 5997
 5999 3 22.62 49.88 11.03 0.189 5998
 6000 3 22.55 49.82 11.09 0.156 5999
 6001 3 22.41 49.76 11.27 0.095 6000
 6002 3 22.3 49.67 11.3 0.097 6001
 6003 3 22.19 49.58 11.43 0.093 6002
 6004 3 22.13 49.47 11.5 0.115 6003
 6005 3 22.05 49.34 11.44 0.166 6004
 6006 3 21.88 49.32 11.66 0.128 6005
 6007 3 21.74 49.2 11.69 0.106 6006
 6008 3 21.72 49.15 11.78 0.096 6007
 6009 3 21.75 49.02 11.9 0.09 6008
 6010 3 21.66 48.85 11.9 0.094 6009
 6011 3 22.78 51.41 11.73 0.137 5991
 6012 3 22.75 51.52 11.87 0.000125 6011
 6013 3 22.76 51.79 10.9 0.124 5935
 6014 3 22.58 51.7 10.86 0.141 6013
 6015 3 22.42 51.61 10.81 0.107 6014
 6016 3 22.32 51.67 10.8 0.167 6015
 6017 3 27.41 55.8 7.28 0.613 5859
 6018 3 27.41 55.93 7.34 0.701 6017
 6019 3 27.47 56.14 7.3 0.668 6018
 6020 3 27.35 56.26 7.38 0.844 6019
 6021 3 27.33 56.38 7.25 0.941 6020
 6022 3 27.23 56.49 7.18 0.934 6021
 6023 3 27.31 56.76 7.1 0.873 6022
 6024 3 27.37 56.88 7.06 0.873 6023
 6025 3 26.54 55.73 8.15 0.198 6024
 6026 3 26.39 55.53 8.26 0.213 6025
 6027 3 26.29 55.52 8.24 0.298 6026
 6028 3 26.38 55.49 7.94 0.268 6027
 6029 3 26.62 55.75 7.64 0.085 6028
 6030 3 25.97 55.57 8.57 0.087 6027
 6031 3 25.84 55.51 8.53 0.058 6030
 6032 3 25.72 55.43 8.43 0.055 6031
 6033 3 25.66 55.31 8.35 0.099 6032
 6034 3 25.72 55.21 8.32 0.135 6033
 6035 3 25.82 55.16 8.29 0.203 6034
 6036 3 25.99 55.38 8.42 0.111 6035
 6037 3 25.91 55.45 8.34 0.063 6036
 6038 3 27.46 57.2 6.93 0.778 6023
 6039 3 27.39 57.32 6.86 0.77 6038
 6040 3 27.6 57.7 6.83 0.667 6039
 6041 3 27.63 57.88 6.82 0.634 6040
 6042 3 27.72 58.15 6.86 0.647 6041
 6043 3 27.81 58.36 6.76 0.573 6042
 6044 3 28.24 58.78 6.68 0.435 6043
 6045 3 28.33 58.87 6.55 0.414 6044
 6046 3 28.38 58.99 6.44 0.341 6045
 6047 3 28.47 59.08 6.34 0.307 6046
 6048 3 28.61 59.17 6.22 0.233 6047
 6049 3 28.68 59.23 6.09 0.247 6048
 6050 3 28.67 59.34 6.01 0.235 6049
 6051 3 28.67 59.38 5.6 0.092 6050
 6052 3 28.66 59.35 5.49 0.283 6051
 6053 3 28.72 59.37 5.37 0.345 6052
 6054 3 28.44 59.25 4.98 0.285 6053
 6055 3 28.35 59.24 4.82 0.314 6054
 6056 3 28.26 59.23 4.69 0.345 6055
 6057 3 28.09 59.22 4.61 0.402 6056
 6058 3 27.99 59.2 4.54 0.428 6057
 6059 3 27.81 59.15 4.49 0.432 6058
 6060 3 27.6 59.13 4.39 0.417 6059
 6061 3 27.48 59.17 4.32 0.324 6060
 6062 3 27.22 59.2 4.27 0.262 6061
 6063 3 27.12 59.24 4.18 0.255 6062
 6064 3 27.02 59.28 4.15 0.286 6063
 6065 3 26.88 59 3.99 0.213 6064
 6066 3 26.76 58.94 3.93 0.237 6065
 6067 3 26.76 59.09 3.55 0.125 6066
 6068 3 26.73 59.12 3.37 0.13 6067
 6069 3 26.57 58.74 4.06 0.151 6066
 6070 3 26.4 58.63 4.13 0.155 6069
 6071 3 26.22 58.52 4.17 0.12 6070
 6072 3 26.09 58.45 4.14 0.117 6071
 6073 3 25.93 58.38 4.12 0.143 6072
 6074 3 25.78 58.29 4.18 0.134 6073
 6075 3 25.68 58.17 4.22 0.113 6074
 6076 3 25.58 58.01 4.25 0.127 6075
 6077 3 25.46 57.87 4.32 0.1 6076
 6078 3 25.35 57.75 4.36 0.129 6077
 6079 3 25.25 57.69 4.42 0.154 6078
 6080 3 25.03 57.65 4.41 0.108 6079
 6081 3 25 57.56 4.35 0.138 6080
 6082 3 25.03 57.43 4.38 0.171 6081
 6083 3 24.95 57.31 4.27 0.099 6082
 6084 3 24.85 57.17 4.31 0.106 6083
 6085 3 24.8 57.1 4.37 0.188 6084
 6086 3 24.79 57.02 4.45 0.238 6085
 6087 3 24.57 56.87 4.46 0.179 6086
 6088 3 24.48 56.75 4.52 0.187 6087
 6089 3 24.42 56.63 4.62 0.198 6088
 6090 3 24.35 56.44 4.52 0.239 6089
 6091 3 24.31 56.38 4.21 0.118 6090
 6092 3 24.27 56.36 4.01 0.126 6091
 6093 3 24.17 56.43 3.88 0.122 6092
 6094 3 24.12 56.41 3.77 0.11 6093
 6095 3 23.99 56.34 3.63 0.093 6094
 6096 3 23.8 56.35 3.57 0.09 6095
 6097 3 23.68 56.33 3.41 0.062 6096
 6098 3 23.68 56.22 3.28 0.073 6097
 6099 3 23.81 56.24 3.2 0.115 6098
 6100 3 23.92 56.29 3.07 0.082 6099
 6101 3 26.92 59.59 4.26 0.232 6064
 6102 3 26.85 59.79 4.26 0.242 6101
 6103 3 26.83 60.01 4.33 0.249 6102
 6104 3 26.86 60.32 4.34 0.149 6103
 6105 3 26.9 60.51 4.53 0.11 6104
 6106 3 26.9 60.59 4.65 0.145 6105
 6107 3 26.91 60.62 4.83 0.125 6106
 6108 3 26.93 60.72 4.88 0.136 6107
 6109 3 26.92 60.86 5.03 0.107 6108
 6110 3 26.85 61.06 5.14 0.163 6109
 6111 3 26.78 61.06 5.41 0.156 6110
 6112 3 26.81 61.26 5.48 0.1 6111
 6113 3 26.54 61.29 5.92 0.393 6112
 6114 3 26.64 61.08 6 0.327 6113
 6115 3 26.38 61.03 6.5 0.039 6114
 6116 3 26.28 60.94 6.55 0.069 6115
 6117 3 26.98 60.94 6.2 0.212 6114
 6118 3 26.99 60.83 6.26 0.18 6117
 6119 3 26.48 61.46 5.97 0.429 6113
 6120 3 26.48 61.56 6.08 0.491 6119
 6121 3 26.44 61.74 6.2 0.538 6120
 6122 3 26.6 61.85 6.24 0.6 6121
 6123 3 26.89 62.06 6.1 0.516 6122
 6124 3 26.99 62.16 6.1 0.431 6123
 6125 3 27.03 62.23 6.24 0.385 6124
 6126 3 27.03 62.3 6.36 0.327 6125
 6127 3 27.02 62.38 6.44 0.268 6126
 6128 3 27 62.66 6.52 0.171 6127
 6129 3 26.95 62.79 6.56 0.329 6128
 6130 3 26.97 62.95 6.51 0.381 6129
 6131 3 27.03 63.11 6.41 0.454 6130
 6132 3 27.05 63.44 6.48 0.465 6131
 6133 3 27.13 63.54 6.49 0.407 6132
 6134 3 27.21 63.64 6.5 0.407 6133
 6135 3 27.26 63.76 6.51 0.363 6134
 6136 3 27.32 63.88 6.47 0.287 6135
 6137 3 27.24 63.93 6.68 0.391 6136
 6138 3 27.33 64.03 6.74 0.326 6137
 6139 3 27.34 64.15 6.73 0.3 6138
 6140 3 27.39 64.27 6.75 0.263 6139
 6141 3 27.49 64.4 6.78 0.218 6140
 6142 3 27.58 64.64 6.91 0.218 6141
 6143 3 27.66 64.69 7.08 0.219 6142
 6144 3 27.75 64.75 7.19 0.168 6143
 6145 3 27.86 64.87 7.35 0.161 6144
 6146 3 27.98 64.98 7.4 0.145 6145
 6147 3 28.05 65.11 7.49 0.116 6146
 6148 3 28.14 65.24 7.59 0.165 6147
 6149 3 28.14 65.4 7.77 0.172 6148
 6150 3 28.18 65.56 7.74 0.13 6149
 6151 3 28.3 65.83 7.93 0.214 6150
 6152 3 28.29 65.96 7.94 0.228 6151
 6153 3 28.26 66.11 7.97 0.29 6152
 6154 3 28.22 66.24 8.04 0.366 6153
 6155 3 28.15 66.37 7.91 0.353 6154
 6156 3 28.23 66.57 7.9 0.299 6155
 6157 3 28.22 66.78 8.05 0.266 6156
 6158 3 28.22 66.92 8.05 0.241 6157
 6159 3 28.35 67.11 8.1 0.256 6158
 6160 3 28.58 67.57 8.33 0.126 6159
 6161 3 28.57 67.8 8.5 0.112 6160
 6162 3 28.51 67.82 8.73 0.108 6161
 6163 3 28.47 67.74 8.87 0.05 6162
 6164 3 28.34 67.18 8.02 0.162 6159
 6165 3 28.37 67.25 7.92 0.138 6164
 6166 3 28.46 67.43 7.84 0.134 6165
 6167 3 28.57 67.57 7.85 0.148 6166
 6168 3 28.66 67.7 7.83 0.17 6167
 6169 3 28.75 67.87 7.93 0.178 6168
 6170 3 28.88 67.98 7.94 0.176 6169
 6171 3 29.02 68.16 7.93 0.199 6170
 6172 3 29.17 68.35 7.93 0.198 6171
 6173 3 29.38 68.56 7.93 0.181 6172
 6174 3 29.5 68.75 7.92 0.196 6173
 6175 3 29.59 68.87 7.88 0.19 6174
 6176 3 29.65 69.01 7.87 0.185 6175
 6177 3 29.74 69.12 7.81 0.16 6176
 6178 3 29.77 69.26 7.78 0.118 6177
 6179 3 29.83 69.42 7.74 0.147 6178
 6180 3 29.9 69.59 7.68 0.14 6179
 6181 3 29.89 69.74 7.66 0.124 6180
 6182 3 29.89 69.85 7.56 0.129 6181
 6183 3 29.88 69.99 7.53 0.123 6182
 6184 3 29.86 70.09 7.4 0.141 6183
 6185 3 29.86 70.16 7.24 0.136 6184
 6186 3 29.84 70.26 7.15 0.145 6185
 6187 3 29.83 70.36 6.99 0.152 6186
 6188 3 29.85 70.47 6.9 0.162 6187
 6189 3 29.88 70.63 6.79 0.149 6188
 6190 3 29.85 70.79 6.7 0.198 6189
 6191 3 29.85 70.93 6.65 0.183 6190
 6192 3 30.14 71.25 6.53 0.371 6191
 6193 3 30.3 71.46 6.54 0.421 6192
 6194 3 30.89 71.76 6.74 0.118 6193
 6195 3 31.11 71.7 6.71 0.135 6194
 6196 3 31.21 71.7 6.44 0.115 6195
 6197 3 31.3 71.77 6.36 0.054 6196
 6198 3 31.14 71.68 6.9 0.092 6195
 6199 3 31.26 71.66 7.04 0.083 6198
 6200 3 30.23 71.54 6.49 0.415 6193
 6201 3 30.11 71.63 6.34 0.381 6200
 6202 3 30.07 71.8 6.28 0.322 6201
 6203 3 30.05 71.95 6.2 0.262 6202
 6204 3 29.94 72.05 6.13 0.199 6203
 6205 3 29.88 72.18 6.04 0.178 6204
 6206 3 29.73 72.38 6.05 0.154 6205
 6207 3 29.66 72.52 6.01 0.135 6206
 6208 3 29.67 72.65 6.05 0.157 6207
 6209 3 29.65 72.84 5.98 0.201 6208
 6210 3 29.55 73.36 5.86 0.344 6209
 6211 3 29.4 73.8 5.68 0.119 6210
 6212 3 29.3 73.9 5.55 0.098 6211
 6213 3 29.23 74.04 5.45 0.085 6212
 6214 3 29.12 74.12 5.36 0.095 6213
 6215 3 29.09 74.18 5.25 0.139 6214
 6216 3 29.06 74.23 5.13 0.164 6215
 6217 3 28.97 74.28 5.05 0.209 6216
 6218 3 28.81 74.39 5.17 0.14 6217
 6219 3 28.75 74.27 5.39 0.084 6218
 6220 3 28.73 74.16 5.42 0.055 6219
 6221 3 28.6 74.22 5.44 0.06 6220
 6222 3 28.74 74.63 5.11 0.147 6218
 6223 3 28.6 74.71 5.11 0.164 6222
 6224 3 28.42 74.81 5.07 0.166 6223
 6225 3 28.34 74.9 5.01 0.202 6224
 6226 3 28.29 74.99 4.88 0.277 6225
 6227 3 28.17 75.04 4.82 0.341 6226
 6228 3 28.02 75.04 4.82 0.426 6227
 6229 3 27.87 75.1 4.82 0.459 6228
 6230 3 27.54 75.04 5.38 0.072 6229
 6231 3 27.48 75.12 5.52 0.072 6230
 6232 3 27.43 75.15 5.66 0.114 6231
 6233 3 27.29 75.17 5.78 0.186 6232
 6234 3 27.27 74.76 5.88 0.132 6233
 6235 3 27.12 74.82 6.3 0.155 6234
 6236 3 27.5 74.5 5.73 0.158 6234
 6237 3 27.56 74.41 5.67 0.22 6236
 6238 3 27.83 74.35 5.53 0.146 6237
 6239 3 28.02 74.29 5.45 0.07 6238
 6240 3 27.93 74.15 5.41 0.105 6239
 6241 3 27.87 74.05 5.33 0.095 6240
 6242 3 27.35 74.26 5.85 0.088 6237
 6243 3 27.36 74.13 5.82 0.103 6242
 6244 3 27.31 75.45 5.78 0.211 6233
 6245 3 27.29 75.64 5.61 0.103 6244
 6246 3 27.4 75.87 5.75 0.141 6245
 6247 3 27.42 76 5.76 0.148 6246
 6248 3 27.66 76.16 5.72 0.132 6247
 6249 3 27.85 76.28 5.78 0.105 6248
 6250 3 27.72 75.1 4.69 0.433 6229
 6251 3 27.57 75.11 4.64 0.383 6250
 6252 3 27.39 75.07 4.57 0.258 6251
 6253 3 27.22 75.02 4.56 0.148 6252
 6254 3 27.01 75.1 4.63 0.137 6253
 6255 3 26.8 75.07 4.51 0.134 6254
 6256 3 26.64 75.07 4.42 0.13 6255
 6257 3 26.47 75.06 4.43 0.152 6256
 6258 3 26.38 74.98 4.49 0.199 6257
 6259 3 26.2 74.96 4.45 0.181 6258
 6260 3 26.04 75.09 4.27 0.153 6259
 6261 3 25.93 75.08 4.17 0.156 6260
 6262 3 25.77 75.15 4.12 0.188 6261
 6263 3 25.67 75.24 4.06 0.177 6262
 6264 3 25.55 75.37 3.98 0.138 6263
 6265 3 25.48 75.47 3.91 0.163 6264
 6266 3 25.38 75.47 3.81 0.145 6265
 6267 3 25.18 75.55 3.8 0.103 6266
 6268 3 25.1 75.74 3.83 0.123 6267
 6269 3 25.07 75.85 3.81 0.123 6268
 6270 3 24.97 75.97 3.78 0.126 6269
 6271 3 24.87 76.13 3.78 0.128 6270
 6272 3 24.85 76.24 3.66 0.096 6271
 6273 3 24.67 76.39 3.65 0.112 6272
 6274 3 24.6 76.46 3.65 0.162 6273
 6275 3 24.55 76.62 3.61 0.227 6274
 6276 3 24.53 76.85 3.43 0.147 6275
 6277 3 24.49 76.98 3.45 0.163 6276
 6278 3 24.5 77.19 3.36 0.144 6277
 6279 3 24.47 77.28 3.3 0.199 6278
 6280 3 24.76 77.5 3.45 0.105 6279
 6281 3 24.8 77.66 3.53 0.07 6280
 6282 3 24.77 77.74 3.65 0.098 6281
 6283 3 24.82 77.9 3.75 0.113 6282
 6284 3 24.9 78.01 3.82 0.128 6283
 6285 3 25.12 78.04 3.85 0.122 6284
 6286 3 25.22 78.13 3.89 0.175 6285
 6287 3 25.52 77.98 3.94 0.055 6286
 6288 3 25.44 77.92 3.97 0.057 6287
 6289 3 25.38 77.83 4 0.067 6288
 6290 3 25.38 77.79 4.17 0.062 6289
 6291 3 25.39 77.71 4.31 0.055 6290
 6292 3 25.31 77.57 4.28 0.067 6291
 6293 3 25.29 77.44 4.36 0.124 6292
 6294 3 25.28 77.35 4.45 0.057 6293
 6295 3 25 78.28 4.08 0.08 6286
 6296 3 24.98 78.38 4.18 0.149 6295
 6297 3 25.01 78.49 4.26 0.155 6296
 6298 3 25.04 78.53 4.38 0.115 6297
 6299 3 25.12 78.59 4.54 0.071 6298
 6300 3 25.1 78.69 4.7 0.085 6299
 6301 3 25.07 78.72 4.8 0.076 6300
 6302 3 24.97 78.76 4.83 0.068 6301
 6303 3 24.79 78.79 4.83 0.096 6302
 6304 3 24.69 78.86 4.92 0.161 6303
 6305 3 24.57 78.77 4.53 0.081 6304
 6306 3 24.67 78.75 4.43 0.131 6305
 6307 3 24.66 78.68 4.29 0.181 6306
 6308 3 24.86 78.72 4.19 0.075 6307
 6309 3 24.6 79.07 5.28 0.098 6304
 6310 3 24.5 79.16 5.4 0.139 6309
 6311 3 24.27 79.1 5.61 0.101 6310
 6312 3 24.13 79.1 5.61 0.07 6311
 6313 3 24.01 79.12 5.61 0.107 6312
 6314 3 23.8 79.22 5.6 0.085 6313
 6315 3 23.67 79.22 5.64 0.085 6314
 6316 3 23.45 79.33 5.61 0.064 6315
 6317 3 23.2 79.39 5.59 0.113 6316
 6318 3 23 79.51 5.57 0.093 6317
 6319 3 22.8 79.59 5.6 0.114 6318
 6320 3 22.65 79.79 5.55 0.062 6319
 6321 3 22.51 79.81 5.49 0.063 6320
 6322 3 22.44 79.78 5.41 0.136 6321
 6323 3 22.41 79.81 5.32 0.195 6322
 6324 3 22.52 80 5.12 0.105 6323
 6325 3 22.42 80.08 5.1 0.172 6324
 6326 3 22.34 80.16 4.96 0.159 6325
 6327 3 22.25 80.23 4.74 0.000125 6326
 6328 3 22.76 79.77 5.88 0.085 6319
 6329 3 22.77 79.8 5.98 0.1 6328
 6330 3 22.79 79.84 6.08 0.162 6329
 6331 3 22.75 79.89 6.21 0.223 6330
 6332 3 22.77 80.13 6.12 0.137 6331
 6333 3 22.79 80.33 6.15 0.081 6332
 6334 3 22.67 79.66 6.55 0.12 6331
 6335 3 22.67 79.56 6.73 0.13 6334
 6336 3 22.63 79.56 6.85 0.105 6335
 6337 3 22.57 79.42 6.92 0.104 6336
 6338 3 22.53 79.32 6.9 0.098 6337
 6339 3 24.24 77.49 3.21 0.11 6279
 6340 3 24.03 77.56 3.19 0.112 6339
 6341 3 23.93 77.63 3.09 0.099 6340
 6342 3 23.95 77.75 3 0.117 6341
 6343 3 23.94 77.82 2.86 0.132 6342
 6344 3 23.9 77.93 2.79 0.164 6343
 6345 3 23.73 78.01 2.67 0.101 6344
 6346 3 23.69 78.09 2.51 0.096 6345
 6347 3 23.68 78.16 2.38 0.142 6346
 6348 3 23.77 78.1 2.35 0.028 6347
 6349 3 23.65 78.28 2.21 0.166 6347
 6350 3 23.63 78.35 2.07 0.145 6349
 6351 3 23.67 78.46 1.94 0.155 6350
 6352 3 23.67 78.52 1.82 0.132 6351
 6353 3 23.71 78.6 1.6 0.099 6352
 6354 3 23.76 78.7 1.5 0.105 6353
 6355 3 23.82 78.79 1.36 0.106 6354
 6356 3 23.84 78.83 1.16 0.135 6355
 6357 3 23.85 78.85 0.96 0.162 6356
 6358 3 23.8 78.91 0.81 0.186 6357
 6359 3 23.83 78.89 0.59 0.175 6358
 6360 3 23.9 79.13 0.42 0.109 6359
 6361 3 23.89 79.2 0.3 0.129 6360
 6362 3 23.9 79.3 0.17 0.121 6361
 6363 3 23.89 79.37 0.04 0.113 6362
 6364 3 23.85 79.4 -0.08 0.099 6363
 6365 3 23.82 79.44 -0.25 0.114 6364
 6366 3 23.85 79.52 -0.33 0.108 6365
 6367 3 23.75 79.68 -0.39 0.134 6366
 6368 3 23.71 79.8 -0.46 0.143 6367
 6369 3 23.73 80.02 -0.68 0.156 6368
 6370 3 23.7 80.15 -0.83 0.151 6369
 6371 3 23.74 80.25 -0.99 0.127 6370
 6372 3 23.71 80.44 -1.06 0.14 6371
 6373 3 23.69 80.58 -1.23 0.08 6372
 6374 3 23.72 80.66 -1.33 0.147 6373
 6375 3 23.53 80.85 -1.38 0.116 6374
 6376 3 23.55 80.99 -1.44 0.096 6375
 6377 3 23.54 81.11 -1.67 0.125 6376
 6378 3 23.44 81.26 -1.73 0.115 6377
 6379 3 23.31 81.43 -1.79 0.135 6378
 6380 3 23.24 81.51 -1.87 0.148 6379
 6381 3 23.14 81.65 -1.97 0.159 6380
 6382 3 23.06 81.74 -2.1 0.143 6381
 6383 3 22.9 81.87 -2.22 0.136 6382
 6384 3 22.8 81.98 -2.39 0.148 6383
 6385 3 22.72 82 -2.56 0.17 6384
 6386 3 22.62 82.05 -2.73 0.227 6385
 6387 3 22.6 82.14 -2.88 0.357 6386
 6388 3 22.57 82.21 -3.06 0.395 6387
 6389 3 22.54 82.29 -3.21 0.339 6388
 6390 3 22.17 82.12 -3.41 0.113 6389
 6391 3 22.13 82.08 -3.6 0.134 6390
 6392 3 21.94 82.06 -3.76 0.125 6391
 6393 3 21.8 82.11 -3.83 0.117 6392
 6394 3 21.69 82.13 -3.91 0.114 6393
 6395 3 21.54 82.09 -4.04 0.145 6394
 6396 3 21.45 82.04 -4.15 0.169 6395
 6397 3 21.34 81.92 -4.25 0.185 6396
 6398 3 21.25 81.74 -4.3 0.176 6397
 6399 3 21.18 81.55 -4.29 0.219 6398
 6400 3 21.48 81.73 -4.05 0.092 6399
 6401 3 21 81.31 -4.49 0.124 6399
 6402 3 20.9 81.1 -4.55 0.122 6401
 6403 3 20.78 81 -4.61 0.143 6402
 6404 3 20.55 80.85 -4.66 0.153 6403
 6405 3 20.36 80.69 -4.68 0.13 6404
 6406 3 20.21 80.64 -4.67 0.146 6405
 6407 3 20.07 80.55 -4.67 0.161 6406
 6408 3 19.98 80.43 -4.7 0.113 6407
 6409 3 19.82 80.38 -4.67 0.108 6408
 6410 3 19.69 80.18 -4.68 0.053 6409
 6411 3 19.62 79.99 -4.69 0.07 6410
 6412 3 19.6 79.82 -4.7 0.129 6411
 6413 3 22.99 82.11 -2.64 0.095 6385
 6414 3 23.18 82.17 -2.71 0.112 6413
 6415 3 23.27 82.25 -2.8 0.127 6414
 6416 3 23.38 82.32 -2.92 0.09 6415
 6417 3 23.48 80.66 -1.42 0.065 6375
 6418 3 23.54 80.56 -1.46 0.072 6417
 6419 3 23.7 78.62 0.49 0.098 6359
 6420 3 23.78 78.53 0.45 0.092 6419
 6421 3 23.94 78.5 0.42 0.084 6420
 6422 3 24.1 78.48 0.52 0.091 6421
 6423 3 24.17 78.38 0.46 0.134 6422
 6424 3 24.2 78.29 0.39 0.075 6423
 6425 3 24.22 78.19 0.32 0.11 6424
 6426 3 24.28 78.07 0.16 0.108 6425
 6427 3 24.35 78.04 0.02 0.135 6426
 6428 3 24.51 78.01 -0.06 0.118 6427
 6429 3 24.66 77.95 -0.13 0.042 6428
 6430 3 24.73 76.09 3.96 0.074 6271
 6431 3 24.69 75.96 3.94 0.062 6430
 6432 3 26.94 75.03 4.92 0.124 6254
 6433 3 26.91 75.01 5.11 0.119 6432
 6434 3 26.92 74.99 5.24 0.000125 6433
 6435 3 28.96 74.01 4.78 0.116 6217
 6436 3 28.94 73.94 4.72 0.186 6435
 6437 3 29.19 73.85 4.47 0.083 6436
 6438 3 29.31 73.78 4.34 0.105 6437
 6439 3 29.46 73.84 4.16 0.095 6438
 6440 3 29.46 73.94 3.99 0.084 6439
 6441 3 28.57 68.04 7.99 0.068 6169
 6442 3 28.49 68.15 7.9 0.137 6441
 6443 3 28.44 68.2 7.74 0.096 6442
 6444 3 28.01 67.24 8.19 0.074 6158
 6445 3 28.06 67.41 8.2 0.128 6444
 6446 3 28.4 65.76 8.12 0.151 6151
 6447 3 28.48 65.63 8.23 0.091 6446
 6448 3 27.38 63.93 6.57 0.231 6136
 6449 3 27.47 63.95 6.66 0.15 6448
 6450 3 26.61 63.11 7.09 0.053 6133
 6451 3 26.55 63.06 6.99 0.082 6450
 6452 3 26.48 62.99 6.95 0.077 6451
 6453 3 27.3 63.69 6.53 0.142 6132
 6454 3 27.36 63.77 6.54 0.000125 6453
 6455 3 25.88 61.93 6.16 0.101 6121
 6456 3 25.85 61.96 6.07 0.111 6455
 6457 3 26.89 61.41 5.43 0.239 6112
 6458 3 26.9 61.57 5.37 0.318 6457
 6459 3 26.97 61.85 5.37 0.425 6458
 6460 3 26.93 61.99 5.38 0.414 6459
 6461 3 27.01 62.16 5.45 0.361 6460
 6462 3 26.18 61.88 5.39 0.095 6461
 6463 3 26.12 61.79 5.44 0.000125 6462
 6464 3 27.18 62.34 5.5 0.175 6461
 6465 3 27.24 62.49 5.35 0.059 6464
 6466 3 29.22 59.59 5.37 0.321 6053
 6467 3 29.31 59.7 5.25 0.346 6466
 6468 3 29.37 59.82 5.12 0.356 6467
 6469 3 29.44 59.98 5.03 0.418 6468
 6470 3 29.6 59.98 4.89 0.457 6469
 6471 3 29.69 60.01 4.74 0.515 6470
 6472 3 30.08 59.56 4.79 0.183 6471
 6473 3 30.18 59.47 4.68 0.202 6472
 6474 3 30.31 59.43 4.6 0.2 6473
 6475 3 30.42 59.39 4.5 0.178 6474
 6476 3 30.48 59.29 4.26 0.133 6475
 6477 3 30.55 59.32 4.09 0.113 6476
 6478 3 30.65 59.31 3.9 0.133 6477
 6479 3 30.69 59.32 3.7 0.154 6478
 6480 3 30.77 59.33 3.57 0.174 6479
 6481 3 30.76 59.32 3.42 0.174 6480
 6482 3 30.97 59.29 3.22 0.143 6481
 6483 3 31.03 59.3 3.03 0.187 6482
 6484 3 31.17 59.32 2.96 0.166 6483
 6485 3 31.31 59.4 2.92 0.195 6484
 6486 3 31.47 59.18 2.78 0.134 6485
 6487 3 31.51 59.19 2.64 0.186 6486
 6488 3 31.53 59.13 2.52 0.243 6487
 6489 3 31.56 59.14 2.4 0.274 6488
 6490 3 31.57 59.08 2.3 0.302 6489
 6491 3 31.95 59.01 2.04 0.173 6490
 6492 3 32.02 59.01 1.86 0.192 6491
 6493 3 32.13 58.85 1.63 0.109 6492
 6494 3 32.18 58.76 1.5 0.117 6493
 6495 3 32.2 58.72 1.39 0.15 6494
 6496 3 32.37 58.7 1.28 0.139 6495
 6497 3 32.5 58.65 1.18 0.142 6496
 6498 3 32.65 58.71 1.11 0.179 6497
 6499 3 32.71 58.86 1.11 0.165 6498
 6500 3 32.47 59.08 1.1 0.104 6499
 6501 3 32.37 59.06 1.08 0.07 6500
 6502 3 33 58.87 1.01 0.173 6499
 6503 3 33.15 58.86 0.95 0.157 6502
 6504 3 33.37 58.83 0.81 0.148 6503
 6505 3 33.46 58.81 0.7 0.129 6504
 6506 3 33.58 58.79 0.52 0.168 6505
 6507 3 33.71 58.74 0.35 0.144 6506
 6508 3 33.81 58.83 0.17 0.143 6507
 6509 3 33.87 58.98 0.07 0.153 6508
 6510 3 34 58.91 -0.02 0.165 6509
 6511 3 34.18 58.98 -0.14 0.195 6510
 6512 3 34.33 59.06 -0.17 0.242 6511
 6513 3 34.5 59.18 -0.13 0.266 6512
 6514 3 34.59 58.87 -0.23 0.058 6513
 6515 3 34.71 59.32 -0.1 0.243 6513
 6516 3 34.8 59.43 -0.09 0.149 6515
 6517 3 34.83 59.59 -0.06 0.181 6516
 6518 3 34.92 59.64 -0.14 0.284 6517
 6519 3 34.99 59.72 -0.17 0.34 6518
 6520 3 35.04 59.82 -0.15 0.397 6519
 6521 3 35.14 59.9 -0.15 0.479 6520
 6522 3 35.26 59.84 -0.36 0.493 6521
 6523 3 35.39 59.9 -0.39 0.491 6522
 6524 3 35.56 59.97 -0.5 0.429 6523
 6525 3 35.65 60.08 -0.54 0.409 6524
 6526 3 35.73 60.09 -0.69 0.429 6525
 6527 3 35.38 60.13 -0.7 0.094 6526
 6528 3 35.27 60.13 -0.7 0.087 6527
 6529 3 35.09 60.09 -0.72 0.055 6528
 6530 3 34.9 59.99 -0.55 0.13 6529
 6531 3 34.85 59.92 -0.49 0.082 6530
 6532 3 35.85 60.24 -0.7 0.462 6526
 6533 3 35.97 60.26 -0.7 0.321 6532
 6534 3 36.07 60.22 -0.8 0.304 6533
 6535 3 36.33 60.37 -0.91 0.207 6534
 6536 3 36.48 60.53 -0.85 0.207 6535
 6537 3 36.58 60.57 -0.95 0.126 6536
 6538 3 36.72 60.54 -1.05 0.142 6537
 6539 3 36.79 60.62 -1.26 0.129 6538
 6540 3 36.88 60.66 -1.29 0.174 6539
 6541 3 33.86 59.23 0.05 0.119 6509
 6542 3 33.89 59.36 0.01 0.095 6541
 6543 3 33.77 59.5 0 0.144 6542
 6544 3 33.85 59.46 -0.1 0.226 6543
 6545 3 34.12 59.32 -0.12 0.093 6544
 6546 3 34.07 59.19 -0.09 0.088 6545
 6547 3 30.51 59.33 3.21 0.102 6481
 6548 3 30.33 59.31 3.3 0.139 6547
 6549 3 30.23 59.32 3.43 0.000125 6548
 6550 3 29.63 60.21 4.5 0.521 6471
 6551 3 29.7 60.32 4.42 0.534 6550
 6552 3 29.78 60.32 4.25 0.504 6551
 6553 3 29.91 60.3 4.14 0.429 6552
 6554 3 29.88 60.43 4.09 0.31 6553
 6555 3 30.05 60.6 4.04 0.284 6554
 6556 3 30.09 60.75 4.01 0.32 6555
 6557 3 30.07 60.85 4.03 0.383 6556
 6558 3 30.23 60.93 3.7 0.277 6557
 6559 3 30.37 61 3.61 0.268 6558
 6560 3 30.26 61.17 3.37 0.223 6559
 6561 3 30.33 61.24 3.13 0.205 6560
 6562 3 30.32 61.32 2.97 0.202 6561
 6563 3 30.39 61.4 2.8 0.212 6562
 6564 3 30.42 61.47 2.63 0.206 6563
 6565 3 30.45 61.53 2.44 0.225 6564
 6566 3 30.48 61.59 2.29 0.259 6565
 6567 3 30.52 61.71 2.15 0.315 6566
 6568 3 30.52 61.73 2.02 0.385 6567
 6569 3 30.57 61.77 1.93 0.43 6568
 6570 3 30.57 61.84 1.84 0.512 6569
 6571 3 30.71 61.94 1.92 0.54 6570
 6572 3 30.82 62.04 1.98 0.689 6571
 6573 3 30.93 62.13 2.04 0.689 6572
 6574 3 31 62.17 2.06 0.794 6573
 6575 3 31.06 62.22 2.07 0.794 6574
 6576 3 31.09 62.34 2.21 0.883 6575
 6577 3 31.14 62.42 2.34 1.01 6576
 6578 3 31.19 62.46 2.47 1.093 6577
 6579 3 31.28 62.57 2.42 1.188 6578
 6580 3 31.43 62.74 3.03 1.046 6579
 6581 3 31.52 62.83 3.04 0.968 6580
 6582 3 31.81 62.79 2.74 0.204 6581
 6583 3 32.1 62.75 2.44 0.204 6582
 6584 3 31.59 63.73 2.37 0.103 6582
 6585 3 31.61 63.9 2.35 0.111 6584
 6586 3 31.64 64.09 2.31 0.123 6585
 6587 3 31.78 64.28 2.26 0.126 6586
 6588 3 31.85 64.42 2.29 0.154 6587
 6589 3 31.85 64.57 2.43 0.184 6588
 6590 3 31.89 64.67 2.53 0.199 6589
 6591 3 32.08 64.67 2.43 0.11 6590
 6592 3 32.2 64.9 2.44 0.132 6591
 6593 3 32.25 65.03 2.43 0.117 6592
 6594 3 32.27 65.17 2.49 0.089 6593
 6595 3 32.31 65.34 2.59 0.102 6594
 6596 3 32.31 65.47 2.62 0.108 6595
 6597 3 32.32 65.58 2.64 0.062 6596
 6598 3 31.74 64.9 2.77 0.129 6590
 6599 3 31.68 65.07 2.92 0.11 6598
 6600 3 31.66 65.24 3.11 0.099 6599
 6601 3 31.67 65.35 3.24 0.1 6600
 6602 3 31.66 65.51 3.37 0.114 6601
 6603 3 31.7 65.63 3.45 0.106 6602
 6604 3 31.72 65.72 3.54 0.127 6603
 6605 3 31.69 65.95 3.72 0.113 6604
 6606 3 31.67 66.06 3.78 0.086 6605
 6607 3 31.6 66.19 3.83 0.095 6606
 6608 3 31.78 65.61 3.24 0.086 6604
 6609 3 31.81 65.55 3.14 0.047 6608
 6610 3 30.2 62.81 4.02 0.158 6581
 6611 3 30.16 62.72 4.07 0.22 6610
 6612 3 30.06 62.8 4.19 0.234 6611
 6613 3 30.13 62.99 4.25 0.268 6612
 6614 3 30.01 63.14 4.43 0.291 6613
 6615 3 29.78 62.97 4.8 0.082 6614
 6616 3 29.69 63.12 4.82 0.081 6615
 6617 3 29.58 63.23 4.89 0.099 6616
 6618 3 29.47 63.23 4.97 0.103 6617
 6619 3 29.92 63.23 4.63 0.166 6614
 6620 3 29.82 63.27 4.76 0.09 6619
 6621 3 31.58 62.62 0.92 0.421 6579
 6622 3 31.69 62.51 0.67 0.41 6621
 6623 3 31.68 62.41 0.07 0.239 6622
 6624 3 31.74 62.31 -0.12 0.215 6623
 6625 3 31.78 62.28 -0.29 0.184 6624
 6626 3 31.79 62.2 -0.47 0.169 6625
 6627 3 31.76 62.11 -0.66 0.193 6626
 6628 3 31.76 61.99 -0.73 0.212 6627
 6629 3 31.77 61.93 -0.94 0.179 6628
 6630 3 31.8 61.87 -1.06 0.18 6629
 6631 3 31.87 61.71 -1.17 0.17 6630
 6632 3 31.9 61.68 -1.34 0.19 6631
 6633 3 31.92 61.6 -1.48 0.19 6632
 6634 3 31.88 61.49 -1.64 0.199 6633
 6635 3 31.89 61.39 -1.82 0.215 6634
 6636 3 31.85 61.3 -1.95 0.219 6635
 6637 3 31.77 61.19 -2.11 0.219 6636
 6638 3 31.75 61.1 -2.3 0.263 6637
 6639 3 31.81 61.17 -2.61 0.213 6638
 6640 3 31.82 61.3 -2.81 0.25 6639
 6641 3 31.88 61.31 -2.95 0.302 6640
 6642 3 31.82 61.32 -3.09 0.385 6641
 6643 3 31.79 61.38 -3.25 0.404 6642
 6644 3 31.82 61.37 -3.43 0.394 6643
 6645 3 31.81 61.36 -3.61 0.327 6644
 6646 3 31.87 61.4 -3.73 0.229 6645
 6647 3 31.91 61.19 -3.95 0.17 6646
 6648 3 31.96 61.14 -4.21 0.164 6647
 6649 3 32 61.07 -4.38 0.217 6648
 6650 3 32.07 61.03 -4.54 0.272 6649
 6651 3 32.19 61.06 -4.75 0.309 6650
 6652 3 32.26 60.99 -4.95 0.289 6651
 6653 3 32.36 60.96 -5.11 0.264 6652
 6654 3 32.44 60.96 -5.27 0.26 6653
 6655 3 32.5 60.86 -5.4 0.317 6654
 6656 3 32.58 60.77 -5.54 0.374 6655
 6657 3 32.7 60.73 -5.61 0.387 6656
 6658 3 32.81 60.68 -5.72 0.435 6657
 6659 3 32.93 60.67 -5.9 0.408 6658
 6660 3 33.24 61.12 -5.92 0.22 6659
 6661 3 33.5 61.23 -5.97 0.176 6660
 6662 3 33.65 61.34 -6 0.15 6661
 6663 3 33.78 61.42 -6.04 0.135 6662
 6664 3 33.92 61.59 -6.09 0.169 6663
 6665 3 34.06 61.67 -6.17 0.158 6664
 6666 3 34.23 61.8 -6.28 0.152 6665
 6667 3 34.39 61.86 -6.32 0.179 6666
 6668 3 34.55 61.85 -6.34 0.174 6667
 6669 3 34.69 61.93 -6.37 0.152 6668
 6670 3 34.86 61.92 -6.37 0.199 6669
 6671 3 35.05 61.88 -6.36 0.193 6670
 6672 3 35.17 61.84 -6.38 0.25 6671
 6673 3 35.29 61.78 -6.4 0.306 6672
 6674 3 35.4 61.78 -6.38 0.375 6673
 6675 3 35.49 61.71 -6.32 0.434 6674
 6676 3 35.63 61.65 -6.52 0.409 6675
 6677 3 35.76 61.75 -6.62 0.398 6676
 6678 3 35.95 61.71 -6.57 0.344 6677
 6679 3 36.06 61.58 -6.41 0.265 6678
 6680 3 36.31 61.47 -6.15 0.238 6679
 6681 3 36.43 61.36 -6.1 0.213 6680
 6682 3 36.54 61.28 -5.94 0.169 6681
 6683 3 36.7 61.3 -5.85 0.191 6682
 6684 3 36.85 61.12 -5.85 0.173 6683
 6685 3 36.94 61.06 -5.8 0.244 6684
 6686 3 37.04 60.98 -5.81 0.28 6685
 6687 3 37.21 61.01 -5.62 0.163 6686
 6688 3 37.31 60.91 -5.49 0.142 6687
 6689 3 37.42 60.89 -5.37 0.159 6688
 6690 3 37.54 60.92 -5.26 0.186 6689
 6691 3 37.65 60.9 -5.19 0.209 6690
 6692 3 37.77 60.93 -5.12 0.304 6691
 6693 3 37.69 61.16 -4.82 0.259 6692
 6694 3 37.7 61.27 -4.71 0.297 6693
 6695 3 38.03 61.34 -4.91 0.098 6694
 6696 3 38.17 61.34 -4.98 0.098 6695
 6697 3 38.29 61.36 -4.96 0.115 6696
 6698 3 38.52 61.47 -4.98 0.135 6697
 6699 3 38.68 61.65 -5.14 0.085 6698
 6700 3 38.8 61.59 -5.19 0.087 6699
 6701 3 37.52 61.37 -4.34 0.138 6694
 6702 3 37.42 61.45 -4.19 0.15 6701
 6703 3 37.32 61.57 -4.12 0.175 6702
 6704 3 37.27 61.62 -4.04 0.189 6703
 6705 3 37.2 61.71 -3.99 0.302 6704
 6706 3 37.06 61.76 -3.92 0.575 6705
 6707 3 36.97 61.79 -3.8 0.65 6706
 6708 3 36.91 61.87 -3.71 0.732 6707
 6709 3 36.9 62.06 -3.66 0.753 6708
 6710 3 36.71 62.15 -3.46 0.741 6709
 6711 3 37.07 62.95 -3.8 0.159 6710
 6712 3 36.94 63.05 -3.72 0.206 6711
 6713 3 36.7 63.02 -3.91 0.099 6712
 6714 3 36.65 62.22 -3.4 0.719 6710
 6715 3 36.57 62.23 -3.25 0.717 6714
 6716 3 36.44 61.04 -3.25 0.053 6715
 6717 3 36.62 62.71 -3.26 0.495 6715
 6718 3 36.51 62.75 -3.03 0.418 6717
 6719 3 36.32 62.82 -2.98 0.401 6718
 6720 3 36.24 62.75 -2.82 0.386 6719
 6721 3 36.32 62.81 -2.71 0.359 6720
 6722 3 36.14 62.62 -2.64 0.134 6721
 6723 3 35.99 62.55 -2.56 0.181 6722
 6724 3 35.85 62.54 -2.42 0.191 6723
 6725 3 35.74 62.58 -2.26 0.211 6724
 6726 3 35.58 62.74 -1.86 0.107 6725
 6727 3 36.5 63.24 -2.89 0.088 6722
 6728 3 36.56 63.33 -2.67 0.12 6727
 6729 3 36.6 63.45 -2.6 0.104 6728
 6730 3 36.64 62.81 -2.38 0.114 6721
 6731 3 36.71 62.93 -2.37 0.185 6730
 6732 3 36.6 62.94 -2.09 0.133 6731
 6733 3 36.54 62.94 -1.99 0.06 6732
 6734 3 36.41 62.72 -3.86 0.089 6717
 6735 3 36.51 62.78 -3.94 0.061 6734
 6736 3 38.03 60.54 -5.33 0.13 6692
 6737 3 38.13 60.46 -5.36 0.208 6736
 6738 3 38.16 60.34 -5.42 0.144 6737
 6739 3 38.22 60.24 -5.35 0.172 6738
 6740 3 38.34 60.23 -5.31 0.181 6739
 6741 3 38.36 60.08 -5.31 0.207 6740
 6742 3 38.39 59.99 -5.38 0.256 6741
 6743 3 38.43 59.88 -5.44 0.354 6742
 6744 3 38.43 59.73 -5.45 0.404 6743
 6745 3 38.42 59.58 -5.45 0.414 6744
 6746 3 38.41 59.4 -5.46 0.425 6745
 6747 3 38.17 59.16 -5.46 0.367 6746
 6748 3 38.13 58.96 -5.44 0.306 6747
 6749 3 38.11 58.85 -5.49 0.309 6748
 6750 3 37.77 58.71 -5.19 0.104 6749
 6751 3 37.93 58.77 -5.29 0.125 6750
 6752 3 37.89 58.93 -5.35 0.000125 6751
 6753 3 38.2 58.66 -5.57 0.265 6749
 6754 3 38.42 58.51 -5.77 0.209 6753
 6755 3 38.46 58.39 -5.74 0.169 6754
 6756 3 38.51 58.32 -5.63 0.163 6755
 6757 3 38.5 58.13 -5.48 0.093 6756
 6758 3 38.69 58.24 -5.45 0.099 6756
 6759 3 38.8 58.26 -5.41 0.089 6758
 6760 3 38.13 58.54 -5.26 0.053 6753
 6761 3 38.03 58.43 -5.24 0.162 6760
 6762 3 38.01 58.41 -5.14 0.218 6761
 6763 3 38.28 58.35 -5.12 0.121 6762
 6764 3 38.14 58.2 -5.07 0.084 6763
 6765 3 38.08 58.11 -4.94 0.127 6764
 6766 3 38.03 58.02 -4.89 0.142 6765
 6767 3 38.25 60.71 -5.33 0.068 6737
 6768 3 37.08 60.84 -6.25 0.108 6686
 6769 3 37.12 60.78 -6.44 0.114 6768
 6770 3 37.11 60.78 -6.57 0.172 6769
 6771 3 37.05 60.69 -6.72 0.17 6770
 6772 3 36.9 60.7 -6.93 0.146 6771
 6773 3 36.87 60.74 -7.02 0.117 6772
 6774 3 36.93 60.84 -7.04 0.086 6773
 6775 3 37.21 60.77 -6.81 0.059 6771
 6776 3 37.18 60.76 -6.95 0.114 6775
 6777 3 37.21 60.89 -6.99 0.094 6776
 6778 3 35.48 61.92 -7.16 0.121 6677
 6779 3 35.45 62.05 -7.31 0.119 6778
 6780 3 35.37 62.23 -7.47 0.134 6779
 6781 3 35.31 62.31 -7.65 0.098 6780
 6782 3 35.27 62.37 -7.81 0.095 6781
 6783 3 35.18 62.37 -7.93 0.101 6782
 6784 3 35.1 62.34 -8.02 0.088 6783
 6785 3 35.02 62.4 -8.11 0.103 6784
 6786 3 34.93 62.47 -8.16 0.094 6785
 6787 3 34.93 62.48 -8.29 0.121 6786
 6788 3 34.88 62.34 -8.45 0.061 6787
 6789 3 34.88 62.41 -8.64 0.079 6788
 6790 3 34.82 62.47 -8.82 0.097 6789
 6791 3 35.2 61.48 -5.82 0.042 6675
 6792 3 35.05 61.43 -5.8 0.107 6791
 6793 3 34.91 61.48 -5.77 0.127 6792
 6794 3 34.82 61.6 -5.78 0.09 6793
 6795 3 32.87 60.37 -6.09 0.311 6659
 6796 3 32.8 60.08 -6.27 0.238 6795
 6797 3 32.78 59.94 -6.38 0.248 6796
 6798 3 32.54 59.69 -6.33 0.114 6797
 6799 3 32.9 59.78 -6.58 0.155 6797
 6800 3 32.96 59.68 -6.79 0.195 6799
 6801 3 32.99 59.69 -6.95 0.192 6800
 6802 3 32.94 59.64 -7.18 0.211 6801
 6803 3 32.87 59.65 -7.37 0.184 6802
 6804 3 32.86 59.64 -7.5 0.203 6803
 6805 3 32.82 59.68 -7.73 0.205 6804
 6806 3 32.8 59.67 -7.88 0.271 6805
 6807 3 32.77 59.64 -8.05 0.273 6806
 6808 3 32.75 59.79 -8.21 0.307 6807
 6809 3 32.79 59.74 -8.37 0.372 6808
 6810 3 32.77 59.83 -8.45 0.458 6809
 6811 3 32.83 59.91 -8.59 0.485 6810
 6812 3 32.74 59.97 -8.71 0.473 6811
 6813 3 32.76 59.99 -8.92 0.388 6812
 6814 3 32.71 60.19 -8.99 0.322 6813
 6815 3 32.75 60.27 -9.12 0.343 6814
 6816 3 33.05 60.47 -9.28 0.205 6815
 6817 3 33.29 60.58 -9.41 0.166 6816
 6818 3 33.31 60.61 -9.55 0.183 6817
 6819 3 33.43 60.71 -9.56 0.133 6818
 6820 3 33.5 60.8 -9.64 0.136 6819
 6821 3 33.54 60.88 -9.72 0.163 6820
 6822 3 33.57 60.95 -9.88 0.189 6821
 6823 3 33.68 61.01 -9.97 0.265 6822
 6824 3 33.78 61.09 -10.1 0.296 6823
 6825 3 33.85 61.19 -10.24 0.259 6824
 6826 3 33.89 61.27 -10.38 0.216 6825
 6827 3 34.01 61.26 -10.48 0.232 6826
 6828 3 34.21 61.25 -10.58 0.306 6827
 6829 3 34.3 61.25 -10.65 0.326 6828
 6830 3 34.31 61.32 -10.75 0.312 6829
 6831 3 34.32 61.45 -10.89 0.311 6830
 6832 3 34.36 61.44 -11.06 0.27 6831
 6833 3 34.42 61.49 -11.21 0.279 6832
 6834 3 34.48 61.37 -11.47 0.17 6833
 6835 3 34.62 61.42 -11.55 0.152 6834
 6836 3 34.7 61.41 -11.7 0.144 6835
 6837 3 34.84 61.37 -11.84 0.142 6836
 6838 3 34.92 61.34 -12.03 0.177 6837
 6839 3 35.01 61.32 -12.16 0.152 6838
 6840 3 35.1 61.3 -12.28 0.148 6839
 6841 3 35.19 61.34 -12.39 0.165 6840
 6842 3 35.36 61.51 -12.28 0.061 6841
 6843 3 35.28 61.6 -12.33 0.073 6842
 6844 3 35.17 61.72 -12.2 0.057 6843
 6845 3 35.28 61.79 -12.15 0.049 6844
 6846 3 35.35 61.87 -12.08 0.127 6845
 6847 3 35.33 62.07 -12.05 0.098 6846
 6848 3 35.33 62.2 -12 0.068 6847
 6849 3 35.36 62.31 -11.98 0.074 6848
 6850 3 35.43 62.4 -11.93 0.07 6849
 6851 3 35.54 62.64 -11.89 0.049 6850
 6852 3 35.61 62.73 -11.81 0.081 6851
 6853 3 35.29 61.38 -12.57 0.151 6841
 6854 3 35.29 61.42 -12.72 0.165 6853
 6855 3 35.35 61.41 -12.86 0.222 6854
 6856 3 35.37 61.4 -12.99 0.334 6855
 6857 3 35.14 60.88 -13.03 0.121 6856
 6858 3 35.15 60.75 -13.12 0.138 6857
 6859 3 35.18 60.57 -13.18 0.106 6858
 6860 3 35.14 60.43 -13.26 0.155 6859
 6861 3 35.07 60.31 -13.37 0.185 6860
 6862 3 35.06 60.19 -13.47 0.25 6861
 6863 3 34.96 60.11 -13.58 0.295 6862
 6864 3 34.91 60.05 -13.71 0.336 6863
 6865 3 34.71 60.09 -13.84 0.155 6864
 6866 3 34.61 60.1 -13.91 0.155 6865
 6867 3 35.12 59.95 -13.68 0.144 6866
 6868 3 35.11 60 -13.84 0.000125 6867
 6869 3 34.3 60.09 -14.03 0.136 6865
 6870 3 34.13 60.02 -13.95 0.157 6869
 6871 3 34.11 60.08 -13.75 0.143 6870
 6872 3 34.04 60.13 -13.67 0.149 6871
 6873 3 34.02 60.23 -13.73 0.000125 6872
 6874 3 35.22 59.67 -13.34 0.107 6864
 6875 3 35.2 59.48 -13.39 0.089 6874
 6876 3 35.12 59.3 -13.47 0.095 6875
 6877 3 35.15 59.13 -13.51 0.072 6876
 6878 3 35.15 58.97 -13.49 0.07 6877
 6879 3 35.29 58.75 -13.5 0.07 6878
 6880 3 35.36 58.65 -13.48 0.121 6879
 6881 3 35.47 58.88 -13.37 0.095 6880
 6882 3 35.55 58.96 -13.26 0.11 6881
 6883 3 35.29 58.46 -13.44 0.116 6880
 6884 3 35.33 58.28 -13.46 0.119 6883
 6885 3 35.46 58.14 -13.39 0.094 6884
 6886 3 35.48 58.07 -13.3 0.05 6885
 6887 3 35.5 57.96 -13.25 0.11 6886
 6888 3 35.59 57.87 -13.18 0.082 6887
 6889 3 35.64 57.73 -13.17 0.128 6888
 6890 3 35.56 57.58 -13.08 0.132 6889
 6891 3 35.37 57.47 -13.2 0.079 6890
 6892 3 35.25 57.45 -13.23 0.086 6891
 6893 3 35.18 57.31 -13.37 0.088 6892
 6894 3 35.07 57.22 -13.42 0.089 6893
 6895 3 35.51 61.52 -13.12 0.356 6856
 6896 3 35.58 61.62 -13.19 0.374 6895
 6897 3 35.54 61.67 -13.35 0.37 6896
 6898 3 35.59 61.7 -13.48 0.374 6897
 6899 3 35.57 61.73 -13.64 0.393 6898
 6900 3 35.62 61.79 -13.76 0.421 6899
 6901 3 35.68 61.81 -13.91 0.386 6900
 6902 3 35.71 61.9 -14.09 0.321 6901
 6903 3 35.77 61.9 -14.27 0.222 6902
 6904 3 35.48 61.82 -14.58 0.049 6903
 6905 3 35.41 61.76 -14.69 0.078 6904
 6906 3 35.34 61.91 -14.76 0.068 6905
 6907 3 36.02 61.87 -14.41 0.084 6903
 6908 3 36.14 61.9 -14.52 0.109 6907
 6909 3 36.24 61.9 -14.56 0.117 6908
 6910 3 36.41 61.92 -14.63 0.097 6909
 6911 3 36.58 61.94 -14.62 0.138 6910
 6912 3 36.69 61.99 -14.61 0.142 6911
 6913 3 36.83 62.08 -14.73 0.096 6912
 6914 3 36.94 62.17 -14.75 0.094 6913
 6915 3 37.01 62.23 -14.91 0.125 6914
 6916 3 37.07 62.35 -14.99 0.14 6915
 6917 3 37.19 62.43 -15.06 0.138 6916
 6918 3 37.23 62.53 -15.18 0.14 6917
 6919 3 37.34 62.62 -15.25 0.179 6918
 6920 3 37.64 62.57 -15.45 0.131 6919
 6921 3 37.75 62.56 -15.61 0.093 6920
 6922 3 37.82 62.53 -15.77 0.126 6921
 6923 3 37.75 62.46 -15.97 0.16 6922
 6924 3 37.72 62.43 -16.16 0.195 6923
 6925 3 37.76 62.37 -16.35 0.217 6924
 6926 3 37.55 62.31 -16.64 0.104 6925
 6927 3 37.54 62.31 -16.82 0.153 6926
 6928 3 37.5 62.39 -16.99 0.178 6927
 6929 3 37.45 62.59 -16.92 0.069 6928
 6930 3 37.38 62.73 -17.01 0.096 6929
 6931 3 37.3 62.86 -16.93 0.117 6930
 6932 3 37.29 62.97 -17.03 0.125 6931
 6933 3 37.31 63.15 -17 0.111 6932
 6934 3 37.4 63.22 -16.96 0.038 6933
 6935 3 37.46 62.25 -17.3 0.113 6928
 6936 3 37.45 62.23 -17.54 0.104 6935
 6937 3 37.43 62.27 -17.77 0.168 6936
 6938 3 37.44 62.28 -17.95 0.145 6937
 6939 3 37.49 62.14 -18.05 0.114 6938
 6940 3 37.47 61.97 -18.12 0.132 6939
 6941 3 37.52 61.84 -18.24 0.111 6940
 6942 3 37.66 61.89 -18.14 0.077 6941
 6943 3 37.71 61.9 -18.02 0.14 6942
 6944 3 37.74 61.92 -17.89 0.109 6943
 6945 3 37.8 62.06 -17.81 0.099 6944
 6946 3 37.81 62.17 -17.83 0.134 6945
 6947 3 37.86 62.36 -17.8 0.11 6946
 6948 3 37.48 61.82 -18.39 0.097 6941
 6949 3 37.4 61.76 -18.6 0.134 6948
 6950 3 37.39 61.76 -18.71 0.064 6949
 6951 3 37.6 61.65 -18.5 0.06 6948
 6952 3 37.66 61.57 -18.64 0.109 6951
 6953 3 37.68 61.5 -18.78 0.093 6952
 6954 3 37.23 62.85 -15.25 0.109 6919
 6955 3 37.2 62.95 -15.35 0.107 6954
 6956 3 37.24 63.08 -15.39 0.056 6955
 6957 3 37.2 63.24 -15.49 0.122 6956
 6958 3 37.18 63.35 -15.65 0.105 6957
 6959 3 37.21 63.4 -15.78 0.057 6958
 6960 3 37.27 63.5 -15.84 0.097 6959
 6961 3 33.24 60.45 -9.79 0.054 6818
 6962 3 33.27 60.35 -9.82 0.139 6961
 6963 3 33.33 60.23 -9.76 0.158 6962
 6964 3 33.21 60.25 -10.08 0.101 6963
 6965 3 33.23 60.14 -10.16 0.11 6964
 6966 3 33.24 60.02 -10.31 0.116 6965
 6967 3 33.19 59.92 -10.33 0.135 6966
 6968 3 32.38 60.32 -9.19 0.198 6815
 6969 3 32.21 60.52 -9.34 0.145 6968
 6970 3 32.15 60.61 -9.52 0.167 6969
 6971 3 32.1 60.63 -9.66 0.193 6970
 6972 3 32 60.63 -9.82 0.198 6971
 6973 3 31.96 60.66 -10.06 0.137 6972
 6974 3 32.02 60.74 -10.2 0.154 6973
 6975 3 32.13 60.67 -10.29 0.119 6974
 6976 3 32.11 60.99 -10.27 0.077 6974
 6977 3 32.14 61.12 -10.34 0.095 6976
 6978 3 32.18 61.31 -10.38 0.098 6977
 6979 3 32.25 61.59 -10.34 0.076 6978
 6980 3 32.97 59.47 -8.13 0.099 6807
 6981 3 33.02 59.45 -8.25 0.145 6980
 6982 3 32.98 59.38 -8.38 0.066 6981
 6983 3 33.08 59.37 -8.48 0.075 6982
 6984 3 33.17 59.34 -8.58 0.094 6983
 6985 3 33.3 59.32 -8.62 0.091 6984
 6986 3 31.77 61.62 -3.81 0.108 6646
 6987 3 31.67 61.7 -3.79 0.146 6986
 6988 3 31.63 61.82 -3.71 0.156 6987
 6989 3 31.66 62.08 -3.7 0.095 6988
 6990 3 31.69 62.21 -3.75 0.098 6989
 6991 3 31.84 62.32 -3.84 0.142 6990
 6992 3 31.93 62.41 -3.92 0.172 6991
 6993 3 31.95 62.53 -3.89 0.175 6992
 6994 3 31.84 62.68 -3.68 0.147 6993
 6995 3 31.79 62.74 -3.58 0.192 6994
 6996 3 31.79 62.8 -3.57 0.201 6995
 6997 3 31.78 62.87 -3.55 0.201 6996
 6998 3 31.92 62.79 -3.41 0.128 6997
 6999 3 31.9 62.64 -3.22 0.125 6998
 7000 3 31.85 62.57 -2.97 0.148 6999
 7001 3 31.82 62.52 -2.88 0.125 7000
 7002 3 31.88 62.98 -3.34 0.077 6998
 7003 3 31.83 63.1 -3.26 0.083 7002
 7004 3 31.89 63.2 -3.15 0.076 7003
 7005 3 31.98 63.26 -3.07 0.085 7004
 7006 3 32.02 63.25 -2.93 0.103 7005
 7007 3 32.12 63.29 -2.74 0.093 7006
 7008 3 32.06 63.38 -2.56 0.07 7007
 7009 3 32.01 63.42 -2.47 0.134 7008
 7010 3 31.98 63.43 -2.33 0.166 7009
 7011 3 31.89 63.6 -2.29 0.104 7010
 7012 3 31.92 63.53 -2.15 0.076 7011
 7013 3 31.96 63.44 -2.03 0.108 7012
 7014 3 31.91 63.37 -1.92 0.069 7013
 7015 3 32.06 63.02 -3.68 0.097 6996
 7016 3 32.1 62.9 -3.81 0.096 7015
 7017 3 32.1 62.8 -3.94 0.156 7016
 7018 3 31.4 62.57 -3.65 0.084 6995
 7019 3 31.31 62.52 -3.65 0.096 7018
 7020 3 31.22 62.22 2.9 0.166 6574
 7021 3 31.23 62.34 2.87 0.227 7020
 7022 3 31.24 62.44 2.85 0.162 7021
 7023 3 30.83 62.07 2 0.62 6573
 7024 3 30.17 61.63 1.32 0.16 6572
 7025 3 30.05 61.63 1.15 0.141 7024
 7026 3 29.97 61.68 1.08 0.211 7025
 7027 3 29.91 61.63 0.9 0.163 7026
 7028 3 29.76 61.62 0.85 0.149 7027
 7029 3 31.1 61.33 1.71 0.09 6571
 7030 3 31.16 61.23 1.59 0.053 7029
 7031 3 31.2 61.42 1.67 0.134 7030
 7032 3 31.2 61.6 1.74 0.138 7031
 7033 3 31.16 61.39 1.51 0.047 7032
 7034 3 31.17 61.29 1.41 0.07 7033
 7035 3 30.08 62.01 1.7 0.114 6570
 7036 3 30.16 62.12 1.58 0.036 7035
 7037 3 29.63 60.99 4.2 0.147 6557
 7038 3 29.54 61.05 4.11 0.079 7037
 7039 3 29.42 61.03 4.09 0.089 7038
 7040 3 29.32 60.96 4.07 0.000125 7039
 7041 3 26.66 56.83 7.05 0.184 6039
 7042 3 26.59 56.89 7.2 0.187 7041
 7043 3 26.42 56.97 7.33 0.154 7042
 7044 3 26.33 57.06 7.47 0.174 7043
 7045 3 26.18 57.08 7.7 0.16 7044
 7046 3 26.16 57.11 7.8 0.122 7045
 7047 3 27.13 56.2 7.26 0.197 6022
 7048 3 27.16 56.31 7.12 0.149 7047
 7049 3 27.08 41.9 6.16 0.098 3878
 7050 3 27.02 41.95 6.03 0.143 7049
 7051 3 27 42.04 5.95 0.195 7050
 7052 3 27.02 42.16 5.95 0.14 7051
 7053 3 27.11 42.27 6.04 0.000125 7052
 7054 3 26.41 39.3 6.28 0.128 3829
 7055 3 26.34 39.21 6.33 0.158 7054
 7056 3 26.25 39.16 6.56 0.14 7055
 7057 3 26.25 39.1 6.72 0.09 7056
 7058 3 26.2 39 6.8 0.122 7057
 7059 3 26.15 38.92 6.93 0.095 7058
 7060 3 26.14 38.84 7.04 0.09 7059
 7061 3 26.21 38.72 6.98 0.106 7060
 7062 3 26.28 38.65 7.08 0.183 7061
 7063 3 26.35 38.65 7.26 0.177 7062
 7064 3 26.4 38.68 7.42 0.136 7063
 7065 3 26.58 38.88 7.52 0.074 7064
 7066 3 26.63 39 7.62 0.155 7065
 7067 3 26.67 39.1 7.55 0.093 7066
 7068 3 26 38.9 4.48 0.141 3821
 7069 3 25.91 39.01 4.57 0.175 7068
 7070 3 25.82 39.1 4.62 0.173 7069
 7071 3 25.74 39.08 4.4 0.16 7070
 7072 3 25.63 39.14 4.37 0.17 7071
 7073 3 25.53 39.18 4.27 0.209 7072
 7074 3 25.42 39.21 4.22 0.221 7073
 7075 3 25.45 39.48 4.35 0.12 7074
 7076 3 25.54 39.58 4.3 0.116 7075
 7077 3 25.58 39.72 4.21 0.113 7076
 7078 3 25.63 39.86 4.12 0.113 7077
 7079 3 25.64 40.02 4.03 0.119 7078
 7080 3 27.13 37.92 4.54 0.042 3817
 7081 3 27.21 37.89 4.6 0.056 7080
 7082 3 27.34 37.95 4.61 0.129 7081
 7083 3 27.45 37.98 4.63 0.141 7082
 7084 3 27.54 37.96 4.72 0.193 7083
 7085 3 27.52 37.84 4.93 0.115 7084
 7086 3 27.51 37.78 5.02 0.061 7085
 7087 3 22.84 32.93 4.15 0.132 3786
 7088 3 22.63 32.85 4.21 0.146 7087
 7089 3 22.47 32.87 4.33 0.154 7088
 7090 3 22.23 32.82 4.43 0.134 7089
 7091 3 22.1 32.8 4.49 0.144 7090
 7092 3 21.92 32.67 4.63 0.095 7091
 7093 3 21.8 32.63 4.69 0.073 7092
 7094 3 21.64 32.52 4.73 0.076 7093
 7095 3 21.5 32.44 4.79 0.098 7094
 7096 3 21.38 32.36 4.85 0.095 7095
 7097 3 21.24 32.26 4.95 0.093 7096
 7098 3 21.09 32.15 5.04 0.099 7097
 7099 3 20.93 32.04 5.13 0.084 7098
 7100 3 20.86 31.93 5.17 0.087 7099
 7101 3 20.7 31.82 5.31 0.091 7100
 7102 3 20.54 31.74 5.44 0.082 7101
 7103 3 20.51 31.61 5.48 0.078 7102
 7104 3 20.45 31.48 5.59 0.075 7103
 7105 3 20.33 31.34 5.63 0.112 7104
 7106 3 20.14 31.29 5.77 0.095 7105
 7107 3 20 31.24 5.86 0.093 7106
 7108 3 19.89 31.23 5.95 0.143 7107
 7109 3 19.75 31.22 6.01 0.129 7108
 7110 3 19.71 31.36 6.07 0.069 7109
 7111 3 19.67 31.59 6.06 0.12 7110
 7112 3 19.59 31.74 6.17 0.096 7111
 7113 3 19.52 31.84 6.24 0.077 7112
 7114 3 19.54 31.98 6.33 0.11 7113
 7115 3 19.47 32.08 6.45 0.115 7114
 7116 3 19.45 32.24 6.5 0.123 7115
 7117 3 19.38 32.38 6.59 0.105 7116
 7118 3 19.34 32.48 6.74 0.12 7117
 7119 3 19.35 32.58 6.92 0.099 7118
 7120 3 19.27 32.64 7.11 0.101 7119
 7121 3 19.2 32.7 7.3 0.099 7120
 7122 3 19.1 32.77 7.41 0.091 7121
 7123 3 19.06 32.85 7.51 0.148 7122
 7124 3 18.99 32.89 7.58 0.23 7123
 7125 3 18.71 32.76 7.63 0.113 7124
 7126 3 18.61 32.82 7.74 0.091 7125
 7127 3 18.42 32.75 7.78 0.126 7126
 7128 3 19.59 31.11 6.01 0.092 7109
 7129 3 19.48 31.07 6.07 0.103 7128
 7130 3 19.3 31.01 6.14 0.123 7129
 7131 3 19.15 30.96 6.19 0.143 7130
 7132 3 18.95 30.99 6.32 0.085 7131
 7133 3 18.75 30.98 6.43 0.089 7132
 7134 3 18.57 30.96 6.59 0.095 7133
 7135 3 18.45 30.92 6.65 0.094 7134
 7136 3 18.32 30.85 6.65 0.113 7135
 7137 3 18.13 30.76 6.66 0.121 7136
 7138 3 17.91 30.68 6.62 0.106 7137
 7139 3 17.76 30.66 6.63 0.111 7138
 7140 3 17.61 30.6 6.64 0.126 7139
 7141 3 23.61 32.2 4.06 0.087 3783
 7142 3 23.59 32.16 4.17 0.184 7141
 7143 3 23.51 31.93 4.1 0.074 7142
 7144 3 23.57 31.84 4.14 0.096 7143
 7145 3 23.69 31.69 4.28 0.078 7144
 7146 3 23.79 31.68 4.32 0.046 7145
 7147 3 23.86 31.8 4.28 0.089 7146
 7148 3 23.95 31.82 4.44 0.099 7147
 7149 3 23.02 32.04 3.05 0.194 3780
 7150 3 22.92 31.88 2.97 0.102 7149
 7151 3 23.49 32.36 2.81 0.269 3779
 7152 3 23.63 32.5 2.83 0.249 7151
 7153 3 23.82 32.61 2.83 0.234 7152
 7154 3 23.91 32.66 2.76 0.257 7153
 7155 3 21 31.39 2.05 0.601 3770
 7156 3 20.73 31.48 2.21 0.485 7155
 7157 3 21.01 31.61 2.28 0.225 7156
 7158 3 21.5 30.38 -0.11 0.145 3762
 7159 3 21.48 30.43 -0.25 0.192 7158
 7160 3 21.5 30.53 -0.43 0.199 7159
 7161 3 21.47 30.51 -0.69 0.152 7160
 7162 3 21.55 30.47 -0.87 0.13 7161
 7163 3 21.7 30.51 -1.01 0.155 7162
 7164 3 21.77 30.52 -1.11 0.132 7163
 7165 3 21.84 30.54 -1.3 0.084 7164
 7166 3 21.88 30.48 -1.42 0.125 7165
 7167 3 21.94 30.58 -1.57 0.115 7166
 7168 3 22 30.68 -1.78 0.115 7167
 7169 3 22.09 30.74 -1.95 0.144 7168
 7170 3 22.11 30.82 -2.09 0.129 7169
 7171 3 22.16 30.95 -2.18 0.124 7170
 7172 3 22.17 30.95 -2.32 0.139 7171
 7173 3 22.18 31.08 -2.43 0.154 7172
 7174 3 22.2 31.19 -2.56 0.159 7173
 7175 3 22.17 31.22 -2.73 0.176 7174
 7176 3 22.12 31.37 -2.91 0.175 7175
 7177 3 22.15 31.46 -2.99 0.196 7176
 7178 3 22.24 31.57 -3.11 0.176 7177
 7179 3 22.33 31.77 -3.22 0.155 7178
 7180 3 22.43 31.84 -3.31 0.204 7179
 7181 3 22.34 31.81 -3.47 0.162 7180
 7182 3 22.24 31.81 -3.57 0.11 7181
 7183 3 22.12 31.8 -3.79 0.112 7182
 7184 3 22.01 31.8 -3.93 0.132 7183
 7185 3 21.95 31.77 -4.01 0.133 7184
 7186 3 21.84 31.79 -4.18 0.118 7185
 7187 3 21.78 31.76 -4.29 0.139 7186
 7188 3 21.65 31.71 -4.39 0.17 7187
 7189 3 21.49 31.65 -4.44 0.232 7188
 7190 3 21.22 31.76 -4.49 0.103 7189
 7191 3 21.21 31.73 -4.71 0.067 7190
 7192 3 21.13 31.63 -4.8 0.141 7191
 7193 3 20.91 31.48 -4.95 0.118 7192
 7194 3 20.71 31.4 -5.01 0.104 7193
 7195 3 20.55 31.29 -5.13 0.091 7194
 7196 3 20.47 31.24 -5.2 0.113 7195
 7197 3 20.43 31.18 -5.38 0.102 7196
 7198 3 21.43 31.44 -4.38 0.165 7189
 7199 3 21.3 31.23 -4.37 0.133 7198
 7200 3 21.17 31.05 -4.41 0.171 7199
 7201 3 21.07 30.87 -4.4 0.146 7200
 7202 3 20.98 30.68 -4.36 0.167 7201
 7203 3 20.89 30.53 -4.34 0.193 7202
 7204 3 20.86 30.34 -4.31 0.245 7203
 7205 3 20.8 30.19 -4.32 0.286 7204
 7206 3 20.79 30.09 -4.3 0.336 7205
 7207 3 20.62 29.92 -4.47 0.341 7206
 7208 3 20.68 29.77 -4.63 0.366 7207
 7209 3 20.59 29.63 -4.76 0.396 7208
 7210 3 20.51 29.52 -4.89 0.401 7209
 7211 3 20.48 29.42 -4.97 0.404 7210
 7212 3 20.1 29.3 -5.17 0.203 7211
 7213 3 20.03 29.37 -5.41 0.085 7212
 7214 3 19.94 29.26 -5.45 0.104 7213
 7215 3 19.9 29.36 -5.6 0.088 7214
 7216 3 20 29.43 -5.79 0.068 7215
 7217 3 20.08 29.51 -5.89 0.058 7216
 7218 3 20.13 29.6 -5.93 0.036 7217
 7219 3 20.17 29.72 -5.96 0.07 7218
 7220 3 20.23 29.85 -6.03 0.063 7219
 7221 3 20.33 29.98 -6.15 0.077 7220
 7222 3 20.36 30.11 -6.23 0.131 7221
 7223 3 20.37 30.25 -6.29 0.087 7222
 7224 3 21.21 29.58 -5.03 0.084 7211
 7225 3 21.34 29.55 -5.02 0.086 7224
 7226 3 21.57 29.58 -5.07 0.076 7225
 7227 3 21.72 29.59 -5.1 0.082 7226
 7228 3 21.85 29.57 -5.1 0.107 7227
 7229 3 21.97 29.6 -5.09 0.09 7228
 7230 3 22.15 29.69 -5.25 0.065 7229
 7231 3 22.31 29.66 -5.35 0.108 7230
 7232 3 22.43 29.63 -5.46 0.055 7231
 7233 3 22.53 29.67 -5.59 0.074 7232
 7234 3 22.65 29.7 -5.68 0.1 7233
 7235 3 22.83 29.68 -5.73 0.108 7234
 7236 3 22.96 29.58 -5.71 0.105 7235
 7237 3 23.06 29.51 -5.73 0.1 7236
 7238 3 23.18 29.49 -5.73 0.078 7237
 7239 3 23.24 29.4 -5.75 0.055 7238
 7240 3 23.42 29.41 -5.87 0.055 7239
 7241 3 23.52 29.36 -5.99 0.083 7240
 7242 3 23.61 29.33 -6.06 0.096 7241
 7243 3 23.8 29.39 -6.12 0.075 7242
 7244 3 20.11 29.84 -4.43 0.08 7207
 7245 3 19.98 29.67 -4.39 0.029 7244
 7246 3 20.84 30.29 -3.78 0.097 7205
 7247 3 20.81 30.33 -3.69 0.000125 7246
 7248 3 21.76 30.32 -1.42 0.057 7166
 7249 3 21.66 30.2 -1.45 0.111 7248
 7250 3 21.57 30.05 -1.5 0.033 7249
 7251 3 21.47 29.95 -1.46 0.067 7250
 7252 3 21.36 29.87 -1.51 0.059 7251
 7253 3 20.78 28.94 0.93 0.086 3753
 7254 3 20.88 29 1 0.104 7253
 7255 3 21 29.1 1.1 0.087 7254
 7256 3 21.04 29.18 1.17 0.1 7255
 7257 3 20.93 29.27 1.26 0.094 7256
 7258 3 20.8 29.33 1.38 0.07 7257
 7259 3 20.7 29.44 1.45 0.096 7258
 7260 3 20.67 29.55 1.47 0.144 7259
 7261 3 20.57 29.61 1.41 0.129 7260
 7262 3 20.66 28.56 0.95 0.149 3752
 7263 3 20.52 28.44 1.03 0.149 7262
 7264 3 20.39 28.34 1.14 0.157 7263
 7265 3 20.16 28.26 1.17 0.182 7264
 7266 3 19.93 28.17 1.25 0.169 7265
 7267 3 19.75 28.07 1.37 0.16 7266
 7268 3 19.58 27.98 1.5 0.173 7267
 7269 3 19.4 27.88 1.64 0.167 7268
 7270 3 19.28 27.81 1.73 0.199 7269
 7271 3 19.35 27.69 1.78 0.243 7270
 7272 3 18.96 27.7 1.88 0.182 7271
 7273 3 18.81 27.57 1.91 0.197 7272
 7274 3 18.67 27.46 1.96 0.178 7273
 7275 3 18.56 27.37 2.02 0.211 7274
 7276 3 18.35 27.35 1.93 0.185 7275
 7277 3 18.15 27.31 1.83 0.251 7276
 7278 3 18.01 27.27 1.85 0.261 7277
 7279 3 18.19 27 2.03 0.126 7278
 7280 3 18.29 26.9 2.45 0.109 7279
 7281 3 18.25 26.97 2.57 0.063 7280
 7282 3 18.15 27.01 2.77 0.063 7281
 7283 3 18.12 26.9 2.9 0.062 7282
 7284 3 18.16 26.8 2.99 0.119 7283
 7285 3 18.06 26.87 3.06 0.07 7284
 7286 3 18.13 26.91 3.14 0.086 7285
 7287 3 18.15 26.93 3.31 0.048 7286
 7288 3 17.96 27.03 3.32 0.081 7287
 7289 3 17.85 27 3.31 0.109 7288
 7290 3 17.77 26.97 3.37 0.099 7289
 7291 3 18.21 26.71 3.04 0.204 7284
 7292 3 18.29 26.65 3.15 0.161 7291
 7293 3 18.37 26.64 3.33 0.081 7292
 7294 3 18.49 26.54 3.3 0.094 7293
 7295 3 18.54 26.44 3.37 0.104 7294
 7296 3 18.03 26.86 1.86 0.12 7279
 7297 3 18.02 26.83 1.72 0.158 7296
 7298 3 17.99 26.8 1.56 0.165 7297
 7299 3 18.05 26.79 1.45 0.216 7298
 7300 3 18.22 26.95 1.31 0.097 7299
 7301 3 17.72 26.5 1.52 0.136 7299
 7302 3 17.57 26.39 1.45 0.147 7301
 7303 3 17.47 26.34 1.33 0.118 7302
 7304 3 17.44 26.19 1.21 0.091 7303
 7305 3 17.37 26.07 1.17 0.132 7304
 7306 3 17.27 25.94 1.22 0.18 7305
 7307 3 17.27 25.8 1.37 0.197 7306
 7308 3 17.11 25.77 1.6 0.07 7307
 7309 3 17.06 25.65 1.64 0.104 7308
 7310 3 16.97 25.56 1.73 0.09 7309
 7311 3 16.84 25.49 1.76 0.057 7310
 7312 3 16.74 25.41 1.89 0.104 7311
 7313 3 16.71 25.25 2 0.08 7312
 7314 3 16.7 25.21 2.17 0.112 7313
 7315 3 16.65 25.3 2.38 0.101 7314
 7316 3 16.58 25.39 2.4 0.112 7315
 7317 3 16.56 25.46 2.27 0.102 7316
 7318 3 16.6 25.48 2.04 0.105 7317
 7319 3 16.62 25.51 1.92 0.069 7318
 7320 3 17.3 25.63 1.39 0.172 7307
 7321 3 17.3 25.46 1.61 0.089 7320
 7322 3 17.14 25.4 1.62 0.07 7321
 7323 3 17.2 25.22 1.68 0.097 7322
 7324 3 17.26 25.09 1.8 0.102 7323
 7325 3 17.3 25 1.82 0.144 7324
 7326 3 17.22 24.98 1.94 0.085 7325
 7327 3 17.24 24.9 2.07 0.068 7326
 7328 3 17.27 24.81 2.23 0.101 7327
 7329 3 17.29 24.72 2.4 0.124 7328
 7330 3 17.38 24.75 2.5 0.139 7329
 7331 3 17.53 24.83 2.68 0.09 7330
 7332 3 17.65 24.86 2.83 0.127 7331
 7333 3 17.71 24.87 2.99 0.118 7332
 7334 3 17.73 24.96 3.17 0.103 7333
 7335 3 17.76 25.02 3.37 0.128 7334
 7336 3 17.82 25.05 3.52 0.147 7335
 7337 3 17.88 25.07 3.63 0.161 7336
 7338 3 17.93 25.03 3.87 0.191 7337
 7339 3 17.74 24.93 4.1 0.128 7338
 7340 3 17.59 24.99 4.29 0.078 7339
 7341 3 17.56 25.05 4.44 0.112 7340
 7342 3 17.46 25.13 4.61 0.12 7341
 7343 3 17.54 25.32 4.56 0.154 7342
 7344 3 17.71 25.43 4.63 0.113 7343
 7345 3 18.08 25.23 3.71 0.126 7338
 7346 3 18.19 25.42 3.66 0.112 7345
 7347 3 18.29 25.58 3.63 0.072 7346
 7348 3 18.23 25.69 3.55 0.153 7347
 7349 3 18.12 25.74 3.44 0.166 7348
 7350 3 18.02 25.74 3.32 0.128 7349
 7351 3 17.95 25.75 3.17 0.115 7350
 7352 3 17.79 27.38 1.63 0.239 7278
 7353 3 17.68 27.31 1.56 0.253 7352
 7354 3 17.5 27.35 1.53 0.218 7353
 7355 3 17.28 27.39 1.68 0.235 7354
 7356 3 17.05 27.36 1.6 0.176 7355
 7357 3 16.85 27.44 1.6 0.201 7356
 7358 3 16.64 27.44 1.6 0.202 7357
 7359 3 16.36 27.33 1.62 0.199 7358
 7360 3 16.28 27.36 1.67 0.167 7359
 7361 3 16.1 27.32 1.75 0.185 7360
 7362 3 15.94 27.27 1.83 0.16 7361
 7363 3 15.82 27.26 1.8 0.203 7362
 7364 3 15.72 27.23 1.76 0.237 7363
 7365 3 15.57 27.38 1.64 0.194 7364
 7366 3 15.42 27.37 1.59 0.23 7365
 7367 3 15.36 27.45 1.51 0.305 7366
 7368 3 15.23 27.47 1.4 0.341 7367
 7369 3 15.07 27.5 1.33 0.36 7368
 7370 3 14.95 27.57 1.3 0.427 7369
 7371 3 14.83 27.61 1.23 0.439 7370
 7372 3 14.63 27.56 1.88 0.093 7371
 7373 3 14.53 27.62 1.97 0.058 7372
 7374 3 14.75 27.72 1.09 0.382 7371
 7375 3 14.71 27.76 0.89 0.329 7374
 7376 3 14.68 27.79 0.69 0.259 7375
 7377 3 14.73 27.84 0.49 0.236 7376
 7378 3 14.76 27.92 0.38 0.207 7377
 7379 3 14.59 27.93 0.28 0.198 7378
 7380 3 14.51 28.09 -0.05 0.208 7379
 7381 3 14.44 28.1 -0.25 0.207 7380
 7382 3 14.37 28.19 -0.45 0.177 7381
 7383 3 14.41 28.38 -0.54 0.068 7382
 7384 3 13.02 27.44 -1 0.16 7382
 7385 3 13.01 27.45 -1.12 0.184 7384
 7386 3 12.98 27.5 -1.28 0.169 7385
 7387 3 13.06 27.54 -1.44 0.19 7386
 7388 3 13.1 27.57 -1.65 0.213 7387
 7389 3 13.03 27.67 -1.78 0.195 7388
 7390 3 13.01 27.9 -2.07 0.27 7389
 7391 3 12.66 28.49 -2.08 0.033 7390
 7392 3 12.64 28.53 -2.18 0.098 7391
 7393 3 12.61 28.56 -2.29 0.109 7392
 7394 3 12.41 28.27 -2.59 0.505 7393
 7395 3 12.11 28.12 -2.51 0.47 7394
 7396 3 11.91 28.04 -2.44 0.426 7395
 7397 3 12 28.02 -2.35 0.402 7396
 7398 3 12.15 28.26 -2.6 0.136 7397
 7399 3 12.28 28.32 -2.7 0.123 7398
 7400 3 12.34 28.3 -2.78 0.076 7399
 7401 3 11.98 27.38 -2.22 0.142 7397
 7402 3 11.84 27.3 -2.15 0.142 7401
 7403 3 11.67 27.18 -2.17 0.097 7402
 7404 3 11.62 27.11 -2.12 0.081 7403
 7405 3 11.52 26.98 -2.18 0.095 7404
 7406 3 11.39 26.77 -2.13 0.185 7405
 7407 3 11.26 26.65 -2.12 0.165 7406
 7408 3 11.11 26.52 -2.23 0.158 7407
 7409 3 11.15 26.39 -2.27 0.135 7408
 7410 3 11.09 26.22 -2.21 0.167 7409
 7411 3 11.01 26.05 -2.12 0.178 7410
 7412 3 10.77 25.9 -2.04 0.107 7411
 7413 3 13.22 28.41 -3.16 0.811 7394
 7414 3 13.3 28.4 -3.4 0.808 7413
 7415 3 13.19 28.39 -3.46 0.664 7414
 7416 3 13.11 28.28 -3.56 0.601 7415
 7417 3 13.04 28.25 -3.63 0.469 7416
 7418 3 13.03 28.23 -3.76 0.348 7417
 7419 3 12.88 28.16 -3.85 0.279 7418
 7420 3 12.58 28.14 -3.8 0.278 7419
 7421 3 12.36 28.05 -4.13 0.383 7420
 7422 3 12.18 28.1 -4.63 0.083 7421
 7423 3 12.2 28.14 -4.79 0.101 7422
 7424 3 12.24 28.21 -4.86 0.106 7423
 7425 3 12.2 28.25 -4.96 0.07 7424
 7426 3 12.2 28.26 -5.1 0.089 7425
 7427 3 12.1 28.22 -5.21 0.054 7426
 7428 3 12.21 27.99 -4.21 0.314 7421
 7429 3 12.13 27.9 -4.21 0.258 7428
 7430 3 12.04 27.81 -4.16 0.195 7429
 7431 3 11.9 27.76 -4.12 0.136 7430
 7432 3 11.72 27.74 -4.04 0.148 7431
 7433 3 11.6 27.72 -3.93 0.184 7432
 7434 3 11.47 27.7 -3.86 0.177 7433
 7435 3 11.27 27.75 -3.77 0.182 7434
 7436 3 11.16 27.69 -3.7 0.171 7435
 7437 3 10.92 27.69 -3.66 0.186 7436
 7438 3 10.73 27.72 -3.63 0.141 7437
 7439 3 10.54 27.7 -3.58 0.14 7438
 7440 3 10.33 27.74 -3.55 0.139 7439
 7441 3 10.19 27.69 -3.58 0.1 7440
 7442 3 10.06 27.67 -3.56 0.083 7441
 7443 3 9.88 27.74 -3.54 0.132 7442
 7444 3 9.78 27.71 -3.53 0.15 7443
 7445 3 9.57 27.77 -3.48 0.125 7444
 7446 3 9.37 27.77 -3.55 0.162 7445
 7447 3 9.2 27.77 -3.67 0.136 7446
 7448 3 9.07 27.75 -3.77 0.244 7447
 7449 3 8.94 27.65 -3.81 0.249 7448
 7450 3 8.77 27.6 -3.92 0.258 7449
 7451 3 8.63 27.53 -3.94 0.307 7450
 7452 3 8.4 27.36 -3.98 0.375 7451
 7453 3 8.22 27.29 -4.08 0.334 7452
 7454 3 8.02 27.27 -4.07 0.289 7453
 7455 3 7.88 27.26 -4.09 0.213 7454
 7456 3 7.72 27.16 -4.24 0.191 7455
 7457 3 7.61 27.22 -4.29 0.18 7456
 7458 3 7.49 27.25 -4.32 0.153 7457
 7459 3 7.34 27.21 -4.37 0.128 7458
 7460 3 7.2 27.19 -4.41 0.087 7459
 7461 3 7.11 27.13 -4.55 0.119 7460
 7462 3 6.92 27.04 -4.64 0.13 7461
 7463 3 6.73 27.03 -4.64 0.176 7462
 7464 3 6.57 27.04 -4.66 0.189 7463
 7465 3 6.44 27.01 -4.8 0.15 7464
 7466 3 6.23 26.91 -4.89 0.221 7465
 7467 3 6.11 26.91 -4.98 0.278 7466
 7468 3 6.09 26.93 -5.11 0.234 7467
 7469 3 6.12 26.9 -5.23 0.19 7468
 7470 3 6.15 27.05 -5.51 0.231 7469
 7471 3 6.36 27.2 -5.52 0.145 7470
 7472 3 6.63 27.27 -5.47 0.111 7471
 7473 3 6.85 27.23 -5.59 0.121 7472
 7474 3 6.97 27.26 -5.68 0.089 7473
 7475 3 6.08 27.03 -5.6 0.243 7470
 7476 3 5.97 26.93 -5.69 0.202 7475
 7477 3 5.84 26.91 -5.78 0.17 7476
 7478 3 5.8 26.88 -6.03 0.194 7477
 7479 3 5.72 26.86 -6.14 0.185 7478
 7480 3 5.59 26.84 -6.21 0.184 7479
 7481 3 5.45 26.83 -6.32 0.178 7480
 7482 3 5.34 26.86 -6.42 0.174 7481
 7483 3 5.21 26.79 -6.57 0.18 7482
 7484 3 5.08 26.76 -6.61 0.191 7483
 7485 3 4.97 26.8 -6.78 0.163 7484
 7486 3 4.88 26.76 -6.93 0.146 7485
 7487 3 4.74 26.8 -6.99 0.142 7486
 7488 3 4.57 26.77 -7.05 0.141 7487
 7489 3 4.51 26.73 -7.2 0.18 7488
 7490 3 4.42 26.66 -7.36 0.266 7489
 7491 3 4.3 26.67 -7.4 0.241 7490
 7492 3 4.26 26.76 -7.52 0.163 7491
 7493 3 4.23 26.67 -7.76 0.165 7492
 7494 3 4.13 26.68 -7.88 0.161 7493
 7495 3 3.98 26.78 -8.02 0.187 7494
 7496 3 3.92 26.79 -8.24 0.173 7495
 7497 3 3.96 26.82 -8.35 0.128 7496
 7498 3 3.85 26.93 -8.48 0.165 7497
 7499 3 3.82 27.03 -8.62 0.141 7498
 7500 3 3.77 27.1 -8.78 0.13 7499
 7501 3 3.58 27.09 -8.77 0.206 7500
 7502 3 3.58 27.24 -8.88 0.189 7501
 7503 3 3.45 27.3 -8.95 0.178 7502
 7504 3 3.4 27.41 -9.07 0.152 7503
 7505 3 3.3 27.5 -9.22 0.136 7504
 7506 3 3.22 27.59 -9.25 0.122 7505
 7507 3 3.15 27.65 -9.38 0.135 7506
 7508 3 3.09 27.76 -9.49 0.142 7507
 7509 3 2.97 27.8 -9.57 0.127 7508
 7510 3 2.78 27.79 -9.66 0.142 7509
 7511 3 2.62 27.92 -9.78 0.183 7510
 7512 3 2.44 27.99 -9.87 0.214 7511
 7513 3 2.33 28.06 -9.93 0.18 7512
 7514 3 2.04 28.26 -9.97 0.244 7513
 7515 3 1.79 28.43 -9.72 0.084 7514
 7516 3 1.8 28.48 -9.55 0.068 7515
 7517 3 1.89 28.55 -9.53 0.072 7516
 7518 3 1.98 28.62 -9.56 0.063 7517
 7519 3 1.98 28.31 -10.06 0.194 7514
 7520 3 1.82 28.37 -10.19 0.22 7519
 7521 3 1.85 28.45 -10.4 0.307 7520
 7522 3 1.8 28.38 -10.69 0.452 7521
 7523 3 1.75 28.5 -10.7 0.481 7522
 7524 3 1.59 28.55 -10.71 0.471 7523
 7525 3 1.47 28.59 -10.77 0.442 7524
 7526 3 1.4 28.56 -10.92 0.371 7525
 7527 3 1.29 28.55 -11.08 0.318 7526
 7528 3 1.19 28.54 -11.16 0.285 7527
 7529 3 1.08 28.51 -11.27 0.224 7528
 7530 3 0.9 28.55 -11.34 0.192 7529
 7531 3 0.69 28.55 -11.57 0.146 7530
 7532 3 0.58 28.53 -11.74 0.142 7531
 7533 3 0.5 28.56 -11.86 0.125 7532
 7534 3 0.34 28.75 -12.02 0.193 7533
 7535 3 0.21 28.93 -12.26 0.266 7534
 7536 3 0 29.32 -12.43 0.063 7535
 7537 3 -0.12 29.32 -12.43 0.076 7536
 7538 3 -0.25 29.25 -12.43 0.107 7537
 7539 3 -0.34 29.24 -12.29 0.097 7538
 7540 3 0.41 28.86 -12.4 0.287 7535
 7541 3 0.32 28.81 -12.48 0.222 7540
 7542 3 0.35 28.75 -12.57 0.186 7541
 7543 3 0.38 28.77 -12.72 0.128 7542
 7544 3 0.29 28.58 -12.87 0.144 7543
 7545 3 0.29 28.69 -13.03 0.146 7544
 7546 3 0.13 29.11 -14.05 0.64 7545
 7547 3 0.27 29.09 -14.04 0.592 7546
 7548 3 0.32 29.04 -14.12 0.56 7547
 7549 3 0.32 28.83 -13.99 0.57 7548
 7550 3 0.29 28.72 -14.1 0.543 7549
 7551 3 0.25 28.61 -14.12 0.464 7550
 7552 3 0.28 28.52 -14.22 0.355 7551
 7553 3 0.29 28.41 -14.28 0.202 7552
 7554 3 0.27 28.3 -14.37 0.107 7553
 7555 3 0.2 28.24 -14.47 0.09 7554
 7556 3 0.07 28.05 -14.46 0.166 7555
 7557 3 0.14 27.98 -14.21 0.12 7556
 7558 3 0.18 27.89 -14.01 0.095 7557
 7559 3 0.26 27.82 -13.94 0.085 7558
 7560 3 0.35 27.7 -13.79 0.108 7559
 7561 3 0.42 27.6 -13.64 0.096 7560
 7562 3 0.55 27.53 -13.57 0.117 7561
 7563 3 0.65 27.42 -13.44 0.116 7562
 7564 3 0.68 27.39 -13.32 0.137 7563
 7565 3 0.76 27.3 -13.21 0.096 7564
 7566 3 0.82 27.08 -13.16 0.102 7565
 7567 3 0.82 26.96 -13.14 0.069 7566
 7568 3 0.81 26.85 -13.18 0.124 7567
 7569 3 0.67 26.63 -13.11 0.066 7568
 7570 3 0.55 26.5 -13.04 0.104 7569
 7571 3 0.43 26.46 -13.03 0.13 7570
 7572 3 0.05 27.97 -14.56 0.107 7556
 7573 3 0 27.82 -14.67 0.113 7572
 7574 3 -0.05 27.76 -14.74 0.184 7573
 7575 3 -0.44 27.65 -14.81 0.16 7574
 7576 3 -0.49 27.56 -14.79 0.206 7575
 7577 3 -0.11 27.48 -14.69 0.128 7576
 7578 3 -0.01 27.47 -14.66 0.042 7577
 7579 3 -0.75 27.59 -14.6 0.115 7576
 7580 3 -0.85 27.52 -14.51 0.085 7579
 7581 3 -0.03 27.72 -14.92 0.161 7580
 7582 3 -0.11 27.72 -15.01 0.174 7581
 7583 3 -0.15 27.73 -15.13 0.13 7582
 7584 3 -0.16 27.75 -15.34 0.129 7583
 7585 3 -0.27 27.82 -15.47 0.138 7584
 7586 3 -0.35 27.74 -15.67 0.186 7585
 7587 3 -0.49 27.72 -15.76 0.185 7586
 7588 3 -0.59 27.66 -15.85 0.181 7587
 7589 3 -0.71 27.59 -15.86 0.165 7588
 7590 3 -0.87 27.55 -15.91 0.121 7589
 7591 3 -1.06 27.42 -16.06 0.142 7590
 7592 3 -1.24 27.33 -16.09 0.109 7591
 7593 3 -1.35 27.3 -16.14 0.106 7592
 7594 3 -1.49 27.24 -16.09 0.103 7593
 7595 3 -1.67 27.25 -16.07 0.143 7594
 7596 3 -1.8 27.21 -16.05 0.153 7595
 7597 3 -1.96 27.18 -16.11 0.137 7596
 7598 3 -2.14 27.21 -16.17 0.125 7597
 7599 3 -2.27 27.22 -16.23 0.127 7598
 7600 3 -2.44 27.21 -16.25 0.132 7599
 7601 3 -2.59 27.23 -16.31 0.102 7600
 7602 3 -2.74 27.27 -16.31 0.114 7601
 7603 3 -2.89 27.17 -16.29 0.135 7602
 7604 3 -3.17 27.08 -16.31 0.221 7603
 7605 3 -3.34 27.11 -16.28 0.215 7604
 7606 3 -3.49 27.11 -16.3 0.165 7605
 7607 3 -3.72 27.05 -16.24 0.189 7606
 7608 3 -3.83 27.12 -16.2 0.169 7607
 7609 3 -4 27.18 -16.17 0.173 7608
 7610 3 -4.19 27.14 -16.16 0.229 7609
 7611 3 -4.37 27.2 -16.09 0.273 7610
 7612 3 -4.55 27.27 -16.05 0.323 7611
 7613 3 -4.72 27.28 -15.99 0.334 7612
 7614 3 -4.95 27.37 -16.02 0.308 7613
 7615 3 -5.13 27.36 -16.02 0.276 7614
 7616 3 -5.3 27.34 -16.03 0.225 7615
 7617 3 -5.5 27.34 -16.06 0.185 7616
 7618 3 -5.67 27.33 -16.04 0.198 7617
 7619 3 -5.86 27.31 -16.02 0.216 7618
 7620 3 -6.03 27.24 -16.04 0.185 7619
 7621 3 -6.21 27.19 -16.08 0.155 7620
 7622 3 -6.46 27.16 -16.11 0.145 7621
 7623 3 -6.59 27.01 -16.16 0.121 7622
 7624 3 -6.73 27.02 -16.14 0.12 7623
 7625 3 -6.85 27.07 -16.1 0.116 7624
 7626 3 -7.02 27.07 -16.19 0.099 7625
 7627 3 -7.11 27.16 -16.17 0.079 7626
 7628 3 -7.22 27.15 -16.12 0.084 7627
 7629 3 -7.39 27.11 -16.11 0.141 7628
 7630 3 -7.56 27.11 -16.16 0.162 7629
 7631 3 -7.77 27.01 -16.18 0.135 7630
 7632 3 -7.96 27.05 -16.17 0.116 7631
 7633 3 -8.14 27.03 -16.14 0.105 7632
 7634 3 -8.29 26.96 -16.12 0.116 7633
 7635 3 -8.42 26.84 -16.05 0.096 7634
 7636 3 -8.59 26.8 -16.09 0.119 7635
 7637 3 -8.69 26.77 -16.1 0.077 7636
 7638 3 -8.94 26.78 -16.17 0.142 7637
 7639 3 -9.06 26.7 -16.4 0.105 7638
 7640 3 -9.12 26.75 -16.11 0.145 7638
 7641 3 -9.31 26.72 -16.09 0.163 7640
 7642 3 -9.42 26.64 -16.06 0.165 7641
 7643 3 -9.55 26.6 -15.95 0.157 7642
 7644 3 -9.7 26.57 -15.93 0.115 7643
 7645 3 -9.85 26.58 -16.03 0.072 7644
 7646 3 -10.03 26.63 -16.01 0.094 7645
 7647 3 -10.22 26.74 -15.89 0.101 7646
 7648 3 -10.52 26.81 -15.92 0.178 7647
 7649 3 -10.64 26.83 -15.84 0.177 7648
 7650 3 -10.74 26.75 -15.76 0.141 7649
 7651 3 -10.82 26.71 -15.71 0.104 7650
 7652 3 -10.98 26.69 -15.63 0.106 7651
 7653 3 -11.11 26.64 -15.47 0.124 7652
 7654 3 -11.24 26.58 -15.38 0.093 7653
 7655 3 -11.42 26.53 -15.2 0.142 7654
 7656 3 -11.57 26.5 -15.14 0.111 7655
 7657 3 -11.75 26.43 -15.07 0.149 7656
 7658 3 -11.89 26.37 -14.98 0.152 7657
 7659 3 -12.14 26.38 -14.88 0.162 7658
 7660 3 -12.18 26.28 -14.92 0.127 7659
 7661 3 -12.28 26.16 -14.92 0.101 7660
 7662 3 -12.53 26.08 -14.84 0.179 7661
 7663 3 -12.56 26 -14.88 0.146 7662
 7664 3 -12.65 25.86 -14.91 0.128 7663
 7665 3 -12.79 25.75 -14.99 0.12 7664
 7666 3 -12.94 25.72 -15.04 0.11 7665
 7667 3 -13.12 25.71 -15.07 0.065 7666
 7668 3 -13.37 25.66 -15.04 0.138 7667
 7669 3 -13.68 25.75 -14.97 0.218 7668
 7670 3 -13.89 25.73 -14.72 0.098 7669
 7671 3 -14.07 25.65 -14.53 0.128 7670
 7672 3 -14.22 25.65 -14.44 0.128 7671
 7673 3 -14.43 25.61 -14.25 0.064 7672
 7674 3 -13.74 25.82 -15.11 0.169 7669
 7675 3 -13.8 25.91 -15.28 0.127 7674
 7676 3 -13.89 25.97 -15.25 0.09 7675
 7677 3 -14.1 26.06 -15.21 0.106 7676
 7678 3 -14.27 26.1 -15.26 0.068 7677
 7679 3 -14.3 26.04 -15.38 0.095 7678
 7680 3 -14.43 26 -15.54 0.077 7679
 7681 3 -14.61 26.08 -15.68 0.127 7680
 7682 3 -14.12 26.2 -15.17 0.068 7677
 7683 3 -13.94 26.36 -15.11 0.08 7682
 7684 3 -13.68 25.96 -15.43 0.121 7675
 7685 3 -13.59 25.99 -15.5 0.088 7684
 7686 3 -10.56 26.87 -16.13 0.097 7648
 7687 3 -10.55 26.99 -16.16 0.000125 7686
 7688 3 -6.59 26.7 -16.19 0.081 7623
 7689 3 -6.55 26.61 -16.2 0.112 7688
 7690 3 -6.6 26.66 -16.35 0.043 7689
 7691 3 -6.68 26.67 -16.44 0.054 7690
 7692 3 -6.79 26.52 -16.48 0.098 7691
 7693 3 -6.66 26.33 -16.5 0.145 7692
 7694 3 -6.68 26.23 -16.54 0.053 7693
 7695 3 -6.89 26.41 -16.48 0.097 7692
 7696 3 -6.87 26.33 -16.39 0.065 7695
 7697 3 -0.15 27.62 -14.68 0.076 7574
 7698 3 -0.02 27.62 -14.63 0.034 7697
 7699 3 -0.16 28.51 -13.48 0.104 7549
 7700 3 -0.22 28.6 -13.42 0.127 7699
 7701 3 -0.31 28.54 -13.28 0.089 7700
 7702 3 -0.37 28.54 -13.2 0.000125 7701
 7703 3 0.19 28.7 -11.8 0.075 7534
 7704 3 3.25 26.93 -8.56 0.08 7501
 7705 3 3.16 26.94 -8.48 0.06 7704
 7706 3 3.05 26.94 -8.49 0.094 7705
 7707 3 2.9 26.9 -8.5 0.087 7706
 7708 3 2.79 26.9 -8.43 0.094 7707
 7709 3 2.68 26.84 -8.42 0.094 7708
 7710 3 2.52 26.77 -8.35 0.076 7709
 7711 3 2.37 26.69 -8.34 0.092 7710
 7712 3 2.24 26.7 -8.34 0.096 7711
 7713 3 2.09 26.71 -8.29 0.08 7712
 7714 3 1.96 26.72 -8.25 0.09 7713
 7715 3 1.74 26.76 -8.24 0.119 7714
 7716 3 1.59 26.85 -8.18 0.09 7715
 7717 3 1.46 26.89 -8.13 0.068 7716
 7718 3 1.32 26.91 -8.04 0.058 7717
 7719 3 1.17 26.88 -7.97 0.077 7718
 7720 3 1.06 26.97 -7.95 0.091 7719
 7721 3 0.88 26.91 -7.83 0.109 7720
 7722 3 0.84 26.84 -7.72 0.161 7721
 7723 3 0.81 26.85 -7.42 0.079 7722
 7724 3 0.73 26.81 -7.27 0.083 7723
 7725 3 0.65 26.74 -7.16 0.156 7724
 7726 3 0.61 26.72 -7.04 0.149 7725
 7727 3 0.58 26.69 -6.93 0.085 7726
 7728 3 9.12 28.07 -3.49 0.106 7448
 7729 3 9.29 28.1 -3.52 0.024 7728
 7730 3 9.29 28.27 -3.5 0.092 7729
 7731 3 9.44 28.37 -3.43 0.076 7730
 7732 3 9.59 28.48 -3.36 0.085 7731
 7733 3 9.67 28.62 -3.33 0.069 7732
 7734 3 12.96 28.31 -4.22 0.077 7419
 7735 3 13 28.45 -4.26 0.099 7734
 7736 3 13.1 28.56 -4.23 0.041 7735
 7737 3 13.25 28.57 -4.26 0.096 7736
 7738 3 13.4 28.56 -4.23 0.097 7737
 7739 3 13.59 28.55 -4.2 0.039 7738
 7740 3 13.6 28.48 -4.28 0.049 7739
 7741 3 13.52 28.37 -4.36 0.106 7740
 7742 3 13.5 28.31 -4.45 0.087 7741
 7743 3 13.79 28.41 -3.4 0.468 7413
 7744 3 13.77 28.33 -3.14 0.3 7743
 7745 3 13.92 28.29 -3.19 0.108 7744
 7746 3 13.09 27.95 -2.2 0.24 7390
 7747 3 13.19 27.91 -2.26 0.032 7746
 7748 3 13.4 27.95 -2.15 0.193 7747
 7749 3 13.56 27.91 -2.12 0.117 7748
 7750 3 13.67 27.92 -2.12 0.09 7749
 7751 3 13.79 27.85 -2.19 0.097 7750
 7752 3 13.95 27.88 -2.23 0.115 7751
 7753 3 14.1 27.9 -2.32 0.07 7752
 7754 3 14.27 27.97 -2.26 0.115 7753
 7755 3 14.42 28.02 -2.29 0.139 7754
 7756 3 14.56 28.07 -2.35 0.118 7755
 7757 3 14.81 28.06 -2.44 0.171 7756
 7758 3 15 27.87 -2.41 0.059 7757
 7759 3 15.01 27.75 -2.45 0.08 7758
 7760 3 15 27.65 -2.52 0.129 7759
 7761 3 15.02 27.56 -2.58 0.146 7760
 7762 3 14.97 27.43 -2.82 0.092 7761
 7763 3 14.89 27.32 -2.9 0.067 7762
 7764 3 14.84 27.24 -3 0.109 7763
 7765 3 14.82 27.14 -3.09 0.125 7764
 7766 3 14.74 26.99 -3.04 0.105 7765
 7767 3 14.78 26.89 -3.03 0.07 7766
 7768 3 15.03 26.88 -3.05 0.099 7767
 7769 3 15.08 26.81 -2.91 0.099 7768
 7770 3 15.03 26.83 -2.75 0.106 7769
 7771 3 14.89 28.11 -2.51 0.148 7757
 7772 3 14.96 28.14 -2.59 0.145 7771
 7773 3 15.04 28.18 -2.77 0.123 7772
 7774 3 15.14 28.24 -2.89 0.102 7773
 7775 3 15.27 28.25 -3.05 0.143 7774
 7776 3 15.44 28.39 -3.12 0.148 7775
 7777 3 15.59 28.6 -2.99 0.199 7776
 7778 3 15.58 28.52 -2.91 0.137 7777
 7779 3 15.65 28.45 -2.81 0.099 7778
 7780 3 15.75 28.47 -2.7 0.084 7779
 7781 3 15.84 28.54 -2.63 0.11 7780
 7782 3 16.01 28.78 -2.57 0.199 7781
 7783 3 15.93 28.95 -2.45 0.12 7782
 7784 3 15.97 29.05 -2.36 0.128 7783
 7785 3 16.08 29.14 -2.37 0.179 7784
 7786 3 16.19 29.28 -2.41 0.067 7785
 7787 3 16.39 28.85 -2.7 0.083 7782
 7788 3 16.65 28.92 -2.68 0.095 7787
 7789 3 16.76 29.01 -2.7 0.074 7788
 7790 3 16.9 29.11 -2.69 0.104 7789
 7791 3 17.07 29.2 -2.64 0.139 7790
 7792 3 17.27 29.23 -2.57 0.105 7791
 7793 3 17.44 29.21 -2.49 0.000125 7792
 7794 3 15.74 28.82 -2.91 0.108 7777
 7795 3 15.8 28.92 -2.98 0.126 7794
 7796 3 15.85 29.09 -3.01 0.072 7795
 7797 3 15.78 29.17 -3.11 0.057 7796
 7798 3 15.76 29.13 -3.24 0.083 7797
 7799 3 15.77 29.16 -3.37 0.000125 7798
 7800 3 14.69 28.24 0.54 0.131 7379
 7801 3 14.75 28.36 0.44 0.202 7800
 7802 3 14.79 28.45 0.31 0.065 7801
 7803 3 15.62 26.91 1.93 0.081 7364
 7804 3 15.48 26.78 1.95 0.098 7803
 7805 3 15.37 26.74 1.95 0.000125 7804
 7806 3 17.56 27.45 2.05 0.1 7355
 7807 3 17.72 27.45 2.16 0.12 7806
 7808 3 17.84 27.44 2.03 0.09 7807
 7809 3 19.48 27.58 1.78 0.122 7271
 7810 3 19.4 27.54 1.87 0.171 7809
 7811 3 19.23 27.49 2 0.12 7810
 7812 3 19.03 27.35 2.06 0.092 7811
 7813 3 18.97 27.23 2.1 0.067 7812
 7814 3 19.11 27.24 2.22 0.094 7813
 7815 3 19.6 27.4 1.55 0.067 7810
 7816 3 19.53 27.26 1.64 0.086 7815
 7817 3 20.46 26.67 -1.32 0.108 3733
 7818 3 19.36 22.12 -1.94 0.331 3708
 7819 3 19.2 22.09 -1.83 0.337 7818
 7820 3 19.03 21.98 -1.75 0.356 7819
 7821 3 18.98 21.97 -1.65 0.416 7820
 7822 3 18.52 21.69 -1.71 0.237 7821
 7823 3 18.41 21.58 -1.58 0.185 7822
 7824 3 18.28 21.52 -1.53 0.209 7823
 7825 3 18.03 21.4 -1.46 0.248 7824
 7826 3 17.81 21.29 -1.4 0.246 7825
 7827 3 17.66 21.2 -1.31 0.238 7826
 7828 3 17.54 21.14 -1.22 0.229 7827
 7829 3 17.35 21.12 -1.18 0.225 7828
 7830 3 17.15 21.02 -1.21 0.202 7829
 7831 3 16.98 21.01 -1.1 0.21 7830
 7832 3 16.85 21.04 -0.97 0.206 7831
 7833 3 16.69 20.96 -0.95 0.23 7832
 7834 3 16.37 21.83 -0.46 0.251 7833
 7835 3 15.7 21.64 -0.33 0.501 7834
 7836 3 15.55 21.61 -0.4 0.523 7835
 7837 3 15.43 21.69 -0.48 0.538 7836
 7838 3 15.07 21.79 -0.42 0.56 7837
 7839 3 14.9 21.79 -0.53 0.499 7838
 7840 3 14.75 21.71 -0.68 0.431 7839
 7841 3 14.64 21.6 -0.79 0.254 7840
 7842 3 14.48 21.66 -0.85 0.083 7841
 7843 3 14.42 21.71 -0.99 0.077 7842
 7844 3 14.24 21.68 -0.95 0.138 7843
 7845 3 13.54 21.67 -0.82 0.372 7844
 7846 3 13.48 21.68 -0.85 0.387 7845
 7847 3 13.41 21.68 -0.88 0.387 7846
 7848 3 13.46 21.64 -0.61 0.317 7847
 7849 3 13.35 21.62 -0.47 0.182 7848
 7850 3 13.49 21.7 -0.41 0.083 7849
 7851 3 13.17 21.62 -1.07 0.383 7846
 7852 3 12.96 21.37 -1.12 0.359 7851
 7853 3 12.8 21.25 -1.14 0.209 7852
 7854 3 12.58 21.01 -1.26 0.313 7853
 7855 3 12.3 20.85 -1.32 0.372 7854
 7856 3 12.2 20.82 -1.28 0.249 7855
 7857 3 12.25 19.71 -1.83 0.372 7856
 7858 3 10.82 19.34 -2.36 0.065 7857
 7859 3 10.73 19.24 -2.31 0.117 7858
 7860 3 10.49 19.2 -2.01 0.195 7859
 7861 3 10.26 19.08 -2.01 0.224 7860
 7862 3 10.08 18.97 -2.06 0.238 7861
 7863 3 9.84 18.9 -2.23 0.296 7862
 7864 3 9.71 18.89 -2.43 0.4 7863
 7865 3 9.58 18.88 -2.45 0.39 7864
 7866 3 9.42 18.9 -2.46 0.366 7865
 7867 3 9.21 18.97 -2.52 0.354 7866
 7868 3 8.89 18.97 -2.58 0.428 7867
 7869 3 8.78 18.94 -2.67 0.391 7868
 7870 3 8.58 18.86 -2.77 0.41 7869
 7871 3 8.46 18.88 -2.93 0.431 7870
 7872 3 8.36 18.88 -3.07 0.468 7871
 7873 3 8.23 18.89 -3.21 0.505 7872
 7874 3 8.1 18.9 -3.32 0.51 7873
 7875 3 7.98 18.93 -3.47 0.419 7874
 7876 3 7.76 18.96 -3.54 0.409 7875
 7877 3 7.6 18.97 -3.65 0.361 7876
 7878 3 7.49 19 -3.75 0.353 7877
 7879 3 7.68 19.36 -3.96 0.105 7878
 7880 3 7.8 19.47 -4 0.126 7879
 7881 3 7.33 18.93 -3.86 0.372 7878
 7882 3 7.25 18.97 -3.97 0.355 7881
 7883 3 7.19 19.04 -4.14 0.307 7882
 7884 3 7.06 19.05 -4.28 0.285 7883
 7885 3 6.91 19.05 -4.36 0.339 7884
 7886 3 6.72 19.05 -4.43 0.338 7885
 7887 3 6.54 19.18 -4.55 0.498 7886
 7888 3 5.8 19.32 -4.37 0.143 7887
 7889 3 5.73 19.22 -4.24 0.000125 7888
 7890 3 6.52 19.24 -4.69 0.516 7887
 7891 3 6.55 19.33 -4.82 0.503 7890
 7892 3 6.58 19.29 -4.97 0.49 7891
 7893 3 6.6 19.36 -5.09 0.416 7892
 7894 3 6.6 19.31 -5.28 0.354 7893
 7895 3 6.52 19.32 -5.41 0.284 7894
 7896 3 6.39 19.32 -5.59 0.263 7895
 7897 3 6.19 19.23 -5.66 0.257 7896
 7898 3 6.12 18.91 -5.72 0.116 7897
 7899 3 6.19 18.79 -5.72 0.034 7898
 7900 3 6.04 19.36 -5.79 0.288 7897
 7901 3 5.87 19.45 -5.95 0.338 7900
 7902 3 5.75 19.54 -6.13 0.315 7901
 7903 3 5.57 19.5 -6.27 0.346 7902
 7904 3 5.44 19.59 -6.31 0.384 7903
 7905 3 5.32 19.63 -6.38 0.41 7904
 7906 3 5.18 19.62 -6.51 0.517 7905
 7907 3 5.02 19.58 -6.38 0.537 7906
 7908 3 4.87 19.6 -6.28 0.516 7907
 7909 3 4.65 19.52 -6.19 0.541 7908
 7910 3 4.53 19.65 -6.21 0.553 7909
 7911 3 4.32 19.68 -6.15 0.515 7910
 7912 3 4.2 19.74 -6.22 0.395 7911
 7913 3 4.05 19.71 -6.28 0.352 7912
 7914 3 3.84 19.67 -6.35 0.28 7913
 7915 3 3.64 19.64 -6.47 0.255 7914
 7916 3 3.51 19.66 -6.37 0.231 7915
 7917 3 3.47 19.71 -6.49 0.266 7916
 7918 3 3.2 19.63 -6.54 0.323 7917
 7919 3 2.74 19.28 -6.38 0.088 7918
 7920 3 2.7 19.15 -6.31 0.099 7919
 7921 3 2.66 18.91 -6.37 0.156 7920
 7922 3 2.49 18.81 -6.26 0.144 7921
 7923 3 2.39 18.71 -6.17 0.114 7922
 7924 3 2.27 18.67 -6.11 0.124 7923
 7925 3 2.13 18.6 -6.04 0.121 7924
 7926 3 2 18.44 -5.84 0.104 7925
 7927 3 1.84 18.37 -5.75 0.135 7926
 7928 3 1.7 18.31 -5.66 0.149 7927
 7929 3 1.51 18.31 -5.65 0.205 7928
 7930 3 1.44 18.24 -5.57 0.22 7929
 7931 3 1.07 18.33 -5.57 0.128 7930
 7932 3 0.97 18.33 -5.54 0.129 7931
 7933 3 0.81 18.28 -5.47 0.162 7932
 7934 3 0.71 18.24 -5.35 0.166 7933
 7935 3 0.52 18.17 -5.38 0.098 7934
 7936 3 0.38 18.12 -5.34 0.097 7935
 7937 3 0.21 18.06 -5.26 0.091 7936
 7938 3 0.08 18 -5.19 0.084 7937
 7939 3 -0.04 17.94 -5.1 0.082 7938
 7940 3 -0.22 17.89 -5.04 0.129 7939
 7941 3 -0.38 17.77 -5 0.125 7940
 7942 3 -0.54 17.66 -4.95 0.115 7941
 7943 3 -0.69 17.55 -4.92 0.114 7942
 7944 3 -0.84 17.5 -4.88 0.118 7943
 7945 3 -1.01 17.38 -4.88 0.114 7944
 7946 3 -1.16 17.3 -4.87 0.086 7945
 7947 3 -1.27 17.1 -4.83 0.128 7946
 7948 3 -1.44 17.06 -4.76 0.121 7947
 7949 3 -1.63 16.92 -4.69 0.165 7948
 7950 3 -1.74 16.82 -4.55 0.166 7949
 7951 3 -1.95 16.74 -4.48 0.186 7950
 7952 3 -2.05 16.67 -4.51 0.222 7951
 7953 3 -1.68 16.62 -4.86 0.065 7952
 7954 3 -1.63 16.51 -4.95 0.124 7953
 7955 3 -1.63 16.34 -4.99 0.000125 7954
 7956 3 -2.21 16.46 -4.23 0.284 7952
 7957 3 -2.25 16.21 -4.22 0.229 7956
 7958 3 0.84 18.19 -5.08 0.11 7934
 7959 3 0.94 18.15 -4.98 0.106 7958
 7960 3 1.11 18.12 -4.89 0.077 7959
 7961 3 1.36 18.23 -4.82 0.153 7960
 7962 3 1.51 18.34 -4.72 0.122 7961
 7963 3 1.66 18.45 -4.65 0.107 7962
 7964 3 1.76 18.57 -4.61 0.102 7963
 7965 3 1.82 18.6 -4.5 0.132 7964
 7966 3 1.91 18.67 -4.48 0.198 7965
 7967 3 2.24 18.75 -4.45 0.111 7966
 7968 3 2.4 18.92 -4.49 0.129 7967
 7969 3 2.45 19.1 -4.56 0.139 7968
 7970 3 2.51 19.24 -4.68 0.11 7969
 7971 3 2.54 19.4 -4.66 0.077 7970
 7972 3 2.58 19.57 -4.57 0.111 7971
 7973 3 2.59 19.66 -4.43 0.084 7972
 7974 3 2.59 19.74 -4.37 0.13 7973
 7975 3 2.6 19.89 -4.33 0.171 7974
 7976 3 1.99 18.63 -6.1 0.066 7925
 7977 3 1.92 18.55 -6.04 0.041 7976
 7978 3 3.09 19.7 -6.55 0.237 7918
 7979 3 2.95 19.79 -6.78 0.315 7978
 7980 3 2.98 20.12 -7.3 0.126 7979
 7981 3 3.17 20.15 -7.41 0.138 7980
 7982 3 3.37 20.28 -7.5 0.108 7981
 7983 3 3.53 20.43 -7.48 0.153 7982
 7984 3 3.62 20.58 -7.52 0.199 7983
 7985 3 3.74 20.67 -7.62 0.222 7984
 7986 3 3.88 20.75 -7.8 0.229 7985
 7987 3 4.2 20.6 -7.87 0.116 7986
 7988 3 4.33 20.57 -7.88 0.108 7987
 7989 3 4.42 20.46 -7.89 0.146 7988
 7990 3 4.23 20.25 -8.02 0.158 7989
 7991 3 4.11 20.2 -8.06 0.232 7990
 7992 3 3.99 20.13 -8.09 0.233 7991
 7993 3 3.69 20.01 -8.14 0.082 7992
 7994 3 3.55 19.88 -8.21 0.081 7993
 7995 3 3.48 19.82 -8.27 0.076 7994
 7996 3 3.42 19.67 -8.42 0.099 7995
 7997 3 3.33 19.6 -8.57 0.133 7996
 7998 3 3.48 19.61 -8.68 0.057 7997
 7999 3 3.24 19.6 -8.7 0.067 7997
 8000 3 3.2 19.62 -8.85 0.113 7999
 8001 3 3.17 19.68 -8.97 0.048 8000
 8002 3 3.22 19.69 -9.13 0.05 8001
 8003 3 2.98 19.35 -8.82 0.091 8000
 8004 3 2.89 19.28 -8.81 0.097 8003
 8005 3 2.83 19.15 -8.82 0.099 8004
 8006 3 2.9 18.98 -8.82 0.081 8005
 8007 3 2.91 18.98 -8.7 0.109 8006
 8008 3 2.88 18.96 -8.56 0.175 8007
 8009 3 4.57 20.39 -7.73 0.139 7989
 8010 3 4.68 20.35 -7.66 0.154 8009
 8011 3 4.8 20.38 -7.53 0.13 8010
 8012 3 5.01 20.41 -7.52 0.083 8011
 8013 3 5.14 20.42 -7.54 0.121 8012
 8014 3 5.31 20.38 -7.52 0.128 8013
 8015 3 5.54 20.32 -7.47 0.125 8014
 8016 3 5.69 20.33 -7.46 0.144 8015
 8017 3 5.87 20.34 -7.48 0.171 8016
 8018 3 5.96 20.39 -7.73 0.077 8017
 8019 3 6.08 20.37 -7.77 0.07 8018
 8020 3 6.25 20.35 -7.74 0.04 8019
 8021 3 6 20.3 -7.33 0.091 8017
 8022 3 6.16 20.39 -7.38 0.046 8021
 8023 3 3.94 20.97 -7.77 0.145 7986
 8024 3 4.06 21.11 -7.78 0.176 8023
 8025 3 4.16 21.27 -7.81 0.153 8024
 8026 3 4.26 21.38 -7.94 0.151 8025
 8027 3 4.4 21.52 -8.02 0.149 8026
 8028 3 4.5 21.54 -8.21 0.14 8027
 8029 3 4.52 21.68 -8.27 0.109 8028
 8030 3 4.49 21.82 -8.36 0.189 8029
 8031 3 4.53 22.09 -8.37 0.171 8030
 8032 3 4.37 22.12 -8.39 0.152 8031
 8033 3 4.2 22 -8.39 0.078 8032
 8034 3 3.99 21.87 -8.2 0.084 8033
 8035 3 3.83 21.95 -8.05 0.087 8034
 8036 3 3.78 22.04 -7.91 0.093 8035
 8037 3 3.67 22.16 -7.82 0.071 8036
 8038 3 3.63 22.24 -7.74 0.055 8037
 8039 3 2.79 19.87 -6.85 0.312 7979
 8040 3 2.62 19.87 -6.85 0.264 8039
 8041 3 2.47 19.88 -6.83 0.235 8040
 8042 3 2.27 19.88 -6.87 0.214 8041
 8043 3 2.02 19.94 -6.9 0.231 8042
 8044 3 1.74 19.93 -6.92 0.222 8043
 8045 3 1.57 19.99 -7.03 0.278 8044
 8046 3 1.46 19.92 -7.1 0.232 8045
 8047 3 1.3 19.85 -7.14 0.253 8046
 8048 3 1.11 19.76 -7.22 0.248 8047
 8049 3 0.97 19.73 -7.26 0.244 8048
 8050 3 0.67 19.68 -7.36 0.248 8049
 8051 3 -0.33 19.52 -7.35 0.672 8050
 8052 3 -0.27 19.58 -7.4 0.557 8051
 8053 3 -0.21 19.66 -7.41 0.476 8052
 8054 3 -0.2 19.77 -7.44 0.392 8053
 8055 3 -0.22 19.86 -7.5 0.276 8054
 8056 3 -0.2 19.97 -7.51 0.000125 8055
 8057 3 -0.91 19.48 -7.32 0.522 8051
 8058 3 -1.1 19.53 -7.34 0.513 8057
 8059 3 -0.83 18.87 -7.54 0.099 8058
 8060 3 -0.91 18.77 -7.55 0.147 8059
 8061 3 -1.07 18.69 -7.54 0.157 8060
 8062 3 -1.33 18.59 -7.55 0.092 8061
 8063 3 -1.46 18.55 -7.53 0.069 8062
 8064 3 -1.59 18.51 -7.47 0.095 8063
 8065 3 -1.8 18.45 -7.51 0.125 8064
 8066 3 -1.96 18.44 -7.41 0.097 8065
 8067 3 -2.08 18.36 -7.3 0.09 8066
 8068 3 -2.24 18.3 -7.33 0.103 8067
 8069 3 -2.46 18.27 -7.25 0.099 8068
 8070 3 -2.56 18.34 -7.56 0.077 8069
 8071 3 -1.38 19.98 -7.68 0.355 8058
 8072 3 -1.57 19.99 -7.83 0.307 8071
 8073 3 -1.56 19.64 -8.3 0.144 8072
 8074 3 -1.58 19.58 -8.44 0.135 8073
 8075 3 -1.58 19.45 -8.47 0.209 8074
 8076 3 -1.6 19.33 -8.48 0.291 8075
 8077 3 -1.62 19.26 -8.56 0.364 8076
 8078 3 -1.7 19.13 -8.53 0.383 8077
 8079 3 -0.93 18.91 -8.58 0.116 8078
 8080 3 -0.78 18.91 -8.57 0.147 8079
 8081 3 -0.68 18.87 -8.6 0.107 8080
 8082 3 -2.14 19.13 -8.62 0.279 8078
 8083 3 -2.39 19.13 -8.61 0.153 8082
 8084 3 -2.42 19.33 -8.69 0.066 8083
 8085 3 -1.68 20.22 -7.79 0.265 8072
 8086 3 -1.76 20.31 -7.83 0.349 8085
 8087 3 -1.79 20.42 -7.93 0.45 8086
 8088 3 -1.81 20.48 -8.06 0.494 8087
 8089 3 -1.96 20.48 -8.1 0.55 8088
 8090 3 -2.24 20.5 -8 0.469 8089
 8091 3 -2.27 20.69 -8.19 0.341 8090
 8092 3 -2.4 20.79 -8.25 0.369 8091
 8093 3 -2.62 20.82 -8.22 0.431 8092
 8094 3 -2.28 21.08 -8.65 0.145 8093
 8095 3 -2.25 21.15 -8.76 0.147 8094
 8096 3 -2.19 21.19 -8.85 0.176 8095
 8097 3 -2.2 21.27 -9.02 0.18 8096
 8098 3 -2.15 21.36 -9.13 0.19 8097
 8099 3 -2.13 21.45 -9.21 0.237 8098
 8100 3 -2.07 21.53 -9.38 0.201 8099
 8101 3 -1.82 21.56 -9.42 0.054 8100
 8102 3 -1.73 21.6 -9.42 0.071 8101
 8103 3 -1.66 21.69 -9.43 0.085 8102
 8104 3 -1.61 21.79 -9.45 0.079 8103
 8105 3 -1.46 21.85 -9.56 0.079 8104
 8106 3 -1.36 21.85 -9.7 0.112 8105
 8107 3 -1.31 21.81 -9.83 0.098 8106
 8108 3 -1.18 21.92 -9.98 0.137 8107
 8109 3 -1.06 21.96 -10.16 0.169 8108
 8110 3 -1.04 21.99 -10.31 0.134 8109
 8111 3 -0.99 22 -10.55 0.097 8110
 8112 3 -0.96 21.93 -10.74 0.112 8111
 8113 3 -0.89 21.88 -10.86 0.135 8112
 8114 3 -0.77 21.86 -11.01 0.067 8113
 8115 3 -0.64 21.84 -11.12 0.119 8114
 8116 3 -0.57 21.78 -11.16 0.164 8115
 8117 3 -0.53 21.71 -11.27 0.157 8116
 8118 3 -0.49 21.73 -11.59 0.08 8117
 8119 3 -2.12 21.61 -9.46 0.14 8100
 8120 3 -2.28 21.81 -9.55 0.109 8119
 8121 3 -2.3 21.88 -9.67 0.151 8120
 8122 3 -2.4 21.9 -9.86 0.085 8121
 8123 3 -2.4 21.93 -10.01 0.123 8122
 8124 3 -2.54 22.01 -10.11 0.147 8123
 8125 3 -2.64 21.97 -10.19 0.188 8124
 8126 3 -2.67 22.13 -10.33 0.135 8125
 8127 3 -2.83 22.26 -10.42 0.112 8126
 8128 3 -2.61 22.61 -10.51 0.097 8127
 8129 3 -2.59 22.82 -10.57 0.126 8128
 8130 3 -2.63 22.95 -10.64 0.172 8129
 8131 3 -2.78 23.06 -10.61 0.215 8130
 8132 3 -3.03 23.26 -10.55 0.143 8131
 8133 3 -3.2 23.42 -10.57 0.138 8132
 8134 3 -3.39 23.53 -10.56 0.111 8133
 8135 3 -3.4 23.64 -10.46 0.079 8134
 8136 3 -3.52 23.74 -10.53 0.151 8135
 8137 3 -3.59 23.69 -10.69 0.061 8136
 8138 3 -2.97 22.28 -10.63 0.166 8127
 8139 3 -3.04 22.18 -10.7 0.302 8138
 8140 3 -3.55 22.48 -10.72 0.139 8139
 8141 3 -3.75 22.53 -10.7 0.136 8140
 8142 3 -3.92 22.58 -10.82 0.134 8141
 8143 3 -4.04 22.69 -10.9 0.131 8142
 8144 3 -4.16 22.69 -11.04 0.102 8143
 8145 3 -4.29 22.74 -11.13 0.108 8144
 8146 3 -4.37 22.8 -11.2 0.086 8145
 8147 3 -4.44 22.81 -11.33 0.109 8146
 8148 3 -4.47 22.85 -11.45 0.151 8147
 8149 3 -4.53 22.84 -11.56 0.144 8148
 8150 3 -4.57 22.89 -11.72 0.175 8149
 8151 3 -4.59 22.9 -11.86 0.226 8150
 8152 3 -4.67 22.87 -12 0.273 8151
 8153 3 -4.78 22.82 -12.14 0.297 8152
 8154 3 -4.81 22.78 -12.31 0.368 8153
 8155 3 -4.81 22.68 -12.46 0.425 8154
 8156 3 -4.81 22.65 -12.66 0.471 8155
 8157 3 -4.96 22.58 -12.79 0.474 8156
 8158 3 -4.95 22.5 -12.94 0.508 8157
 8159 3 -4.98 22.55 -13.1 0.469 8158
 8160 3 -5.16 22.52 -13.18 0.346 8159
 8161 3 -5.63 22.65 -13.21 0.149 8160
 8162 3 -5.8 22.52 -13.26 0.094 8161
 8163 3 -5.93 22.51 -13.33 0.103 8162
 8164 3 -6.05 22.44 -13.39 0.162 8163
 8165 3 -6.11 22.38 -13.46 0.149 8164
 8166 3 -6.18 22.56 -13.59 0.072 8165
 8167 3 -6.31 22.53 -13.64 0.104 8166
 8168 3 -6.44 22.48 -13.77 0.117 8167
 8169 3 -6.55 22.28 -13.92 0.134 8168
 8170 3 -6.67 22.19 -13.97 0.135 8169
 8171 3 -6.72 22.19 -14.12 0.144 8170
 8172 3 -6.78 22.26 -14.3 0.122 8171
 8173 3 -6.86 22.25 -14.42 0.146 8172
 8174 3 -6.94 22.16 -14.55 0.145 8173
 8175 3 -7.03 22.05 -14.62 0.15 8174
 8176 3 -7.12 22 -14.7 0.201 8175
 8177 3 -7.07 22.04 -14.8 0.245 8176
 8178 3 -7.33 21.78 -14.81 0.126 8177
 8179 3 -7.45 21.69 -14.8 0.176 8178
 8180 3 -7.51 21.59 -15.05 0.161 8179
 8181 3 -7.63 21.58 -15.17 0.158 8180
 8182 3 -7.88 21.42 -14.98 0.131 8181
 8183 3 -8.06 21.27 -14.97 0.082 8182
 8184 3 -8.12 21.22 -15.05 0.16 8183
 8185 3 -8.19 21.23 -15.14 0.2 8184
 8186 3 -7.82 21.7 -15.34 0.077 8181
 8187 3 -7.91 21.76 -15.48 0.1 8186
 8188 3 -7.91 21.82 -15.61 0.098 8187
 8189 3 -6.82 22.25 -14.92 0.087 8177
 8190 3 -6.65 22.24 -14.94 0.142 8189
 8191 3 -6.56 22.23 -15.16 0.089 8190
 8192 3 -6.49 22.33 -15.27 0.101 8191
 8193 3 -6.45 22.28 -15.43 0.08 8192
 8194 3 -6.42 22.21 -15.57 0.107 8193
 8195 3 -6.54 22.18 -15.74 0.087 8194
 8196 3 -6.55 22.19 -15.94 0.09 8195
 8197 3 -6.52 22.19 -16.13 0.121 8196
 8198 3 -6.47 22.08 -16.26 0.145 8197
 8199 3 -6.38 22.06 -16.41 0.136 8198
 8200 3 -6.29 22.1 -16.64 0.126 8199
 8201 3 -6.31 22.08 -16.79 0.14 8200
 8202 3 -6.23 21.98 -16.84 0.000125 8201
 8203 3 -6.19 22.2 -13.54 0.085 8165
 8204 3 -6.36 22.08 -13.49 0.135 8203
 8205 3 -6.46 22.07 -13.44 0.134 8204
 8206 3 -6.58 22.1 -13.33 0.081 8205
 8207 3 -4.78 22.43 -13.3 0.102 8160
 8208 3 -4.7 22.37 -13.41 0.076 8207
 8209 3 -4.59 22.36 -13.52 0.079 8208
 8210 3 -4.53 22.4 -13.63 0.148 8209
 8211 3 -4.6 22.59 -13.53 0.054 8210
 8212 3 -4.67 22.7 -13.49 0.061 8211
 8213 3 -4.44 22.36 -13.73 0.127 8210
 8214 3 -4.39 22.32 -13.84 0.115 8213
 8215 3 -4.35 22.27 -14.07 0.102 8214
 8216 3 -4.3 22.2 -14.2 0.111 8215
 8217 3 -4.25 22.11 -14.27 0.000125 8216
 8218 3 -4.34 23.05 -12.05 0.116 8152
 8219 3 -4.19 23.09 -12.04 0.128 8218
 8220 3 -4 23.05 -11.96 0.076 8219
 8221 3 -3.9 23.11 -11.88 0.089 8220
 8222 3 -3.68 23.09 -11.94 0.091 8221
 8223 3 -3.56 23.11 -11.85 0.097 8222
 8224 3 -3.46 23.12 -11.77 0.056 8223
 8225 3 -2.55 22.02 -10.68 0.074 8139
 8226 3 -2.47 21.99 -10.78 0.161 8225
 8227 3 -2.36 21.93 -10.81 0.173 8226
 8228 3 -2.4 21.91 -10.96 0.144 8227
 8229 3 -2.43 21.96 -11.15 0.1 8228
 8230 3 -2.22 21.88 -11.23 0.093 8229
 8231 3 -2.13 21.87 -11.15 0.079 8230
 8232 3 -1.98 21.97 -11.11 0.063 8231
 8233 3 -2.32 21.75 -11.02 0.043 8228
 8234 3 -2.34 21.63 -11.09 0.078 8233
 8235 3 -2.45 21.56 -11.15 0.038 8234
 8236 3 -1.95 21.04 -8.72 0.082 8096
 8237 3 -1.77 20.98 -8.65 0.114 8236
 8238 3 -1.69 21.03 -8.61 0.075 8237
 8239 3 -3.06 20.78 -7.88 0.235 8093
 8240 3 -3.28 20.79 -7.78 0.184 8239
 8241 3 -3.5 20.75 -7.71 0.174 8240
 8242 3 -3.6 20.73 -7.6 0.197 8241
 8243 3 -3.72 20.79 -7.53 0.204 8242
 8244 3 -3.9 20.85 -7.43 0.126 8243
 8245 3 -4.07 20.89 -7.36 0.171 8244
 8246 3 -4.01 20.6 -7.17 0.116 8245
 8247 3 -4.01 20.53 -7.09 0.126 8246
 8248 3 -4.21 21.08 -7.24 0.254 8245
 8249 3 -4.13 21.35 -7.23 0.255 8248
 8250 3 -4.15 21.5 -7.25 0.265 8249
 8251 3 -4.46 21.48 -7.2 0.167 8250
 8252 3 -4.64 21.54 -7.17 0.16 8251
 8253 3 -4.84 21.5 -7.09 0.15 8252
 8254 3 -5.04 21.53 -7.01 0.174 8253
 8255 3 -5.19 21.56 -6.94 0.187 8254
 8256 3 -5.35 21.57 -6.84 0.168 8255
 8257 3 -5.54 21.6 -6.75 0.141 8256
 8258 3 -5.65 21.61 -6.71 0.134 8257
 8259 3 -5.82 21.55 -6.63 0.148 8258
 8260 3 -6.01 21.49 -6.63 0.159 8259
 8261 3 -6.15 21.48 -6.59 0.17 8260
 8262 3 -6.31 21.51 -6.6 0.216 8261
 8263 3 -6.43 21.5 -6.6 0.387 8262
 8264 3 -6.49 21.55 -6.67 0.485 8263
 8265 3 -6.6 21.57 -6.64 0.576 8264
 8266 3 -6.64 21.71 -6.52 0.621 8265
 8267 3 -6.06 22.08 -6.2 0.138 8266
 8268 3 -5.93 22.07 -6.17 0.15 8267
 8269 3 -5.73 22.1 -6.16 0.071 8268
 8270 3 -5.63 22.19 -6.17 0.106 8269
 8271 3 -6.8 21.73 -6.5 0.642 8266
 8272 3 -6.93 21.83 -6.45 0.625 8271
 8273 3 -7.06 21.84 -6.42 0.621 8272
 8274 3 -7.27 21.76 -6.46 0.521 8273
 8275 3 -7.46 21.68 -6.27 0.337 8274
 8276 3 -7.57 21.78 -6.27 0.262 8275
 8277 3 -7.73 21.89 -6.24 0.198 8276
 8278 3 -7.91 21.9 -6.14 0.195 8277
 8279 3 -8.01 21.84 -6.06 0.262 8278
 8280 3 -8.16 22.07 -5.86 0.206 8279
 8281 3 -8.2 22.16 -5.73 0.264 8280
 8282 3 -8.23 22.2 -5.62 0.364 8281
 8283 3 -7.73 22.34 -4.3 0.308 8282
 8284 3 -7.89 22.38 -4.28 0.265 8283
 8285 3 -7.97 22.5 -4.22 0.238 8284
 8286 3 -8.08 22.55 -4.14 0.235 8285
 8287 3 -8.18 22.64 -4.11 0.206 8286
 8288 3 -8.28 22.74 -4.05 0.179 8287
 8289 3 -8.38 22.83 -3.98 0.184 8288
 8290 3 -8.47 23 -3.91 0.198 8289
 8291 3 -8.54 23.16 -3.87 0.2 8290
 8292 3 -8.62 23.24 -3.86 0.178 8291
 8293 3 -8.71 23.33 -3.79 0.171 8292
 8294 3 -8.97 23.53 -3.84 0.296 8293
 8295 3 -9.04 23.59 -3.73 0.278 8294
 8296 3 -9.14 23.62 -3.57 0.322 8295
 8297 3 -9.23 23.65 -3.44 0.338 8296
 8298 3 -9.28 23.72 -3.28 0.306 8297
 8299 3 -9.38 23.76 -3.18 0.269 8298
 8300 3 -9.37 23.84 -3.06 0.212 8299
 8301 3 -9.37 23.9 -2.92 0.166 8300
 8302 3 -9.33 23.97 -2.75 0.104 8301
 8303 3 -9.48 24.33 -2.87 0.41 8302
 8304 3 -9.51 24.41 -2.79 0.527 8303
 8305 3 -9.54 24.48 -2.72 0.527 8304
 8306 3 -9.56 24.57 -2.6 0.584 8305
 8307 3 -9.56 24.66 -2.46 0.616 8306
 8308 3 -9.58 24.78 -2.32 0.655 8307
 8309 3 -9.56 24.81 -2.16 0.674 8308
 8310 3 -9.57 24.83 -1.97 0.722 8309
 8311 3 -9.57 24.84 -1.87 0.722 8310
 8312 3 -9.58 24.89 -1.67 0.701 8310
 8313 3 -9.56 24.89 -1.61 0.66 8312
 8314 3 -9.54 24.89 -1.56 0.66 8313
 8315 3 -10.15 25.06 -1.66 0.192 8314
 8316 3 -10.06 24.97 -1.71 0.224 8315
 8317 3 -9.95 24.96 -1.82 0.137 8316
 8318 3 -9.47 24.86 -1.34 0.579 8313
 8319 3 -9.52 24.95 -1.32 0.498 8318
 8320 3 -9.63 25.18 -1.26 0.468 8319
 8321 3 -9.64 25.28 -1.19 0.376 8320
 8322 3 -9.61 25.38 -1.11 0.315 8321
 8323 3 -9.7 25.62 -0.71 0.447 8322
 8324 3 -10.04 25.96 -0.27 0.23 8323
 8325 3 -10.14 26.09 -0.37 0.215 8324
 8326 3 -10.32 26.32 -0.25 0.105 8325
 8327 3 -10.39 26.4 -0.25 0.114 8326
 8328 3 -10.47 26.46 -0.2 0.147 8327
 8329 3 -10.51 26.6 -0.11 0.126 8328
 8330 3 -10.57 26.68 0 0.137 8329
 8331 3 -10.6 26.76 0.06 0.135 8330
 8332 3 -10.63 26.85 0.18 0.105 8331
 8333 3 -10.59 26.99 0.17 0.13 8332
 8334 3 -10.63 27.14 0 0.112 8333
 8335 3 -10.73 27.19 -0.03 0.153 8334
 8336 3 -10.84 27.21 -0.02 0.193 8335
 8337 3 -10.87 27.15 0.2 0.065 8336
 8338 3 -10.98 27.22 0.2 0.084 8337
 8339 3 -11.07 27.35 0.12 0.092 8338
 8340 3 -11.23 27.4 0.12 0.13 8339
 8341 3 -11.41 27.41 0.23 0.117 8340
 8342 3 -11.59 27.37 0.34 0.1 8341
 8343 3 -11.7 27.35 0.36 0.11 8342
 8344 3 -11.83 27.32 0.26 0.17 8343
 8345 3 -11.82 27.48 0.39 0.077 8344
 8346 3 -11.93 27.57 0.47 0.128 8345
 8347 3 -11.96 27.69 0.51 0.16 8346
 8348 3 -12 27.8 0.52 0.163 8347
 8349 3 -12.1 27.93 0.65 0.086 8348
 8350 3 -12.2 27.93 0.61 0.131 8349
 8351 3 -12.29 27.89 0.59 0.193 8350
 8352 3 -12.38 27.85 0.59 0.222 8351
 8353 3 -12.49 28.04 0.88 0.094 8352
 8354 3 -12.62 28.04 0.87 0.122 8353
 8355 3 -12.71 28.17 0.93 0.116 8354
 8356 3 -12.79 28.24 1.17 0.058 8355
 8357 3 -12.79 28.24 1.33 0.053 8356
 8358 3 -12.73 28.29 1.5 0.087 8357
 8359 3 -12.56 28.27 1.48 0.112 8358
 8360 3 -12.53 28.15 1.26 0.085 8359
 8361 3 -12.63 28.13 1.18 0.000125 8360
 8362 3 -9.65 25.6 -0.51 0.443 8323
 8363 3 -9.56 25.64 -0.46 0.404 8362
 8364 3 -9.47 25.63 -0.32 0.341 8363
 8365 3 -9.4 25.46 0.02 0.412 8364
 8366 3 -9.31 25.28 0.59 0.133 8365
 8367 3 -9.14 25.35 0.65 0.099 8366
 8368 3 -9.32 25.3 0.86 0.111 8367
 8369 3 -9.3 25.3 1.01 0.121 8368
 8370 3 -9.32 25.5 0.11 0.202 8365
 8371 3 -9.22 25.65 0.21 0.172 8370
 8372 3 -9.17 25.81 0.18 0.185 8371
 8373 3 -9.06 25.89 0.28 0.152 8372
 8374 3 -8.99 26.04 0.3 0.164 8373
 8375 3 -8.88 26.12 0.38 0.145 8374
 8376 3 -8.82 26.22 0.49 0.139 8375
 8377 3 -8.72 26.38 0.51 0.178 8376
 8378 3 -8.55 26.4 0.59 0.19 8377
 8379 3 -8.42 26.51 0.64 0.16 8378
 8380 3 -8.26 26.67 0.69 0.135 8379
 8381 3 -7.93 26.78 1.26 0.348 8380
 8382 3 -7.68 26.98 1.54 0.15 8381
 8383 3 -7.76 26.78 1.76 0.099 8382
 8384 3 -7.8 26.75 1.91 0.11 8383
 8385 3 -7.81 26.56 1.88 0.1 8384
 8386 3 -7.66 26.44 1.7 0.106 8385
 8387 3 -7.61 26.36 1.63 0.11 8386
 8388 3 -7.52 26.14 1.62 0.114 8387
 8389 3 -7.42 26.12 1.54 0.281 8388
 8390 3 -7.32 26.17 1.86 0.115 8389
 8391 3 -7.16 26.2 1.85 0.135 8390
 8392 3 -7.05 26.16 1.72 0.142 8391
 8393 3 -6.99 26.14 1.6 0.121 8392
 8394 3 -6.75 26.15 1.46 0.146 8393
 8395 3 -6.51 26.1 1.4 0.122 8394
 8396 3 -6.26 26.09 1.26 0.119 8395
 8397 3 -6.07 26.11 1.14 0.1 8396
 8398 3 -5.98 26.21 1.06 0.079 8397
 8399 3 -5.95 26.34 0.9 0.096 8398
 8400 3 -5.82 26.37 0.79 0.084 8399
 8401 3 -5.72 26.45 0.86 0.134 8400
 8402 3 -5.8 26.4 1.09 0.081 8401
 8403 3 -5.85 26.33 1.14 0.068 8402
 8404 3 -5.65 26.49 0.68 0.113 8401
 8405 3 -5.66 26.53 0.57 0.122 8404
 8406 3 -5.51 26.4 0.55 0.087 8405
 8407 3 -5.42 26.44 0.46 0.072 8406
 8408 3 -7.57 27.15 1.52 0.078 8382
 8409 3 -7.46 27.23 1.51 0.119 8408
 8410 3 -7.35 27.34 1.58 0.188 8409
 8411 3 -7.33 27.46 1.58 0.247 8410
 8412 3 -7.09 27.24 1.11 0.096 8411
 8413 3 -6.95 27.25 1.05 0.091 8412
 8414 3 -6.84 27.28 1.23 0.138 8413
 8415 3 -6.88 27.28 1.5 0.054 8414
 8416 3 -6.79 27.2 1.44 0.062 8415
 8417 3 -6.75 27.14 1.34 0.081 8416
 8418 3 -6.77 27.16 1.15 0.051 8417
 8419 3 -6.68 27.19 1.08 0.073 8418
 8420 3 -6.61 27.2 0.97 0.082 8419
 8421 3 -7.35 27.78 1.74 0.121 8411
 8422 3 -7.21 27.92 1.8 0.115 8421
 8423 3 -7.08 28.02 1.85 0.146 8422
 8424 3 -7.03 28.14 2 0.149 8423
 8425 3 -6.99 28.28 2.21 0.16 8424
 8426 3 -6.93 28.36 2.43 0.114 8425
 8427 3 -6.84 28.52 2.47 0.128 8426
 8428 3 -6.86 28.61 2.51 0.225 8427
 8429 3 -6.76 28.67 2.79 0.078 8428
 8430 3 -6.68 28.73 2.92 0.084 8429
 8431 3 -6.53 28.82 2.98 0.055 8430
 8432 3 -7.01 28.65 2.28 0.093 8428
 8433 3 -7.1 28.73 2.16 0.122 8432
 8434 3 -7.07 28.78 2.43 0.071 8433
 8435 3 -7.1 28.78 2.53 0.075 8434
 8436 3 -7.96 26.78 1.05 0.105 8381
 8437 3 -7.9 27 1.02 0.061 8436
 8438 3 -7.9 27.18 0.82 0.072 8437
 8439 3 -7.94 27.24 0.47 0.206 8438
 8440 3 -7.96 27.34 0.09 0.116 8439
 8441 3 -7.92 27.29 -0.05 0.048 8440
 8442 3 -7.88 27.26 -0.2 0.075 8441
 8443 3 -7.69 27.33 -0.4 0.057 8442
 8444 3 -7.63 27.41 -0.48 0.066 8443
 8445 3 -7.46 27.54 -0.65 0.099 8444
 8446 3 -7.39 27.62 -0.77 0.136 8445
 8447 3 -7.28 27.64 -0.8 0.152 8446
 8448 3 -7.06 27.57 -0.73 0.095 8447
 8449 3 -6.9 27.44 -0.8 0.105 8448
 8450 3 -7.85 27.44 0.49 0.236 8439
 8451 3 -8.74 26.66 0.4 0.07 8377
 8452 3 -8.77 26.75 0.31 0.08 8451
 8453 3 -8.87 26.82 0.23 0.104 8452
 8454 3 -8.98 26.88 0.32 0.105 8453
 8455 3 -9.05 26.98 0.31 0.109 8454
 8456 3 -9.15 27.06 0.33 0.137 8455
 8457 3 -9.71 25.84 -1.37 0.138 8320
 8458 3 -9.65 25.91 -1.52 0.169 8457
 8459 3 -9.62 25.87 -1.75 0.09 8458
 8460 3 -9.61 26.04 -1.67 0.171 8459
 8461 3 -9.76 25.19 -2.21 0.188 8312
 8462 3 -9.8 25.26 -2.33 0.117 8461
 8463 3 -9.22 23.89 -2.25 0.121 8304
 8464 3 -9.14 23.88 -2.13 0.112 8463
 8465 3 -9.06 23.84 -2.01 0.08 8464
 8466 3 -9.34 24.3 -3.13 0.284 8303
 8467 3 -9.36 24.26 -3.26 0.187 8466
 8468 3 -9.43 24.18 -3.29 0.000125 8467
 8469 3 -9.78 23.65 -3.03 0.135 8299
 8470 3 -9.96 23.57 -2.98 0.154 8469
 8471 3 -8.33 22.18 -5.51 0.435 8282
 8472 3 -8.49 22.19 -5.47 0.467 8471
 8473 3 -8.64 22.14 -5.39 0.463 8472
 8474 3 -8.9 22.05 -5.34 0.432 8473
 8475 3 -9.04 22.06 -5.3 0.474 8474
 8476 3 -9.21 22.02 -5.22 0.468 8475
 8477 3 -9.32 21.8 -5.13 0.473 8476
 8478 3 -9.65 21.69 -5.11 0.372 8477
 8479 3 -7.16 22.37 -7.21 0.109 8274
 8480 3 -7.34 22.49 -7.23 0.111 8479
 8481 3 -7.47 22.63 -7.33 0.092 8480
 8482 3 -6.5 22.65 -6.39 0.059 8273
 8483 3 -6.38 22.72 -6.47 0.071 8482
 8484 3 -0.82 20.24 -7.6 0.105 8071
 8485 3 -0.68 20.27 -7.63 0.000125 8484
 8486 3 1.45 20.37 -7.22 0.11 8045
 8487 3 1.43 20.45 -7.31 0.123 8486
 8488 3 1.45 20.61 -7.42 0.125 8487
 8489 3 1.4 20.73 -7.52 0.098 8488
 8490 3 1.31 20.91 -7.49 0.089 8489
 8491 3 1.18 21.04 -7.48 0.115 8490
 8492 3 1.05 21.13 -7.48 0.106 8491
 8493 3 0.97 21.24 -7.48 0.161 8492
 8494 3 0.88 21.31 -7.48 0.126 8493
 8495 3 0.69 21.26 -7.57 0.129 8494
 8496 3 0.52 21.07 -7.77 0.174 8495
 8497 3 0.45 21.01 -7.84 0.139 8496
 8498 3 0.29 20.92 -7.86 0.062 8497
 8499 3 5.62 20.16 -6.18 0.111 7904
 8500 3 5.76 20.2 -6.2 0.104 8499
 8501 3 8.29 19.15 -2.46 0.26 7868
 8502 3 8.09 19.02 -2.29 0.209 8501
 8503 3 8.35 19.09 -2.18 0.162 8502
 8504 3 9.23 19.43 -2.51 0.149 7867
 8505 3 9.44 19.43 -2.43 0.147 8504
 8506 3 9.54 19.43 -2.33 0.133 8505
 8507 3 9.5 19.33 -2.18 0.109 8506
 8508 3 9.52 19.35 -1.99 0.086 8507
 8509 3 8.95 19.39 -2.52 0.096 8504
 8510 3 8.77 19.4 -2.6 0.083 8509
 8511 3 9.99 18.61 -2.55 0.101 7863
 8512 3 10.12 18.58 -2.49 0.109 8511
 8513 3 10.22 18.5 -2.47 0.142 8512
 8514 3 10.33 18.45 -2.42 0.15 8513
 8515 3 10.45 18.4 -2.41 0.142 8514
 8516 3 10.67 18.56 -2.44 0.084 8515
 8517 3 10.79 18.72 -2.46 0.115 8516
 8518 3 10.89 18.85 -2.46 0.111 8517
 8519 3 10.99 18.88 -2.51 0.047 8518
 8520 3 12.35 19.58 -1.87 0.543 7857
 8521 3 12.48 19.51 -1.86 0.681 8520
 8522 3 12.77 19.57 -1.88 0.557 8521
 8523 3 12.98 19.61 -1.81 0.043 8522
 8524 3 13.4 21.64 -0.88 0.267 7845
 8525 3 13.24 21.57 -0.82 0.197 8524
 8526 3 14.7 21.73 0.05 0.202 7838
 8527 3 14.79 21.84 0.13 0.209 8526
 8528 3 14.96 21.72 0.33 0.101 8527
 8529 3 15.08 21.73 0.43 0.094 8528
 8530 3 15.18 21.71 0.51 0.121 8529
 8531 3 15.44 21.8 0.55 0.144 8530
 8532 3 15.59 21.81 0.59 0.173 8531
 8533 3 15.64 21.83 0.71 0.147 8532
 8534 3 15.71 21.94 0.78 0.053 8533
 8535 3 14.75 22.07 0.15 0.101 8527
 8536 3 14.75 22.31 0.15 0.113 8535
 8537 3 14.76 22.4 0.25 0.095 8536
 8538 3 14.8 22.47 0.32 0.094 8537
 8539 3 14.83 22.67 0.35 0.1 8538
 8540 3 14.8 22.79 0.36 0.086 8539
 8541 3 14.82 22.88 0.44 0.051 8540
 8542 3 14.86 22.99 0.46 0.1 8541
 8543 3 14.89 23.1 0.42 0.123 8542
 8544 3 15.02 23.23 0.56 0.094 8543
 8545 3 15.08 23.27 0.72 0.099 8544
 8546 3 15.04 23.26 0.84 0.000125 8545
 8547 3 16.37 21.87 -0.33 0.262 7834
 8548 3 16.48 21.88 -0.31 0.24 8547
 8549 3 16.55 21.84 -0.23 0.202 8548
 8550 3 16.72 21.92 -0.17 0.232 8549
 8551 3 16.97 22 -0.16 0.236 8550
 8552 3 17.14 22.06 -0.15 0.234 8551
 8553 3 17.41 22.19 -0.16 0.26 8552
 8554 3 17.62 22.27 -0.18 0.277 8553
 8555 3 17.81 22.37 -0.14 0.306 8554
 8556 3 18.07 22.51 -0.13 0.288 8555
 8557 3 18.18 22.62 -0.09 0.211 8556
 8558 3 18.23 22.82 0 0.15 8557
 8559 3 16.33 20.74 -0.96 0.13 7833
 8560 3 19.42 22.48 -1.39 0.13 7821
 8561 3 19.61 22.53 -1.36 0.116 8560
 8562 3 19.79 22.59 -1.2 0.12 8561
 8563 3 19.91 22.69 -1.19 0.101 8562
 8564 3 20 22.73 -1.24 0.096 8563
 8565 3 20.12 22.86 -1.23 0.047 8564
 8566 3 22.1 20.93 -4.06 0.118 3695
 8567 3 22.22 21.11 -4.05 0.073 8566
 8568 3 22.31 21.21 -3.97 0.128 8567
 8569 3 22.5 21.32 -3.97 0.12 8568
 8570 3 22.67 21.38 -4.11 0.17 8569
 8571 3 22.79 21.51 -4.17 0.092 8570
 8572 3 22.87 21.67 -4.13 0.063 8571
 8573 3 23.01 21.79 -4.06 0.088 8572
 8574 3 23.14 21.84 -4.08 0.108 8573
 8575 3 23.18 21.82 -4.2 0.063 8574
 8576 3 21.56 20.25 -5.04 0.111 3691
 8577 3 21.53 20.35 -5.16 0.124 8576
 8578 3 21.6 20.42 -5.3 0.142 8577
 8579 3 21.62 20.45 -5.46 0.148 8578
 8580 3 21.6 20.41 -5.66 0.103 8579
 8581 3 21.57 20.45 -5.76 0.072 8580
 8582 3 21.61 20.45 -5.88 0.113 8581
 8583 3 21.7 20.45 -6.04 0.117 8582
 8584 3 21.79 20.45 -6.18 0.108 8583
 8585 3 21.89 20.49 -6.33 0.13 8584
 8586 3 21.99 20.53 -6.45 0.154 8585
 8587 3 22.09 20.63 -6.52 0.163 8586
 8588 3 22.23 20.74 -6.38 0.129 8587
 8589 3 22.37 20.78 -6.43 0.047 8588
 8590 3 22.15 20.62 -6.8 0.115 8587
 8591 3 22.25 20.69 -6.93 0.129 8590
 8592 3 22.37 20.66 -7.14 0.124 8591
 8593 3 22.45 20.71 -7.22 0.174 8592
 8594 3 22.57 20.83 -7.16 0.142 8593
 8595 3 22.67 20.91 -7.12 0.118 8594
 8596 3 22.77 20.9 -7.19 0.037 8595
 8597 3 22.43 20.66 -7.53 0.178 8593
 8598 3 22.47 20.72 -7.74 0.19 8597
 8599 3 22.53 20.74 -7.93 0.125 8598
 8600 3 22.57 20.71 -8.15 0.127 8599
 8601 3 22.59 20.72 -8.37 0.132 8600
 8602 3 22.55 20.72 -8.49 0.169 8601
 8603 3 22.4 20.71 -8.58 0.399 8602
 8604 3 22.31 20.71 -8.66 0.498 8603
 8605 3 22.18 20.75 -8.69 0.591 8604
 8606 3 22.14 20.81 -8.83 0.545 8605
 8607 3 22.13 20.81 -8.94 0.584 8606
 8608 3 22.63 21.05 -9.48 0.265 8607
 8609 3 22.81 21.19 -9.65 0.191 8608
 8610 3 23.01 21.27 -9.76 0.207 8609
 8611 3 23.07 21.31 -9.84 0.135 8610
 8612 3 23.13 21.3 -10.02 0.118 8611
 8613 3 23.2 21.34 -10.16 0.172 8612
 8614 3 23.28 21.35 -10.32 0.245 8613
 8615 3 23.13 21.57 -10.32 0.108 8614
 8616 3 23.1 21.74 -10.42 0.106 8615
 8617 3 23.07 21.94 -10.51 0.176 8616
 8618 3 23.05 22.1 -10.58 0.148 8617
 8619 3 23.03 22.24 -10.7 0.188 8618
 8620 3 23.18 22.46 -10.67 0.163 8619
 8621 3 23.31 22.57 -10.8 0.099 8620
 8622 3 23.36 22.69 -10.85 0.179 8621
 8623 3 23.53 22.8 -10.84 0.201 8622
 8624 3 23.6 22.9 -10.8 0.217 8623
 8625 3 23.71 23 -10.74 0.228 8624
 8626 3 23.9 22.94 -11.01 0.212 8625
 8627 3 24 22.99 -11.02 0.206 8626
 8628 3 24.14 23.12 -11.06 0.142 8627
 8629 3 24.37 23.06 -11.12 0.104 8628
 8630 3 24.45 23.03 -11.22 0.127 8629
 8631 3 24.51 23.02 -11.32 0.000125 8630
 8632 3 24.25 23.31 -10.96 0.113 8628
 8633 3 24.43 23.38 -10.94 0.079 8632
 8634 3 24.55 23.46 -10.95 0.087 8633
 8635 3 24.63 23.54 -10.89 0.098 8634
 8636 3 24.8 23.62 -10.93 0.111 8635
 8637 3 24.95 23.67 -10.98 0.057 8636
 8638 3 23.53 23.18 -10.56 0.162 8625
 8639 3 23.29 23.18 -10.54 0.072 8638
 8640 3 23.23 23.29 -10.56 0.085 8639
 8641 3 23.1 23.36 -10.6 0.092 8640
 8642 3 22.95 23.41 -10.65 0.088 8641
 8643 3 23.32 22.52 -10.43 0.072 8620
 8644 3 22.95 22.16 -10.94 0.072 8619
 8645 3 22.92 22.2 -11.05 0.055 8644
 8646 3 23.5 21.21 -10.54 0.157 8614
 8647 3 23.56 21.06 -10.72 0.134 8646
 8648 3 23.5 20.97 -10.84 0.188 8647
 8649 3 23.31 21 -10.9 0.231 8648
 8650 3 22.97 20.95 -10.86 0.077 8649
 8651 3 22.81 20.89 -10.75 0.094 8650
 8652 3 22.68 20.84 -10.7 0.12 8651
 8653 3 22.55 20.76 -10.67 0.1 8652
 8654 3 22.51 20.67 -10.65 0.057 8653
 8655 3 21.66 20.68 -8.62 0.333 8607
 8656 3 21.56 20.69 -8.56 0.291 8655
 8657 3 21.37 21.1 -8.22 0.04 8656
 8658 3 21.32 21.26 -8.21 0.076 8657
 8659 3 21.32 21.41 -8.3 0.094 8658
 8660 3 21.15 21.51 -8.4 0.14 8659
 8661 3 20.92 21.53 -8.43 0.112 8660
 8662 3 20.75 21.6 -8.49 0.072 8661
 8663 3 20.65 21.64 -8.57 0.087 8662
 8664 3 20.57 21.71 -8.63 0.103 8663
 8665 3 20.48 21.85 -8.67 0.03 8664
 8666 3 20.38 21.84 -8.61 0.101 8665
 8667 3 20.25 21.8 -8.51 0.146 8666
 8668 3 20.07 21.82 -8.45 0.149 8667
 8669 3 19.9 21.85 -8.5 0.129 8668
 8670 3 19.75 21.92 -8.59 0.111 8669
 8671 3 19.68 21.97 -8.74 0.092 8670
 8672 3 19.53 21.91 -8.83 0.049 8671
 8673 3 19.45 21.87 -8.89 0.061 8672
 8674 3 21.9 20.69 -8.47 0.199 8656
 8675 3 21.89 20.84 -8.42 0.137 8674
 8676 3 21.84 16.78 -5.9 0.437 3659
 8677 3 22.35 16.79 -5.72 0.327 8676
 8678 3 22.51 16.89 -5.74 0.317 8677
 8679 3 22.7 17 -5.7 0.33 8678
 8680 3 22.88 17.1 -5.67 0.32 8679
 8681 3 23.12 17.18 -5.59 0.387 8680
 8682 3 23.29 17.26 -5.63 0.387 8681
 8683 3 23.54 17.32 -5.58 0.4 8682
 8684 3 23.67 17.44 -5.54 0.432 8683
 8685 3 23.86 17.63 -5.48 0.471 8684
 8686 3 24.06 17.76 -5.47 0.472 8685
 8687 3 24.22 17.91 -5.41 0.47 8686
 8688 3 24.31 18.05 -5.4 0.449 8687
 8689 3 24.54 18.18 -5.35 0.45 8688
 8690 3 24.65 18.31 -5.31 0.433 8689
 8691 3 25.03 18.44 -5.26 0.38 8690
 8692 3 25.14 18.63 -5.27 0.357 8691
 8693 3 25.38 18.83 -5.2 0.333 8692
 8694 3 25.63 19.01 -5.12 0.307 8693
 8695 3 25.67 19.15 -5.12 0.303 8694
 8696 3 25.92 19.26 -5.06 0.328 8695
 8697 3 26.04 19.4 -5.06 0.331 8696
 8698 3 26.15 19.51 -5.04 0.355 8697
 8699 3 26.24 19.63 -5 0.325 8698
 8700 3 26.46 19.72 -5 0.348 8699
 8701 3 26.59 19.85 -5.02 0.346 8700
 8702 3 26.38 19.85 -5.45 0.079 8701
 8703 3 26.29 19.75 -5.47 0.095 8702
 8704 3 26.2 19.76 -5.57 0.085 8703
 8705 3 26.08 19.69 -5.62 0.085 8704
 8706 3 26.05 19.66 -5.78 0.084 8705
 8707 3 26.02 19.55 -5.94 0.13 8706
 8708 3 25.9 19.44 -6.02 0.063 8707
 8709 3 26.7 20 -4.97 0.342 8701
 8710 3 26.87 20.06 -4.99 0.338 8709
 8711 3 27.03 20.2 -4.97 0.321 8710
 8712 3 27.26 20.38 -4.94 0.35 8711
 8713 3 27.37 20.52 -4.96 0.446 8712
 8714 3 27.74 20.14 -5.71 0.156 8713
 8715 3 27.86 20.08 -5.8 0.127 8714
 8716 3 27.95 20.02 -5.92 0.133 8715
 8717 3 27.98 19.94 -6.03 0.104 8716
 8718 3 28.07 19.89 -6.15 0.106 8717
 8719 3 28.17 19.8 -6.27 0.164 8718
 8720 3 28.28 19.78 -6.35 0.178 8719
 8721 3 28.35 19.73 -6.55 0.174 8720
 8722 3 28.43 19.67 -6.66 0.163 8721
 8723 3 28.42 19.66 -6.83 0.143 8722
 8724 3 28.48 19.59 -6.99 0.151 8723
 8725 3 28.6 19.57 -7.11 0.148 8724
 8726 3 28.46 19.48 -7.34 0.071 8725
 8727 3 27.45 20.65 -4.84 0.401 8713
 8728 3 27.59 20.76 -4.76 0.375 8727
 8729 3 27.62 20.88 -4.75 0.367 8728
 8730 3 27.83 20.95 -4.71 0.346 8729
 8731 3 27.92 21.03 -4.64 0.389 8730
 8732 3 28 21.15 -4.62 0.371 8731
 8733 3 28.07 21.29 -4.58 0.349 8732
 8734 3 28.26 21.37 -4.54 0.332 8733
 8735 3 28.51 21.55 -4.49 0.31 8734
 8736 3 28.6 21.71 -4.44 0.367 8735
 8737 3 28.8 21.9 -4.43 0.393 8736
 8738 3 28.84 22.02 -4.47 0.438 8737
 8739 3 28.89 22.11 -4.49 0.434 8738
 8740 3 28.98 22.27 -4.48 0.457 8739
 8741 3 29.15 22.44 -4.35 0.433 8740
 8742 3 29.23 22.58 -4.34 0.512 8741
 8743 3 29.32 22.7 -4.28 0.559 8742
 8744 3 29.42 22.85 -4.31 0.62 8743
 8745 3 29.57 23 -4.26 0.689 8744
 8746 3 29.71 23.17 -4.2 0.736 8745
 8747 3 29.77 23.27 -4.26 0.72 8746
 8748 3 29.87 23.38 -4.3 0.716 8747
 8749 3 30.02 23.61 -4.01 0.596 8748
 8750 3 30.09 23.73 -3.93 0.559 8749
 8751 3 30.08 23.85 -3.83 0.58 8750
 8752 3 29.34 24.08 -3.48 0.093 8751
 8753 3 30.44 23.89 -3.82 0.476 8751
 8754 3 30.67 24.05 -3.76 0.447 8753
 8755 3 30.8 24.14 -3.73 0.469 8754
 8756 3 31.12 24.4 -3.69 0.406 8755
 8757 3 31.31 24.48 -3.74 0.367 8756
 8758 3 31.49 24.59 -3.77 0.375 8757
 8759 3 31.48 24.76 -3.83 0.437 8758
 8760 3 31.62 24.88 -3.78 0.424 8759
 8761 3 31.83 24.9 -3.85 0.386 8760
 8762 3 31.79 24.99 -3.89 0.388 8761
 8763 3 31.92 25.12 -3.98 0.375 8762
 8764 3 32.02 25.2 -3.93 0.35 8763
 8765 3 32.27 25.31 -4.13 0.383 8764
 8766 3 32.48 25.38 -4.2 0.357 8765
 8767 3 32.65 25.46 -4.29 0.341 8766
 8768 3 32.89 25.52 -4.35 0.379 8767
 8769 3 33.12 25.66 -4.25 0.364 8768
 8770 3 33.29 25.71 -4.33 0.378 8769
 8771 3 33.43 25.83 -4.3 0.388 8770
 8772 3 33.59 25.89 -4.28 0.411 8771
 8773 3 33.74 26.02 -4.25 0.413 8772
 8774 3 33.88 26.13 -4.2 0.438 8773
 8775 3 34.07 26.17 -4.21 0.472 8774
 8776 3 34.15 26.33 -4.14 0.52 8775
 8777 3 34.29 26.41 -4.06 0.564 8776
 8778 3 34.41 26.58 -4.13 0.56 8777
 8779 3 34.58 26.72 -4.12 0.554 8778
 8780 3 34.67 26.82 -4.11 0.545 8779
 8781 3 34.81 26.93 -4.25 0.572 8780
 8782 3 34.97 27.05 -4.21 0.525 8781
 8783 3 35.21 26.98 -3.96 0.073 8782
 8784 3 35.4 27.12 -3.94 0.000125 8783
 8785 3 35.08 27.23 -4.4 0.491 8782
 8786 3 35.18 27.36 -4.48 0.452 8785
 8787 3 35.33 27.47 -4.58 0.492 8786
 8788 3 35.39 27.53 -4.64 0.498 8787
 8789 3 35.51 27.53 -4.75 0.537 8788
 8790 3 35.95 27.22 -5.01 0.192 8789
 8791 3 35.92 27.41 -5.21 0.096 8790
 8792 3 36.07 27.43 -5.36 0.116 8791
 8793 3 36.1 27.41 -5.55 0.095 8792
 8794 3 35.34 27.91 -4.63 0.407 8789
 8795 3 35.03 27.56 -5.19 0.137 8794
 8796 3 34.99 27.41 -5.19 0.111 8795
 8797 3 34.99 27.27 -5.22 0.121 8796
 8798 3 35.02 27.16 -5.26 0.058 8797
 8799 3 34.88 27.65 -5.12 0.104 8795
 8800 3 35.52 28.12 -4.53 0.341 8794
 8801 3 35.62 28.25 -4.5 0.309 8800
 8802 3 35.66 28.44 -4.47 0.289 8801
 8803 3 35.81 28.57 -4.44 0.318 8802
 8804 3 35.87 28.72 -4.41 0.345 8803
 8805 3 35.97 28.8 -4.47 0.328 8804
 8806 3 36.11 28.98 -4.39 0.333 8805
 8807 3 36.32 29.1 -4.43 0.373 8806
 8808 3 36.43 29.18 -4.46 0.393 8807
 8809 3 36.54 29.31 -4.44 0.384 8808
 8810 3 36.56 29.49 -4.58 0.352 8809
 8811 3 36.07 29.74 -4.45 0.144 8810
 8812 3 35.96 29.75 -4.41 0.148 8811
 8813 3 36.04 29.83 -4.33 0.076 8812
 8814 3 36.03 29.94 -4.34 0.052 8813
 8815 3 35.92 29.98 -4.38 0.073 8814
 8816 3 35.87 30.05 -4.33 0.069 8815
 8817 3 35.88 30.18 -4.27 0.111 8816
 8818 3 35.85 30.32 -4.22 0.071 8817
 8819 3 36.69 29.58 -4.65 0.324 8810
 8820 3 36.85 29.68 -4.61 0.321 8819
 8821 3 36.95 29.81 -4.67 0.318 8820
 8822 3 37.04 29.9 -4.77 0.314 8821
 8823 3 37.14 30 -4.8 0.313 8822
 8824 3 37.26 30.17 -4.92 0.286 8823
 8825 3 37.42 30.27 -4.98 0.329 8824
 8826 3 37.51 30.35 -5.02 0.342 8825
 8827 3 37.59 30.47 -5.07 0.361 8826
 8828 3 37.67 30.58 -5.17 0.359 8827
 8829 3 37.75 30.73 -5.14 0.406 8828
 8830 3 37.85 30.84 -5.12 0.407 8829
 8831 3 38.03 30.91 -5.16 0.341 8830
 8832 3 38.06 31.21 -5.21 0.301 8831
 8833 3 38.14 31.37 -5.2 0.343 8832
 8834 3 38.24 31.5 -5.08 0.372 8833
 8835 3 38.18 31.71 -5.21 0.404 8834
 8836 3 38.26 31.82 -5.16 0.432 8835
 8837 3 38.39 31.94 -5.05 0.426 8836
 8838 3 38.44 32.05 -4.98 0.48 8837
 8839 3 37.72 32.14 -4.73 0.137 8838
 8840 3 37.62 32.19 -4.64 0.136 8839
 8841 3 37.55 32.27 -4.6 0.171 8840
 8842 3 37.57 32.38 -4.41 0.161 8841
 8843 3 37.7 32.45 -4.18 0.158 8842
 8844 3 37.68 32.55 -4.03 0.126 8843
 8845 3 37.56 32.58 -3.93 0.166 8844
 8846 3 37.46 32.67 -3.77 0.154 8845
 8847 3 37.32 32.72 -3.68 0.159 8846
 8848 3 37.16 32.8 -3.7 0.145 8847
 8849 3 36.99 32.8 -3.71 0.153 8848
 8850 3 36.83 32.84 -3.73 0.146 8849
 8851 3 36.7 32.89 -3.64 0.167 8850
 8852 3 36.56 33 -3.63 0.141 8851
 8853 3 36.45 33.07 -3.62 0.134 8852
 8854 3 36.36 33.07 -3.55 0.162 8853
 8855 3 36.23 33.11 -3.49 0.185 8854
 8856 3 36.13 33.21 -3.46 0.262 8855
 8857 3 36.04 33.35 -3.48 0.435 8856
 8858 3 35.85 32.95 -3.35 0.304 8857
 8859 3 35.91 33.12 -3.03 0.191 8858
 8860 3 35.74 33.02 -2.86 0.129 8859
 8861 3 35.65 33.05 -2.8 0.000125 8860
 8862 3 36.04 33.38 -2.98 0.106 8859
 8863 3 35.63 32.7 -3.58 0.138 8858
 8864 3 35.5 32.7 -3.67 0.176 8863
 8865 3 35.65 32.92 -3.8 0.07 8864
 8866 3 35.62 33 -3.97 0.091 8865
 8867 3 35.59 33.12 -4.17 0.118 8866
 8868 3 35.57 33.13 -4.35 0.101 8867
 8869 3 35.68 32.98 -4.48 0.086 8868
 8870 3 35.66 32.97 -4.63 0.092 8869
 8871 3 35.59 33.06 -4.71 0.088 8870
 8872 3 35.34 32.57 -3.59 0.134 8864
 8873 3 35.24 32.47 -3.49 0.123 8872
 8874 3 35.16 32.42 -3.43 0.172 8873
 8875 3 35.33 32.1 -3.55 0.068 8874
 8876 3 35.42 32 -3.55 0.046 8875
 8877 3 35.5 31.97 -3.61 0.077 8876
 8878 3 34.94 32.45 -3.35 0.14 8874
 8879 3 34.84 32.44 -3.35 0.203 8878
 8880 3 34.75 32.45 -3.3 0.174 8879
 8881 3 34.66 32.46 -3.26 0.174 8880
 8882 3 34.56 32.47 -3.17 0.239 8881
 8883 3 34.44 32.45 -3.08 0.314 8882
 8884 3 34.33 32.48 -2.87 0.308 8883
 8885 3 34.14 32.5 -2.94 0.435 8884
 8886 3 34.06 32.38 -2.87 0.458 8885
 8887 3 33.92 32.31 -2.8 0.496 8886
 8888 3 33.67 32.35 -2.82 0.445 8887
 8889 3 33.69 32.49 -2.79 0.439 8888
 8890 3 33.56 32.41 -2.6 0.439 8889
 8891 3 33.43 32.44 -2.47 0.358 8890
 8892 3 33.37 32.53 -2.34 0.301 8891
 8893 3 33.14 32.39 -2.15 0.193 8892
 8894 3 33.27 32.64 -2.34 0.137 8893
 8895 3 33.44 32.81 -2.22 0.063 8894
 8896 3 33.45 32.93 -2.18 0.077 8895
 8897 3 33.42 33.08 -2.18 0.068 8896
 8898 3 33 32.24 -1.9 0.117 8893
 8899 3 32.97 32.17 -1.72 0.118 8898
 8900 3 32.94 32.11 -1.52 0.125 8899
 8901 3 32.89 32.13 -1.4 0.125 8900
 8902 3 32.78 32.04 -1.21 0.123 8901
 8903 3 32.71 31.97 -1.1 0.15 8902
 8904 3 32.62 31.93 -1.03 0.208 8903
 8905 3 32.82 31.67 -1.18 0.099 8904
 8906 3 32.92 31.7 -1.09 0.124 8905
 8907 3 32.96 31.74 -0.98 0.06 8906
 8908 3 32.41 31.95 -0.78 0.13 8904
 8909 3 32.29 31.83 -0.73 0.124 8908
 8910 3 32.15 32.03 -0.53 0.097 8909
 8911 3 32.09 31.95 -0.5 0.168 8910
 8912 3 31.96 31.9 -0.58 0.000125 8911
 8913 3 32.36 31.67 -0.84 0.122 8909
 8914 3 32.17 31.47 -0.75 0.139 8913
 8915 3 32.09 31.37 -0.67 0.098 8914
 8916 3 32.05 31.25 -0.58 0.123 8915
 8917 3 32.06 31.05 -0.5 0.152 8916
 8918 3 32 30.87 -0.37 0.138 8917
 8919 3 31.9 30.71 -0.28 0.1 8918
 8920 3 31.87 30.6 -0.29 0.102 8919
 8921 3 31.72 30.4 -0.34 0.104 8920
 8922 3 31.51 30.21 -0.4 0.117 8921
 8923 3 31.32 30.08 -0.41 0.113 8922
 8924 3 31.16 29.97 -0.35 0.123 8923
 8925 3 31.06 29.86 -0.3 0.12 8924
 8926 3 31.02 29.8 -0.22 0.109 8925
 8927 3 32.75 32.28 -1.29 0.128 8901
 8928 3 32.8 32.48 -1.28 0.12 8927
 8929 3 32.86 32.64 -1.29 0.097 8928
 8930 3 32.96 32.8 -1.21 0.067 8929
 8931 3 32.95 32.93 -1.13 0.058 8930
 8932 3 32.91 33.06 -1 0.112 8931
 8933 3 32.82 33.14 -0.88 0.109 8932
 8934 3 32.61 33.27 -0.72 0.141 8933
 8935 3 32.5 33.32 -0.63 0.098 8934
 8936 3 32.46 33.37 -0.5 0.067 8935
 8937 3 32.42 33.47 -0.38 0.091 8936
 8938 3 32.37 33.61 -0.28 0.069 8937
 8939 3 32.28 33.67 -0.3 0.000125 8938
 8940 3 32.66 32.2 -1.18 0.069 8927
 8941 3 34.18 32.59 -2.77 0.15 8889
 8942 3 34.34 32.56 -2.74 0.046 8941
 8943 3 34.83 32.35 -3.14 0.09 8880
 8944 3 34.83 32.32 -3.02 0.108 8943
 8945 3 34.81 32.29 -2.88 0.138 8944
 8946 3 34.78 32.25 -2.76 0.056 8945
 8947 3 34.79 32.21 -2.58 0.064 8946
 8948 3 34.84 32.3 -2.47 0.077 8947
 8949 3 34.96 32.38 -2.39 0.117 8948
 8950 3 35.09 32.33 -2.33 0.102 8949
 8951 3 35.24 32.46 -2.31 0.085 8950
 8952 3 35.37 32.58 -2.29 0.099 8951
 8953 3 35.41 32.68 -2.23 0.124 8952
 8954 3 35.44 32.7 -2.05 0.097 8953
 8955 3 35.56 32.77 -1.93 0.119 8954
 8956 3 35.63 32.89 -1.78 0.096 8955
 8957 3 35.64 32.98 -1.71 0.061 8956
 8958 3 35.67 33.09 -1.7 0.124 8957
 8959 3 35.68 33.17 -1.52 0.088 8958
 8960 3 35.73 33.29 -1.44 0.126 8959
 8961 3 35.71 33.37 -1.31 0.11 8960
 8962 3 35.71 33.48 -1.24 0.127 8961
 8963 3 35.64 33.61 -1.24 0.075 8962
 8964 3 34.75 32.34 -3.66 0.125 8879
 8965 3 34.66 32.24 -3.77 0.123 8964
 8966 3 34.52 32.03 -3.84 0.09 8965
 8967 3 34.4 31.9 -3.92 0.092 8966
 8968 3 36.16 34.03 -3.5 0.11 8857
 8969 3 36.17 34.17 -3.58 0.118 8968
 8970 3 36.18 34.28 -3.64 0.123 8969
 8971 3 36.19 34.41 -3.64 0.177 8970
 8972 3 36.24 34.57 -3.67 0.197 8971
 8973 3 36.28 34.8 -3.6 0.159 8972
 8974 3 36.27 35 -3.57 0.138 8973
 8975 3 36.15 35.11 -3.5 0.132 8974
 8976 3 36.14 35.25 -3.5 0.113 8975
 8977 3 36.15 35.4 -3.48 0.125 8976
 8978 3 36.15 35.55 -3.49 0.156 8977
 8979 3 36.17 35.84 -3.46 0.124 8978
 8980 3 36.19 36.02 -3.43 0.1 8979
 8981 3 36.19 36.31 -3.34 0.183 8980
 8982 3 36.24 36.54 -3.27 0.215 8981
 8983 3 36.29 36.83 -3.23 0.164 8982
 8984 3 36.33 37.09 -3.18 0.134 8983
 8985 3 36.31 37.2 -3.16 0.163 8984
 8986 3 36.31 37.43 -3.22 0.192 8985
 8987 3 36.4 37.6 -3.24 0.154 8986
 8988 3 36.48 37.79 -3.25 0.127 8987
 8989 3 36.5 37.98 -3.26 0.142 8988
 8990 3 36.55 38.14 -3.29 0.122 8989
 8991 3 36.58 38.27 -3.34 0.127 8990
 8992 3 36.57 38.39 -3.37 0.151 8991
 8993 3 36.57 38.52 -3.4 0.19 8992
 8994 3 36.57 38.66 -3.4 0.205 8993
 8995 3 36.52 38.71 -3.02 0.087 8994
 8996 3 36.44 38.63 -2.9 0.115 8995
 8997 3 36.39 38.64 -2.8 0.17 8996
 8998 3 36.24 38.49 -2.86 0.147 8997
 8999 3 36.04 38.28 -2.8 0.127 8998
 9000 3 36 38.13 -2.84 0.186 8999
 9001 3 35.88 38.13 -2.67 0.147 9000
 9002 3 35.81 38.26 -2.37 0.093 9001
 9003 3 35.92 38.35 -2.3 0.144 9002
 9004 3 35.93 38.36 -2.18 0.091 9003
 9005 3 36.04 37.95 -3.07 0.088 9000
 9006 3 36.51 38.78 -2.56 0.075 8997
 9007 3 36.55 38.85 -2.42 0.08 9006
 9008 3 36.57 38.88 -2.33 0.109 9007
 9009 3 36.64 38.95 -2.08 0.1 9008
 9010 3 36.75 38.91 -2.01 0.000125 9009
 9011 3 36.62 38.78 -3.6 0.173 8994
 9012 3 36.69 38.92 -3.51 0.159 9011
 9013 3 36.78 39.08 -3.53 0.18 9012
 9014 3 36.79 39.12 -3.38 0.215 9013
 9015 3 36.89 39.41 -3.51 0.124 9014
 9016 3 36.88 39.56 -3.41 0.095 9015
 9017 3 36.85 39.7 -3.45 0.095 9016
 9018 3 36.84 39.94 -3.4 0.184 9017
 9019 3 36.86 40.03 -3.26 0.224 9018
 9020 3 36.9 40.16 -3.21 0.279 9019
 9021 3 36.85 40.45 -3.5 0.19 9020
 9022 3 36.94 40.61 -3.51 0.233 9021
 9023 3 36.89 40.75 -3.52 0.283 9022
 9024 3 36.81 40.86 -3.52 0.277 9023
 9025 3 36.82 41.09 -3.7 0.182 9024
 9026 3 36.83 41.28 -3.75 0.145 9025
 9027 3 36.79 41.45 -3.78 0.175 9026
 9028 3 36.76 41.62 -3.89 0.129 9027
 9029 3 36.82 41.72 -3.92 0.169 9028
 9030 3 36.84 41.91 -3.79 0.166 9029
 9031 3 36.84 42.03 -3.74 0.186 9030
 9032 3 37.11 42.04 -3.74 0.075 9031
 9033 3 37.23 42.08 -3.71 0.098 9032
 9034 3 37.35 42.05 -3.65 0.119 9033
 9035 3 37.44 42 -3.57 0.124 9034
 9036 3 37.53 42.1 -3.7 0.083 9035
 9037 3 37.63 42.21 -3.75 0.135 9036
 9038 3 37.67 42.35 -3.69 0.107 9037
 9039 3 37.64 42.37 -3.82 0.061 9038
 9040 3 37.61 42.47 -3.83 0.046 9039
 9041 3 37.7 42.51 -3.77 0.061 9040
 9042 3 37.71 42.57 -3.68 0.099 9041
 9043 3 37.67 42.65 -3.58 0.094 9042
 9044 3 37.45 41.96 -3.38 0.065 9035
 9045 3 37.48 41.94 -3.2 0.113 9044
 9046 3 37.53 41.96 -3.04 0.096 9045
 9047 3 37.52 41.95 -2.87 0.091 9046
 9048 3 37.47 41.98 -2.74 0.101 9047
 9049 3 37.39 41.97 -2.62 0.131 9048
 9050 3 37.28 41.96 -2.43 0.099 9049
 9051 3 37.21 41.91 -2.26 0.069 9050
 9052 3 37.09 41.87 -2.29 0.089 9051
 9053 3 37.04 41.72 -2.17 0.101 9052
 9054 3 36.94 41.6 -2.04 0.064 9053
 9055 3 36.6 42.09 -3.63 0.114 9031
 9056 3 36.47 42.19 -3.65 0.132 9055
 9057 3 36.41 42.32 -3.62 0.146 9056
 9058 3 36.25 42.33 -3.6 0.12 9057
 9059 3 36.05 42.35 -3.62 0.278 9058
 9060 3 35.96 42.33 -3.55 0.379 9059
 9061 3 35.84 42.38 -3.55 0.497 9060
 9062 3 35.68 42.46 -3.5 0.541 9061
 9063 3 35.52 42.44 -3.5 0.592 9062
 9064 3 35.35 42.41 -3.42 0.569 9063
 9065 3 35.24 42.41 -3.37 0.56 9064
 9066 3 35.12 42.35 -3.44 0.526 9065
 9067 3 35.01 42.32 -3.24 0.358 9066
 9068 3 34.98 41.9 -4.11 0.08 9066
 9069 3 34.9 41.89 -4.23 0.14 9068
 9070 3 34.82 41.86 -4.35 0.164 9069
 9071 3 35.04 42.31 -4.42 0.111 9070
 9072 3 35.16 42.43 -4.53 0.073 9071
 9073 3 35.27 42.6 -4.59 0.185 9072
 9074 3 35.37 42.87 -4.57 0.115 9073
 9075 3 35.44 43.06 -4.66 0.089 9074
 9076 3 35.54 43.24 -4.73 0.088 9075
 9077 3 35.56 43.27 -4.9 0.105 9076
 9078 3 35.53 43.36 -4.99 0.178 9077
 9079 3 35.43 43.48 -4.99 0.118 9078
 9080 3 34.69 41.68 -4.58 0.142 9070
 9081 3 34.62 41.52 -4.73 0.112 9080
 9082 3 34.53 41.48 -4.87 0.148 9081
 9083 3 34.41 41.47 -4.99 0.1 9082
 9084 3 34.19 41.41 -5.03 0.136 9083
 9085 3 34.06 41.41 -5.12 0.112 9084
 9086 3 34.01 41.4 -5.24 0.181 9085
 9087 3 33.92 41.43 -5.37 0.266 9086
 9088 3 33.81 41.47 -5.49 0.338 9087
 9089 3 33.75 41.45 -5.64 0.33 9088
 9090 3 33.72 41.56 -5.73 0.246 9089
 9091 3 33.47 41.58 -5.86 0.093 9090
 9092 3 33.37 41.65 -5.98 0.076 9091
 9093 3 33.35 41.76 -6.01 0.062 9092
 9094 3 33.54 41.85 -6 0.118 9093
 9095 3 33.73 41.04 -5.87 0.076 9089
 9096 3 33.78 40.95 -6.04 0.108 9095
 9097 3 33.85 40.89 -6.2 0.159 9096
 9098 3 33.83 40.86 -6.36 0.181 9097
 9099 3 33.73 40.83 -6.64 0.169 9098
 9100 3 33.68 40.73 -6.88 0.12 9099
 9101 3 33.55 40.66 -7.06 0.153 9100
 9102 3 33.43 40.61 -7.27 0.142 9101
 9103 3 33.27 40.52 -7.36 0.149 9102
 9104 3 33.19 40.5 -7.49 0.152 9103
 9105 3 33.16 40.46 -7.73 0.135 9104
 9106 3 33.15 40.36 -7.97 0.119 9105
 9107 3 33.17 40.29 -8.05 0.181 9106
 9108 3 33.43 40.16 -7.93 0.099 9107
 9109 3 33.54 40.09 -7.89 0.064 9108
 9110 3 33.65 40.08 -7.81 0.059 9109
 9111 3 33.74 40.02 -7.74 0.095 9110
 9112 3 33.75 39.9 -7.66 0.094 9111
 9113 3 33.76 39.75 -7.62 0.1 9112
 9114 3 33.75 39.61 -7.6 0.078 9113
 9115 3 33.73 39.5 -7.56 0.057 9114
 9116 3 33.77 39.39 -7.57 0.079 9115
 9117 3 33.82 39.33 -7.44 0.082 9116
 9118 3 33.83 39.21 -7.4 0.05 9117
 9119 3 34 39.14 -7.36 0.113 9118
 9120 3 34.07 38.99 -7.32 0.094 9119
 9121 3 34.05 38.85 -7.33 0.000125 9120
 9122 3 32.97 40.31 -8.23 0.088 9107
 9123 3 32.83 40.32 -8.34 0.062 9122
 9124 3 32.74 40.32 -8.44 0.068 9123
 9125 3 32.62 40.34 -8.47 0.155 9124
 9126 3 32.54 40.32 -8.57 0.218 9125
 9127 3 32.29 40.49 -8.33 0.115 9126
 9128 3 32.03 40.4 -8.32 0.158 9127
 9129 3 31.85 40.34 -8.33 0.092 9128
 9130 3 32.52 40.15 -8.88 0.141 9126
 9131 3 32.36 40.14 -9.09 0.103 9130
 9132 3 32.24 40.15 -9.25 0.094 9131
 9133 3 32.16 40.15 -9.37 0.096 9132
 9134 3 36.58 40.77 -3.17 0.108 9024
 9135 3 36.46 40.8 -3.14 0.133 9134
 9136 3 36.29 40.79 -3.09 0.121 9135
 9137 3 36.13 40.75 -3.11 0.103 9136
 9138 3 36.02 40.76 -3.12 0.158 9137
 9139 3 35.95 40.67 -3.17 0.123 9138
 9140 3 35.93 40.46 -3.35 0.063 9139
 9141 3 35.84 40.43 -3.48 0.09 9140
 9142 3 35.76 40.45 -3.6 0.085 9141
 9143 3 35.64 40.42 -3.67 0.112 9142
 9144 3 35.4 40.4 -3.64 0.068 9143
 9145 3 35.25 40.38 -3.6 0.065 9144
 9146 3 35.14 40.37 -3.58 0.054 9145
 9147 3 34.99 40.35 -3.51 0.084 9146
 9148 3 34.88 40.34 -3.45 0.093 9147
 9149 3 34.78 40.36 -3.32 0.107 9148
 9150 3 34.69 40.32 -3.23 0.18 9149
 9151 3 34.61 40.56 -2.94 0.105 9150
 9152 3 34.52 40.67 -2.76 0.144 9151
 9153 3 34.41 40.77 -2.51 0.107 9152
 9154 3 34.4 40.78 -2.37 0.098 9153
 9155 3 34.35 40.85 -2.21 0.093 9154
 9156 3 34.27 40.91 -2.17 0.044 9155
 9157 3 36.9 39.99 -2.81 0.069 9020
 9158 3 36.83 39.96 -2.63 0.085 9157
 9159 3 36.78 39.94 -2.5 0.122 9158
 9160 3 35.98 34.27 -3.61 0.069 8971
 9161 3 35.99 34.15 -3.67 0.086 9160
 9162 3 35.95 34.14 -3.78 0.114 9161
 9163 3 35.95 34.18 -3.89 0.099 9162
 9164 3 38.72 32.12 -4.99 0.468 8838
 9165 3 38.89 32.23 -4.94 0.513 9164
 9166 3 39.05 32.31 -4.94 0.513 9165
 9167 3 39.16 32.42 -5 0.496 9166
 9168 3 39.2 32.64 -5.08 0.421 9167
 9169 3 39.32 32.78 -5.19 0.32 9168
 9170 3 39.43 32.95 -5.24 0.311 9169
 9171 3 39.58 33.12 -5.26 0.32 9170
 9172 3 39.73 33.26 -5.32 0.314 9171
 9173 3 39.83 33.4 -5.35 0.308 9172
 9174 3 39.9 33.55 -5.36 0.317 9173
 9175 3 40.08 33.66 -5.44 0.295 9174
 9176 3 40.17 33.8 -5.49 0.295 9175
 9177 3 40.33 33.9 -5.56 0.296 9176
 9178 3 40.46 34.07 -5.58 0.315 9177
 9179 3 40.66 34.22 -5.62 0.327 9178
 9180 3 40.76 34.36 -5.67 0.359 9179
 9181 3 40.86 34.42 -5.77 0.328 9180
 9182 3 41.02 34.54 -5.82 0.337 9181
 9183 3 41.2 34.69 -5.79 0.361 9182
 9184 3 41.32 34.82 -5.83 0.384 9183
 9185 3 41.43 34.93 -5.93 0.426 9184
 9186 3 41.52 35.16 -5.92 0.453 9185
 9187 3 41.64 35.33 -5.96 0.46 9186
 9188 3 41.71 35.57 -5.95 0.464 9187
 9189 3 41.84 35.68 -6.04 0.474 9188
 9190 3 42 35.76 -6.13 0.399 9189
 9191 3 42.16 35.95 -6.19 0.327 9190
 9192 3 42.26 36.02 -6.29 0.364 9191
 9193 3 42.35 36.08 -6.39 0.404 9192
 9194 3 42.39 36.26 -6.46 0.399 9193
 9195 3 42.54 36.36 -6.55 0.372 9194
 9196 3 42.62 36.51 -6.61 0.393 9195
 9197 3 42.67 36.6 -6.6 0.36 9196
 9198 3 42.65 36.68 -6.65 0.43 9197
 9199 3 42.68 36.79 -6.65 0.472 9198
 9200 3 42.79 36.85 -6.76 0.429 9199
 9201 3 42.78 36.96 -6.89 0.411 9200
 9202 3 42.8 37.05 -7.01 0.422 9201
 9203 3 42.99 37.11 -7.15 0.412 9202
 9204 3 42.99 37.17 -7.26 0.412 9203
 9205 3 43.02 37.36 -7.24 0.455 9204
 9206 3 43.24 37.69 -7.22 0.452 9205
 9207 3 43.29 37.78 -7.34 0.436 9206
 9208 3 43.46 37.97 -7.37 0.407 9207
 9209 3 43.54 38.2 -7.35 0.4 9208
 9210 3 43.63 38.43 -7.35 0.414 9209
 9211 3 43.71 38.66 -7.42 0.422 9210
 9212 3 43.75 38.81 -7.45 0.445 9211
 9213 3 43.86 39 -7.54 0.421 9212
 9214 3 43.87 39.13 -7.65 0.393 9213
 9215 3 43.98 39.29 -7.72 0.437 9214
 9216 3 44.04 39.43 -7.97 0.498 9215
 9217 3 43.97 39.6 -7.86 0.547 9216
 9218 3 43.99 39.73 -7.83 0.562 9217
 9219 3 44.06 39.83 -8.08 0.573 9218
 9220 3 44.17 39.95 -8.08 0.59 9219
 9221 3 44.33 40.1 -8.08 0.633 9220
 9222 3 44.28 40.25 -8.06 0.676 9221
 9223 3 44.56 40.26 -8.41 0.571 9222
 9224 3 44.81 40.37 -8.44 0.501 9223
 9225 3 45.14 40.41 -8.59 0.386 9224
 9226 3 45.32 40.45 -8.75 0.417 9225
 9227 3 45.4 40.46 -8.86 0.389 9226
 9228 3 45.13 40.52 -9.14 0.074 9227
 9229 3 45.56 40.56 -8.85 0.35 9227
 9230 3 45.61 40.64 -8.96 0.347 9229
 9231 3 45.64 40.73 -9.05 0.296 9230
 9232 3 45.79 40.79 -9.12 0.319 9231
 9233 3 45.95 40.9 -9.28 0.305 9232
 9234 3 45.59 41.06 -9.31 0.065 9233
 9235 3 45.61 41.17 -9.27 0.106 9234
 9236 3 45.59 41.26 -9.32 0.105 9235
 9237 3 45.61 41.42 -9.29 0.092 9236
 9238 3 45.67 41.57 -9.28 0.059 9237
 9239 3 45.71 41.79 -9.34 0.122 9238
 9240 3 45.61 41.92 -9.31 0.065 9239
 9241 3 46.11 40.99 -9.33 0.289 9233
 9242 3 46.24 41.04 -9.43 0.257 9241
 9243 3 46.37 41.13 -9.51 0.253 9242
 9244 3 46.4 41.14 -9.68 0.262 9243
 9245 3 46.52 41.26 -9.71 0.277 9244
 9246 3 46.61 41.33 -9.82 0.284 9245
 9247 3 46.66 41.42 -9.91 0.277 9246
 9248 3 46.73 41.56 -9.96 0.315 9247
 9249 3 46.76 41.63 -10.09 0.343 9248
 9250 3 46.84 41.84 -10.19 0.359 9249
 9251 3 46.87 42.03 -10.26 0.377 9250
 9252 3 46.89 42.07 -10.4 0.4 9251
 9253 3 46.41 42.34 -10.33 0.146 9252
 9254 3 47 42.07 -10.5 0.427 9252
 9255 3 47.04 42.19 -10.6 0.487 9254
 9256 3 47.22 42.12 -10.65 0.562 9255
 9257 3 47.35 42.13 -10.86 0.613 9256
 9258 3 47.4 42.2 -10.97 0.583 9257
 9259 3 47.54 42.19 -11 0.557 9258
 9260 3 47.63 42.27 -11.07 0.5 9259
 9261 3 47.61 42.51 -11.37 0.365 9260
 9262 3 47.74 42.64 -11.48 0.389 9261
 9263 3 47.84 42.72 -11.55 0.42 9262
 9264 3 47.97 42.67 -11.65 0.423 9263
 9265 3 48.04 42.92 -11.8 0.385 9264
 9266 3 48.09 43.08 -11.94 0.378 9265
 9267 3 48.2 43.14 -12.08 0.364 9266
 9268 3 48.28 43.21 -12.21 0.377 9267
 9269 3 48.4 43.27 -12.33 0.434 9268
 9270 3 48.54 43.31 -12.43 0.449 9269
 9271 3 48.7 43.36 -12.54 0.459 9270
 9272 3 48.85 43.38 -12.53 0.511 9271
 9273 3 48.93 43.55 -12.75 0.53 9272
 9274 3 49.03 43.66 -12.85 0.586 9273
 9275 3 49.18 43.71 -12.87 0.658 9274
 9276 3 49.21 43.75 -12.99 0.708 9275
 9277 3 49.37 43.79 -13.06 0.732 9276
 9278 3 49.52 43.8 -13.13 0.731 9277
 9279 3 49.59 43.93 -13.26 0.725 9278
 9280 3 49.68 44.03 -13.36 0.684 9279
 9281 3 49.88 44.21 -13.18 0.638 9280
 9282 3 49.88 44.48 -13.29 0.58 9281
 9283 3 50.11 44.6 -13.2 0.519 9282
 9284 3 50.23 44.77 -13.24 0.469 9283
 9285 3 50.43 44.87 -13.17 0.43 9284
 9286 3 50.53 44.99 -13.24 0.434 9285
 9287 3 50.65 45.1 -13.25 0.411 9286
 9288 3 50.79 45.26 -13.24 0.41 9287
 9289 3 50.95 45.61 -13.17 0.291 9288
 9290 3 51.02 45.74 -13.26 0.309 9289
 9291 3 51.16 45.92 -13.23 0.305 9290
 9292 3 51.32 46.11 -13.27 0.258 9291
 9293 3 51.42 46.23 -13.33 0.27 9292
 9294 3 51.45 46.35 -13.35 0.285 9293
 9295 3 51.56 46.45 -13.31 0.309 9294
 9296 3 51.66 46.64 -13.47 0.241 9295
 9297 3 51.72 46.79 -13.51 0.238 9296
 9298 3 51.81 46.93 -13.61 0.243 9297
 9299 3 51.82 47.07 -13.69 0.285 9298
 9300 3 51.94 47.2 -13.8 0.288 9299
 9301 3 51.98 47.32 -13.9 0.295 9300
 9302 3 51.61 47.49 -14.02 0.067 9301
 9303 3 51.56 47.58 -14.02 0.06 9302
 9304 3 51.5 47.66 -14.14 0.148 9303
 9305 3 51.54 47.76 -14.3 0.148 9304
 9306 3 51.83 47.7 -14.28 0.075 9305
 9307 3 51.91 47.6 -14.18 0.083 9306
 9308 3 51.77 47.53 -14.07 0.098 9307
 9309 3 52.17 47.4 -13.97 0.263 9301
 9310 3 52.23 47.53 -14.1 0.249 9309
 9311 3 52.42 47.64 -14.19 0.263 9310
 9312 3 52.51 47.73 -14.27 0.272 9311
 9313 3 52.55 47.91 -14.36 0.33 9312
 9314 3 52.67 48.01 -14.44 0.352 9313
 9315 3 52.92 47.99 -14.49 0.304 9314
 9316 3 53.06 48.1 -14.63 0.33 9315
 9317 3 53.11 48.22 -14.73 0.313 9316
 9318 3 53.26 48.32 -14.85 0.314 9317
 9319 3 53.26 48.43 -14.98 0.325 9318
 9320 3 53.37 48.52 -15.07 0.31 9319
 9321 3 53.47 48.65 -15.18 0.295 9320
 9322 3 53.49 48.81 -15.24 0.274 9321
 9323 3 53.63 48.87 -15.34 0.306 9322
 9324 3 53.69 48.98 -15.48 0.359 9323
 9325 3 53.8 49.07 -15.59 0.412 9324
 9326 3 53.9 49.14 -15.72 0.48 9325
 9327 3 54.04 49.17 -15.81 0.506 9326
 9328 3 54.43 48.72 -15.6 0.056 9327
 9329 3 54.48 48.61 -15.35 0.125 9328
 9330 3 54.48 48.54 -15.14 0.142 9329
 9331 3 54.59 48.5 -15.13 0.148 9330
 9332 3 54.04 49.26 -16.02 0.483 9327
 9333 3 54.06 49.4 -16.19 0.477 9332
 9334 3 54.08 49.55 -16.36 0.417 9333
 9335 3 54.08 49.59 -16.47 0.331 9334
 9336 3 54.28 49.79 -16.64 0.4 9335
 9337 3 54.36 50.01 -16.73 0.288 9336
 9338 3 54.38 50.11 -16.87 0.28 9337
 9339 3 54.5 50.14 -17.03 0.238 9338
 9340 3 54.56 50.21 -17.15 0.214 9339
 9341 3 54.62 50.26 -17.27 0.228 9340
 9342 3 54.65 50.29 -17.37 0.253 9341
 9343 3 54.93 50.46 -17.35 0.307 9342
 9344 3 55.03 50.56 -17.5 0.334 9343
 9345 3 55.08 50.68 -17.54 0.327 9344
 9346 3 55.22 50.36 -17.49 0.054 9345
 9347 3 55.16 50.25 -17.49 0.066 9346
 9348 3 55.21 50.78 -17.66 0.306 9345
 9349 3 55.31 50.86 -17.77 0.3 9348
 9350 3 55.44 50.95 -17.82 0.287 9349
 9351 3 55.55 51.06 -17.86 0.251 9350
 9352 3 55.71 51.19 -17.9 0.281 9351
 9353 3 55.85 51.23 -18.01 0.282 9352
 9354 3 55.96 51.34 -18.05 0.267 9353
 9355 3 56.07 51.43 -18.14 0.275 9354
 9356 3 56.16 51.53 -18.22 0.313 9355
 9357 3 56.3 51.65 -18.33 0.359 9356
 9358 3 56.38 51.75 -18.39 0.368 9357
 9359 3 56.47 51.82 -18.46 0.336 9358
 9360 3 56.61 51.93 -18.58 0.336 9359
 9361 3 56.76 52.02 -18.68 0.32 9360
 9362 3 56.91 52.13 -18.85 0.264 9361
 9363 3 57.05 52.21 -19 0.269 9362
 9364 3 57.19 52.28 -19.13 0.283 9363
 9365 3 57.38 52.4 -19.2 0.245 9364
 9366 3 57.55 52.52 -19.28 0.22 9365
 9367 3 57.6 52.61 -19.4 0.253 9366
 9368 3 57.67 52.67 -19.49 0.295 9367
 9369 3 57.75 52.87 -19.48 0.307 9368
 9370 3 57.83 52.96 -19.62 0.365 9369
 9371 3 57.84 53.12 -19.68 0.416 9370
 9372 3 57.89 53.29 -19.75 0.41 9371
 9373 3 57.95 53.38 -19.92 0.452 9372
 9374 3 58.09 53.43 -20.03 0.528 9373
 9375 3 58.08 53.51 -20.17 0.579 9374
 9376 3 58.18 53.6 -20.34 0.586 9375
 9377 3 58.19 53.66 -20.49 0.54 9376
 9378 3 58.13 53.77 -20.62 0.451 9377
 9379 3 58.13 53.81 -20.78 0.406 9378
 9380 3 57.94 53.94 -20.98 0.318 9379
 9381 3 57.85 54.04 -21.13 0.276 9380
 9382 3 57.89 54.11 -21.23 0.309 9381
 9383 3 57.85 54.18 -21.34 0.322 9382
 9384 3 57.72 54.28 -21.42 0.325 9383
 9385 3 57.7 54.4 -21.48 0.384 9384
 9386 3 57.53 54.51 -21.55 0.227 9385
 9387 3 57.45 54.55 -21.59 0.227 9386
 9388 3 58.39 54.41 -21.52 0.148 9387
 9389 3 58.49 54.49 -21.64 0.2 9388
 9390 3 58.6 54.57 -21.74 0.177 9389
 9391 3 58.77 54.63 -21.84 0.2 9390
 9392 3 58.93 54.77 -21.96 0.191 9391
 9393 3 59.01 54.83 -22.13 0.237 9392
 9394 3 59.15 54.93 -22.26 0.245 9393
 9395 3 59.31 55.12 -22.35 0.191 9394
 9396 3 59.42 55.23 -22.39 0.204 9395
 9397 3 59.49 55.37 -22.48 0.169 9396
 9398 3 59.58 55.54 -22.51 0.183 9397
 9399 3 59.67 55.62 -22.55 0.246 9398
 9400 3 59.71 55.74 -22.53 0.31 9399
 9401 3 59.76 55.79 -22.83 0.222 9400
 9402 3 59.8 55.88 -22.95 0.211 9401
 9403 3 59.86 55.97 -23.16 0.225 9402
 9404 3 59.98 56.07 -23.29 0.194 9403
 9405 3 60.04 56.17 -23.38 0.202 9404
 9406 3 60.05 56.32 -23.51 0.212 9405
 9407 3 59.95 56.48 -23.7 0.181 9406
 9408 3 59.89 56.57 -23.87 0.184 9407
 9409 3 59.79 56.63 -23.95 0.223 9408
 9410 3 59.96 56.79 -24.04 0.205 9409
 9411 3 60.03 56.85 -24.13 0.254 9410
 9412 3 60.49 56.7 -24.14 0.128 9411
 9413 3 60.61 56.69 -24.19 0.12 9412
 9414 3 60.79 56.64 -24.23 0.099 9413
 9415 3 60.87 56.6 -24.1 0.112 9414
 9416 3 60.93 56.51 -24.06 0.000125 9415
 9417 3 60.59 56.81 -24.29 0.072 9413
 9418 3 60.71 56.88 -24.34 0.113 9417
 9419 3 60.88 56.89 -24.39 0.095 9418
 9420 3 60.94 56.96 -24.5 0.098 9419
 9421 3 59.81 57.01 -24.26 0.175 9411
 9422 3 59.77 57.15 -24.4 0.161 9421
 9423 3 59.66 57.25 -24.53 0.171 9422
 9424 3 59.61 57.38 -24.69 0.151 9423
 9425 3 59.7 57.46 -24.84 0.127 9424
 9426 3 59.87 57.52 -24.95 0.153 9425
 9427 3 60.01 57.59 -24.98 0.155 9426
 9428 3 60.02 57.63 -25.11 0.136 9427
 9429 3 60.13 57.72 -25.13 0.165 9428
 9430 3 60.19 57.82 -25.19 0.149 9429
 9431 3 60.19 57.82 -25.3 0.126 9430
 9432 3 60.33 57.87 -25.36 0.146 9431
 9433 3 60.38 57.96 -25.43 0.186 9432
 9434 3 60.5 58.1 -25.53 0.21 9433
 9435 3 60.55 58.18 -25.68 0.224 9434
 9436 3 60.75 57.93 -25.77 0.074 9435
 9437 3 60.91 57.89 -25.8 0.096 9436
 9438 3 61.01 57.84 -25.81 0.127 9437
 9439 3 61.13 57.77 -25.89 0.064 9438
 9440 3 61.23 57.7 -26.03 0.134 9439
 9441 3 61.31 57.72 -26.1 0.087 9440
 9442 3 61.43 57.75 -26.11 0.000125 9441
 9443 3 60.54 58.28 -25.8 0.216 9435
 9444 3 60.57 58.38 -25.99 0.21 9443
 9445 3 60.61 58.52 -26.2 0.216 9444
 9446 3 60.68 58.52 -26.33 0.269 9445
 9447 3 60.81 58.77 -26.45 0.21 9446
 9448 3 60.89 58.92 -26.6 0.204 9447
 9449 3 61 59.01 -26.8 0.195 9448
 9450 3 61.01 59.04 -27.04 0.24 9449
 9451 3 61 59.09 -27.18 0.215 9450
 9452 3 61 59.19 -27.31 0.193 9451
 9453 3 60.99 59.27 -27.48 0.183 9452
 9454 3 60.98 59.39 -27.61 0.21 9453
 9455 3 60.98 59.52 -27.77 0.238 9454
 9456 3 60.96 59.64 -27.91 0.246 9455
 9457 3 60.91 59.72 -28.08 0.287 9456
 9458 3 60.84 59.83 -28.19 0.358 9457
 9459 3 60.75 59.89 -28.31 0.438 9458
 9460 3 60.72 60 -28.4 0.478 9459
 9461 3 60.62 60.05 -28.5 0.536 9460
 9462 3 60.53 60.08 -28.61 0.533 9461
 9463 3 60.6 60.15 -28.78 0.477 9462
 9464 3 60.71 60.31 -28.96 0.378 9463
 9465 3 60.71 60.48 -29.07 0.306 9464
 9466 3 60.78 60.6 -29.22 0.278 9465
 9467 3 60.75 60.71 -29.3 0.272 9466
 9468 3 60.65 60.81 -29.36 0.279 9467
 9469 3 60.54 60.88 -29.42 0.19 9468
 9470 3 60.48 60.97 -29.45 0.049 9469
 9471 3 60.57 60.89 -29.66 0.274 9470
 9472 3 60.78 60.81 -29.59 0.241 9471
 9473 3 61.02 61.1 -29.53 0.158 9472
 9474 3 61.26 61.27 -29.51 0.106 9473
 9475 3 61.37 61.36 -29.6 0.141 9474
 9476 3 61.5 61.49 -29.77 0.099 9475
 9477 3 61.55 61.6 -29.91 0.093 9476
 9478 3 61.59 61.66 -30.07 0.102 9477
 9479 3 61.66 61.73 -30.21 0.123 9478
 9480 3 61.67 61.96 -30.28 0.088 9479
 9481 3 61.64 62.1 -30.33 0.135 9480
 9482 3 61.69 62.22 -30.35 0.152 9481
 9483 3 61.46 62.23 -30.16 0.07 9482
 9484 3 61.36 62.29 -30.13 0.071 9483
 9485 3 61.2 62.26 -30.05 0.127 9484
 9486 3 61.1 62.3 -29.96 0.094 9485
 9487 3 60.92 62.26 -29.9 0.097 9486
 9488 3 60.81 62.32 -29.87 0.096 9487
 9489 3 60.72 62.44 -29.8 0.087 9488
 9490 3 60.66 62.52 -29.76 0.112 9489
 9491 3 60.55 62.56 -29.68 0.063 9490
 9492 3 60.49 62.68 -29.63 0.12 9491
 9493 3 60.43 62.81 -29.46 0.097 9492
 9494 3 61.74 62.37 -30.46 0.113 9482
 9495 3 61.73 62.44 -30.65 0.094 9494
 9496 3 61.7 62.54 -30.83 0.074 9495
 9497 3 61.66 62.62 -30.95 0.085 9496
 9498 3 61.67 62.72 -31.11 0.1 9497
 9499 3 61.64 62.78 -31.29 0.091 9498
 9500 3 61.63 62.88 -31.4 0.121 9499
 9501 3 60.5 60.95 -29.78 0.24 9471
 9502 3 60.5 61.05 -29.98 0.231 9501
 9503 3 60.43 61.13 -30.13 0.223 9502
 9504 3 60.34 61.13 -30.32 0.231 9503
 9505 3 60.29 61.21 -30.47 0.251 9504
 9506 3 60.27 61.34 -30.6 0.206 9505
 9507 3 60.16 61.51 -30.93 0.24 9506
 9508 3 59.87 61.63 -31.05 0.115 9507
 9509 3 59.77 61.6 -31.03 0.000125 9508
 9510 3 60.23 61.59 -31.07 0.189 9507
 9511 3 60.27 61.66 -31.18 0.167 9510
 9512 3 60.24 61.82 -31.43 0.187 9511
 9513 3 60.24 61.9 -31.67 0.207 9512
 9514 3 60.26 61.97 -31.83 0.18 9513
 9515 3 60.33 62.05 -32.02 0.158 9514
 9516 3 60.42 62.1 -32.19 0.139 9515
 9517 3 60.6 62.36 -32.54 0.209 9516
 9518 3 60.51 62.39 -32.61 0.177 9517
 9519 3 60.52 62.49 -32.7 0.179 9518
 9520 3 60.44 62.63 -32.91 0.188 9519
 9521 3 60.42 62.78 -33.06 0.166 9520
 9522 3 60.45 62.93 -33.25 0.162 9521
 9523 3 60.44 63.04 -33.45 0.185 9522
 9524 3 60.43 63.12 -33.55 0.136 9523
 9525 3 60.41 63.24 -33.68 0.118 9524
 9526 3 60.38 63.45 -33.79 0.146 9525
 9527 3 60.47 63.42 -33.9 0.123 9526
 9528 3 60.52 63.45 -34.06 0.154 9527
 9529 3 60.52 63.54 -34.22 0.161 9528
 9530 3 60.52 63.67 -34.44 0.201 9529
 9531 3 60.52 63.69 -34.6 0.172 9530
 9532 3 60.4 63.84 -34.95 0.206 9531
 9533 3 60.45 63.98 -35 0.22 9532
 9534 3 60.59 64.04 -35.01 0.19 9533
 9535 3 60.78 64.11 -35.21 0.212 9534
 9536 3 60.83 64.1 -35.37 0.229 9535
 9537 3 60.94 64.14 -35.52 0.23 9536
 9538 3 60.92 64.13 -35.67 0.221 9537
 9539 3 60.99 64.09 -35.85 0.234 9538
 9540 3 61.04 64.02 -35.95 0.275 9539
 9541 3 61.08 63.94 -36.11 0.372 9540
 9542 3 61.26 63.71 -36.14 0.498 9541
 9543 3 61.65 63.06 -35.75 0.138 9542
 9544 3 61.69 62.95 -35.59 0.133 9543
 9545 3 61.66 62.81 -35.42 0.11 9544
 9546 3 61.62 62.74 -35.21 0.087 9545
 9547 3 61.66 62.58 -35.13 0.118 9546
 9548 3 61.69 62.47 -35.03 0.133 9547
 9549 3 61.81 62.28 -34.93 0.125 9548
 9550 3 61.92 62.16 -34.92 0.076 9549
 9551 3 61.34 63.77 -36.29 0.496 9542
 9552 3 61.42 63.86 -36.45 0.538 9551
 9553 3 61.42 63.99 -36.69 0.546 9552
 9554 3 61.46 64.04 -36.88 0.54 9553
 9555 3 61.51 64.14 -37.06 0.5 9554
 9556 3 61.58 64.19 -37.15 0.427 9555
 9557 3 61.69 64.4 -37.38 0.295 9556
 9558 3 61.76 64.5 -37.52 0.252 9557
 9559 3 61.92 64.45 -37.54 0.173 9558
 9560 3 62.01 64.41 -37.57 0.157 9559
 9561 3 62.23 64.49 -37.66 0.189 9560
 9562 3 62.33 64.48 -37.71 0.213 9561
 9563 3 62.49 64.44 -37.85 0.23 9562
 9564 3 62.59 64.4 -37.9 0.197 9563
 9565 3 62.74 64.44 -38.02 0.207 9564
 9566 3 62.84 64.43 -38.07 0.178 9565
 9567 3 62.95 64.43 -38.16 0.154 9566
 9568 3 63.1 64.41 -38.18 0.168 9567
 9569 3 63.24 64.45 -38.21 0.137 9568
 9570 3 63.37 64.41 -38.27 0.143 9569
 9571 3 63.49 64.42 -38.34 0.138 9570
 9572 3 63.7 64.43 -38.43 0.151 9571
 9573 3 63.84 64.53 -38.52 0.229 9572
 9574 3 63.81 64.69 -38.09 0.068 9573
 9575 3 63.88 64.88 -37.89 0.074 9574
 9576 3 63.95 64.52 -38.56 0.225 9573
 9577 3 64.07 64.47 -38.56 0.212 9576
 9578 3 64.19 64.49 -38.63 0.191 9577
 9579 3 64.47 64.58 -38.75 0.241 9578
 9580 3 64.55 64.55 -38.85 0.203 9579
 9581 3 64.62 64.51 -38.99 0.137 9580
 9582 3 64.66 64.55 -39.25 0.175 9581
 9583 3 64.54 64.47 -39.41 0.074 9582
 9584 3 64.46 64.39 -39.41 0.081 9583
 9585 3 64.4 64.29 -39.31 0.071 9584
 9586 3 64.35 64.17 -39.16 0.09 9585
 9587 3 64.25 64.09 -39.1 0.085 9586
 9588 3 64.15 64.02 -39.1 0.093 9587
 9589 3 64.04 63.99 -39.13 0.156 9588
 9590 3 63.87 63.84 -39.13 0.106 9589
 9591 3 63.82 63.81 -39.28 0.116 9590
 9592 3 63.83 63.7 -39.43 0.075 9591
 9593 3 63.85 63.69 -39.54 0.101 9592
 9594 3 63.65 63.69 -39.63 0.136 9593
 9595 3 63.74 63.75 -39.81 0.122 9594
 9596 3 63.79 63.67 -39.9 0.203 9595
 9597 3 63.81 63.67 -40.12 0.297 9596
 9598 3 63.89 63.66 -40.21 0.216 9597
 9599 3 63.68 63.89 -40.3 0.089 9598
 9600 3 63.55 63.85 -40.11 0.087 9599
 9601 3 63.47 63.89 -40.03 0.000125 9600
 9602 3 64.06 63.77 -40.42 0.177 9598
 9603 3 64.1 63.95 -40.63 0.114 9602
 9604 3 64.21 64.06 -40.76 0.145 9603
 9605 3 64.3 64.12 -40.85 0.128 9604
 9606 3 64.45 64.12 -40.99 0.121 9605
 9607 3 64.61 64.09 -41.14 0.191 9606
 9608 3 64.69 64.32 -41.39 0.12 9607
 9609 3 64.83 64.43 -41.45 0.118 9608
 9610 3 65.02 64.55 -41.56 0.103 9609
 9611 3 65.13 64.56 -41.75 0.102 9610
 9612 3 65.21 64.63 -41.83 0.088 9611
 9613 3 65.24 64.76 -41.92 0.104 9612
 9614 3 65.31 64.84 -42.06 0.124 9613
 9615 3 65.36 64.96 -42.21 0.158 9614
 9616 3 65.49 65.15 -42.36 0.128 9615
 9617 3 65.57 65.3 -42.37 0.136 9616
 9618 3 65.63 65.53 -42.47 0.131 9617
 9619 3 65.62 65.7 -42.57 0.091 9618
 9620 3 65.73 65.8 -42.76 0.07 9619
 9621 3 65.75 65.89 -42.88 0.095 9620
 9622 3 65.84 65.93 -43.04 0.092 9621
 9623 3 65.88 66.1 -43.08 0.022 9622
 9624 3 66.08 66.03 -43.12 0.15 9623
 9625 3 66.16 66 -43.23 0.181 9624
 9626 3 66.22 65.88 -43.32 0.128 9625
 9627 3 63.4 63.54 -39.75 0.093 9597
 9628 3 63.37 63.46 -39.63 0.093 9627
 9629 3 64.8 64.61 -39.13 0.211 9582
 9630 3 64.99 64.59 -39.1 0.185 9629
 9631 3 65.32 64.67 -39.2 0.278 9630
 9632 3 65.42 64.78 -39.18 0.32 9631
 9633 3 65.51 64.91 -39.18 0.371 9632
 9634 3 65.59 65.04 -39.33 0.404 9633
 9635 3 65.74 65.24 -39.3 0.412 9634
 9636 3 65.93 65.44 -39.24 0.377 9635
 9637 3 65.86 65.59 -39.22 0.249 9636
 9638 3 65.99 65.84 -39.36 0.27 9637
 9639 3 66.03 66.04 -39.42 0.306 9638
 9640 3 66.14 66.22 -39.48 0.422 9639
 9641 3 66.15 66.38 -39.54 0.381 9640
 9642 3 66.23 66.51 -39.5 0.29 9641
 9643 3 66.27 66.66 -39.57 0.186 9642
 9644 3 66.45 66.92 -39.74 0.135 9643
 9645 3 66.54 66.94 -39.82 0.132 9644
 9646 3 66.64 66.91 -39.82 0.14 9645
 9647 3 66.68 66.94 -39.98 0.094 9646
 9648 3 66.75 67 -40.16 0.1 9647
 9649 3 66.94 67.06 -40.33 0.099 9648
 9650 3 66.96 67.13 -40.46 0.081 9649
 9651 3 67.03 67.25 -40.51 0.087 9650
 9652 3 67.14 67.3 -40.54 0.098 9651
 9653 3 67.22 67.37 -40.54 0.094 9652
 9654 3 67.22 67.48 -40.58 0.09 9653
 9655 3 67.4 67.66 -40.61 0.159 9654
 9656 3 67.43 67.82 -40.67 0.127 9655
 9657 3 67.51 67.84 -40.82 0.185 9656
 9658 3 67.86 67.85 -40.8 0.107 9657
 9659 3 67.81 67.85 -40.69 0.121 9658
 9660 3 67.79 67.88 -40.58 0.1 9659
 9661 3 67.83 67.84 -40.49 0.108 9660
 9662 3 68.01 67.78 -40.53 0.055 9661
 9663 3 68.09 67.64 -40.59 0.075 9662
 9664 3 67.53 67.89 -40.91 0.146 9657
 9665 3 67.58 67.96 -41.11 0.206 9664
 9666 3 67.67 67.7 -41.3 0.031 9665
 9667 3 67.61 67.64 -41.36 0.051 9666
 9668 3 67.48 67.63 -41.49 0.091 9667
 9669 3 67.63 68.02 -41.18 0.269 9665
 9670 3 67.68 68.16 -41.34 0.262 9669
 9671 3 67.74 68.27 -41.4 0.22 9670
 9672 3 68.09 68.53 -41.61 0.332 9671
 9673 3 68.52 68.72 -41.74 0.201 9672
 9674 3 68.62 68.73 -41.8 0.272 9673
 9675 3 68.67 68.8 -42.15 0.155 9674
 9676 3 68.73 68.94 -42.29 0.115 9675
 9677 3 68.9 69.01 -42.33 0.08 9676
 9678 3 69.02 69.03 -42.35 0.118 9677
 9679 3 69.21 69.09 -42.52 0.141 9678
 9680 3 69.37 69.09 -42.67 0.131 9679
 9681 3 69.44 69.11 -42.81 0.09 9680
 9682 3 69.55 69.17 -42.94 0.102 9681
 9683 3 69.64 69.14 -43.02 0.098 9682
 9684 3 69.73 69.17 -43.14 0.112 9683
 9685 3 69.82 69.24 -43.25 0.131 9684
 9686 3 69.93 69.44 -43.33 0.105 9685
 9687 3 70 69.36 -43.45 0.17 9686
 9688 3 70.09 69.44 -43.48 0.215 9687
 9689 3 70.06 69.83 -43.61 0.119 9688
 9690 3 70.11 69.86 -43.85 0.144 9689
 9691 3 70.13 69.92 -44.01 0.167 9690
 9692 3 70.33 69.88 -44.07 0.188 9691
 9693 3 70.62 69.77 -44.1 0.158 9692
 9694 3 70.75 69.74 -44.06 0.151 9693
 9695 3 71 69.76 -44.05 0.101 9694
 9696 3 68.71 68.83 -41.46 0.087 9674
 9697 3 68.82 68.84 -41.47 0.000125 9696
 9698 3 68.01 68.6 -41.62 0.231 9672
 9699 3 67.93 68.72 -41.65 0.207 9698
 9700 3 67.86 68.92 -41.71 0.187 9699
 9701 3 67.81 69.1 -41.74 0.19 9700
 9702 3 67.76 69.24 -41.68 0.148 9701
 9703 3 67.7 69.5 -41.73 0.16 9702
 9704 3 67.67 69.65 -41.76 0.161 9703
 9705 3 67.7 69.83 -41.83 0.134 9704
 9706 3 67.68 70.01 -41.83 0.135 9705
 9707 3 67.62 70.19 -41.9 0.151 9706
 9708 3 67.71 70.34 -42.11 0.172 9707
 9709 3 67.67 70.45 -42.23 0.147 9708
 9710 3 67.69 70.59 -42.32 0.127 9709
 9711 3 67.67 70.73 -42.34 0.174 9710
 9712 3 67.63 70.9 -42.39 0.17 9711
 9713 3 67.65 71.04 -42.54 0.16 9712
 9714 3 67.75 71.3 -42.72 0.211 9713
 9715 3 67.74 71.52 -42.85 0.229 9714
 9716 3 67.99 71.73 -42.99 0.115 9715
 9717 3 68.12 71.72 -43.04 0.053 9716
 9718 3 67.67 71.57 -43 0.169 9715
 9719 3 67.62 71.62 -43.21 0.176 9718
 9720 3 67.5 71.66 -43.41 0.153 9719
 9721 3 67.44 71.78 -43.49 0.131 9720
 9722 3 67.44 71.93 -43.62 0.128 9721
 9723 3 67.4 72.08 -43.79 0.115 9722
 9724 3 67.3 72.31 -43.99 0.201 9723
 9725 3 67.16 72.45 -44.02 0.23 9724
 9726 3 67.11 72.54 -43.97 0.208 9725
 9727 3 66.92 72.87 -43.94 0.269 9726
 9728 3 66.93 72.88 -43.87 0.235 9727
 9729 3 66.95 72.9 -43.8 0.235 9728
 9730 3 66.72 73.18 -44.07 0.209 9729
 9731 3 66.65 73.31 -44.18 0.169 9730
 9732 3 66.49 73.46 -44.32 0.244 9731
 9733 3 66.35 73.58 -44.38 0.305 9732
 9734 3 66.3 73.65 -44.44 0.371 9733
 9735 3 66.24 73.76 -44.5 0.417 9734
 9736 3 66.24 73.83 -44.86 0.397 9735
 9737 3 66.23 73.93 -44.97 0.396 9736
 9738 3 66.19 74.04 -45.12 0.325 9737
 9739 3 66.19 74.14 -45.22 0.276 9738
 9740 3 66.11 74.23 -45.36 0.227 9739
 9741 3 66.07 74.3 -45.61 0.219 9740
 9742 3 65.96 74.41 -45.69 0.209 9741
 9743 3 65.88 74.5 -45.78 0.263 9742
 9744 3 65.97 74.66 -45.81 0.13 9743
 9745 3 65.9 74.8 -45.84 0.000125 9744
 9746 3 65.49 74.62 -45.95 0.153 9743
 9747 3 65.37 74.63 -46.09 0.143 9746
 9748 3 65.17 74.67 -46.16 0.16 9747
 9749 3 64.97 74.8 -46.21 0.156 9748
 9750 3 64.85 74.88 -46.22 0.137 9749
 9751 3 64.73 74.99 -46.28 0.158 9750
 9752 3 64.65 75.04 -46.38 0.145 9751
 9753 3 64.51 75.05 -46.49 0.153 9752
 9754 3 64.4 75.03 -46.57 0.195 9753
 9755 3 64.32 75.07 -46.66 0.18 9754
 9756 3 64.25 75.19 -46.84 0.114 9755
 9757 3 64.15 75.21 -46.86 0.108 9756
 9758 3 64.12 75.27 -46.94 0.124 9757
 9759 3 63.93 75.3 -47.09 0.138 9758
 9760 3 63.76 75.22 -47.16 0.123 9759
 9761 3 63.62 75.22 -47.26 0.154 9760
 9762 3 63.52 75.26 -47.42 0.192 9761
 9763 3 63.49 75.26 -47.57 0.24 9762
 9764 3 63.4 75.29 -47.66 0.113 9763
 9765 3 63.3 75.29 -47.75 0.14 9764
 9766 3 63.19 75.28 -47.8 0.181 9765
 9767 3 63.08 75.29 -47.88 0.227 9766
 9768 3 62.98 75.31 -47.97 0.266 9767
 9769 3 62.92 75.37 -48.11 0.281 9768
 9770 3 62.86 75.44 -48.23 0.37 9769
 9771 3 62.78 75.5 -48.34 0.461 9770
 9772 3 62.71 75.53 -48.45 0.532 9771
 9773 3 62.64 75.49 -48.56 0.599 9772
 9774 3 62.6 75.55 -48.71 0.541 9773
 9775 3 62.56 75.6 -48.86 0.541 9774
 9776 3 63.01 75.81 -49.22 0.000125 9775
 9777 3 62.51 74.62 -48.26 0.117 9774
 9778 3 62.48 74.42 -48.16 0.164 9777
 9779 3 62.51 74.31 -48.05 0.164 9778
 9780 3 62.39 74.19 -48.24 0.118 9779
 9781 3 62.36 74.1 -48.29 0.148 9780
 9782 3 62.41 73.89 -47.98 0.098 9781
 9783 3 62.37 73.75 -47.91 0.085 9782
 9784 3 62.32 73.67 -47.81 0.106 9783
 9785 3 62.66 74.45 -47.8 0.058 9779
 9786 3 63.09 75.49 -49.06 0.113 9773
 9787 3 63.14 75.42 -49.2 0.13 9786
 9788 3 62.88 75.36 -49.29 0.163 9787
 9789 3 62.83 75.2 -49.45 0.078 9788
 9790 3 62.8 75.08 -49.51 0.106 9789
 9791 3 62.78 74.98 -49.63 0.091 9790
 9792 3 62.41 75.55 -48.92 0.464 9788
 9793 3 62.15 75.68 -48.92 0.366 9792
 9794 3 62.01 75.77 -48.99 0.324 9793
 9795 3 61.92 75.84 -49.12 0.304 9794
 9796 3 62.18 75.42 -49.15 0.12 9795
 9797 3 62.27 75.46 -49.3 0.124 9796
 9798 3 62.38 75.5 -49.33 0.168 9797
 9799 3 61.7 76.05 -49.17 0.205 9795
 9800 3 61.38 76.21 -49.11 0.125 9799
 9801 3 61.24 76.22 -49.11 0.094 9800
 9802 3 61.62 75.93 -49.29 0.105 9799
 9803 3 61.45 75.91 -49.3 0.123 9802
 9804 3 61.35 75.83 -49.38 0.151 9803
 9805 3 61.23 75.88 -49.38 0.17 9804
 9806 3 61.08 75.75 -49.61 0.091 9805
 9807 3 60.91 75.71 -49.71 0.162 9806
 9808 3 60.82 75.7 -49.77 0.184 9807
 9809 3 60.81 75.77 -49.88 0.138 9808
 9810 3 60.7 75.86 -49.91 0.147 9809
 9811 3 60.65 75.94 -49.95 0.18 9810
 9812 3 60.5 76.09 -49.96 0.159 9811
 9813 3 60.44 76.18 -50.01 0.163 9812
 9814 3 60.3 76.32 -50.08 0.152 9813
 9815 3 60.17 76.41 -50.12 0.141 9814
 9816 3 59.99 76.45 -50.08 0.087 9815
 9817 3 59.88 76.44 -50.08 0.085 9816
 9818 3 59.81 76.53 -50.04 0.076 9817
 9819 3 59.64 76.67 -50.03 0.1 9818
 9820 3 59.49 76.72 -50.03 0.118 9819
 9821 3 59.37 76.73 -49.99 0.175 9820
 9822 3 59.26 76.56 -49.89 0.247 9821
 9823 3 59.04 76.77 -50.07 0.131 9822
 9824 3 58.91 76.76 -50.14 0.118 9823
 9825 3 58.79 76.74 -50.16 0.157 9824
 9826 3 58.66 76.69 -50.2 0.15 9825
 9827 3 58.54 76.58 -50.24 0.179 9826
 9828 3 58.42 76.71 -50.39 0.146 9827
 9829 3 58.4 76.79 -50.56 0.106 9828
 9830 3 58.36 76.82 -50.69 0.122 9829
 9831 3 58.32 76.85 -50.84 0.187 9830
 9832 3 58.25 76.88 -50.93 0.176 9831
 9833 3 58.11 76.79 -51.05 0.115 9832
 9834 3 57.99 76.68 -51.12 0.118 9833
 9835 3 57.83 76.67 -51.21 0.12 9834
 9836 3 57.61 76.6 -51.25 0.124 9835
 9837 3 57.47 76.54 -51.31 0.138 9836
 9838 3 57.25 76.44 -51.41 0.135 9837
 9839 3 57.06 76.41 -51.47 0.162 9838
 9840 3 56.95 76.31 -51.55 0.209 9839
 9841 3 56.66 76.39 -51.61 0.217 9840
 9842 3 56.49 76.54 -51.74 0.124 9841
 9843 3 56.4 76.62 -51.9 0.106 9842
 9844 3 56.32 76.7 -52.01 0.134 9843
 9845 3 56.28 76.74 -52.16 0.141 9844
 9846 3 56.14 76.78 -52.27 0.135 9845
 9847 3 56.02 76.86 -52.41 0.125 9846
 9848 3 55.86 76.82 -52.6 0.186 9847
 9849 3 55.77 76.87 -52.68 0.282 9848
 9850 3 55.88 76.82 -52.92 0.293 9849
 9851 3 56.09 77.04 -53.05 0.089 9850
 9852 3 56.05 77.09 -53.16 0.083 9851
 9853 3 55.66 77.05 -52.65 0.178 9849
 9854 3 55.58 77.2 -52.63 0.107 9853
 9855 3 55.5 77.22 -52.74 0.098 9854
 9856 3 55.36 77.11 -52.56 0.062 9855
 9857 3 55.35 77.08 -52.46 0.074 9856
 9858 3 55.22 77.14 -52.39 0.000125 9857
 9859 3 55.41 77.2 -52.84 0.081 9855
 9860 3 55.32 77.29 -53.02 0.101 9859
 9861 3 55.23 77.34 -53.11 0.118 9860
 9862 3 55.3 77.58 -53.21 0.098 9861
 9863 3 55.38 77.73 -53.13 0.097 9862
 9864 3 55.54 77.94 -53.13 0.167 9863
 9865 3 55.62 78.17 -53.14 0.093 9864
 9866 3 55.68 78.35 -53.07 0.124 9865
 9867 3 55.79 78.48 -53.05 0.092 9866
 9868 3 55.84 78.58 -53.06 0.079 9867
 9869 3 55.93 78.64 -53.13 0.117 9868
 9870 3 56.04 78.69 -53.18 0.165 9869
 9871 3 56.26 78.58 -53.17 0.07 9870
 9872 3 56.34 78.52 -53.2 0.06 9871
 9873 3 56.56 78.47 -53.25 0.072 9872
 9874 3 56.64 78.44 -53.35 0.066 9873
 9875 3 56.68 78.31 -53.37 0.000125 9874
 9876 3 56.02 78.92 -53.4 0.167 9870
 9877 3 55.96 79.05 -53.41 0.187 9876
 9878 3 56.12 79.3 -53.28 0.121 9877
 9879 3 56.19 79.47 -53.28 0.097 9878
 9880 3 56.23 79.59 -53.33 0.131 9879
 9881 3 56.29 79.67 -53.42 0.192 9880
 9882 3 56.12 79.87 -53.45 0.089 9881
 9883 3 56.21 79.98 -53.44 0.083 9882
 9884 3 56.27 80.16 -53.38 0.083 9883
 9885 3 56.3 80.32 -53.34 0.093 9884
 9886 3 56.37 80.54 -53.33 0.092 9885
 9887 3 56.39 80.64 -53.41 0.112 9886
 9888 3 56.44 80.78 -53.45 0.094 9887
 9889 3 56.42 80.92 -53.52 0.09 9888
 9890 3 56.42 81.06 -53.41 0.083 9889
 9891 3 56.47 81.19 -53.38 0.079 9890
 9892 3 56.53 81.34 -53.37 0.034 9891
 9893 3 56.51 79.73 -53.54 0.102 9881
 9894 3 56.56 79.85 -53.5 0.087 9893
 9895 3 56.61 79.99 -53.49 0.06 9894
 9896 3 56.64 80.08 -53.45 0.093 9895
 9897 3 56.61 80.18 -53.41 0.000125 9896
 9898 3 55.06 77.18 -53.33 0.096 9861
 9899 3 54.86 77.13 -53.4 0.139 9898
 9900 3 54.75 77.07 -53.43 0.149 9899
 9901 3 54.57 76.86 -53.45 0.075 9900
 9902 3 54.53 76.75 -53.5 0.07 9901
 9903 3 54.45 76.68 -53.52 0.073 9902
 9904 3 54.36 76.63 -53.55 0.059 9903
 9905 3 54.29 76.55 -53.57 0.000125 9904
 9906 3 60.64 75.47 -49.64 0.147 9808
 9907 3 60.43 75.51 -49.55 0.11 9906
 9908 3 60.33 75.58 -49.51 0.123 9907
 9909 3 60.28 75.47 -49.36 0.11 9908
 9910 3 60.81 75.32 -49.76 0.079 9906
 9911 3 60.82 75.18 -49.75 0.093 9910
 9912 3 63.19 75.2 -47.54 0.057 9764
 9913 3 63.98 75.26 -47.62 0.086 9763
 9914 3 66.41 74.18 -45.69 0.154 9741
 9915 3 66.58 74.02 -45.65 0.093 9914
 9916 3 66.49 74.05 -45.83 0.071 9915
 9917 3 66.47 74.35 -45.81 0.131 9914
 9918 3 66.59 74.36 -45.8 0.125 9917
 9919 3 66.08 73.71 -43.77 0.109 9735
 9920 3 65.97 73.65 -43.69 0.067 9919
 9921 3 65.84 73.63 -43.74 0.083 9920
 9922 3 65.74 73.72 -43.8 0.000125 9921
 9923 3 66.98 72.86 -43.7 0.158 9728
 9924 3 66.66 72.69 -43.96 0.108 9727
 9925 3 66.51 72.65 -44.05 0.056 9924
 9926 3 64.78 64.91 -38.87 0.111 9579
 9927 3 64.9 65.06 -38.92 0.117 9926
 9928 3 65 65.06 -39.03 0.165 9927
 9929 3 60.97 63.83 -35.05 0.108 9535
 9930 3 60.97 63.76 -34.95 0.000125 9929
 9931 3 60.3 63.76 -35.09 0.127 9532
 9932 3 60.21 63.58 -35.03 0.073 9931
 9933 3 60.13 63.44 -34.98 0.114 9932
 9934 3 60.02 63.37 -35.13 0.102 9933
 9935 3 59.97 63.28 -35.25 0.08 9934
 9936 3 59.9 63.17 -35.33 0.121 9935
 9937 3 59.83 63.04 -35.42 0.12 9936
 9938 3 59.76 62.96 -35.39 0.093 9937
 9939 3 60.39 63.69 -33.68 0.095 9526
 9940 3 60.45 63.8 -33.59 0.132 9939
 9941 3 60.48 63.95 -33.55 0.1 9940
 9942 3 60.39 64.13 -33.51 0.052 9941
 9943 3 60.36 64.23 -33.57 0.104 9942
 9944 3 60.24 64.42 -33.44 0.102 9943
 9945 3 60.16 64.56 -33.46 0.087 9944
 9946 3 60.56 58.09 -26.33 0.076 9446
 9947 3 60.42 58 -26.27 0.092 9946
 9948 3 60.38 57.85 -26.32 0.145 9947
 9949 3 60.43 57.78 -26.4 0.134 9948
 9950 3 59.67 55.79 -22.05 0.195 9400
 9951 3 59.57 55.71 -22 0.141 9950
 9952 3 59.47 55.83 -22 0.062 9951
 9953 3 59.4 55.85 -21.86 0.086 9952
 9954 3 59.45 55.91 -21.68 0.114 9953
 9955 3 59.6 55.9 -21.57 0.116 9954
 9956 3 59.79 55.82 -21.41 0.091 9955
 9957 3 59.89 55.82 -21.33 0.115 9956
 9958 3 60 55.72 -21.26 0.161 9957
 9959 3 60.11 55.53 -21.22 0.087 9958
 9960 3 60.29 55.51 -21.17 0.132 9959
 9961 3 60.5 55.52 -21.08 0.11 9960
 9962 3 60.72 55.53 -21 0.101 9961
 9963 3 60.86 55.49 -20.96 0.094 9962
 9964 3 60.96 55.39 -20.98 0.102 9963
 9965 3 61.06 55.39 -20.83 0.173 9964
 9966 3 61.4 55.47 -20.93 0.085 9965
 9967 3 61.58 55.42 -21.02 0.08 9966
 9968 3 61.73 55.45 -20.99 0.106 9967
 9969 3 61.83 55.49 -20.95 0.085 9968
 9970 3 61.94 55.57 -20.88 0.154 9969
 9971 3 61.99 55.76 -20.91 0.159 9970
 9972 3 62.03 55.82 -20.63 0.134 9971
 9973 3 62.1 55.85 -20.54 0.113 9972
 9974 3 59.35 55.46 -21.81 0.121 9951
 9975 3 59.27 55.37 -21.73 0.097 9974
 9976 3 59.23 55.32 -21.59 0.071 9975
 9977 3 60.03 55.91 -22.05 0.086 9950
 9978 3 60.12 55.91 -21.98 0.000125 9977
 9979 3 57.23 54.67 -21.72 0.208 9386
 9980 3 57.17 54.74 -21.83 0.258 9979
 9981 3 57.08 54.84 -21.89 0.244 9980
 9982 3 56.99 54.96 -22.04 0.268 9981
 9983 3 56.9 55.06 -22.18 0.238 9982
 9984 3 56.83 55.11 -22.28 0.237 9983
 9985 3 56.81 55.24 -22.42 0.265 9984
 9986 3 56.71 55.3 -22.54 0.282 9985
 9987 3 56.65 55.39 -22.64 0.329 9986
 9988 3 56.56 55.5 -22.76 0.376 9987
 9989 3 56.47 55.6 -22.87 0.443 9988
 9990 3 56.4 55.62 -22.98 0.5 9989
 9991 3 56.3 55.69 -23.12 0.537 9990
 9992 3 56.26 55.69 -23.32 0.555 9991
 9993 3 56.13 55.63 -23.46 0.567 9992
 9994 3 56.02 55.71 -23.62 0.507 9993
 9995 3 56.06 55.83 -23.81 0.489 9994
 9996 3 56.11 56 -23.91 0.489 9995
 9997 3 56.12 56.33 -23.98 0.476 9996
 9998 3 56.03 56.43 -24.08 0.589 9997
 9999 3 56.07 56.61 -24.33 0.517 9998
 10000 3 56.03 56.72 -24.47 0.47 9999
 10001 3 56.18 56.63 -25.24 0.238 10000
 10002 3 56.17 56.68 -25.44 0.265 10001
 10003 3 56.23 56.77 -25.67 0.239 10002
 10004 3 56.27 56.83 -25.85 0.219 10003
 10005 3 56.33 56.84 -26.03 0.255 10004
 10006 3 56.37 56.95 -26.25 0.251 10005
 10007 3 56.48 57.01 -26.48 0.227 10006
 10008 3 56.54 57.1 -26.72 0.209 10007
 10009 3 56.65 57.15 -26.92 0.228 10008
 10010 3 56.78 57.21 -27.15 0.247 10009
 10011 3 56.89 57.3 -27.35 0.271 10010
 10012 3 56.98 57.32 -27.51 0.293 10011
 10013 3 57.08 57.44 -27.73 0.256 10012
 10014 3 57.2 57.48 -27.92 0.267 10013
 10015 3 57.3 57.6 -28.1 0.278 10014
 10016 3 57.4 57.67 -28.21 0.317 10015
 10017 3 57.46 57.71 -28.42 0.307 10016
 10018 3 57.49 57.77 -28.67 0.296 10017
 10019 3 57.56 57.81 -28.88 0.294 10018
 10020 3 57.62 57.89 -29.04 0.302 10019
 10021 3 57.64 58 -29.23 0.286 10020
 10022 3 57.68 58 -29.4 0.311 10021
 10023 3 57.72 58.13 -29.52 0.315 10022
 10024 3 57.72 58.2 -29.68 0.331 10023
 10025 3 57.67 58.22 -29.84 0.304 10024
 10026 3 57.73 58.34 -29.98 0.326 10025
 10027 3 57.6 58.54 -30.04 0.335 10026
 10028 3 57.4 58.74 -30.12 0.194 10027
 10029 3 57.17 58.83 -30.18 0.000125 10028
 10030 3 57.89 58.34 -30.2 0.258 10026
 10031 3 57.89 58.33 -30.34 0.173 10030
 10032 3 57.94 58.26 -30.4 0.116 10031
 10033 3 57.55 58.46 -30.51 0.487 10030
 10034 3 57.51 58.67 -30.66 0.549 10033
 10035 3 57.57 58.72 -30.79 0.553 10034
 10036 3 57.68 58.85 -30.93 0.537 10035
 10037 3 57.7 58.96 -31.08 0.484 10036
 10038 3 57.83 58.95 -31.24 0.433 10037
 10039 3 57.82 59 -31.41 0.405 10038
 10040 3 57.86 59.13 -31.59 0.363 10039
 10041 3 57.82 59.25 -31.75 0.34 10040
 10042 3 57.82 59.36 -31.94 0.351 10041
 10043 3 57.89 59.48 -32.09 0.321 10042
 10044 3 57.91 59.59 -32.26 0.289 10043
 10045 3 57.94 59.73 -32.43 0.257 10044
 10046 3 57.96 59.85 -32.65 0.25 10045
 10047 3 57.96 59.92 -32.79 0.252 10046
 10048 3 58.02 60.06 -33.08 0.252 10047
 10049 3 58.03 60.15 -33.19 0.216 10048
 10050 3 57.94 60.26 -33.27 0.213 10049
 10051 3 58 60.41 -33.58 0.259 10050
 10052 3 58.01 60.7 -33.82 0.321 10051
 10053 3 58 60.75 -33.93 0.309 10052
 10054 3 57.99 60.7 -34.04 0.229 10053
 10055 3 58 60.73 -34.25 0.189 10054
 10056 3 57.93 60.88 -34.41 0.188 10055
 10057 3 58.02 61.01 -34.59 0.201 10056
 10058 3 58.06 61.07 -34.75 0.215 10057
 10059 3 58.07 61.15 -34.91 0.205 10058
 10060 3 58.1 61.19 -35.09 0.206 10059
 10061 3 58.12 61.26 -35.2 0.221 10060
 10062 3 58.03 61.32 -35.3 0.212 10061
 10063 3 57.96 61.43 -35.53 0.211 10062
 10064 3 57.76 61.44 -35.75 0.256 10063
 10065 3 57.55 61.19 -35.92 0.196 10064
 10066 3 57.54 61.03 -35.97 0.09 10065
 10067 3 57.62 61.03 -36.09 0.084 10066
 10068 3 57.71 60.97 -36.06 0.135 10067
 10069 3 57.69 60.98 -35.8 0.102 10068
 10070 3 57.79 61.15 -35.72 0.083 10069
 10071 3 57.87 61.15 -35.62 0.111 10070
 10072 3 58.03 60.99 -35.42 0.042 10071
 10073 3 57.76 61.59 -35.88 0.306 10064
 10074 3 57.73 61.71 -35.99 0.238 10073
 10075 3 57.6 61.72 -36.29 0.322 10074
 10076 3 57.56 61.8 -36.38 0.274 10075
 10077 3 57.49 61.86 -36.56 0.217 10076
 10078 3 57.3 62.15 -36.66 0.236 10077
 10079 3 57.32 62.15 -36.84 0.297 10078
 10080 3 57.26 62.21 -37.03 0.294 10079
 10081 3 57.23 62.27 -37.25 0.341 10080
 10082 3 57.2 62.28 -37.46 0.392 10081
 10083 3 57.19 62.36 -37.59 0.499 10082
 10084 3 57.25 62.46 -37.69 0.554 10083
 10085 3 57.19 62.44 -37.9 0.553 10084
 10086 3 57.21 62.49 -38.06 0.503 10085
 10087 3 57.1 62.64 -38.1 0.51 10086
 10088 3 56.98 62.74 -38.24 0.48 10087
 10089 3 56.89 62.8 -38.41 0.427 10088
 10090 3 56.89 62.83 -38.56 0.369 10089
 10091 3 56.92 62.88 -38.73 0.334 10090
 10092 3 56.93 62.9 -38.86 0.313 10091
 10093 3 56.91 62.91 -39.04 0.299 10092
 10094 3 56.87 62.93 -39.23 0.316 10093
 10095 3 56.85 62.97 -39.39 0.277 10094
 10096 3 56.86 63.07 -39.58 0.255 10095
 10097 3 57.03 63.16 -39.77 0.301 10096
 10098 3 56.94 63.22 -39.94 0.317 10097
 10099 3 56.87 63.25 -40.08 0.289 10098
 10100 3 56.92 63.31 -40.19 0.247 10099
 10101 3 57.03 63.36 -40.44 0.267 10100
 10102 3 57.04 63.46 -40.63 0.229 10101
 10103 3 57.08 63.62 -40.92 0.321 10102
 10104 3 56.88 63.5 -41.43 0.132 10103
 10105 3 56.81 63.52 -41.62 0.101 10104
 10106 3 56.79 63.55 -41.8 0.126 10105
 10107 3 56.77 63.57 -41.9 0.077 10106
 10108 3 57.15 63.69 -41.02 0.303 10103
 10109 3 57.19 63.79 -41.21 0.264 10108
 10110 3 57.31 63.88 -41.36 0.243 10109
 10111 3 57.33 63.94 -41.52 0.204 10110
 10112 3 57.34 64.12 -41.64 0.207 10111
 10113 3 57.25 64.13 -41.76 0.267 10112
 10114 3 57.26 64.2 -41.91 0.225 10113
 10115 3 57.28 64.29 -42.09 0.246 10114
 10116 3 57.27 64.39 -42.2 0.264 10115
 10117 3 57.23 64.36 -42.42 0.288 10116
 10118 3 57.11 64.23 -42.7 0.384 10117
 10119 3 57.11 64.26 -42.87 0.416 10118
 10120 3 57.11 64.2 -43.06 0.435 10119
 10121 3 57.11 63.85 -43.34 0.077 10120
 10122 3 57.08 63.78 -43.15 0.099 10121
 10123 3 57.15 63.71 -43.09 0.118 10122
 10124 3 57.26 63.65 -43.24 0.139 10123
 10125 3 57.3 63.56 -43.43 0.077 10124
 10126 3 57.26 63.57 -43.61 0.104 10125
 10127 3 57.19 63.64 -43.73 0.079 10126
 10128 3 57.17 63.64 -43.96 0.079 10127
 10129 3 57.11 63.66 -44.12 0.102 10128
 10130 3 57.07 63.69 -44.32 0.105 10129
 10131 3 57.05 63.8 -44.48 0.105 10130
 10132 3 56.96 63.66 -44.56 0.1 10131
 10133 3 56.8 63.63 -44.63 0.116 10132
 10134 3 56.73 63.61 -44.78 0.149 10133
 10135 3 56.65 63.55 -44.93 0.137 10134
 10136 3 56.54 63.49 -44.97 0.16 10135
 10137 3 56.43 63.28 -44.88 0.059 10136
 10138 3 56.28 63.19 -44.77 0.087 10137
 10139 3 56.2 63.13 -44.63 0.105 10138
 10140 3 56.06 63.07 -44.51 0.102 10139
 10141 3 57.1 63.73 -42.88 0.099 10123
 10142 3 57.2 63.74 -42.81 0.078 10141
 10143 3 57.32 63.72 -42.76 0.072 10142
 10144 3 57.47 63.6 -42.69 0.062 10143
 10145 3 57.16 64.34 -43.19 0.427 10120
 10146 3 57.31 64.36 -43.3 0.365 10145
 10147 3 57.34 64.45 -43.41 0.282 10146
 10148 3 57.34 64.52 -43.54 0.239 10147
 10149 3 57.25 64.69 -43.68 0.262 10148
 10150 3 57.25 64.8 -43.78 0.33 10149
 10151 3 57.14 65.02 -43.99 0.439 10150
 10152 3 57.15 64.98 -44.1 0.302 10151
 10153 3 57.15 64.94 -44.22 0.302 10152
 10154 3 57.11 64.91 -44.37 0.251 10153
 10155 3 57.11 64.91 -44.53 0.251 10154
 10156 3 57.06 64.89 -44.73 0.215 10155
 10157 3 57 64.9 -44.93 0.194 10156
 10158 3 57.05 64.97 -45.05 0.229 10157
 10159 3 57.08 65.25 -44.88 0.064 10158
 10160 3 57.03 65.32 -44.83 0.072 10159
 10161 3 57.03 65.02 -45.18 0.259 10158
 10162 3 56.99 65.03 -45.33 0.247 10161
 10163 3 56.96 65.04 -45.49 0.234 10162
 10164 3 56.93 65.03 -45.68 0.244 10163
 10165 3 56.89 65.03 -45.87 0.263 10164
 10166 3 56.84 65.14 -46.09 0.248 10165
 10167 3 56.79 65.17 -46.26 0.255 10166
 10168 3 56.73 65.25 -46.46 0.227 10167
 10169 3 56.68 65.3 -46.64 0.261 10168
 10170 3 56.72 65.41 -46.91 0.283 10169
 10171 3 56.66 65.53 -47.03 0.355 10170
 10172 3 56.64 65.57 -47.22 0.401 10171
 10173 3 56.52 65.6 -47.33 0.411 10172
 10174 3 56.38 65.7 -47.48 0.396 10173
 10175 3 56.23 65.77 -47.61 0.332 10174
 10176 3 56.13 65.8 -47.71 0.293 10175
 10177 3 56.06 65.82 -47.85 0.244 10176
 10178 3 56 65.88 -48.01 0.225 10177
 10179 3 55.87 65.86 -48.09 0.212 10178
 10180 3 55.78 65.9 -48.22 0.203 10179
 10181 3 55.64 65.91 -48.36 0.188 10180
 10182 3 55.57 65.87 -48.49 0.217 10181
 10183 3 55.44 65.88 -48.62 0.239 10182
 10184 3 55.32 65.83 -48.69 0.205 10183
 10185 3 55.12 65.81 -48.82 0.227 10184
 10186 3 55.03 65.77 -48.96 0.237 10185
 10187 3 54.95 65.6 -49.13 0.168 10186
 10188 3 54.64 65.51 -49.43 0.325 10187
 10189 3 54.28 65.3 -49.87 0.571 10188
 10190 3 54.17 65.31 -50.28 0.656 10189
 10191 3 53.64 65.57 -51.15 0.171 10190
 10192 3 53.5 65.49 -51.23 0.211 10191
 10193 3 53.3 65.5 -51.25 0.243 10192
 10194 3 53.16 65.42 -51.28 0.271 10193
 10195 3 53.09 65.35 -51.43 0.267 10194
 10196 3 53.02 65.25 -51.62 0.203 10195
 10197 3 52.96 65.16 -51.69 0.208 10196
 10198 3 52.86 65.12 -51.83 0.201 10197
 10199 3 52.81 65.12 -51.94 0.177 10198
 10200 3 52.74 65.01 -51.99 0.222 10199
 10201 3 52.66 64.88 -52.04 0.217 10200
 10202 3 52.5 64.78 -52.1 0.152 10201
 10203 3 52.35 64.69 -52.15 0.159 10202
 10204 3 52.21 64.72 -52.2 0.209 10203
 10205 3 52.01 64.75 -52.19 0.245 10204
 10206 3 51.89 64.71 -52.24 0.324 10205
 10207 3 51.79 64.68 -52.4 0.351 10206
 10208 3 51.61 64.73 -52.41 0.313 10207
 10209 3 51.53 64.68 -52.51 0.394 10208
 10210 3 51.31 64.93 -52.28 0.087 10209
 10211 3 51.2 64.99 -52.31 0.097 10210
 10212 3 51.1 65.11 -52.27 0.111 10211
 10213 3 50.98 65.25 -52.18 0.128 10212
 10214 3 50.95 65.37 -52.06 0.141 10213
 10215 3 50.78 65.44 -52.06 0.076 10214
 10216 3 50.8 65.49 -51.96 0.062 10215
 10217 3 51.48 64.51 -52.71 0.357 10209
 10218 3 51.37 64.39 -52.89 0.319 10217
 10219 3 51.19 64.33 -53.01 0.298 10218
 10220 3 51.11 64.25 -53.17 0.284 10219
 10221 3 51 64.2 -53.23 0.247 10220
 10222 3 50.8 64.16 -53.37 0.219 10221
 10223 3 50.69 64.11 -53.51 0.207 10222
 10224 3 50.61 64.11 -53.62 0.171 10223
 10225 3 50.53 64.08 -53.74 0.176 10224
 10226 3 50.42 64.02 -53.82 0.173 10225
 10227 3 50.33 64.07 -53.99 0.173 10226
 10228 3 50.26 64.05 -54.13 0.214 10227
 10229 3 50.2 64 -54.25 0.207 10228
 10230 3 50.13 64 -54.37 0.212 10229
 10231 3 49.98 63.98 -54.55 0.235 10230
 10232 3 50.04 63.72 -54.15 0.044 10231
 10233 3 50.03 63.72 -54.03 0.046 10232
 10234 3 49.89 64.03 -54.66 0.28 10231
 10235 3 49.78 64.03 -54.76 0.288 10234
 10236 3 49.65 64.06 -54.92 0.208 10235
 10237 3 49.54 64.05 -55.05 0.196 10236
 10238 3 49.44 63.98 -55.15 0.151 10237
 10239 3 49.31 63.91 -55.2 0.182 10238
 10240 3 49.24 63.8 -55.35 0.209 10239
 10241 3 49.03 63.67 -55.51 0.231 10240
 10242 3 48.89 63.66 -55.65 0.234 10241
 10243 3 48.75 63.67 -55.76 0.271 10242
 10244 3 48.68 63.72 -55.88 0.308 10243
 10245 3 48.62 63.75 -56.02 0.311 10244
 10246 3 48.12 63.65 -56.05 0.159 10245
 10247 3 47.97 63.6 -56.14 0.197 10246
 10248 3 47.79 63.59 -56.17 0.242 10247
 10249 3 47.69 63.44 -56.26 0.269 10248
 10250 3 47.59 63.45 -56.38 0.167 10249
 10251 3 47.51 63.54 -56.46 0.188 10250
 10252 3 47.38 63.46 -56.57 0.196 10251
 10253 3 47.23 63.44 -56.71 0.184 10252
 10254 3 47.05 63.34 -56.83 0.171 10253
 10255 3 46.84 63.24 -56.86 0.141 10254
 10256 3 46.72 63.18 -56.96 0.171 10255
 10257 3 46.56 63.14 -57.05 0.201 10256
 10258 3 46.42 63.07 -57.1 0.217 10257
 10259 3 46.31 62.96 -57.2 0.263 10258
 10260 3 46.24 62.93 -57.38 0.267 10259
 10261 3 46.03 62.82 -57.42 0.247 10260
 10262 3 45.88 62.76 -57.54 0.248 10261
 10263 3 45.77 62.52 -57.63 0.313 10262
 10264 3 45.51 62.33 -57.69 0.24 10263
 10265 3 45.35 62.2 -57.75 0.273 10264
 10266 3 45.22 62.12 -57.87 0.276 10265
 10267 3 45.08 62.07 -57.91 0.286 10266
 10268 3 44.81 61.98 -57.76 0.167 10267
 10269 3 44.73 61.84 -57.7 0.119 10268
 10270 3 44.65 61.67 -57.72 0.112 10269
 10271 3 44.6 61.53 -57.65 0.15 10270
 10272 3 44.56 61.47 -57.57 0.173 10271
 10273 3 44.31 61.26 -57.67 0.087 10272
 10274 3 44.12 61.25 -57.83 0.115 10273
 10275 3 43.94 61.24 -57.86 0.147 10274
 10276 3 43.8 61.11 -57.92 0.158 10275
 10277 3 43.63 61.01 -57.99 0.199 10276
 10278 3 43.5 61.07 -58.06 0.196 10277
 10279 3 43.29 60.96 -58.12 0.139 10278
 10280 3 43.16 60.98 -58.15 0.137 10279
 10281 3 43.02 60.9 -58.14 0.136 10280
 10282 3 42.91 60.88 -58.26 0.155 10281
 10283 3 42.81 60.86 -58.42 0.146 10282
 10284 3 42.67 60.85 -58.49 0.144 10283
 10285 3 42.56 60.86 -58.5 0.183 10284
 10286 3 42.66 60.9 -58.09 0.058 10285
 10287 3 42.67 60.92 -57.97 0.077 10286
 10288 3 42.37 60.86 -58.87 0.165 10285
 10289 3 42.24 60.9 -58.96 0.141 10288
 10290 3 42.16 60.92 -59.08 0.168 10289
 10291 3 41.99 60.91 -59.13 0.147 10290
 10292 3 41.88 60.99 -59.22 0.152 10291
 10293 3 41.78 60.97 -59.32 0.161 10292
 10294 3 41.61 61.01 -59.29 0.166 10293
 10295 3 41.43 61.05 -59.26 0.149 10294
 10296 3 41.31 61.09 -59.32 0.148 10295
 10297 3 41.19 61.11 -59.31 0.147 10296
 10298 3 40.95 61.17 -59.32 0.178 10297
 10299 3 40.77 61.15 -59.29 0.154 10298
 10300 3 40.58 61.1 -59.31 0.126 10299
 10301 3 40.42 61.1 -59.27 0.122 10300
 10302 3 40.24 61.09 -59.3 0.152 10301
 10303 3 40.09 61.04 -59.36 0.213 10302
 10304 3 39.96 61.08 -59.37 0.298 10303
 10305 3 39.82 61.05 -59.5 0.355 10304
 10306 3 39.67 61.06 -59.6 0.349 10305
 10307 3 39.57 61.07 -59.64 0.31 10306
 10308 3 39.42 60.98 -59.49 0.193 10307
 10309 3 39.17 60.93 -59.45 0.153 10308
 10310 3 38.95 60.97 -59.59 0.131 10309
 10311 3 38.82 60.97 -59.7 0.123 10310
 10312 3 38.73 61.03 -59.81 0.128 10311
 10313 3 38.56 61.02 -59.9 0.108 10312
 10314 3 38.45 61.03 -60 0.123 10313
 10315 3 38.37 61.04 -60.1 0.151 10314
 10316 3 38.38 61.04 -60.21 0.127 10315
 10317 3 38.33 61.03 -60.3 0.164 10316
 10318 3 38.29 60.94 -60.43 0.151 10317
 10319 3 38.25 60.93 -60.65 0.177 10318
 10320 3 38.26 60.84 -60.83 0.187 10319
 10321 3 38.3 60.78 -61.03 0.185 10320
 10322 3 38.32 60.71 -61.13 0.177 10321
 10323 3 38.5 60.69 -61.25 0.172 10322
 10324 3 38.56 60.58 -61.36 0.175 10323
 10325 3 38.57 60.46 -61.49 0.151 10324
 10326 3 38.73 60.4 -61.67 0.147 10325
 10327 3 38.77 60.37 -61.8 0.111 10326
 10328 3 38.75 60.36 -61.94 0.121 10327
 10329 3 38.74 60.42 -62.06 0.171 10328
 10330 3 38.67 60.46 -62.14 0.222 10329
 10331 3 38.53 60.44 -62.31 0.135 10330
 10332 3 38.44 60.38 -62.42 0.141 10331
 10333 3 38.28 60.4 -62.59 0.149 10332
 10334 3 38.19 60.39 -62.71 0.143 10333
 10335 3 38.32 60.38 -62.78 0.183 10334
 10336 3 38.13 60.23 -62.94 0.111 10335
 10337 3 38.02 60.21 -63.04 0.13 10336
 10338 3 37.96 60.04 -63.22 0.07 10337
 10339 3 38.47 60.48 -62.78 0.091 10335
 10340 3 38.65 60.6 -62.72 0.073 10339
 10341 3 38.59 60.52 -62.65 0.000125 10340
 10342 3 41.83 60.85 -59.5 0.11 10293
 10343 3 41.78 60.83 -59.62 0.109 10342
 10344 3 44.68 61.53 -57.24 0.119 10272
 10345 3 44.74 61.55 -57.15 0.103 10344
 10346 3 44.79 61.66 -57.02 0.104 10345
 10347 3 44.79 61.68 -56.86 0.095 10346
 10348 3 44.81 61.77 -56.82 0.000125 10347
 10349 3 45.16 61.78 -58.04 0.051 10267
 10350 3 45 61.68 -58.04 0.16 10349
 10351 3 44.91 61.62 -58.06 0.216 10350
 10352 3 44.74 61.56 -58.1 0.152 10351
 10353 3 44.57 61.49 -58.12 0.141 10352
 10354 3 44.28 61.37 -58.17 0.113 10353
 10355 3 44.15 61.23 -58.25 0.078 10354
 10356 3 44.1 61.13 -58.37 0.095 10355
 10357 3 44.05 61.02 -58.47 0.067 10356
 10358 3 48.9 63.98 -56.17 0.149 10245
 10359 3 48.82 63.98 -56.34 0.185 10358
 10360 3 48.82 64 -56.46 0.176 10359
 10361 3 48.83 64.14 -56.56 0.154 10360
 10362 3 48.85 64.19 -56.68 0.145 10361
 10363 3 48.96 64.25 -56.78 0.18 10362
 10364 3 48.95 64.31 -56.88 0.298 10363
 10365 3 49 64.41 -56.89 0.366 10364
 10366 3 48.98 64.51 -56.97 0.458 10365
 10367 3 49.54 64.45 -56.78 0.117 10366
 10368 3 49.62 64.58 -56.72 0.138 10367
 10369 3 49.8 64.62 -56.64 0.128 10368
 10370 3 50.02 64.53 -56.53 0.112 10369
 10371 3 50.17 64.38 -56.48 0.108 10370
 10372 3 50.29 64.18 -56.35 0.11 10371
 10373 3 50.41 64.11 -56.24 0.128 10372
 10374 3 50.56 64.05 -56.14 0.11 10373
 10375 3 50.62 64.01 -56.02 0.114 10374
 10376 3 50.61 63.94 -55.82 0.12 10375
 10377 3 50.34 64.44 -56.57 0.09 10371
 10378 3 50.42 64.46 -56.68 0.069 10377
 10379 3 50.39 64.49 -56.77 0.104 10378
 10380 3 50.34 64.54 -56.88 0.099 10379
 10381 3 50.42 64.55 -56.95 0.091 10380
 10382 3 50.53 64.44 -56.94 0.021 10381
 10383 3 50.62 64.38 -56.97 0.081 10382
 10384 3 49.03 64.54 -57.11 0.471 10366
 10385 3 49.04 64.67 -57.18 0.44 10384
 10386 3 49.13 64.76 -57.25 0.395 10385
 10387 3 49.27 65.11 -57 0.177 10386
 10388 3 48.99 65.3 -56.95 0.121 10387
 10389 3 48.95 65.44 -57.04 0.184 10388
 10390 3 49.09 65.62 -57.2 0.156 10389
 10391 3 49.02 65.66 -57.47 0.122 10390
 10392 3 48.86 65.61 -57.7 0.117 10391
 10393 3 48.76 65.67 -57.76 0.14 10392
 10394 3 48.68 65.77 -57.87 0.123 10393
 10395 3 48.6 65.87 -57.91 0.101 10394
 10396 3 48.44 65.92 -57.96 0.088 10395
 10397 3 48.99 65.75 -56.95 0.113 10390
 10398 3 48.87 65.96 -56.92 0.086 10397
 10399 3 49.12 64.61 -57.47 0.411 10386
 10400 3 48.51 64.4 -57.77 0.172 10399
 10401 3 48.4 64.26 -57.85 0.129 10400
 10402 3 48.28 64.2 -57.83 0.163 10401
 10403 3 48.14 64.02 -57.84 0.151 10402
 10404 3 48.02 63.85 -57.94 0.159 10403
 10405 3 47.93 63.79 -58.08 0.191 10404
 10406 3 47.86 63.63 -58.17 0.192 10405
 10407 3 47.8 63.5 -58.17 0.195 10406
 10408 3 47.72 63.69 -58.46 0.125 10407
 10409 3 47.51 63.67 -58.65 0.188 10408
 10410 3 47.29 63.43 -58.55 0.103 10409
 10411 3 47.2 63.3 -58.53 0.111 10410
 10412 3 47.11 63.17 -58.41 0.104 10411
 10413 3 46.96 63.08 -58.38 0.075 10412
 10414 3 46.79 62.88 -58.41 0.093 10413
 10415 3 46.83 62.8 -58.49 0.126 10414
 10416 3 46.86 62.69 -58.57 0.169 10415
 10417 3 46.57 62.69 -58.54 0.147 10416
 10418 3 46.38 62.73 -58.55 0.083 10417
 10419 3 47.41 63.8 -58.77 0.238 10409
 10420 3 47.41 63.81 -58.89 0.326 10419
 10421 3 47.31 63.86 -59 0.432 10420
 10422 3 47.24 63.82 -59.13 0.456 10421
 10423 3 47.21 63.77 -59.29 0.432 10422
 10424 3 47.18 63.69 -59.4 0.375 10423
 10425 3 47.17 63.65 -59.5 0.26 10424
 10426 3 47.12 63.68 -59.62 0.185 10425
 10427 3 47 63.61 -59.77 0.15 10426
 10428 3 46.93 63.42 -59.89 0.165 10427
 10429 3 46.77 63.27 -59.89 0.136 10428
 10430 3 46.56 63.22 -59.9 0.162 10429
 10431 3 46.43 63.2 -59.98 0.184 10430
 10432 3 46.33 63.29 -60.15 0.134 10431
 10433 3 46.14 63.35 -60.15 0.159 10432
 10434 3 46.01 63.37 -60.19 0.158 10433
 10435 3 45.84 63.4 -60.27 0.152 10434
 10436 3 45.67 63.38 -60.35 0.146 10435
 10437 3 45.53 63.39 -60.43 0.177 10436
 10438 3 45.34 63.34 -60.5 0.186 10437
 10439 3 45.12 63.27 -60.51 0.2 10438
 10440 3 44.92 63.25 -60.54 0.246 10439
 10441 3 44.79 63.22 -60.55 0.332 10440
 10442 3 44.66 63.1 -60.73 0.307 10441
 10443 3 44.5 63.09 -60.77 0.335 10442
 10444 3 44.38 63.06 -60.9 0.339 10443
 10445 3 44.27 63.05 -60.93 0.343 10444
 10446 3 44.09 63 -60.5 0.195 10445
 10447 3 44.2 62.69 -60.3 0.139 10446
 10448 3 44.21 62.56 -60.31 0.192 10447
 10449 3 44.18 62.47 -60.34 0.205 10448
 10450 3 44.05 62.3 -60.6 0.199 10449
 10451 3 43.88 62.27 -60.54 0.127 10450
 10452 3 43.79 62.28 -60.33 0.11 10451
 10453 3 43.68 62.3 -60.29 0.000125 10452
 10454 3 43.99 63.26 -60.62 0.167 10446
 10455 3 43.95 63.35 -60.65 0.198 10454
 10456 3 43.92 63.45 -60.71 0.299 10455
 10457 3 43.9 63.5 -60.82 0.365 10456
 10458 3 44.04 63.76 -60.73 0.268 10457
 10459 3 43.97 63.81 -60.96 0.436 10458
 10460 3 44.06 63.99 -61 0.4 10459
 10461 3 44.4 64.38 -60.65 0.184 10460
 10462 3 44.52 64.54 -60.54 0.119 10461
 10463 3 44.63 64.63 -60.47 0.089 10462
 10464 3 44.94 64.74 -60.31 0.143 10463
 10465 3 45.13 64.89 -60.26 0.000125 10464
 10466 3 43.87 63.87 -61.37 0.279 10460
 10467 3 43.8 63.97 -61.41 0.355 10466
 10468 3 43.61 64.04 -61.37 0.376 10467
 10469 3 43.57 64.17 -61.22 0.493 10468
 10470 3 43.47 64.17 -61.24 0.272 10469
 10471 3 43.41 64.17 -61.24 0.272 10470
 10472 3 43.36 64.17 -61.25 0.272 10471
 10473 3 43.83 64.06 -61.78 0.174 10472
 10474 3 43.94 64.2 -61.85 0.173 10473
 10475 3 44.23 64.34 -61.93 0.205 10474
 10476 3 44.39 64.39 -61.99 0.209 10475
 10477 3 44.5 64.48 -62.07 0.209 10476
 10478 3 44.37 64.68 -62.16 0.141 10477
 10479 3 44.34 64.86 -62.25 0.15 10478
 10480 3 44.36 64.96 -62.35 0.139 10479
 10481 3 44.35 65.06 -62.49 0.167 10480
 10482 3 44.31 65.16 -62.63 0.194 10481
 10483 3 44.29 65.23 -62.74 0.236 10482
 10484 3 44.53 65.35 -62.75 0.164 10483
 10485 3 44.7 65.31 -62.99 0.125 10484
 10486 3 44.75 65.21 -63.15 0.149 10485
 10487 3 44.76 65.14 -63.26 0.21 10486
 10488 3 44.75 65.06 -63.36 0.222 10487
 10489 3 44.44 65.06 -63.51 0.09 10488
 10490 3 44.37 65.01 -63.61 0.171 10489
 10491 3 44.4 64.94 -63.78 0.177 10490
 10492 3 44.28 64.78 -63.77 0.141 10491
 10493 3 44.16 64.7 -63.79 0.106 10492
 10494 3 43.7 64.28 -60.72 0.151 10471
 10495 3 43.72 64.18 -60.68 0.118 10494
 10496 3 43.72 64.07 -60.66 0.059 10495
 10497 3 42.84 64.16 -61.45 0.000125 10470
 10498 3 43.68 64.5 -60.69 0.261 10469
 10499 3 43.3 64.48 -60.62 0.107 10498
 10500 3 43.21 64.53 -60.54 0.11 10499
 10501 3 43.13 64.59 -60.43 0.078 10500
 10502 3 42.97 64.63 -60.44 0.052 10501
 10503 3 42.9 64.73 -60.44 0.1 10502
 10504 3 43.66 63.29 -61.64 0.108 10459
 10505 3 43.71 63.19 -61.81 0.000125 10504
 10506 3 44.36 63.07 -61.26 0.289 10445
 10507 3 44.37 63.07 -61.52 0.261 10506
 10508 3 44.26 63.09 -61.63 0.274 10507
 10509 3 44.19 63.13 -61.77 0.286 10508
 10510 3 44.15 63.2 -61.93 0.317 10509
 10511 3 44.17 63.27 -62.08 0.321 10510
 10512 3 44.26 63.24 -62.24 0.298 10511
 10513 3 44.33 63.12 -62.32 0.306 10512
 10514 3 44.4 63.14 -62.44 0.336 10513
 10515 3 44.42 63.21 -62.63 0.32 10514
 10516 3 44.52 63.26 -62.73 0.383 10515
 10517 3 44.45 63.29 -62.84 0.263 10516
 10518 3 44.82 62.92 -62.48 0.106 10517
 10519 3 44.89 62.72 -62.38 0.021 10518
 10520 3 44.38 63.37 -63.1 0.224 10517
 10521 3 44.28 63.57 -63.47 0.152 10520
 10522 3 44.37 63.62 -63.67 0.115 10521
 10523 3 44.42 63.62 -63.84 0.134 10522
 10524 3 44.49 63.66 -63.99 0.151 10523
 10525 3 44.52 63.7 -64.24 0.152 10524
 10526 3 44.55 63.68 -64.41 0.163 10525
 10527 3 44.45 63.61 -64.59 0.149 10526
 10528 3 44.33 63.58 -64.77 0.084 10527
 10529 3 44.3 63.57 -64.94 0.11 10528
 10530 3 44.22 63.52 -65.06 0.122 10529
 10531 3 44.1 63.56 -65.2 0.114 10530
 10532 3 43.97 63.5 -65.34 0.108 10531
 10533 3 43.9 63.43 -65.44 0.123 10532
 10534 3 43.87 63.37 -65.52 0.089 10533
 10535 3 43.85 63.37 -65.63 0.121 10534
 10536 3 43.83 63.26 -65.68 0.13 10535
 10537 3 43.74 63.15 -65.76 0.144 10536
 10538 3 43.61 63.14 -65.96 0.154 10537
 10539 3 43.56 63.21 -66.09 0.192 10538
 10540 3 43.46 63.26 -66.2 0.253 10539
 10541 3 43.37 63.33 -66.29 0.32 10540
 10542 3 43.32 63.38 -66.45 0.344 10541
 10543 3 43.24 63.29 -66.56 0.336 10542
 10544 3 42.85 63.08 -66.4 0.078 10543
 10545 3 42.7 62.93 -66.34 0.097 10544
 10546 3 42.77 62.82 -66.28 0.087 10545
 10547 3 43.21 63.57 -66.66 0.204 10543
 10548 3 43.17 63.61 -66.76 0.162 10547
 10549 3 44.03 63.05 -63.04 0.075 10516
 10550 3 43.92 62.99 -63.11 0.092 10549
 10551 3 43.71 62.84 -63.14 0.137 10550
 10552 3 43.57 62.75 -63.24 0.107 10551
 10553 3 43.63 62.69 -63.34 0.000125 10552
 10554 3 47.41 63.88 -59.71 0.087 10426
 10555 3 47.52 63.88 -59.75 0.121 10554
 10556 3 47.53 63.86 -59.93 0.08 10555
 10557 3 47.49 63.78 -59.99 0.000125 10556
 10558 3 47.99 63.56 -58.6 0.07 10408
 10559 3 48.17 63.56 -58.65 0.079 10558
 10560 3 48.26 63.45 -58.67 0.121 10559
 10561 3 47.75 63.39 -58.18 0.164 10407
 10562 3 47.48 63.29 -58.08 0.061 10561
 10563 3 47.45 63.16 -58.11 0.058 10562
 10564 3 47.35 63.15 -57.93 0.04 10563
 10565 3 48.5 64.62 -57.89 0.098 10400
 10566 3 49.46 64.62 -57.46 0.302 10399
 10567 3 49.92 64.58 -57.25 0.193 10566
 10568 3 50.02 64.49 -57.21 0.187 10567
 10569 3 50.12 64.39 -57.18 0.225 10568
 10570 3 50.25 64.19 -57.08 0.125 10569
 10571 3 50.34 64.04 -56.94 0.086 10570
 10572 3 50.47 63.88 -56.94 0.117 10571
 10573 3 50.52 63.79 -56.82 0.125 10572
 10574 3 50.57 63.72 -56.75 0.108 10573
 10575 3 50.67 63.57 -56.71 0.114 10574
 10576 3 50.67 63.42 -56.66 0.097 10575
 10577 3 50.34 64.63 -57.32 0.116 10569
 10578 3 50.49 64.68 -57.24 0.113 10577
 10579 3 50.62 64.72 -57.24 0.184 10578
 10580 3 50.79 64.72 -57.19 0.198 10579
 10581 3 51.03 64.77 -57.23 0.256 10580
 10582 3 51.15 64.74 -57.29 0.303 10581
 10583 3 51.21 64.78 -57.44 0.388 10582
 10584 3 51.32 64.79 -57.59 0.427 10583
 10585 3 51.42 64.87 -57.67 0.403 10584
 10586 3 51.47 64.94 -57.79 0.378 10585
 10587 3 51.46 64.98 -57.98 0.305 10586
 10588 3 51.25 65.11 -58.26 0.214 10587
 10589 3 51.12 65.13 -58.32 0.274 10588
 10590 3 51.28 65.45 -58.35 0.108 10589
 10591 3 51.21 65.48 -58.49 0.119 10590
 10592 3 51.14 65.54 -58.61 0.135 10591
 10593 3 51.09 65.5 -58.72 0.207 10592
 10594 3 50.75 65.05 -58.4 0.123 10589
 10595 3 50.6 64.9 -58.44 0.205 10594
 10596 3 50.48 64.88 -58.48 0.216 10595
 10597 3 50.25 64.87 -58.49 0.234 10596
 10598 3 50.05 64.87 -58.53 0.153 10597
 10599 3 49.95 64.79 -58.59 0.113 10598
 10600 3 49.84 64.81 -58.67 0.142 10599
 10601 3 49.71 64.83 -58.79 0.137 10600
 10602 3 49.6 64.87 -58.88 0.124 10601
 10603 3 49.51 64.9 -58.99 0.105 10602
 10604 3 49.36 64.9 -59.18 0.11 10603
 10605 3 49.26 64.88 -59.32 0.135 10604
 10606 3 49.17 64.86 -59.43 0.144 10605
 10607 3 49.02 64.82 -59.57 0.111 10606
 10608 3 48.87 64.77 -59.7 0.107 10607
 10609 3 48.72 64.78 -59.78 0.114 10608
 10610 3 48.61 64.81 -59.87 0.088 10609
 10611 3 48.52 64.93 -60.02 0.117 10610
 10612 3 48.31 64.97 -60.09 0.128 10611
 10613 3 48.15 65.06 -60.14 0.107 10612
 10614 3 48.12 65.14 -60.24 0.142 10613
 10615 3 47.98 65.12 -60.32 0.153 10614
 10616 3 47.8 65.17 -60.39 0.149 10615
 10617 3 47.75 65.24 -60.5 0.127 10616
 10618 3 47.64 65.43 -60.49 0.138 10617
 10619 3 47.51 65.43 -60.55 0.18 10618
 10620 3 47.37 65.38 -60.48 0.236 10619
 10621 3 47.19 65.47 -60.65 0.121 10620
 10622 3 47.09 65.46 -60.82 0.085 10621
 10623 3 46.95 65.47 -60.87 0.071 10622
 10624 3 46.75 65.42 -60.99 0.099 10623
 10625 3 46.62 65.45 -61.02 0.091 10624
 10626 3 46.43 65.42 -61.02 0.099 10625
 10627 3 46.23 65.51 -61.05 0.149 10626
 10628 3 46.07 65.55 -61.1 0.182 10627
 10629 3 45.9 65.76 -61.1 0.153 10628
 10630 3 45.79 65.86 -61.07 0.191 10629
 10631 3 45.58 65.72 -60.96 0.118 10630
 10632 3 45.42 65.77 -60.89 0.147 10631
 10633 3 45.33 65.75 -60.77 0.132 10632
 10634 3 45.26 65.75 -60.59 0.071 10633
 10635 3 45.17 65.81 -60.52 0.057 10634
 10636 3 45.75 66.01 -61.06 0.085 10630
 10637 3 45.8 66.11 -61.05 0.057 10636
 10638 3 47.26 65.41 -60.29 0.044 10620
 10639 3 47.1 65.43 -60.28 0.047 10638
 10640 3 47.09 65.47 -60.39 0.102 10639
 10641 3 47.26 65.51 -60.41 0.057 10640
 10642 3 47.18 65.57 -60.51 0.103 10641
 10643 3 47.16 65.71 -60.53 0.086 10642
 10644 3 48.35 65.13 -60.26 0.103 10614
 10645 3 48.38 64.99 -60.31 0.118 10644
 10646 3 48.35 64.88 -60.46 0.071 10645
 10647 3 51.25 65 -56.95 0.128 10583
 10648 3 51.29 65.12 -56.86 0.082 10647
 10649 3 48.98 65.05 -56.77 0.034 10384
 10650 3 48.83 65.02 -56.77 0.113 10649
 10651 3 48.7 65.06 -56.73 0.102 10650
 10652 3 48.59 65.07 -56.72 0.082 10651
 10653 3 48.53 64.94 -56.8 0.063 10652
 10654 3 48.42 64.85 -56.76 0.066 10653
 10655 3 48.29 64.81 -56.78 0.095 10654
 10656 3 50.54 63.77 -53.76 0.106 10226
 10657 3 52.91 65.74 -51.7 0.06 10195
 10658 3 52.85 65.83 -51.65 0.113 10657
 10659 3 52.67 65.9 -51.62 0.107 10658
 10660 3 52.56 65.9 -51.71 0.088 10659
 10661 3 52.47 65.87 -51.85 0.109 10660
 10662 3 52.33 65.88 -51.9 0.058 10661
 10663 3 54.33 65.34 -50.39 0.545 10190
 10664 3 54.44 65.37 -50.42 0.41 10663
 10665 3 54.57 65.48 -50.47 0.188 10664
 10666 3 54.65 65.57 -50.52 0.126 10665
 10667 3 54.77 65.65 -50.58 0.091 10666
 10668 3 54.84 65.66 -50.71 0.105 10667
 10669 3 55.18 65.69 -50.95 0.259 10668
 10670 3 55.16 65.59 -50.91 0.186 10669
 10671 3 55.16 65.5 -51.03 0.132 10670
 10672 3 55.2 65.34 -51.12 0.099 10671
 10673 3 55.17 65.22 -51.2 0.082 10672
 10674 3 55.09 65.17 -51.29 0.053 10673
 10675 3 55.03 65.05 -51.38 0.069 10674
 10676 3 54.92 64.96 -51.42 0.116 10675
 10677 3 54.74 64.74 -51.45 0.118 10676
 10678 3 54.74 64.57 -51.53 0.101 10677
 10679 3 54.68 64.37 -51.71 0.072 10678
 10680 3 54.59 64.24 -51.76 0.076 10679
 10681 3 54.5 64.15 -51.78 0.061 10680
 10682 3 54.34 64.12 -51.84 0.1 10681
 10683 3 54.38 64.24 -52.09 0.179 10682
 10684 3 54.27 64.21 -52.1 0.135 10683
 10685 3 54.18 64.17 -52.12 0.072 10684
 10686 3 54.14 64.08 -52.09 0.000125 10685
 10687 3 55.37 65.88 -51.25 0.142 10669
 10688 3 55.57 65.95 -51.19 0.073 10687
 10689 3 55.62 66.04 -51.13 0.146 10688
 10690 3 55.59 66.15 -51.46 0.048 10689
 10691 3 55.55 66.18 -51.61 0.034 10690
 10692 3 55.77 65.99 -50.65 0.099 10689
 10693 3 55.83 66.07 -50.46 0.078 10692
 10694 3 55.93 66.19 -50.33 0.119 10693
 10695 3 55.98 66.28 -50.24 0.136 10694
 10696 3 56.04 66.17 -49.99 0.066 10695
 10697 3 56.14 66.1 -49.88 0.079 10696
 10698 3 56.24 66.07 -49.83 0.117 10697
 10699 3 56.43 66.05 -49.68 0.117 10698
 10700 3 56.54 65.99 -49.63 0.113 10699
 10701 3 56.69 65.96 -49.53 0.12 10700
 10702 3 56.82 65.93 -49.42 0.152 10701
 10703 3 56.93 65.82 -49.36 0.202 10702
 10704 3 57.09 65.6 -49.46 0.114 10703
 10705 3 57.16 65.47 -49.41 0.068 10704
 10706 3 56.05 66.45 -50.28 0.092 10695
 10707 3 56.17 66.48 -50.3 0.098 10706
 10708 3 56.29 66.58 -50.33 0.104 10707
 10709 3 56.43 66.68 -50.37 0.119 10708
 10710 3 56.56 66.8 -50.44 0.115 10709
 10711 3 56.74 66.88 -50.52 0.145 10710
 10712 3 56.96 66.92 -50.57 0.112 10711
 10713 3 57.15 66.97 -50.55 0.078 10712
 10714 3 57.27 66.99 -50.48 0.129 10713
 10715 3 57.34 66.89 -50.65 0.099 10714
 10716 3 57.33 66.9 -50.77 0.098 10715
 10717 3 57.37 66.91 -50.86 0.053 10716
 10718 3 57.56 66.91 -50.82 0.073 10717
 10719 3 57.28 67.01 -50.32 0.152 10714
 10720 3 57.22 67.06 -50.17 0.112 10719
 10721 3 57.15 67.17 -50.11 0.000125 10720
 10722 3 57.12 65.58 -44.06 0.181 10152
 10723 3 57.1 65.72 -44.28 0.071 10722
 10724 3 57.12 65.83 -44.31 0.131 10723
 10725 3 57.14 65.93 -44.24 0.152 10724
 10726 3 57.1 65.99 -44.11 0.133 10725
 10727 3 57.04 66.13 -44.1 0.136 10726
 10728 3 57.02 66.27 -44.08 0.093 10727
 10729 3 56.59 65.1 -44.29 0.101 10151
 10730 3 56.49 65.14 -44.35 0.104 10729
 10731 3 56.31 65.12 -44.34 0.147 10730
 10732 3 56.12 65.08 -44.38 0.174 10731
 10733 3 56.14 65.26 -44.51 0.126 10732
 10734 3 56.16 65.42 -44.69 0.097 10733
 10735 3 55.85 64.98 -44.4 0.088 10732
 10736 3 55.75 65 -44.53 0.112 10735
 10737 3 55.56 64.99 -44.58 0.074 10736
 10738 3 55.4 65.07 -44.57 0.111 10737
 10739 3 55.33 65.1 -44.68 0.121 10738
 10740 3 56.92 63.95 -41.78 0.11 10113
 10741 3 56.84 63.84 -41.75 0.065 10740
 10742 3 57.38 61.49 -37 0.092 10075
 10743 3 57.26 59.46 -32.09 0.085 10042
 10744 3 57.16 59.5 -32.12 0.124 10743
 10745 3 57.11 59.57 -32.05 0.206 10744
 10746 3 57.04 59.55 -31.81 0.102 10745
 10747 3 57.02 59.69 -31.94 0.114 10746
 10748 3 56.99 59.84 -32.11 0.04 10747
 10749 3 57.23 58.48 -30.54 0.163 10033
 10750 3 55.93 56.86 -24.33 0.331 10000
 10751 3 55.99 57.19 -24.47 0.154 10750
 10752 3 55.96 57.28 -24.61 0.096 10751
 10753 3 57.35 54.44 -21.22 0.033 9385
 10754 3 57.39 54.46 -21.13 0.107 10753
 10755 3 57.17 54.32 -21.14 0.078 10754
 10756 3 57.08 54.23 -21.22 0.091 10755
 10757 3 56.91 54.14 -21.22 0.099 10756
 10758 3 56.76 54.05 -21.25 0.125 10757
 10759 3 56.63 54.02 -21.22 0.077 10758
 10760 3 56.47 53.97 -21.19 0.092 10759
 10761 3 56.34 53.92 -21.08 0.099 10760
 10762 3 56.23 53.9 -21.04 0.148 10761
 10763 3 56.29 53.72 -20.87 0.119 10762
 10764 3 56.31 53.6 -20.79 0.125 10763
 10765 3 56.08 54.04 -21.05 0.156 10762
 10766 3 55.95 54.15 -20.9 0.15 10765
 10767 3 55.94 54.36 -20.74 0.026 10766
 10768 3 55.86 54.39 -20.65 0.07 10767
 10769 3 55.71 54.37 -20.65 0.056 10768
 10770 3 55.67 54.3 -20.53 0.117 10769
 10771 3 55.64 54.21 -20.43 0.1 10770
 10772 3 55.48 54.13 -20.48 0.096 10771
 10773 3 55.38 54.07 -20.49 0.093 10772
 10774 3 55.26 53.97 -20.42 0.1 10773
 10775 3 55.11 53.86 -20.33 0.057 10774
 10776 3 54.94 53.87 -20.18 0.117 10775
 10777 3 54.78 53.9 -20 0.113 10776
 10778 3 54.72 54.06 -19.82 0.096 10777
 10779 3 54.68 54.17 -19.69 0.092 10778
 10780 3 54.64 54.21 -19.53 0.1 10779
 10781 3 54.54 54.15 -19.39 0.075 10780
 10782 3 54.31 54.16 -19.37 0.1 10781
 10783 3 54.26 54 -19.16 0.107 10782
 10784 3 54.13 53.9 -19.05 0.131 10783
 10785 3 53.98 53.81 -19 0.129 10784
 10786 3 53.9 53.71 -18.88 0.108 10785
 10787 3 53.84 53.58 -18.76 0.101 10786
 10788 3 58.68 53.77 -20.61 0.119 9379
 10789 3 58.81 53.75 -20.75 0.068 10788
 10790 3 59 53.74 -20.75 0.075 10789
 10791 3 59.22 53.81 -20.71 0.097 10790
 10792 3 59.27 53.82 -20.62 0.136 10791
 10793 3 59.44 53.88 -20.62 0.155 10792
 10794 3 59.63 53.97 -20.71 0.057 10793
 10795 3 59.58 53.95 -20.89 0.086 10794
 10796 3 59.46 54 -20.99 0.091 10795
 10797 3 55.05 50.71 -16.93 0.112 9343
 10798 3 55.04 50.74 -16.76 0.094 10797
 10799 3 54.99 50.78 -16.63 0.084 10798
 10800 3 54.99 50.89 -16.61 0.126 10799
 10801 3 55.11 51.02 -16.76 0.072 10800
 10802 3 54.89 50.89 -16.37 0.106 10800
 10803 3 54.78 50.88 -16.21 0.086 10802
 10804 3 54.73 50.8 -16 0.195 10803
 10805 3 54.66 50.77 -15.94 0.157 10804
 10806 3 54.58 50.48 -15.92 0.062 10805
 10807 3 54.56 50.33 -15.83 0.094 10806
 10808 3 54.54 50.16 -15.8 0.112 10807
 10809 3 54.52 50.09 -15.68 0.123 10808
 10810 3 54.51 49.97 -15.53 0.124 10809
 10811 3 54.47 49.88 -15.38 0.125 10810
 10812 3 54.37 49.84 -15.24 0.063 10811
 10813 3 54.29 49.81 -15.17 0.041 10812
 10814 3 54.22 49.71 -15.04 0.056 10813
 10815 3 54.22 49.67 -14.9 0.074 10814
 10816 3 54.25 49.57 -14.71 0.052 10815
 10817 3 54.25 49.54 -14.61 0.054 10816
 10818 3 54.18 49.53 -14.52 0.092 10817
 10819 3 54.15 49.48 -14.41 0.153 10818
 10820 3 54.2 49.43 -14.3 0.134 10819
 10821 3 54.29 49.41 -14.17 0.101 10820
 10822 3 54.43 49.59 -14.05 0.156 10821
 10823 3 54.37 49.75 -13.84 0.086 10822
 10824 3 54.28 49.8 -13.79 0.089 10823
 10825 3 54.26 49.98 -13.83 0.029 10824
 10826 3 54.54 50.86 -15.8 0.102 10805
 10827 3 54.47 50.86 -15.68 0.067 10826
 10828 3 54.38 50.92 -15.63 0.084 10827
 10829 3 54.25 50.99 -15.55 0.108 10828
 10830 3 54.19 51.07 -15.46 0.095 10829
 10831 3 54.1 51.11 -15.34 0.086 10830
 10832 3 54.01 51.18 -15.24 0.099 10831
 10833 3 55.02 50.98 -16.51 0.103 10802
 10834 3 55.05 51.09 -16.47 0.108 10833
 10835 3 55.03 51.14 -16.36 0.000125 10834
 10836 3 54.67 49.49 -16.64 0.075 9336
 10837 3 54.75 49.29 -16.84 0.108 10836
 10838 3 54.84 49.19 -16.84 0.108 10837
 10839 3 51.64 46.25 -12.81 0.107 9295
 10840 3 51.6 46.09 -12.62 0.105 10839
 10841 3 51.61 45.98 -12.47 0.086 10840
 10842 3 51.6 45.94 -12.29 0.118 10841
 10843 3 51.53 45.95 -12.19 0.094 10842
 10844 3 51.46 45.98 -12.03 0.138 10843
 10845 3 51.37 46.07 -11.98 0.095 10844
 10846 3 49.46 44.79 -13.7 0.197 9282
 10847 3 49.59 45.04 -13.82 0.111 10846
 10848 3 49.5 45.04 -13.99 0.086 10847
 10849 3 49.45 44.99 -14.09 0.083 10848
 10850 3 49.36 44.04 -13.96 0.305 9280
 10851 3 49.43 43.92 -14.07 0.224 10850
 10852 3 49.67 43.89 -14.28 0.222 10851
 10853 3 49.7 43.89 -14.4 0.221 10852
 10854 3 49.83 43.9 -14.53 0.205 10853
 10855 3 49.97 43.98 -14.73 0.182 10854
 10856 3 50.05 44.01 -14.9 0.166 10855
 10857 3 50.1 44.04 -15.06 0.174 10856
 10858 3 50.14 44.05 -15.25 0.194 10857
 10859 3 50.24 44.13 -15.44 0.226 10858
 10860 3 50.27 44.17 -15.59 0.22 10859
 10861 3 50.38 44.16 -15.7 0.238 10860
 10862 3 50.51 44.16 -15.74 0.324 10861
 10863 3 50.37 44.25 -16.18 0.193 10862
 10864 3 50.42 44.2 -16.39 0.231 10863
 10865 3 50.43 44.16 -16.59 0.273 10864
 10866 3 50.35 44.16 -16.79 0.217 10865
 10867 3 50.3 44.13 -17.03 0.193 10866
 10868 3 50.23 44.14 -17.17 0.211 10867
 10869 3 50.22 44.17 -17.39 0.172 10868
 10870 3 50.1 44.19 -17.46 0.195 10869
 10871 3 50.02 44.28 -17.66 0.15 10870
 10872 3 49.96 44.41 -17.73 0.178 10871
 10873 3 49.9 44.51 -17.87 0.177 10872
 10874 3 49.87 44.55 -17.98 0.177 10873
 10875 3 49.8 44.61 -18.06 0.201 10874
 10876 3 49.66 44.9 -18.04 0.172 10875
 10877 3 49.57 45.05 -17.94 0.18 10876
 10878 3 49.47 45.24 -17.97 0.233 10877
 10879 3 49.39 45.46 -17.98 0.27 10878
 10880 3 49.3 45.74 -18.01 0.26 10879
 10881 3 49.22 45.96 -17.96 0.27 10880
 10882 3 49.13 46.15 -17.94 0.288 10881
 10883 3 49.02 46.26 -17.89 0.326 10882
 10884 3 48.94 46.32 -17.8 0.388 10883
 10885 3 48.91 46.35 -17.68 0.394 10884
 10886 3 48.73 46.44 -17.72 0.423 10885
 10887 3 48.76 46.65 -17.55 0.303 10886
 10888 3 48.76 46.77 -17.51 0.225 10887
 10889 3 48.8 46.99 -17.48 0.153 10888
 10890 3 48.86 47.24 -17.47 0.149 10889
 10891 3 48.71 47.53 -17.64 0.072 10890
 10892 3 48.73 47.65 -17.52 0.096 10891
 10893 3 48.58 47.78 -17.48 0.146 10892
 10894 3 48.52 47.91 -17.48 0.148 10893
 10895 3 48.34 47.95 -17.5 0.154 10894
 10896 3 48.26 48.04 -17.51 0.15 10895
 10897 3 48.16 48.1 -17.5 0.15 10896
 10898 3 48.09 48.24 -17.51 0.142 10897
 10899 3 47.96 48.32 -17.53 0.15 10898
 10900 3 47.81 48.36 -17.55 0.144 10899
 10901 3 47.63 48.47 -17.53 0.121 10900
 10902 3 47.57 48.61 -17.55 0.137 10901
 10903 3 47.48 48.71 -17.57 0.161 10902
 10904 3 47.35 48.84 -17.54 0.218 10903
 10905 3 47.26 48.94 -17.5 0.31 10904
 10906 3 47.14 49.1 -17.49 0.371 10905
 10907 3 46.96 49.15 -17.46 0.455 10906
 10908 3 46.87 49.37 -17.4 0.467 10907
 10909 3 46.9 49.59 -17.55 0.318 10908
 10910 3 46.69 49.69 -17.55 0.314 10909
 10911 3 46.63 49.88 -17.56 0.286 10910
 10912 3 46.54 50.08 -17.51 0.3 10911
 10913 3 46.45 50.17 -17.52 0.299 10912
 10914 3 46.29 50.64 -17.16 0.238 10913
 10915 3 46.23 50.78 -17.09 0.229 10914
 10916 3 46.15 50.96 -17.13 0.216 10915
 10917 3 46.09 51.18 -17.07 0.199 10916
 10918 3 46.02 51.33 -17.02 0.177 10917
 10919 3 45.98 51.47 -16.9 0.212 10918
 10920 3 45.95 51.65 -16.85 0.193 10919
 10921 3 45.89 51.82 -16.8 0.177 10920
 10922 3 45.8 51.92 -16.74 0.178 10921
 10923 3 45.74 52.02 -16.61 0.189 10922
 10924 3 45.65 52.07 -16.53 0.18 10923
 10925 3 45.58 52.16 -16.48 0.224 10924
 10926 3 45.5 52.16 -16.29 0.251 10925
 10927 3 45.44 52.16 -16.05 0.249 10926
 10928 3 45.36 52.16 -15.85 0.268 10927
 10929 3 45.33 52.1 -15.62 0.356 10928
 10930 3 45.36 52.04 -15.41 0.413 10929
 10931 3 45.46 51.86 -15.18 0.227 10930
 10932 3 45.54 51.72 -14.95 0.229 10931
 10933 3 45.58 51.64 -14.84 0.229 10932
 10934 3 45.55 51.68 -14.95 0.227 10933
 10935 3 45.72 51.42 -14.58 0.197 10932
 10936 3 45.79 51.25 -14.49 0.152 10935
 10937 3 45.84 51.1 -14.33 0.113 10936
 10938 3 45.89 50.95 -14.18 0.109 10937
 10939 3 45.98 50.9 -14.09 0.089 10938
 10940 3 45.94 50.83 -13.95 0.139 10939
 10941 3 45.91 50.7 -13.8 0.158 10940
 10942 3 45.91 50.59 -13.65 0.157 10941
 10943 3 45.81 50.44 -13.57 0.185 10942
 10944 3 45.62 50.27 -13.54 0.197 10943
 10945 3 45.53 50.19 -13.53 0.25 10944
 10946 3 45.34 49.99 -13.77 0.16 10945
 10947 3 45.2 49.93 -13.81 0.153 10946
 10948 3 45.09 49.79 -13.89 0.17 10947
 10949 3 44.96 49.69 -13.88 0.204 10948
 10950 3 44.82 49.63 -13.94 0.239 10949
 10951 3 44.67 49.63 -14.05 0.179 10950
 10952 3 44.61 49.52 -14.14 0.175 10951
 10953 3 44.35 49.45 -14.06 0.165 10952
 10954 3 44.32 49.39 -13.95 0.234 10953
 10955 3 44.25 49.3 -13.97 0.339 10954
 10956 3 44.19 49.19 -13.94 0.419 10955
 10957 3 44.15 49.04 -13.88 0.445 10956
 10958 3 44.03 48.9 -13.82 0.406 10957
 10959 3 43.92 48.79 -13.86 0.345 10958
 10960 3 43.43 48.87 -13.66 0.14 10959
 10961 3 43.3 48.79 -13.72 0.166 10960
 10962 3 43.2 48.76 -13.62 0.191 10961
 10963 3 42.94 48.75 -13.74 0.151 10962
 10964 3 42.76 48.76 -13.77 0.133 10963
 10965 3 42.57 48.77 -13.82 0.139 10964
 10966 3 42.39 48.78 -13.84 0.131 10965
 10967 3 42.29 48.86 -13.85 0.139 10966
 10968 3 42.16 48.94 -13.92 0.188 10967
 10969 3 42.19 49.25 -13.73 0.083 10968
 10970 3 42.15 49.33 -13.64 0.081 10969
 10971 3 42.19 49.43 -13.51 0.1 10970
 10972 3 42.26 49.57 -13.43 0.097 10971
 10973 3 42.32 49.7 -13.38 0.134 10972
 10974 3 42.4 49.79 -13.36 0.181 10973
 10975 3 42.4 49.79 -13.13 0.099 10974
 10976 3 42.5 49.82 -13.01 0.092 10975
 10977 3 42.64 49.86 -12.95 0.106 10976
 10978 3 42.78 49.91 -12.9 0.096 10977
 10979 3 42.63 49.83 -13.5 0.089 10974
 10980 3 42.74 49.89 -13.57 0.039 10979
 10981 3 41.98 48.86 -14.02 0.159 10968
 10982 3 41.88 48.96 -14.03 0.148 10981
 10983 3 41.75 48.96 -14.07 0.196 10982
 10984 3 41.64 48.92 -14.11 0.261 10983
 10985 3 41.56 49.15 -14.06 0.262 10984
 10986 3 41.42 49.24 -14.08 0.329 10985
 10987 3 41.35 49.41 -14.03 0.403 10986
 10988 3 41.23 49.45 -14.05 0.423 10987
 10989 3 41.03 49.52 -14.07 0.454 10988
 10990 3 40.85 49.47 -14.1 0.388 10989
 10991 3 40.61 49.45 -14.14 0.293 10990
 10992 3 40.42 49.41 -14.15 0.257 10991
 10993 3 40.12 49.4 -14.21 0.173 10992
 10994 3 39.99 49.39 -14.25 0.199 10993
 10995 3 39.82 49.41 -14.26 0.243 10994
 10996 3 39.64 49.61 -14.15 0.191 10995
 10997 3 39.45 49.69 -14.2 0.159 10996
 10998 3 39.35 49.83 -14.26 0.155 10997
 10999 3 39.22 49.85 -14.31 0.106 10998
 11000 3 39.12 49.96 -14.29 0.105 10999
 11001 3 39.05 50.05 -14.24 0.134 11000
 11002 3 38.97 50.2 -13.95 0.086 11001
 11003 3 38.89 50.25 -13.91 0.049 11002
 11004 3 38.8 50.39 -13.88 0.102 11003
 11005 3 38.73 50.46 -13.72 0.1 11004
 11006 3 38.75 50.49 -13.62 0.104 11005
 11007 3 38.89 50.45 -13.54 0.088 11006
 11008 3 38.94 50.15 -14.41 0.187 11001
 11009 3 38.81 50.24 -14.23 0.068 11008
 11010 3 38.88 50.05 -14.7 0.076 11008
 11011 3 38.77 50.11 -14.81 0.069 11010
 11012 3 38.72 50.12 -14.9 0.064 11011
 11013 3 38.59 50.12 -14.99 0.087 11012
 11014 3 38.49 50.15 -15.1 0.118 11013
 11015 3 38.36 50.13 -15.24 0.116 11014
 11016 3 38.26 50.09 -15.31 0.087 11015
 11017 3 38.25 50.15 -15.46 0.108 11016
 11018 3 38.2 50.18 -15.64 0.101 11017
 11019 3 38.08 50.22 -15.81 0.112 11018
 11020 3 37.96 50.15 -15.86 0.066 11019
 11021 3 37.83 50.23 -15.94 0.109 11020
 11022 3 37.71 50.15 -15.71 0.078 11021
 11023 3 37.8 50.33 -16.02 0.085 11021
 11024 3 37.74 50.41 -16.05 0.108 11023
 11025 3 37.75 50.49 -16.23 0.085 11024
 11026 3 37.72 50.58 -16.36 0.088 11025
 11027 3 37.68 50.65 -16.43 0.104 11026
 11028 3 37.43 50.84 -16.59 0.124 11027
 11029 3 37.3 50.89 -16.7 0.141 11028
 11030 3 37.19 50.92 -16.87 0.118 11029
 11031 3 37.11 50.91 -16.97 0.137 11030
 11032 3 37.02 50.92 -17.07 0.155 11031
 11033 3 36.97 50.96 -17.17 0.103 11032
 11034 3 37.02 51.06 -17.32 0.101 11033
 11035 3 36.94 51.11 -17.47 0.086 11034
 11036 3 36.85 51.21 -17.69 0.151 11035
 11037 3 36.88 51.31 -17.79 0.137 11036
 11038 3 36.88 51.43 -18 0.127 11037
 11039 3 36.94 51.57 -18.11 0.089 11038
 11040 3 36.98 51.64 -18.21 0.057 11039
 11041 3 36.92 51.73 -18.21 0.097 11040
 11042 3 36.99 51.81 -18.3 0.053 11041
 11043 3 37.01 51.88 -18.43 0.094 11042
 11044 3 37.03 51.92 -18.59 0.086 11043
 11045 3 37.02 52.06 -18.76 0.107 11044
 11046 3 36.97 52.12 -18.83 0.126 11045
 11047 3 36.9 52.23 -18.87 0.085 11046
 11048 3 36.86 52.41 -18.98 0.074 11047
 11049 3 36.82 52.45 -19.08 0.08 11048
 11050 3 36.78 52.43 -19.17 0.057 11049
 11051 3 39.77 49.15 -14.53 0.074 10995
 11052 3 39.71 49.11 -14.71 0.106 11051
 11053 3 39.73 49.09 -14.84 0.134 11052
 11054 3 39.72 49 -14.97 0.136 11053
 11055 3 39.64 48.85 -15.05 0.129 11054
 11056 3 39.63 48.77 -15.14 0.085 11055
 11057 3 39.59 48.69 -15.2 0.096 11056
 11058 3 39.58 48.62 -15.31 0.148 11057
 11059 3 39.75 48.98 -15.46 0.112 11058
 11060 3 39.79 49.06 -15.6 0.103 11059
 11061 3 39.74 49.12 -15.82 0.099 11060
 11062 3 39.68 49.12 -15.92 0.071 11061
 11063 3 39.56 49.12 -16 0.1 11062
 11064 3 39.41 49.09 -16.09 0.1 11063
 11065 3 39.33 49.05 -16.16 0.000125 11064
 11066 3 39.41 48.25 -15.34 0.12 11058
 11067 3 39.33 48.14 -15.47 0.129 11066
 11068 3 39.2 48.07 -15.57 0.134 11067
 11069 3 39.09 48.03 -15.77 0.137 11068
 11070 3 39.05 47.95 -15.88 0.14 11069
 11071 3 39.04 47.97 -16.07 0.126 11070
 11072 3 39.06 47.99 -16.23 0.127 11071
 11073 3 39.01 48.07 -16.37 0.138 11072
 11074 3 38.99 48.11 -16.6 0.095 11073
 11075 3 39.05 48.15 -16.72 0.078 11074
 11076 3 39.1 48.15 -16.88 0.092 11075
 11077 3 39.17 48.13 -17.04 0.088 11076
 11078 3 39.18 48.16 -17.16 0.122 11077
 11079 3 39.3 48 -17.27 0.118 11078
 11080 3 39.14 48.24 -17.26 0.111 11078
 11081 3 39.17 48.23 -17.38 0.148 11080
 11082 3 39.17 48.36 -17.62 0.065 11081
 11083 3 39.19 48.42 -17.72 0.105 11082
 11084 3 39.4 48.66 -17.8 0.105 11083
 11085 3 39.4 48.78 -17.93 0.099 11084
 11086 3 39.38 48.83 -18.1 0.148 11085
 11087 3 39.5 48.97 -18.21 0.145 11086
 11088 3 39.58 49.06 -18.35 0.11 11087
 11089 3 39.63 49.09 -18.6 0.118 11088
 11090 3 39.67 49.19 -18.69 0.109 11089
 11091 3 45.29 52.05 -15.24 0.104 10931
 11092 3 45.23 52.17 -15.23 0.12 11091
 11093 3 45.21 52.25 -15.17 0.109 11092
 11094 3 45.21 52.27 -14.97 0.103 11093
 11095 3 45.07 52.43 -15.67 0.206 10930
 11096 3 44.92 52.62 -15.58 0.174 11095
 11097 3 44.73 52.72 -15.47 0.12 11096
 11098 3 44.62 52.7 -15.49 0.17 11097
 11099 3 44.54 52.7 -15.43 0.218 11098
 11100 3 44.42 52.82 -15.27 0.193 11099
 11101 3 44.34 52.89 -15.2 0.21 11100
 11102 3 44.12 52.89 -15.66 0.114 11101
 11103 3 43.99 52.8 -15.73 0.125 11102
 11104 3 43.87 52.78 -15.87 0.145 11103
 11105 3 43.85 52.79 -16.01 0.159 11104
 11106 3 43.82 52.81 -16.25 0.162 11105
 11107 3 43.67 52.86 -16.49 0.105 11106
 11108 3 43.58 52.88 -16.56 0.184 11107
 11109 3 43.47 52.93 -16.62 0.172 11108
 11110 3 43.29 53.02 -16.68 0.128 11109
 11111 3 43.17 53.06 -16.73 0.187 11110
 11112 3 43.09 53.05 -16.84 0.243 11111
 11113 3 42.9 53.17 -16.73 0.186 11112
 11114 3 42.75 53.16 -16.77 0.228 11113
 11115 3 42.6 53.22 -16.81 0.467 11114
 11116 3 42.47 53.17 -16.73 0.507 11115
 11117 3 42.47 53.35 -15.75 0.057 11116
 11118 3 42.53 53.44 -15.65 0.102 11117
 11119 3 42.48 53.54 -15.57 0.087 11118
 11120 3 42.43 53.69 -15.56 0.083 11119
 11121 3 42.42 53.82 -15.62 0.096 11120
 11122 3 42.38 53.98 -15.72 0.123 11121
 11123 3 42.29 54.11 -15.77 0.108 11122
 11124 3 42.22 54.29 -15.73 0.136 11123
 11125 3 42.01 54.43 -15.63 0.127 11124
 11126 3 41.94 54.6 -15.58 0.136 11125
 11127 3 41.96 54.79 -15.55 0.133 11126
 11128 3 41.87 55.02 -15.7 0.158 11127
 11129 3 41.86 55.14 -15.67 0.101 11128
 11130 3 41.96 55.29 -15.66 0.138 11129
 11131 3 42.19 55.34 -15.63 0.098 11130
 11132 3 42.24 55.46 -15.47 0.112 11131
 11133 3 42.33 55.55 -15.36 0.071 11132
 11134 3 42.4 55.72 -15.31 0.098 11133
 11135 3 42.42 55.79 -15.18 0.084 11134
 11136 3 42.44 55.79 -14.97 0.091 11135
 11137 3 42.53 55.82 -14.84 0.088 11136
 11138 3 42.68 55.83 -14.82 0.103 11137
 11139 3 42.72 55.98 -14.86 0.135 11138
 11140 3 42.79 56.08 -15.04 0.122 11139
 11141 3 42.81 56.2 -15.1 0.122 11140
 11142 3 41.84 55.41 -15.62 0.125 11130
 11143 3 41.78 55.59 -15.6 0.062 11142
 11144 3 41.82 55.67 -15.52 0.084 11143
 11145 3 41.89 55.66 -15.42 0.053 11144
 11146 3 42.38 54.28 -15.91 0.095 11124
 11147 3 42.45 54.27 -15.99 0.075 11146
 11148 3 42.31 53.15 -17.08 0.468 11116
 11149 3 42.21 53.23 -17.22 0.439 11148
 11150 3 42.07 53.2 -17.34 0.354 11149
 11151 3 41.97 53.2 -17.46 0.271 11150
 11152 3 41.81 52.92 -17.79 0.141 11151
 11153 3 41.79 52.96 -17.97 0.18 11152
 11154 3 41.77 52.8 -18.03 0.21 11153
 11155 3 41.94 52.59 -17.98 0.104 11154
 11156 3 41.95 52.43 -17.96 0.105 11155
 11157 3 42.09 52.4 -17.98 0.132 11156
 11158 3 42.2 52.26 -18.03 0.082 11157
 11159 3 41.48 52.88 -18.21 0.172 11154
 11160 3 41.41 52.89 -18.32 0.161 11159
 11161 3 41.39 52.79 -18.36 0.175 11160
 11162 3 41.55 52.69 -18.37 0.196 11161
 11163 3 41.21 52.81 -18.66 0.156 11162
 11164 3 41.06 52.85 -18.82 0.188 11163
 11165 3 40.87 52.82 -18.95 0.226 11164
 11166 3 41.08 52.95 -19.22 0.121 11165
 11167 3 41.23 52.96 -19.39 0.111 11166
 11168 3 41.38 52.96 -19.5 0.153 11167
 11169 3 41.42 52.89 -19.6 0.27 11168
 11170 3 41.51 53.16 -19.91 0.163 11169
 11171 3 41.6 53.22 -20.05 0.181 11170
 11172 3 41.73 53.26 -20.25 0.136 11171
 11173 3 41.81 53.43 -20.42 0.129 11172
 11174 3 41.88 53.4 -20.58 0.105 11173
 11175 3 41.88 53.34 -20.8 0.145 11174
 11176 3 41.87 53.24 -20.97 0.15 11175
 11177 3 41.92 53.16 -21.14 0.131 11176
 11178 3 41.98 53.14 -21.28 0.135 11177
 11179 3 42.02 53.05 -21.45 0.117 11178
 11180 3 42.08 52.98 -21.62 0.151 11179
 11181 3 42.15 52.86 -21.75 0.143 11180
 11182 3 42.16 52.76 -21.93 0.134 11181
 11183 3 42.12 52.82 -22.14 0.115 11182
 11184 3 42.19 52.8 -22.34 0.103 11183
 11185 3 42.09 52.81 -22.47 0.073 11184
 11186 3 42.02 52.83 -22.67 0.1 11185
 11187 3 42 52.88 -22.85 0.096 11186
 11188 3 41.9 52.86 -23.02 0.096 11187
 11189 3 41.81 52.82 -23.11 0.117 11188
 11190 3 41.69 52.82 -23.15 0.093 11189
 11191 3 41.65 52.95 -23.26 0.083 11190
 11192 3 41.54 52.94 -23.34 0.151 11191
 11193 3 41.32 52.87 -23.4 0.11 11192
 11194 3 41.15 52.88 -23.48 0.136 11193
 11195 3 40.99 52.89 -23.5 0.123 11194
 11196 3 40.81 52.83 -23.62 0.126 11195
 11197 3 40.67 52.76 -23.77 0.1 11196
 11198 3 40.58 52.77 -23.85 0.089 11197
 11199 3 40.54 52.8 -24.05 0.093 11198
 11200 3 40.53 52.82 -24.21 0.122 11199
 11201 3 41.95 52.81 -22.19 0.138 11183
 11202 3 41.91 52.68 -22.26 0.145 11201
 11203 3 41.95 52.62 -22.36 0.102 11202
 11204 3 41.24 52.49 -19.53 0.132 11169
 11205 3 41.08 52.31 -19.5 0.121 11204
 11206 3 40.95 52.17 -19.34 0.096 11205
 11207 3 40.96 52.01 -19.29 0.113 11206
 11208 3 41.15 52.02 -19.25 0.125 11207
 11209 3 41.28 51.97 -19.17 0.122 11208
 11210 3 40.78 51.93 -19.28 0.125 11207
 11211 3 40.55 51.98 -19.24 0.074 11210
 11212 3 40.4 51.93 -19.23 0.045 11211
 11213 3 40.32 51.84 -19.28 0.113 11212
 11214 3 40.57 52.69 -18.9 0.13 11165
 11215 3 40.37 52.68 -18.98 0.131 11214
 11216 3 40.2 52.63 -19.06 0.105 11215
 11217 3 40.02 52.56 -19.14 0.07 11216
 11218 3 39.92 52.52 -19.24 0.093 11217
 11219 3 39.78 52.5 -19.39 0.098 11218
 11220 3 39.63 52.5 -19.53 0.089 11219
 11221 3 39.5 52.51 -19.69 0.067 11220
 11222 3 39.57 52.47 -19.85 0.074 11221
 11223 3 39.49 52.44 -20.02 0.115 11222
 11224 3 39.41 52.49 -20.19 0.105 11223
 11225 3 39.35 52.54 -20.3 0.038 11224
 11226 3 39.25 52.48 -20.29 0.062 11225
 11227 3 39.24 52.38 -20.26 0.079 11226
 11228 3 39.2 52.28 -20.28 0.103 11227
 11229 3 39.22 52.29 -20.53 0.075 11228
 11230 3 39.24 52.29 -20.67 0.000125 11229
 11231 3 39.11 52.19 -20.2 0.078 11228
 11232 3 39.03 52.09 -20.18 0.117 11231
 11233 3 41.64 52.6 -18.42 0.147 11162
 11234 3 41.54 52.51 -18.71 0.073 11233
 11235 3 41.59 52.47 -18.83 0.115 11234
 11236 3 41.72 52.33 -18.9 0.05 11235
 11237 3 41.93 53.58 -17.5 0.113 11151
 11238 3 41.75 53.6 -17.53 0.138 11237
 11239 3 41.69 53.67 -17.6 0.066 11238
 11240 3 44.23 52.98 -14.75 0.187 11101
 11241 3 44.26 53.01 -14.48 0.139 11240
 11242 3 44.22 53.09 -14.35 0.105 11241
 11243 3 44.28 53.16 -14.26 0.148 11242
 11244 3 44.25 53.32 -14.2 0.152 11243
 11245 3 44.31 53.34 -13.98 0.185 11244
 11246 3 44.38 53.29 -13.86 0.244 11245
 11247 3 44.37 53.3 -13.73 0.338 11246
 11248 3 44.43 53.42 -13.6 0.398 11247
 11249 3 44.44 53.42 -13.42 0.428 11248
 11250 3 44.44 53.52 -13.29 0.41 11249
 11251 3 44.52 53.44 -13.09 0.362 11250
 11252 3 44.55 53.45 -12.96 0.373 11251
 11253 3 44.56 53.52 -12.86 0.39 11252
 11254 3 44.41 53.66 -12.76 0.262 11253
 11255 3 44.21 53.97 -12.66 0.149 11254
 11256 3 44.05 54.02 -12.58 0.15 11255
 11257 3 43.97 54.04 -12.48 0.126 11256
 11258 3 43.87 54.06 -12.35 0.134 11257
 11259 3 43.94 53.94 -12.29 0.116 11258
 11260 3 43.89 53.77 -12.36 0.087 11259
 11261 3 44.03 53.71 -12.37 0.036 11260
 11262 3 43.77 54.17 -12.2 0.13 11258
 11263 3 43.65 54.27 -12.01 0.141 11262
 11264 3 43.62 54.32 -11.89 0.168 11263
 11265 3 43.52 54.5 -11.99 0.177 11264
 11266 3 43.44 54.61 -11.92 0.177 11265
 11267 3 43.37 54.73 -11.98 0.198 11266
 11268 3 43.27 54.83 -11.85 0.153 11267
 11269 3 43.11 54.85 -11.76 0.143 11268
 11270 3 42.96 54.86 -11.72 0.145 11269
 11271 3 42.88 54.91 -11.62 0.248 11270
 11272 3 42.79 54.98 -11.52 0.358 11271
 11273 3 42.67 54.98 -11.58 0.412 11272
 11274 3 42.73 55.33 -11.03 0.045 11273
 11275 3 42.37 55.2 -11.5 0.59 11274
 11276 3 42.62 55.24 -11.61 0.462 11275
 11277 3 43.08 55.46 -11.69 0.196 11276
 11278 3 43.23 55.57 -11.91 0.064 11277
 11279 3 43.17 55.77 -11.86 0.077 11278
 11280 3 42.26 55.25 -11.59 0.588 11275
 11281 3 42.36 55.37 -11.61 0.682 11280
 11282 3 42.9 55.97 -11.58 0.115 11281
 11283 3 42.73 55.94 -11.51 0.16 11282
 11284 3 42.63 55.96 -11.36 0.087 11283
 11285 3 41.99 55.26 -11.69 0.534 11281
 11286 3 41.81 55.44 -11.64 0.463 11285
 11287 3 41.79 55.69 -11.42 0.433 11286
 11288 3 41.94 54.96 -11.82 0.123 11285
 11289 3 43.36 54.61 -12.32 0.084 11267
 11290 3 43.33 54.5 -12.52 0.075 11289
 11291 3 43.33 54.35 -12.6 0.091 11290
 11292 3 43.36 54.22 -12.69 0.09 11291
 11293 3 43.4 54 -12.76 0.121 11292
 11294 3 43.47 53.82 -12.87 0.121 11293
 11295 3 43.65 54.18 -11.7 0.113 11264
 11296 3 43.71 54.17 -11.59 0.151 11295
 11297 3 43.69 53.85 -11.61 0.000125 11296
 11298 3 44.55 53.56 -13.03 0.122 11252
 11299 3 48.82 47.33 -17.4 0.107 10890
 11300 3 48.66 47.33 -17.28 0.064 11299
 11301 3 48.26 46.46 -18.37 0.112 10886
 11302 3 48.14 46.51 -18.41 0.149 11301
 11303 3 48 46.49 -18.56 0.111 11302
 11304 3 47.87 46.51 -18.52 0.13 11303
 11305 3 47.73 46.52 -18.58 0.186 11304
 11306 3 47.56 46.52 -18.75 0.184 11305
 11307 3 47.47 46.53 -18.88 0.175 11306
 11308 3 47.38 46.6 -18.94 0.169 11307
 11309 3 47.27 46.73 -19.01 0.125 11308
 11310 3 47.16 46.73 -19.1 0.133 11309
 11311 3 47.05 46.74 -19.2 0.13 11310
 11312 3 46.96 46.74 -19.34 0.145 11311
 11313 3 46.89 46.79 -19.42 0.173 11312
 11314 3 46.76 46.78 -19.51 0.154 11313
 11315 3 46.63 46.71 -19.69 0.137 11314
 11316 3 46.53 46.73 -19.8 0.153 11315
 11317 3 46.44 46.77 -19.9 0.173 11316
 11318 3 46.3 46.78 -20.03 0.172 11317
 11319 3 46.25 46.72 -20.12 0.141 11318
 11320 3 46.12 46.71 -20.29 0.095 11319
 11321 3 46.04 46.65 -20.4 0.131 11320
 11322 3 45.89 46.63 -20.5 0.112 11321
 11323 3 45.88 46.66 -20.68 0.078 11322
 11324 3 45.81 46.57 -20.82 0.098 11323
 11325 3 45.76 46.54 -20.92 0.139 11324
 11326 3 45.69 46.52 -21.02 0.17 11325
 11327 3 45.63 46.57 -21.2 0.191 11326
 11328 3 45.51 46.59 -21.37 0.211 11327
 11329 3 45.53 46.64 -21.53 0.176 11328
 11330 3 45.47 46.74 -21.75 0.141 11329
 11331 3 45.36 46.87 -21.87 0.137 11330
 11332 3 45.28 46.94 -22.02 0.173 11331
 11333 3 45.21 46.92 -22.19 0.193 11332
 11334 3 45.02 46.87 -22.31 0.219 11333
 11335 3 44.74 46.94 -22.34 0.101 11334
 11336 3 44.67 46.93 -22.48 0.06 11335
 11337 3 44.92 46.71 -22.39 0.173 11334
 11338 3 44.65 46.61 -22.52 0.068 11337
 11339 3 44.64 46.6 -22.65 0.113 11338
 11340 3 44.54 46.49 -22.72 0.116 11339
 11341 3 44.45 46.47 -22.83 0.155 11340
 11342 3 44.42 46.36 -23.03 0.15 11341
 11343 3 44.4 46.24 -23.27 0.102 11342
 11344 3 44.34 46.14 -23.37 0.057 11343
 11345 3 44.4 45.98 -23.45 0.142 11344
 11346 3 44.26 46.06 -23.6 0.045 11345
 11347 3 44.23 46.28 -23.55 0.085 11346
 11348 3 44.07 46.02 -23.64 0.096 11346
 11349 3 43.96 46.07 -23.6 0.106 11348
 11350 3 50.75 43.91 -15.27 0.119 10862
 11351 3 50.8 43.8 -15.25 0.144 11350
 11352 3 50.88 43.71 -15.09 0.111 11351
 11353 3 50.88 43.61 -14.99 0.083 11352
 11354 3 50.86 43.75 -15.53 0.124 11351
 11355 3 50.86 43.7 -15.69 0.105 11354
 11356 3 50.89 43.8 -15.91 0.126 11355
 11357 3 50.9 43.83 -16.08 0.108 11356
 11358 3 50.92 43.83 -16.31 0.11 11357
 11359 3 50.95 43.79 -16.45 0.149 11358
 11360 3 51.02 43.6 -16.47 0.143 11359
 11361 3 50.96 43.44 -16.39 0.126 11360
 11362 3 50.87 43.3 -16.4 0.08 11361
 11363 3 50.98 43.14 -16.39 0.121 11362
 11364 3 51.04 42.99 -16.37 0.17 11363
 11365 3 51.29 42.99 -16.3 0.11 11364
 11366 3 51.02 42.78 -16.49 0.099 11364
 11367 3 51.05 42.61 -16.53 0.07 11366
 11368 3 50.94 42.56 -16.43 0.097 11367
 11369 3 50.96 42.49 -16.29 0.098 11368
 11370 3 51.01 42.38 -16.2 0.117 11369
 11371 3 51.06 42.26 -16.06 0.122 11370
 11372 3 51.04 42.01 -15.96 0.124 11371
 11373 3 51 41.86 -15.85 0.147 11372
 11374 3 51.07 41.83 -15.75 0.096 11373
 11375 3 48.91 43.02 -12.02 0.132 9272
 11376 3 49.1 43.08 -12.02 0.113 11375
 11377 3 49.23 43.08 -11.97 0.109 11376
 11378 3 45.14 40.8 -8.92 0.126 9230
 11379 3 45.02 40.95 -8.97 0.147 11378
 11380 3 44.93 41 -9 0.09 11379
 11381 3 44.2 40.45 -8.19 0.18 9224
 11382 3 44.06 40.43 -8.17 0.000125 11381
 11383 3 43.58 40.75 -7.55 0.261 9222
 11384 3 43.64 40.96 -7.51 0.286 11383
 11385 3 43.68 41.15 -7.39 0.33 11384
 11386 3 43.57 41.27 -7.37 0.4 11385
 11387 3 43.46 41.37 -7.31 0.419 11386
 11388 3 42.99 41.07 -7.27 0.06 11387
 11389 3 42.88 40.98 -7.29 0.093 11388
 11390 3 42.84 40.83 -7.3 0.000125 11389
 11391 3 43.51 41.6 -7.3 0.311 11387
 11392 3 43.4 41.66 -7.18 0.302 11391
 11393 3 43.28 41.8 -7.25 0.239 11392
 11394 3 43.19 41.92 -7.28 0.17 11393
 11395 3 43.09 42.05 -7.27 0.173 11394
 11396 3 42.99 42.16 -7.27 0.174 11395
 11397 3 42.9 42.29 -7.2 0.153 11396
 11398 3 42.81 42.42 -7.09 0.1 11397
 11399 3 42.69 42.54 -7.04 0.106 11398
 11400 3 42.59 42.61 -7.05 0.169 11399
 11401 3 42.5 42.73 -7.14 0.331 11400
 11402 3 42.35 42.83 -7.09 0.313 11401
 11403 3 42.18 42.9 -7.15 0.322 11402
 11404 3 42.02 42.82 -7.36 0.215 11403
 11405 3 41.83 42.9 -7.12 0.131 11404
 11406 3 41.77 43.03 -7.06 0.093 11405
 11407 3 41.7 43.13 -7.07 0.000125 11406
 11408 3 41.9 43.15 -6.69 0.205 11403
 11409 3 41.87 43.23 -6.55 0.291 11408
 11410 3 41.73 43.3 -6.53 0.275 11409
 11411 3 41.6 43.41 -6.59 0.245 11410
 11412 3 41.51 43.49 -6.55 0.227 11411
 11413 3 41.48 43.71 -6.27 0.185 11412
 11414 3 41.42 43.83 -6.21 0.149 11413
 11415 3 41.49 44.03 -6.13 0.178 11414
 11416 3 41.5 44.24 -6.12 0.179 11415
 11417 3 41.53 44.39 -6.11 0.161 11416
 11418 3 41.6 44.54 -6.24 0.153 11417
 11419 3 41.63 44.7 -6.3 0.163 11418
 11420 3 41.67 44.87 -6.3 0.218 11419
 11421 3 41.69 44.98 -6.24 0.275 11420
 11422 3 41.73 45.24 -6.46 0.168 11421
 11423 3 41.83 45.44 -6.49 0.156 11422
 11424 3 41.76 45.66 -6.49 0.16 11423
 11425 3 41.72 45.85 -6.43 0.168 11424
 11426 3 41.63 46 -6.43 0.123 11425
 11427 3 41.62 46.17 -6.4 0.146 11426
 11428 3 41.53 46.27 -6.36 0.166 11427
 11429 3 41.52 46.41 -6.36 0.211 11428
 11430 3 41.46 46.64 -6.5 0.148 11429
 11431 3 41.5 46.77 -6.63 0.197 11430
 11432 3 41.48 46.87 -6.59 0.209 11431
 11433 3 41.37 47.12 -6.47 0.137 11432
 11434 3 41.38 47.25 -6.47 0.216 11433
 11435 3 41.18 47.56 -6.2 0.163 11434
 11436 3 41.18 47.28 -6.06 0.084 11435
 11437 3 41.1 47.22 -5.93 0.075 11436
 11438 3 40.99 47.31 -5.77 0.087 11437
 11439 3 41.05 47.4 -5.75 0.000125 11438
 11440 3 41.14 47.69 -6.11 0.179 11435
 11441 3 41.12 47.8 -5.99 0.222 11440
 11442 3 41.15 47.88 -5.84 0.28 11441
 11443 3 41.12 48.01 -5.79 0.363 11442
 11444 3 41.05 48.16 -5.77 0.454 11443
 11445 3 41.75 47.96 -5.64 0.123 11444
 11446 3 41.71 47.9 -5.51 0.123 11445
 11447 3 41.51 47.85 -5.41 0.037 11446
 11448 3 41.47 47.93 -5.49 0.051 11447
 11449 3 41.46 47.99 -5.59 0.058 11448
 11450 3 41.38 47.85 -5.59 0.000125 11449
 11451 3 40.93 48.22 -5.65 0.452 11444
 11452 3 40.85 48.34 -5.56 0.545 11451
 11453 3 40.77 48.42 -5.47 0.595 11452
 11454 3 40.16 47.86 -5.77 0.083 11453
 11455 3 40.15 47.94 -5.87 0.095 11454
 11456 3 40.04 47.96 -5.95 0.092 11455
 11457 3 39.9 48.01 -5.95 0.119 11456
 11458 3 39.78 47.98 -5.96 0.102 11457
 11459 3 39.65 47.96 -5.95 0.117 11458
 11460 3 39.53 48.08 -5.88 0.156 11459
 11461 3 39.45 48.21 -5.87 0.14 11460
 11462 3 39.28 48.38 -5.95 0.125 11461
 11463 3 39.04 48.38 -5.89 0.065 11462
 11464 3 38.96 48.42 -5.85 0.063 11463
 11465 3 38.8 48.42 -5.69 0.079 11464
 11466 3 38.72 48.43 -5.58 0.089 11465
 11467 3 38.63 48.53 -5.46 0.084 11466
 11468 3 38.59 48.71 -5.41 0.11 11467
 11469 3 38.61 48.83 -5.4 0.000125 11468
 11470 3 40.85 48.62 -5.33 0.583 11453
 11471 3 40.68 48.72 -5.2 0.547 11470
 11472 3 40.6 48.8 -5.04 0.502 11471
 11473 3 40.41 48.91 -5.05 0.43 11472
 11474 3 40.22 48.99 -5.13 0.367 11473
 11475 3 40.09 49.14 -5.18 0.289 11474
 11476 3 39.96 49.34 -5.22 0.266 11475
 11477 3 39.92 49.41 -5.06 0.211 11476
 11478 3 39.82 49.45 -4.91 0.164 11477
 11479 3 39.75 49.47 -4.7 0.139 11478
 11480 3 39.66 49.49 -4.53 0.122 11479
 11481 3 39.54 49.49 -4.45 0.123 11480
 11482 3 39.42 49.49 -4.37 0.145 11481
 11483 3 39.36 49.4 -4.33 0.216 11482
 11484 3 39.27 49.33 -4.28 0.31 11483
 11485 3 39.15 49.4 -4.12 0.348 11484
 11486 3 39.02 49.52 -4.04 0.325 11485
 11487 3 39.05 49.95 -3.85 0.134 11486
 11488 3 39 50.06 -3.78 0.156 11487
 11489 3 38.85 50.11 -3.62 0.132 11488
 11490 3 38.8 50.17 -3.49 0.111 11489
 11491 3 38.7 50.24 -3.37 0.166 11490
 11492 3 38.59 50.39 -3.33 0.173 11491
 11493 3 38.48 50.58 -3.27 0.134 11492
 11494 3 38.33 50.52 -3.19 0.125 11493
 11495 3 38.16 50.46 -3.18 0.125 11494
 11496 3 38.06 50.49 -3.11 0.181 11495
 11497 3 37.87 50.58 -2.97 0.118 11496
 11498 3 37.77 50.62 -2.83 0.107 11497
 11499 3 37.58 50.74 -2.79 0.109 11498
 11500 3 37.45 50.82 -2.76 0.093 11499
 11501 3 39.09 50.24 -3.82 0.098 11488
 11502 3 39.01 50.35 -3.76 0.127 11501
 11503 3 39.02 50.45 -3.63 0.089 11502
 11504 3 39.02 50.56 -3.59 0.138 11503
 11505 3 38.85 50.53 -3.48 0.126 11504
 11506 3 38.77 50.56 -3.38 0.08 11505
 11507 3 39.05 50.82 -3.6 0.121 11504
 11508 3 38.94 50.99 -3.57 0.085 11507
 11509 3 38.9 51.17 -3.47 0.067 11508
 11510 3 38.82 51.27 -3.45 0.143 11509
 11511 3 38.67 51.31 -3.54 0.152 11510
 11512 3 38.62 51.42 -3.54 0.134 11511
 11513 3 38.56 51.55 -3.56 0.112 11512
 11514 3 38.49 51.71 -3.52 0.107 11513
 11515 3 38.51 51.92 -3.49 0.123 11514
 11516 3 38.56 52.05 -3.46 0.134 11515
 11517 3 38.61 52.09 -3.32 0.088 11516
 11518 3 38.61 52.26 -3.29 0.11 11517
 11519 3 38.61 52.38 -3.27 0.113 11518
 11520 3 38.61 52.5 -3.2 0.087 11519
 11521 3 38.63 52.59 -3.09 0.098 11520
 11522 3 38.62 52.22 -3.56 0.066 11516
 11523 3 38.58 52.35 -3.48 0.078 11522
 11524 3 38.58 52.5 -3.45 0.086 11523
 11525 3 38.59 52.66 -3.49 0.067 11524
 11526 3 38.87 49.33 -4.33 0.108 11486
 11527 3 38.73 49.34 -4.34 0.086 11526
 11528 3 38.59 49.32 -4.34 0.124 11527
 11529 3 38.47 49.34 -4.34 0.136 11528
 11530 3 38.27 49.27 -4.41 0.137 11529
 11531 3 38.18 49.43 -4.48 0.184 11530
 11532 3 38.09 49.6 -4.59 0.169 11531
 11533 3 38.28 49.51 -4.87 0.075 11532
 11534 3 38.39 49.42 -4.92 0.067 11533
 11535 3 38.42 49.24 -4.96 0.076 11534
 11536 3 38.47 49.07 -4.99 0.051 11535
 11537 3 38.41 48.98 -5.06 0.1 11536
 11538 3 38.81 49.17 -4.46 0.048 11526
 11539 3 38.86 49.06 -4.51 0.074 11538
 11540 3 39.79 49.55 -5.53 0.14 11476
 11541 3 39.73 49.63 -5.55 0.185 11540
 11542 3 39.77 49.8 -5.75 0.138 11541
 11543 3 39.66 49.95 -5.76 0.191 11542
 11544 3 39.62 50.15 -5.8 0.198 11543
 11545 3 39.55 50.29 -5.79 0.21 11544
 11546 3 39.46 50.42 -5.83 0.29 11545
 11547 3 39.36 50.51 -5.81 0.397 11546
 11548 3 39.35 50.67 -5.87 0.442 11547
 11549 3 39.84 50.87 -6.22 0.117 11548
 11550 3 39.92 50.93 -6.31 0.151 11549
 11551 3 39.19 50.76 -5.83 0.407 11548
 11552 3 39.04 50.78 -5.79 0.375 11551
 11553 3 38.71 50.6 -6.05 0.273 11552
 11554 3 38.78 50.28 -6.38 0.106 11553
 11555 3 38.71 50.15 -6.37 0.09 11554
 11556 3 38.67 50.03 -6.45 0.173 11555
 11557 3 38.58 50.22 -6.21 0.109 11556
 11558 3 38.47 50.17 -6.04 0.143 11557
 11559 3 38.51 50.08 -5.89 0.000125 11558
 11560 3 38.47 49.83 -6.36 0.138 11556
 11561 3 38.45 49.7 -6.16 0.153 11560
 11562 3 38.53 50.56 -6.12 0.232 11553
 11563 3 38.27 50.63 -6.27 0.154 11562
 11564 3 38.08 50.59 -6.34 0.187 11563
 11565 3 37.99 50.51 -6.32 0.228 11564
 11566 3 38.13 50.49 -5.92 0.141 11565
 11567 3 38.09 50.5 -5.78 0.141 11566
 11568 3 37.9 50.5 -5.59 0.121 11567
 11569 3 37.82 50.53 -5.41 0.111 11568
 11570 3 37.77 50.55 -5.31 0.133 11569
 11571 3 37.59 50.64 -5.15 0.085 11570
 11572 3 37.52 50.6 -5.07 0.078 11571
 11573 3 37.4 50.63 -5 0.088 11572
 11574 3 37.28 50.72 -4.96 0.086 11573
 11575 3 37.21 50.83 -4.81 0.072 11574
 11576 3 37.14 50.91 -4.61 0.101 11575
 11577 3 36.98 50.97 -4.53 0.086 11576
 11578 3 36.88 50.96 -4.47 0.059 11577
 11579 3 36.8 50.92 -4.35 0.064 11578
 11580 3 36.66 51.04 -4.34 0.092 11579
 11581 3 36.54 51.16 -4.36 0.098 11580
 11582 3 36.4 51.23 -4.38 0.127 11581
 11583 3 37.83 50.37 -6.65 0.152 11565
 11584 3 37.76 50.3 -6.7 0.18 11583
 11585 3 37.7 50.2 -6.77 0.242 11584
 11586 3 37.58 50.09 -6.81 0.273 11585
 11587 3 37.52 49.96 -6.79 0.254 11586
 11588 3 37.43 49.82 -6.72 0.18 11587
 11589 3 37.28 49.72 -6.6 0.13 11588
 11590 3 37.14 49.73 -6.56 0.098 11589
 11591 3 37.03 49.72 -6.52 0.104 11590
 11592 3 36.89 49.72 -6.43 0.115 11591
 11593 3 36.75 49.71 -6.2 0.136 11592
 11594 3 36.7 49.68 -6.07 0.223 11593
 11595 3 36.59 49.62 -6.01 0.224 11594
 11596 3 36.58 49.63 -5.79 0.091 11595
 11597 3 36.61 49.46 -5.85 0.09 11596
 11598 3 36.27 49.55 -5.97 0.123 11595
 11599 3 36.19 49.49 -6.07 0.109 11598
 11600 3 36.11 49.34 -6.14 0.182 11599
 11601 3 36.13 49.35 -6.45 0.099 11600
 11602 3 36.04 49.28 -6.53 0.075 11601
 11603 3 35.98 49.17 -6.61 0.137 11602
 11604 3 35.91 48.89 -6.75 0.092 11603
 11605 3 35.92 48.78 -6.89 0.126 11604
 11606 3 35.93 48.76 -7.01 0.098 11605
 11607 3 35.9 48.78 -7.18 0.087 11606
 11608 3 35.85 48.79 -7.3 0.064 11607
 11609 3 35.75 48.63 -7.31 0.083 11608
 11610 3 35.73 48.53 -7.29 0.132 11609
 11611 3 35.55 48.6 -7.47 0.064 11610
 11612 3 35.5 48.7 -7.57 0.137 11611
 11613 3 35.55 48.78 -7.62 0.195 11612
 11614 3 35.35 48.67 -7.89 0.141 11613
 11615 3 35.24 48.68 -8.16 0.143 11614
 11616 3 35.19 48.72 -8.3 0.173 11615
 11617 3 35.22 48.66 -8.63 0.079 11616
 11618 3 35.23 48.62 -8.77 0.062 11617
 11619 3 35.19 48.52 -8.85 0.095 11618
 11620 3 35.83 49.25 -6.94 0.116 11603
 11621 3 35.75 49.26 -7.08 0.111 11620
 11622 3 35.56 49.42 -7.12 0.112 11621
 11623 3 35.43 49.5 -7.12 0.116 11622
 11624 3 35.36 49.63 -7.19 0.142 11623
 11625 3 35.33 49.77 -7.28 0.141 11624
 11626 3 35.39 49.9 -7.17 0.074 11625
 11627 3 35.28 49.98 -7.14 0.135 11626
 11628 3 35.24 50.08 -7.06 0.119 11627
 11629 3 35.13 50.13 -6.84 0.079 11628
 11630 3 35.09 50.2 -6.64 0.077 11629
 11631 3 35.05 50.21 -6.45 0.089 11630
 11632 3 34.99 50.25 -6.33 0.099 11631
 11633 3 35.08 50.36 -6.21 0.041 11632
 11634 3 35.29 49.86 -7.46 0.153 11625
 11635 3 35.32 49.97 -7.57 0.121 11634
 11636 3 35.31 50.05 -7.63 0.07 11635
 11637 3 35.25 50.15 -7.75 0.09 11636
 11638 3 35.38 50.28 -7.83 0.125 11637
 11639 3 35.48 50.24 -7.95 0.146 11638
 11640 3 35.5 50.15 -8.23 0.152 11639
 11641 3 35.49 50.1 -8.44 0.122 11640
 11642 3 35.42 50.12 -8.65 0.088 11641
 11643 3 35.48 50.14 -8.86 0.084 11642
 11644 3 35.58 50.18 -8.99 0.051 11643
 11645 3 35.6 50.17 -9.11 0.068 11644
 11646 3 35.98 49.19 -5.91 0.114 11600
 11647 3 35.8 49.01 -5.92 0.135 11646
 11648 3 35.75 48.9 -6.01 0.151 11647
 11649 3 35.5 48.81 -6.08 0.116 11648
 11650 3 35.37 48.8 -5.98 0.14 11649
 11651 3 35.12 48.76 -6.02 0.127 11650
 11652 3 35.02 48.78 -5.96 0.13 11651
 11653 3 34.87 48.78 -6 0.138 11652
 11654 3 34.74 48.77 -6.06 0.148 11653
 11655 3 34.56 48.79 -6.07 0.15 11654
 11656 3 34.41 48.71 -6 0.128 11655
 11657 3 34.29 48.65 -6.01 0.144 11656
 11658 3 34.18 48.69 -6.02 0.171 11657
 11659 3 34.05 48.73 -5.87 0.076 11658
 11660 3 33.92 48.72 -5.83 0.118 11659
 11661 3 33.75 48.79 -5.75 0.179 11660
 11662 3 33.67 48.91 -5.66 0.273 11661
 11663 3 33.53 49 -5.68 0.335 11662
 11664 3 33.35 49.06 -5.66 0.323 11663
 11665 3 33.22 49.07 -5.67 0.25 11664
 11666 3 32.93 48.89 -5.69 0.137 11665
 11667 3 32.8 48.83 -5.74 0.145 11666
 11668 3 32.63 48.94 -5.74 0.12 11667
 11669 3 32.53 48.98 -5.85 0.182 11668
 11670 3 32.39 49.01 -5.86 0.249 11669
 11671 3 32.24 48.99 -5.86 0.301 11670
 11672 3 32.05 48.99 -5.91 0.411 11671
 11673 3 31.9 49.01 -5.88 0.456 11672
 11674 3 31.74 49.03 -5.89 0.435 11673
 11675 3 31.58 49.02 -5.93 0.411 11674
 11676 3 31.47 48.97 -5.97 0.327 11675
 11677 3 31.31 48.62 -6.12 0.124 11676
 11678 3 31.2 48.61 -6.1 0.161 11677
 11679 3 31.03 48.78 -5.95 0.066 11678
 11680 3 31.04 48.93 -5.92 0.074 11679
 11681 3 31.15 48.38 -6.27 0.131 11678
 11682 3 31.03 48.28 -6.35 0.158 11681
 11683 3 30.92 48.14 -6.23 0.113 11682
 11684 3 30.83 47.98 -6.31 0.107 11683
 11685 3 30.77 47.87 -6.28 0.113 11684
 11686 3 30.89 47.72 -6.3 0.124 11685
 11687 3 30.73 47.63 -6.5 0.082 11686
 11688 3 30.7 47.56 -6.59 0.065 11687
 11689 3 31.32 49.06 -5.9 0.278 11676
 11690 3 31.12 49.09 -5.75 0.186 11689
 11691 3 30.88 49.1 -5.67 0.161 11690
 11692 3 30.74 49.14 -5.68 0.076 11691
 11693 3 34.16 48.82 -6.39 0.13 11658
 11694 3 34.05 48.9 -6.4 0.094 11693
 11695 3 39.19 50.95 -5.62 0.151 11552
 11696 3 39.21 51.04 -5.69 0.000125 11695
 11697 3 41.67 47.21 -6.83 0.145 11434
 11698 3 41.77 47.21 -7.02 0.099 11697
 11699 3 41.85 47.19 -7.18 0.115 11698
 11700 3 42 47.2 -7.24 0.091 11699
 11701 3 42.1 47.29 -7.4 0.104 11700
 11702 3 42.25 47.36 -7.43 0.127 11701
 11703 3 42.38 47.42 -7.47 0.142 11702
 11704 3 42.41 47.41 -7.64 0.079 11703
 11705 3 42.47 47.51 -7.7 0.139 11704
 11706 3 42.64 47.47 -7.9 0.146 11705
 11707 3 42.75 47.49 -8.02 0.115 11706
 11708 3 41.56 44.84 -5.88 0.161 11421
 11709 3 41.59 44.85 -5.68 0.155 11708
 11710 3 41.53 44.79 -5.57 0.153 11709
 11711 3 41.42 44.83 -5.39 0.127 11710
 11712 3 41.34 44.8 -5.21 0.135 11711
 11713 3 41.25 44.83 -5.04 0.117 11712
 11714 3 41.28 44.74 -4.95 0.191 11713
 11715 3 41.16 44.85 -4.74 0.17 11714
 11716 3 41.03 45.02 -4.51 0.156 11715
 11717 3 40.91 45.15 -4.38 0.155 11716
 11718 3 40.87 45.26 -4.23 0.098 11717
 11719 3 40.87 45.38 -4.05 0.15 11718
 11720 3 40.86 45.52 -3.91 0.121 11719
 11721 3 40.85 45.61 -3.83 0.126 11720
 11722 3 40.95 45.7 -3.74 0.151 11721
 11723 3 41.06 45.81 -3.69 0.177 11722
 11724 3 40.91 45.84 -3.48 0.086 11723
 11725 3 40.83 45.93 -3.38 0.099 11724
 11726 3 40.82 46 -3.29 0.092 11725
 11727 3 40.85 46.09 -3.19 0.131 11726
 11728 3 40.75 46.18 -3.08 0.136 11727
 11729 3 40.7 46.29 -2.93 0.138 11728
 11730 3 40.6 46.39 -2.85 0.11 11729
 11731 3 40.6 46.52 -2.74 0.087 11730
 11732 3 40.55 46.68 -2.66 0.095 11731
 11733 3 40.47 46.77 -2.53 0.101 11732
 11734 3 40.4 46.81 -2.4 0.129 11733
 11735 3 40.21 46.83 -2.41 0.112 11734
 11736 3 40.05 46.93 -2.27 0.125 11735
 11737 3 39.91 46.93 -2.18 0.139 11736
 11738 3 39.72 46.86 -2.22 0.136 11737
 11739 3 39.62 46.82 -2.15 0.122 11738
 11740 3 39.58 46.81 -2.03 0.064 11739
 11741 3 39.48 46.75 -1.94 0.076 11740
 11742 3 39.31 46.72 -1.83 0.088 11741
 11743 3 39.22 46.6 -1.86 0.1 11742
 11744 3 39.15 46.46 -1.75 0.095 11743
 11745 3 39.1 46.35 -1.63 0.124 11744
 11746 3 39.08 46.23 -1.48 0.134 11745
 11747 3 38.99 46.15 -1.4 0.159 11746
 11748 3 38.88 45.87 -1.41 0.146 11747
 11749 3 38.77 45.69 -1.33 0.116 11748
 11750 3 38.69 45.61 -1.27 0.116 11749
 11751 3 38.62 45.54 -1.16 0.092 11750
 11752 3 38.46 45.4 -1.14 0.099 11751
 11753 3 38.47 45.47 -1.01 0.2 11752
 11754 3 38.43 45.17 -1 0.119 11753
 11755 3 38.32 45.09 -0.9 0.109 11754
 11756 3 38.21 45.02 -0.68 0.064 11755
 11757 3 38.13 45.07 -0.5 0.084 11756
 11758 3 38.06 45.03 -0.38 0.12 11757
 11759 3 37.98 45.07 -0.26 0.079 11758
 11760 3 37.95 45.08 -0.17 0.000125 11759
 11761 3 38.41 45.75 -0.91 0.111 11753
 11762 3 42.91 37.33 -7.57 0.085 9207
 11763 3 42.92 37.2 -7.46 0.076 11762
 11764 3 43.05 36.75 -7.58 0.054 9204
 11765 3 42.17 36.83 -7.05 0.128 9202
 11766 3 42.04 36.8 -7.08 0.167 11765
 11767 3 41.83 36.87 -6.8 0.078 11766
 11768 3 41.72 36.87 -6.79 0.059 11767
 11769 3 38.16 30.54 -5.12 0.139 8831
 11770 3 38.3 30.52 -5.11 0.082 11769
 11771 3 38.42 30.54 -5.08 0.139 11770
 11772 3 38.31 30.31 -5.15 0.133 11771
 11773 3 38.22 30.28 -5.22 0.163 11772
 11774 3 38.19 29.97 -5.21 0.127 11773
 11775 3 38.1 29.73 -5.26 0.076 11774
 11776 3 38.07 29.53 -5.29 0.089 11775
 11777 3 38.11 29.37 -5.19 0.089 11776
 11778 3 38.1 29.24 -5.12 0.049 11777
 11779 3 38.02 29.15 -5.05 0.092 11778
 11780 3 38.08 29.02 -4.99 0.078 11779
 11781 3 38.06 28.84 -4.96 0.07 11780
 11782 3 38.58 30.66 -4.99 0.061 11771
 11783 3 38.7 30.67 -4.97 0.096 11782
 11784 3 38.67 30.59 -4.82 0.138 11783
 11785 3 38.58 30.48 -4.68 0.132 11784
 11786 3 36.54 29.35 -3.96 0.075 8809
 11787 3 36.61 29.43 -3.97 0.045 11786
 11788 3 28.6 22.14 -4.95 0.216 8740
 11789 3 28.43 21.98 -5.25 0.152 11788
 11790 3 28.3 21.99 -5.4 0.164 11789
 11791 3 28.13 21.93 -5.53 0.134 11790
 11792 3 27.98 21.87 -5.61 0.136 11791
 11793 3 28 21.79 -5.8 0.103 11792
 11794 3 27.87 21.68 -5.91 0.116 11793
 11795 3 27.76 21.67 -6.01 0.104 11794
 11796 3 27.84 21.57 -6.15 0.092 11795
 11797 3 27.89 21.56 -6.32 0.086 11796
 11798 3 27.98 21.66 -6.36 0.076 11797
 11799 3 28.06 21.74 -6.45 0.07 11798
 11800 3 28.12 21.81 -6.61 0.09 11799
 11801 3 28.2 21.84 -6.77 0.098 11800
 11802 3 28.31 21.94 -6.92 0.101 11801
 11803 3 28.4 21.99 -6.93 0.183 11802
 11804 3 28.5 21.97 -7.38 0.116 11803
 11805 3 28.62 22.03 -7.53 0.08 11804
 11806 3 28.75 22.04 -7.57 0.091 11805
 11807 3 28.86 22.03 -7.64 0.072 11806
 11808 3 29 22.01 -7.81 0.076 11807
 11809 3 29.09 22.02 -7.87 0.132 11808
 11810 3 29.26 21.98 -7.76 0.142 11809
 11811 3 29.62 21.84 -7.95 0.059 11810
 11812 3 29.75 21.94 -8.07 0.092 11811
 11813 3 29.8 21.97 -8.16 0.092 11812
 11814 3 29.83 21.96 -8.32 0.123 11813
 11815 3 29.71 22.01 -8.5 0.091 11814
 11816 3 29.62 22.04 -8.55 0.078 11815
 11817 3 29.56 22.14 -8.68 0.071 11816
 11818 3 27.82 21.96 -5.5 0.083 11792
 11819 3 27.69 22.04 -5.55 0.237 11818
 11820 3 27.63 22.29 -5.39 0.092 11819
 11821 3 27.73 21.96 -5.13 0.156 11819
 11822 3 27.76 21.93 -4.99 0.099 11821
 11823 3 20.12 15.96 -6.33 0.077 3576
 11824 3 10.9 10.12 -14.49 0.257 276
 11825 3 10.87 10.1 -14.73 0.305 11824
 11826 3 11.31 10.09 -14.52 0.144 11825
 11827 3 11.47 10.09 -14.43 0.08 11826
 11828 3 11.64 10.11 -14.43 0.063 11827
 11829 3 11.79 10.12 -14.41 0.114 11828
 11830 3 11.87 10.06 -14.38 0.074 11829
 11831 3 11.4 10.12 -14.68 0.12 11826
 11832 3 11.53 10.17 -14.77 0.088 11831
 11833 3 11.62 10.32 -14.89 0.094 11832
 11834 3 11.76 10.46 -14.9 0.117 11833
 11835 3 11.84 10.58 -14.91 0.14 11834
 11836 3 11.96 10.72 -15.07 0.154 11835
 11837 3 12.05 10.85 -15.19 0.109 11836
 11838 3 12.09 10.98 -15.35 0.075 11837
 11839 3 12.13 11.12 -15.36 0.086 11838
 11840 3 12.18 11.25 -15.46 0.154 11839
 11841 3 12.26 11.34 -15.42 0.167 11840
 11842 3 12.47 11.36 -15.27 0.14 11841
 11843 3 12.62 11.28 -15.26 0.187 11842
 11844 3 12.72 11.33 -15.28 0.224 11843
 11845 3 12.86 11.29 -15.54 0.065 11844
 11846 3 13.02 11.37 -15.63 0.081 11845
 11847 3 13.22 11.36 -15.65 0.224 11846
 11848 3 13.46 11.04 -15.68 0.106 11847
 11849 3 13.43 10.88 -15.71 0.131 11848
 11850 3 13.32 10.73 -15.76 0.129 11849
 11851 3 13.19 10.57 -15.78 0.092 11850
 11852 3 13.02 10.45 -15.82 0.079 11851
 11853 3 12.94 10.38 -15.84 0.087 11852
 11854 3 13.21 11.65 -15.69 0.123 11847
 11855 3 13.29 11.72 -15.71 0.127 11854
 11856 3 13.38 11.77 -15.72 0.000125 11855
 11857 3 12.74 11.59 -15.04 0.083 11844
 11858 3 12.78 11.72 -15.03 0.114 11857
 11859 3 12.78 11.88 -15.07 0.118 11858
 11860 3 10.74 10.09 -14.96 0.24 11825
 11861 3 10.64 10.16 -15.1 0.201 11860
 11862 3 10.56 10.16 -15.25 0.197 11861
 11863 3 10.5 10.21 -15.48 0.212 11862
 11864 3 10.38 10.22 -15.7 0.242 11863
 11865 3 10.36 10.25 -15.84 0.3 11864
 11866 3 10.04 10.22 -15.93 0.227 11865
 11867 3 9.88 10.17 -16.16 0.204 11866
 11868 3 9.81 10.2 -16.29 0.188 11867
 11869 3 9.69 10.21 -16.43 0.176 11868
 11870 3 9.58 10.2 -16.54 0.179 11869
 11871 3 9.46 10.15 -16.58 0.158 11870
 11872 3 9.4 10.22 -16.66 0.162 11871
 11873 3 9.33 10.16 -16.75 0.175 11872
 11874 3 9.08 10.26 -16.77 0.188 11873
 11875 3 8.92 10.25 -16.79 0.223 11874
 11876 3 8.75 10.36 -16.8 0.209 11875
 11877 3 8.63 10.46 -16.86 0.191 11876
 11878 3 8.49 10.56 -16.94 0.187 11877
 11879 3 8.41 10.63 -17.02 0.252 11878
 11880 3 8.31 10.7 -17.1 0.301 11879
 11881 3 8.26 10.73 -17.27 0.35 11880
 11882 3 8.18 10.78 -17.44 0.446 11881
 11883 3 8.03 10.81 -17.49 0.487 11882
 11884 3 7.85 10.88 -17.54 0.527 11883
 11885 3 7.75 10.93 -17.61 0.574 11884
 11886 3 7.7 11.02 -17.77 0.595 11885
 11887 3 7.67 11.12 -18.02 0.605 11886
 11888 3 7.63 11.22 -18.08 0.587 11887
 11889 3 7.54 11.3 -18.12 0.543 11888
 11890 3 7.44 11.29 -18.19 0.518 11889
 11891 3 7.33 11.29 -18.31 0.452 11890
 11892 3 7.21 11.28 -18.44 0.452 11891
 11893 3 7.26 11.38 -18.67 0.377 11892
 11894 3 7.26 11.51 -18.85 0.349 11893
 11895 3 7.25 11.62 -19.06 0.33 11894
 11896 3 7.3 11.75 -19.21 0.323 11895
 11897 3 7.24 11.87 -19.29 0.351 11896
 11898 3 7.06 11.8 -19.59 0.17 11897
 11899 3 6.95 11.85 -19.72 0.161 11898
 11900 3 6.85 11.85 -19.83 0.162 11899
 11901 3 6.73 11.82 -19.97 0.189 11900
 11902 3 6.64 11.79 -20.09 0.195 11901
 11903 3 6.51 11.82 -20.22 0.22 11902
 11904 3 6.4 11.86 -20.29 0.21 11903
 11905 3 6.33 11.88 -20.39 0.211 11904
 11906 3 6.21 11.96 -20.47 0.201 11905
 11907 3 6.08 11.95 -20.57 0.202 11906
 11908 3 6.06 11.97 -20.72 0.234 11907
 11909 3 5.93 12.01 -20.9 0.215 11908
 11910 3 5.8 12.06 -21.04 0.214 11909
 11911 3 5.73 12.1 -21.19 0.166 11910
 11912 3 5.67 12.21 -21.24 0.2 11911
 11913 3 5.6 12.23 -21.41 0.176 11912
 11914 3 5.62 12.31 -21.57 0.225 11913
 11915 3 5.62 12.39 -21.76 0.224 11914
 11916 3 5.62 12.47 -21.92 0.22 11915
 11917 3 5.57 12.56 -22.16 0.239 11916
 11918 3 5.57 12.65 -22.29 0.225 11917
 11919 3 5.51 12.69 -22.43 0.24 11918
 11920 3 5.43 12.82 -22.63 0.23 11919
 11921 3 5.33 12.88 -22.76 0.205 11920
 11922 3 5.3 12.99 -22.92 0.207 11921
 11923 3 5.26 13.04 -23.06 0.185 11922
 11924 3 5.22 13.08 -23.19 0.155 11923
 11925 3 5.18 13.2 -23.33 0.187 11924
 11926 3 5.16 13.24 -23.53 0.197 11925
 11927 3 5.07 13.33 -23.76 0.208 11926
 11928 3 5.04 13.44 -23.97 0.166 11927
 11929 3 5.02 13.5 -24.11 0.184 11928
 11930 3 5.01 13.61 -24.33 0.191 11929
 11931 3 5 13.71 -24.54 0.171 11930
 11932 3 4.96 13.79 -24.71 0.179 11931
 11933 3 4.89 13.84 -24.91 0.181 11932
 11934 3 4.86 13.93 -25.17 0.181 11933
 11935 3 4.86 13.98 -25.37 0.173 11934
 11936 3 4.86 14.08 -25.51 0.164 11935
 11937 3 4.83 14.13 -25.7 0.169 11936
 11938 3 4.8 14.27 -25.94 0.172 11937
 11939 3 4.77 14.39 -26.17 0.205 11938
 11940 3 4.76 14.51 -26.34 0.175 11939
 11941 3 4.69 14.58 -26.59 0.172 11940
 11942 3 4.68 14.7 -26.81 0.156 11941
 11943 3 4.63 14.83 -27.02 0.152 11942
 11944 3 4.64 14.95 -27.14 0.191 11943
 11945 3 4.57 15 -27.27 0.157 11944
 11946 3 4.59 15.11 -27.44 0.189 11945
 11947 3 4.58 15.25 -27.62 0.225 11946
 11948 3 4.63 15.33 -27.82 0.265 11947
 11949 3 4.66 15.44 -27.95 0.3 11948
 11950 3 4.77 15.5 -28.1 0.391 11949
 11951 3 4.91 15.52 -28.2 0.48 11950
 11952 3 5.05 15.67 -28.32 0.563 11951
 11953 3 5.15 15.7 -28.46 0.598 11952
 11954 3 5.22 15.85 -28.59 0.599 11953
 11955 3 5.27 16.02 -28.74 0.518 11954
 11956 3 5.24 16.17 -28.93 0.453 11955
 11957 3 5.34 16.32 -28.96 0.401 11956
 11958 3 5.39 16.45 -29.02 0.413 11957
 11959 3 5.52 16.48 -29.13 0.46 11958
 11960 3 5.38 16.45 -29.45 0.447 11959
 11961 3 5.18 16.82 -30 0.191 11960
 11962 3 5.2 16.87 -30.22 0.186 11961
 11963 3 5.23 16.87 -30.41 0.202 11962
 11964 3 5.22 16.9 -30.75 0.189 11963
 11965 3 5.23 16.96 -30.94 0.196 11964
 11966 3 5.29 17.03 -31.15 0.238 11965
 11967 3 5.37 17.16 -31.29 0.245 11966
 11968 3 5.41 17.3 -31.41 0.187 11967
 11969 3 5.45 17.39 -31.57 0.193 11968
 11970 3 5.5 17.43 -31.71 0.202 11969
 11971 3 5.55 17.49 -31.91 0.175 11970
 11972 3 5.61 17.53 -32.1 0.179 11971
 11973 3 5.64 17.56 -32.26 0.21 11972
 11974 3 5.63 17.61 -32.42 0.225 11973
 11975 3 5.73 17.67 -32.6 0.265 11974
 11976 3 5.77 17.69 -32.72 0.267 11975
 11977 3 5.8 17.65 -32.94 0.301 11976
 11978 3 5.82 17.66 -33.16 0.333 11977
 11979 3 5.82 17.62 -33.31 0.416 11978
 11980 3 5.87 17.57 -33.44 0.481 11979
 11981 3 5.93 17.57 -33.63 0.499 11980
 11982 3 5.91 17.52 -33.79 0.475 11981
 11983 3 5.86 17.54 -33.97 0.392 11982
 11984 3 5.51 18.05 -33.97 0.124 11983
 11985 3 5.71 18.28 -34.08 0.097 11984
 11986 3 5.69 18.37 -34.23 0.138 11985
 11987 3 5.64 18.44 -34.33 0.16 11986
 11988 3 5.53 18.55 -34.44 0.000125 11987
 11989 3 5.38 18.24 -34.07 0.15 11984
 11990 3 5.34 18.35 -34.08 0.181 11989
 11991 3 5.47 18.52 -34.09 0.116 11990
 11992 3 5.42 18.67 -34.15 0.11 11991
 11993 3 5.44 18.85 -34.22 0.074 11992
 11994 3 5.53 18.95 -34.22 0.091 11993
 11995 3 5.95 17.53 -34.1 0.279 11983
 11996 3 6 17.67 -34.28 0.195 11995
 11997 3 6.06 17.72 -34.45 0.213 11996
 11998 3 6.14 17.74 -34.6 0.286 11997
 11999 3 6.54 17.95 -34.38 0.154 11998
 12000 3 6.66 18.05 -34.41 0.166 11999
 12001 3 6.8 18.11 -34.48 0.222 12000
 12002 3 6.88 17.88 -34.17 0.15 12001
 12003 3 6.89 17.7 -34.03 0.03 12002
 12004 3 6.86 18.15 -34.72 0.196 12001
 12005 3 6.98 18.19 -34.88 0.176 12004
 12006 3 7.12 18.18 -35.06 0.183 12005
 12007 3 7.14 18.09 -35.32 0.149 12006
 12008 3 7.21 18.03 -35.45 0.159 12007
 12009 3 7.34 18.06 -35.54 0.166 12008
 12010 3 7.42 18.14 -35.7 0.135 12009
 12011 3 7.53 18.13 -35.84 0.119 12010
 12012 3 7.57 18.19 -35.95 0.124 12011
 12013 3 7.62 18.19 -36.11 0.14 12012
 12014 3 7.68 18.22 -36.21 0.156 12013
 12015 3 7.8 18.3 -36.31 0.162 12014
 12016 3 7.91 18.38 -36.43 0.169 12015
 12017 3 8.03 18.43 -36.57 0.19 12016
 12018 3 8.08 18.44 -36.7 0.203 12017
 12019 3 8.17 18.48 -36.81 0.283 12018
 12020 3 7.93 18.81 -36.83 0.158 12019
 12021 3 7.97 18.97 -36.84 0.17 12020
 12022 3 8 19.18 -36.76 0.181 12021
 12023 3 8.12 19.29 -36.64 0.213 12022
 12024 3 8.18 19.32 -36.46 0.242 12023
 12025 3 7.78 19.31 -36.03 0.098 12024
 12026 3 7.67 19.33 -36.05 0.049 12025
 12027 3 8.68 19.28 -36.58 0.149 12024
 12028 3 8.81 19.26 -36.62 0.163 12027
 12029 3 8.98 19.15 -36.68 0.11 12028
 12030 3 9.19 19.23 -36.71 0.091 12029
 12031 3 9.37 19.24 -36.71 0.112 12030
 12032 3 9.49 19.32 -36.65 0.252 12031
 12033 3 9.58 19.64 -36.86 0.118 12032
 12034 3 9.72 19.76 -36.94 0.144 12033
 12035 3 9.83 19.88 -37 0.166 12034
 12036 3 9.82 20 -37.1 0.191 12035
 12037 3 10.13 20.23 -37.06 0.141 12036
 12038 3 10.1 20.38 -37.06 0.195 12037
 12039 3 9.96 20.34 -36.81 0.106 12038
 12040 3 9.83 20.3 -36.67 0.072 12039
 12041 3 9.72 20.37 -36.53 0.07 12040
 12042 3 10.2 20.46 -37.24 0.143 12038
 12043 3 10.2 20.44 -37.55 0.127 12042
 12044 3 10.23 20.51 -37.67 0.064 12043
 12045 3 10.22 20.63 -37.71 0.127 12044
 12046 3 10.33 20.66 -37.83 0.132 12045
 12047 3 10.29 20.66 -37.11 0.077 12042
 12048 3 10.31 20.79 -37.17 0.103 12047
 12049 3 10.28 20.93 -37.28 0.102 12048
 12050 3 10.36 21.11 -37.41 0.116 12049
 12051 3 10.38 21.22 -37.5 0.135 12050
 12052 3 10.42 21.32 -37.6 0.159 12051
 12053 3 10.66 21.41 -37.6 0.157 12052
 12054 3 10.89 21.47 -37.46 0.142 12053
 12055 3 11.05 21.48 -37.42 0.121 12054
 12056 3 11.13 21.4 -37.29 0.063 12055
 12057 3 11.2 21.44 -37.22 0.105 12056
 12058 3 11.26 21.49 -37.15 0.16 12057
 12059 3 11.36 21.57 -36.9 0.084 12058
 12060 3 11.5 21.53 -36.83 0.079 12059
 12061 3 11.69 21.57 -36.81 0.112 12060
 12062 3 11.83 21.66 -36.75 0.122 12061
 12063 3 12.01 21.73 -36.72 0.131 12062
 12064 3 12.12 21.74 -36.8 0.09 12063
 12065 3 10.25 21.37 -37.75 0.149 12052
 12066 3 10.23 21.43 -37.94 0.128 12065
 12067 3 10.16 21.55 -37.93 0.000125 12066
 12068 3 9.46 19.24 -36.28 0.138 12032
 12069 3 9.45 19.3 -36.14 0.151 12068
 12070 3 9.56 19.34 -36.09 0.14 12069
 12071 3 9.68 19.32 -35.97 0.132 12070
 12072 3 9.86 19.34 -35.91 0.154 12071
 12073 3 9.97 19.32 -35.84 0.178 12072
 12074 3 10.1 19.33 -35.85 0.223 12073
 12075 3 9.99 19.17 -36.18 0.114 12074
 12076 3 9.93 19.12 -36.31 0.08 12075
 12077 3 10.06 19.21 -36.46 0.073 12076
 12078 3 10.22 19.49 -35.59 0.147 12074
 12079 3 10.46 19.52 -35.54 0.167 12078
 12080 3 10.66 19.56 -35.51 0.148 12079
 12081 3 10.81 19.57 -35.49 0.141 12080
 12082 3 10.99 19.64 -35.4 0.133 12081
 12083 3 11.11 19.71 -35.27 0.103 12082
 12084 3 11.22 19.8 -35.17 0.154 12083
 12085 3 11.37 19.83 -35.19 0.135 12084
 12086 3 11.62 19.77 -35.3 0.085 12085
 12087 3 11.72 19.75 -35.34 0.112 12086
 12088 3 11.88 19.75 -35.2 0.093 12087
 12089 3 11.77 19.78 -35.09 0.105 12088
 12090 3 11.62 19.83 -34.95 0.071 12089
 12091 3 11.44 19.85 -34.96 0.081 12090
 12092 3 11.34 19.81 -34.96 0.067 12091
 12093 3 8.86 19.16 -36.28 0.077 12028
 12094 3 8.95 19.09 -36.15 0.094 12093
 12095 3 8.84 18.93 -36.21 0.083 12094
 12096 3 8.93 18.83 -36.3 0.101 12095
 12097 3 9.03 18.82 -36.32 0.088 12096
 12098 3 8.54 18.33 -36.86 0.178 12019
 12099 3 8.69 18.29 -36.92 0.171 12098
 12100 3 8.88 18.3 -36.91 0.183 12099
 12101 3 9.03 18.36 -36.65 0.086 12100
 12102 3 9.06 18.36 -36.48 0.062 12101
 12103 3 8.97 18.24 -37.09 0.117 12100
 12104 3 9.07 18.31 -37.13 0.178 12103
 12105 3 9.22 18.33 -37.06 0.228 12104
 12106 3 9.34 18.27 -37.01 0.233 12105
 12107 3 9.45 18.25 -37.1 0.179 12106
 12108 3 9.55 18.23 -37.3 0.147 12107
 12109 3 9.74 18.09 -37.48 0.149 12108
 12110 3 9.82 18.04 -37.55 0.173 12109
 12111 3 10.05 17.97 -37.38 0.217 12110
 12112 3 10.01 17.86 -37.43 0.296 12111
 12113 3 10.06 17.79 -37.35 0.384 12112
 12114 3 10.19 17.74 -37.34 0.493 12113
 12115 3 10.28 17.66 -37.25 0.584 12114
 12116 3 10.39 17.57 -37.28 0.662 12115
 12117 3 10.47 17.51 -37.1 0.677 12116
 12118 3 10.57 17.42 -37.11 0.675 12117
 12119 3 10.72 17.39 -37.05 0.683 12118
 12120 3 10.51 17.15 -37.03 0.497 12119
 12121 3 10.76 17.02 -36.95 0.388 12120
 12122 3 10.88 16.92 -37.12 0.32 12121
 12123 3 11.01 16.84 -37.28 0.288 12122
 12124 3 11.2 16.69 -37.47 0.24 12123
 12125 3 11.43 16.84 -37.63 0.109 12124
 12126 3 11.56 16.9 -37.72 0.151 12125
 12127 3 11.67 16.99 -37.75 0.126 12126
 12128 3 11.69 17.14 -37.84 0.065 12127
 12129 3 11.82 17.13 -37.9 0.102 12128
 12130 3 11.9 17.1 -38.02 0.109 12129
 12131 3 11.95 17.11 -38.17 0.132 12130
 12132 3 12 17.09 -38.33 0.092 12131
 12133 3 11.34 16.48 -37.51 0.165 12124
 12134 3 11.42 16.33 -37.68 0.205 12133
 12135 3 11.39 16.24 -37.8 0.234 12134
 12136 3 11.07 16.21 -37.97 0.116 12135
 12137 3 11.01 16.17 -38.08 0.112 12136
 12138 3 10.87 16.2 -38.19 0.094 12137
 12139 3 10.76 16.18 -38.28 0.081 12138
 12140 3 10.66 16.18 -38.39 0.051 12139
 12141 3 11.68 16.05 -37.88 0.152 12135
 12142 3 11.76 15.87 -37.99 0.164 12141
 12143 3 11.84 15.7 -38.08 0.143 12142
 12144 3 11.86 15.57 -38.18 0.104 12143
 12145 3 11.9 15.41 -38.19 0.153 12144
 12146 3 12.09 15.32 -38.11 0.195 12145
 12147 3 12.15 15.08 -38.18 0.189 12146
 12148 3 12.27 15.02 -38.18 0.252 12147
 12149 3 12.32 14.75 -38.3 0.166 12148
 12150 3 12.33 14.63 -38.43 0.138 12149
 12151 3 12.27 14.5 -38.57 0.17 12150
 12152 3 12.24 14.38 -38.68 0.188 12151
 12153 3 12.33 14.23 -38.79 0.168 12152
 12154 3 12.32 14 -38.88 0.136 12153
 12155 3 12.36 13.81 -39.01 0.125 12154
 12156 3 12.46 13.72 -39.15 0.122 12155
 12157 3 12.61 13.63 -39.27 0.146 12156
 12158 3 12.78 13.57 -39.32 0.155 12157
 12159 3 12.95 13.55 -39.43 0.122 12158
 12160 3 12.97 13.43 -39.48 0.114 12159
 12161 3 12.81 13.29 -39.54 0.143 12160
 12162 3 12.67 13.15 -39.55 0.099 12161
 12163 3 12.58 13.02 -39.69 0.116 12162
 12164 3 12.41 12.92 -39.8 0.13 12163
 12165 3 12.3 12.82 -39.9 0.1 12164
 12166 3 12.19 12.62 -39.88 0.173 12165
 12167 3 11.99 12.31 -39.92 0.135 12166
 12168 3 11.91 12.17 -39.94 0.166 12167
 12169 3 11.78 12.08 -39.96 0.214 12168
 12170 3 11.7 11.99 -39.94 0.222 12169
 12171 3 11.74 11.79 -39.76 0.108 12170
 12172 3 11.69 11.68 -39.67 0.151 12171
 12173 3 11.56 11.61 -39.61 0.143 12172
 12174 3 11.53 11.5 -39.48 0.15 12173
 12175 3 11.45 11.34 -39.41 0.129 12174
 12176 3 11.4 11.21 -39.33 0.123 12175
 12177 3 11.37 11.05 -39.3 0.137 12176
 12178 3 11.37 10.96 -39.21 0.201 12177
 12179 3 11.28 10.9 -39.15 0.29 12178
 12180 3 10.8 10.88 -39.32 0.141 12179
 12181 3 10.69 10.83 -39.21 0.133 12180
 12182 3 10.59 10.76 -39.19 0.168 12181
 12183 3 10.51 10.67 -39.16 0.255 12182
 12184 3 10.58 10.63 -39.05 0.204 12183
 12185 3 10.32 10.77 -39.21 0.06 12184
 12186 3 10.23 10.83 -39.2 0.095 12185
 12187 3 10.14 10.93 -39.15 0.153 12186
 12188 3 9.9 10.95 -39.03 0.127 12187
 12189 3 9.79 10.99 -38.88 0.086 12188
 12190 3 9.67 10.89 -38.72 0.097 12189
 12191 3 9.53 10.86 -38.66 0.125 12190
 12192 3 9.41 10.82 -38.62 0.127 12191
 12193 3 9.28 10.9 -38.5 0.09 12192
 12194 3 9.17 11.01 -38.46 0.099 12193
 12195 3 9.05 11.09 -38.42 0.107 12194
 12196 3 8.87 11.11 -38.35 0.086 12195
 12197 3 8.75 11.11 -38.27 0.094 12196
 12198 3 8.58 11.08 -38.22 0.113 12197
 12199 3 8.57 11.13 -38.11 0.153 12198
 12200 3 8.29 11.11 -38.11 0.126 12199
 12201 3 8.02 11.01 -38.16 0.102 12200
 12202 3 7.9 11.01 -38.12 0.131 12201
 12203 3 7.61 10.98 -38.39 0.069 12202
 12204 3 7.6 11.02 -38.59 0.121 12203
 12205 3 7.63 10.97 -38.75 0.112 12204
 12206 3 7.64 10.82 -38.8 0.091 12205
 12207 3 7.53 10.81 -38.92 0.092 12206
 12208 3 7.4 10.76 -38.95 0.115 12207
 12209 3 7.26 10.68 -39.05 0.147 12208
 12210 3 7.1 10.61 -39.18 0.135 12209
 12211 3 6.98 10.57 -39.26 0.09 12210
 12212 3 6.79 10.53 -39.24 0.1 12211
 12213 3 6.65 10.51 -39.38 0.136 12212
 12214 3 6.54 10.47 -39.57 0.133 12213
 12215 3 6.45 10.52 -39.63 0.111 12214
 12216 3 6.37 10.65 -39.66 0.114 12215
 12217 3 6.3 10.74 -39.6 0.092 12216
 12218 3 10.63 10.36 -39.06 0.202 12184
 12219 3 10.6 10.21 -39.18 0.22 12218
 12220 3 10.54 10.17 -39.35 0.266 12219
 12221 3 10.41 10.04 -39.52 0.158 12220
 12222 3 10.37 9.93 -39.64 0.104 12221
 12223 3 10.33 9.83 -39.66 0.000125 12222
 12224 3 10.47 10.09 -38.9 0.067 12220
 12225 3 10.46 9.93 -38.79 0.12 12224
 12226 3 10.47 9.92 -38.67 0.124 12225
 12227 3 10.34 10.57 -39.48 0.187 12183
 12228 3 10.33 10.5 -39.59 0.222 12227
 12229 3 10.38 10.62 -40.01 0.129 12228
 12230 3 10.43 10.72 -40.16 0.117 12229
 12231 3 10.43 10.74 -40.37 0.107 12230
 12232 3 10.37 10.84 -40.5 0.122 12231
 12233 3 10.27 10.94 -40.66 0.08 12232
 12234 3 10.25 10.97 -40.86 0.108 12233
 12235 3 10.24 10.93 -41.01 0.065 12234
 12236 3 10.17 10.26 -39.39 0.102 12228
 12237 3 9.97 10.2 -39.41 0.079 12236
 12238 3 9.79 10.19 -39.43 0.1 12237
 12239 3 9.66 10.19 -39.42 0.099 12238
 12240 3 9.53 10.12 -39.36 0.07 12239
 12241 3 9.4 10.09 -39.33 0.084 12240
 12242 3 9.28 10.1 -39.27 0.102 12241
 12243 3 9.13 10.06 -39.18 0.107 12242
 12244 3 8.96 10.02 -39.13 0.095 12243
 12245 3 8.79 9.98 -39.13 0.132 12244
 12246 3 8.69 9.96 -39.08 0.112 12245
 12247 3 8.54 9.94 -39.05 0.076 12246
 12248 3 8.44 9.99 -38.95 0.104 12247
 12249 3 8.39 9.96 -38.81 0.076 12248
 12250 3 8.4 9.92 -38.6 0.05 12249
 12251 3 8.25 9.93 -38.59 0.107 12250
 12252 3 11.71 10.89 -38.91 0.1 12179
 12253 3 11.79 10.84 -38.74 0.086 12252
 12254 3 11.93 10.79 -38.58 0.071 12253
 12255 3 12 10.76 -38.42 0.102 12254
 12256 3 12.15 10.75 -38.28 0.107 12255
 12257 3 12.28 10.75 -38.22 0.115 12256
 12258 3 12.42 10.8 -38.11 0.071 12257
 12259 3 12.52 12.67 -39.5 0.061 12166
 12260 3 12.66 12.65 -39.4 0.084 12259
 12261 3 11.61 17.93 -37.04 0.16 12119
 12262 3 11.73 17.91 -37.05 0.152 12261
 12263 3 11.9 17.97 -37.23 0.125 12262
 12264 3 12.05 18.06 -37.37 0.127 12263
 12265 3 12.22 18.08 -37.43 0.108 12264
 12266 3 12.41 18.21 -37.51 0.093 12265
 12267 3 12.51 18.31 -37.46 0.087 12266
 12268 3 12.49 18.46 -37.48 0.111 12267
 12269 3 12.54 18.58 -37.48 0.114 12268
 12270 3 12.62 18.73 -37.51 0.131 12269
 12271 3 12.65 18.84 -37.58 0.118 12270
 12272 3 5.92 17.7 -34.91 0.176 11998
 12273 3 5.76 17.69 -35.12 0.173 12272
 12274 3 5.73 17.8 -35.32 0.164 12273
 12275 3 5.62 17.8 -35.48 0.147 12274
 12276 3 5.54 17.85 -35.65 0.168 12275
 12277 3 5.5 17.88 -35.82 0.166 12276
 12278 3 5.42 17.94 -36.02 0.172 12277
 12279 3 5.34 17.99 -36.16 0.156 12278
 12280 3 5.34 18.05 -36.31 0.161 12279
 12281 3 5.27 18.19 -36.49 0.185 12280
 12282 3 5.27 18.25 -36.69 0.195 12281
 12283 3 5.31 18.36 -36.85 0.224 12282
 12284 3 5.3 18.42 -37.15 0.143 12283
 12285 3 5.27 18.55 -37.32 0.154 12284
 12286 3 5.3 18.68 -37.47 0.185 12285
 12287 3 5.31 18.83 -37.54 0.196 12286
 12288 3 5.38 18.97 -37.73 0.179 12287
 12289 3 5.42 19.09 -37.82 0.213 12288
 12290 3 5.53 19.22 -37.98 0.214 12289
 12291 3 5.58 19.28 -38.11 0.212 12290
 12292 3 5.67 19.4 -38.18 0.188 12291
 12293 3 5.64 19.54 -38.11 0.135 12292
 12294 3 5.62 19.65 -38.04 0.141 12293
 12295 3 5.66 19.81 -37.94 0.126 12294
 12296 3 5.58 19.19 -38.4 0.103 12293
 12297 3 5.65 19.18 -38.53 0.106 12296
 12298 3 5.82 19.53 -38.32 0.096 12292
 12299 3 5.76 19.66 -38.37 0.154 12298
 12300 3 5.74 19.81 -38.34 0.118 12299
 12301 3 5.79 19.85 -38.44 0.154 12300
 12302 3 5.89 19.93 -38.57 0.185 12301
 12303 3 5.91 20.01 -38.73 0.176 12302
 12304 3 5.91 20.13 -38.81 0.182 12303
 12305 3 5.99 20.16 -39 0.111 12304
 12306 3 6.14 20.23 -39.12 0.121 12305
 12307 3 6.19 20.23 -39.23 0.142 12306
 12308 3 6.25 20.14 -39.27 0.156 12307
 12309 3 6.3 20.2 -39.45 0.186 12308
 12310 3 6.51 20.28 -39.65 0.141 12309
 12311 3 6.61 20.25 -39.85 0.23 12310
 12312 3 6.65 20.31 -40.02 0.283 12311
 12313 3 6.71 20.32 -40.17 0.333 12312
 12314 3 6.87 20.34 -40.22 0.379 12313
 12315 3 6.91 20.29 -40.41 0.354 12314
 12316 3 6.99 20.32 -40.52 0.273 12315
 12317 3 7.06 20.28 -40.58 0.257 12316
 12318 3 7.04 20.12 -40.94 0.177 12317
 12319 3 7.02 20.19 -41.11 0.16 12318
 12320 3 7.01 20.23 -41.29 0.179 12319
 12321 3 6.96 20.26 -41.43 0.107 12320
 12322 3 7 20.17 -41.54 0.000125 12321
 12323 3 6.98 20.32 -41.63 0.146 12322
 12324 3 7.05 20.36 -41.77 0.18 12323
 12325 3 7.13 20.42 -41.98 0.195 12324
 12326 3 7.19 20.46 -42.2 0.186 12325
 12327 3 7.26 20.53 -42.32 0.147 12326
 12328 3 7.35 20.6 -42.41 0.133 12327
 12329 3 7.39 20.67 -42.49 0.147 12328
 12330 3 7.45 20.77 -42.52 0.144 12329
 12331 3 7.52 20.93 -42.66 0.206 12330
 12332 3 7.69 21.05 -42.78 0.266 12331
 12333 3 7.76 21.14 -42.92 0.302 12332
 12334 3 7.91 21.36 -42.99 0.409 12333
 12335 3 7.98 21.42 -43.13 0.402 12334
 12336 3 8 21.49 -43.27 0.335 12335
 12337 3 8 21.56 -43.36 0.268 12336
 12338 3 8.03 21.63 -43.48 0.194 12337
 12339 3 8.11 21.7 -43.79 0.213 12338
 12340 3 8.33 21.63 -43.92 0.118 12339
 12341 3 8.44 21.56 -43.92 0.057 12340
 12342 3 8.14 21.81 -43.83 0.184 12339
 12343 3 8.29 21.9 -43.84 0.142 12342
 12344 3 8.43 21.98 -43.81 0.152 12343
 12345 3 8.65 22.02 -43.8 0.152 12344
 12346 3 8.73 22.13 -43.71 0.108 12345
 12347 3 8.6 22.12 -43.65 0.147 12346
 12348 3 8.76 22.13 -44 0.108 12345
 12349 3 8.95 22.04 -43.99 0.176 12348
 12350 3 9.1 22.12 -44.08 0.143 12349
 12351 3 9.09 22.37 -44.15 0.115 12350
 12352 3 9.03 22.46 -44.16 0.118 12351
 12353 3 9.19 22.54 -44.08 0.143 12352
 12354 3 9.28 22.63 -44.12 0.118 12353
 12355 3 9.42 22.75 -43.94 0.139 12354
 12356 3 9.52 22.83 -43.89 0.078 12355
 12357 3 9.15 22.38 -43.74 0.113 12353
 12358 3 9.15 22.24 -43.62 0.123 12357
 12359 3 9.13 22.2 -43.48 0.057 12358
 12360 3 9.14 22.07 -44.21 0.086 12350
 12361 3 9.17 22.06 -44.51 0.166 12360
 12362 3 9.29 22.2 -44.46 0.171 12361
 12363 3 9.42 22.29 -44.59 0.16 12362
 12364 3 9.88 22.37 -44.73 0.353 12363
 12365 3 10.12 22.42 -44.75 0.464 12364
 12366 3 10.88 22.38 -44.37 0.083 12365
 12367 3 10.98 22.39 -44.32 0.076 12366
 12368 3 11.1 22.31 -44.28 0.137 12367
 12369 3 11.32 22.38 -44.28 0.15 12368
 12370 3 11.46 22.42 -44.24 0.159 12369
 12371 3 11.58 22.33 -44.27 0.155 12370
 12372 3 11.71 22.22 -44.21 0.165 12371
 12373 3 11.88 22.16 -44.24 0.206 12372
 12374 3 11.99 22.12 -44.11 0.213 12373
 12375 3 12.01 21.9 -43.9 0.094 12374
 12376 3 12.01 21.76 -43.81 0.071 12375
 12377 3 11.95 21.7 -43.76 0.026 12376
 12378 3 12.11 22.21 -43.8 0.076 12374
 12379 3 12.23 22.17 -43.69 0.08 12378
 12380 3 12.34 22.22 -43.61 0.103 12379
 12381 3 12.41 22.18 -43.45 0.127 12380
 12382 3 12.55 22.17 -43.43 0.158 12381
 12383 3 12.64 22.11 -43.32 0.178 12382
 12384 3 12.7 22.32 -43.16 0.104 12383
 12385 3 12.84 22.33 -43.04 0.077 12384
 12386 3 12.94 22.29 -42.95 0.078 12385
 12387 3 13.11 22.3 -42.88 0.132 12386
 12388 3 13.29 22.3 -42.84 0.094 12387
 12389 3 13.35 22.3 -42.75 0.115 12388
 12390 3 13.47 22.38 -42.64 0.098 12389
 12391 3 13.63 22.3 -42.62 0.125 12390
 12392 3 13.74 22.27 -42.48 0.156 12391
 12393 3 13.91 22.32 -42.3 0.127 12392
 12394 3 14.07 22.33 -42.23 0.123 12393
 12395 3 14.29 22.31 -42.21 0.09 12394
 12396 3 12.65 21.83 -43.3 0.123 12383
 12397 3 12.6 21.71 -43.33 0.114 12396
 12398 3 12.68 21.58 -43.33 0.074 12397
 12399 3 12.8 21.55 -43.31 0.128 12398
 12400 3 10.28 22.59 -44.81 0.513 12365
 12401 3 10.61 22.95 -45.45 0.808 12400
 12402 3 11.03 23.21 -46.16 0.398 12401
 12403 3 11.09 23.23 -46.29 0.451 12402
 12404 3 11.05 23.55 -46.64 0.251 12403
 12405 3 11.09 23.65 -46.81 0.196 12404
 12406 3 11.16 23.87 -47.01 0.144 12405
 12407 3 11.21 23.97 -47.21 0.136 12406
 12408 3 11.3 24 -47.4 0.155 12407
 12409 3 11.33 24.07 -47.55 0.164 12408
 12410 3 11.44 24.14 -47.61 0.161 12409
 12411 3 11.5 24.18 -47.74 0.205 12410
 12412 3 11.53 24.3 -47.79 0.211 12411
 12413 3 11.6 24.4 -47.93 0.187 12412
 12414 3 11.65 24.48 -48.11 0.194 12413
 12415 3 11.72 24.57 -48.36 0.23 12414
 12416 3 11.8 24.64 -48.52 0.203 12415
 12417 3 11.85 24.73 -48.71 0.244 12416
 12418 3 11.91 24.76 -48.94 0.19 12417
 12419 3 11.95 24.82 -49.1 0.196 12418
 12420 3 11.87 24.86 -49.29 0.191 12419
 12421 3 11.85 24.88 -49.43 0.201 12420
 12422 3 11.83 24.94 -49.58 0.198 12421
 12423 3 11.8 24.97 -49.77 0.19 12422
 12424 3 11.8 24.95 -49.95 0.22 12423
 12425 3 11.87 24.99 -50.04 0.246 12424
 12426 3 11.96 25.08 -50.18 0.227 12425
 12427 3 12 25.23 -50.52 0.155 12426
 12428 3 12.09 25.25 -50.75 0.152 12427
 12429 3 12.14 25.34 -50.89 0.141 12428
 12430 3 12.25 25.36 -51.08 0.131 12429
 12431 3 12.33 25.44 -51.23 0.102 12430
 12432 3 12.41 25.41 -51.39 0.131 12431
 12433 3 12.53 25.48 -51.6 0.141 12432
 12434 3 12.64 25.51 -51.77 0.143 12433
 12435 3 12.75 25.59 -51.92 0.179 12434
 12436 3 12.86 25.72 -52.01 0.185 12435
 12437 3 12.93 25.85 -52.08 0.192 12436
 12438 3 13.04 25.97 -52.15 0.184 12437
 12439 3 13.3 25.94 -51.92 0.032 12438
 12440 3 13 26.07 -52.32 0.211 12438
 12441 3 13.01 26.08 -52.48 0.278 12440
 12442 3 13.07 26.13 -52.7 0.406 12441
 12443 3 12.82 26.36 -52.82 0.395 12442
 12444 3 12.75 26.45 -52.96 0.415 12443
 12445 3 12.63 26.45 -53.09 0.408 12444
 12446 3 12.52 26.53 -53.2 0.342 12445
 12447 3 12.52 26.61 -53.38 0.236 12446
 12448 3 12.58 26.7 -53.59 0.207 12447
 12449 3 12.63 26.74 -53.8 0.187 12448
 12450 3 12.64 26.79 -54.04 0.182 12449
 12451 3 12.6 26.92 -54.22 0.162 12450
 12452 3 12.52 27.05 -54.27 0.164 12451
 12453 3 12.52 27.16 -54.38 0.166 12452
 12454 3 12.69 27.39 -54.49 0.138 12453
 12455 3 12.84 27.43 -54.69 0.103 12454
 12456 3 12.91 27.43 -54.79 0.101 12455
 12457 3 13.04 27.42 -54.93 0.114 12456
 12458 3 13.13 27.45 -55.07 0.154 12457
 12459 3 13.29 27.46 -55.23 0.125 12458
 12460 3 13.48 27.5 -55.34 0.136 12459
 12461 3 13.57 27.63 -55.4 0.126 12460
 12462 3 13.71 27.76 -55.56 0.108 12461
 12463 3 13.8 27.81 -55.64 0.124 12462
 12464 3 13.89 27.94 -55.79 0.084 12463
 12465 3 14 28.03 -55.91 0.114 12464
 12466 3 14.16 28.09 -56 0.092 12465
 12467 3 14.26 28.14 -56.18 0.132 12466
 12468 3 14.37 28.26 -56.34 0.18 12467
 12469 3 14.44 28.3 -56.51 0.19 12468
 12470 3 14.45 28.39 -56.67 0.217 12469
 12471 3 14.53 28.46 -56.85 0.253 12470
 12472 3 14.54 28.44 -57.08 0.244 12471
 12473 3 14.59 28.43 -57.26 0.261 12472
 12474 3 14.59 28.47 -57.44 0.236 12473
 12475 3 14.71 28.72 -57.67 0.154 12474
 12476 3 14.84 28.84 -57.69 0.148 12475
 12477 3 14.99 29.02 -57.7 0.091 12476
 12478 3 13.45 25.85 -52.59 0.171 12442
 12479 3 13.42 25.68 -52.65 0.159 12478
 12480 3 13.31 25.67 -52.73 0.077 12479
 12481 3 13.27 25.56 -52.79 0.111 12480
 12482 3 13.2 25.57 -52.95 0.093 12481
 12483 3 13.13 25.48 -53.08 0.12 12482
 12484 3 10.55 23.08 -45.48 0.73 12401
 12485 3 10.48 23.22 -45.38 0.583 12484
 12486 3 10.51 23.35 -45.36 0.401 12485
 12487 3 10.61 23.41 -45.32 0.278 12486
 12488 3 9.13 21.94 -44.54 0.104 12361
 12489 3 8.98 21.88 -44.55 0.136 12488
 12490 3 8.04 21.77 -42.57 0.165 12334
 12491 3 7.99 21.69 -42.4 0.142 12490
 12492 3 8.02 21.58 -42.3 0.000125 12491
 12493 3 6.22 20.22 -39.65 0.074 12309
 12494 3 6.28 20.14 -39.7 0.068 12493
 12495 3 5.71 15.92 -29.36 0.113 11960
 12496 3 5.79 15.81 -29.49 0.105 12495
 12497 3 5.87 15.73 -29.62 0.156 12496
 12498 3 5.93 15.62 -29.81 0.17 12497
 12499 3 6.04 15.49 -30.03 0.129 12498
 12500 3 6.05 15.4 -30.13 0.134 12499
 12501 3 6.12 15.32 -30.22 0.163 12500
 12502 3 6.25 15.24 -30.35 0.178 12501
 12503 3 6.4 15.25 -30.49 0.168 12502
 12504 3 6.56 15.23 -30.59 0.15 12503
 12505 3 6.72 15.14 -30.66 0.137 12504
 12506 3 6.9 15.07 -30.75 0.153 12505
 12507 3 7.02 15.01 -30.81 0.18 12506
 12508 3 7.27 15.07 -30.83 0.103 12507
 12509 3 7.37 15.16 -30.83 0.108 12508
 12510 3 7.49 15.15 -30.79 0.14 12509
 12511 3 7.54 15.07 -30.76 0.224 12510
 12512 3 7.74 15.08 -31.12 0.115 12511
 12513 3 7.82 15.09 -31.26 0.112 12512
 12514 3 6.93 14.86 -30.96 0.123 12507
 12515 3 6.98 14.84 -31.14 0.192 12514
 12516 3 6.99 14.71 -31.21 0.225 12515
 12517 3 6.98 14.62 -31.31 0.253 12516
 12518 3 7.06 14.52 -31.39 0.316 12517
 12519 3 7.06 14.43 -31.49 0.391 12518
 12520 3 7.14 14.37 -31.67 0.383 12519
 12521 3 7.23 14.26 -31.76 0.343 12520
 12522 3 7.39 14.21 -31.76 0.317 12521
 12523 3 7.6 14.15 -31.66 0.31 12522
 12524 3 7.82 14.51 -31.63 0.11 12523
 12525 3 7.88 14.65 -31.64 0.098 12524
 12526 3 7.73 14.04 -31.73 0.311 12523
 12527 3 7.87 14.03 -31.75 0.346 12526
 12528 3 7.66 13.64 -31.78 0.171 12527
 12529 3 7.85 13.59 -31.79 0.144 12528
 12530 3 8.04 13.54 -31.78 0.173 12529
 12531 3 8.25 13.51 -31.88 0.165 12530
 12532 3 8.42 13.49 -31.92 0.235 12531
 12533 3 8.58 13.4 -31.92 0.21 12532
 12534 3 8.68 13.34 -31.8 0.221 12533
 12535 3 8.91 13.37 -31.58 0.183 12534
 12536 3 9.03 13.36 -31.55 0.208 12535
 12537 3 9.03 13.21 -31.48 0.227 12536
 12538 3 9.03 13.21 -31.34 0.304 12537
 12539 3 8.7 13 -31.21 0.151 12538
 12540 3 8.53 12.88 -31.22 0.141 12539
 12541 3 8.29 12.75 -31.14 0.123 12540
 12542 3 8.1 12.59 -31.15 0.078 12541
 12543 3 8.03 12.56 -31.08 0.083 12542
 12544 3 8 12.49 -30.96 0.087 12543
 12545 3 8.04 12.37 -30.92 0.09 12544
 12546 3 8.03 12.28 -30.81 0.138 12545
 12547 3 8.04 12.21 -30.65 0.13 12546
 12548 3 8.06 12.14 -30.52 0.129 12547
 12549 3 7.99 11.9 -30.51 0.102 12548
 12550 3 7.94 11.76 -30.49 0.138 12549
 12551 3 7.84 11.61 -30.54 0.136 12550
 12552 3 7.71 11.43 -30.63 0.133 12551
 12553 3 7.58 11.19 -30.68 0.128 12552
 12554 3 7.41 11.02 -30.78 0.157 12553
 12555 3 7.28 10.9 -30.92 0.156 12554
 12556 3 7.3 10.88 -31.14 0.113 12555
 12557 3 7.43 10.85 -31.22 0.161 12556
 12558 3 7.39 10.8 -31.38 0.17 12557
 12559 3 7.16 10.72 -31.51 0.125 12558
 12560 3 7.05 10.6 -31.57 0.109 12559
 12561 3 6.95 10.61 -31.73 0.085 12560
 12562 3 6.84 10.61 -31.83 0.087 12561
 12563 3 6.73 10.6 -31.92 0.083 12562
 12564 3 6.56 10.62 -31.96 0.08 12563
 12565 3 7.1 10.77 -30.98 0.094 12555
 12566 3 6.99 10.68 -30.91 0.14 12565
 12567 3 6.91 10.64 -30.8 0.000125 12566
 12568 3 9.32 13.22 -31.41 0.369 12538
 12569 3 9.42 13.22 -31.24 0.417 12568
 12570 3 9.55 13.27 -31.11 0.392 12569
 12571 3 9.71 13.23 -31.04 0.269 12570
 12572 3 9.78 13.08 -30.9 0.191 12571
 12573 3 9.96 12.97 -30.89 0.145 12572
 12574 3 10.1 12.89 -30.91 0.155 12573
 12575 3 10.21 12.84 -30.88 0.189 12574
 12576 3 10.31 12.76 -31.19 0.146 12575
 12577 3 10.37 12.75 -31.3 0.126 12576
 12578 3 10.32 12.87 -30.7 0.154 12575
 12579 3 10.47 12.81 -30.6 0.164 12578
 12580 3 10.59 12.74 -30.55 0.145 12579
 12581 3 10.74 12.69 -30.51 0.151 12580
 12582 3 10.89 12.59 -30.58 0.129 12581
 12583 3 11.04 12.56 -30.54 0.093 12582
 12584 3 11.22 12.51 -30.46 0.151 12583
 12585 3 11.51 12.64 -30.4 0.148 12584
 12586 3 11.67 12.75 -30.38 0.132 12585
 12587 3 11.84 12.85 -30.33 0.189 12586
 12588 3 11.96 12.86 -30.34 0.255 12587
 12589 3 12.04 12.82 -30.44 0.293 12588
 12590 3 12.15 12.74 -30.44 0.335 12589
 12591 3 12.24 12.92 -30.49 0.214 12590
 12592 3 12.37 13.04 -30.5 0.221 12591
 12593 3 12.8 13.01 -30.62 0.108 12592
 12594 3 12.97 13.03 -30.61 0.151 12593
 12595 3 13.09 12.97 -30.6 0.158 12594
 12596 3 13.22 12.95 -30.77 0.145 12595
 12597 3 13.39 13.12 -30.96 0.186 12596
 12598 3 13.52 13.17 -31.03 0.175 12597
 12599 3 13.66 13.32 -31.22 0.084 12598
 12600 3 13.75 13.47 -31.23 0.059 12599
 12601 3 13.8 13.55 -31.31 0.069 12600
 12602 3 13.87 13.67 -31.3 0.095 12601
 12603 3 13.9 13.82 -31.35 0.116 12602
 12604 3 13.98 13.89 -31.32 0.123 12603
 12605 3 12.57 13.31 -30.43 0.101 12592
 12606 3 12.71 13.36 -30.41 0.091 12605
 12607 3 12.83 13.34 -30.35 0.057 12606
 12608 3 12.95 13.32 -30.36 0.111 12607
 12609 3 13.11 13.37 -30.34 0.105 12608
 12610 3 13.26 13.34 -30.43 0.000125 12609
 12611 3 12.82 13.29 -30.58 0.08 12606
 12612 3 11.96 12.2 -30.28 0.177 12591
 12613 3 11.87 12.09 -30.39 0.104 12612
 12614 3 11.74 12 -30.53 0.08 12613
 12615 3 11.74 11.84 -30.54 0.106 12614
 12616 3 11.76 11.73 -30.57 0.102 12615
 12617 3 12.32 12.55 -30.38 0.173 12590
 12618 3 12.41 12.36 -30.32 0.117 12617
 12619 3 12.46 12.23 -30.26 0.134 12618
 12620 3 12.56 12.17 -30.27 0.155 12619
 12621 3 12.54 11.95 -30.32 0.139 12620
 12622 3 12.56 11.79 -30.39 0.143 12621
 12623 3 12.56 11.68 -30.4 0.161 12622
 12624 3 12.4 11.53 -30.33 0.151 12623
 12625 3 12.33 11.37 -30.37 0.134 12624
 12626 3 12.31 11.27 -30.45 0.078 12625
 12627 3 12.19 11.16 -30.57 0.113 12626
 12628 3 12.08 11.07 -30.7 0.108 12627
 12629 3 12.03 10.99 -30.8 0.079 12628
 12630 3 11.97 10.93 -30.86 0.068 12629
 12631 3 11.87 10.81 -30.92 0.087 12630
 12632 3 11.89 10.65 -30.96 0.078 12631
 12633 3 11.88 10.5 -30.96 0.078 12632
 12634 3 11.92 10.43 -30.85 0.085 12633
 12635 3 12.8 11.72 -30.52 0.159 12623
 12636 3 12.93 11.79 -30.58 0.214 12635
 12637 3 13.03 11.51 -30.67 0.092 12636
 12638 3 13.12 11.45 -30.68 0.135 12637
 12639 3 13.22 11.36 -30.74 0.166 12638
 12640 3 13.29 11.29 -30.68 0.19 12639
 12641 3 13.4 11.28 -31.04 0.081 12640
 12642 3 13.39 11.37 -31.13 0.117 12641
 12643 3 13.54 11.53 -31.13 0.047 12642
 12644 3 13.61 11.43 -31.1 0.068 12643
 12645 3 13.33 11.21 -30.39 0.069 12640
 12646 3 13.55 11.17 -30.37 0.126 12645
 12647 3 13.72 11.14 -30.38 0.13 12646
 12648 3 13.93 11.08 -30.37 0.104 12647
 12649 3 14.03 11.19 -30.25 0.12 12648
 12650 3 14.09 11.23 -30.13 0.000125 12649
 12651 3 13.09 12.05 -30.63 0.096 12636
 12652 3 13.2 12.13 -30.61 0.109 12651
 12653 3 13.32 12.2 -30.52 0.122 12652
 12654 3 13.49 12.26 -30.56 0.109 12653
 12655 3 13.64 12.31 -30.56 0.095 12654
 12656 3 7.59 13.47 -32.04 0.086 12528
 12657 3 7.66 13.37 -32.16 0.106 12656
 12658 3 7.71 13.28 -32.24 0.072 12657
 12659 3 8.28 14.58 -31.76 0.095 12527
 12660 3 8.42 14.69 -31.66 0.073 12659
 12661 3 8.5 14.78 -31.64 0.091 12660
 12662 3 8.59 14.89 -31.56 0.129 12661
 12663 3 8.69 15.01 -31.43 0.092 12662
 12664 3 8.87 15.07 -31.36 0.071 12663
 12665 3 9.05 15.08 -31.35 0.102 12664
 12666 3 9.2 15.09 -31.33 0.105 12665
 12667 3 9.38 15.12 -31.35 0.1 12666
 12668 3 9.52 15.18 -31.47 0.082 12667
 12669 3 5.95 16.8 -28.87 0.108 11959
 12670 3 5.95 16.89 -29.06 0.141 12669
 12671 3 6.11 17.03 -29.17 0.155 12670
 12672 3 6.22 17.15 -29.19 0.171 12671
 12673 3 6.36 17.16 -29.24 0.198 12672
 12674 3 6.4 17.29 -29.29 0.161 12673
 12675 3 6.47 17.41 -29.4 0.159 12674
 12676 3 6.49 17.44 -29.51 0.184 12675
 12677 3 6.57 17.58 -29.54 0.179 12676
 12678 3 6.68 17.77 -29.48 0.17 12677
 12679 3 6.78 17.86 -29.4 0.193 12678
 12680 3 6.82 18.06 -29.24 0.142 12679
 12681 3 6.96 18.18 -29.17 0.135 12680
 12682 3 7.06 18.22 -29.12 0.189 12681
 12683 3 6.98 18.42 -28.97 0.197 12682
 12684 3 6.82 18.59 -28.73 0.141 12683
 12685 3 6.76 18.68 -28.67 0.146 12684
 12686 3 6.69 18.79 -28.66 0.134 12685
 12687 3 6.67 18.9 -28.53 0.144 12686
 12688 3 6.7 19.08 -28.42 0.194 12687
 12689 3 6.69 19.2 -28.3 0.226 12688
 12690 3 6.54 19.34 -28.1 0.169 12689
 12691 3 6.51 19.44 -28.06 0.19 12690
 12692 3 6.4 19.59 -28 0.167 12691
 12693 3 6.29 19.72 -27.96 0.16 12692
 12694 3 6.21 19.89 -27.91 0.17 12693
 12695 3 6.07 20.03 -27.82 0.178 12694
 12696 3 5.85 20.06 -27.73 0.162 12695
 12697 3 5.8 20.22 -27.7 0.219 12696
 12698 3 5.72 20.42 -27.51 0.181 12697
 12699 3 5.53 20.53 -27.4 0.188 12698
 12700 3 5.4 20.58 -27.42 0.179 12699
 12701 3 5.3 20.58 -27.27 0.164 12700
 12702 3 5.19 20.72 -27.16 0.173 12701
 12703 3 5.09 20.88 -27.13 0.216 12702
 12704 3 4.97 20.92 -27.11 0.255 12703
 12705 3 4.81 21.02 -27.12 0.286 12704
 12706 3 4.78 21.15 -27 0.266 12705
 12707 3 4.73 21.15 -26.86 0.186 12706
 12708 3 4.64 21.26 -26.81 0.181 12707
 12709 3 4.59 21.43 -26.79 0.15 12708
 12710 3 4.56 21.61 -26.77 0.098 12709
 12711 3 4.53 21.72 -26.75 0.149 12710
 12712 3 4.45 21.84 -26.71 0.176 12711
 12713 3 4.38 21.95 -26.5 0.187 12712
 12714 3 4.23 22.06 -26.33 0.191 12713
 12715 3 4.18 22.16 -26.28 0.168 12714
 12716 3 4.04 22.2 -26.18 0.165 12715
 12717 3 3.97 22.22 -26 0.212 12716
 12718 3 3.93 22.25 -25.9 0.236 12717
 12719 3 3.85 22.34 -25.82 0.291 12718
 12720 3 3.84 22.41 -25.71 0.373 12719
 12721 3 3.79 22.45 -25.59 0.456 12720
 12722 3 3.75 22.49 -25.43 0.513 12721
 12723 3 3.76 22.56 -25.3 0.551 12722
 12724 3 3.7 22.67 -25.22 0.56 12723
 12725 3 3.8 22.78 -25.16 0.557 12724
 12726 3 4.21 23.41 -25.64 0.195 12725
 12727 3 4.18 23.61 -25.82 0.14 12726
 12728 3 4.14 23.71 -25.86 0.132 12727
 12729 3 4.12 23.79 -25.76 0.12 12728
 12730 3 4.02 23.89 -25.78 0.085 12729
 12731 3 3.95 23.98 -25.87 0.117 12730
 12732 3 3.93 24.04 -25.96 0.05 12731
 12733 3 3.43 22.68 -24.87 0.362 12725
 12734 3 3.13 22.76 -24.7 0.272 12733
 12735 3 3.02 22.89 -24.64 0.25 12734
 12736 3 2.59 22.99 -24.72 0.109 12735
 12737 3 2.46 23.05 -24.8 0.125 12736
 12738 3 2.34 23.1 -24.72 0.118 12737
 12739 3 2.25 23.24 -24.64 0.084 12738
 12740 3 2.12 23.36 -24.61 0.096 12739
 12741 3 1.95 23.41 -24.63 0.106 12740
 12742 3 1.81 23.48 -24.77 0.133 12741
 12743 3 1.7 23.53 -24.68 0.11 12742
 12744 3 1.66 23.49 -24.34 0.073 12743
 12745 3 1.5 23.51 -24.41 0.149 12744
 12746 3 1.4 23.52 -24.44 0.172 12745
 12747 3 1.27 23.59 -24.39 0.184 12746
 12748 3 1.26 23.77 -24.41 0.207 12747
 12749 3 1.07 23.71 -24.07 0.139 12748
 12750 3 0.97 23.86 -24.01 0.134 12749
 12751 3 0.89 24 -23.99 0.088 12750
 12752 3 1.28 23.98 -24.45 0.134 12748
 12753 3 1.15 24.06 -24.46 0.09 12752
 12754 3 1.16 24.17 -24.51 0.104 12753
 12755 3 1.22 24.33 -24.47 0.101 12754
 12756 3 1.21 24.47 -24.37 0.111 12755
 12757 3 1.19 24.57 -24.25 0.079 12756
 12758 3 1.25 24.65 -24.12 0.073 12757
 12759 3 1.23 24.78 -24.03 0.107 12758
 12760 3 1.22 24.89 -23.97 0.087 12759
 12761 3 1.16 24.99 -23.85 0.076 12760
 12762 3 1.08 25.07 -23.75 0.08 12761
 12763 3 1 25.12 -23.62 0.073 12762
 12764 3 0.93 25.15 -23.52 0.096 12763
 12765 3 0.86 25.25 -23.42 0.075 12764
 12766 3 0.88 25.31 -23.28 0.086 12765
 12767 3 0.86 25.42 -23.17 0.117 12766
 12768 3 0.86 25.45 -23.06 0.137 12767
 12769 3 1.01 25.47 -22.96 0.137 12768
 12770 3 1.19 25.44 -22.84 0.085 12769
 12771 3 1.03 25.53 -22.78 0.057 12770
 12772 3 0.99 25.63 -22.71 0.161 12771
 12773 3 1 25.78 -22.69 0.157 12772
 12774 3 1.19 25.52 -23.05 0.066 12769
 12775 3 1.31 25.47 -23.14 0.092 12774
 12776 3 1.41 25.52 -23.21 0.074 12775
 12777 3 1.46 25.64 -23.28 0.073 12776
 12778 3 1.5 25.71 -23.4 0.104 12777
 12779 3 1.53 25.77 -23.59 0.069 12778
 12780 3 1.7 25.85 -23.58 0.075 12779
 12781 3 1.84 25.94 -23.74 0.085 12780
 12782 3 1.91 25.98 -23.83 0.113 12781
 12783 3 2.01 26.04 -23.93 0.101 12782
 12784 3 2.13 26.11 -24 0.102 12783
 12785 3 2.31 26.1 -24.01 0.12 12784
 12786 3 2.42 26.08 -24.01 0.159 12785
 12787 3 2.55 25.99 -23.94 0.126 12786
 12788 3 2.68 26 -23.86 0.065 12787
 12789 3 2.74 26.02 -23.77 0.09 12788
 12790 3 2.74 26 -23.5 0.067 12789
 12791 3 2.82 26.06 -23.42 0.056 12790
 12792 3 2.82 26.11 -23.3 0.053 12791
 12793 3 2.74 26.12 -23.2 0.086 12792
 12794 3 2.67 26.12 -23.07 0.114 12793
 12795 3 2.62 26.1 -22.98 0.155 12794
 12796 3 2.42 26.25 -22.89 0.073 12795
 12797 3 2.28 26.3 -22.87 0.122 12796
 12798 3 2.22 26.42 -22.94 0.159 12797
 12799 3 2.18 26.49 -23.09 0.172 12798
 12800 3 2.04 26.6 -23.03 0.115 12799
 12801 3 1.97 26.66 -22.99 0.115 12800
 12802 3 1.91 26.72 -22.96 0.115 12801
 12803 3 2.4 26.43 -23.2 0.034 12801
 12804 3 1.81 26.81 -23.03 0.102 12800
 12805 3 2.13 26.55 -23.22 0.046 12799
 12806 3 2.01 26.55 -23.2 0.073 12805
 12807 3 1.91 26.55 -23.11 0.076 12806
 12808 3 2.52 26.28 -24.28 0.111 12786
 12809 3 2.72 26.09 -24.16 0.096 12808
 12810 3 1.95 23.38 -24.41 0.074 12741
 12811 3 1.91 23.41 -24.3 0.112 12810
 12812 3 1.86 23.47 -24.16 0.05 12811
 12813 3 6.26 20.26 -27.76 0.076 12695
 12814 3 6.27 20.31 -27.67 0.083 12813
 12815 3 6.23 20.47 -27.49 0.104 12814
 12816 3 6.18 20.53 -27.4 0.104 12815
 12817 3 6.11 20.6 -27.34 0.053 12816
 12818 3 7.22 18.1 -29.24 0.13 12682
 12819 3 7.25 18.11 -29.39 0.117 12818
 12820 3 7.12 18 -29.52 0.138 12819
 12821 3 6.41 16.89 -29.45 0.071 12673
 12822 3 6.45 16.8 -29.5 0.091 12821
 12823 3 6.5 16.67 -29.42 0.233 12822
 12824 3 6.47 16.56 -29.2 0.071 12823
 12825 3 7.53 12.2 -18.79 0.193 11897
 12826 3 7.51 12.33 -18.67 0.186 12825
 12827 3 7.67 12.48 -18.58 0.164 12826
 12828 3 7.72 12.58 -18.54 0.191 12827
 12829 3 7.75 12.73 -18.55 0.191 12828
 12830 3 7.82 12.83 -18.51 0.196 12829
 12831 3 7.88 12.93 -18.38 0.253 12830
 12832 3 7.98 12.99 -18.34 0.283 12831
 12833 3 8.15 13 -18.49 0.238 12832
 12834 3 8.31 13.01 -18.47 0.234 12833
 12835 3 8.26 13.22 -18.43 0.257 12834
 12836 3 8.52 13.35 -18.37 0.329 12835
 12837 3 8.58 13.46 -18.32 0.358 12836
 12838 3 8.81 13.48 -18.38 0.261 12837
 12839 3 9.23 13.54 -18.36 0.136 12838
 12840 3 9.36 13.59 -18.28 0.068 12839
 12841 3 8.06 13.65 -18.44 0.122 12837
 12842 3 7.94 13.86 -18.6 0.118 12841
 12843 3 7.91 13.98 -18.58 0.146 12842
 12844 3 7.88 14.13 -18.56 0.229 12843
 12845 3 7.75 14.2 -18.57 0.278 12844
 12846 3 7.66 14.31 -18.54 0.244 12845
 12847 3 7.44 14.34 -18.8 0.303 12846
 12848 3 7.35 14.33 -18.59 0.345 12847
 12849 3 7.23 14.41 -18.32 0.354 12848
 12850 3 7.17 14.37 -17.89 0.127 12849
 12851 3 7.17 14.44 -17.68 0.123 12850
 12852 3 7.15 14.54 -17.52 0.13 12851
 12853 3 7.07 14.64 -17.39 0.12 12852
 12854 3 8.06 13.1 -17.95 0.086 12832
 12855 3 8.11 13.12 -17.8 0.077 12854
 12856 3 7.54 11.4 -17.71 0.123 11891
 12857 3 7.25 11.45 -17.67 0.154 11890
 12858 3 7.3 11.58 -17.59 0.177 12857
 12859 3 7.37 11.77 -17.53 0.082 12858
 12860 3 7.06 11.3 -17.75 0.052 11889
 12861 3 10.61 10.22 -16 0.276 11865
 12862 3 10.71 10.27 -16.03 0.338 12861
 12863 3 10.79 10.46 -16.08 0.398 12862
 12864 3 10.83 10.61 -16.03 0.305 12863
 12865 3 10.9 10.77 -15.95 0.312 12864
 12866 3 11.14 11.04 -15.93 0.274 12865
 12867 3 11.2 11.13 -15.93 0.211 12866
 12868 3 10.51 9.9 -16.55 0.109 12864
 12869 3 10.43 9.81 -16.61 0.101 12868
 12870 3 10.78 10.56 -15.87 0.144 12863
 12871 3 10.78 10.66 -15.96 0.225 12870
 12872 3 10.79 10.87 -15.93 0.188 12871
 12873 3 11.14 9.96 -15.75 0.101 12862
 12874 3 11.29 9.95 -15.69 0.122 12873
 12875 3 11.4 10.03 -15.75 0.187 12874
 12876 3 11.63 10.05 -15.72 0.098 12875
 12877 3 11.75 10.07 -15.64 0.056 12876
 12878 3 11.81 10.12 -15.53 0.092 12877
 12879 3 11.96 10.16 -15.44 0.087 12878
 12880 3 12.1 10.24 -15.32 0.078 12879
 12881 3 12.22 10.27 -15.34 0.114 12880
 12882 3 12.34 10.22 -15.3 0.074 12881
 12883 3 12.45 10.16 -15.26 0.135 12882
 12884 3 12.56 10.13 -15.28 0.099 12883
 12885 3 12.66 10.12 -15.2 0.088 12884
 12886 3 12.72 10.11 -15.12 0.088 12885
 12887 3 9.95 8.88 -14.97 0.23 258
 12888 3 10.18 9.09 -15 0.238 12887
 12889 3 10.22 9.2 -14.71 0.183 12888
 12890 3 10.38 9.27 -14.62 0.175 12889
 12891 3 10.47 9.38 -14.52 0.152 12890
 12892 3 10.55 9.47 -14.4 0.159 12891
 12893 3 10.61 9.57 -14.2 0.164 12892
 12894 3 10.63 9.68 -14.09 0.172 12893
 12895 3 -2.8 3.24 -22.05 0.452 178
 12896 3 -2.93 3.21 -22.05 0.365 12895
 12897 3 -3.05 3.14 -22.11 0.328 12896
 12898 3 -3.17 3.04 -22.2 0.34 12897
 12899 3 -3.25 2.9 -22.32 0.336 12898
 12900 3 -3.4 2.8 -22.46 0.37 12899
 12901 3 -3.55 2.61 -22.51 0.378 12900
 12902 3 -3.57 2.41 -22.54 0.308 12901
 12903 3 -3.62 2.19 -22.54 0.286 12902
 12904 3 -3.74 2.06 -22.55 0.307 12903
 12905 3 -3.81 1.81 -22.49 0.347 12904
 12906 3 -3.95 1.65 -22.63 0.351 12905
 12907 3 -4.02 1.44 -22.55 0.347 12906
 12908 3 -4.07 1.24 -22.53 0.368 12907
 12909 3 -4.23 1.07 -22.55 0.395 12908
 12910 3 -4.43 0.99 -22.52 0.42 12909
 12911 3 -4.58 0.86 -22.54 0.43 12910
 12912 3 -4.65 0.66 -22.55 0.491 12911
 12913 3 -4.86 0.42 -22.4 0.595 12912
 12914 3 -5.16 0.13 -22.26 0.588 12913
 12915 3 -5.24 0.12 -22.41 0.629 12914
 12916 3 -5.35 0.07 -22.64 0.673 12915
 12917 3 -5.49 0.11 -22.75 0.67 12916
 12918 3 -5.68 -0.01 -22.84 0.678 12917
 12919 3 -5.84 -0.09 -22.92 0.634 12918
 12920 3 -6 -0.16 -23.04 0.574 12919
 12921 3 -6.12 -0.31 -23.15 0.518 12920
 12922 3 -6.33 -0.33 -23.21 0.481 12921
 12923 3 -6.5 -0.48 -23.24 0.428 12922
 12924 3 -6.68 -0.51 -23.29 0.382 12923
 12925 3 -6.88 -0.6 -23.39 0.37 12924
 12926 3 -7.05 -0.68 -23.4 0.37 12925
 12927 3 -7.3 -0.78 -23.51 0.404 12926
 12928 3 -7.51 -0.83 -23.57 0.414 12927
 12929 3 -7.69 -0.84 -23.66 0.391 12928
 12930 3 -7.94 -0.93 -23.71 0.393 12929
 12931 3 -8.13 -1 -23.67 0.381 12930
 12932 3 -8.34 -1.04 -23.66 0.35 12931
 12933 3 -8.59 -1.09 -23.73 0.343 12932
 12934 3 -8.82 -1.12 -23.76 0.325 12933
 12935 3 -9.01 -1.09 -23.79 0.333 12934
 12936 3 -9.23 -1.11 -23.83 0.307 12935
 12937 3 -9.43 -1.11 -23.77 0.32 12936
 12938 3 -9.64 -1.1 -23.7 0.341 12937
 12939 3 -9.85 -1.19 -23.68 0.343 12938
 12940 3 -10.03 -1.27 -23.66 0.324 12939
 12941 3 -10.28 -1.45 -23.6 0.353 12940
 12942 3 -10.46 -1.57 -23.51 0.366 12941
 12943 3 -10.63 -1.68 -23.53 0.375 12942
 12944 3 -10.81 -1.84 -23.5 0.389 12943
 12945 3 -11.01 -1.98 -23.48 0.387 12944
 12946 3 -11.21 -2.01 -23.48 0.405 12945
 12947 3 -11.42 -2.12 -23.51 0.417 12946
 12948 3 -11.66 -2.15 -23.51 0.411 12947
 12949 3 -11.87 -2.18 -23.54 0.41 12948
 12950 3 -12.04 -2.23 -23.55 0.402 12949
 12951 3 -12.27 -2.31 -23.59 0.399 12950
 12952 3 -12.39 -2.37 -23.51 0.398 12951
 12953 3 -12.57 -2.39 -23.49 0.396 12952
 12954 3 -12.78 -2.49 -23.5 0.416 12953
 12955 3 -12.95 -2.56 -23.48 0.392 12954
 12956 3 -13.13 -2.63 -23.46 0.379 12955
 12957 3 -13.26 -2.73 -23.44 0.406 12956
 12958 3 -13.47 -2.82 -23.46 0.433 12957
 12959 3 -13.65 -2.88 -23.48 0.406 12958
 12960 3 -13.81 -3.03 -23.45 0.407 12959
 12961 3 -13.98 -3.07 -23.41 0.387 12960
 12962 3 -14.13 -3.19 -23.45 0.402 12961
 12963 3 -14.29 -3.28 -23.4 0.44 12962
 12964 3 -14.54 -3.46 -23.43 0.459 12963
 12965 3 -14.55 -3.5 -23.17 0.486 12964
 12966 3 -14.7 -3.66 -22.98 0.472 12965
 12967 3 -14.84 -3.71 -22.99 0.421 12966
 12968 3 -14.92 -3.74 -22.87 0.412 12967
 12969 3 -15.02 -3.84 -22.76 0.411 12968
 12970 3 -15.18 -3.97 -22.87 0.399 12969
 12971 3 -15.33 -4.16 -22.83 0.404 12970
 12972 3 -15.48 -4.32 -22.87 0.403 12971
 12973 3 -15.66 -4.45 -22.86 0.411 12972
 12974 3 -15.8 -4.6 -22.86 0.412 12973
 12975 3 -15.95 -4.75 -22.79 0.442 12974
 12976 3 -16.1 -4.79 -22.66 0.452 12975
 12977 3 -16.29 -4.89 -22.59 0.464 12976
 12978 3 -16.47 -4.98 -22.56 0.502 12977
 12979 3 -16.66 -5.14 -22.49 0.577 12978
 12980 3 -16.8 -5.27 -22.49 0.627 12979
 12981 3 -16.98 -5.37 -22.56 0.637 12980
 12982 3 -17.16 -5.52 -22.62 0.642 12981
 12983 3 -17.33 -5.7 -22.64 0.625 12982
 12984 3 -17.54 -5.78 -22.59 0.588 12983
 12985 3 -17.73 -5.9 -22.65 0.532 12984
 12986 3 -17.89 -6.04 -22.67 0.489 12985
 12987 3 -18.1 -6.12 -22.66 0.437 12986
 12988 3 -18.31 -6.21 -22.67 0.412 12987
 12989 3 -18.47 -6.38 -22.76 0.391 12988
 12990 3 -18.61 -6.49 -22.78 0.354 12989
 12991 3 -18.77 -6.56 -22.88 0.391 12990
 12992 3 -18.95 -6.65 -22.99 0.413 12991
 12993 3 -19.12 -6.7 -23.03 0.409 12992
 12994 3 -19.27 -6.87 -23.13 0.4 12993
 12995 3 -19.5 -6.96 -23.16 0.383 12994
 12996 3 -19.62 -7.03 -23.29 0.416 12995
 12997 3 -19.82 -7.1 -23.35 0.368 12996
 12998 3 -19.96 -7.07 -23.47 0.382 12997
 12999 3 -20.06 -7.06 -23.55 0.403 12998
 13000 3 -20.23 -7.17 -23.63 0.42 12999
 13001 3 -20.39 -7.08 -23.68 0.436 13000
 13002 3 -20.47 -7.05 -23.77 0.477 13001
 13003 3 -20.58 -7.09 -23.9 0.496 13002
 13004 3 -20.7 -7.04 -23.99 0.508 13003
 13005 3 -20.79 -6.99 -24.18 0.515 13004
 13006 3 -20.92 -6.94 -24.24 0.521 13005
 13007 3 -21.07 -6.91 -24.33 0.525 13006
 13008 3 -21.2 -6.81 -24.41 0.549 13007
 13009 3 -21.4 -6.8 -24.52 0.546 13008
 13010 3 -21.6 -6.73 -24.53 0.531 13009
 13011 3 -21.75 -6.63 -24.52 0.481 13010
 13012 3 -21.96 -6.7 -24.53 0.446 13011
 13013 3 -22.14 -6.68 -24.57 0.432 13012
 13014 3 -22.35 -6.66 -24.59 0.41 13013
 13015 3 -22.55 -6.66 -24.7 0.398 13014
 13016 3 -22.75 -6.63 -24.77 0.393 13015
 13017 3 -22.99 -6.58 -24.8 0.41 13016
 13018 3 -23.2 -6.53 -24.9 0.416 13017
 13019 3 -23.43 -6.51 -25 0.414 13018
 13020 3 -23.69 -6.5 -25.09 0.424 13019
 13021 3 -23.9 -6.45 -25.2 0.403 13020
 13022 3 -24.07 -6.32 -25.23 0.397 13021
 13023 3 -24.28 -6.23 -25.3 0.42 13022
 13024 3 -24.41 -6.18 -25.3 0.411 13023
 13025 3 -24.65 -6.11 -25.37 0.414 13024
 13026 3 -24.87 -6.08 -25.45 0.416 13025
 13027 3 -25.02 -6.03 -25.39 0.413 13026
 13028 3 -25.17 -6 -25.39 0.424 13027
 13029 3 -25.4 -6.02 -25.41 0.419 13028
 13030 3 -25.59 -6.03 -25.46 0.426 13029
 13031 3 -25.76 -5.98 -25.41 0.421 13030
 13032 3 -26 -6.02 -25.48 0.399 13031
 13033 3 -26.23 -6.04 -25.45 0.396 13032
 13034 3 -26.36 -5.95 -25.44 0.393 13033
 13035 3 -26.66 -5.77 -25.34 0.43 13034
 13036 3 -26.85 -5.7 -25.37 0.453 13035
 13037 3 -27.2 -5.51 -25.36 0.546 13036
 13038 3 -27.54 -5.22 -25.42 0.657 13037
 13039 3 -27.7 -5.14 -25.48 0.633 13038
 13040 3 -27.85 -5.04 -25.47 0.612 13039
 13041 3 -28.03 -5.11 -25.49 0.641 13040
 13042 3 -28.25 -5.15 -25.56 0.628 13041
 13043 3 -28.39 -5.17 -25.64 0.604 13042
 13044 3 -28.64 -5.24 -25.66 0.533 13043
 13045 3 -28.89 -5.16 -25.62 0.504 13044
 13046 3 -29.03 -5.14 -25.65 0.477 13045
 13047 3 -29.17 -5.12 -25.71 0.415 13046
 13048 3 -29.37 -5.03 -25.7 0.44 13047
 13049 3 -29.53 -5.03 -25.72 0.431 13048
 13050 3 -29.78 -5.15 -25.63 0.407 13049
 13051 3 -29.91 -5.12 -25.68 0.322 13050
 13052 3 -30 -5 -25.74 0.335 13051
 13053 3 -30.07 -4.96 -25.93 0.295 13052
 13054 3 -30.17 -4.91 -26.03 0.37 13053
 13055 3 -30.34 -4.98 -25.98 0.381 13054
 13056 3 -30.55 -5.07 -25.9 0.377 13055
 13057 3 -30.78 -5.06 -25.88 0.378 13056
 13058 3 -30.91 -4.99 -25.99 0.381 13057
 13059 3 -31.11 -4.9 -26.04 0.417 13058
 13060 3 -31.23 -4.87 -26.18 0.496 13059
 13061 3 -31.35 -4.82 -26.26 0.564 13060
 13062 3 -31.49 -4.69 -26.34 0.622 13061
 13063 3 -31.65 -4.63 -26.4 0.609 13062
 13064 3 -31.86 -4.65 -26.39 0.598 13063
 13065 3 -32.02 -4.55 -26.44 0.555 13064
 13066 3 -32.2 -4.49 -26.51 0.535 13065
 13067 3 -32.39 -4.41 -26.51 0.469 13066
 13068 3 -32.58 -4.32 -26.51 0.441 13067
 13069 3 -32.76 -4.29 -26.54 0.431 13068
 13070 3 -32.92 -4.2 -26.57 0.426 13069
 13071 3 -33.14 -4.12 -26.57 0.397 13070
 13072 3 -33.29 -3.99 -26.59 0.413 13071
 13073 3 -33.44 -3.92 -26.61 0.419 13072
 13074 3 -33.58 -3.84 -26.65 0.398 13073
 13075 3 -33.72 -3.73 -26.69 0.379 13074
 13076 3 -33.93 -3.64 -26.79 0.358 13075
 13077 3 -34.09 -3.56 -26.82 0.35 13076
 13078 3 -34.27 -3.45 -26.83 0.357 13077
 13079 3 -34.41 -3.36 -26.87 0.323 13078
 13080 3 -34.55 -3.27 -26.9 0.332 13079
 13081 3 -34.71 -3.16 -26.87 0.34 13080
 13082 3 -34.85 -2.93 -26.94 0.379 13081
 13083 3 -34.97 -2.8 -27.03 0.367 13082
 13084 3 -35.11 -2.68 -27.05 0.366 13083
 13085 3 -35.21 -2.56 -27.11 0.378 13084
 13086 3 -35.38 -2.4 -27.14 0.387 13085
 13087 3 -35.44 -2.25 -27.05 0.412 13086
 13088 3 -35.44 -2.02 -27.04 0.43 13087
 13089 3 -35.57 -1.96 -26.95 0.436 13088
 13090 3 -35.61 -1.76 -26.92 0.474 13089
 13091 3 -35.74 -1.67 -26.81 0.532 13090
 13092 3 -35.75 -1.51 -26.73 0.524 13091
 13093 3 -35.68 -1.2 -26.79 0.425 13092
 13094 3 -35.72 -1.18 -26.57 0.474 13093
 13095 3 -35.84 -1.13 -26.44 0.443 13094
 13096 3 -35.89 -1.03 -26.41 0.444 13095
 13097 3 -35.9 -0.82 -26.43 0.443 13096
 13098 3 -35.95 -0.59 -26.43 0.407 13097
 13099 3 -35.99 -0.32 -26.42 0.429 13098
 13100 3 -36.03 -0.12 -26.4 0.412 13099
 13101 3 -36.12 0.08 -26.41 0.411 13100
 13102 3 -36.19 0.27 -26.42 0.434 13101
 13103 3 -36.23 0.51 -26.46 0.39 13102
 13104 3 -36.27 0.69 -26.37 0.35 13103
 13105 3 -36.28 0.89 -26.3 0.369 13104
 13106 3 -36.36 1.17 -26.28 0.396 13105
 13107 3 -36.43 1.36 -26.26 0.409 13106
 13108 3 -36.56 1.58 -26.2 0.411 13107
 13109 3 -36.67 1.81 -26.18 0.366 13108
 13110 3 -36.77 2.03 -26.15 0.364 13109
 13111 3 -36.82 2.37 -26.14 0.356 13110
 13112 3 -36.91 2.58 -26.09 0.315 13111
 13113 3 -36.95 2.88 -26.13 0.356 13112
 13114 3 -37.03 3.16 -26.1 0.347 13113
 13115 3 -37.06 3.39 -26.12 0.327 13114
 13116 3 -37.07 3.58 -26.06 0.327 13115
 13117 3 -37.09 3.8 -26.08 0.444 13116
 13118 3 -37.06 3.95 -26.04 0.492 13117
 13119 3 -37.13 4.18 -26 0.573 13118
 13120 3 -37.12 4.3 -25.84 0.609 13119
 13121 3 -37.22 4.47 -25.78 0.614 13120
 13122 3 -37.34 4.62 -25.82 0.57 13121
 13123 3 -37.4 4.73 -25.84 0.455 13122
 13124 3 -37.49 4.93 -25.81 0.4 13123
 13125 3 -37.55 5.19 -25.83 0.341 13124
 13126 3 -37.78 5.45 -25.87 0.351 13125
 13127 3 -37.96 5.61 -25.86 0.371 13126
 13128 3 -38.17 5.78 -25.84 0.306 13127
 13129 3 -38.36 5.94 -25.85 0.317 13128
 13130 3 -38.52 6.12 -25.82 0.286 13129
 13131 3 -38.58 6.23 -25.79 0.288 13130
 13132 3 -38.66 6.43 -25.74 0.275 13131
 13133 3 -38.78 6.51 -25.68 0.271 13132
 13134 3 -38.86 6.66 -25.59 0.289 13133
 13135 3 -38.95 6.81 -25.56 0.284 13134
 13136 3 -39.04 6.97 -25.54 0.282 13135
 13137 3 -39.12 7.11 -25.43 0.287 13136
 13138 3 -39.23 7.25 -25.34 0.287 13137
 13139 3 -39.34 7.38 -25.33 0.31 13138
 13140 3 -39.48 7.61 -25.28 0.301 13139
 13141 3 -39.57 7.68 -25.19 0.275 13140
 13142 3 -39.64 7.8 -25.08 0.265 13141
 13143 3 -39.73 7.93 -25 0.253 13142
 13144 3 -39.8 8.05 -24.87 0.28 13143
 13145 3 -39.83 8.2 -24.74 0.26 13144
 13146 3 -39.85 8.37 -24.69 0.253 13145
 13147 3 -39.88 8.56 -24.62 0.286 13146
 13148 3 -39.89 8.76 -24.54 0.28 13147
 13149 3 -39.91 8.96 -24.48 0.275 13148
 13150 3 -39.9 9.17 -24.42 0.258 13149
 13151 3 -39.94 9.35 -24.41 0.284 13150
 13152 3 -40.02 9.48 -24.38 0.258 13151
 13153 3 -40.03 9.69 -24.25 0.26 13152
 13154 3 -40.09 9.87 -24.14 0.292 13153
 13155 3 -40.07 10.09 -24.1 0.305 13154
 13156 3 -40.13 10.21 -24.06 0.298 13155
 13157 3 -40.16 10.38 -24.02 0.301 13156
 13158 3 -40.15 10.51 -23.94 0.309 13157
 13159 3 -40.02 10.74 -23.83 0.306 13158
 13160 3 -40.02 10.9 -23.72 0.31 13159
 13161 3 -39.98 11.09 -23.62 0.303 13160
 13162 3 -39.96 11.22 -23.45 0.285 13161
 13163 3 -39.96 11.41 -23.39 0.273 13162
 13164 3 -39.93 11.64 -23.39 0.263 13163
 13165 3 -39.93 11.73 -23.28 0.246 13164
 13166 3 -39.89 11.87 -23.22 0.26 13165
 13167 3 -39.82 11.95 -23.02 0.284 13166
 13168 3 -39.83 12.07 -22.81 0.3 13167
 13169 3 -39.79 12.25 -22.61 0.331 13168
 13170 3 -39.71 12.29 -22.55 0.308 13169
 13171 3 -39.8 12.42 -22.38 0.315 13170
 13172 3 -39.87 12.56 -22.19 0.296 13171
 13173 3 -39.92 12.71 -22.06 0.285 13172
 13174 3 -39.87 12.82 -22.11 0.314 13173
 13175 3 -39.92 12.94 -22.04 0.336 13174
 13176 3 -39.84 13.05 -21.87 0.418 13175
 13177 3 -39.93 13.19 -21.8 0.476 13176
 13178 3 -40.04 13.33 -21.87 0.468 13177
 13179 3 -40.08 13.43 -21.76 0.517 13178
 13180 3 -39.91 13.51 -21.66 0.591 13179
 13181 3 -39.94 13.64 -21.51 0.554 13180
 13182 3 -39.94 13.74 -21.39 0.513 13181
 13183 3 -39.94 13.87 -21.28 0.46 13182
 13184 3 -39.94 14 -21.15 0.43 13183
 13185 3 -39.98 14.13 -21.07 0.399 13184
 13186 3 -39.95 14.28 -21.02 0.345 13185
 13187 3 -39.98 14.39 -20.89 0.292 13186
 13188 3 -39.95 14.63 -20.8 0.311 13187
 13189 3 -39.86 14.76 -20.69 0.266 13188
 13190 3 -39.83 14.95 -20.54 0.266 13189
 13191 3 -39.82 15.13 -20.45 0.259 13190
 13192 3 -39.87 15.24 -20.41 0.265 13191
 13193 3 -39.98 15.39 -20.32 0.264 13192
 13194 3 -40.04 15.56 -20.18 0.265 13193
 13195 3 -40.12 15.72 -20.15 0.3 13194
 13196 3 -40.09 15.97 -20.13 0.352 13195
 13197 3 -40.14 16.15 -20.12 0.386 13196
 13198 3 -40.28 16.21 -20.04 0.417 13197
 13199 3 -40.3 16.31 -19.91 0.412 13198
 13200 3 -40.33 16.43 -19.8 0.38 13199
 13201 3 -40.32 16.59 -19.73 0.341 13200
 13202 3 -40.34 16.77 -19.66 0.319 13201
 13203 3 -40.37 16.94 -19.6 0.32 13202
 13204 3 -40.47 17.05 -19.54 0.304 13203
 13205 3 -40.53 17.17 -19.47 0.281 13204
 13206 3 -40.59 17.33 -19.43 0.266 13205
 13207 3 -40.72 17.42 -19.42 0.277 13206
 13208 3 -40.88 17.57 -19.37 0.297 13207
 13209 3 -41 17.71 -19.38 0.322 13208
 13210 3 -41.04 17.92 -19.29 0.333 13209
 13211 3 -41.05 18.08 -19.18 0.322 13210
 13212 3 -41.07 18.29 -19.13 0.343 13211
 13213 3 -41.04 18.48 -19 0.347 13212
 13214 3 -41.1 18.6 -18.86 0.343 13213
 13215 3 -41.11 18.72 -18.7 0.351 13214
 13216 3 -41.19 18.87 -18.6 0.35 13215
 13217 3 -41.15 19.01 -18.3 0.421 13216
 13218 3 -41.21 19.2 -18.23 0.512 13217
 13219 3 -41.26 19.35 -18.17 0.575 13218
 13220 3 -41.37 19.43 -18.02 0.636 13219
 13221 3 -41.41 19.63 -17.93 0.677 13220
 13222 3 -41.45 19.79 -17.78 0.692 13221
 13223 3 -41.47 19.93 -17.78 0.675 13222
 13224 3 -41.52 20.07 -17.74 0.62 13223
 13225 3 -41.58 20.19 -17.67 0.538 13224
 13226 3 -41.51 20.42 -17.65 0.451 13225
 13227 3 -41.49 20.63 -17.59 0.385 13226
 13228 3 -41.48 20.85 -17.54 0.386 13227
 13229 3 -41.46 21.14 -17.44 0.381 13228
 13230 3 -41.39 21.35 -17.41 0.363 13229
 13231 3 -41.37 21.58 -17.29 0.344 13230
 13232 3 -41.37 21.77 -17.17 0.308 13231
 13233 3 -41.38 21.96 -17.15 0.3 13232
 13234 3 -41.39 22.12 -17.05 0.299 13233
 13235 3 -41.43 22.25 -16.99 0.294 13234
 13236 3 -41.46 22.41 -16.92 0.292 13235
 13237 3 -41.41 22.52 -16.82 0.302 13236
 13238 3 -41.36 22.68 -16.77 0.291 13237
 13239 3 -41.31 22.84 -16.67 0.301 13238
 13240 3 -41.32 22.87 -16.52 0.319 13239
 13241 3 -41.29 23.06 -16.49 0.357 13240
 13242 3 -41.23 23.24 -16.43 0.365 13241
 13243 3 -41.16 23.43 -16.34 0.349 13242
 13244 3 -41.25 23.71 -16.3 0.321 13243
 13245 3 -41.11 23.8 -16.24 0.32 13244
 13246 3 -41.12 24.03 -16.19 0.298 13245
 13247 3 -41.1 24.08 -16.07 0.331 13246
 13248 3 -41.11 24.24 -16.01 0.318 13247
 13249 3 -41.05 24.32 -15.87 0.289 13248
 13250 3 -41.04 24.51 -15.71 0.29 13249
 13251 3 -40.98 24.68 -15.61 0.288 13250
 13252 3 -40.9 24.85 -15.46 0.321 13251
 13253 3 -40.93 24.99 -15.41 0.33 13252
 13254 3 -40.94 25.13 -15.29 0.321 13253
 13255 3 -40.97 25.22 -15.22 0.308 13254
 13256 3 -41.01 25.39 -15.12 0.284 13255
 13257 3 -40.97 25.56 -14.96 0.306 13256
 13258 3 -41 25.72 -14.89 0.315 13257
 13259 3 -40.96 25.89 -14.81 0.32 13258
 13260 3 -40.87 26.07 -14.66 0.361 13259
 13261 3 -40.86 26.24 -14.43 0.44 13260
 13262 3 -40.94 26.37 -14.22 0.505 13261
 13263 3 -41.06 26.5 -14.04 0.501 13262
 13264 3 -41.14 26.68 -13.99 0.462 13263
 13265 3 -41.17 26.86 -13.97 0.45 13264
 13266 3 -41.13 27.01 -14.1 0.472 13265
 13267 3 -41.16 27.21 -14.08 0.465 13266
 13268 3 -41.12 27.36 -14.17 0.49 13267
 13269 3 -40.88 27.43 -14.88 0.079 13268
 13270 3 -40.79 27.41 -15.01 0.108 13269
 13271 3 -40.85 27.36 -15.24 0.169 13270
 13272 3 -40.88 27.36 -15.45 0.153 13271
 13273 3 -40.92 27.34 -15.66 0.119 13272
 13274 3 -40.96 27.34 -15.82 0.061 13273
 13275 3 -40.95 27.37 -15.97 0.051 13274
 13276 3 -40.95 27.36 -16.12 0.126 13275
 13277 3 -40.83 27.39 -16.39 0.112 13276
 13278 3 -40.75 27.39 -16.55 0.116 13277
 13279 3 -41.17 27.51 -14.06 0.55 13268
 13280 3 -41.22 27.63 -14.01 0.595 13279
 13281 3 -41.24 27.75 -13.9 0.657 13280
 13282 3 -41.26 27.87 -13.73 0.736 13281
 13283 3 -41.4 28.05 -13.82 0.768 13282
 13284 3 -41.51 28.17 -13.87 0.702 13283
 13285 3 -41.38 28.27 -13.59 0.83 13284
 13286 3 -41.48 28.33 -13.2 0.77 13285
 13287 3 -41.07 28.59 -13.12 0.863 13286
 13288 3 -41.02 28.7 -13.13 0.791 13287
 13289 3 -41.03 28.81 -13.14 0.747 13288
 13290 3 -41.21 28.91 -13.19 0.697 13289
 13291 3 -41.21 29.07 -13.21 0.622 13290
 13292 3 -41.26 29.24 -13.22 0.562 13291
 13293 3 -41.23 29.4 -13.18 0.541 13292
 13294 3 -41.28 29.59 -13.35 0.531 13293
 13295 3 -41.23 29.8 -13.44 0.461 13294
 13296 3 -41.18 29.99 -13.38 0.432 13295
 13297 3 -41.12 30.26 -13.43 0.363 13296
 13298 3 -41.22 30.46 -13.4 0.387 13297
 13299 3 -41.29 30.66 -13.47 0.441 13298
 13300 3 -41.35 30.86 -13.52 0.469 13299
 13301 3 -41.42 31.03 -13.54 0.47 13300
 13302 3 -41.6 31.15 -13.57 0.479 13301
 13303 3 -41.7 31.34 -13.61 0.499 13302
 13304 3 -41.89 31.44 -13.55 0.495 13303
 13305 3 -41.98 31.58 -13.45 0.498 13304
 13306 3 -42.14 31.7 -13.47 0.485 13305
 13307 3 -42.18 31.88 -13.36 0.436 13306
 13308 3 -42.35 32.06 -13.32 0.445 13307
 13309 3 -42.38 32.21 -13.17 0.467 13308
 13310 3 -42.51 32.39 -13.13 0.471 13309
 13311 3 -42.69 32.55 -13.08 0.464 13310
 13312 3 -42.79 32.65 -13.01 0.482 13311
 13313 3 -43.01 32.76 -12.99 0.437 13312
 13314 3 -43.11 32.87 -13.01 0.427 13313
 13315 3 -43.36 32.91 -13.09 0.44 13314
 13316 3 -43.52 32.97 -13.1 0.42 13315
 13317 3 -43.77 33.06 -13.09 0.418 13316
 13318 3 -44.11 33.17 -13.12 0.473 13317
 13319 3 -44.24 33.32 -13.19 0.524 13318
 13320 3 -44.32 33.5 -13.18 0.58 13319
 13321 3 -44.41 33.73 -13.17 0.616 13320
 13322 3 -44.38 33.86 -13.25 0.642 13321
 13323 3 -44.5 34.04 -13.27 0.657 13322
 13324 3 -44.53 34.17 -13.32 0.653 13323
 13325 3 -44.68 34.34 -13.37 0.648 13324
 13326 3 -44.79 34.44 -13.53 0.622 13325
 13327 3 -44.87 34.67 -13.49 0.594 13326
 13328 3 -44.97 34.82 -13.54 0.592 13327
 13329 3 -45.16 34.99 -13.63 0.586 13328
 13330 3 -45.29 35.13 -13.69 0.542 13329
 13331 3 -45.45 35.32 -13.66 0.528 13330
 13332 3 -45.62 35.48 -13.69 0.511 13331
 13333 3 -45.81 35.59 -13.73 0.47 13332
 13334 3 -45.98 35.76 -13.71 0.465 13333
 13335 3 -46.28 35.86 -13.69 0.456 13334
 13336 3 -46.43 35.91 -13.73 0.455 13335
 13337 3 -46.85 36.04 -13.66 0.497 13336
 13338 3 -47.12 36.15 -13.66 0.503 13337
 13339 3 -47.48 36.28 -13.64 0.566 13338
 13340 3 -47.81 36.39 -13.66 0.695 13339
 13341 3 -48.67 36.58 -13.54 1.016 13340
 13342 3 -50.34 36.84 -13.12 0.237 13341
 13343 3 -50.56 36.82 -13.03 0.25 13342
 13344 3 -50.73 36.82 -12.93 0.238 13343
 13345 3 -50.9 36.82 -12.82 0.24 13344
 13346 3 -51.06 36.77 -12.66 0.233 13345
 13347 3 -51.24 36.78 -12.52 0.248 13346
 13348 3 -51.41 36.81 -12.33 0.218 13347
 13349 3 -51.57 36.78 -12.23 0.213 13348
 13350 3 -51.72 36.69 -12.06 0.194 13349
 13351 3 -51.87 36.74 -12.01 0.189 13350
 13352 3 -52.04 36.7 -11.92 0.229 13351
 13353 3 -52.2 36.66 -11.82 0.248 13352
 13354 3 -52.36 36.62 -11.79 0.262 13353
 13355 3 -52.53 36.58 -11.69 0.298 13354
 13356 3 -52.72 36.58 -11.64 0.327 13355
 13357 3 -52.93 36.64 -11.57 0.318 13356
 13358 3 -53.13 36.7 -11.51 0.306 13357
 13359 3 -53.4 36.85 -11.45 0.285 13358
 13360 3 -53.63 36.96 -11.43 0.27 13359
 13361 3 -53.83 37.01 -11.44 0.25 13360
 13362 3 -54.04 37.08 -11.47 0.255 13361
 13363 3 -54.32 37.16 -11.5 0.294 13362
 13364 3 -54.59 37.22 -11.55 0.235 13363
 13365 3 -54.71 37.24 -11.55 0.242 13364
 13366 3 -54.81 37.28 -11.43 0.19 13365
 13367 3 -55.08 37.38 -11.57 0.222 13366
 13368 3 -55.2 37.44 -11.56 0.207 13367
 13369 3 -55.38 37.41 -11.46 0.2 13368
 13370 3 -55.56 37.52 -11.53 0.227 13369
 13371 3 -55.74 37.59 -11.47 0.243 13370
 13372 3 -55.89 37.63 -11.41 0.223 13371
 13373 3 -56.1 37.67 -11.38 0.247 13372
 13374 3 -56.23 37.66 -11.3 0.252 13373
 13375 3 -56.42 37.72 -11.31 0.235 13374
 13376 3 -56.6 37.8 -11.28 0.291 13375
 13377 3 -56.79 37.87 -11.22 0.292 13376
 13378 3 -56.98 37.92 -11.25 0.344 13377
 13379 3 -57.14 37.98 -11.24 0.409 13378
 13380 3 -57.32 37.96 -11.16 0.486 13379
 13381 3 -57.43 38.01 -11.06 0.545 13380
 13382 3 -57.63 37.98 -11.04 0.559 13381
 13383 3 -57.79 37.99 -10.98 0.542 13382
 13384 3 -57.94 37.99 -10.9 0.456 13383
 13385 3 -58.13 38.21 -11.02 0.31 13384
 13386 3 -58.27 38.29 -11.05 0.284 13385
 13387 3 -58.48 38.45 -11.08 0.227 13386
 13388 3 -58.66 38.52 -11.09 0.231 13387
 13389 3 -58.82 38.61 -11.16 0.247 13388
 13390 3 -59.01 38.71 -11.14 0.261 13389
 13391 3 -59.18 38.85 -11.12 0.277 13390
 13392 3 -59.32 38.95 -11.17 0.249 13391
 13393 3 -59.51 39 -11.16 0.229 13392
 13394 3 -59.65 39.05 -11.15 0.242 13393
 13395 3 -59.83 39.1 -11.1 0.256 13394
 13396 3 -60 39.11 -10.99 0.244 13395
 13397 3 -60.21 39.18 -11.03 0.247 13396
 13398 3 -60.37 39.25 -11.02 0.262 13397
 13399 3 -60.52 39.37 -10.99 0.285 13398
 13400 3 -60.72 39.46 -11.03 0.301 13399
 13401 3 -60.82 39.56 -11.08 0.348 13400
 13402 3 -60.97 39.64 -11.05 0.352 13401
 13403 3 -61.17 39.69 -11.09 0.362 13402
 13404 3 -61.36 39.8 -11.2 0.413 13403
 13405 3 -61.48 39.94 -11.25 0.469 13404
 13406 3 -61.69 39.95 -11.29 0.519 13405
 13407 3 -61.93 40.06 -11.28 0.539 13406
 13408 3 -62.08 40.16 -11.26 0.521 13407
 13409 3 -62.23 40.26 -11.28 0.492 13408
 13410 3 -62.42 40.33 -11.3 0.463 13409
 13411 3 -62.55 40.44 -11.28 0.42 13410
 13412 3 -62.7 40.49 -11.43 0.378 13411
 13413 3 -62.9 40.52 -11.46 0.324 13412
 13414 3 -63.11 40.54 -11.55 0.299 13413
 13415 3 -63.33 40.62 -11.52 0.303 13414
 13416 3 -63.51 40.65 -11.51 0.285 13415
 13417 3 -63.68 40.73 -11.51 0.282 13416
 13418 3 -63.84 40.78 -11.5 0.275 13417
 13419 3 -64.02 40.85 -11.49 0.296 13418
 13420 3 -64.2 40.88 -11.49 0.334 13419
 13421 3 -64.36 40.96 -11.5 0.353 13420
 13422 3 -64.5 41.02 -11.54 0.383 13421
 13423 3 -64.66 40.98 -11.52 0.438 13422
 13424 3 -64.81 41 -11.54 0.487 13423
 13425 3 -64.94 41.07 -11.62 0.58 13424
 13426 3 -65.11 41.11 -11.71 0.639 13425
 13427 3 -65.29 41.23 -11.7 0.635 13426
 13428 3 -65.47 41.21 -11.54 0.622 13427
 13429 3 -65.61 41.27 -11.52 0.596 13428
 13430 3 -65.78 41.33 -11.52 0.513 13429
 13431 3 -65.88 41.44 -11.53 0.413 13430
 13432 3 -66.05 41.46 -11.57 0.378 13431
 13433 3 -66.18 41.55 -11.66 0.38 13432
 13434 3 -66.35 41.59 -11.73 0.392 13433
 13435 3 -66.55 41.66 -11.88 0.368 13434
 13436 3 -66.72 41.77 -12.13 0.305 13435
 13437 3 -66.9 41.82 -12.2 0.295 13436
 13438 3 -67.14 41.83 -12.32 0.274 13437
 13439 3 -67.27 41.88 -12.29 0.294 13438
 13440 3 -67.43 41.9 -12.33 0.303 13439
 13441 3 -67.62 41.94 -12.35 0.31 13440
 13442 3 -67.82 41.91 -12.31 0.321 13441
 13443 3 -67.96 41.94 -12.31 0.362 13442
 13444 3 -68.12 41.96 -12.32 0.315 13443
 13445 3 -68.3 41.99 -12.37 0.316 13444
 13446 3 -68.42 42.05 -12.39 0.321 13445
 13447 3 -68.61 42.1 -12.43 0.3 13446
 13448 3 -68.77 42.19 -12.56 0.274 13447
 13449 3 -68.87 42.26 -12.57 0.288 13448
 13450 3 -69.05 42.33 -12.6 0.277 13449
 13451 3 -69.19 42.44 -12.82 0.276 13450
 13452 3 -69.32 42.49 -12.89 0.257 13451
 13453 3 -69.53 42.59 -12.9 0.285 13452
 13454 3 -69.67 42.65 -12.86 0.277 13453
 13455 3 -69.85 42.66 -12.81 0.274 13454
 13456 3 -69.99 42.69 -12.75 0.273 13455
 13457 3 -70.12 42.78 -12.8 0.306 13456
 13458 3 -70.26 42.82 -12.81 0.314 13457
 13459 3 -70.4 42.93 -12.91 0.326 13458
 13460 3 -70.55 43.03 -12.95 0.331 13459
 13461 3 -70.68 43.09 -13.07 0.371 13460
 13462 3 -70.78 43.2 -13.22 0.362 13461
 13463 3 -70.9 43.25 -13.28 0.384 13462
 13464 3 -71.02 43.32 -13.39 0.371 13463
 13465 3 -71.21 43.34 -13.42 0.355 13464
 13466 3 -71.41 43.36 -13.5 0.354 13465
 13467 3 -71.64 43.39 -13.49 0.307 13466
 13468 3 -71.8 43.4 -13.44 0.305 13467
 13469 3 -71.97 43.45 -13.62 0.286 13468
 13470 3 -72.13 43.49 -13.7 0.292 13469
 13471 3 -72.3 43.55 -13.86 0.279 13470
 13472 3 -72.48 43.63 -13.89 0.267 13471
 13473 3 -72.67 43.73 -14.01 0.286 13472
 13474 3 -72.83 43.78 -14.07 0.304 13473
 13475 3 -73.05 43.82 -14.09 0.305 13474
 13476 3 -73.26 43.87 -14.07 0.26 13475
 13477 3 -73.38 43.9 -14.1 0.282 13476
 13478 3 -73.56 43.97 -14.06 0.291 13477
 13479 3 -73.69 43.96 -14.03 0.344 13478
 13480 3 -73.8 43.92 -14.06 0.378 13479
 13481 3 -73.91 43.87 -13.94 0.434 13480
 13482 3 -74.04 43.93 -13.9 0.481 13481
 13483 3 -74.27 43.92 -13.76 0.58 13482
 13484 3 -74.39 43.96 -13.62 0.596 13483
 13485 3 -74.53 43.92 -13.54 0.635 13484
 13486 3 -74.66 43.86 -13.53 0.614 13485
 13487 3 -74.86 43.86 -13.71 0.558 13486
 13488 3 -75.01 43.83 -13.71 0.544 13487
 13489 3 -75.19 43.87 -13.74 0.49 13488
 13490 3 -75.39 44.07 -13.83 0.452 13489
 13491 3 -75.54 44.26 -13.82 0.383 13490
 13492 3 -75.67 44.36 -13.73 0.323 13491
 13493 3 -75.89 44.52 -13.73 0.271 13492
 13494 3 -76.05 44.59 -13.72 0.267 13493
 13495 3 -76.2 44.61 -13.74 0.286 13494
 13496 3 -76.38 44.66 -13.74 0.313 13495
 13497 3 -76.55 44.71 -13.66 0.314 13496
 13498 3 -76.73 44.78 -13.6 0.31 13497
 13499 3 -76.88 44.82 -13.53 0.297 13498
 13500 3 -76.99 44.93 -13.57 0.293 13499
 13501 3 -77.14 44.95 -13.57 0.295 13500
 13502 3 -77.25 45.03 -13.59 0.28 13501
 13503 3 -77.38 45.12 -13.56 0.314 13502
 13504 3 -77.47 45.19 -13.54 0.329 13503
 13505 3 -77.58 45.23 -13.47 0.354 13504
 13506 3 -77.68 45.23 -13.42 0.377 13505
 13507 3 -77.83 45.26 -13.44 0.456 13506
 13508 3 -77.93 45.29 -13.4 0.564 13507
 13509 3 -78.09 45.31 -13.37 0.582 13508
 13510 3 -78.15 45.44 -13.26 0.6 13509
 13511 3 -78.29 45.43 -13.15 0.579 13510
 13512 3 -78.39 45.43 -13.03 0.543 13511
 13513 3 -78.53 45.49 -13.1 0.555 13512
 13514 3 -78.7 45.44 -13.05 0.486 13513
 13515 3 -78.85 45.47 -12.98 0.45 13514
 13516 3 -79.07 45.42 -12.87 0.362 13515
 13517 3 -79.23 45.44 -12.8 0.307 13516
 13518 3 -79.49 45.45 -12.77 0.255 13517
 13519 3 -79.65 45.4 -12.67 0.279 13518
 13520 3 -79.83 45.35 -12.6 0.276 13519
 13521 3 -80.01 45.3 -12.53 0.309 13520
 13522 3 -80.22 45.28 -12.47 0.318 13521
 13523 3 -80.39 45.27 -12.42 0.329 13522
 13524 3 -80.57 45.27 -12.44 0.367 13523
 13525 3 -80.74 45.24 -12.41 0.433 13524
 13526 3 -80.88 45.21 -12.41 0.481 13525
 13527 3 -80.98 45.24 -12.28 0.522 13526
 13528 3 -81.12 45.26 -12.17 0.56 13527
 13529 3 -81.28 45.21 -12.13 0.555 13528
 13530 3 -81.37 45.28 -11.96 0.571 13529
 13531 3 -81.52 45.27 -11.84 0.593 13530
 13532 3 -81.62 45.27 -11.68 0.533 13531
 13533 3 -81.69 45.33 -11.5 0.447 13532
 13534 3 -81.8 45.44 -11.4 0.348 13533
 13535 3 -81.92 45.54 -11.35 0.302 13534
 13536 3 -82.08 45.68 -11.27 0.282 13535
 13537 3 -82.21 45.66 -11.21 0.276 13536
 13538 3 -82.35 45.66 -11.19 0.28 13537
 13539 3 -82.5 45.64 -11.16 0.265 13538
 13540 3 -82.7 45.67 -11.21 0.275 13539
 13541 3 -82.86 45.65 -11.2 0.285 13540
 13542 3 -83.06 45.65 -11.12 0.286 13541
 13543 3 -83.2 45.66 -11.01 0.245 13542
 13544 3 -83.42 45.66 -10.95 0.286 13543
 13545 3 -83.54 45.66 -10.9 0.32 13544
 13546 3 -83.73 45.67 -10.9 0.386 13545
 13547 3 -83.89 45.7 -10.86 0.431 13546
 13548 3 -84.05 45.67 -10.78 0.442 13547
 13549 3 -84.19 45.68 -10.73 0.417 13548
 13550 3 -84.38 45.66 -10.72 0.397 13549
 13551 3 -84.55 45.75 -10.81 0.353 13550
 13552 3 -84.7 45.84 -10.95 0.27 13551
 13553 3 -84.9 45.94 -11 0.272 13552
 13554 3 -85.04 45.96 -10.99 0.311 13553
 13555 3 -85.25 45.91 -10.92 0.327 13554
 13556 3 -85.41 45.89 -10.78 0.337 13555
 13557 3 -85.54 45.93 -10.73 0.373 13556
 13558 3 -85.64 45.96 -10.67 0.405 13557
 13559 3 -85.8 46.02 -10.67 0.384 13558
 13560 3 -85.97 46.1 -10.7 0.391 13559
 13561 3 -86.12 46.2 -10.81 0.429 13560
 13562 3 -86.22 46.31 -10.96 0.419 13561
 13563 3 -86.41 46.37 -10.97 0.4 13562
 13564 3 -86.61 46.45 -10.96 0.344 13563
 13565 3 -86.81 46.38 -11.06 0.33 13564
 13566 3 -86.98 46.41 -11.21 0.325 13565
 13567 3 -87.07 46.49 -11.33 0.351 13566
 13568 3 -87.15 46.57 -11.38 0.395 13567
 13569 3 -87.18 46.71 -11.4 0.451 13568
 13570 3 -87.26 46.81 -11.51 0.481 13569
 13571 3 -87.55 46.83 -11.33 0.447 13570
 13572 3 -87.64 46.91 -11.29 0.486 13571
 13573 3 -87.77 46.98 -11.35 0.576 13572
 13574 3 -87.92 47.03 -11.26 0.656 13573
 13575 3 -88 47.17 -11.18 0.758 13574
 13576 3 -88.1 47.24 -11.28 0.858 13575
 13577 3 -88.27 47.2 -11.21 0.96 13576
 13578 3 -88.31 47.29 -11.39 1.062 13577
 13579 3 -88.55 47.2 -11.29 1.141 13578
 13580 3 -88.69 47.19 -11.4 1.221 13579
 13581 3 -88.81 47.2 -11.34 1.325 13580
 13582 3 -88.87 47.27 -11.85 1.174 13581
 13583 3 -88.95 47.28 -12.24 1.021 13582
 13584 3 -89.09 47.32 -12.33 1.008 13583
 13585 3 -89.26 46.96 -12 0.195 13584
 13586 3 -89.27 47.03 -12.16 0.189 13585
 13587 3 -89.16 47.44 -12.55 0.964 13584
 13588 3 -89.31 47.48 -12.6 0.916 13587
 13589 3 -89.43 47.54 -12.5 0.874 13588
 13590 3 -89.57 47.58 -12.58 0.881 13589
 13591 3 -89.64 47.67 -12.89 0.856 13590
 13592 3 -89.8 47.74 -13 0.859 13591
 13593 3 -90.13 47.47 -12.45 0.145 13592
 13594 3 -90.18 47.51 -12.35 0.000125 13593
 13595 3 -89.92 47.79 -13.09 0.904 13592
 13596 3 -89.98 47.92 -13.3 0.84 13595
 13597 3 -90.06 48.03 -13.42 0.787 13596
 13598 3 -90.11 48.17 -13.64 0.656 13597
 13599 3 -90.22 48.29 -13.83 0.493 13598
 13600 3 -90.21 48.55 -14.28 0.42 13599
 13601 3 -90.24 48.69 -14.41 0.411 13600
 13602 3 -90.26 48.81 -14.51 0.428 13601
 13603 3 -90.35 48.95 -14.61 0.501 13602
 13604 3 -90.47 49.05 -14.67 0.559 13603
 13605 3 -90.68 49.06 -14.77 0.667 13604
 13606 3 -90.79 49.1 -14.88 0.735 13605
 13607 3 -90.88 49.14 -15.02 0.808 13606
 13608 3 -91.01 49.15 -14.91 0.163 13607
 13609 3 -91.01 49.44 -14.95 0.246 13608
 13610 3 -90.93 49.49 -15.12 0.252 13609
 13611 3 -90.81 49.53 -15.21 0.154 13610
 13612 3 -91.08 49.47 -14.88 0.169 13609
 13613 3 -91.13 49.39 -14.82 0.000125 13612
 13614 3 -91.05 48.99 -14.84 0.156 13608
 13615 3 -91.08 49.14 -15.13 0.825 13607
 13616 3 -90.96 49.2 -15.34 0.84 13615
 13617 3 -91.03 49.21 -15.47 0.839 13616
 13618 3 -91.12 49.26 -15.56 0.825 13617
 13619 3 -91.17 49.25 -15.87 0.868 13618
 13620 3 -91.25 49.29 -15.99 0.853 13619
 13621 3 -91.23 49.44 -16.14 0.805 13620
 13622 3 -91.19 49.53 -16.32 0.834 13621
 13623 3 -91.28 49.51 -16.52 0.799 13622
 13624 3 -91.34 49.58 -16.65 0.771 13623
 13625 3 -90.92 49.98 -16.68 0.641 13624
 13626 3 -90.82 50.11 -16.85 0.619 13625
 13627 3 -90.67 50.26 -16.99 0.582 13626
 13628 3 -90.57 50.39 -17.14 0.514 13627
 13629 3 -90.53 50.52 -17.3 0.475 13628
 13630 3 -90.48 50.7 -17.34 0.517 13629
 13631 3 -90.4 50.81 -17.48 0.58 13630
 13632 3 -90.32 50.92 -17.61 0.605 13631
 13633 3 -90.27 51.02 -17.74 0.66 13632
 13634 3 -90.37 51.13 -17.83 0.695 13633
 13635 3 -90.33 51.28 -17.86 0.723 13634
 13636 3 -90.2 51.44 -17.82 0.759 13635
 13637 3 -90.23 51.47 -18.05 0.716 13636
 13638 3 -90.22 51.49 -18.23 0.687 13637
 13639 3 -90.24 51.46 -18.55 0.714 13638
 13640 3 -90.16 51.57 -19.04 0.61 13639
 13641 3 -90.18 51.57 -19.23 0.638 13640
 13642 3 -90.09 51.62 -19.62 0.644 13641
 13643 3 -90.04 51.67 -19.81 0.645 13642
 13644 3 -90.04 51.66 -20 0.667 13643
 13645 3 -89.97 51.78 -20.16 0.666 13644
 13646 3 -89.91 51.86 -20.26 0.656 13645
 13647 3 -89.9 51.52 -20.28 0.13 13646
 13648 3 -89.9 51.44 -20.18 0.000125 13647
 13649 3 -89.75 51.97 -20.48 0.585 13646
 13650 3 -89.77 52.01 -20.64 0.569 13649
 13651 3 -89.77 52.1 -20.78 0.6 13650
 13652 3 -89.62 52.22 -20.98 0.6 13651
 13653 3 -89.8 52.45 -21.04 0.62 13652
 13654 3 -89.8 52.55 -21.15 0.577 13653
 13655 3 -89.82 52.67 -21.3 0.535 13654
 13656 3 -89.72 52.79 -21.37 0.499 13655
 13657 3 -89.73 52.85 -21.55 0.49 13656
 13658 3 -89.71 52.95 -21.67 0.498 13657
 13659 3 -89.66 53 -21.8 0.492 13658
 13660 3 -89.58 53.13 -21.95 0.508 13659
 13661 3 -89.63 53.28 -22.04 0.546 13660
 13662 3 -89.6 53.38 -22.1 0.592 13661
 13663 3 -89.6 53.45 -22.26 0.581 13662
 13664 3 -89.75 53.45 -22.33 0.629 13663
 13665 3 -88.73 53.95 -21.66 0.231 13664
 13666 3 -88.74 54.14 -21.54 0.205 13665
 13667 3 -88.68 54.39 -21.5 0.154 13666
 13668 3 -88.58 54.58 -21.5 0.168 13667
 13669 3 -88.46 54.65 -21.45 0.17 13668
 13670 3 -88.37 54.84 -21.42 0.177 13669
 13671 3 -88.27 54.96 -21.46 0.195 13670
 13672 3 -88.08 55.11 -21.51 0.19 13671
 13673 3 -88 55.2 -21.5 0.222 13672
 13674 3 -87.88 55.31 -21.51 0.238 13673
 13675 3 -87.79 55.45 -21.54 0.255 13674
 13676 3 -87.81 55.56 -21.63 0.304 13675
 13677 3 -87.81 55.68 -21.65 0.371 13676
 13678 3 -87.77 55.71 -21.87 0.337 13677
 13679 3 -87.71 55.84 -21.91 0.408 13678
 13680 3 -87.62 55.99 -21.94 0.424 13679
 13681 3 -87.4 56.04 -21.95 0.466 13680
 13682 3 -87.36 56.06 -22.07 0.528 13681
 13683 3 -87.25 56.07 -22.17 0.564 13682
 13684 3 -87.07 56.18 -22.08 0.554 13683
 13685 3 -86.93 56.27 -22.05 0.501 13684
 13686 3 -86.81 56.38 -21.96 0.375 13685
 13687 3 -86.48 56.54 -21.77 0.199 13686
 13688 3 -86.27 56.58 -21.85 0.187 13687
 13689 3 -86.1 56.65 -22.08 0.186 13688
 13690 3 -85.85 56.73 -22.12 0.185 13689
 13691 3 -85.69 56.82 -22.11 0.165 13690
 13692 3 -85.48 56.93 -22.15 0.16 13691
 13693 3 -85.35 57.05 -22.23 0.151 13692
 13694 3 -85.22 57.15 -22.32 0.181 13693
 13695 3 -85.03 57.24 -22.4 0.177 13694
 13696 3 -84.86 57.34 -22.41 0.168 13695
 13697 3 -84.72 57.44 -22.52 0.17 13696
 13698 3 -84.55 57.47 -22.59 0.192 13697
 13699 3 -84.37 57.57 -22.57 0.198 13698
 13700 3 -84.19 57.65 -22.62 0.232 13699
 13701 3 -84.03 57.82 -22.56 0.224 13700
 13702 3 -83.92 57.92 -22.59 0.244 13701
 13703 3 -83.81 58.06 -22.58 0.31 13702
 13704 3 -83.72 58.33 -22.47 0.397 13703
 13705 3 -83.61 58.46 -22.28 0.429 13704
 13706 3 -83.55 58.58 -22.15 0.412 13705
 13707 3 -83.42 58.67 -21.94 0.46 13706
 13708 3 -83.33 58.73 -21.67 0.52 13707
 13709 3 -83.17 58.85 -21.53 0.596 13708
 13710 3 -83.11 58.91 -21.36 0.599 13709
 13711 3 -83.06 59.06 -21.35 0.687 13710
 13712 3 -82.89 59.01 -21.31 0.756 13711
 13713 3 -82.89 59.17 -21.23 0.811 13712
 13714 3 -82.77 59.26 -21.22 0.862 13713
 13715 3 -82.75 59.33 -21.01 0.833 13714
 13716 3 -82.66 59.39 -20.91 0.786 13715
 13717 3 -82.61 59.6 -20.92 0.752 13716
 13718 3 -82.58 59.56 -20.63 0.672 13717
 13719 3 -82.35 59.6 -20.63 0.592 13718
 13720 3 -82.18 59.54 -20.56 0.482 13719
 13721 3 -82.07 59.58 -20.54 0.486 13720
 13722 3 -81.61 59.23 -20.16 0.302 13721
 13723 3 -81.36 58.98 -19.87 0.14 13722
 13724 3 -81.25 58.95 -19.76 0.16 13723
 13725 3 -81.2 58.89 -19.59 0.148 13724
 13726 3 -81.14 58.86 -19.41 0.176 13725
 13727 3 -81.12 58.85 -19.22 0.197 13726
 13728 3 -81.02 58.83 -19.1 0.201 13727
 13729 3 -80.84 58.85 -19.01 0.18 13728
 13730 3 -80.76 58.9 -18.94 0.127 13729
 13731 3 -80.73 58.89 -18.77 0.147 13730
 13732 3 -80.65 58.84 -18.69 0.163 13731
 13733 3 -80.44 58.89 -18.61 0.196 13732
 13734 3 -80.33 58.9 -18.5 0.184 13733
 13735 3 -80.21 58.91 -18.37 0.254 13734
 13736 3 -80.08 58.93 -18.34 0.352 13735
 13737 3 -79.73 59.11 -18.63 0.162 13736
 13738 3 -79.63 59.09 -18.6 0.228 13737
 13739 3 -79.5 59.22 -18.59 0.28 13738
 13740 3 -79.42 59.27 -18.48 0.389 13739
 13741 3 -79.33 59.34 -18.49 0.47 13740
 13742 3 -79.21 59.4 -18.54 0.564 13741
 13743 3 -79.25 59.3 -18.2 0.115 13742
 13744 3 -79.29 59.31 -18.48 0.176 13743
 13745 3 -79.39 59.16 -18.61 0.065 13744
 13746 3 -79.11 59.51 -18.55 0.626 13742
 13747 3 -79.04 59.65 -18.46 0.672 13746
 13748 3 -79.17 60 -19.29 0.076 13747
 13749 3 -79.15 60.08 -19.37 0.095 13748
 13750 3 -79.08 60.14 -19.45 0.083 13749
 13751 3 -78.9 60.28 -19.63 0.056 13750
 13752 3 -78.83 60.37 -19.7 0.059 13751
 13753 3 -78.79 60.42 -19.83 0.081 13752
 13754 3 -78.9 59.72 -18.35 0.712 13747
 13755 3 -78.74 59.85 -18.58 0.664 13754
 13756 3 -78.6 59.95 -18.58 0.569 13755
 13757 3 -78.47 60.04 -18.51 0.509 13756
 13758 3 -78.37 60.14 -18.42 0.372 13757
 13759 3 -78.29 60.27 -18.35 0.22 13758
 13760 3 -78.21 60.29 -18.17 0.173 13759
 13761 3 -78.02 60.36 -17.91 0.148 13760
 13762 3 -77.93 60.39 -17.81 0.176 13761
 13763 3 -77.78 60.39 -17.62 0.148 13762
 13764 3 -77.66 60.4 -17.41 0.11 13763
 13765 3 -77.54 60.37 -17.24 0.097 13764
 13766 3 -77.41 60.47 -17.13 0.108 13765
 13767 3 -77.23 60.59 -17.02 0.071 13766
 13768 3 -79.74 58.85 -18.38 0.108 13738
 13769 3 -79.7 58.71 -18.28 0.128 13768
 13770 3 -79.64 58.59 -18.13 0.106 13769
 13771 3 -79.55 58.49 -17.92 0.089 13770
 13772 3 -79.52 58.36 -17.93 0.083 13771
 13773 3 -79.54 58.21 -17.85 0.097 13772
 13774 3 -79.56 58.07 -17.77 0.078 13773
 13775 3 -79.55 57.97 -17.65 0.069 13774
 13776 3 -79.48 57.9 -17.54 0.067 13775
 13777 3 -79.5 57.75 -17.58 0.083 13776
 13778 3 -79.51 57.61 -17.56 0.101 13777
 13779 3 -79.61 57.5 -17.53 0.059 13778
 13780 3 -79.59 57.38 -17.43 0.054 13779
 13781 3 -79.6 57.2 -17.42 0.112 13780
 13782 3 -79.65 57.08 -17.43 0.081 13781
 13783 3 -79.72 56.96 -17.46 0.055 13782
 13784 3 -79.83 56.86 -17.49 0.065 13783
 13785 3 -79.93 56.75 -17.49 0.069 13784
 13786 3 -80.05 56.61 -17.63 0.104 13785
 13787 3 -80.15 56.5 -17.69 0.074 13786
 13788 3 -80.19 56.43 -17.79 0.063 13787
 13789 3 -80.23 56.33 -17.8 0.121 13788
 13790 3 -80.3 56.17 -17.77 0.137 13789
 13791 3 -80.39 56.01 -17.73 0.144 13790
 13792 3 -80.24 58.78 -17.94 0.172 13736
 13793 3 -80.18 58.73 -17.64 0.231 13792
 13794 3 -80.16 58.7 -17.41 0.316 13793
 13795 3 -80.08 58.64 -17.22 0.352 13794
 13796 3 -80.03 58.56 -17.02 0.356 13795
 13797 3 -80.01 58.52 -16.83 0.298 13796
 13798 3 -79.97 58.52 -16.58 0.251 13797
 13799 3 -79.94 58.5 -16.4 0.241 13798
 13800 3 -79.85 58.5 -16.17 0.191 13799
 13801 3 -79.83 58.47 -15.89 0.122 13800
 13802 3 -79.79 58.47 -15.67 0.139 13801
 13803 3 -79.74 58.45 -15.47 0.183 13802
 13804 3 -79.67 58.37 -15.28 0.174 13803
 13805 3 -79.63 58.34 -15.08 0.193 13804
 13806 3 -79.57 58.32 -14.86 0.168 13805
 13807 3 -79.55 58.22 -14.66 0.192 13806
 13808 3 -79.53 58.18 -14.45 0.203 13807
 13809 3 -79.46 58.15 -14.2 0.201 13808
 13810 3 -79.37 58.19 -14.04 0.195 13809
 13811 3 -79.41 58.22 -13.83 0.226 13810
 13812 3 -79.39 58.3 -13.71 0.307 13811
 13813 3 -79.33 58.33 -13.58 0.377 13812
 13814 3 -79.29 58.34 -13.41 0.474 13813
 13815 3 -79.22 58.4 -13.26 0.548 13814
 13816 3 -79.15 58.46 -13.13 0.598 13815
 13817 3 -79.12 58.53 -13.02 0.65 13816
 13818 3 -79.09 58.56 -12.87 0.704 13817
 13819 3 -79.03 58.52 -12.66 0.68 13818
 13820 3 -78.95 58.61 -12.53 0.672 13819
 13821 3 -78.89 58.57 -12.31 0.621 13820
 13822 3 -78.83 58.6 -12.18 0.557 13821
 13823 3 -78.72 58.64 -12.11 0.496 13822
 13824 3 -78.73 58.79 -11.96 0.415 13823
 13825 3 -78.67 58.86 -11.83 0.345 13824
 13826 3 -78.51 58.87 -11.73 0.28 13825
 13827 3 -78.4 58.94 -11.67 0.243 13826
 13828 3 -78.49 59.05 -11.39 0.186 13827
 13829 3 -78.45 59.12 -11.25 0.218 13828
 13830 3 -78.4 59.16 -11.06 0.312 13829
 13831 3 -78.37 59.23 -10.88 0.406 13830
 13832 3 -78.41 59.29 -10.73 0.448 13831
 13833 3 -78.48 59.38 -10.61 0.489 13832
 13834 3 -78.52 59.37 -10.41 0.494 13833
 13835 3 -78.6 59.48 -10.3 0.533 13834
 13836 3 -78.64 59.5 -10.09 0.543 13835
 13837 3 -78.62 59.59 -9.92 0.541 13836
 13838 3 -78.65 59.58 -9.73 0.504 13837
 13839 3 -78.66 59.63 -9.57 0.502 13838
 13840 3 -78.97 59.75 -9.64 0.322 13839
 13841 3 -78.77 59.64 -9.55 0.083 13840
 13842 3 -78.14 59.54 -8.75 0.161 13839
 13843 3 -78.08 59.52 -8.58 0.144 13842
 13844 3 -78.03 59.55 -8.36 0.177 13843
 13845 3 -78.04 59.52 -8.09 0.158 13844
 13846 3 -78.02 59.52 -7.81 0.145 13845
 13847 3 -78.06 59.52 -7.56 0.148 13846
 13848 3 -78.04 59.58 -7.37 0.159 13847
 13849 3 -78 59.67 -7.21 0.186 13848
 13850 3 -78.06 59.78 -7.04 0.239 13849
 13851 3 -78.19 59.77 -6.79 0.238 13850
 13852 3 -78.39 59.8 -6.62 0.203 13851
 13853 3 -78.49 59.8 -6.47 0.187 13852
 13854 3 -78.59 59.86 -6.39 0.239 13853
 13855 3 -78.91 59.91 -6.3 0.15 13854
 13856 3 -79.11 59.95 -6.21 0.149 13855
 13857 3 -79.28 59.98 -6.11 0.155 13856
 13858 3 -79.42 59.98 -5.98 0.135 13857
 13859 3 -79.54 59.94 -5.86 0.134 13858
 13860 3 -79.67 59.95 -5.72 0.152 13859
 13861 3 -79.79 59.93 -5.57 0.14 13860
 13862 3 -79.95 59.9 -5.48 0.127 13861
 13863 3 -80.05 59.86 -5.36 0.149 13862
 13864 3 -80.17 59.84 -5.26 0.226 13863
 13865 3 -80.24 59.77 -5.13 0.291 13864
 13866 3 -80.36 59.71 -5.03 0.33 13865
 13867 3 -80.5 59.69 -4.97 0.326 13866
 13868 3 -80.67 59.62 -4.88 0.355 13867
 13869 3 -80.69 59.53 -4.76 0.363 13868
 13870 3 -80.77 59.52 -4.64 0.339 13869
 13871 3 -80.86 59.39 -4.45 0.29 13870
 13872 3 -80.99 59.33 -4.31 0.224 13871
 13873 3 -81.08 59.26 -4.21 0.196 13872
 13874 3 -81.2 59.25 -3.99 0.143 13873
 13875 3 -81.33 59.2 -3.87 0.13 13874
 13876 3 -81.42 59.13 -3.73 0.126 13875
 13877 3 -81.59 59.04 -3.55 0.092 13876
 13878 3 -81.7 58.94 -3.45 0.13 13877
 13879 3 -81.85 58.89 -3.34 0.122 13878
 13880 3 -82.01 58.77 -3.32 0.158 13879
 13881 3 -82.13 58.67 -3.3 0.157 13880
 13882 3 -82.29 58.6 -3.24 0.164 13881
 13883 3 -82.46 58.48 -3.14 0.185 13882
 13884 3 -82.59 58.38 -3.06 0.169 13883
 13885 3 -82.68 58.29 -2.88 0.153 13884
 13886 3 -82.84 58.21 -2.81 0.21 13885
 13887 3 -82.9 58.12 -2.79 0.254 13886
 13888 3 -83.17 58.39 -3.24 0.121 13887
 13889 3 -83.3 58.51 -3.27 0.108 13888
 13890 3 -83.42 58.61 -3.28 0.101 13889
 13891 3 -83.55 58.68 -3.22 0.082 13890
 13892 3 -83.67 58.69 -3.2 0.1 13891
 13893 3 -83.8 58.77 -3.3 0.123 13892
 13894 3 -83.94 58.76 -3.26 0.069 13893
 13895 3 -84.06 58.76 -3.19 0.112 13894
 13896 3 -84.2 58.74 -3.14 0.144 13895
 13897 3 -82.84 57.95 -2.48 0.281 13887
 13898 3 -82.89 57.89 -1.97 0.126 13897
 13899 3 -82.88 57.84 -1.85 0.133 13898
 13900 3 -82.87 57.71 -1.68 0.15 13899
 13901 3 -82.97 57.65 -1.58 0.161 13900
 13902 3 -82.94 57.5 -1.37 0.152 13901
 13903 3 -82.91 57.45 -1.23 0.158 13902
 13904 3 -82.96 57.39 -1.08 0.131 13903
 13905 3 -82.96 57.34 -0.93 0.133 13904
 13906 3 -82.93 57.27 -0.75 0.139 13905
 13907 3 -82.93 57.16 -0.59 0.111 13906
 13908 3 -82.87 57.06 -0.37 0.124 13907
 13909 3 -82.82 57 -0.11 0.14 13908
 13910 3 -82.89 56.97 0.11 0.184 13909
 13911 3 -82.88 56.95 0.33 0.155 13910
 13912 3 -82.78 56.96 0.54 0.132 13911
 13913 3 -82.81 56.91 0.68 0.117 13912
 13914 3 -82.8 56.86 0.89 0.136 13913
 13915 3 -82.8 56.81 1.05 0.172 13914
 13916 3 -82.79 56.74 1.22 0.171 13915
 13917 3 -82.72 56.76 1.4 0.199 13916
 13918 3 -82.62 56.67 1.57 0.173 13917
 13919 3 -82.57 56.51 1.78 0.131 13918
 13920 3 -82.55 56.43 1.88 0.15 13919
 13921 3 -82.55 56.34 2.07 0.19 13920
 13922 3 -82.47 56.23 2.17 0.214 13921
 13923 3 -82.49 56.22 2.3 0.327 13922
 13924 3 -82.36 56.14 2.25 0.352 13923
 13925 3 -82.33 56.11 2.35 0.452 13924
 13926 3 -82.35 56.09 2.47 0.47 13925
 13927 3 -82.2 56.15 2.67 0.546 13926
 13928 3 -82.13 56.11 2.76 0.624 13927
 13929 3 -82.12 56.04 2.89 0.655 13928
 13930 3 -81.95 56.04 2.94 0.729 13929
 13931 3 -81.88 56 3.08 0.768 13930
 13932 3 -81.74 56.12 3.26 0.765 13931
 13933 3 -81.94 56.31 3.65 0.146 13932
 13934 3 -81.71 56.11 3.42 0.773 13932
 13935 3 -81.51 56.18 3.48 0.721 13934
 13936 3 -81.37 56.15 3.6 0.708 13935
 13937 3 -81.34 56.08 3.73 0.696 13936
 13938 3 -81.25 56.12 3.89 0.611 13937
 13939 3 -81.15 55.99 3.95 0.525 13938
 13940 3 -81.04 56.06 4.15 0.361 13939
 13941 3 -81.19 55.96 4.14 0.149 13940
 13942 3 -81.08 56.06 4.14 0.116 13941
 13943 3 -80.81 55.79 4.11 0.152 13940
 13944 3 -80.66 55.67 4.2 0.117 13943
 13945 3 -80.53 55.53 4.27 0.096 13944
 13946 3 -80.39 55.47 4.34 0.132 13945
 13947 3 -78.45 58.49 -12.39 0.138 13823
 13948 3 -83.06 59.59 -20.66 0.14 13718
 13949 3 -83.1 59.46 -20.67 0.142 13948
 13950 3 -83.12 59.37 -20.69 0.042 13949
 13951 3 -83.19 58.62 -21.43 0.101 13708
 13952 3 -83.29 58.65 -21.38 0.116 13951
 13953 3 -83.3 58.7 -21.28 0.000125 13952
 13954 3 -90.19 53.43 -22.52 0.455 13664
 13955 3 -90.45 53.59 -22.56 0.411 13954
 13956 3 -90.68 53.58 -22.65 0.446 13955
 13957 3 -90.63 53.68 -23.07 0.505 13956
 13958 3 -90.54 53.64 -23.47 0.443 13957
 13959 3 -90.5 53.63 -23.69 0.382 13958
 13960 3 -90.51 53.69 -23.85 0.332 13959
 13961 3 -90.42 53.74 -24.07 0.34 13960
 13962 3 -90.42 53.87 -24.19 0.346 13961
 13963 3 -90.36 53.96 -24.35 0.282 13962
 13964 3 -90.34 54.09 -24.5 0.272 13963
 13965 3 -90.34 54.18 -24.72 0.245 13964
 13966 3 -90.37 54.31 -24.88 0.233 13965
 13967 3 -90.36 54.45 -25.05 0.259 13966
 13968 3 -90.35 54.54 -25.26 0.275 13967
 13969 3 -90.41 54.69 -25.3 0.295 13968
 13970 3 -90.47 54.83 -25.38 0.245 13969
 13971 3 -90.49 54.99 -25.47 0.245 13970
 13972 3 -90.62 55.09 -25.56 0.274 13971
 13973 3 -90.75 55.23 -25.65 0.284 13972
 13974 3 -90.81 55.27 -25.77 0.293 13973
 13975 3 -90.87 55.37 -25.84 0.281 13974
 13976 3 -90.96 55.48 -25.92 0.247 13975
 13977 3 -91.1 55.57 -26.02 0.265 13976
 13978 3 -91.31 55.63 -26.18 0.237 13977
 13979 3 -91.36 55.73 -26.32 0.288 13978
 13980 3 -91.45 55.74 -26.49 0.299 13979
 13981 3 -91.52 55.75 -26.66 0.328 13980
 13982 3 -91.63 55.74 -26.82 0.334 13981
 13983 3 -91.7 55.77 -26.97 0.363 13982
 13984 3 -91.82 55.78 -27.14 0.349 13983
 13985 3 -91.88 55.82 -27.28 0.404 13984
 13986 3 -92 55.79 -27.41 0.424 13985
 13987 3 -92.03 55.88 -27.55 0.489 13986
 13988 3 -92.16 55.9 -27.63 0.479 13987
 13989 3 -92.26 55.94 -27.76 0.538 13988
 13990 3 -92.3 55.96 -27.87 0.601 13989
 13991 3 -92.29 56 -28.05 0.68 13990
 13992 3 -92.34 56.08 -28.17 0.766 13991
 13993 3 -92.4 56.16 -28.27 0.846 13992
 13994 3 -92.47 56.3 -28.35 0.87 13993
 13995 3 -92.79 56.36 -28.34 0.857 13994
 13996 3 -93.01 56.43 -28.3 0.863 13995
 13997 3 -93.16 56.52 -28.26 0.873 13996
 13998 3 -93.5 56.64 -28 0.787 13997
 13999 3 -93.59 56.81 -27.93 0.808 13998
 14000 3 -93.83 56.83 -27.37 0.114 13999
 14001 3 -93.58 56.91 -28.05 0.874 13999
 14002 3 -93.62 57.04 -28.07 0.921 14001
 14003 3 -93.65 57.18 -28.07 0.992 14002
 14004 3 -93.78 57.23 -28.11 0.992 14003
 14005 3 -93.95 57.32 -28.01 0.949 14004
 14006 3 -94.54 56.99 -27.04 0.178 14005
 14007 3 -94.69 56.93 -26.9 0.173 14006
 14008 3 -94.79 56.91 -26.71 0.165 14007
 14009 3 -94.85 56.87 -26.48 0.191 14008
 14010 3 -94.92 56.82 -26.35 0.235 14009
 14011 3 -94.98 56.78 -26.23 0.3 14010
 14012 3 -94.92 56.82 -26.09 0.357 14011
 14013 3 -94.93 56.82 -25.97 0.43 14012
 14014 3 -95 56.76 -25.85 0.519 14013
 14015 3 -95.09 56.82 -25.77 0.585 14014
 14016 3 -95.12 56.83 -25.65 0.641 14015
 14017 3 -95.05 56.86 -25.47 0.669 14016
 14018 3 -95.12 56.87 -25.34 0.684 14017
 14019 3 -95.11 56.92 -25.11 0.666 14018
 14020 3 -95.07 56.98 -24.93 0.676 14019
 14021 3 -95.14 56.98 -24.8 0.724 14020
 14022 3 -95.56 57.84 -24.97 0.194 14021
 14023 3 -95.67 57.98 -24.98 0.216 14022
 14024 3 -95.67 58.17 -24.9 0.288 14023
 14025 3 -95.76 58.22 -24.75 0.387 14024
 14026 3 -95.78 58.32 -24.71 0.482 14025
 14027 3 -95.83 58.31 -24.53 0.555 14026
 14028 3 -95.86 58.41 -24.47 0.651 14027
 14029 3 -95.94 58.48 -24.39 0.675 14028
 14030 3 -95.94 58.51 -24.2 0.662 14029
 14031 3 -96 58.66 -24.17 0.621 14030
 14032 3 -96 58.79 -24.16 0.58 14031
 14033 3 -96.02 58.8 -24.01 0.501 14032
 14034 3 -95.94 58.64 -23.88 0.304 14033
 14035 3 -95.92 58.53 -24.08 0.13 14034
 14036 3 -95.15 56.88 -24.7 0.661 14021
 14037 3 -96.1 55.89 -25.14 0.149 14036
 14038 3 -96.22 55.73 -25.19 0.141 14037
 14039 3 -96.3 55.58 -25.22 0.149 14038
 14040 3 -96.41 55.36 -25.22 0.162 14039
 14041 3 -96.51 55.22 -25.23 0.139 14040
 14042 3 -96.59 55.02 -25.21 0.159 14041
 14043 3 -96.64 54.85 -25.19 0.154 14042
 14044 3 -96.73 54.71 -25.18 0.139 14043
 14045 3 -96.84 54.51 -25.09 0.137 14044
 14046 3 -96.97 54.38 -25.06 0.123 14045
 14047 3 -97.12 54.29 -25.02 0.144 14046
 14048 3 -97.22 54.2 -24.94 0.118 14047
 14049 3 -97.39 54.1 -24.84 0.118 14048
 14050 3 -97.54 54.03 -24.72 0.134 14049
 14051 3 -97.66 53.94 -24.63 0.134 14050
 14052 3 -97.85 53.9 -24.46 0.123 14051
 14053 3 -98.03 53.84 -24.36 0.164 14052
 14054 3 -98.22 53.76 -24.24 0.211 14053
 14055 3 -98.31 53.72 -24.07 0.193 14054
 14056 3 -98.42 53.6 -23.98 0.14 14055
 14057 3 -98.62 53.47 -23.98 0.151 14056
 14058 3 -98.7 53.38 -23.95 0.187 14057
 14059 3 -98.93 53.3 -23.78 0.201 14058
 14060 3 -99.13 53.23 -23.77 0.213 14059
 14061 3 -99.41 53.18 -23.73 0.168 14060
 14062 3 -99.65 53.05 -23.64 0.152 14061
 14063 3 -99.79 52.96 -23.59 0.16 14062
 14064 3 -99.91 52.85 -23.54 0.165 14063
 14065 3 -100.09 52.72 -23.5 0.162 14064
 14066 3 -100.19 52.54 -23.5 0.162 14065
 14067 3 -100.29 52.36 -23.52 0.133 14066
 14068 3 -100.39 52.21 -23.41 0.144 14067
 14069 3 -100.39 52.09 -23.38 0.149 14068
 14070 3 -100.59 52 -23.32 0.135 14069
 14071 3 -100.69 51.87 -23.26 0.126 14070
 14072 3 -100.89 51.67 -23.19 0.154 14071
 14073 3 -100.99 51.53 -23.13 0.151 14072
 14074 3 -101.19 51.41 -23.08 0.171 14073
 14075 3 -101.39 51.31 -23.06 0.172 14074
 14076 3 -101.59 51.27 -23 0.165 14075
 14077 3 -101.69 51.2 -23 0.168 14076
 14078 3 -101.89 51.2 -22.9 0.174 14077
 14079 3 -102.09 51.21 -22.78 0.199 14078
 14080 3 -102.29 51.2 -22.71 0.197 14079
 14081 3 -102.39 51.21 -22.64 0.197 14080
 14082 3 -102.59 51.24 -22.58 0.182 14081
 14083 3 -102.79 51.23 -22.48 0.155 14082
 14084 3 -102.99 51.19 -22.4 0.146 14083
 14085 3 -103.09 51.12 -22.31 0.136 14084
 14086 3 -103.29 51.09 -22.21 0.187 14085
 14087 3 -103.29 50.97 -22.15 0.241 14086
 14088 3 -103.39 50.86 -22.07 0.335 14087
 14089 3 -103.49 50.8 -22.02 0.431 14088
 14090 3 -103.59 50.69 -21.99 0.495 14089
 14091 3 -103.69 50.63 -21.87 0.554 14090
 14092 3 -103.79 50.58 -21.9 0.625 14091
 14093 3 -103.99 50.45 -21.96 0.661 14092
 14094 3 -104.09 50.38 -21.88 0.683 14093
 14095 3 -104.29 50.37 -21.84 0.678 14094
 14096 3 -104.39 50.29 -21.8 0.66 14095
 14097 3 -104.49 50.31 -21.67 0.585 14096
 14098 3 -104.19 50.16 -20.92 0.109 14097
 14099 3 -104.19 50.12 -20.72 0.082 14098
 14100 3 -104.19 50.2 -20.57 0.09 14099
 14101 3 -104.19 50.32 -20.44 0.089 14100
 14102 3 -104.09 50.34 -20.3 0.066 14101
 14103 3 -103.99 50.34 -20.21 0.148 14102
 14104 3 -103.89 50.35 -20.09 0.111 14103
 14105 3 -104.79 50.35 -21.66 0.503 14097
 14106 3 -104.79 50.41 -21.66 0.515 14105
 14107 3 -105.09 50.15 -21.8 0.354 14106
 14108 3 -105.69 50.28 -21.93 0.122 14107
 14109 3 -105.79 50.27 -22 0.119 14108
 14110 3 -105.99 50.15 -22.01 0.141 14109
 14111 3 -106.19 50.09 -22.08 0.117 14110
 14112 3 -106.39 50.09 -22.09 0.139 14111
 14113 3 -106.59 50.09 -22.13 0.146 14112
 14114 3 -106.79 50.07 -22.08 0.146 14113
 14115 3 -106.89 50.14 -22.05 0.176 14114
 14116 3 -106.99 50.16 -21.97 0.207 14115
 14117 3 -107.09 50.23 -21.91 0.244 14116
 14118 3 -107.19 50.33 -21.87 0.317 14117
 14119 3 -107.29 50.36 -21.73 0.39 14118
 14120 3 -107.39 50.38 -21.74 0.457 14119
 14121 3 -107.49 50.5 -21.74 0.499 14120
 14122 3 -107.59 50.65 -21.83 0.657 14121
 14123 3 -107.59 50.82 -21.95 0.679 14122
 14124 3 -106.99 50.7 -22.26 0.121 14123
 14125 3 -107.59 51.01 -21.9 0.665 14123
 14126 3 -107.69 51.1 -21.78 0.634 14125
 14127 3 -107.79 51.2 -21.95 0.571 14126
 14128 3 -107.79 51.29 -21.99 0.443 14127
 14129 3 -104.59 51.3 -21.44 0.166 14106
 14130 3 -104.59 51.47 -21.37 0.175 14129
 14131 3 -104.59 51.65 -21.27 0.159 14130
 14132 3 -104.59 51.83 -21.24 0.104 14131
 14133 3 -104.59 52.06 -21.17 0.118 14132
 14134 3 -104.59 52.19 -21.06 0.116 14133
 14135 3 -104.49 52.34 -21.02 0.125 14134
 14136 3 -104.39 52.43 -20.94 0.152 14135
 14137 3 -104.29 52.52 -20.88 0.203 14136
 14138 3 -104.09 52.61 -20.72 0.295 14137
 14139 3 -103.99 52.72 -20.71 0.37 14138
 14140 3 -103.89 52.81 -20.78 0.446 14139
 14141 3 -103.79 52.94 -20.74 0.484 14140
 14142 3 -103.59 53.04 -20.77 0.531 14141
 14143 3 -103.49 53.16 -20.72 0.553 14142
 14144 3 -103.49 53.27 -20.81 0.539 14143
 14145 3 -103.39 53.38 -20.89 0.531 14144
 14146 3 -103.29 53.51 -20.94 0.446 14145
 14147 3 -103.19 53.63 -20.86 0.419 14146
 14148 3 -103.29 53.73 -20.83 0.342 14147
 14149 3 -103.29 53.92 -20.67 0.211 14148
 14150 3 -103.39 54.02 -20.58 0.202 14149
 14151 3 -103.39 54.19 -20.5 0.148 14150
 14152 3 -103.39 54.31 -20.63 0.086 14151
 14153 3 -103.39 54.43 -20.7 0.129 14152
 14154 3 -103.39 54.53 -20.75 0.106 14153
 14155 3 -94.83 57.15 -24.49 0.369 14036
 14156 3 -94.39 57.31 -24.3 0.25 14155
 14157 3 -94.23 57.36 -24.12 0.135 14156
 14158 3 -94.21 57.33 -23.91 0.105 14157
 14159 3 -94.27 57.37 -23.69 0.128 14158
 14160 3 -94.25 57.36 -23.48 0.222 14159
 14161 3 -94.16 57.42 -23.32 0.201 14160
 14162 3 -94.16 57.47 -23.03 0.106 14161
 14163 3 -94.15 57.52 -22.93 0.066 14162
 14164 3 -94.12 57.51 -22.79 0.086 14163
 14165 3 -93.96 57.64 -22.67 0.138 14164
 14166 3 -93.77 57.77 -22.56 0.078 14165
 14167 3 -93.68 57.82 -22.49 0.069 14166
 14168 3 -93.6 57.85 -22.4 0.049 14167
 14169 3 -93.5 57.89 -22.35 0.06 14168
 14170 3 -93.42 57.91 -22.28 0.069 14169
 14171 3 -93.33 57.92 -22.18 0.072 14170
 14172 3 -93.26 57.9 -22.08 0.112 14171
 14173 3 -93.18 57.86 -21.95 0.121 14172
 14174 3 -93.59 57.68 -28.46 0.912 14005
 14175 3 -93.69 57.68 -28.51 0.862 14174
 14176 3 -94.36 57.78 -28.47 0.075 14175
 14177 3 -94.41 57.94 -28.5 0.101 14176
 14178 3 -94.46 58.05 -28.54 0.122 14177
 14179 3 -94.5 58.12 -28.65 0.147 14178
 14180 3 -94.69 58.14 -28.72 0.068 14179
 14181 3 -94.84 58.14 -28.88 0.095 14180
 14182 3 -93.45 57.98 -28.65 0.772 14175
 14183 3 -93.55 57.92 -28.94 0.125 14182
 14184 3 -93.44 57.94 -28.94 0.097 14183
 14185 3 -93.14 58.24 -28.79 0.644 14182
 14186 3 -92.81 58.37 -28.9 0.61 14185
 14187 3 -92.11 58.59 -29.19 0.305 14186
 14188 3 -92.04 58.72 -29.35 0.284 14187
 14189 3 -91.96 58.84 -29.5 0.292 14188
 14190 3 -91.86 58.97 -29.78 0.224 14189
 14191 3 -91.78 59.02 -29.9 0.256 14190
 14192 3 -91.73 59.14 -30.02 0.235 14191
 14193 3 -91.74 59.22 -30.19 0.261 14192
 14194 3 -91.72 59.36 -30.32 0.268 14193
 14195 3 -91.76 59.48 -30.53 0.353 14194
 14196 3 -91.74 59.52 -30.66 0.349 14195
 14197 3 -91.68 59.63 -30.74 0.373 14196
 14198 3 -91.76 59.77 -30.89 0.379 14197
 14199 3 -91.72 59.8 -31.06 0.383 14198
 14200 3 -91.71 59.84 -31.23 0.346 14199
 14201 3 -91.69 59.89 -31.39 0.349 14200
 14202 3 -91.67 59.97 -31.51 0.328 14201
 14203 3 -91.71 60.04 -31.77 0.33 14202
 14204 3 -91.81 60.07 -32.02 0.305 14203
 14205 3 -91.81 60.2 -32.13 0.326 14204
 14206 3 -91.92 60.24 -32.36 0.322 14205
 14207 3 -92.01 60.33 -32.55 0.291 14206
 14208 3 -92.03 60.34 -32.75 0.238 14207
 14209 3 -92.05 60.39 -32.94 0.218 14208
 14210 3 -91.98 60.48 -33.15 0.215 14209
 14211 3 -91.87 60.53 -33.29 0.261 14210
 14212 3 -91.82 60.53 -33.45 0.262 14211
 14213 3 -91.74 60.56 -33.57 0.3 14212
 14214 3 -91.27 60.56 -33.4 0.083 14213
 14215 3 -91.1 60.5 -33.4 0.108 14214
 14216 3 -90.93 60.46 -33.36 0.123 14215
 14217 3 -90.78 60.34 -33.24 0.092 14216
 14218 3 -91.77 60.54 -33.8 0.26 14213
 14219 3 -91.73 60.59 -34 0.231 14218
 14220 3 -91.74 60.65 -34.19 0.251 14219
 14221 3 -91.76 60.72 -34.34 0.241 14220
 14222 3 -91.77 60.82 -34.46 0.245 14221
 14223 3 -91.82 61 -34.59 0.25 14222
 14224 3 -91.85 61.09 -34.69 0.274 14223
 14225 3 -91.83 61.27 -34.75 0.323 14224
 14226 3 -91.8 61.4 -34.83 0.407 14225
 14227 3 -91.79 61.51 -34.87 0.467 14226
 14228 3 -91.76 61.62 -34.96 0.552 14227
 14229 3 -91.8 61.72 -34.99 0.673 14228
 14230 3 -91.83 61.85 -35.05 0.726 14229
 14231 3 -91.88 61.92 -35.11 0.817 14230
 14232 3 -91.87 62.04 -35.17 0.828 14231
 14233 3 -92.41 62.25 -34.93 0.716 14232
 14234 3 -92.61 62.33 -34.83 0.76 14233
 14235 3 -92.75 62.43 -34.88 0.784 14234
 14236 3 -92.89 62.53 -34.91 0.763 14235
 14237 3 -92.98 62.66 -34.87 0.786 14236
 14238 3 -93.03 62.75 -34.98 0.785 14237
 14239 3 -92.94 62.93 -35.13 0.767 14238
 14240 3 -92.89 63.02 -35.39 0.705 14239
 14241 3 -92.82 63.14 -35.54 0.664 14240
 14242 3 -92.82 63.19 -35.64 0.607 14241
 14243 3 -92.67 63.29 -35.94 0.471 14242
 14244 3 -92.51 63.45 -36.18 0.425 14243
 14245 3 -92.32 63.57 -36.4 0.35 14244
 14246 3 -92.05 63.74 -36.87 0.187 14245
 14247 3 -91.91 63.8 -37.12 0.18 14246
 14248 3 -91.81 63.86 -37.32 0.174 14247
 14249 3 -91.67 63.86 -37.58 0.157 14248
 14250 3 -91.5 63.9 -37.77 0.154 14249
 14251 3 -91.34 63.94 -37.92 0.152 14250
 14252 3 -91.2 63.99 -38.04 0.204 14251
 14253 3 -91.08 64.04 -38.15 0.22 14252
 14254 3 -90.96 64.11 -38.23 0.228 14253
 14255 3 -90.8 64.18 -38.26 0.304 14254
 14256 3 -90.64 64.25 -38.25 0.339 14255
 14257 3 -90.51 64.38 -38.38 0.424 14256
 14258 3 -90.35 64.47 -38.39 0.487 14257
 14259 3 -90.27 64.63 -38.48 0.558 14258
 14260 3 -90.22 64.8 -38.41 0.623 14259
 14261 3 -90.18 64.91 -38.58 0.707 14260
 14262 3 -90.11 65.04 -38.59 0.763 14261
 14263 3 -90.11 65.15 -38.58 0.747 14262
 14264 3 -90.08 65.25 -38.64 0.711 14263
 14265 3 -89.77 65.24 -38.8 0.668 14264
 14266 3 -89.3 65.03 -39.62 0.286 14265
 14267 3 -89.04 64.86 -39.25 0.141 14266
 14268 3 -88.97 64.77 -39.29 0.096 14267
 14269 3 -89.26 65.03 -39.84 0.155 14266
 14270 3 -89.23 65.13 -39.86 0.215 14269
 14271 3 -89.18 65.21 -39.94 0.218 14270
 14272 3 -89.15 65.27 -40.17 0.247 14271
 14273 3 -89.14 65.36 -40.45 0.209 14272
 14274 3 -89.11 65.48 -40.66 0.214 14273
 14275 3 -89.02 65.58 -40.78 0.228 14274
 14276 3 -89.04 65.72 -40.91 0.318 14275
 14277 3 -88.96 65.8 -40.94 0.404 14276
 14278 3 -88.97 65.94 -40.93 0.495 14277
 14279 3 -88.94 66.08 -40.94 0.551 14278
 14280 3 -88.93 66.15 -41.12 0.623 14279
 14281 3 -88.87 66.2 -41.26 0.641 14280
 14282 3 -88.78 66.31 -41.34 0.679 14281
 14283 3 -88.68 66.51 -41.41 0.709 14282
 14284 3 -87.95 66.22 -41.82 0.224 14283
 14285 3 -87.67 66.14 -41.71 0.141 14284
 14286 3 -87.54 66.22 -41.78 0.106 14285
 14287 3 -87.46 66.18 -41.84 0.055 14286
 14288 3 -89.02 66.79 -41.22 0.452 14283
 14289 3 -89.31 67.02 -41.26 0.298 14288
 14290 3 -89.41 66.81 -41.14 0.153 14289
 14291 3 -89.4 66.65 -41.01 0.158 14290
 14292 3 -89.26 67.41 -41.44 0.221 14289
 14293 3 -89.3 67.58 -41.68 0.186 14292
 14294 3 -89.35 67.69 -41.75 0.154 14293
 14295 3 -89.32 67.79 -41.96 0.257 14294
 14296 3 -89.32 67.82 -42.13 0.27 14295
 14297 3 -89.43 67.91 -42.11 0.316 14296
 14298 3 -89.39 68.07 -42.24 0.354 14297
 14299 3 -89.4 68.16 -42.31 0.379 14298
 14300 3 -89.47 68.21 -42.39 0.45 14299
 14301 3 -89.43 68.36 -42.36 0.544 14300
 14302 3 -89.59 68.46 -42.46 0.718 14301
 14303 3 -89.65 68.56 -42.52 0.695 14302
 14304 3 -89.7 68.66 -42.59 0.698 14303
 14305 3 -89.83 68.72 -42.68 0.751 14304
 14306 3 -90 68.75 -42.76 0.813 14305
 14307 3 -90.16 68.77 -42.82 0.874 14306
 14308 3 -90.36 68.81 -42.81 0.902 14307
 14309 3 -90.38 68.62 -42.69 0.151 14308
 14310 3 -90.28 68.63 -42.59 0.25 14309
 14311 3 -90.21 68.71 -42.47 0.229 14310
 14312 3 -90.1 68.76 -42.33 0.12 14311
 14313 3 -90.19 68.76 -42.18 0.151 14312
 14314 3 -90.31 68.67 -42.11 0.000125 14313
 14315 3 -90.43 68.83 -42.9 0.899 14308
 14316 3 -90.8 68.79 -42.69 0.554 14315
 14317 3 -90.98 68.77 -42.58 0.554 14316
 14318 3 -89.71 68.96 -43.72 0.502 14317
 14319 3 -89.75 68.95 -43.92 0.457 14318
 14320 3 -89.74 68.92 -44.08 0.377 14319
 14321 3 -90.04 68.32 -44.14 0.136 14320
 14322 3 -90.08 68.15 -44.09 0.134 14321
 14323 3 -90.12 68.01 -44.12 0.17 14322
 14324 3 -90.02 68.03 -44.02 0.000125 14323
 14325 3 -89.69 69.08 -44.18 0.188 14320
 14326 3 -89.72 69.01 -44.31 0.064 14325
 14327 3 -91.47 68.71 -42.39 0.538 14316
 14328 3 -91.71 68.74 -42.23 0.549 14327
 14329 3 -91.79 68.89 -42.2 0.609 14328
 14330 3 -91.87 68.95 -42.11 0.721 14329
 14331 3 -91.96 68.97 -42.17 0.831 14330
 14332 3 -92.15 69.1 -42.25 1.008 14331
 14333 3 -92.18 69.22 -42.3 1.061 14332
 14334 3 -92.36 69.14 -42.31 1.09 14333
 14335 3 -91.14 69.9 -43.43 0.105 14334
 14336 3 -91.04 69.96 -43.52 0.12 14335
 14337 3 -90.9 70.13 -43.56 0.227 14336
 14338 3 -90.8 70.23 -43.35 0.075 14337
 14339 3 -90.67 70.33 -43.3 0.067 14338
 14340 3 -90.58 70.39 -43.19 0.114 14339
 14341 3 -90.47 70.45 -43.09 0.15 14340
 14342 3 -90.36 70.56 -43.02 0.000125 14341
 14343 3 -92.65 68.94 -42.14 1.096 14334
 14344 3 -92.82 68.89 -42 1.089 14343
 14345 3 -92.95 68.82 -41.98 1.108 14344
 14346 3 -93.1 68.73 -42.2 0.982 14345
 14347 3 -92.89 69.95 -43.33 0.145 14346
 14348 3 -92.95 70.14 -43.48 0.078 14347
 14349 3 -92.9 70.24 -43.56 0.093 14348
 14350 3 -92.81 70.36 -43.65 0.138 14349
 14351 3 -92.82 70.45 -43.82 0.163 14350
 14352 3 -92.88 70.44 -44.02 0.163 14351
 14353 3 -93.06 70.43 -44.11 0.063 14352
 14354 3 -93.19 70.46 -44.2 0.085 14353
 14355 3 -93.21 70.48 -44.35 0.094 14354
 14356 3 -93.25 70.58 -44.6 0.139 14355
 14357 3 -93.29 70.69 -44.76 0.093 14356
 14358 3 -93.35 70.83 -44.84 0.105 14357
 14359 3 -93.43 70.86 -44.97 0.164 14358
 14360 3 -93.54 70.98 -44.97 0.128 14359
 14361 3 -93.53 71.06 -45.04 0.113 14360
 14362 3 -93.51 71.2 -45.09 0.000125 14361
 14363 3 -92.47 68.73 -41.23 0.238 14344
 14364 3 -92.64 68.82 -41.03 0.286 14363
 14365 3 -92.75 68.91 -41.06 0.274 14364
 14366 3 -91.39 70.01 -42.55 0.072 14363
 14367 3 -91.35 70.08 -42.47 0.067 14366
 14368 3 -91.24 70.09 -42.42 0.097 14367
 14369 3 -91.17 70.15 -42.29 0.1 14368
 14370 3 -91.05 70.24 -42.15 0.139 14369
 14371 3 -90.94 70.29 -42.02 0.117 14370
 14372 3 -90.89 70.36 -41.87 0.09 14371
 14373 3 -90.77 70.42 -41.72 0.078 14372
 14374 3 -90.69 70.41 -41.62 0.118 14373
 14375 3 -90.59 70.42 -41.5 0.147 14374
 14376 3 -90.53 70.55 -41.43 0.155 14375
 14377 3 -90.49 70.66 -41.33 0.101 14376
 14378 3 -90.39 70.79 -41.32 0.094 14377
 14379 3 -90.29 70.9 -41.24 0.097 14378
 14380 3 -90.21 71.05 -41.07 0.134 14379
 14381 3 -90.11 71.16 -40.92 0.098 14380
 14382 3 -90.02 71.19 -40.81 0.177 14381
 14383 3 -89.96 71.27 -40.69 0.123 14382
 14384 3 -89.95 71.36 -40.55 0.116 14383
 14385 3 -89.95 71.38 -40.34 0.111 14384
 14386 3 -89.91 71.44 -40.14 0.103 14385
 14387 3 -89.84 71.54 -40.04 0.123 14386
 14388 3 -89.73 71.52 -39.86 0.145 14387
 14389 3 -89.63 71.53 -39.67 0.159 14388
 14390 3 -89.53 71.56 -39.48 0.102 14389
 14391 3 -89.43 71.51 -39.32 0.114 14390
 14392 3 -89.32 71.47 -39.25 0.127 14391
 14393 3 -89.29 71.43 -39.11 0.11 14392
 14394 3 -90.04 68.99 -43.29 0.12 14315
 14395 3 -89.96 68.97 -43.2 0.134 14394
 14396 3 -88.54 68.81 -42.39 0.082 14302
 14397 3 -88.42 68.91 -42.33 0.131 14396
 14398 3 -88.3 69 -42.23 0.124 14397
 14399 3 -88.12 69.14 -42.15 0.157 14398
 14400 3 -87.95 69.23 -42.1 0.133 14399
 14401 3 -87.79 69.31 -42.02 0.129 14400
 14402 3 -87.72 69.4 -41.94 0.092 14401
 14403 3 -87.56 69.41 -41.93 0.077 14402
 14404 3 -87.46 69.48 -42.01 0.094 14403
 14405 3 -87.33 69.52 -42.01 0.112 14404
 14406 3 -87.23 69.58 -42.11 0.055 14405
 14407 3 -91.08 65.32 -38.37 0.177 14264
 14408 3 -91.22 65.37 -38.49 0.159 14407
 14409 3 -91.39 65.45 -38.55 0.128 14408
 14410 3 -91.56 65.68 -38.53 0.104 14409
 14411 3 -91.64 65.77 -38.46 0.087 14410
 14412 3 -91.7 65.87 -38.44 0.111 14411
 14413 3 -91.75 65.97 -38.36 0.128 14412
 14414 3 -91.85 66.08 -38.41 0.124 14413
 14415 3 -91.97 66.16 -38.52 0.126 14414
 14416 3 -91.98 66.23 -38.6 0.086 14415
 14417 3 -92.98 63.16 -34.73 0.162 14241
 14418 3 -92.86 63.08 -34.72 0.172 14417
 14419 3 -92.75 63.04 -34.72 0.061 14418
 14420 3 -90.72 61.64 -35.68 0.264 14232
 14421 3 -90.53 61.61 -35.75 0.232 14420
 14422 3 -90.39 61.48 -35.84 0.213 14421
 14423 3 -90.24 61.43 -35.93 0.204 14422
 14424 3 -90.07 61.41 -36.05 0.17 14423
 14425 3 -89.9 61.4 -36.14 0.136 14424
 14426 3 -89.71 61.42 -36.28 0.174 14425
 14427 3 -89.56 61.39 -36.41 0.175 14426
 14428 3 -89.46 61.37 -36.6 0.203 14427
 14429 3 -89.34 61.3 -36.77 0.258 14428
 14430 3 -89.28 61.23 -36.85 0.324 14429
 14431 3 -89.17 61.19 -36.91 0.414 14430
 14432 3 -89.02 61.2 -37.01 0.513 14431
 14433 3 -89.5 60.53 -37.07 0.165 14432
 14434 3 -89.44 60.45 -37.1 0.217 14433
 14435 3 -89.37 60.3 -37.55 0.151 14434
 14436 3 -89.3 60.14 -37.66 0.178 14435
 14437 3 -89.29 60.02 -37.7 0.239 14436
 14438 3 -89.33 59.93 -37.71 0.369 14437
 14439 3 -89.37 59.72 -37.69 0.557 14438
 14440 3 -89.42 59.57 -37.8 0.629 14439
 14441 3 -89.43 59.43 -37.79 0.672 14440
 14442 3 -89.49 59.25 -37.72 0.692 14441
 14443 3 -89.54 59.13 -37.75 0.748 14442
 14444 3 -89.56 58.99 -37.76 0.757 14443
 14445 3 -89.66 58.89 -37.9 0.714 14444
 14446 3 -89.74 58.74 -37.89 0.719 14445
 14447 3 -89.79 58.64 -37.94 0.711 14446
 14448 3 -89.86 58.53 -37.98 0.66 14447
 14449 3 -89.94 58.41 -38.03 0.605 14448
 14450 3 -89.98 58.32 -38.03 0.268 14449
 14451 3 -89.69 58.19 -38.19 0.252 14450
 14452 3 -89.41 58.07 -38.35 0.252 14451
 14453 3 -89.42 57.96 -38.3 0.21 14452
 14454 3 -89.32 57.85 -38.35 0.181 14453
 14455 3 -89.07 57.67 -38.36 0.131 14454
 14456 3 -88.97 57.59 -38.41 0.159 14455
 14457 3 -88.9 57.52 -38.5 0.119 14456
 14458 3 -90.95 58.25 -37.81 0.137 14451
 14459 3 -91.17 58.2 -37.8 0.106 14458
 14460 3 -91.31 58.22 -37.69 0.103 14459
 14461 3 -91.44 58.24 -37.63 0.105 14460
 14462 3 -91.61 58.18 -37.55 0.092 14461
 14463 3 -91.77 58.07 -37.48 0.148 14462
 14464 3 -91.96 57.94 -37.43 0.178 14463
 14465 3 -92.25 57.85 -37.25 0.099 14464
 14466 3 -92.41 57.81 -37.23 0.1 14465
 14467 3 -92.54 57.71 -37.16 0.08 14466
 14468 3 -92.66 57.64 -37.14 0.063 14467
 14469 3 -92.75 57.55 -36.97 0.078 14468
 14470 3 -92.9 57.48 -36.92 0.14 14469
 14471 3 -93.04 57.48 -36.88 0.165 14470
 14472 3 -93.16 57.39 -36.99 0.163 14471
 14473 3 -93.28 57.25 -37.09 0.107 14472
 14474 3 -93.46 57.11 -37.17 0.123 14473
 14475 3 -93.54 57 -37.22 0.096 14474
 14476 3 -93.69 56.85 -37.19 0.07 14475
 14477 3 -93.79 56.75 -37.22 0.111 14476
 14478 3 -93.96 56.65 -37.2 0.123 14477
 14479 3 -94.13 56.56 -37.18 0.086 14478
 14480 3 -94.27 56.48 -37.15 0.083 14479
 14481 3 -94.39 56.42 -37.13 0.095 14480
 14482 3 -94.52 56.39 -37.09 0.101 14481
 14483 3 -94.64 56.4 -37.05 0.104 14482
 14484 3 -94.77 56.41 -36.91 0.111 14483
 14485 3 -94.93 56.36 -36.76 0.095 14484
 14486 3 -90.19 58.16 -37.9 0.09 14450
 14487 3 -90.07 58.61 -37.83 0.138 14449
 14488 3 -88.58 61.52 -37.1 0.319 14432
 14489 3 -88.43 61.55 -37.25 0.31 14488
 14490 3 -88.28 61.61 -37.37 0.276 14489
 14491 3 -88.31 61.24 -37.5 0.148 14490
 14492 3 -88.2 61.17 -37.53 0.114 14491
 14493 3 -88.02 61.94 -37.43 0.162 14490
 14494 3 -87.88 62.08 -37.51 0.206 14493
 14495 3 -87.7 62.09 -37.62 0.242 14494
 14496 3 -87.64 62.07 -37.72 0.262 14495
 14497 3 -87.71 61.76 -37.81 0.09 14496
 14498 3 -87.67 61.67 -37.83 0.000125 14497
 14499 3 -87.51 62.23 -37.71 0.294 14496
 14500 3 -87.31 62.32 -37.47 0.179 14499
 14501 3 -87.18 62.33 -37.42 0.226 14500
 14502 3 -87.04 62.37 -37.34 0.286 14501
 14503 3 -86.84 62.4 -37.27 0.292 14502
 14504 3 -86.61 62.43 -37.27 0.273 14503
 14505 3 -86.39 62.46 -37.42 0.233 14504
 14506 3 -86.25 62.43 -37.54 0.222 14505
 14507 3 -86.11 62.42 -37.74 0.192 14506
 14508 3 -86 62.37 -37.88 0.195 14507
 14509 3 -85.88 62.37 -37.98 0.188 14508
 14510 3 -85.71 62.34 -38.02 0.235 14509
 14511 3 -85.57 62.34 -38.13 0.247 14510
 14512 3 -85.43 62.35 -38.27 0.288 14511
 14513 3 -85.27 62.3 -38.37 0.307 14512
 14514 3 -85.14 62.32 -38.36 0.278 14513
 14515 3 -84.9 62.29 -38.34 0.271 14514
 14516 3 -84.77 62.2 -38.42 0.293 14515
 14517 3 -84.7 62.19 -38.54 0.333 14516
 14518 3 -84.74 61.66 -38.48 0.232 14517
 14519 3 -84.73 61.5 -38.54 0.209 14518
 14520 3 -84.74 61.44 -38.7 0.2 14519
 14521 3 -84.69 61.18 -38.76 0.201 14520
 14522 3 -84.7 61 -38.79 0.193 14521
 14523 3 -84.67 60.81 -38.83 0.179 14522
 14524 3 -84.64 60.63 -38.92 0.145 14523
 14525 3 -84.6 60.54 -39.03 0.145 14524
 14526 3 -84.52 60.41 -39.11 0.187 14525
 14527 3 -84.45 60.24 -39.21 0.149 14526
 14528 3 -84.43 60.22 -39.36 0.13 14527
 14529 3 -84.4 60 -39.44 0.169 14528
 14530 3 -84.31 59.82 -39.68 0.143 14529
 14531 3 -84.27 59.68 -39.78 0.103 14530
 14532 3 -84.21 59.52 -39.79 0.106 14531
 14533 3 -84.16 59.46 -39.87 0.134 14532
 14534 3 -84.2 59.39 -40 0.127 14533
 14535 3 -84.22 59.25 -40.06 0.134 14534
 14536 3 -84.27 59.15 -40.14 0.226 14535
 14537 3 -84.34 59.05 -40.19 0.287 14536
 14538 3 -84.42 58.96 -40.25 0.383 14537
 14539 3 -84.48 58.88 -40.29 0.47 14538
 14540 3 -84.52 58.78 -40.31 0.565 14539
 14541 3 -84.52 58.68 -40.36 0.628 14540
 14542 3 -84.66 58.57 -40.34 0.671 14541
 14543 3 -84.76 58.42 -40.3 0.68 14542
 14544 3 -84.75 58.25 -40.02 0.617 14543
 14545 3 -84.78 58.12 -40.25 0.665 14544
 14546 3 -84.77 57.99 -40.28 0.652 14545
 14547 3 -84.73 57.85 -40.19 0.633 14546
 14548 3 -84.73 57.61 -40.26 0.692 14547
 14549 3 -84.7 57.48 -40.18 0.604 14548
 14550 3 -84.75 57.35 -40.23 0.478 14549
 14551 3 -84.73 57.24 -40.39 0.327 14550
 14552 3 -84.62 62.59 -38.72 0.167 14517
 14553 3 -84.49 62.74 -38.86 0.167 14552
 14554 3 -84.35 62.88 -38.95 0.2 14553
 14555 3 -84.3 62.91 -39.05 0.198 14554
 14556 3 -84.2 63 -39.06 0.245 14555
 14557 3 -84.08 63.08 -39.08 0.27 14556
 14558 3 -83.94 63.08 -39.1 0.305 14557
 14559 3 -83.81 63.16 -39.09 0.274 14558
 14560 3 -83.74 63.14 -39.22 0.322 14559
 14561 3 -83.7 63.24 -39.38 0.362 14560
 14562 3 -83.62 63.22 -39.53 0.39 14561
 14563 3 -83.5 63.2 -39.66 0.424 14562
 14564 3 -83.41 63.22 -39.76 0.477 14563
 14565 3 -83.3 63.23 -39.93 0.533 14564
 14566 3 -83.16 63.29 -39.94 0.584 14565
 14567 3 -83.06 63.22 -40.08 0.641 14566
 14568 3 -82.98 63.29 -40.21 0.659 14567
 14569 3 -82.82 63.29 -40.28 0.666 14568
 14570 3 -82.71 63.25 -40.4 0.698 14569
 14571 3 -82.58 63.3 -40.49 0.725 14570
 14572 3 -82.51 63.3 -40.64 0.737 14571
 14573 3 -82.32 63.16 -40.68 0.647 14572
 14574 3 -82.22 63.18 -40.71 0.583 14573
 14575 3 -82.07 63.11 -40.66 0.454 14574
 14576 3 -81.87 62.98 -40.68 0.313 14575
 14577 3 -81.56 62.88 -40.51 0.169 14576
 14578 3 -81.37 62.84 -40.4 0.158 14577
 14579 3 -81.18 62.86 -40.3 0.173 14578
 14580 3 -81.02 62.9 -40.16 0.212 14579
 14581 3 -80.87 62.89 -40.04 0.231 14580
 14582 3 -80.78 62.88 -39.93 0.221 14581
 14583 3 -80.75 62.81 -39.75 0.208 14582
 14584 3 -80.74 62.74 -39.53 0.248 14583
 14585 3 -80.75 62.66 -39.43 0.306 14584
 14586 3 -80.73 62.62 -39.34 0.39 14585
 14587 3 -80.71 62.54 -39.27 0.448 14586
 14588 3 -80.5 62.57 -39.54 0.11 14587
 14589 3 -80.58 62.63 -39.53 0.113 14588
 14590 3 -80.69 62.48 -39.14 0.506 14587
 14591 3 -80.69 62.54 -38.92 0.624 14590
 14592 3 -80.65 62.27 -38.94 0.819 14591
 14593 3 -80.52 62.27 -38.8 0.834 14592
 14594 3 -80.65 62.12 -38.69 0.817 14593
 14595 3 -80.93 62.29 -38.64 0.144 14594
 14596 3 -80.99 62.2 -38.66 0.073 14595
 14597 3 -80.98 62.4 -38.63 0.096 14595
 14598 3 -80.52 62.08 -38.56 0.801 14594
 14599 3 -80.4 62.03 -38.47 0.75 14598
 14600 3 -80.34 61.94 -38.39 0.665 14599
 14601 3 -80.22 62 -38.25 0.613 14600
 14602 3 -80.27 61.95 -38.08 0.607 14601
 14603 3 -80.23 62.01 -37.68 0.603 14602
 14604 3 -80.05 62.07 -37.47 0.54 14603
 14605 3 -79.53 62.34 -37.18 0.304 14604
 14606 3 -79.29 62.47 -37.03 0.271 14605
 14607 3 -79.12 62.61 -36.92 0.227 14606
 14608 3 -78.99 62.74 -36.96 0.136 14607
 14609 3 -78.89 62.88 -36.9 0.187 14608
 14610 3 -78.78 62.99 -36.91 0.209 14609
 14611 3 -78.62 63.03 -36.83 0.202 14610
 14612 3 -78.41 63.14 -36.82 0.208 14611
 14613 3 -78.29 63.24 -36.84 0.246 14612
 14614 3 -78.17 63.33 -36.8 0.297 14613
 14615 3 -78.1 63.47 -36.76 0.339 14614
 14616 3 -77.99 63.54 -36.82 0.507 14615
 14617 3 -77.94 63.63 -36.88 0.596 14616
 14618 3 -77.87 63.75 -36.83 0.706 14617
 14619 3 -77.76 63.82 -36.94 0.823 14618
 14620 3 -77.65 63.62 -37.47 0.126 14619
 14621 3 -77.44 63.88 -37.63 0.197 14620
 14622 3 -77.39 63.97 -37.69 0.124 14621
 14623 3 -77.65 63.87 -36.93 0.949 14619
 14624 3 -77.51 63.96 -36.78 0.982 14623
 14625 3 -77.43 64 -36.85 1.076 14624
 14626 3 -77.29 64.07 -36.85 1.088 14625
 14627 3 -77.17 64.06 -37.03 1.057 14626
 14628 3 -76.97 63.3 -38.18 0.082 14627
 14629 3 -76.94 63.15 -38.35 0.12 14628
 14630 3 -76.93 63.07 -38.52 0.119 14629
 14631 3 -76.93 63.01 -38.76 0.084 14630
 14632 3 -77 62.91 -38.91 0.099 14631
 14633 3 -76.95 62.85 -38.97 0.068 14632
 14634 3 -76.86 62.81 -39.07 0.064 14633
 14635 3 -76.77 62.77 -39.16 0.078 14634
 14636 3 -76.7 62.73 -39.28 0.128 14635
 14637 3 -76.65 62.68 -39.39 0.149 14636
 14638 3 -76.6 62.65 -39.57 0.168 14637
 14639 3 -76.5 62.65 -39.67 0.129 14638
 14640 3 -77.06 64.25 -36.91 1.04 14627
 14641 3 -77.15 64.2 -37.69 0.144 14640
 14642 3 -77.25 64.2 -37.68 0.000125 14641
 14643 3 -77.02 64.36 -36.64 1.115 14640
 14644 3 -76.82 64.57 -35.94 0.691 14643
 14645 3 -76.67 64.71 -35.84 0.525 14644
 14646 3 -76.56 64.83 -35.51 0.279 14645
 14647 3 -76.47 64.96 -35.46 0.238 14646
 14648 3 -76.33 65.07 -35.28 0.261 14647
 14649 3 -76.3 65.16 -35.11 0.273 14648
 14650 3 -76.25 65.27 -35.07 0.312 14649
 14651 3 -76.22 65.35 -35.02 0.465 14650
 14652 3 -76.44 65.15 -34.29 0.094 14651
 14653 3 -76.49 65.21 -34.07 0.108 14652
 14654 3 -76.46 65.18 -33.88 0.141 14653
 14655 3 -76.36 65.16 -33.7 0.149 14654
 14656 3 -76.3 65.21 -33.54 0.163 14655
 14657 3 -76.21 65.19 -33.47 0.133 14656
 14658 3 -76.15 65.21 -33.31 0.135 14657
 14659 3 -76.15 65.17 -33.13 0.156 14658
 14660 3 -76.16 65.11 -32.88 0.162 14659
 14661 3 -76.16 65.15 -32.74 0.133 14660
 14662 3 -76.1 65.19 -32.65 0.000125 14661
 14663 3 -75.96 65.59 -35.5 0.107 14651
 14664 3 -75.91 65.73 -35.57 0.179 14663
 14665 3 -75.8 65.84 -35.45 0.174 14664
 14666 3 -75.66 65.99 -35.44 0.181 14665
 14667 3 -75.58 66.15 -35.37 0.24 14666
 14668 3 -75.47 66.28 -35.38 0.297 14667
 14669 3 -75.35 66.29 -35.35 0.351 14668
 14670 3 -75.26 66.56 -35.37 0.305 14669
 14671 3 -75.17 66.73 -35.23 0.222 14670
 14672 3 -75.05 66.8 -35.18 0.186 14671
 14673 3 -74.99 66.9 -35.14 0.155 14672
 14674 3 -74.9 67.16 -35.2 0.101 14673
 14675 3 -74.82 67.31 -35.2 0.113 14674
 14676 3 -74.72 67.44 -35.21 0.121 14675
 14677 3 -74.62 67.57 -35.17 0.119 14676
 14678 3 -74.57 67.72 -35.25 0.088 14677
 14679 3 -74.54 67.83 -35.24 0.163 14678
 14680 3 -74.5 68.01 -35.33 0.21 14679
 14681 3 -74.51 68.12 -35.31 0.206 14680
 14682 3 -74.29 68.2 -35.48 0.113 14681
 14683 3 -74.14 68.3 -35.53 0.104 14682
 14684 3 -73.97 68.29 -35.71 0.13 14683
 14685 3 -73.86 68.36 -35.86 0.189 14684
 14686 3 -73.86 68.48 -36.06 0.176 14685
 14687 3 -73.74 68.58 -36.26 0.176 14686
 14688 3 -73.63 68.67 -36.52 0.168 14687
 14689 3 -73.55 68.73 -36.71 0.13 14688
 14690 3 -73.5 68.79 -36.85 0.1 14689
 14691 3 -73.36 68.87 -36.89 0.082 14690
 14692 3 -78.01 63.45 -36.66 0.189 14615
 14693 3 -80.39 61.87 -37.71 0.186 14604
 14694 3 -80.35 61.81 -37.63 0.000125 14693
 14695 3 -80.41 61.73 -39.14 0.123 14599
 14696 3 -80.5 61.74 -39.25 0.067 14695
 14697 3 -82.2 63.09 -40.82 0.135 14576
 14698 3 -82.3 63.04 -40.74 0.128 14697
 14699 3 -82.42 63.03 -40.88 0.134 14698
 14700 3 -82.51 63 -40.94 0.127 14699
 14701 3 -82.98 64.15 -41.17 0.1 14572
 14702 3 -82.9 64.31 -41.19 0.117 14701
 14703 3 -82.85 64.43 -41.19 0.131 14702
 14704 3 -82.84 64.56 -41.2 0.108 14703
 14705 3 -82.91 64.67 -41.18 0.114 14704
 14706 3 -82.88 64.76 -41.05 0.135 14705
 14707 3 -82.86 64.85 -40.94 0.175 14706
 14708 3 -82.85 64.93 -40.84 0.185 14707
 14709 3 -82.91 65.09 -40.82 0.122 14708
 14710 3 -83.02 65.19 -40.85 0.092 14709
 14711 3 -83.03 65.31 -40.91 0.086 14710
 14712 3 -83.03 65.44 -40.95 0.119 14711
 14713 3 -83.03 65.58 -40.95 0.092 14712
 14714 3 -82.94 65.77 -40.92 0.141 14713
 14715 3 -82.86 65.97 -40.98 0.191 14714
 14716 3 -82.91 66.24 -41.22 0.104 14715
 14717 3 -82.88 66.35 -41.39 0.115 14716
 14718 3 -82.75 66.41 -41.55 0.106 14717
 14719 3 -82.69 66.47 -41.78 0.129 14718
 14720 3 -82.65 66.51 -41.96 0.132 14719
 14721 3 -82.56 66.58 -42.17 0.076 14720
 14722 3 -87.56 62.23 -38.16 0.162 14499
 14723 3 -87.51 62.25 -38.48 0.087 14722
 14724 3 -87.43 62.31 -38.66 0.12 14723
 14725 3 -87.41 62.3 -38.84 0.082 14724
 14726 3 -87.36 62.29 -39.07 0.124 14725
 14727 3 -87.31 62.25 -39.24 0.126 14726
 14728 3 -87.28 62.17 -39.41 0.074 14727
 14729 3 -87.29 62.08 -39.56 0.131 14728
 14730 3 -93.28 58.33 -28.78 0.177 14186
 14731 3 -93.38 58.16 -28.75 0.242 14730
 14732 3 -93.37 58.03 -28.65 0.183 14731
 14733 3 -91.65 55.46 -28.62 0.098 13993
 14734 3 -91.54 55.36 -28.73 0.096 14733
 14735 3 -91.45 55.25 -28.76 0.127 14734
 14736 3 -91.5 55.12 -28.78 0.109 14735
 14737 3 -91.43 55.01 -28.77 0.084 14736
 14738 3 -91.38 54.89 -28.81 0.104 14737
 14739 3 -91.37 54.78 -28.87 0.153 14738
 14740 3 -91.35 54.81 -29.04 0.091 14739
 14741 3 -91.31 54.76 -29.24 0.086 14740
 14742 3 -91.24 54.74 -29.4 0.092 14741
 14743 3 -91.22 54.7 -29.61 0.056 14742
 14744 3 -91.17 54.71 -29.78 0.084 14743
 14745 3 -91.17 54.68 -29.92 0.108 14744
 14746 3 -91.17 54.65 -30.09 0.116 14745
 14747 3 -91.12 54.71 -30.17 0.077 14746
 14748 3 -91.11 53.71 -21.85 0.203 13956
 14749 3 -91.23 53.71 -21.67 0.187 14748
 14750 3 -91.4 53.68 -21.51 0.17 14749
 14751 3 -91.5 53.7 -21.36 0.154 14750
 14752 3 -91.63 53.75 -21.27 0.177 14751
 14753 3 -91.75 53.76 -21.07 0.199 14752
 14754 3 -91.88 53.76 -20.88 0.2 14753
 14755 3 -92.02 53.74 -20.67 0.224 14754
 14756 3 -92.08 53.78 -20.45 0.225 14755
 14757 3 -92.08 53.82 -20.21 0.211 14756
 14758 3 -92.18 53.79 -20.05 0.271 14757
 14759 3 -92.23 53.8 -19.9 0.347 14758
 14760 3 -92.66 53.72 -20.22 0.13 14759
 14761 3 -92.82 53.67 -20.23 0.115 14760
 14762 3 -92.97 53.63 -20.26 0.141 14761
 14763 3 -93.08 53.58 -20.27 0.161 14762
 14764 3 -93.12 53.45 -20.13 0.133 14763
 14765 3 -93.2 53.3 -20.1 0.137 14764
 14766 3 -93.29 53.19 -20.09 0.132 14765
 14767 3 -93.45 53.02 -20.1 0.121 14766
 14768 3 -93.61 52.91 -20.07 0.126 14767
 14769 3 -93.76 52.86 -20.07 0.107 14768
 14770 3 -93.99 52.79 -20.04 0.1 14769
 14771 3 -94.11 52.73 -20.03 0.109 14770
 14772 3 -94.3 52.68 -20.02 0.09 14771
 14773 3 -94.48 52.64 -20.03 0.139 14772
 14774 3 -94.62 52.6 -20.04 0.137 14773
 14775 3 -94.75 52.54 -20 0.126 14774
 14776 3 -94.91 52.49 -19.96 0.133 14775
 14777 3 -95.11 52.47 -19.94 0.165 14776
 14778 3 -95.25 52.48 -19.89 0.159 14777
 14779 3 -95.39 52.42 -19.84 0.153 14778
 14780 3 -95.56 52.44 -19.77 0.142 14779
 14781 3 -95.73 52.36 -19.69 0.128 14780
 14782 3 -95.89 52.32 -19.63 0.144 14781
 14783 3 -96.06 52.26 -19.63 0.1 14782
 14784 3 -96.23 52.16 -19.57 0.127 14783
 14785 3 -96.33 52.12 -19.53 0.124 14784
 14786 3 -96.43 52.02 -19.47 0.128 14785
 14787 3 -96.49 51.9 -19.36 0.138 14786
 14788 3 -96.64 51.75 -19.31 0.147 14787
 14789 3 -96.85 51.59 -19.3 0.163 14788
 14790 3 -97.05 51.46 -19.33 0.159 14789
 14791 3 -97.23 51.33 -19.32 0.123 14790
 14792 3 -97.37 51.22 -19.31 0.124 14791
 14793 3 -97.45 51.13 -19.29 0.123 14792
 14794 3 -97.57 51.07 -19.26 0.13 14793
 14795 3 -97.67 50.94 -19.21 0.164 14794
 14796 3 -97.84 50.82 -19.19 0.168 14795
 14797 3 -97.97 50.66 -19.14 0.158 14796
 14798 3 -98.11 50.53 -19.09 0.116 14797
 14799 3 -98.24 50.42 -19.06 0.111 14798
 14800 3 -98.39 50.33 -19.03 0.153 14799
 14801 3 -98.51 50.19 -18.98 0.148 14800
 14802 3 -98.63 50.1 -18.95 0.169 14801
 14803 3 -98.75 50.02 -18.98 0.234 14802
 14804 3 -98.88 49.95 -18.92 0.289 14803
 14805 3 -99.05 49.87 -18.89 0.374 14804
 14806 3 -99.18 49.9 -18.78 0.432 14805
 14807 3 -99.3 49.9 -18.68 0.482 14806
 14808 3 -99.46 49.9 -18.65 0.515 14807
 14809 3 -99.57 49.86 -18.49 0.558 14808
 14810 3 -99.68 49.84 -18.37 0.598 14809
 14811 3 -99.78 49.79 -18.22 0.593 14810
 14812 3 -99.92 49.79 -18.12 0.608 14811
 14813 3 -99.99 49.77 -18.01 0.638 14812
 14814 3 -99.83 49.35 -17.61 0.000125 14813
 14815 3 -99.85 49.48 -17.74 0.253 14814
 14816 3 -99.93 49.56 -17.82 0.252 14815
 14817 3 -100.09 49.57 -17.68 0.15 14816
 14818 3 -100.09 49.37 -17.63 0.119 14817
 14819 3 -100.09 49.26 -17.62 0.128 14818
 14820 3 -99.95 49.2 -17.63 0.000125 14819
 14821 3 -100.09 49.73 -17.84 0.64 14813
 14822 3 -100.19 49.75 -17.7 0.664 14821
 14823 3 -100.29 49.78 -17.58 0.66 14822
 14824 3 -100.39 49.73 -17.43 0.61 14823
 14825 3 -100.49 49.66 -17.39 0.501 14824
 14826 3 -100.59 49.53 -17.66 0.258 14825
 14827 3 -100.49 49.45 -17.88 0.123 14826
 14828 3 -93.16 53.48 -20.56 0.075 14763
 14829 3 -93.23 53.4 -20.71 0.056 14828
 14830 3 -92.07 53.81 -19.51 0.252 14759
 14831 3 -92 53.91 -19.29 0.271 14830
 14832 3 -91.95 53.92 -19.06 0.307 14831
 14833 3 -91.98 53.84 -18.87 0.336 14832
 14834 3 -92.03 53.79 -18.75 0.4 14833
 14835 3 -92.04 53.81 -18.55 0.501 14834
 14836 3 -92.08 53.82 -18.39 0.64 14835
 14837 3 -92.12 53.83 -18.24 0.672 14836
 14838 3 -92.14 54.02 -18.1 0.705 14837
 14839 3 -92.15 54.15 -17.97 0.724 14838
 14840 3 -92.36 54.09 -17.77 0.641 14839
 14841 3 -92.38 54.12 -17.67 0.641 14840
 14842 3 -92.43 54.02 -17.48 0.56 14841
 14843 3 -92.46 54 -17.31 0.502 14842
 14844 3 -92.46 54.13 -17.17 0.365 14843
 14845 3 -92.46 54.08 -17.03 0.268 14844
 14846 3 -92.45 54.1 -16.84 0.266 14845
 14847 3 -92.71 54.02 -16.57 0.164 14846
 14848 3 -92.8 53.97 -16.4 0.132 14847
 14849 3 -92.89 53.95 -16.23 0.152 14848
 14850 3 -92.99 53.94 -16.05 0.16 14849
 14851 3 -93.05 53.95 -15.84 0.167 14850
 14852 3 -93.14 53.97 -15.63 0.196 14851
 14853 3 -93.31 53.93 -15.32 0.2 14852
 14854 3 -93.32 53.9 -15.17 0.163 14853
 14855 3 -93.42 53.76 -15.01 0.101 14854
 14856 3 -93.45 53.74 -14.9 0.106 14855
 14857 3 -93.36 54.01 -14.81 0.055 14856
 14858 3 -93.28 54.13 -14.68 0.138 14857
 14859 3 -93.23 54.15 -14.54 0.129 14858
 14860 3 -93.24 53.99 -14.36 0.153 14859
 14861 3 -93.32 53.91 -14.28 0.153 14860
 14862 3 -93.41 53.84 -14.15 0.145 14861
 14863 3 -93.49 53.81 -14.03 0.153 14862
 14864 3 -93.6 53.72 -13.81 0.13 14863
 14865 3 -93.66 53.67 -13.65 0.153 14864
 14866 3 -93.8 53.65 -13.46 0.191 14865
 14867 3 -93.94 53.62 -13.34 0.159 14866
 14868 3 -94.11 53.61 -13.19 0.165 14867
 14869 3 -94.22 53.67 -13.02 0.146 14868
 14870 3 -94.31 53.64 -12.81 0.194 14869
 14871 3 -94.31 53.7 -12.45 0.271 14870
 14872 3 -94.16 53.79 -12.09 0.155 14871
 14873 3 -94 53.75 -11.96 0.085 14872
 14874 3 -94.45 53.66 -12.48 0.236 14871
 14875 3 -94.62 53.61 -12.42 0.218 14874
 14876 3 -94.84 53.56 -12.35 0.217 14875
 14877 3 -95.03 53.55 -12.18 0.252 14876
 14878 3 -95.02 53.45 -12.06 0.201 14877
 14879 3 -95.04 53.32 -11.95 0.15 14878
 14880 3 -95.07 53.25 -11.8 0.127 14879
 14881 3 -95.11 53.14 -11.61 0.18 14880
 14882 3 -95.12 53.06 -11.36 0.179 14881
 14883 3 -95.19 53.01 -11.13 0.179 14882
 14884 3 -95.23 52.93 -10.89 0.167 14883
 14885 3 -95.14 52.9 -10.6 0.211 14884
 14886 3 -95.13 52.88 -10.34 0.198 14885
 14887 3 -95.1 52.83 -10.19 0.161 14886
 14888 3 -95.03 52.76 -9.98 0.167 14887
 14889 3 -95.03 52.74 -9.78 0.168 14888
 14890 3 -94.92 52.73 -9.57 0.157 14889
 14891 3 -94.91 52.66 -9.42 0.13 14890
 14892 3 -94.93 52.6 -9.23 0.149 14891
 14893 3 -94.94 52.58 -9.05 0.161 14892
 14894 3 -94.96 52.54 -8.92 0.142 14893
 14895 3 -94.97 52.48 -8.67 0.145 14894
 14896 3 -95 52.41 -8.42 0.158 14895
 14897 3 -95.12 52.35 -8.26 0.146 14896
 14898 3 -95.15 52.35 -8 0.116 14897
 14899 3 -95.2 52.33 -7.76 0.165 14898
 14900 3 -95.21 52.34 -7.52 0.171 14899
 14901 3 -94.3 52.84 -6.36 0.892 14900
 14902 3 -93.29 53.04 -5.95 0.554 14901
 14903 3 -93.43 53.16 -6.16 0.279 14902
 14904 3 -93.31 53.21 -6 0.077 14903
 14905 3 -93.48 53.2 -6.25 0.141 14903
 14906 3 -92.68 52.94 -5.57 0.311 14902
 14907 3 -92.56 52.94 -5.48 0.341 14906
 14908 3 -92.37 52.91 -5.52 0.365 14907
 14909 3 -92.19 52.93 -5.48 0.401 14908
 14910 3 -92.08 52.97 -5.44 0.456 14909
 14911 3 -92.01 52.99 -5.22 0.527 14910
 14912 3 -91.89 52.96 -5.21 0.547 14911
 14913 3 -91.87 52.26 -5.21 0.097 14912
 14914 3 -91.88 52.11 -5.03 0.086 14913
 14915 3 -91.91 52.01 -4.89 0.086 14914
 14916 3 -91.97 51.94 -4.79 0.055 14915
 14917 3 -92.04 51.88 -4.67 0.076 14916
 14918 3 -91.74 53.19 -5.04 0.581 14912
 14919 3 -91.66 53.28 -4.85 0.556 14918
 14920 3 -91.52 53.34 -4.82 0.547 14919
 14921 3 -91.48 53.4 -4.71 0.48 14920
 14922 3 -91.29 53.35 -4.61 0.4 14921
 14923 3 -91.26 53.39 -4.48 0.287 14922
 14924 3 -91 53.3 -4.08 0.295 14923
 14925 3 -90.91 53.32 -3.97 0.353 14924
 14926 3 -90.8 53.3 -3.87 0.417 14925
 14927 3 -90.73 53.3 -3.77 0.481 14926
 14928 3 -90.62 53.55 -3.97 0.13 14927
 14929 3 -90.52 53.49 -3.91 0.089 14928
 14930 3 -90.59 53.24 -3.72 0.538 14927
 14931 3 -90.49 53.23 -3.65 0.586 14930
 14932 3 -90.34 53.25 -3.55 0.604 14931
 14933 3 -90.16 53.19 -3.53 0.599 14932
 14934 3 -90.01 53.22 -3.47 0.591 14933
 14935 3 -89.89 53.21 -3.34 0.547 14934
 14936 3 -89.75 53.19 -3.3 0.471 14935
 14937 3 -89.65 53.12 -3.28 0.396 14936
 14938 3 -89.53 52.58 -3.32 0.115 14937
 14939 3 -89.49 52.48 -3.31 0.054 14938
 14940 3 -89.41 52.36 -3.3 0.055 14939
 14941 3 -89.22 52.23 -3.29 0.116 14940
 14942 3 -89.05 52.22 -3.26 0.12 14941
 14943 3 -88.88 52.19 -3.15 0.102 14942
 14944 3 -88.72 52.07 -3.11 0.171 14943
 14945 3 -88.62 51.99 -3.07 0.151 14944
 14946 3 -91.3 53.31 -5.15 0.117 14922
 14947 3 -91.4 53.25 -5.21 0.161 14946
 14948 3 -91.5 53.21 -5.3 0.152 14947
 14949 3 -91.53 53.18 -5.42 0.000125 14948
 14950 3 -94.44 52.76 -6.33 0.921 14901
 14951 3 -94.46 52.71 -6.12 0.868 14950
 14952 3 -94.22 52.85 -5.37 0.095 14951
 14953 3 -94.16 52.9 -5.51 0.092 14952
 14954 3 -94.73 52.6 -6.1 0.945 14951
 14955 3 -94.96 52.46 -6.1 0.928 14954
 14956 3 -94.69 52.52 -5.63 0.976 14955
 14957 3 -95.41 52.02 -6.03 0.983 14956
 14958 3 -95.9 51.35 -6.18 0.047 14957
 14959 3 -95.47 51.93 -5.97 0.921 14957
 14960 3 -95.55 51.61 -5.69 0.978 14959
 14961 3 -95.64 51.59 -5.62 0.882 14960
 14962 3 -95.69 51.64 -5.52 0.805 14961
 14963 3 -95.65 51.59 -5.44 0.797 14962
 14964 3 -95.76 51.51 -5.38 0.696 14963
 14965 3 -95.98 51.39 -5.29 0.682 14964
 14966 3 -96.76 51.3 -4.99 1.11 14965
 14967 3 -98.2 51.22 -4.72 0.517 14966
 14968 3 -98.37 51.17 -4.71 0.438 14967
 14969 3 -98.23 50.98 -4.72 0.273 14968
 14970 3 -98.19 50.9 -4.92 0.000125 14969
 14971 3 -98.88 51.46 -4.63 0.123 14968
 14972 3 -98.96 51.59 -4.6 0.146 14971
 14973 3 -99.13 51.62 -4.7 0.16 14972
 14974 3 -99.38 51.58 -4.84 0.077 14973
 14975 3 -99.5 51.6 -4.91 0.09 14974
 14976 3 -99.6 51.63 -5 0.097 14975
 14977 3 -99.67 51.59 -5.17 0.154 14976
 14978 3 -99.77 51.62 -5.28 0.158 14977
 14979 3 -99.92 51.63 -5.33 0.109 14978
 14980 3 -99.99 51.7 -5.36 0.078 14979
 14981 3 -100.09 51.69 -5.56 0.117 14980
 14982 3 -100.09 51.72 -5.73 0.092 14981
 14983 3 -100.09 51.8 -5.87 0.096 14982
 14984 3 -100.09 51.85 -5.96 0.097 14983
 14985 3 -100.09 52.02 -6.04 0.089 14984
 14986 3 -100.09 52.09 -6.14 0.066 14985
 14987 3 -100.09 52.26 -6.32 0.1 14986
 14988 3 -99.99 52.38 -6.42 0.102 14987
 14989 3 -100.09 52.45 -6.56 0.122 14988
 14990 3 -100.09 52.49 -6.69 0.125 14989
 14991 3 -96.72 51.32 -4.71 1.066 14990
 14992 3 -96.85 51.31 -4.52 1.048 14991
 14993 3 -96.78 51.3 -4.41 0.985 14992
 14994 3 -96.67 51.32 -4.29 0.917 14993
 14995 3 -96.64 51.3 -4.11 0.788 14994
 14996 3 -96.68 51.37 -4.05 0.722 14995
 14997 3 -96.7 51.39 -3.88 0.664 14996
 14998 3 -96.67 51.41 -3.61 0.596 14997
 14999 3 -96.78 51.6 -2.61 0.07 14998
 15000 3 -96.77 51.61 -2.51 0.085 14999
 15001 3 -96.77 51.66 -2.39 0.093 15000
 15002 3 -96.66 51.82 -2.18 0.101 15001
 15003 3 -96.58 51.91 -1.98 0.145 15002
 15004 3 -96.61 51.96 -1.84 0.213 15003
 15005 3 -96.58 52.1 -1.72 0.199 15004
 15006 3 -96.41 52.3 -1.69 0.075 15005
 15007 3 -96.32 52.43 -1.65 0.073 15006
 15008 3 -96.23 52.55 -1.63 0.097 15007
 15009 3 -96.12 52.65 -1.58 0.113 15008
 15010 3 -96.02 52.75 -1.54 0.18 15009
 15011 3 -95.88 52.87 -1.64 0.12 15010
 15012 3 -95.74 52.93 -1.79 0.041 15011
 15013 3 -95.61 52.97 -1.84 0.085 15012
 15014 3 -95.49 53.1 -1.88 0.132 15013
 15015 3 -95.45 53.27 -1.86 0.161 15014
 15016 3 -95.45 53.39 -1.91 0.214 15015
 15017 3 -95.34 53.54 -1.96 0.255 15016
 15018 3 -94.97 53.78 -2.14 0.1 15017
 15019 3 -94.91 53.84 -2.25 0.112 15018
 15020 3 -94.83 53.84 -2.33 0.062 15019
 15021 3 -96.69 52.06 -1.52 0.133 15005
 15022 3 -96.75 52.08 -1.34 0.093 15021
 15023 3 -96.79 52.14 -1.16 0.099 15022
 15024 3 -96.77 52.17 -1.06 0.11 15023
 15025 3 -96.63 51.44 -3.46 0.383 14998
 15026 3 -96.57 51.44 -3.33 0.251 15025
 15027 3 -94.87 45.14 -3.22 0.238 14980
 15028 3 -94.72 45.1 -3.16 0.241 15027
 15029 3 -94.58 45.05 -3.12 0.279 15028
 15030 3 -94.44 44.96 -3.05 0.276 15029
 15031 3 -93.75 44.66 -2.51 0.519 15030
 15032 3 -93.69 44.6 -2.62 0.524 15031
 15033 3 -93.63 44.53 -2.79 0.513 15032
 15034 3 -93.45 44.49 -2.74 0.531 15033
 15035 3 -93.36 44.45 -2.84 0.509 15034
 15036 3 -93.23 44.48 -2.93 0.472 15035
 15037 3 -93.2 44.56 -3.14 0.413 15036
 15038 3 -93.12 44.61 -3.22 0.317 15037
 15039 3 -93.05 44.68 -3.31 0.243 15038
 15040 3 -93.01 44.74 -3.41 0.193 15039
 15041 3 -92.94 44.75 -3.53 0.181 15040
 15042 3 -92.79 44.82 -3.57 0.198 15041
 15043 3 -92.63 44.87 -3.71 0.194 15042
 15044 3 -92.47 44.86 -3.85 0.191 15043
 15045 3 -92.13 44.98 -3.93 0.37 15044
 15046 3 -92.12 44.95 -4.16 0.356 15045
 15047 3 -92.08 44.94 -4.39 0.311 15046
 15048 3 -92 45.02 -4.61 0.288 15047
 15049 3 -91.86 45.07 -4.69 0.262 15048
 15050 3 -91.75 45.12 -4.83 0.237 15049
 15051 3 -91.62 45.24 -4.99 0.236 15050
 15052 3 -91.56 45.3 -5.14 0.19 15051
 15053 3 -91.45 45.34 -5.15 0.205 15052
 15054 3 -91.39 45.39 -5.25 0.22 15053
 15055 3 -91.32 45.46 -5.42 0.204 15054
 15056 3 -91.3 45.54 -5.56 0.203 15055
 15057 3 -91.24 45.65 -5.71 0.231 15056
 15058 3 -91.16 45.81 -5.89 0.26 15057
 15059 3 -91.09 45.97 -6.13 0.345 15058
 15060 3 -90.96 46.28 -6.39 0.464 15059
 15061 3 -90.85 46.32 -6.47 0.485 15060
 15062 3 -90.86 46.24 -6.61 0.435 15061
 15063 3 -90.79 46.22 -6.75 0.359 15062
 15064 3 -90.72 46.15 -6.9 0.286 15063
 15065 3 -90.62 46.2 -7.02 0.234 15064
 15066 3 -90.51 46.24 -7.18 0.232 15065
 15067 3 -90.41 46.26 -7.34 0.24 15066
 15068 3 -90.27 46.31 -7.49 0.234 15067
 15069 3 -90.15 46.38 -7.72 0.236 15068
 15070 3 -90.04 46.47 -7.91 0.24 15069
 15071 3 -89.93 46.52 -8.1 0.231 15070
 15072 3 -89.85 46.56 -8.28 0.222 15071
 15073 3 -89.72 46.57 -8.39 0.197 15072
 15074 3 -89.61 46.63 -8.68 0.253 15073
 15075 3 -89.5 46.67 -8.87 0.228 15074
 15076 3 -89.35 46.7 -9.02 0.216 15075
 15077 3 -89.26 46.71 -9.23 0.258 15076
 15078 3 -90.42 46.91 -6.6 0.125 15060
 15079 3 -90.29 47.03 -6.55 0.143 15078
 15080 3 -90.17 47.2 -6.55 0.147 15079
 15081 3 -90.12 47.4 -6.49 0.127 15080
 15082 3 -90.04 47.61 -6.32 0.05 15081
 15083 3 -89.98 47.79 -6.28 0.073 15082
 15084 3 -89.95 47.89 -6.25 0.133 15083
 15085 3 -89.98 47.99 -6.19 0.099 15084
 15086 3 -93.55 44.44 -2.13 0.324 15031
 15087 3 -93.56 44.2 -1.79 0.228 15086
 15088 3 -93.63 44.07 -1.59 0.176 15087
 15089 3 -93.75 43.96 -1.43 0.174 15088
 15090 3 -93.82 43.85 -1.32 0.187 15089
 15091 3 -93.97 43.71 -1.18 0.187 15090
 15092 3 -94.13 43.59 -1.08 0.215 15091
 15093 3 -94.19 43.49 -0.97 0.251 15092
 15094 3 -94.24 43.43 -0.85 0.373 15093
 15095 3 -94.26 43.39 -0.73 0.463 15094
 15096 3 -94.39 43.4 -0.62 0.506 15095
 15097 3 -94.51 43.42 -0.54 0.595 15096
 15098 3 -94.57 43.6 -0.35 0.66 15097
 15099 3 -94.69 43.64 -0.21 0.685 15098
 15100 3 -94.77 43.68 -0.09 0.695 15099
 15101 3 -94.84 43.84 0.04 0.752 15100
 15102 3 -94.97 43.93 0.18 0.774 15101
 15103 3 -94.97 44.13 0.39 0.834 15102
 15104 3 -95.04 44.16 0.48 0.884 15103
 15105 3 -94.83 44.39 0.69 0.92 15104
 15106 3 -95.59 43.95 0.58 0.761 15105
 15107 3 -95.69 43.94 0.66 0.808 15106
 15108 3 -95.04 44.42 0.9 0.163 15107
 15109 3 -95.18 44.33 0.82 0.161 15108
 15110 3 -95.27 44.21 0.72 0.054 15109
 15111 3 -95.84 43.91 0.86 0.801 15107
 15112 3 -95.93 43.89 0.99 0.756 15111
 15113 3 -96.12 43.79 1.01 0.693 15112
 15114 3 -96.31 43.69 1.06 0.605 15113
 15115 3 -96.37 43.95 1.25 0.194 15114
 15116 3 -96.38 43.92 1.42 0.155 15115
 15117 3 -96.53 43.84 1.5 0.172 15116
 15118 3 -96.65 43.77 1.45 0.23 15117
 15119 3 -96.77 43.67 1.46 0.176 15118
 15120 3 -96.37 43.66 1.21 0.52 15114
 15121 3 -96.54 43.68 1.37 0.491 15120
 15122 3 -96.69 43.66 1.49 0.466 15121
 15123 3 -96.75 43.68 1.69 0.37 15122
 15124 3 -96.83 43.76 1.86 0.368 15123
 15125 3 -96.89 43.79 2.04 0.374 15124
 15126 3 -96.93 43.81 2.18 0.383 15125
 15127 3 -97.03 43.85 2.36 0.403 15126
 15128 3 -97.08 43.94 2.53 0.403 15127
 15129 3 -97.07 44.05 2.73 0.43 15128
 15130 3 -97.1 44.13 2.89 0.427 15129
 15131 3 -97.1 44.22 3.08 0.409 15130
 15132 3 -97.07 44.15 3.24 0.411 15131
 15133 3 -97.06 44.14 3.46 0.369 15132
 15134 3 -97.04 44.14 3.62 0.303 15133
 15135 3 -96.95 43.9 3.9 0.245 15134
 15136 3 -96.95 43.83 4.08 0.222 15135
 15137 3 -96.92 43.77 4.26 0.211 15136
 15138 3 -96.86 43.59 4.48 0.219 15137
 15139 3 -96.79 43.51 4.66 0.207 15138
 15140 3 -96.82 43.38 4.77 0.237 15139
 15141 3 -96.78 43.25 4.88 0.247 15140
 15142 3 -96.76 43.15 5.02 0.254 15141
 15143 3 -96.74 43.01 5.19 0.269 15142
 15144 3 -96.68 42.8 5.41 0.291 15143
 15145 3 -96.66 42.63 5.57 0.32 15144
 15146 3 -96.62 42.47 5.61 0.327 15145
 15147 3 -96.66 42.31 5.65 0.392 15146
 15148 3 -96.61 42.15 5.79 0.441 15147
 15149 3 -96.66 42.04 5.86 0.495 15148
 15150 3 -96.62 41.97 6.03 0.532 15149
 15151 3 -96.69 42.13 6.22 0.185 15150
 15152 3 -96.6 42.13 6.18 0.096 15151
 15153 3 -96.57 41.84 6.09 0.617 15150
 15154 3 -96.56 41.7 6.12 0.669 15153
 15155 3 -96.54 41.59 6.23 0.719 15154
 15156 3 -96.5 41.47 6.32 0.741 15155
 15157 3 -96.53 41.32 6.37 0.746 15156
 15158 3 -96.54 41.19 6.53 0.74 15157
 15159 3 -96.45 41.08 6.7 0.732 15158
 15160 3 -96.42 41 6.88 0.699 15159
 15161 3 -96.31 40.88 6.92 0.648 15160
 15162 3 -96.22 40.77 7 0.586 15161
 15163 3 -96.12 40.71 7.17 0.531 15162
 15164 3 -95.97 40.63 7.3 0.469 15163
 15165 3 -95.92 40.57 7.48 0.445 15164
 15166 3 -95.24 40.55 7.7 0.186 15165
 15167 3 -95.12 40.49 7.77 0.209 15166
 15168 3 -94.93 40.4 7.82 0.217 15167
 15169 3 -94.78 40.34 7.84 0.226 15168
 15170 3 -94.68 40.18 7.85 0.242 15169
 15171 3 -94.52 40.1 7.85 0.21 15170
 15172 3 -94.43 40.02 7.93 0.208 15171
 15173 3 -94.35 39.9 8 0.231 15172
 15174 3 -94.25 39.81 8.02 0.259 15173
 15175 3 -94.15 39.72 8.05 0.26 15174
 15176 3 -94.1 39.56 8.13 0.256 15175
 15177 3 -93.97 39.43 8.17 0.227 15176
 15178 3 -93.9 39.24 8.24 0.234 15177
 15179 3 -93.81 39.05 8.3 0.251 15178
 15180 3 -93.7 38.82 8.37 0.219 15179
 15181 3 -93.66 38.64 8.53 0.225 15180
 15182 3 -93.6 38.52 8.65 0.234 15181
 15183 3 -93.59 38.42 8.73 0.269 15182
 15184 3 -93.59 38.26 8.82 0.295 15183
 15185 3 -93.55 38.16 8.83 0.333 15184
 15186 3 -93.57 38.03 8.94 0.391 15185
 15187 3 -93.59 38 9.13 0.476 15186
 15188 3 -93.55 37.87 9.15 0.565 15187
 15189 3 -93.53 37.82 9.3 0.655 15188
 15190 3 -93.42 37.76 9.37 0.729 15189
 15191 3 -93.39 37.67 9.46 0.783 15190
 15192 3 -93.65 37.44 9.71 0.761 15191
 15193 3 -93.79 37.32 9.84 0.777 15192
 15194 3 -93.76 37.2 9.95 0.784 15193
 15195 3 -93.8 37.07 10.03 0.81 15194
 15196 3 -93.81 36.98 10.17 0.826 15195
 15197 3 -93.95 36.82 10.17 0.818 15196
 15198 3 -94.18 36.61 9.75 0.112 15197
 15199 3 -94.2 36.65 9.84 0.16 15198
 15200 3 -94.18 36.84 9.77 0.213 15199
 15201 3 -94.21 36.95 9.69 0.184 15200
 15202 3 -93.99 36.74 10.31 0.846 15197
 15203 3 -93.99 36.68 10.49 0.827 15202
 15204 3 -93.89 36.54 10.61 0.777 15203
 15205 3 -93.92 36.39 10.65 0.737 15204
 15206 3 -93.89 36.27 10.75 0.73 15205
 15207 3 -93.89 36.17 10.85 0.694 15206
 15208 3 -93.88 36.03 10.9 0.65 15207
 15209 3 -93.88 35.93 11.06 0.56 15208
 15210 3 -93.83 35.64 10.95 0.487 15209
 15211 3 -93.72 35.4 10.96 0.459 15210
 15212 3 -93.23 34.85 10.83 0.191 15211
 15213 3 -93.08 34.63 10.74 0.15 15212
 15214 3 -93.03 34.47 10.75 0.203 15213
 15215 3 -92.84 34.29 10.7 0.146 15214
 15216 3 -92.64 34.15 10.7 0.163 15215
 15217 3 -92.53 34 10.69 0.158 15216
 15218 3 -92.39 33.9 10.67 0.176 15217
 15219 3 -92.25 33.79 10.65 0.2 15218
 15220 3 -92.04 33.69 10.65 0.195 15219
 15221 3 -91.87 33.55 10.61 0.19 15220
 15222 3 -91.73 33.46 10.64 0.192 15221
 15223 3 -91.53 33.34 10.62 0.194 15222
 15224 3 -91.42 33.23 10.57 0.185 15223
 15225 3 -91.34 33.13 10.57 0.177 15224
 15226 3 -91.24 33 10.6 0.183 15225
 15227 3 -91.14 32.91 10.61 0.16 15226
 15228 3 -90.97 32.76 10.67 0.167 15227
 15229 3 -90.85 32.64 10.69 0.2 15228
 15230 3 -90.72 32.5 10.75 0.223 15229
 15231 3 -90.61 32.43 10.78 0.219 15230
 15232 3 -90.51 32.32 10.9 0.222 15231
 15233 3 -90.43 32.18 11.01 0.226 15232
 15234 3 -90.34 32 11.13 0.209 15233
 15235 3 -90.26 31.86 11.16 0.203 15234
 15236 3 -90.17 31.71 11.18 0.187 15235
 15237 3 -90.06 31.59 11.28 0.174 15236
 15238 3 -89.94 31.5 11.34 0.176 15237
 15239 3 -89.86 31.39 11.37 0.174 15238
 15240 3 -89.73 31.31 11.46 0.168 15239
 15241 3 -89.62 31.23 11.53 0.198 15240
 15242 3 -89.48 31.11 11.55 0.194 15241
 15243 3 -89.38 30.98 11.61 0.175 15242
 15244 3 -89.19 30.89 11.71 0.184 15243
 15245 3 -89.11 30.86 11.78 0.134 15244
 15246 3 -89.03 30.76 11.77 0.132 15245
 15247 3 -88.93 30.64 11.83 0.185 15246
 15248 3 -88.85 30.54 11.79 0.147 15247
 15249 3 -88.74 30.49 11.76 0.201 15248
 15250 3 -88.58 30.44 11.9 0.23 15249
 15251 3 -88.42 30.28 11.95 0.257 15250
 15252 3 -88.33 30.11 12 0.231 15251
 15253 3 -88.25 29.98 12.07 0.242 15252
 15254 3 -88.04 29.79 12.16 0.179 15253
 15255 3 -88 29.62 12.22 0.174 15254
 15256 3 -87.98 29.5 12.26 0.215 15255
 15257 3 -87.91 29.46 12.47 0.208 15256
 15258 3 -87.81 29.43 12.42 0.286 15257
 15259 3 -87.79 29.37 12.52 0.365 15258
 15260 3 -87.81 29.23 12.51 0.102 15259
 15261 3 -87.81 29.09 12.54 0.045 15260
 15262 3 -87.7 29.38 12.62 0.453 15259
 15263 3 -87.56 29.35 12.6 0.522 15262
 15264 3 -87.53 29.24 12.66 0.583 15263
 15265 3 -87.4 29.17 12.7 0.627 15264
 15266 3 -87.4 28.97 12.74 0.716 15265
 15267 3 -87.22 28.95 12.77 0.728 15266
 15268 3 -87.19 28.74 12.8 0.711 15267
 15269 3 -87.02 28.66 12.84 0.67 15268
 15270 3 -86.84 28.61 12.79 0.621 15269
 15271 3 -86.78 28.52 12.82 0.607 15270
 15272 3 -86.66 28.41 12.73 0.511 15271
 15273 3 -86.66 28.37 12.88 0.396 15272
 15274 3 -86.56 28.3 12.85 0.195 15273
 15275 3 -86.12 28.01 11.97 0.15 15272
 15276 3 -86 27.95 11.83 0.163 15275
 15277 3 -85.86 27.89 11.7 0.177 15276
 15278 3 -85.67 27.82 11.57 0.184 15277
 15279 3 -85.55 27.75 11.43 0.138 15278
 15280 3 -85.45 27.66 11.37 0.138 15279
 15281 3 -85.33 27.6 11.31 0.144 15280
 15282 3 -85.21 27.53 11.27 0.174 15281
 15283 3 -85.12 27.49 11.14 0.182 15282
 15284 3 -85.01 27.45 11.06 0.202 15283
 15285 3 -84.9 27.43 10.92 0.22 15284
 15286 3 -84.82 27.38 10.82 0.208 15285
 15287 3 -84.65 27.34 10.71 0.233 15286
 15288 3 -84.5 27.31 10.65 0.219 15287
 15289 3 -84.34 27.24 10.69 0.22 15288
 15290 3 -84.13 27.15 10.74 0.206 15289
 15291 3 -83.93 27.05 10.84 0.226 15290
 15292 3 -83.79 26.93 10.93 0.192 15291
 15293 3 -83.63 26.87 10.94 0.143 15292
 15294 3 -83.49 26.83 10.91 0.189 15293
 15295 3 -83.33 26.75 10.87 0.183 15294
 15296 3 -83.12 26.73 10.85 0.163 15295
 15297 3 -83.01 26.74 10.79 0.172 15296
 15298 3 -82.93 26.69 10.73 0.167 15297
 15299 3 -82.82 26.62 10.61 0.215 15298
 15300 3 -82.75 26.58 10.48 0.191 15299
 15301 3 -82.63 26.54 10.43 0.236 15300
 15302 3 -82.44 26.55 10.26 0.39 15301
 15303 3 -82.34 26.55 10.2 0.438 15302
 15304 3 -82.28 26.43 10.23 0.492 15303
 15305 3 -82.17 26.47 10.15 0.521 15304
 15306 3 -82.13 26.38 10.01 0.502 15305
 15307 3 -82.01 26.31 9.96 0.545 15306
 15308 3 -82.01 26.26 9.83 0.565 15307
 15309 3 -82.16 26.32 9.93 0.168 15308
 15310 3 -82.02 26.38 9.99 0.13 15309
 15311 3 -81.9 26.32 10.03 0.122 15310
 15312 3 -81.98 26.07 9.8 0.644 15308
 15313 3 -81.86 25.97 9.75 0.664 15312
 15314 3 -81.79 25.85 9.72 0.664 15313
 15315 3 -81.72 25.82 9.6 0.657 15314
 15316 3 -81.64 25.61 9.59 0.65 15315
 15317 3 -81.52 25.54 9.47 0.597 15316
 15318 3 -81.29 25.41 9.4 0.479 15317
 15319 3 -81.12 25.31 9.3 0.414 15318
 15320 3 -80.93 25.04 9.27 0.364 15319
 15321 3 -80.8 24.85 9.32 0.238 15320
 15322 3 -80.66 24.76 9.28 0.169 15321
 15323 3 -80.57 24.52 9.39 0.186 15322
 15324 3 -80.45 24.41 9.37 0.177 15323
 15325 3 -80.25 24.27 9.33 0.173 15324
 15326 3 -80.14 24.17 9.37 0.154 15325
 15327 3 -80.02 24.05 9.2 0.145 15326
 15328 3 -79.88 24 9.17 0.164 15327
 15329 3 -79.73 23.9 9.09 0.167 15328
 15330 3 -79.62 23.82 9.03 0.158 15329
 15331 3 -79.46 23.77 8.97 0.167 15330
 15332 3 -79.31 23.72 8.92 0.162 15331
 15333 3 -79.17 23.61 8.86 0.162 15332
 15334 3 -79.04 23.57 8.86 0.204 15333
 15335 3 -78.91 23.62 8.85 0.246 15334
 15336 3 -78.79 23.54 8.85 0.299 15335
 15337 3 -78.66 23.48 8.93 0.384 15336
 15338 3 -78.53 23.45 8.87 0.435 15337
 15339 3 -78.4 23.39 8.78 0.487 15338
 15340 3 -78.25 23.39 8.74 0.539 15339
 15341 3 -78.18 23.3 8.73 0.611 15340
 15342 3 -78.04 23.31 8.63 0.679 15341
 15343 3 -77.93 23.19 8.7 0.727 15342
 15344 3 -77.81 23.11 8.71 0.753 15343
 15345 3 -77.74 23.09 8.7 0.762 15344
 15346 3 -77.67 23.07 8.69 0.762 15345
 15347 3 -77.47 23.14 8.76 0.771 15346
 15348 3 -77.66 22.75 8.8 0.623 15347
 15349 3 -77.62 22.68 8.88 0.457 15348
 15350 3 -77.77 22.42 9.16 0.209 15349
 15351 3 -76.97 23.73 8.66 0.341 15347
 15352 3 -76.75 23.69 8.78 0.364 15351
 15353 3 -76.55 23.7 8.89 0.462 15352
 15354 3 -76.37 23.81 8.9 0.571 15353
 15355 3 -76.27 23.91 8.94 0.628 15354
 15356 3 -76.17 23.84 9.03 0.702 15355
 15357 3 -76.05 24 9.03 0.726 15356
 15358 3 -75.98 24.25 9.33 0.236 15357
 15359 3 -75.85 24.3 9.29 0.244 15358
 15360 3 -75.71 24.44 9.18 0.105 15359
 15361 3 -75.94 24.01 9.06 0.845 15357
 15362 3 -75.85 24.01 9.13 0.918 15361
 15363 3 -75.73 24.05 9.14 0.959 15362
 15364 3 -75.6 24.04 9.15 0.983 15363
 15365 3 -75.5 24.07 9.07 0.997 15364
 15366 3 -75.44 24.5 8.85 0.606 15365
 15367 3 -75.4 24.71 8.74 0.606 15366
 15368 3 -75.7 22.3 9.48 0.097 15367
 15369 3 -75.69 22.11 9.58 0.119 15368
 15370 3 -75.68 21.98 9.67 0.091 15369
 15371 3 -75.73 21.85 9.78 0.134 15370
 15372 3 -75.76 21.65 9.83 0.159 15371
 15373 3 -75.76 21.54 9.93 0.165 15372
 15374 3 -75.82 21.34 10.04 0.134 15373
 15375 3 -75.85 21.17 10.19 0.147 15374
 15376 3 -75.87 21.01 10.29 0.163 15375
 15377 3 -75.93 20.83 10.42 0.166 15376
 15378 3 -75.98 20.69 10.49 0.171 15377
 15379 3 -75.98 20.57 10.55 0.174 15378
 15380 3 -75.97 20.39 10.62 0.202 15379
 15381 3 -75.8 20.27 10.72 0.149 15380
 15382 3 -75.66 20.13 10.77 0.128 15381
 15383 3 -75.54 20.03 10.81 0.116 15382
 15384 3 -75.42 19.92 10.81 0.144 15383
 15385 3 -75.3 19.71 10.86 0.184 15384
 15386 3 -75.16 19.5 10.89 0.169 15385
 15387 3 -75.16 19.38 10.96 0.231 15386
 15388 3 -74.97 19.27 11.06 0.185 15387
 15389 3 -74.82 19.12 11.15 0.146 15388
 15390 3 -74.72 18.95 11.26 0.142 15389
 15391 3 -74.68 18.79 11.33 0.152 15390
 15392 3 -74.68 18.65 11.38 0.139 15391
 15393 3 -74.76 18.47 11.42 0.163 15392
 15394 3 -74.75 18.31 11.42 0.232 15393
 15395 3 -74.78 18.19 11.45 0.354 15394
 15396 3 -74.79 18.07 11.49 0.453 15395
 15397 3 -74.78 17.97 11.56 0.515 15396
 15398 3 -74.83 17.83 11.54 0.583 15397
 15399 3 -74.85 17.69 11.6 0.653 15398
 15400 3 -74.91 17.59 11.76 0.7 15399
 15401 3 -74.87 17.47 11.79 0.736 15400
 15402 3 -74.83 17.43 11.93 0.802 15401
 15403 3 -74.87 17.26 12.01 0.785 15402
 15404 3 -74.87 17.1 12.08 0.761 15403
 15405 3 -75.03 16.97 12.26 0.645 15404
 15406 3 -74.99 16.86 12.33 0.557 15405
 15407 3 -74.93 16.78 12.4 0.428 15406
 15408 3 -74.46 17.73 11.42 0.166 15398
 15409 3 -74.37 17.69 11.52 0.141 15408
 15410 3 -75.2 24.99 8.7 0.602 15366
 15411 3 -75.02 25.1 8.68 0.579 15410
 15412 3 -74.89 25.22 8.67 0.564 15411
 15413 3 -74.75 25.28 8.61 0.543 15412
 15414 3 -74.73 25.49 8.82 0.162 15413
 15415 3 -74.82 25.41 8.7 0.134 15414
 15416 3 -74.76 25.39 8.58 0.000125 15415
 15417 3 -74.6 25.4 8.61 0.534 15413
 15418 3 -74.51 25.56 8.52 0.507 15417
 15419 3 -74.33 25.59 8.5 0.442 15418
 15420 3 -74.22 25.7 8.4 0.394 15419
 15421 3 -74.03 25.75 8.47 0.332 15420
 15422 3 -73.84 25.74 8.59 0.265 15421
 15423 3 -73.55 25.73 8.91 0.166 15422
 15424 3 -73.42 25.71 8.96 0.184 15423
 15425 3 -73.3 25.88 9.11 0.113 15424
 15426 3 -73.19 25.89 9.23 0.137 15425
 15427 3 -72.99 25.99 9.37 0.112 15426
 15428 3 -72.75 26.05 9.44 0.108 15427
 15429 3 -72.62 26.13 9.52 0.147 15428
 15430 3 -72.48 26.11 9.62 0.154 15429
 15431 3 -72.34 26.11 9.59 0.000125 15430
 15432 3 -75.43 22.88 9.56 0.298 15365
 15433 3 -75.2 22.8 9.55 0.231 15432
 15434 3 -74.85 22.7 9.52 0.167 15433
 15435 3 -74.65 22.65 9.57 0.193 15434
 15436 3 -74.44 22.53 9.69 0.186 15435
 15437 3 -74.18 22.54 9.63 0.136 15436
 15438 3 -74 22.53 9.72 0.121 15437
 15439 3 -73.77 22.54 9.72 0.151 15438
 15440 3 -73.59 22.51 9.7 0.164 15439
 15441 3 -73.46 22.52 9.74 0.152 15440
 15442 3 -73.28 22.52 9.76 0.145 15441
 15443 3 -73.14 22.54 9.79 0.125 15442
 15444 3 -72.95 22.57 9.85 0.113 15443
 15445 3 -72.82 22.56 9.97 0.102 15444
 15446 3 -72.7 22.52 10.06 0.129 15445
 15447 3 -72.55 22.48 10.19 0.169 15446
 15448 3 -72.45 22.46 10.31 0.179 15447
 15449 3 -72.3 22.47 10.36 0.202 15448
 15450 3 -72.11 22.44 10.39 0.194 15449
 15451 3 -71.99 22.4 10.46 0.188 15450
 15452 3 -71.74 22.28 10.3 0.162 15451
 15453 3 -71.61 22.2 10.22 0.165 15452
 15454 3 -71.44 22.15 10.13 0.123 15453
 15455 3 -71.33 22.09 10.13 0.139 15454
 15456 3 -71.17 22.01 10.21 0.138 15455
 15457 3 -71.07 21.87 10.25 0.148 15456
 15458 3 -71.26 21.87 10.67 0.072 15457
 15459 3 -71.21 21.83 10.8 0.061 15458
 15460 3 -70.9 21.66 10.23 0.269 15457
 15461 3 -70.81 21.54 10.35 0.349 15460
 15462 3 -70.71 21.46 10.43 0.404 15461
 15463 3 -70.66 21.33 10.43 0.526 15462
 15464 3 -70.64 21.25 10.59 0.564 15463
 15465 3 -70.6 21.19 10.67 0.535 15464
 15466 3 -70.61 21.29 10.98 0.16 15465
 15467 3 -70.56 21.26 11.11 0.112 15466
 15468 3 -70.41 21.08 10.44 0.618 15465
 15469 3 -70.57 21.14 10.42 0.143 15468
 15470 3 -70.64 21 10.36 0.119 15469
 15471 3 -70.62 20.85 10.53 0.143 15470
 15472 3 -70.63 20.78 10.68 0.144 15471
 15473 3 -70.5 21.29 10.24 0.2 15469
 15474 3 -70.36 20.96 10.5 0.605 15468
 15475 3 -70.29 20.84 10.42 0.591 15474
 15476 3 -70.1 20.74 10.37 0.594 15475
 15477 3 -70.02 20.63 10.39 0.621 15476
 15478 3 -69.86 20.54 10.35 0.556 15477
 15479 3 -69.81 20.45 10.34 0.522 15478
 15480 3 -69.74 20.63 9.97 0.132 15479
 15481 3 -69.69 20.68 10.05 0.069 15480
 15482 3 -69.64 20.36 10.29 0.478 15479
 15483 3 -69.47 20.32 10.29 0.437 15482
 15484 3 -68.96 20.52 9.82 0.166 15483
 15485 3 -68.75 20.53 9.82 0.201 15484
 15486 3 -68.47 20.57 9.85 0.176 15485
 15487 3 -68.34 20.59 9.89 0.163 15486
 15488 3 -68.18 20.65 9.83 0.145 15487
 15489 3 -68.02 20.66 9.8 0.145 15488
 15490 3 -67.91 20.68 9.83 0.163 15489
 15491 3 -67.73 20.62 9.85 0.174 15490
 15492 3 -67.6 20.57 9.91 0.172 15491
 15493 3 -67.41 20.42 9.98 0.141 15492
 15494 3 -67.21 20.3 9.98 0.144 15493
 15495 3 -67.05 20.23 9.94 0.183 15494
 15496 3 -66.92 20.24 9.93 0.237 15495
 15497 3 -66.73 20.12 9.91 0.385 15496
 15498 3 -66.64 20.04 9.92 0.398 15497
 15499 3 -66.48 20.11 9.69 0.444 15498
 15500 3 -66.42 20.08 9.51 0.433 15499
 15501 3 -66.19 20.21 9.53 0.549 15500
 15502 3 -66.06 20.2 9.52 0.597 15501
 15503 3 -65.83 20.24 9.49 0.624 15502
 15504 3 -65.7 20.05 9.6 0.557 15503
 15505 3 -65.61 19.95 9.56 0.529 15504
 15506 3 -65.43 19.97 9.45 0.578 15505
 15507 3 -65.28 19.96 9.45 0.557 15506
 15508 3 -65.15 19.91 9.43 0.55 15507
 15509 3 -65 19.84 9.36 0.544 15508
 15510 3 -64.87 19.81 9.28 0.534 15509
 15511 3 -64.73 19.81 9.24 0.471 15510
 15512 3 -64.65 19.75 9.14 0.394 15511
 15513 3 -64.55 19.77 9.07 0.269 15512
 15514 3 -65.67 19.88 9.87 0.146 15505
 15515 3 -65.59 19.92 9.83 0.000125 15514
 15516 3 -69.58 20.12 10.56 0.23 15483
 15517 3 -69.54 19.99 10.65 0.127 15516
 15518 3 -69.45 19.9 10.79 0.112 15517
 15519 3 -69.41 19.82 10.95 0.073 15518
 15520 3 -69.52 20.36 10.26 0.142 15516
 15521 3 -69.5 20.46 10.25 0.146 15520
 15522 3 -70.66 21.54 10.62 0.119 15462
 15523 3 -70.67 21.44 10.64 0.126 15522
 15524 3 -77.71 23 8.68 0.215 15345
 15525 3 -77.83 23.1 8.63 0.000125 15524
 15526 3 -77.48 22.96 8.74 0.167 15524
 15527 3 -77.42 22.99 8.85 0.122 15526
 15528 3 -77.9 23.01 8.88 0.084 15344
 15529 3 -78.03 22.98 8.78 0.098 15528
 15530 3 -81.74 26.42 9.59 0.143 15313
 15531 3 -81.85 26.37 9.61 0.146 15530
 15532 3 -81.84 26.21 9.7 0.131 15531
 15533 3 -81.86 26.11 9.74 0.119 15532
 15534 3 -81.87 26.1 9.92 0.168 15533
 15535 3 -81.99 26.01 9.99 0.224 15534
 15536 3 -82.09 26 10.03 0.154 15535
 15537 3 -92.35 38 9.07 0.162 15191
 15538 3 -92.21 38.04 9.14 0.096 15537
 15539 3 -91.92 38.13 9.25 0.171 15538
 15540 3 -91.78 38.25 9.34 0.155 15539
 15541 3 -91.62 38.29 9.45 0.142 15540
 15542 3 -91.47 38.36 9.52 0.155 15541
 15543 3 -91.36 38.42 9.57 0.223 15542
 15544 3 -91.23 38.52 9.58 0.291 15543
 15545 3 -91.11 38.52 9.62 0.4 15544
 15546 3 -91.01 38.49 9.69 0.468 15545
 15547 3 -90.87 38.55 9.72 0.575 15546
 15548 3 -90.76 38.56 9.82 0.632 15547
 15549 3 -90.68 38.61 9.88 0.654 15548
 15550 3 -90.62 38.89 9.84 0.577 15549
 15551 3 -90.37 38.63 9.88 0.493 15550
 15552 3 -90.03 38.05 10.16 0.164 15551
 15553 3 -89.95 37.96 10.22 0.148 15552
 15554 3 -89.76 37.85 10.28 0.16 15553
 15555 3 -89.67 37.78 10.34 0.146 15554
 15556 3 -89.54 37.62 10.34 0.14 15555
 15557 3 -89.37 37.58 10.41 0.145 15556
 15558 3 -89.23 37.51 10.43 0.169 15557
 15559 3 -89.02 37.5 10.45 0.174 15558
 15560 3 -88.84 37.48 10.43 0.168 15559
 15561 3 -88.64 37.48 10.36 0.166 15560
 15562 3 -88.5 37.5 10.32 0.127 15561
 15563 3 -88.35 37.47 10.34 0.152 15562
 15564 3 -88.18 37.35 10.38 0.156 15563
 15565 3 -87.97 37.24 10.4 0.103 15564
 15566 3 -87.89 37.25 10.47 0.124 15565
 15567 3 -87.69 37.18 10.45 0.149 15566
 15568 3 -87.52 37.15 10.51 0.157 15567
 15569 3 -87.39 37.08 10.62 0.161 15568
 15570 3 -87.28 36.96 10.75 0.192 15569
 15571 3 -87.18 36.83 10.95 0.12 15570
 15572 3 -87.11 36.69 11.06 0.072 15571
 15573 3 -87.07 36.61 11.15 0.091 15572
 15574 3 -87 36.54 11.24 0.096 15573
 15575 3 -86.87 36.46 11.33 0.151 15574
 15576 3 -86.82 36.38 11.37 0.247 15575
 15577 3 -86.78 36.27 11.48 0.326 15576
 15578 3 -86.71 36.15 11.49 0.379 15577
 15579 3 -86.69 36.04 11.64 0.438 15578
 15580 3 -86.71 35.92 11.82 0.493 15579
 15581 3 -86.74 35.8 11.97 0.519 15580
 15582 3 -86.66 35.75 12.11 0.527 15581
 15583 3 -86.6 35.66 12.21 0.52 15582
 15584 3 -86.55 35.6 12.4 0.503 15583
 15585 3 -86.53 35.48 12.45 0.511 15584
 15586 3 -86.49 35.41 12.56 0.493 15585
 15587 3 -86.47 35.37 12.69 0.4 15586
 15588 3 -86.72 34.98 12.48 0.026 15587
 15589 3 -86.75 34.97 12.63 0.083 15588
 15590 3 -86.16 35.51 13.22 0.092 15587
 15591 3 -86.04 35.38 13.31 0.092 15590
 15592 3 -86 35.36 13.46 0.104 15591
 15593 3 -85.83 35.33 13.47 0.147 15592
 15594 3 -85.7 35.34 13.53 0.155 15593
 15595 3 -85.56 35.31 13.51 0.129 15594
 15596 3 -85.43 35.28 13.55 0.089 15595
 15597 3 -85.24 35.25 13.59 0.118 15596
 15598 3 -85.1 35.19 13.69 0.117 15597
 15599 3 -84.97 35.12 13.73 0.126 15598
 15600 3 -84.78 34.99 13.78 0.173 15599
 15601 3 -84.61 34.95 13.79 0.205 15600
 15602 3 -84.36 34.92 13.87 0.186 15601
 15603 3 -84.07 34.83 13.93 0.21 15602
 15604 3 -83.9 35.01 13.68 0.094 15603
 15605 3 -83.79 35.13 13.62 0.066 15604
 15606 3 -83.74 35.18 13.48 0.095 15605
 15607 3 -83.66 35.26 13.33 0.106 15606
 15608 3 -83.58 35.36 13.19 0.099 15607
 15609 3 -83.5 35.49 13.07 0.168 15608
 15610 3 -83.42 35.63 13 0.211 15609
 15611 3 -83.38 35.8 13.02 0.269 15610
 15612 3 -83.31 35.93 12.96 0.309 15611
 15613 3 -83.2 36.06 12.83 0.398 15612
 15614 3 -83.13 36.17 12.65 0.466 15613
 15615 3 -83.07 36.27 12.47 0.493 15614
 15616 3 -82.98 36.39 12.41 0.509 15615
 15617 3 -82.99 36.5 12.27 0.514 15616
 15618 3 -82.93 36.57 12.13 0.5 15617
 15619 3 -82.86 36.64 12.01 0.496 15618
 15620 3 -82.82 36.72 11.9 0.473 15619
 15621 3 -82.83 36.77 11.68 0.434 15620
 15622 3 -82.88 36.8 11.55 0.411 15621
 15623 3 -82.51 36.94 11.77 0.131 15622
 15624 3 -82.52 36.95 11.66 0.1 15623
 15625 3 -82.87 36.84 11.45 0.424 15622
 15626 3 -82.9 36.98 11.3 0.38 15625
 15627 3 -82.78 37.07 11.16 0.337 15626
 15628 3 -82.71 36.98 11.3 0.118 15627
 15629 3 -82.65 36.8 11.44 0.145 15628
 15630 3 -90.9 37.66 10.04 0.185 15549
 15631 3 -90.94 37.59 9.97 0.183 15630
 15632 3 -90.88 37.55 9.88 0.000125 15631
 15633 3 -91.17 38.38 9.78 0.000125 15632
 15634 3 -90.88 38.64 9.74 0.136 15546
 15635 3 -90.75 38.67 9.81 0.161 15634
 15636 3 -90.62 38.67 9.68 0.192 15635
 15637 3 -90.51 38.76 9.65 0.177 15636
 15638 3 -96.51 41.38 7.37 0.139 15159
 15639 3 -96.47 41.36 7.18 0.000125 15638
 15640 3 -96.14 43.64 1.2 0.142 15120
 15641 3 -93.99 44.89 0.91 0.127 15105
 15642 3 -93.91 45.08 1.03 0.146 15641
 15643 3 -93.88 45.17 1.1 0.174 15642
 15644 3 -93.78 45.3 1.18 0.218 15643
 15645 3 -93.68 45.38 1.23 0.252 15644
 15646 3 -93.63 45.48 1.32 0.322 15645
 15647 3 -93.54 45.55 1.38 0.387 15646
 15648 3 -93.5 45.69 1.48 0.453 15647
 15649 3 -93.47 45.86 1.58 0.514 15648
 15650 3 -93.33 45.99 1.6 0.534 15649
 15651 3 -93.25 46.11 1.68 0.574 15650
 15652 3 -93.22 46.25 1.78 0.584 15651
 15653 3 -93.06 46.34 1.93 0.564 15652
 15654 3 -92.92 46.43 2.01 0.593 15653
 15655 3 -92.68 46.47 2.08 0.575 15654
 15656 3 -92.63 46.59 2.16 0.562 15655
 15657 3 -92.56 46.7 2.21 0.492 15656
 15658 3 -92.66 46.79 2.29 0.3 15657
 15659 3 -93.15 46.9 2.1 0.087 15658
 15660 3 -93.13 46.79 2.09 0.158 15659
 15661 3 -93.2 46.72 2.21 0.198 15660
 15662 3 -92.8 46.99 2.45 0.196 15658
 15663 3 -91.92 46.53 2.07 0.185 15657
 15664 3 -91.74 46.59 2.11 0.216 15663
 15665 3 -91.63 46.65 2.17 0.263 15664
 15666 3 -91.24 46.48 1.97 0.117 15665
 15667 3 -91.12 46.4 1.88 0.14 15666
 15668 3 -91 46.32 1.83 0.114 15667
 15669 3 -90.88 46.31 1.84 0.081 15668
 15670 3 -90.77 46.38 1.89 0.09 15669
 15671 3 -90.63 46.42 1.96 0.126 15670
 15672 3 -90.45 46.51 1.95 0.14 15671
 15673 3 -90.27 46.56 1.96 0.141 15672
 15674 3 -90.13 46.58 1.98 0.145 15673
 15675 3 -89.99 46.62 2.02 0.132 15674
 15676 3 -89.79 46.73 2.08 0.149 15675
 15677 3 -89.61 46.8 2.13 0.157 15676
 15678 3 -89.42 46.91 2.25 0.183 15677
 15679 3 -89.22 47.08 2.37 0.149 15678
 15680 3 -89.07 47.15 2.46 0.167 15679
 15681 3 -88.93 47.29 2.52 0.181 15680
 15682 3 -88.8 47.35 2.53 0.236 15681
 15683 3 -88.68 47.41 2.56 0.295 15682
 15684 3 -88.55 47.48 2.6 0.353 15683
 15685 3 -88.43 47.47 2.61 0.472 15684
 15686 3 -88.34 47.54 2.7 0.587 15685
 15687 3 -88.2 47.6 2.71 0.644 15686
 15688 3 -88.06 47.64 2.72 0.685 15687
 15689 3 -87.93 47.69 2.81 0.713 15688
 15690 3 -87.83 47.85 2.95 0.712 15689
 15691 3 -87.73 47.98 3.09 0.695 15690
 15692 3 -87.56 48.13 3.1 0.71 15691
 15693 3 -87.52 48.26 3.24 0.708 15692
 15694 3 -87.43 48.41 3.37 0.741 15693
 15695 3 -87.28 48.51 3.42 0.736 15694
 15696 3 -87.17 48.59 3.49 0.738 15695
 15697 3 -86.88 48.58 3.41 0.725 15696
 15698 3 -86.71 48.58 3.41 0.712 15697
 15699 3 -86.6 48.67 3.5 0.738 15698
 15700 3 -86.58 48.8 3.68 0.752 15699
 15701 3 -86.36 48.85 3.78 0.749 15700
 15702 3 -86.15 48.93 3.77 0.71 15701
 15703 3 -86.04 49.04 3.9 0.607 15702
 15704 3 -85.95 49.11 3.95 0.57 15703
 15705 3 -85.95 49.12 4.17 0.414 15704
 15706 3 -85.78 49.1 4.22 0.321 15705
 15707 3 -85.79 49.2 4.36 0.239 15706
 15708 3 -85.37 49.29 3.34 0.128 15704
 15709 3 -85.26 49.43 3.35 0.163 15708
 15710 3 -85.13 49.51 3.36 0.2 15709
 15711 3 -85.03 49.64 3.39 0.262 15710
 15712 3 -84.92 49.69 3.38 0.355 15711
 15713 3 -84.82 49.78 3.35 0.428 15712
 15714 3 -84.79 49.95 3.45 0.472 15713
 15715 3 -84.68 50.1 3.52 0.468 15714
 15716 3 -84.64 50.26 3.65 0.423 15715
 15717 3 -84.8 50.55 3.87 0.26 15716
 15718 3 -84.75 50.7 3.91 0.214 15717
 15719 3 -84.84 50.82 3.97 0.167 15718
 15720 3 -84.96 50.96 4.06 0.000125 15719
 15721 3 -84.55 50.26 3.55 0.117 15716
 15722 3 -86.23 49.26 3.92 0.000125 15703
 15723 3 -86.37 49.3 3.99 0.133 15722
 15724 3 -86.41 49.29 4.14 0.176 15723
 15725 3 -86.43 49.24 4.23 0.199 15724
 15726 3 -86.46 49.04 4.19 0.268 15725
 15727 3 -86.58 48.99 4.21 0.203 15726
 15728 3 -86.61 48.86 4.09 0.000125 15727
 15729 3 -91.93 46.91 2.35 0.121 15665
 15730 3 -92.02 47.06 2.52 0.102 15729
 15731 3 -92.15 47.17 2.58 0.104 15730
 15732 3 -92.16 47.28 2.65 0.13 15731
 15733 3 -92.23 47.43 2.71 0.136 15732
 15734 3 -92.25 47.6 2.9 0.102 15733
 15735 3 -92.26 47.74 3.06 0.128 15734
 15736 3 -92.31 47.89 3.16 0.112 15735
 15737 3 -92.27 48 3.23 0.08 15736
 15738 3 -92.28 48.15 3.3 0.138 15737
 15739 3 -92.32 48.3 3.43 0.152 15738
 15740 3 -92.33 48.41 3.5 0.195 15739
 15741 3 -92.36 48.57 3.57 0.185 15740
 15742 3 -92.33 48.66 3.65 0.218 15741
 15743 3 -92.33 48.83 3.74 0.217 15742
 15744 3 -92.32 48.94 3.85 0.24 15743
 15745 3 -92.26 49.07 3.94 0.234 15744
 15746 3 -92.25 49.25 3.99 0.242 15745
 15747 3 -92.22 49.35 4.12 0.268 15746
 15748 3 -92.21 49.52 4.22 0.229 15747
 15749 3 -92.16 49.65 4.27 0.24 15748
 15750 3 -92 49.8 4.34 0.161 15749
 15751 3 -91.91 49.94 4.44 0.096 15750
 15752 3 -91.96 49.98 4.56 0.045 15751
 15753 3 -91.96 50.05 4.69 0.06 15752
 15754 3 -94.99 45.21 -3.27 0.295 15027
 15755 3 -95.1 45.24 -3.31 0.345 15754
 15756 3 -95.22 45.27 -3.3 0.461 15755
 15757 3 -95.3 45.32 -3.38 0.547 15756
 15758 3 -95.4 45.33 -3.52 0.574 15757
 15759 3 -95.58 45.31 -3.54 0.602 15758
 15760 3 -95.75 45.29 -3.61 0.623 15759
 15761 3 -95.88 45.26 -3.66 0.629 15760
 15762 3 -96.08 45.27 -3.58 0.603 15761
 15763 3 -96.21 45.29 -3.62 0.528 15762
 15764 3 -96.4 45.22 -3.69 0.415 15763
 15765 3 -96.56 45.27 -3.71 0.308 15764
 15766 3 -96.8 45.17 -3.79 0.248 15765
 15767 3 -97 45.07 -3.87 0.206 15766
 15768 3 -97.18 44.99 -3.96 0.179 15767
 15769 3 -97.36 44.94 -4.1 0.175 15768
 15770 3 -97.53 44.91 -4.15 0.195 15769
 15771 3 -97.67 44.9 -4.24 0.247 15770
 15772 3 -97.73 44.84 -4.41 0.296 15771
 15773 3 -97.84 44.77 -4.56 0.324 15772
 15774 3 -97.98 44.75 -4.63 0.349 15773
 15775 3 -98.07 44.74 -4.73 0.413 15774
 15776 3 -98.18 44.66 -4.75 0.471 15775
 15777 3 -98.26 44.58 -4.81 0.534 15776
 15778 3 -98.44 44.61 -4.84 0.579 15777
 15779 3 -98.54 44.55 -4.91 0.63 15778
 15780 3 -98.71 44.46 -4.92 0.682 15779
 15781 3 -98.82 44.34 -4.96 0.756 15780
 15782 3 -98.98 44.37 -5 0.812 15781
 15783 3 -99.18 44.32 -4.93 0.825 15782
 15784 3 -99.32 44.29 -4.94 0.897 15783
 15785 3 -99.49 44.28 -5.07 0.858 15784
 15786 3 -99.71 44.22 -4.97 0.843 15785
 15787 3 -99.84 44.16 -5.11 0.811 15786
 15788 3 -100.09 44.47 -4.37 0.147 15787
 15789 3 -100.19 44.39 -4.48 0.055 15788
 15790 3 -99.93 44.06 -5.2 0.78 15787
 15791 3 -100.19 44.03 -5.23 0.729 15790
 15792 3 -100.39 44 -5.19 0.658 15791
 15793 3 -100.59 43.98 -5.21 0.612 15792
 15794 3 -100.69 43.94 -5.29 0.591 15793
 15795 3 -100.89 44.13 -5.01 0.181 15794
 15796 3 -100.99 44.23 -4.87 0.181 15795
 15797 3 -101.19 44.32 -4.73 0.181 15796
 15798 3 -100.69 43.78 -5.72 0.158 15796
 15799 3 -100.69 43.72 -5.83 0.000125 15798
 15800 3 -101.29 44.3 -4.68 0.18 15795
 15801 3 -101.49 44.36 -4.57 0.179 15800
 15802 3 -101.69 44.44 -4.44 0.182 15801
 15803 3 -101.79 44.42 -4.43 0.207 15802
 15804 3 -101.89 44.46 -4.29 0.255 15803
 15805 3 -101.99 44.52 -4.16 0.289 15804
 15806 3 -102.09 44.55 -4.13 0.384 15805
 15807 3 -102.19 44.6 -4.11 0.617 15806
 15808 3 -102.29 44.63 -4.03 0.697 15807
 15809 3 -102.39 44.7 -3.98 0.781 15808
 15810 3 -102.49 44.78 -3.92 0.856 15809
 15811 3 -102.59 44.83 -3.94 0.893 15810
 15812 3 -102.59 44.9 -3.81 0.947 15811
 15813 3 -102.59 45.19 -3.6 0.894 15812
 15814 3 -102.59 45.37 -3.51 0.852 15813
 15815 3 -102.69 45.3 -3.53 0.926 15814
 15816 3 -102.59 45.49 -3.52 0.191 15815
 15817 3 -102.59 45.53 -3.51 0.25 15816
 15818 3 -102.69 45.58 -3.5 0.25 15817
 15819 3 -102.79 45.62 -3.55 0.217 15817
 15820 3 -102.89 45.64 -3.69 0.000125 15819
 15821 3 -102.29 45.59 -2.99 0.117 15816
 15822 3 -102.39 45.55 -3.04 0.113 15821
 15823 3 -102.79 45.39 -3.22 0.898 15815
 15824 3 -102.89 45.48 -3.33 0.835 15823
 15825 3 -102.99 45.5 -3.29 0.782 15824
 15826 3 -103.19 45.41 -3.21 0.55 15825
 15827 3 -103.09 45.48 -3.44 0.134 15826
 15828 3 -103.69 45.37 -3.76 0.2 15826
 15829 3 -103.89 45.38 -3.75 0.22 15828
 15830 3 -104.19 45.44 -3.82 0.209 15829
 15831 3 -104.39 45.55 -3.86 0.215 15830
 15832 3 -104.49 45.75 -3.85 0.183 15831
 15833 3 -104.49 46 -4.04 0.128 15832
 15834 3 -104.49 46.13 -4.02 0.158 15833
 15835 3 -104.49 46.27 -4.1 0.177 15834
 15836 3 -104.49 46.45 -4.11 0.201 15835
 15837 3 -104.29 46.47 -3.87 0.08 15836
 15838 3 -104.19 46.58 -3.8 0.099 15837
 15839 3 -103.99 46.72 -3.77 0.108 15838
 15840 3 -103.89 46.81 -3.9 0.101 15839
 15841 3 -103.79 46.88 -3.94 0.052 15840
 15842 3 -103.79 46.94 -4.05 0.094 15841
 15843 3 -103.69 47 -4.14 0.066 15842
 15844 3 -103.69 47.14 -4.17 0.056 15843
 15845 3 -103.49 47.29 -4.2 0.103 15844
 15846 3 -103.39 47.43 -4.23 0.087 15845
 15847 3 -103.39 47.6 -4.31 0.088 15846
 15848 3 -103.29 47.76 -4.32 0.141 15847
 15849 3 -103.39 47.86 -4.39 0.148 15848
 15850 3 -103.39 47.94 -4.48 0.102 15849
 15851 3 -104.69 46.58 -4.43 0.151 15836
 15852 3 -104.69 46.71 -4.56 0.162 15851
 15853 3 -104.69 46.79 -4.66 0.174 15852
 15854 3 -104.69 46.85 -4.77 0.176 15853
 15855 3 -104.89 46.89 -4.93 0.139 15854
 15856 3 -104.99 46.98 -5.07 0.164 15855
 15857 3 -105.09 47.06 -5.19 0.16 15856
 15858 3 -105.19 47.15 -5.33 0.167 15857
 15859 3 -105.19 47.3 -5.41 0.165 15858
 15860 3 -105.19 47.45 -5.44 0.196 15859
 15861 3 -105.19 47.56 -5.56 0.309 15860
 15862 3 -105.19 47.68 -5.66 0.419 15861
 15863 3 -105.19 47.82 -5.69 0.469 15862
 15864 3 -105.29 47.92 -5.78 0.466 15863
 15865 3 -105.39 47.95 -5.89 0.38 15864
 15866 3 -105.79 47.77 -6.13 0.209 15865
 15867 3 -105.99 47.7 -6.31 0.148 15866
 15868 3 -106.09 47.67 -6.42 0.143 15867
 15869 3 -106.29 47.66 -6.52 0.147 15868
 15870 3 -106.39 47.68 -6.67 0.149 15869
 15871 3 -106.59 47.68 -6.77 0.131 15870
 15872 3 -106.69 47.71 -6.87 0.129 15871
 15873 3 -106.69 47.74 -6.98 0.139 15872
 15874 3 -106.79 47.77 -7.08 0.129 15873
 15875 3 -106.89 47.81 -7.22 0.162 15874
 15876 3 -107.09 47.8 -7.47 0.108 15875
 15877 3 -107.09 47.85 -7.6 0.106 15876
 15878 3 -107.19 47.83 -7.66 0.12 15877
 15879 3 -107.29 47.83 -7.92 0.158 15878
 15880 3 -107.29 47.85 -8.13 0.15 15879
 15881 3 -107.39 47.92 -8.25 0.134 15880
 15882 3 -107.49 47.96 -8.44 0.129 15881
 15883 3 -107.59 47.98 -8.57 0.15 15882
 15884 3 -107.59 48 -8.75 0.137 15883
 15885 3 -107.59 47.96 -8.9 0.155 15884
 15886 3 -107.59 47.99 -9.1 0.168 15885
 15887 3 -107.59 48 -9.3 0.17 15886
 15888 3 -107.69 48.05 -9.53 0.164 15887
 15889 3 -107.69 48.06 -9.71 0.213 15888
 15890 3 -107.69 48.02 -9.88 0.238 15889
 15891 3 -107.69 48 -10 0.327 15890
 15892 3 -107.79 48.03 -10.15 0.403 15891
 15893 3 -107.79 48.1 -10.31 0.476 15892
 15894 3 -107.79 48.05 -10.47 0.538 15893
 15895 3 -107.79 48.14 -10.63 0.616 15894
 15896 3 -107.89 48.07 -10.78 0.674 15895
 15897 3 -107.89 48.08 -10.94 0.729 15896
 15898 3 -107.89 48.16 -11.17 0.693 15897
 15899 3 -107.89 48.32 -11.42 0.671 15898
 15900 3 -107.79 48.51 -11.58 0.652 15899
 15901 3 -107.69 48.61 -11.69 0.604 15900
 15902 3 -107.59 49.55 -11.4 0.094 15901
 15903 3 -107.49 49.69 -11.4 0.109 15902
 15904 3 -107.59 49.81 -11.35 0.175 15903
 15905 3 -107.59 49.93 -11.34 0.238 15904
 15906 3 -107.49 50.04 -11.41 0.247 15905
 15907 3 -107.49 50.21 -11.72 0.139 15906
 15908 3 -107.39 50.4 -11.76 0.141 15907
 15909 3 -107.29 50.6 -11.85 0.132 15908
 15910 3 -107.29 50.72 -11.93 0.157 15909
 15911 3 -107.19 50.91 -11.92 0.107 15910
 15912 3 -107.19 51.06 -11.87 0.121 15911
 15913 3 -107.19 51.25 -11.91 0.1 15912
 15914 3 -107.09 51.41 -11.99 0.121 15913
 15915 3 -106.99 51.59 -12.02 0.132 15914
 15916 3 -106.89 51.78 -12.03 0.137 15915
 15917 3 -106.79 51.93 -12.11 0.163 15916
 15918 3 -106.79 52.04 -12.16 0.163 15917
 15919 3 -106.59 52.24 -12.12 0.154 15918
 15920 3 -106.49 52.42 -12.06 0.145 15919
 15921 3 -106.39 52.57 -11.99 0.156 15920
 15922 3 -106.29 52.75 -11.94 0.136 15921
 15923 3 -106.19 52.93 -11.94 0.106 15922
 15924 3 -106.09 53.14 -11.96 0.149 15923
 15925 3 -105.99 53.38 -11.94 0.148 15924
 15926 3 -105.79 53.57 -11.9 0.15 15925
 15927 3 -105.69 53.67 -11.84 0.149 15926
 15928 3 -105.59 53.84 -11.76 0.105 15927
 15929 3 -105.49 53.97 -11.69 0.128 15928
 15930 3 -105.39 54.08 -11.66 0.121 15929
 15931 3 -105.19 54.22 -11.62 0.175 15930
 15932 3 -105.09 54.28 -11.58 0.238 15931
 15933 3 -104.89 54.36 -11.46 0.333 15932
 15934 3 -104.79 54.28 -11.36 0.421 15933
 15935 3 -104.69 54.27 -11.21 0.454 15934
 15936 3 -104.59 54.31 -11.09 0.494 15935
 15937 3 -104.49 54.24 -10.91 0.525 15936
 15938 3 -104.39 54.23 -10.82 0.526 15937
 15939 3 -104.29 54.24 -10.71 0.48 15938
 15940 3 -104.79 54.19 -9.91 0.103 15939
 15941 3 -104.89 54.14 -9.74 0.129 15940
 15942 3 -104.89 54.13 -9.49 0.126 15941
 15943 3 -104.99 54.06 -9.27 0.084 15942
 15944 3 -105.09 54.06 -9.2 0.101 15943
 15945 3 -105.19 54.02 -9.13 0.063 15944
 15946 3 -104.89 54.67 -11.78 0.102 15933
 15947 3 -104.79 54.75 -11.84 0.139 15946
 15948 3 -104.89 55.05 -11.8 0.115 15947
 15949 3 -104.99 55.22 -11.75 0.117 15948
 15950 3 -104.99 55.34 -11.83 0.000125 15949
 15951 3 -107.69 48.46 -11.92 0.444 15901
 15952 3 -107.69 48.54 -12.05 0.325 15951
 15953 3 -107.59 48.54 -12.22 0.196 15952
 15954 3 -107.39 48.55 -12.44 0.18 15953
 15955 3 -107.09 48.59 -12.64 0.128 15954
 15956 3 -106.99 48.78 -12.6 0.066 15955
 15957 3 -106.89 48.85 -12.62 0.098 15956
 15958 3 -106.79 48.85 -12.65 0.115 15957
 15959 3 -106.69 48.88 -12.72 0.000125 15958
 15960 3 -107.09 48.5 -12.81 0.09 15955
 15961 3 -107.19 48.42 -12.96 0.103 15960
 15962 3 -107.19 48.34 -13.15 0.107 15961
 15963 3 -107.19 48.28 -13.29 0.113 15962
 15964 3 -107.09 48.2 -13.45 0.12 15963
 15965 3 -107.09 48.18 -13.68 0.077 15964
 15966 3 -107.09 48.16 -13.87 0.063 15965
 15967 3 -107.09 48.07 -14.07 0.073 15966
 15968 3 -107.09 48.05 -14.19 0.000125 15967
 15969 3 -108.29 47.22 -10.28 0.13 15897
 15970 3 -108.39 47.1 -10.21 0.121 15969
 15971 3 -108.39 46.93 -10.14 0.146 15970
 15972 3 -108.49 46.84 -10.03 0.178 15971
 15973 3 -108.39 46.52 -10.02 0.133 15972
 15974 3 -108.39 46.37 -10.15 0.106 15973
 15975 3 -108.29 46.19 -10.17 0.142 15974
 15976 3 -108.29 45.95 -10.16 0.163 15975
 15977 3 -108.39 45.74 -10.18 0.191 15976
 15978 3 -108.39 45.6 -10.18 0.211 15977
 15979 3 -108.39 45.48 -10.07 0.385 15978
 15980 3 -108.29 45.34 -10.13 0.462 15979
 15981 3 -108.29 45.28 -9.96 0.553 15980
 15982 3 -108.39 45.21 -9.92 0.693 15981
 15983 3 -108.49 45.14 -9.85 0.787 15982
 15984 3 -108.49 45.04 -9.76 0.806 15983
 15985 3 -108.49 44.92 -9.63 0.712 15984
 15986 3 -108.79 44.84 -9.63 0.746 15985
 15987 3 -108.29 44.82 -9.85 0.192 15986
 15988 3 -108.29 44.89 -9.93 0.246 15987
 15989 3 -108.39 44.99 -9.95 0.232 15988
 15990 3 -108.99 44.8 -9.58 0.741 15986
 15991 3 -109.09 44.65 -9.64 0.707 15990
 15992 3 -109.19 44.53 -9.77 0.588 15991
 15993 3 -109.29 44.39 -9.79 0.46 15992
 15994 3 -109.39 44.27 -9.9 0.385 15993
 15995 3 -109.69 43.9 -10.45 0.095 15994
 15996 3 -109.79 43.78 -10.57 0.091 15995
 15997 3 -109.79 43.67 -10.65 0.071 15996
 15998 3 -109.89 43.53 -10.71 0.117 15997
 15999 3 -110.09 43.44 -10.78 0.11 15998
 16000 3 -110.19 43.36 -10.83 0.113 15999
 16001 3 -110.29 43.22 -10.89 0.062 16000
 16002 3 -110.39 43.15 -10.78 0.07 16001
 16003 3 -110.49 42.99 -10.73 0.096 16002
 16004 3 -110.59 42.84 -10.78 0.156 16003
 16005 3 -110.69 42.63 -10.75 0.138 16004
 16006 3 -110.79 42.47 -10.72 0.094 16005
 16007 3 -110.89 42.29 -10.7 0.095 16006
 16008 3 -110.99 42.16 -10.7 0.088 16007
 16009 3 -111.09 42.05 -10.78 0.116 16008
 16010 3 -111.19 41.92 -10.83 0.092 16009
 16011 3 -111.29 41.72 -10.78 0.08 16010
 16012 3 -111.49 41.47 -10.8 0.071 16011
 16013 3 -111.59 41.36 -10.77 0.049 16012
 16014 3 -111.69 41.24 -10.73 0.061 16013
 16015 3 -111.79 41.14 -10.74 0.095 16014
 16016 3 -111.79 41.12 -10.85 0.000125 16015
 16017 3 -107.49 44.99 -9.32 0.153 15985
 16018 3 -107.29 44.96 -9.29 0.151 16017
 16019 3 -107.09 44.97 -9.14 0.152 16018
 16020 3 -106.99 44.96 -9.03 0.154 16019
 16021 3 -106.79 44.91 -8.92 0.144 16020
 16022 3 -106.69 44.63 -8.92 0.098 16021
 16023 3 -106.69 44.35 -8.83 0.108 16022
 16024 3 -106.69 44.16 -8.81 0.142 16023
 16025 3 -106.69 43.94 -8.8 0.099 16024
 16026 3 -106.79 43.76 -8.83 0.114 16025
 16027 3 -108.19 45.12 -10.21 0.119 15979
 16028 3 -108.29 45.11 -10.11 0.093 16027
 16029 3 -104.79 48.41 -5.25 0.135 15864
 16030 3 -104.79 48.5 -5.17 0.15 16029
 16031 3 -104.79 48.68 -5.21 0.127 16030
 16032 3 -104.79 48.81 -5.3 0.169 16031
 16033 3 -104.69 48.97 -5.52 0.083 16032
 16034 3 -102.59 45.44 -4.21 0.14 15814
 16035 3 -102.49 45.36 -4.16 0.18 16034
 16036 3 -102.39 45.28 -4.22 0.171 16035
 16037 3 -102.29 45.27 -4.28 0.104 16036
 16038 3 -100.39 43.49 -6.2 0.099 15794
 16039 3 -100.59 43.43 -6.28 0.105 16038
 16040 3 -100.69 43.37 -6.41 0.11 16039
 16041 3 -100.89 43.25 -6.46 0.081 16040
 16042 3 -100.99 43.17 -6.53 0.107 16041
 16043 3 -101.09 43.1 -6.65 0.129 16042
 16044 3 -101.19 43.03 -6.82 0.091 16043
 16045 3 -101.19 42.92 -6.9 0.09 16044
 16046 3 -101.19 42.82 -6.98 0.06 16045
 16047 3 -98.58 44.51 -4.33 0.108 15777
 16048 3 -98.68 44.5 -4.41 0.196 16047
 16049 3 -98.78 44.5 -4.53 0.15 16048
 16050 3 -98.87 44.47 -4.56 0.072 16049
 16051 3 -96.43 51.43 -5.41 0.162 14966
 16052 3 -96.31 51.45 -5.37 0.177 16051
 16053 3 -96.18 51.53 -5.38 0.086 16052
 16054 3 -96.1 51.56 -5.19 0.142 16053
 16055 3 -96.17 51.4 -4.91 0.082 16054
 16056 3 -96.21 51.35 -4.72 0.122 16055
 16057 3 -96.19 51.34 -4.59 0.15 16056
 16058 3 -96.22 51.33 -4.46 0.102 16057
 16059 3 -95.31 53.76 -12.1 0.079 14877
 16060 3 -95.45 53.81 -11.97 0.103 16059
 16061 3 -95.53 53.86 -11.85 0.099 16060
 16062 3 -95.68 53.87 -11.74 0.086 16061
 16063 3 -95.8 53.9 -11.65 0.09 16062
 16064 3 -95.96 53.96 -11.55 0.087 16063
 16065 3 -96.09 53.97 -11.44 0.093 16064
 16066 3 -96.16 54 -11.38 0.109 16065
 16067 3 -96.33 54.11 -11.25 0.067 16066
 16068 3 -96.46 54.24 -11.08 0.116 16067
 16069 3 -96.59 54.28 -10.89 0.103 16068
 16070 3 -96.74 54.29 -10.84 0.065 16069
 16071 3 -96.82 54.36 -10.74 0.061 16070
 16072 3 -96.93 54.37 -10.63 0.079 16071
 16073 3 -97.03 54.42 -10.57 0.074 16072
 16074 3 -97.12 54.5 -10.45 0.09 16073
 16075 3 -97.23 54.6 -10.37 0.115 16074
 16076 3 -97.33 54.66 -10.25 0.122 16075
 16077 3 -97.45 54.7 -10.09 0.122 16076
 16078 3 -97.6 54.73 -10.07 0.148 16077
 16079 3 -97.7 54.78 -10 0.15 16078
 16080 3 -97.85 54.82 -9.97 0.135 16079
 16081 3 -98.03 54.79 -10.09 0.062 16080
 16082 3 -98.16 54.79 -10.13 0.082 16081
 16083 3 -98.37 54.9 -10.18 0.127 16082
 16084 3 -98.21 54.64 -10.37 0.099 16083
 16085 3 -98.07 54.55 -10.28 0.082 16084
 16086 3 -98.01 54.42 -10.27 0.069 16085
 16087 3 -97.89 54.39 -10.24 0.066 16086
 16088 3 -97.82 54.39 -10.14 0.064 16087
 16089 3 -97.76 54.37 -10.04 0.095 16088
 16090 3 -98.76 55.01 -10.22 0.101 16083
 16091 3 -98.91 55.05 -10.24 0.127 16090
 16092 3 -99.09 55.09 -10.3 0.106 16091
 16093 3 -99.22 55.17 -10.33 0.092 16092
 16094 3 -99.3 55.28 -10.4 0.073 16093
 16095 3 -99.37 55.37 -10.37 0.092 16094
 16096 3 -88.9 52.31 -21.26 0.085 13652
 16097 3 -88.7 52.37 -21.25 0.084 16096
 16098 3 -88.58 52.44 -21.29 0.061 16097
 16099 3 -88.4 52.5 -21.31 0.088 16098
 16100 3 -88.29 52.55 -21.28 0.084 16099
 16101 3 -88.03 52.53 -21.22 0.085 16100
 16102 3 -87.89 52.5 -21.25 0.104 16101
 16103 3 -87.83 52.41 -21.3 0.08 16102
 16104 3 -87.73 52.34 -21.46 0.118 16103
 16105 3 -87.6 52.31 -21.46 0.134 16104
 16106 3 -87.48 52.36 -21.47 0.043 16105
 16107 3 -89.86 51.81 -16.93 0.157 13636
 16108 3 -89.85 51.81 -16.71 0.288 16107
 16109 3 -89.36 51.89 -16.75 0.089 16108
 16110 3 -89.29 51.98 -16.75 0.057 16109
 16111 3 -89.92 51.83 -16.61 0.229 16108
 16112 3 -90.04 51.82 -16.42 0.109 16111
 16113 3 -90.22 51.92 -16.32 0.053 16112
 16114 3 -92.07 48.97 -16.96 0.287 13624
 16115 3 -92.18 48.87 -17.08 0.284 16114
 16116 3 -92.27 48.87 -17.19 0.26 16115
 16117 3 -92.19 48.76 -17.39 0.268 16116
 16118 3 -92.23 48.75 -17.58 0.241 16117
 16119 3 -92.26 48.77 -17.77 0.279 16118
 16120 3 -92.29 48.67 -17.86 0.33 16119
 16121 3 -92.5 48.54 -17.86 0.39 16120
 16122 3 -92.64 48.48 -17.95 0.436 16121
 16123 3 -92.77 48.42 -18.02 0.522 16122
 16124 3 -92.89 48.42 -18.11 0.545 16123
 16125 3 -93.02 48.33 -18.17 0.576 16124
 16126 3 -93.09 48.21 -18.27 0.606 16125
 16127 3 -93.18 48.08 -18.33 0.668 16126
 16128 3 -93.33 47.92 -18.31 0.653 16127
 16129 3 -93.43 47.81 -18.35 0.667 16128
 16130 3 -93.56 47.69 -18.33 0.669 16129
 16131 3 -93.65 47.57 -18.35 0.663 16130
 16132 3 -93.94 47.38 -18.18 0.7 16131
 16133 3 -94.13 47.29 -18.12 0.701 16132
 16134 3 -94.31 47.18 -18.36 0.542 16133
 16135 3 -94.48 47.15 -18.5 0.484 16134
 16136 3 -94.54 47.01 -18.62 0.461 16135
 16137 3 -94.58 46.86 -18.76 0.4 16136
 16138 3 -94.69 46.68 -18.96 0.362 16137
 16139 3 -94.83 46.53 -19.22 0.262 16138
 16140 3 -94.95 46.34 -19.43 0.236 16139
 16141 3 -94.95 46.27 -19.63 0.229 16140
 16142 3 -94.91 46.15 -19.92 0.176 16141
 16143 3 -94.88 46.11 -20.15 0.204 16142
 16144 3 -94.85 46.05 -20.35 0.227 16143
 16145 3 -94.8 45.88 -20.47 0.249 16144
 16146 3 -94.69 45.84 -20.62 0.322 16145
 16147 3 -94.7 45.75 -20.76 0.358 16146
 16148 3 -94.71 45.67 -20.99 0.375 16147
 16149 3 -94.57 45.61 -21.13 0.405 16148
 16150 3 -94.57 45.53 -21.32 0.431 16149
 16151 3 -94.57 45.46 -21.57 0.414 16150
 16152 3 -94.57 45.36 -21.7 0.349 16151
 16153 3 -94.5 45.34 -21.9 0.355 16152
 16154 3 -94.46 45.31 -22.04 0.315 16153
 16155 3 -94.33 45.35 -22.3 0.279 16154
 16156 3 -94.29 45.36 -22.47 0.249 16155
 16157 3 -94.17 45.39 -22.68 0.194 16156
 16158 3 -94.05 45.43 -22.86 0.185 16157
 16159 3 -93.85 45.55 -23.03 0.19 16158
 16160 3 -93.79 45.6 -23.2 0.202 16159
 16161 3 -93.68 45.68 -23.37 0.146 16160
 16162 3 -93.62 45.73 -23.54 0.209 16161
 16163 3 -93.6 45.74 -23.66 0.184 16162
 16164 3 -93.51 45.81 -23.68 0.194 16163
 16165 3 -93.36 45.82 -23.72 0.227 16164
 16166 3 -93.38 45.82 -23.93 0.313 16165
 16167 3 -93.42 45.77 -24.16 0.309 16166
 16168 3 -93.4 45.73 -24.32 0.323 16167
 16169 3 -93.04 45.8 -24.32 0.191 16168
 16170 3 -92.9 45.88 -24.47 0.187 16169
 16171 3 -92.82 45.92 -24.69 0.197 16170
 16172 3 -92.72 46 -24.89 0.203 16171
 16173 3 -92.64 46.12 -25.11 0.197 16172
 16174 3 -92.53 46.19 -25.22 0.21 16173
 16175 3 -92.39 46.35 -25.38 0.194 16174
 16176 3 -92.35 46.42 -25.49 0.267 16175
 16177 3 -92.31 46.48 -25.58 0.355 16176
 16178 3 -92.28 46.54 -25.78 0.404 16177
 16179 3 -92.23 46.57 -25.9 0.491 16178
 16180 3 -92.92 46.74 -25.99 0.136 16179
 16181 3 -93.05 46.74 -26.03 0.173 16180
 16182 3 -93.19 46.74 -26.07 0.228 16181
 16183 3 -93.38 46.71 -26.02 0.2 16182
 16184 3 -93.58 46.64 -25.97 0.159 16183
 16185 3 -93.76 46.72 -25.94 0.127 16184
 16186 3 -93.87 46.8 -25.88 0.072 16185
 16187 3 -94 46.8 -25.85 0.096 16186
 16188 3 -94.25 46.83 -25.91 0.154 16187
 16189 3 -94.33 46.81 -25.99 0.082 16188
 16190 3 -92.09 46.62 -26.02 0.546 16179
 16191 3 -92 46.64 -26.18 0.599 16190
 16192 3 -91.86 46.68 -26.24 0.627 16191
 16193 3 -91.83 46.71 -26.45 0.719 16192
 16194 3 -91.69 46.73 -26.54 0.728 16193
 16195 3 -91.6 46.87 -26.66 0.712 16194
 16196 3 -91.55 46.8 -26.9 0.698 16195
 16197 3 -91.56 46.78 -27.08 0.652 16196
 16198 3 -91.75 46.71 -27.27 0.095 16197
 16199 3 -91.66 46.71 -27.32 0.073 16198
 16200 3 -91.64 46.62 -27.41 0.099 16199
 16201 3 -91.36 46.86 -27.13 0.69 16197
 16202 3 -91.35 46.74 -27.38 0.641 16201
 16203 3 -91.25 46.6 -27.7 0.492 16202
 16204 3 -91.22 46.58 -27.89 0.429 16203
 16205 3 -91.15 46.53 -28.09 0.435 16204
 16206 3 -91.1 46.53 -28.32 0.399 16205
 16207 3 -91.33 46.45 -28.51 0.106 16206
 16208 3 -91.31 46.35 -28.4 0.000125 16207
 16209 3 -91.07 46.54 -28.5 0.401 16206
 16210 3 -91.03 46.54 -28.7 0.333 16209
 16211 3 -91.03 46.58 -28.87 0.281 16210
 16212 3 -91.04 46.66 -29.05 0.234 16211
 16213 3 -90.93 46.75 -29.2 0.214 16212
 16214 3 -90.95 46.77 -29.38 0.211 16213
 16215 3 -90.84 46.79 -29.56 0.199 16214
 16216 3 -90.78 46.85 -29.75 0.245 16215
 16217 3 -90.77 46.85 -29.87 0.308 16216
 16218 3 -90.8 46.85 -30.16 0.234 16217
 16219 3 -90.77 46.83 -30.37 0.262 16218
 16220 3 -90.77 46.84 -30.7 0.231 16219
 16221 3 -90.77 46.85 -30.99 0.248 16220
 16222 3 -90.79 46.8 -31.37 0.136 16221
 16223 3 -90.84 46.79 -31.59 0.149 16222
 16224 3 -90.79 46.75 -31.79 0.116 16223
 16225 3 -90.74 46.75 -31.92 0.123 16224
 16226 3 -90.67 46.75 -32.05 0.167 16225
 16227 3 -90.56 46.79 -32.22 0.175 16226
 16228 3 -90.54 46.77 -32.44 0.164 16227
 16229 3 -90.53 46.79 -32.7 0.152 16228
 16230 3 -90.43 46.78 -32.83 0.157 16229
 16231 3 -90.32 46.81 -33.02 0.152 16230
 16232 3 -90.2 46.74 -33.15 0.156 16231
 16233 3 -90.08 46.71 -33.26 0.138 16232
 16234 3 -90.02 46.74 -33.4 0.142 16233
 16235 3 -89.88 46.72 -33.46 0.133 16234
 16236 3 -89.83 46.64 -33.58 0.153 16235
 16237 3 -89.7 46.63 -33.69 0.182 16236
 16238 3 -89.6 46.61 -33.81 0.199 16237
 16239 3 -89.46 46.53 -33.9 0.242 16238
 16240 3 -89.38 46.5 -34.04 0.264 16239
 16241 3 -89.36 46.48 -34.19 0.301 16240
 16242 3 -89.26 46.44 -34.34 0.292 16241
 16243 3 -89.19 46.48 -34.49 0.335 16242
 16244 3 -89.08 46.43 -34.6 0.376 16243
 16245 3 -88.99 46.42 -34.67 0.494 16244
 16246 3 -88.91 47.24 -34.68 0.126 16245
 16247 3 -88.83 47.3 -34.68 0.14 16246
 16248 3 -88.74 47.52 -34.58 0.109 16247
 16249 3 -88.55 47.61 -34.51 0.132 16248
 16250 3 -88.38 47.73 -34.54 0.079 16249
 16251 3 -88.24 47.81 -34.54 0.061 16250
 16252 3 -88.1 48 -34.52 0.125 16251
 16253 3 -88.05 48.18 -34.48 0.122 16252
 16254 3 -88.05 48.29 -34.53 0.000125 16253
 16255 3 -88.9 46.26 -34.73 0.496 16245
 16256 3 -88.91 46.16 -34.86 0.52 16255
 16257 3 -88.87 46.1 -34.98 0.533 16256
 16258 3 -88.8 46.05 -35.1 0.569 16257
 16259 3 -88.76 45.95 -35.21 0.584 16258
 16260 3 -88.66 45.86 -35.33 0.615 16259
 16261 3 -88.64 45.73 -35.49 0.622 16260
 16262 3 -88.53 45.71 -35.6 0.62 16261
 16263 3 -88.34 45.55 -35.62 0.565 16262
 16264 3 -88.26 45.45 -35.75 0.562 16263
 16265 3 -88.17 45.33 -35.8 0.566 16264
 16266 3 -88.05 45.24 -35.88 0.589 16265
 16267 3 -88.05 45.13 -35.97 0.586 16266
 16268 3 -88.32 45.25 -36.09 0.146 16267
 16269 3 -88.25 45.18 -36.02 0.047 16268
 16270 3 -87.91 44.93 -36 0.536 16267
 16271 3 -87.86 44.72 -36.05 0.478 16270
 16272 3 -87.84 44.39 -36.04 0.391 16271
 16273 3 -87.78 44.23 -36.15 0.341 16272
 16274 3 -87.68 44.16 -36.27 0.252 16273
 16275 3 -87.53 44.04 -36.37 0.208 16274
 16276 3 -87.47 43.93 -36.49 0.203 16275
 16277 3 -87.41 43.8 -36.53 0.228 16276
 16278 3 -87.39 43.64 -36.59 0.301 16277
 16279 3 -87.28 43.51 -36.69 0.462 16278
 16280 3 -87.26 43.37 -36.73 0.474 16279
 16281 3 -87.23 43.24 -36.75 0.475 16280
 16282 3 -87.2 43.15 -36.99 0.486 16281
 16283 3 -87.21 43.03 -37.11 0.499 16282
 16284 3 -87.12 42.91 -37.11 0.474 16283
 16285 3 -87.18 42.78 -37.3 0.415 16284
 16286 3 -87.16 42.61 -37.31 0.339 16285
 16287 3 -87.08 42.44 -37.29 0.259 16286
 16288 3 -87.09 42.25 -37.31 0.214 16287
 16289 3 -87.09 42.07 -37.57 0.152 16288
 16290 3 -87.03 41.95 -37.66 0.131 16289
 16291 3 -86.97 41.82 -37.75 0.108 16290
 16292 3 -86.93 41.73 -37.84 0.141 16291
 16293 3 -86.94 41.61 -37.98 0.139 16292
 16294 3 -86.92 41.46 -38.09 0.148 16293
 16295 3 -86.91 41.34 -38.21 0.164 16294
 16296 3 -86.87 41.19 -38.27 0.201 16295
 16297 3 -86.86 41.05 -38.3 0.235 16296
 16298 3 -86.92 40.81 -38.2 0.187 16297
 16299 3 -86.96 40.63 -38.2 0.168 16298
 16300 3 -87.01 40.5 -38.24 0.183 16299
 16301 3 -87.09 40.34 -38.4 0.128 16300
 16302 3 -87.12 40.17 -38.42 0.147 16301
 16303 3 -87.14 40.05 -38.33 0.144 16302
 16304 3 -87.03 39.89 -38.37 0.169 16303
 16305 3 -87.03 39.74 -38.41 0.171 16304
 16306 3 -87.01 39.58 -38.44 0.151 16305
 16307 3 -87.02 39.42 -38.47 0.119 16306
 16308 3 -86.97 39.29 -38.54 0.132 16307
 16309 3 -86.94 39.14 -38.66 0.142 16308
 16310 3 -86.97 38.99 -38.69 0.174 16309
 16311 3 -87 38.89 -38.72 0.175 16310
 16312 3 -86.98 38.75 -38.91 0.184 16311
 16313 3 -86.87 38.58 -39.12 0.147 16312
 16314 3 -86.8 38.45 -39.31 0.128 16313
 16315 3 -86.74 38.34 -39.39 0.16 16314
 16316 3 -86.66 38.23 -39.54 0.157 16315
 16317 3 -86.57 38.16 -39.59 0.132 16316
 16318 3 -86.47 38.11 -39.66 0.157 16317
 16319 3 -86.42 38.01 -39.78 0.208 16318
 16320 3 -86.37 37.9 -39.9 0.186 16319
 16321 3 -86.24 37.78 -39.96 0.286 16320
 16322 3 -86.15 37.69 -40.09 0.304 16321
 16323 3 -86.11 37.54 -40.21 0.357 16322
 16324 3 -86.03 37.41 -40.2 0.338 16323
 16325 3 -86 37.41 -40.36 0.442 16324
 16326 3 -85.9 37.37 -40.45 0.511 16325
 16327 3 -85.78 37.38 -40.59 0.571 16326
 16328 3 -85.79 37.19 -40.56 0.65 16327
 16329 3 -85.61 37.18 -40.77 0.662 16328
 16330 3 -85.68 37.03 -40.82 0.661 16329
 16331 3 -85.64 37.05 -40.95 0.567 16330
 16332 3 -85.73 36.57 -40.45 0.095 16331
 16333 3 -85.83 36.52 -40.44 0.109 16332
 16334 3 -85.71 36.78 -41.17 0.562 16331
 16335 3 -85.58 36.72 -41.29 0.562 16334
 16336 3 -85.45 36.64 -41.45 0.56 16335
 16337 3 -85.43 36.6 -41.54 0.572 16336
 16338 3 -85.27 36.57 -41.69 0.54 16337
 16339 3 -85.28 36.46 -41.86 0.523 16338
 16340 3 -85.11 36.43 -41.97 0.541 16339
 16341 3 -85.05 36.32 -42.08 0.529 16340
 16342 3 -85.03 36.25 -42.17 0.51 16341
 16343 3 -85.02 36.14 -42.2 0.467 16342
 16344 3 -84.87 35.96 -42.24 0.413 16343
 16345 3 -84.8 35.86 -42.31 0.404 16344
 16346 3 -84.75 35.76 -42.41 0.417 16345
 16347 3 -84.67 35.63 -42.49 0.376 16346
 16348 3 -84.63 35.55 -42.59 0.312 16347
 16349 3 -84.45 35.5 -42.68 0.276 16348
 16350 3 -84.35 35.44 -42.71 0.277 16349
 16351 3 -84.14 35.26 -42.79 0.241 16350
 16352 3 -84.07 35.12 -42.85 0.289 16351
 16353 3 -83.89 35.04 -42.92 0.314 16352
 16354 3 -83.72 34.91 -43.02 0.3 16353
 16355 3 -83.64 34.9 -43.15 0.258 16354
 16356 3 -83.65 34.91 -43.35 0.158 16355
 16357 3 -83.62 34.74 -43.5 0.122 16356
 16358 3 -83.56 34.63 -43.69 0.121 16357
 16359 3 -83.49 34.53 -43.88 0.13 16358
 16360 3 -83.4 34.42 -44.03 0.119 16359
 16361 3 -83.35 34.27 -44.17 0.123 16360
 16362 3 -83.44 34.18 -44.28 0.099 16361
 16363 3 -83.48 34.03 -44.38 0.125 16362
 16364 3 -83.49 33.97 -44.51 0.123 16363
 16365 3 -83.5 33.95 -44.61 0.065 16364
 16366 3 -85.1 36.6 -42.33 0.169 16343
 16367 3 -85.04 36.61 -42.21 0.073 16366
 16368 3 -85.72 36.38 -41.57 0.167 16338
 16369 3 -85.63 36.23 -41.69 0.16 16368
 16370 3 -85.58 36.23 -41.82 0.161 16369
 16371 3 -85.86 36.43 -40.93 0.138 16330
 16372 3 -85.79 36.43 -41.02 0.000125 16371
 16373 3 -87.36 42.73 -36.2 0.143 16281
 16374 3 -87.24 42.73 -36.3 0.065 16373
 16375 3 -89.13 46.25 -35.19 0.029 16257
 16376 3 -89.06 46.34 -35.19 0.124 16375
 16377 3 -88.97 46.39 -35.14 0.146 16376
 16378 3 -88.9 46.43 -35.07 0.072 16377
 16379 3 -91.75 46.78 -25.78 0.211 16192
 16380 3 -91.87 46.85 -25.68 0.104 16379
 16381 3 -93.87 45.68 -24.66 0.143 16168
 16382 3 -93.94 45.75 -24.83 0.109 16381
 16383 3 -94.05 45.78 -24.96 0.135 16382
 16384 3 -94.18 45.79 -25.12 0.131 16383
 16385 3 -94.27 45.78 -25.23 0.162 16384
 16386 3 -94.4 45.76 -25.22 0.128 16385
 16387 3 -94.52 45.69 -25.32 0.135 16386
 16388 3 -94.65 45.64 -25.41 0.139 16387
 16389 3 -94.75 45.56 -25.4 0.12 16388
 16390 3 -94.87 45.53 -25.54 0.151 16389
 16391 3 -95.01 45.54 -25.66 0.155 16390
 16392 3 -95.17 45.51 -25.65 0.152 16391
 16393 3 -95.31 45.5 -25.7 0.153 16392
 16394 3 -95.46 45.45 -25.78 0.134 16393
 16395 3 -95.6 45.47 -25.81 0.128 16394
 16396 3 -95.75 45.49 -25.82 0.124 16395
 16397 3 -95.91 45.41 -25.83 0.123 16396
 16398 3 -96.04 45.37 -25.88 0.117 16397
 16399 3 -96.26 45.26 -25.96 0.181 16398
 16400 3 -96.41 45.16 -26.08 0.205 16399
 16401 3 -96.64 45.05 -26.1 0.159 16400
 16402 3 -96.85 45.01 -26.11 0.119 16401
 16403 3 -97.01 45.02 -26.07 0.132 16402
 16404 3 -97.15 45.03 -26.03 0.152 16403
 16405 3 -97.3 44.99 -25.98 0.17 16404
 16406 3 -97.41 44.99 -25.94 0.159 16405
 16407 3 -97.77 44.84 -25.99 0.151 16406
 16408 3 -97.93 44.8 -26.01 0.094 16407
 16409 3 -98.03 44.73 -26.01 0.121 16408
 16410 3 -98.13 44.66 -26.01 0.204 16409
 16411 3 -98.29 44.63 -25.99 0.204 16410
 16412 3 -98.47 44.63 -25.96 0.18 16411
 16413 3 -98.63 44.69 -25.98 0.189 16412
 16414 3 -98.77 44.7 -25.98 0.254 16413
 16415 3 -98.89 44.71 -25.94 0.342 16414
 16416 3 -99.1 44.64 -26.03 0.519 16415
 16417 3 -99.25 44.68 -26.01 0.59 16416
 16418 3 -99.38 44.63 -26.11 0.646 16417
 16419 3 -99.56 44.49 -26.16 0.664 16418
 16420 3 -99.86 44.44 -25.48 0.125 16419
 16421 3 -99.95 44.4 -25.61 0.238 16420
 16422 3 -99.99 44.38 -25.77 0.233 16421
 16423 3 -100.09 44.38 -25.91 0.162 16422
 16424 3 -100.09 44.32 -25.97 0.000125 16423
 16425 3 -99.7 44.52 -26.17 0.711 16419
 16426 3 -99.87 44.56 -26.18 0.683 16425
 16427 3 -99.99 44.52 -26.14 0.653 16426
 16428 3 -100.09 44.5 -26.39 0.622 16427
 16429 3 -100.19 44.42 -26.37 0.605 16428
 16430 3 -100.29 44.63 -26.56 0.368 16429
 16431 3 -100.29 45.15 -26.85 0.096 16430
 16432 3 -100.39 45.17 -26.94 0.106 16431
 16433 3 -100.49 45.21 -27.03 0.094 16432
 16434 3 -100.59 45.17 -27.06 0.073 16433
 16435 3 -100.69 45.19 -27.14 0.093 16434
 16436 3 -100.89 45.24 -27.14 0.151 16435
 16437 3 -100.99 45.27 -27.1 0.181 16436
 16438 3 -101.09 45.51 -27.13 0.123 16437
 16439 3 -101.09 45.66 -27.11 0.112 16438
 16440 3 -101.19 45.78 -27.06 0.108 16439
 16441 3 -101.29 45.86 -27.03 0.029 16440
 16442 3 -100.09 44.45 -26.4 0.157 16430
 16443 3 -100.09 44.58 -26.45 0.161 16442
 16444 3 -99.91 44.64 -26.55 0.106 16443
 16445 3 -99.79 44.7 -26.65 0.138 16444
 16446 3 -100.59 43.63 -25.93 0.138 16429
 16447 3 -100.79 43.6 -25.92 0.162 16446
 16448 3 -100.99 43.57 -25.93 0.141 16447
 16449 3 -101.19 43.62 -25.98 0.14 16448
 16450 3 -101.29 43.63 -26.01 0.135 16449
 16451 3 -101.49 43.66 -26.05 0.119 16450
 16452 3 -101.69 43.65 -26.09 0.153 16451
 16453 3 -101.79 43.63 -26.08 0.161 16452
 16454 3 -101.99 43.68 -26.13 0.141 16453
 16455 3 -102.29 43.77 -26.14 0.124 16454
 16456 3 -102.39 43.8 -26.05 0.131 16455
 16457 3 -102.59 43.81 -26.03 0.137 16456
 16458 3 -102.69 43.86 -25.98 0.147 16457
 16459 3 -102.89 43.89 -25.94 0.198 16458
 16460 3 -102.89 43.89 -26.17 0.063 16459
 16461 3 -102.79 43.88 -26.43 0.057 16460
 16462 3 -102.99 43.97 -25.82 0.183 16459
 16463 3 -103.09 44.07 -25.64 0.163 16462
 16464 3 -103.09 44.17 -25.56 0.192 16463
 16465 3 -103.29 44.24 -25.47 0.294 16464
 16466 3 -103.39 44.33 -25.45 0.383 16465
 16467 3 -103.49 44.45 -25.41 0.442 16466
 16468 3 -103.39 44.63 -25.4 0.4 16467
 16469 3 -103.49 44.68 -25.29 0.373 16468
 16470 3 -103.59 44.65 -25.16 0.384 16469
 16471 3 -103.69 44.65 -25 0.353 16470
 16472 3 -103.59 44.69 -24.95 0.385 16471
 16473 3 -103.19 44.89 -24.39 0.16 16472
 16474 3 -103.09 44.97 -24.24 0.147 16473
 16475 3 -103.09 45.22 -24.13 0.135 16474
 16476 3 -103.09 45.36 -24.06 0.164 16475
 16477 3 -102.99 45.48 -23.92 0.194 16476
 16478 3 -102.99 45.59 -23.86 0.188 16477
 16479 3 -102.79 45.67 -23.7 0.177 16478
 16480 3 -102.69 45.73 -23.51 0.163 16479
 16481 3 -102.59 45.76 -23.34 0.176 16480
 16482 3 -102.49 45.78 -23.24 0.243 16481
 16483 3 -102.39 45.81 -23.12 0.299 16482
 16484 3 -102.39 45.87 -22.95 0.405 16483
 16485 3 -102.39 45.95 -22.86 0.477 16484
 16486 3 -102.29 45.9 -22.63 0.567 16485
 16487 3 -102.09 45.84 -22.53 0.528 16486
 16488 3 -102.09 45.9 -22.42 0.592 16487
 16489 3 -101.99 45.95 -22.25 0.631 16488
 16490 3 -101.99 46.04 -22.12 0.662 16489
 16491 3 -101.89 46.14 -22.03 0.646 16490
 16492 3 -101.79 46.35 -21.95 0.654 16491
 16493 3 -101.29 46.76 -22.89 0.122 16492
 16494 3 -101.19 46.84 -23.03 0.139 16493
 16495 3 -101.09 46.94 -23.15 0.168 16494
 16496 3 -100.99 47.05 -23.34 0.146 16495
 16497 3 -100.79 47.19 -23.49 0.179 16496
 16498 3 -100.69 47.28 -23.55 0.171 16497
 16499 3 -100.49 47.39 -23.72 0.107 16498
 16500 3 -100.39 47.48 -23.86 0.142 16499
 16501 3 -100.29 47.57 -23.96 0.148 16500
 16502 3 -100.19 47.66 -24.08 0.156 16501
 16503 3 -99.99 47.75 -24.17 0.151 16502
 16504 3 -99.96 47.94 -24.17 0.16 16503
 16505 3 -99.88 48.08 -24.21 0.208 16504
 16506 3 -99.83 48.17 -24.25 0.281 16505
 16507 3 -99.75 48.22 -24.41 0.288 16506
 16508 3 -99.63 48.45 -24.42 0.362 16507
 16509 3 -99.59 48.57 -24.43 0.411 16508
 16510 3 -99.48 48.65 -24.5 0.451 16509
 16511 3 -99.35 48.74 -24.56 0.443 16510
 16512 3 -99.34 48.87 -24.57 0.388 16511
 16513 3 -99.28 48.93 -24.69 0.363 16512
 16514 3 -99.26 48.95 -24.91 0.102 16513
 16515 3 -99.56 49 -25.35 0.077 16513
 16516 3 -99.52 49.06 -25.48 0.1 16515
 16517 3 -99.53 49.08 -25.66 0.091 16516
 16518 3 -99.49 49.09 -25.77 0.075 16517
 16519 3 -99.4 49.15 -25.91 0.115 16518
 16520 3 -99.41 49.18 -26.11 0.1 16519
 16521 3 -101.79 46.38 -21.76 0.518 16492
 16522 3 -101.69 46.43 -21.63 0.381 16521
 16523 3 -101.59 46.49 -21.58 0.257 16522
 16524 3 -101.69 46.23 -22.26 0.195 16491
 16525 3 -101.79 46.37 -22.4 0.242 16524
 16526 3 -101.89 46.4 -22.4 0.229 16525
 16527 3 -101.99 46.39 -22.36 0.203 16526
 16528 3 -102.19 46.35 -22.37 0.137 16527
 16529 3 -101.59 46.19 -22.44 0.162 16524
 16530 3 -101.49 46.15 -22.63 0.033 16529
 16531 3 -88.26 46.71 -10.97 0.063 13574
 16532 3 -88.34 46.64 -11.14 0.000125 16531
 16533 3 -48.69 36.63 -13.63 0.956 13341
 16534 3 -48.74 36.69 -13.72 0.917 16533
 16535 3 -48.71 36.74 -13.89 0.849 16534
 16536 3 -48.74 36.83 -14.02 0.801 16535
 16537 3 -48.69 36.92 -14.19 0.726 16536
 16538 3 -48.67 37.01 -14.35 0.635 16537
 16539 3 -48.59 37.12 -14.45 0.559 16538
 16540 3 -48.53 37.26 -14.58 0.456 16539
 16541 3 -48.45 37.31 -14.75 0.38 16540
 16542 3 -48.42 37.46 -14.85 0.34 16541
 16543 3 -48.39 37.53 -15.02 0.316 16542
 16544 3 -48.36 37.61 -15.17 0.301 16543
 16545 3 -48.28 37.73 -15.3 0.31 16544
 16546 3 -48.21 37.86 -15.4 0.31 16545
 16547 3 -48.15 37.94 -15.68 0.282 16546
 16548 3 -48.13 38.08 -15.74 0.26 16547
 16549 3 -48.02 38.22 -15.9 0.267 16548
 16550 3 -47.98 38.36 -16.02 0.267 16549
 16551 3 -47.96 38.43 -16.29 0.224 16550
 16552 3 -47.97 38.58 -16.38 0.195 16551
 16553 3 -47.91 38.67 -16.59 0.213 16552
 16554 3 -47.94 38.68 -16.78 0.212 16553
 16555 3 -47.92 38.78 -17.01 0.227 16554
 16556 3 -47.98 38.86 -17.21 0.216 16555
 16557 3 -47.98 38.95 -17.43 0.22 16556
 16558 3 -47.94 39.04 -17.61 0.247 16557
 16559 3 -47.88 39.1 -17.74 0.254 16558
 16560 3 -47.86 39.16 -17.93 0.245 16559
 16561 3 -47.84 39.24 -18.17 0.259 16560
 16562 3 -47.82 39.29 -18.37 0.292 16561
 16563 3 -47.81 39.39 -18.65 0.317 16562
 16564 3 -47.78 39.47 -18.81 0.34 16563
 16565 3 -47.8 39.53 -19.12 0.362 16564
 16566 3 -47.81 39.69 -19.25 0.415 16565
 16567 3 -47.81 39.77 -19.53 0.491 16566
 16568 3 -47.82 39.88 -19.63 0.574 16567
 16569 3 -47.71 39.96 -19.78 0.617 16568
 16570 3 -47.74 40.11 -19.93 0.674 16569
 16571 3 -47.68 40.27 -20.01 0.686 16570
 16572 3 -47.54 40.43 -20.08 0.631 16571
 16573 3 -47.44 40.51 -20.21 0.534 16572
 16574 3 -47.43 40.65 -20.34 0.461 16573
 16575 3 -47.38 40.77 -20.44 0.403 16574
 16576 3 -47.43 40.93 -20.57 0.339 16575
 16577 3 -47.46 41.1 -20.63 0.306 16576
 16578 3 -47.34 41.21 -20.68 0.341 16577
 16579 3 -47.49 41.2 -20.83 0.321 16578
 16580 3 -47.34 41.37 -20.84 0.319 16579
 16581 3 -47.28 41.54 -20.87 0.437 16580
 16582 3 -47.25 41.69 -20.92 0.502 16581
 16583 3 -47.21 41.87 -20.9 0.478 16582
 16584 3 -47.16 42.24 -20.88 0.372 16583
 16585 3 -47.15 42.35 -20.96 0.324 16584
 16586 3 -47.13 42.51 -21.04 0.279 16585
 16587 3 -47.17 42.6 -21.19 0.239 16586
 16588 3 -47.22 42.66 -21.41 0.253 16587
 16589 3 -47.25 42.78 -21.56 0.258 16588
 16590 3 -47.25 42.95 -21.69 0.235 16589
 16591 3 -47.21 43.08 -21.86 0.253 16590
 16592 3 -47.18 43.21 -22.01 0.226 16591
 16593 3 -47.1 43.37 -22.11 0.252 16592
 16594 3 -47.05 43.57 -22.16 0.25 16593
 16595 3 -46.98 43.64 -22.32 0.273 16594
 16596 3 -46.99 43.69 -22.51 0.283 16595
 16597 3 -47 43.71 -22.79 0.336 16596
 16598 3 -47 43.71 -23.02 0.374 16597
 16599 3 -46.93 43.75 -23.16 0.416 16598
 16600 3 -46.75 43.8 -23.32 0.553 16599
 16601 3 -46.67 43.86 -23.46 0.616 16600
 16602 3 -46.69 43.94 -23.61 0.613 16601
 16603 3 -46.63 44.04 -23.76 0.672 16602
 16604 3 -46.62 44.1 -23.97 0.692 16603
 16605 3 -46.55 44.19 -24.13 0.649 16604
 16606 3 -46.52 44.34 -24.24 0.61 16605
 16607 3 -46.39 44.42 -24.36 0.497 16606
 16608 3 -46.36 44.46 -24.48 0.44 16607
 16609 3 -46.37 44.5 -24.66 0.364 16608
 16610 3 -46.35 44.46 -24.9 0.355 16609
 16611 3 -46.34 44.41 -25.09 0.343 16610
 16612 3 -46.37 44.38 -25.43 0.406 16611
 16613 3 -46.37 44.43 -25.55 0.374 16612
 16614 3 -46.28 44.51 -25.71 0.339 16613
 16615 3 -46.23 44.56 -25.89 0.299 16614
 16616 3 -46.12 44.69 -25.96 0.309 16615
 16617 3 -45.99 44.81 -26.09 0.29 16616
 16618 3 -45.84 44.99 -26.11 0.285 16617
 16619 3 -45.75 45.13 -26.2 0.245 16618
 16620 3 -45.61 45.27 -26.24 0.27 16619
 16621 3 -45.51 45.34 -26.36 0.258 16620
 16622 3 -45.46 45.41 -26.46 0.256 16621
 16623 3 -45.44 45.44 -26.66 0.269 16622
 16624 3 -45.39 45.56 -26.79 0.264 16623
 16625 3 -45.33 45.62 -26.94 0.244 16624
 16626 3 -45.22 45.85 -27.01 0.368 16625
 16627 3 -45.08 46.13 -26.99 0.477 16626
 16628 3 -45.03 46.24 -27.08 0.551 16627
 16629 3 -44.93 46.37 -27.16 0.628 16628
 16630 3 -44.87 46.5 -27.24 0.649 16629
 16631 3 -44.79 46.7 -27.22 0.655 16630
 16632 3 -44.75 46.77 -27.34 0.623 16631
 16633 3 -44.71 46.89 -27.38 0.548 16632
 16634 3 -44.69 46.94 -27.52 0.485 16633
 16635 3 -44.68 47.05 -27.62 0.396 16634
 16636 3 -44.67 47.13 -27.74 0.306 16635
 16637 3 -44.67 47.2 -27.89 0.252 16636
 16638 3 -44.67 47.3 -28.1 0.279 16637
 16639 3 -44.58 47.39 -28.24 0.235 16638
 16640 3 -44.5 47.5 -28.38 0.25 16639
 16641 3 -44.38 47.59 -28.52 0.28 16640
 16642 3 -44.25 47.67 -28.59 0.3 16641
 16643 3 -44.11 47.78 -28.59 0.312 16642
 16644 3 -43.96 47.87 -28.59 0.307 16643
 16645 3 -43.82 47.95 -28.65 0.318 16644
 16646 3 -43.67 48.04 -28.74 0.311 16645
 16647 3 -43.51 48.06 -28.81 0.315 16646
 16648 3 -43.36 48.15 -28.92 0.314 16647
 16649 3 -43.22 48.2 -29.03 0.307 16648
 16650 3 -43.09 48.25 -29.17 0.288 16649
 16651 3 -42.99 48.3 -29.27 0.27 16650
 16652 3 -42.86 48.43 -29.35 0.256 16651
 16653 3 -42.69 48.55 -29.39 0.279 16652
 16654 3 -42.53 48.56 -29.49 0.292 16653
 16655 3 -42.38 48.6 -29.62 0.275 16654
 16656 3 -42.21 48.69 -29.7 0.275 16655
 16657 3 -42.07 48.69 -29.85 0.271 16656
 16658 3 -41.93 48.72 -29.93 0.28 16657
 16659 3 -41.65 48.7 -30.08 0.296 16658
 16660 3 -41.48 48.8 -30.1 0.287 16659
 16661 3 -41.19 48.92 -30.12 0.273 16660
 16662 3 -40.96 49.03 -30.11 0.272 16661
 16663 3 -40.77 49.18 -30.04 0.254 16662
 16664 3 -40.63 49.15 -30.16 0.239 16663
 16665 3 -40.63 49.27 -30.23 0.226 16664
 16666 3 -40.41 49.31 -30.29 0.301 16665
 16667 3 -40.21 49.44 -30.42 0.309 16666
 16668 3 -40.01 49.6 -30.48 0.382 16667
 16669 3 -39.83 49.66 -30.51 0.401 16668
 16670 3 -39.63 49.75 -30.57 0.385 16669
 16671 3 -39.47 49.77 -30.54 0.37 16670
 16672 3 -39.29 49.78 -30.52 0.337 16671
 16673 3 -39.14 49.75 -30.48 0.308 16672
 16674 3 -38.93 49.79 -30.39 0.3 16673
 16675 3 -38.79 49.82 -30.28 0.303 16674
 16676 3 -38.58 49.86 -30.21 0.308 16675
 16677 3 -38.31 49.91 -30.14 0.33 16676
 16678 3 -38.07 49.99 -30.14 0.34 16677
 16679 3 -37.86 50.13 -30.11 0.27 16678
 16680 3 -37.65 50.23 -30.11 0.243 16679
 16681 3 -37.44 50.31 -30.05 0.236 16680
 16682 3 -37.22 50.36 -30.02 0.223 16681
 16683 3 -37.08 50.36 -29.94 0.232 16682
 16684 3 -36.91 50.38 -29.75 0.21 16683
 16685 3 -36.81 50.35 -29.64 0.208 16684
 16686 3 -36.68 50.36 -29.51 0.207 16685
 16687 3 -36.56 50.34 -29.35 0.227 16686
 16688 3 -36.42 50.32 -29.19 0.266 16687
 16689 3 -36.26 50.29 -29.11 0.259 16688
 16690 3 -36.15 50.31 -28.98 0.238 16689
 16691 3 -36.09 50.29 -28.87 0.21 16690
 16692 3 -35.94 50.3 -28.76 0.228 16691
 16693 3 -35.84 50.27 -28.63 0.239 16692
 16694 3 -35.69 50.27 -28.51 0.25 16693
 16695 3 -35.57 50.27 -28.39 0.249 16694
 16696 3 -35.42 50.27 -28.29 0.244 16695
 16697 3 -35.26 50.28 -28.19 0.218 16696
 16698 3 -35.11 50.27 -28.1 0.245 16697
 16699 3 -35.01 50.3 -27.94 0.306 16698
 16700 3 -34.83 50.28 -27.87 0.29 16699
 16701 3 -34.64 50.37 -27.76 0.283 16700
 16702 3 -34.47 50.41 -27.69 0.285 16701
 16703 3 -34.24 50.41 -27.6 0.285 16702
 16704 3 -34.02 50.42 -27.52 0.299 16703
 16705 3 -33.82 50.52 -27.47 0.329 16704
 16706 3 -33.62 50.62 -27.34 0.398 16705
 16707 3 -33.39 50.57 -27.33 0.484 16706
 16708 3 -33.29 50.61 -27.2 0.532 16707
 16709 3 -33.16 50.6 -27.07 0.626 16708
 16710 3 -32.93 50.56 -27 0.693 16709
 16711 3 -32.85 50.52 -26.77 0.69 16710
 16712 3 -32.75 50.62 -26.65 0.634 16711
 16713 3 -32.63 50.56 -26.52 0.561 16712
 16714 3 -32.46 50.59 -26.43 0.504 16713
 16715 3 -32.3 50.55 -26.38 0.416 16714
 16716 3 -32.15 50.5 -26.3 0.355 16715
 16717 3 -32.06 50.47 -26.19 0.326 16716
 16718 3 -31.93 50.44 -26.07 0.307 16717
 16719 3 -31.76 50.37 -25.98 0.262 16718
 16720 3 -31.62 50.31 -25.89 0.252 16719
 16721 3 -31.46 50.27 -25.74 0.278 16720
 16722 3 -31.25 50.26 -25.58 0.348 16721
 16723 3 -31.06 50.22 -25.45 0.366 16722
 16724 3 -30.96 50.18 -25.34 0.395 16723
 16725 3 -30.78 50.09 -25.21 0.418 16724
 16726 3 -30.62 50.09 -25.1 0.398 16725
 16727 3 -30.56 50.02 -24.98 0.377 16726
 16728 3 -30.49 50.03 -24.82 0.385 16727
 16729 3 -30.43 49.98 -24.68 0.351 16728
 16730 3 -30.32 50.03 -24.48 0.346 16729
 16731 3 -30.31 49.98 -24.33 0.328 16730
 16732 3 -30.34 49.91 -24.19 0.272 16731
 16733 3 -30.21 49.9 -24.06 0.272 16732
 16734 3 -30.17 49.85 -23.92 0.311 16733
 16735 3 -30.18 49.72 -23.76 0.342 16734
 16736 3 -30.14 49.7 -23.58 0.315 16735
 16737 3 -30.13 49.5 -23.29 0.356 16736
 16738 3 -30.06 49.43 -23.1 0.371 16737
 16739 3 -30.01 49.4 -22.93 0.393 16738
 16740 3 -29.96 49.36 -22.71 0.417 16739
 16741 3 -29.95 49.28 -22.47 0.388 16740
 16742 3 -30.05 49.18 -22.22 0.409 16741
 16743 3 -30 49.22 -22.03 0.46 16742
 16744 3 -29.96 49.19 -21.86 0.516 16743
 16745 3 -29.9 49.18 -21.64 0.553 16744
 16746 3 -29.78 49.13 -21.52 0.566 16745
 16747 3 -29.72 49.25 -21.31 0.596 16746
 16748 3 -29.67 49.17 -21.15 0.574 16747
 16749 3 -29.61 49.23 -20.95 0.544 16748
 16750 3 -29.59 49.27 -20.8 0.494 16749
 16751 3 -29.5 49.28 -20.6 0.462 16750
 16752 3 -29.49 49.29 -20.31 0.369 16751
 16753 3 -29.52 49.21 -20.08 0.373 16752
 16754 3 -29.57 49.23 -19.84 0.374 16753
 16755 3 -29.53 49.19 -19.55 0.361 16754
 16756 3 -29.51 49.11 -19.4 0.379 16755
 16757 3 -29.6 49.04 -19.24 0.357 16756
 16758 3 -29.55 49.01 -19.02 0.357 16757
 16759 3 -29.53 48.98 -18.82 0.383 16758
 16760 3 -29.52 48.96 -18.63 0.489 16759
 16761 3 -29.49 49.03 -18.44 0.521 16760
 16762 3 -29.56 49.05 -18.29 0.526 16761
 16763 3 -29.56 48.9 -18.16 0.584 16762
 16764 3 -29.59 48.92 -18 0.582 16763
 16765 3 -29.55 48.96 -17.83 0.581 16764
 16766 3 -29.55 49.01 -17.65 0.535 16765
 16767 3 -29.51 48.93 -17.51 0.456 16766
 16768 3 -29.58 48.97 -17.28 0.369 16767
 16769 3 -29.59 48.97 -17.1 0.337 16768
 16770 3 -29.72 49.01 -16.79 0.464 16769
 16771 3 -29.72 49.07 -16.65 0.51 16770
 16772 3 -29.66 49 -16.48 0.57 16771
 16773 3 -29.65 49.03 -16.29 0.597 16772
 16774 3 -29.63 49.13 -16.09 0.577 16773
 16775 3 -29.56 49.06 -15.93 0.507 16774
 16776 3 -29.54 49.06 -15.74 0.432 16775
 16777 3 -29.52 49.05 -15.53 0.374 16776
 16778 3 -29.43 49.08 -15.36 0.332 16777
 16779 3 -29.4 49.09 -15.14 0.302 16778
 16780 3 -29.36 49.12 -14.95 0.27 16779
 16781 3 -29.25 49.13 -14.79 0.293 16780
 16782 3 -29.15 49.2 -14.71 0.294 16781
 16783 3 -29.05 49.29 -14.54 0.293 16782
 16784 3 -28.96 49.34 -14.39 0.297 16783
 16785 3 -28.82 49.43 -14.28 0.313 16784
 16786 3 -28.58 49.49 -14.29 0.307 16785
 16787 3 -28.43 49.53 -14.24 0.326 16786
 16788 3 -28.23 49.51 -14.19 0.318 16787
 16789 3 -27.99 49.53 -14.15 0.34 16788
 16790 3 -27.8 49.51 -14.16 0.263 16789
 16791 3 -27.8 49.57 -14.02 0.28 16790
 16792 3 -27.71 49.44 -13.78 0.266 16791
 16793 3 -27.73 49.48 -13.66 0.243 16792
 16794 3 -27.53 49.48 -13.59 0.298 16793
 16795 3 -27.42 49.49 -13.45 0.301 16794
 16796 3 -27.36 49.57 -13.22 0.29 16795
 16797 3 -27.29 49.56 -13.02 0.31 16796
 16798 3 -27.21 49.62 -12.84 0.338 16797
 16799 3 -27.12 49.75 -12.74 0.315 16798
 16800 3 -27 49.85 -12.64 0.333 16799
 16801 3 -26.9 49.99 -12.6 0.345 16800
 16802 3 -26.72 50.12 -12.52 0.343 16801
 16803 3 -26.49 50.36 -12.61 0.346 16802
 16804 3 -26.36 50.47 -12.57 0.319 16803
 16805 3 -26.26 50.49 -12.5 0.31 16804
 16806 3 -26.08 50.62 -12.39 0.299 16805
 16807 3 -25.94 50.68 -12.25 0.329 16806
 16808 3 -25.79 50.64 -12 0.311 16807
 16809 3 -25.67 50.71 -11.96 0.324 16808
 16810 3 -25.49 50.69 -11.82 0.322 16809
 16811 3 -25.34 50.77 -11.79 0.346 16810
 16812 3 -25.16 50.85 -11.7 0.33 16811
 16813 3 -25.11 50.99 -11.61 0.312 16812
 16814 3 -25.04 51.08 -11.54 0.298 16813
 16815 3 -24.95 51.22 -11.53 0.217 16814
 16816 3 -24.95 51.24 -11.32 0.278 16815
 16817 3 -24.95 51.36 -11.22 0.296 16816
 16818 3 -24.78 51.47 -11.1 0.281 16817
 16819 3 -24.73 51.63 -10.97 0.282 16818
 16820 3 -24.53 51.78 -10.97 0.293 16819
 16821 3 -24.32 51.91 -10.91 0.334 16820
 16822 3 -24.11 52.1 -10.89 0.399 16821
 16823 3 -23.88 52.19 -10.84 0.415 16822
 16824 3 -23.72 52.27 -10.68 0.374 16823
 16825 3 -23.55 52.36 -10.57 0.321 16824
 16826 3 -23.55 52.49 -10.42 0.285 16825
 16827 3 -23.45 52.68 -10.32 0.269 16826
 16828 3 -23.35 52.92 -10.31 0.248 16827
 16829 3 -23.19 53.04 -10.32 0.248 16828
 16830 3 -23.07 53.2 -10.24 0.253 16829
 16831 3 -22.94 53.4 -10.23 0.258 16830
 16832 3 -22.79 53.57 -10.2 0.286 16831
 16833 3 -22.64 53.7 -10.16 0.295 16832
 16834 3 -22.55 53.94 -10.14 0.31 16833
 16835 3 -22.52 54.11 -10.07 0.291 16834
 16836 3 -22.47 54.18 -10.16 0.385 16835
 16837 3 -22.36 54.31 -10.24 0.448 16836
 16838 3 -22.25 54.48 -10.05 0.555 16837
 16839 3 -22.21 54.63 -10.01 0.618 16838
 16840 3 -22.05 54.73 -9.92 0.637 16839
 16841 3 -21.92 54.84 -9.83 0.598 16840
 16842 3 -21.85 54.9 -9.92 0.59 16841
 16843 3 -21.75 54.99 -9.78 0.537 16842
 16844 3 -21.64 55.05 -9.8 0.48 16843
 16845 3 -21.59 55.16 -9.7 0.416 16844
 16846 3 -21.51 55.36 -9.62 0.337 16845
 16847 3 -21.45 55.53 -9.57 0.286 16846
 16848 3 -21.35 55.68 -9.55 0.255 16847
 16849 3 -21.28 55.95 -9.52 0.259 16848
 16850 3 -21.22 56.11 -9.47 0.268 16849
 16851 3 -21.14 56.34 -9.42 0.305 16850
 16852 3 -21.03 56.6 -9.38 0.305 16851
 16853 3 -20.94 56.89 -9.29 0.357 16852
 16854 3 -20.77 57.06 -9.3 0.349 16853
 16855 3 -20.65 57.35 -9.16 0.34 16854
 16856 3 -20.56 57.53 -9.16 0.303 16855
 16857 3 -20.49 57.72 -9.12 0.28 16856
 16858 3 -20.35 57.95 -9.08 0.256 16857
 16859 3 -20.22 58.11 -9.07 0.302 16858
 16860 3 -19.96 58.52 -8.9 0.401 16859
 16861 3 -19.73 58.88 -8.81 0.439 16860
 16862 3 -19.58 59.11 -8.74 0.479 16861
 16863 3 -19.36 59.36 -8.63 0.435 16862
 16864 3 -19.22 59.59 -8.52 0.418 16863
 16865 3 -19.1 59.79 -8.49 0.418 16864
 16866 3 -19.03 59.99 -8.5 0.351 16865
 16867 3 -18.85 60.15 -8.53 0.331 16866
 16868 3 -18.77 60.28 -8.59 0.319 16867
 16869 3 -18.65 60.46 -8.61 0.358 16868
 16870 3 -18.45 60.61 -8.67 0.322 16869
 16871 3 -18.37 60.8 -8.72 0.289 16870
 16872 3 -18.34 60.91 -8.59 0.287 16871
 16873 3 -18.3 61.02 -8.55 0.286 16872
 16874 3 -18.3 61.15 -8.54 0.272 16873
 16875 3 -18.16 61.35 -8.58 0.334 16874
 16876 3 -18 61.59 -8.56 0.332 16875
 16877 3 -17.92 61.76 -8.48 0.341 16876
 16878 3 -17.82 61.94 -8.52 0.343 16877
 16879 3 -17.75 62.07 -8.44 0.336 16878
 16880 3 -17.67 62.3 -8.45 0.346 16879
 16881 3 -17.54 62.48 -8.46 0.311 16880
 16882 3 -17.34 62.58 -8.46 0.294 16881
 16883 3 -17.32 62.74 -8.4 0.33 16882
 16884 3 -17.24 62.94 -8.42 0.317 16883
 16885 3 -17.11 63.13 -8.41 0.33 16884
 16886 3 -17.01 63.29 -8.47 0.318 16885
 16887 3 -16.93 63.51 -8.43 0.331 16886
 16888 3 -16.68 63.84 -8.34 0.374 16887
 16889 3 -16.68 64.03 -8.35 0.407 16888
 16890 3 -16.61 64.29 -8.35 0.453 16889
 16891 3 -16.51 64.46 -8.39 0.494 16890
 16892 3 -16.42 64.57 -8.39 0.549 16891
 16893 3 -16.41 64.78 -8.36 0.628 16892
 16894 3 -16.3 64.93 -8.43 0.681 16893
 16895 3 -16.21 65.09 -8.64 0.659 16894
 16896 3 -16.16 65.18 -8.75 0.623 16895
 16897 3 -16.18 65.31 -8.75 0.612 16896
 16898 3 -16.05 65.45 -8.81 0.528 16897
 16899 3 -16.06 65.6 -8.78 0.513 16898
 16900 3 -16.09 65.76 -8.83 0.468 16899
 16901 3 -16.05 65.93 -8.81 0.44 16900
 16902 3 -16.08 66.12 -8.76 0.449 16901
 16903 3 -16.06 66.3 -8.7 0.448 16902
 16904 3 -16.07 66.5 -8.66 0.448 16903
 16905 3 -16.03 66.71 -8.63 0.429 16904
 16906 3 -16.1 66.9 -8.69 0.372 16905
 16907 3 -16.11 67.06 -8.85 0.318 16906
 16908 3 -16 67.1 -8.91 0.256 16907
 16909 3 -16.1 67.39 -8.91 0.351 16908
 16910 3 -16.02 67.56 -8.91 0.349 16909
 16911 3 -15.96 67.73 -8.9 0.32 16910
 16912 3 -15.87 67.88 -8.92 0.294 16911
 16913 3 -15.91 68.1 -8.92 0.282 16912
 16914 3 -15.86 68.25 -8.96 0.272 16913
 16915 3 -15.78 68.35 -8.95 0.235 16914
 16916 3 -15.75 68.45 -8.99 0.269 16915
 16917 3 -15.68 68.6 -9.19 0.312 16916
 16918 3 -15.64 68.82 -9.21 0.307 16917
 16919 3 -15.67 68.98 -9.2 0.309 16918
 16920 3 -15.64 69.19 -9.31 0.283 16919
 16921 3 -15.62 69.36 -9.26 0.325 16920
 16922 3 -15.64 69.49 -9.21 0.304 16921
 16923 3 -15.58 69.63 -9.2 0.316 16922
 16924 3 -15.54 69.75 -9.15 0.312 16923
 16925 3 -15.52 69.91 -9.13 0.34 16924
 16926 3 -15.54 70.14 -9.09 0.382 16925
 16927 3 -15.57 70.28 -9.02 0.437 16926
 16928 3 -15.57 70.49 -8.81 0.407 16927
 16929 3 -15.53 70.6 -8.9 0.502 16928
 16930 3 -15.42 70.79 -8.91 0.577 16929
 16931 3 -15.42 70.97 -8.88 0.585 16930
 16932 3 -15.35 71.13 -8.8 0.604 16931
 16933 3 -15.34 71.27 -8.75 0.584 16932
 16934 3 -15.4 71.41 -8.75 0.552 16933
 16935 3 -15.33 71.54 -8.7 0.461 16934
 16936 3 -15.28 71.65 -8.66 0.385 16935
 16937 3 -15.23 71.76 -8.58 0.295 16936
 16938 3 -15.15 71.99 -8.57 0.257 16937
 16939 3 -15.2 72.21 -8.55 0.231 16938
 16940 3 -15.16 72.39 -8.56 0.259 16939
 16941 3 -15.13 72.55 -8.56 0.267 16940
 16942 3 -15.04 72.71 -8.49 0.263 16941
 16943 3 -15.04 72.87 -8.45 0.253 16942
 16944 3 -14.93 73.06 -8.41 0.235 16943
 16945 3 -14.81 73.24 -8.35 0.282 16944
 16946 3 -14.65 73.44 -8.3 0.301 16945
 16947 3 -14.66 73.63 -8.25 0.314 16946
 16948 3 -14.69 73.82 -8.22 0.298 16947
 16949 3 -14.68 73.95 -8.16 0.264 16948
 16950 3 -14.64 74.09 -8.07 0.292 16949
 16951 3 -14.7 74.25 -7.96 0.295 16950
 16952 3 -14.63 74.32 -7.89 0.306 16951
 16953 3 -14.7 74.41 -7.9 0.352 16952
 16954 3 -14.6 74.56 -7.79 0.404 16953
 16955 3 -14.57 74.68 -7.85 0.402 16954
 16956 3 -14.53 74.84 -7.88 0.414 16955
 16957 3 -14.49 75.02 -7.77 0.481 16956
 16958 3 -14.48 75.18 -7.51 0.526 16957
 16959 3 -14.41 75.3 -7.51 0.523 16958
 16960 3 -14.37 75.47 -7.41 0.529 16959
 16961 3 -14.28 75.63 -7.42 0.537 16960
 16962 3 -14.21 75.81 -7.32 0.482 16961
 16963 3 -14.14 75.95 -7.35 0.428 16962
 16964 3 -14.08 76.1 -7.34 0.374 16963
 16965 3 -13.98 76.21 -7.39 0.341 16964
 16966 3 -13.92 76.36 -7.25 0.302 16965
 16967 3 -13.88 76.49 -7.24 0.302 16966
 16968 3 -13.79 76.62 -7.19 0.288 16967
 16969 3 -13.73 76.73 -7.13 0.309 16968
 16970 3 -13.71 76.89 -6.98 0.296 16969
 16971 3 -13.68 77.03 -6.86 0.289 16970
 16972 3 -13.62 77.18 -6.77 0.315 16971
 16973 3 -13.6 77.32 -6.56 0.328 16972
 16974 3 -13.5 77.46 -6.46 0.314 16973
 16975 3 -13.42 77.6 -6.46 0.271 16974
 16976 3 -13.31 77.73 -6.39 0.28 16975
 16977 3 -13.19 77.86 -6.43 0.27 16976
 16978 3 -13.03 77.95 -6.45 0.243 16977
 16979 3 -12.87 78.07 -6.5 0.274 16978
 16980 3 -12.69 78.17 -6.6 0.292 16979
 16981 3 -12.6 78.28 -6.64 0.285 16980
 16982 3 -12.49 78.37 -6.71 0.29 16981
 16983 3 -12.38 78.48 -6.85 0.324 16982
 16984 3 -12.21 78.58 -7.07 0.372 16983
 16985 3 -12.11 78.64 -7.26 0.328 16984
 16986 3 -11.92 78.89 -7.13 0.423 16985
 16987 3 -11.86 78.9 -7.25 0.373 16986
 16988 3 -11.73 79.01 -7.23 0.4 16987
 16989 3 -11.63 79.06 -7.4 0.412 16988
 16990 3 -11.5 79.05 -7.59 0.452 16989
 16991 3 -11.42 79.19 -7.54 0.557 16990
 16992 3 -11.34 79.27 -7.63 0.642 16991
 16993 3 -11.27 79.31 -7.79 0.692 16992
 16994 3 -11.08 79.41 -7.78 0.761 16993
 16995 3 -11.01 79.53 -7.78 0.801 16994
 16996 3 -10.87 79.63 -7.74 0.784 16995
 16997 3 -10.65 79.72 -7.89 0.853 16996
 16998 3 -10.6 79.77 -8.27 0.821 16997
 16999 3 -10.44 79.86 -8.41 0.729 16998
 17000 3 -10.35 79.98 -8.39 0.659 16999
 17001 3 -10.28 80.08 -8.39 0.606 17000
 17002 3 -10.2 80.22 -8.36 0.563 17001
 17003 3 -10.12 80.37 -8.39 0.49 17002
 17004 3 -9.97 80.52 -8.41 0.427 17003
 17005 3 -9.92 80.65 -8.25 0.38 17004
 17006 3 -9.85 80.82 -8.24 0.379 17005
 17007 3 -9.74 80.95 -8.22 0.366 17006
 17008 3 -9.63 81.06 -8.28 0.349 17007
 17009 3 -9.47 81.23 -8.29 0.371 17008
 17010 3 -9.39 81.36 -8.34 0.359 17009
 17011 3 -9.3 81.53 -8.41 0.385 17010
 17012 3 -9.21 81.66 -8.42 0.355 17011
 17013 3 -9.09 81.83 -8.49 0.382 17012
 17014 3 -8.89 82.12 -8.61 0.451 17013
 17015 3 -8.54 83.21 -9.17 1.008 17014
 17016 3 -8.44 84.56 -9.68 0.416 17015
 17017 3 -8.48 84.69 -9.71 0.405 17016
 17018 3 -8.59 84.8 -9.73 0.437 17017
 17019 3 -8.7 84.88 -9.71 0.468 17018
 17020 3 -8.8 84.95 -8.95 0.086 17019
 17021 3 -8.87 85 -8.73 0.124 17020
 17022 3 -8.91 85 -8.51 0.141 17021
 17023 3 -8.96 84.99 -8.25 0.119 17022
 17024 3 -9.03 84.98 -8.04 0.072 17023
 17025 3 -8.76 85.05 -9.85 0.435 17019
 17026 3 -8.77 85.16 -9.99 0.421 17025
 17027 3 -8.8 85.21 -10.16 0.435 17026
 17028 3 -8.81 85.31 -10.25 0.426 17027
 17029 3 -8.81 85.46 -10.42 0.462 17028
 17030 3 -8.86 85.59 -10.41 0.489 17029
 17031 3 -8.8 85.73 -10.61 0.561 17030
 17032 3 -8.81 85.86 -10.73 0.595 17031
 17033 3 -8.81 86.03 -10.8 0.634 17032
 17034 3 -8.89 86.06 -10.93 0.653 17033
 17035 3 -8.83 86.25 -11.01 0.744 17034
 17036 3 -8.84 86.34 -11.11 0.794 17035
 17037 3 -8.83 86.47 -11.21 0.837 17036
 17038 3 -8.85 86.58 -11.31 0.868 17037
 17039 3 -8.84 86.64 -11.44 0.923 17038
 17040 3 -8.82 86.74 -11.57 0.967 17039
 17041 3 -8.8 86.79 -11.73 1.003 17040
 17042 3 -8.86 86.89 -11.82 0.987 17041
 17043 3 -8.81 87.01 -11.9 0.943 17042
 17044 3 -8.82 87.12 -11.99 0.948 17043
 17045 3 -8.89 87.23 -12.04 0.964 17044
 17046 3 -8.92 88.05 -11.3 0.567 17045
 17047 3 -8.9 88.17 -11.33 0.534 17046
 17048 3 -8.96 88.23 -11.39 0.508 17047
 17049 3 -9.21 88.13 -11.31 0.145 17048
 17050 3 -9.06 88.16 -11.33 0.126 17049
 17051 3 -8.94 88.35 -11.49 0.447 17048
 17052 3 -8.78 88.51 -11.64 0.405 17051
 17053 3 -8.68 88.65 -11.82 0.33 17052
 17054 3 -8.52 88.77 -11.95 0.317 17053
 17055 3 -8.39 88.9 -12.01 0.302 17054
 17056 3 -8.24 89.08 -12 0.288 17055
 17057 3 -8.15 89.16 -12.12 0.284 17056
 17058 3 -8.08 89.31 -12.14 0.326 17057
 17059 3 -7.93 89.43 -12.2 0.397 17058
 17060 3 -7.86 89.58 -12.22 0.467 17059
 17061 3 -7.73 89.77 -12.22 0.502 17060
 17062 3 -7.6 89.91 -12.18 0.517 17061
 17063 3 -7.44 90.05 -12.06 0.488 17062
 17064 3 -7.32 90.25 -11.91 0.452 17063
 17065 3 -7.23 90.43 -11.64 0.502 17064
 17066 3 -7.05 90.6 -11.19 0.354 17065
 17067 3 -6.89 90.63 -10.92 0.335 17066
 17068 3 -6.79 90.69 -10.73 0.347 17067
 17069 3 -6.64 90.7 -10.6 0.322 17068
 17070 3 -6.58 90.71 -10.47 0.318 17069
 17071 3 -6.53 90.74 -10.26 0.306 17070
 17072 3 -6.48 90.76 -10.12 0.345 17071
 17073 3 -6.42 90.79 -9.94 0.401 17072
 17074 3 -6.43 90.9 -9.77 0.455 17073
 17075 3 -6.4 90.95 -9.54 0.501 17074
 17076 3 -6.36 90.94 -9.37 0.53 17075
 17077 3 -6.33 91.05 -9.21 0.562 17076
 17078 3 -6.33 91.11 -9.04 0.577 17077
 17079 3 -6.34 91.17 -8.89 0.588 17078
 17080 3 -6.35 91.21 -8.73 0.595 17079
 17081 3 -6.37 91.22 -8.57 0.614 17080
 17082 3 -6.42 91.2 -8.37 0.585 17081
 17083 3 -6.5 91.25 -8.23 0.59 17082
 17084 3 -6.9 92.09 -8.34 0.156 17083
 17085 3 -6.93 92.31 -8.32 0.153 17084
 17086 3 -6.94 92.56 -8.27 0.158 17085
 17087 3 -6.86 92.74 -8.34 0.125 17086
 17088 3 -6.73 92.85 -8.4 0.086 17087
 17089 3 -6.59 92.95 -8.45 0.146 17088
 17090 3 -6.59 93.12 -8.45 0.209 17089
 17091 3 -6.53 93.27 -8.48 0.276 17090
 17092 3 -6.41 93.37 -8.49 0.373 17091
 17093 3 -6.3 93.41 -8.55 0.442 17092
 17094 3 -6.24 93.47 -8.74 0.482 17093
 17095 3 -6.18 93.61 -8.78 0.532 17094
 17096 3 -6.01 93.62 -8.84 0.522 17095
 17097 3 -5.91 93.8 -8.83 0.466 17096
 17098 3 -5.85 93.96 -8.85 0.424 17097
 17099 3 -6.01 94.47 -8.59 0.189 17098
 17100 3 -6.08 94.7 -8.58 0.095 17099
 17101 3 -5.96 94.77 -8.7 0.129 17100
 17102 3 -5.84 94.87 -8.81 0.144 17101
 17103 3 -5.8 94.97 -8.87 0.127 17102
 17104 3 -5.71 95.04 -8.96 0.145 17103
 17105 3 -5.64 95.12 -9.05 0.164 17104
 17106 3 -5.55 95.22 -9.04 0.171 17105
 17107 3 -5.5 95.5 -9.16 0.178 17106
 17108 3 -5.4 95.7 -9.29 0.159 17107
 17109 3 -5.26 95.96 -9.27 0.165 17108
 17110 3 -5.22 96.15 -9.27 0.137 17109
 17111 3 -5.15 96.32 -9.32 0.117 17110
 17112 3 -5.13 96.47 -9.4 0.119 17111
 17113 3 -5.11 96.66 -9.45 0.154 17112
 17114 3 -5.06 96.76 -9.35 0.245 17113
 17115 3 -4.96 96.87 -9.31 0.302 17114
 17116 3 -4.89 97.02 -9.34 0.376 17115
 17117 3 -4.8 97.17 -9.32 0.427 17116
 17118 3 -4.73 97.32 -9.23 0.46 17117
 17119 3 -4.55 97.4 -9.14 0.483 17118
 17120 3 -4.37 97.41 -9.11 0.46 17119
 17121 3 -4.39 97.49 -8.99 0.485 17120
 17122 3 -4.9 98.06 -9.65 0.09 17121
 17123 3 -5.03 98.14 -9.74 0.09 17122
 17124 3 -5.1 98.29 -9.84 0.072 17123
 17125 3 -5.09 98.46 -9.96 0.093 17124
 17126 3 -5.04 98.56 -10.02 0.112 17125
 17127 3 -4.99 98.69 -10.09 0.093 17126
 17128 3 -4.9 98.84 -10.18 0.083 17127
 17129 3 -4.84 98.95 -10.21 0.095 17128
 17130 3 -4.83 99 -10.34 0.126 17129
 17131 3 -4.83 99.11 -10.43 0.128 17130
 17132 3 -4.84 99.19 -10.56 0.142 17131
 17133 3 -4.78 99.2 -10.75 0.139 17132
 17134 3 -4.64 99.35 -10.88 0.187 17133
 17135 3 -4.53 99.39 -10.94 0.187 17134
 17136 3 -4.49 99.77 -11.1 0.083 17135
 17137 3 -4.34 99.85 -11.19 0.095 17136
 17138 3 -4.25 99.91 -11.23 0.099 17137
 17139 3 -4.31 97.47 -8.73 0.407 17121
 17140 3 -4.3 97.52 -8.62 0.459 17139
 17141 3 -4.05 97.49 -8.64 0.582 17140
 17142 3 -3.95 97.58 -8.55 0.654 17141
 17143 3 -3.78 97.57 -8.52 0.689 17142
 17144 3 -3.67 97.63 -8.5 0.711 17143
 17145 3 -3.58 97.7 -8.44 0.738 17144
 17146 3 -3.87 97.49 -7.75 0.116 17145
 17147 3 -3.8 97.62 -7.77 0.153 17146
 17148 3 -3.75 97.73 -7.65 0.09 17147
 17149 3 -3.44 97.81 -8.47 0.769 17145
 17150 3 -3.38 97.8 -8.14 0.637 17149
 17151 3 -3.31 97.84 -8.01 0.576 17150
 17152 3 -3.23 97.84 -7.93 0.495 17151
 17153 3 -3.51 97.74 -7.08 0.137 17152
 17154 3 -3.37 97.71 -6.87 0.154 17153
 17155 3 -3.26 97.7 -6.72 0.213 17154
 17156 3 -3.18 97.56 -6.64 0.238 17155
 17157 3 -3.17 97.56 -6.46 0.275 17156
 17158 3 -3.18 97.75 -6.02 0.178 17157
 17159 3 -3.11 97.76 -5.77 0.166 17158
 17160 3 -3.09 97.76 -5.49 0.167 17159
 17161 3 -3.13 97.74 -5.28 0.153 17160
 17162 3 -3.11 97.75 -5.09 0.135 17161
 17163 3 -3.14 97.73 -4.93 0.135 17162
 17164 3 -3.13 97.76 -4.76 0.12 17163
 17165 3 -3.11 97.74 -4.65 0.108 17164
 17166 3 -3.08 97.69 -4.41 0.153 17165
 17167 3 -3.02 97.74 -4.19 0.166 17166
 17168 3 -2.92 97.68 -4.08 0.189 17167
 17169 3 -2.6 97.75 -4.08 0.096 17168
 17170 3 -2.49 97.73 -4.12 0.142 17169
 17171 3 -2.29 97.74 -4.23 0.101 17170
 17172 3 -2.13 97.73 -4.26 0.078 17171
 17173 3 -1.98 97.68 -4.3 0.055 17172
 17174 3 -1.79 97.72 -4.32 0.105 17173
 17175 3 -1.67 97.73 -4.31 0.129 17174
 17176 3 -1.49 97.7 -4.5 0.108 17175
 17177 3 -1.39 97.74 -4.67 0.09 17176
 17178 3 -1.31 97.72 -4.75 0.000125 17177
 17179 3 -3.03 97.58 -4 0.186 17168
 17180 3 -3.3 97.46 -3.88 0.101 17179
 17181 3 -3.37 97.37 -3.72 0.106 17180
 17182 3 -3.55 97.26 -3.56 0.113 17181
 17183 3 -3.67 97.24 -3.45 0.114 17182
 17184 3 -3.84 97.21 -3.28 0.146 17183
 17185 3 -3.97 97.19 -3.24 0.134 17184
 17186 3 -4.06 97.13 -3.26 0.101 17185
 17187 3 -5.7 93.74 -8.98 0.267 17098
 17188 3 -5.72 93.75 -9.11 0.118 17187
 17189 3 -6.4 91.09 -8.09 0.482 17083
 17190 3 -6.33 91.03 -7.92 0.443 17189
 17191 3 -6.22 90.97 -7.72 0.425 17190
 17192 3 -6.07 90.85 -7.37 0.308 17191
 17193 3 -6.1 90.85 -7.13 0.285 17192
 17194 3 -6.13 90.85 -6.9 0.282 17193
 17195 3 -6.11 90.87 -6.74 0.284 17194
 17196 3 -6.09 90.84 -6.58 0.324 17195
 17197 3 -6.06 90.83 -6.37 0.358 17196
 17198 3 -5.96 90.8 -6.18 0.383 17197
 17199 3 -5.98 90.75 -6.05 0.415 17198
 17200 3 -5.97 90.69 -5.91 0.442 17199
 17201 3 -5.99 90.6 -5.73 0.464 17200
 17202 3 -5.91 90.66 -5.62 0.476 17201
 17203 3 -5.9 90.79 -5.57 0.479 17202
 17204 3 -5.83 90.67 -5.38 0.575 17203
 17205 3 -5.9 90.76 -5.2 0.636 17204
 17206 3 -5.87 90.76 -5.04 0.697 17205
 17207 3 -5.86 90.71 -4.9 0.764 17206
 17208 3 -5.83 90.74 -4.77 0.871 17207
 17209 3 -6.44 89.89 -4.76 0.6 17208
 17210 3 -6.53 89.75 -4.72 0.578 17209
 17211 3 -6.62 89.65 -4.65 0.589 17210
 17212 3 -6.8 89.54 -4.63 0.566 17211
 17213 3 -6.96 89.37 -4.58 0.499 17212
 17214 3 -7.13 89.3 -4.56 0.486 17213
 17215 3 -7.36 89.18 -4.6 0.438 17214
 17216 3 -7.39 89.06 -4.61 0.452 17215
 17217 3 -7.25 89.19 -4.47 0.278 17216
 17218 3 -7.02 89.53 -4.51 0.129 17217
 17219 3 -6.97 89.65 -4.59 0.000125 17218
 17220 3 -7.78 88.68 -5 0.217 17216
 17221 3 -7.94 88.56 -5.07 0.206 17220
 17222 3 -8.14 88.38 -5.19 0.126 17221
 17223 3 -8.24 88.26 -5.19 0.111 17222
 17224 3 -8.35 88.22 -5.16 0.099 17223
 17225 3 -8.49 88.1 -5.13 0.126 17224
 17226 3 -8.66 88 -5.11 0.172 17225
 17227 3 -8.82 87.89 -5.09 0.192 17226
 17228 3 -8.93 87.84 -5.14 0.23 17227
 17229 3 -9.1 87.82 -5.2 0.263 17228
 17230 3 -9.26 87.75 -5.18 0.295 17229
 17231 3 -9.36 87.68 -5.33 0.329 17230
 17232 3 -9.4 87.56 -5.46 0.309 17231
 17233 3 -9.58 87.51 -5.65 0.297 17232
 17234 3 -9.66 87.47 -5.88 0.23 17233
 17235 3 -9.82 87.4 -6.1 0.178 17234
 17236 3 -9.95 87.36 -6.17 0.22 17235
 17237 3 -10.07 87.29 -6.19 0.273 17236
 17238 3 -10.11 87.21 -6.35 0.338 17237
 17239 3 -10.15 87.2 -6.44 0.352 17238
 17240 3 -10.36 87.22 -6.46 0.405 17239
 17241 3 -10.49 87.14 -6.47 0.474 17240
 17242 3 -10.7 86.98 -6.12 0.117 17241
 17243 3 -10.76 87 -6.2 0.056 17242
 17244 3 -10.65 87.15 -6.38 0.56 17241
 17245 3 -10.78 87.21 -6.46 0.555 17244
 17246 3 -10.88 87.14 -6.57 0.53 17245
 17247 3 -11.11 87.12 -6.57 0.523 17246
 17248 3 -11.24 87.11 -6.61 0.474 17247
 17249 3 -11.4 87.02 -6.63 0.409 17248
 17250 3 -11.56 87.04 -6.69 0.363 17249
 17251 3 -11.67 87.04 -6.76 0.29 17250
 17252 3 -11.86 86.94 -6.8 0.248 17251
 17253 3 -11.99 86.86 -6.83 0.232 17252
 17254 3 -12.41 86.75 -6.84 0.168 17253
 17255 3 -12.56 86.6 -6.97 0.122 17254
 17256 3 -12.8 86.56 -7.06 0.117 17255
 17257 3 -12.97 86.44 -7.11 0.116 17256
 17258 3 -13.13 86.38 -7.15 0.128 17257
 17259 3 -13.3 86.35 -7.23 0.093 17258
 17260 3 -13.4 86.32 -7.41 0.153 17259
 17261 3 -13.55 86.22 -7.51 0.125 17260
 17262 3 -13.62 86.19 -7.66 0.107 17261
 17263 3 -13.71 86.13 -7.75 0.113 17262
 17264 3 -13.71 86.11 -7.86 0.106 17263
 17265 3 -13.76 86.01 -8.06 0.144 17264
 17266 3 -13.88 85.93 -8.27 0.164 17265
 17267 3 -13.97 85.88 -8.44 0.175 17266
 17268 3 -14.1 85.85 -8.6 0.146 17267
 17269 3 -14.28 85.8 -8.71 0.143 17268
 17270 3 -14.41 85.74 -8.8 0.178 17269
 17271 3 -14.63 85.71 -8.81 0.147 17270
 17272 3 -14.81 85.74 -8.73 0.154 17271
 17273 3 -15 85.76 -9.01 0.158 17272
 17274 3 -15.13 85.78 -9.2 0.149 17273
 17275 3 -15.2 85.71 -9.36 0.138 17274
 17276 3 -15.29 85.66 -9.48 0.119 17275
 17277 3 -15.38 85.59 -9.62 0.138 17276
 17278 3 -15.46 85.53 -9.79 0.148 17277
 17279 3 -15.5 85.56 -9.96 0.137 17278
 17280 3 -15.58 85.52 -10.18 0.16 17279
 17281 3 -15.69 85.52 -10.34 0.161 17280
 17282 3 -15.82 85.44 -10.51 0.207 17281
 17283 3 -15.88 85.45 -10.65 0.213 17282
 17284 3 -16.24 85.54 -10.64 0.171 17283
 17285 3 -16.43 85.52 -10.67 0.159 17284
 17286 3 -16.61 85.56 -10.74 0.13 17285
 17287 3 -16.82 85.61 -10.79 0.113 17286
 17288 3 -16.89 85.68 -10.87 0.107 17287
 17289 3 -17.06 85.76 -10.92 0.163 17288
 17290 3 -17.21 85.81 -11.01 0.16 17289
 17291 3 -17.47 85.8 -11.05 0.127 17290
 17292 3 -17.62 85.81 -11.13 0.134 17291
 17293 3 -17.82 85.82 -11.18 0.099 17292
 17294 3 -17.93 85.82 -11.24 0.086 17293
 17295 3 -18.03 85.9 -11.29 0.119 17294
 17296 3 -18.2 85.95 -11.31 0.131 17295
 17297 3 -18.3 85.99 -11.47 0.131 17296
 17298 3 -18.44 86 -11.58 0.14 17297
 17299 3 -18.57 86.02 -11.71 0.145 17298
 17300 3 -18.66 86.02 -11.84 0.162 17299
 17301 3 -18.85 85.99 -11.89 0.136 17300
 17302 3 -19.01 85.94 -11.97 0.141 17301
 17303 3 -19.12 85.94 -12.12 0.154 17302
 17304 3 -19.22 85.98 -12.23 0.122 17303
 17305 3 -19.37 86 -12.35 0.121 17304
 17306 3 -19.44 86.05 -12.52 0.13 17305
 17307 3 -19.52 86.09 -12.68 0.159 17306
 17308 3 -19.63 86.13 -12.75 0.17 17307
 17309 3 -19.74 86.18 -12.8 0.252 17308
 17310 3 -19.87 86.26 -12.86 0.278 17309
 17311 3 -20.03 86.22 -12.94 0.324 17310
 17312 3 -20.14 86.15 -13.06 0.424 17311
 17313 3 -20.29 86.14 -13.15 0.446 17312
 17314 3 -20.41 86.15 -13.3 0.444 17313
 17315 3 -20.6 86.11 -13.39 0.444 17314
 17316 3 -20.66 86.15 -13.51 0.428 17315
 17317 3 -20.81 86.07 -13.62 0.398 17316
 17318 3 -20.92 86.04 -13.74 0.322 17317
 17319 3 -20.98 86 -13.82 0.208 17318
 17320 3 -21.1 86.05 -13.92 0.141 17319
 17321 3 -21.19 86.08 -14.02 0.18 17320
 17322 3 -21.29 86.26 -14.25 0.118 17321
 17323 3 -21.49 86.24 -14.36 0.127 17322
 17324 3 -21.67 86.32 -14.44 0.086 17323
 17325 3 -21.84 86.29 -14.51 0.097 17324
 17326 3 -21.98 86.28 -14.48 0.117 17325
 17327 3 -22.11 86.27 -14.53 0.129 17326
 17328 3 -22.21 86.23 -14.51 0.044 17327
 17329 3 -15.62 85.3 -10.9 0.089 17283
 17330 3 -15.68 85.24 -11.05 0.091 17329
 17331 3 -15.64 85.17 -11.2 0.109 17330
 17332 3 -5.05 91.65 -4.65 0.386 17208
 17333 3 -4.95 91.73 -4.52 0.435 17332
 17334 3 -4.89 91.8 -4.38 0.537 17333
 17335 3 -4.81 91.85 -4.28 0.598 17334
 17336 3 -4.68 91.91 -4.2 0.639 17335
 17337 3 -4.52 91.96 -4.12 0.677 17336
 17338 3 -4.31 92.02 -4.14 0.64 17337
 17339 3 -4.21 92.07 -4.09 0.601 17338
 17340 3 -4.09 92.21 -4.12 0.552 17339
 17341 3 -3.92 92.34 -4.07 0.526 17340
 17342 3 -3.75 92.41 -4.14 0.519 17341
 17343 3 -3.56 92.56 -4.08 0.484 17342
 17344 3 -3.37 92.67 -4.02 0.408 17343
 17345 3 -3.11 92.72 -4.11 0.37 17344
 17346 3 -3.03 92.72 -4.03 0.309 17345
 17347 3 -2.82 92.75 -4.08 0.223 17346
 17348 3 -2.77 92.74 -3.95 0.257 17347
 17349 3 -2.58 92.75 -3.97 0.29 17348
 17350 3 -2.16 92.95 -4.08 0.237 17349
 17351 3 -1.92 93.12 -4.14 0.22 17350
 17352 3 -1.79 93.2 -4.11 0.218 17351
 17353 3 -1.52 93.33 -4.15 0.206 17352
 17354 3 -1.4 93.39 -4.16 0.263 17353
 17355 3 -1.22 93.4 -4.15 0.345 17354
 17356 3 -1.07 93.42 -4.09 0.428 17355
 17357 3 -0.98 93.49 -4.14 0.553 17356
 17358 3 -0.96 93.5 -4.34 0.532 17357
 17359 3 -0.79 93.6 -4.26 0.629 17358
 17360 3 -0.62 93.64 -4.15 0.741 17359
 17361 3 -0.47 93.69 -4.11 0.799 17360
 17362 3 -0.42 93.76 -4.26 0.819 17361
 17363 3 -0.34 93.7 -4.43 0.851 17362
 17364 3 -0.17 93.78 -4.46 0.857 17363
 17365 3 -0.08 93.75 -4.54 0.895 17364
 17366 3 0.03 93.78 -4.62 0.839 17365
 17367 3 0.07 93.77 -4.78 0.892 17366
 17368 3 0.19 93.86 -4.84 0.938 17367
 17369 3 0.18 93.81 -4.94 0.883 17368
 17370 3 0.32 93.82 -4.86 0.541 17369
 17371 3 0.39 93.83 -4.81 0.541 17370
 17372 3 0.46 93.83 -4.77 0.541 17371
 17373 3 0.38 93.69 -5.48 0.144 17372
 17374 3 0.48 93.7 -5.5 0.042 17373
 17375 3 1.09 94.54 -3.72 0.186 17371
 17376 3 1.23 94.57 -3.75 0.196 17375
 17377 3 1.4 94.71 -3.66 0.22 17376
 17378 3 1.56 94.79 -3.62 0.203 17377
 17379 3 1.71 94.88 -3.51 0.217 17378
 17380 3 1.85 94.93 -3.41 0.252 17379
 17381 3 1.98 94.99 -3.33 0.235 17380
 17382 3 2.13 94.99 -3.16 0.187 17381
 17383 3 2.23 95.05 -3.02 0.247 17382
 17384 3 2.33 95.12 -2.92 0.232 17383
 17385 3 2.46 95.22 -2.85 0.27 17384
 17386 3 2.6 95.35 -2.85 0.337 17385
 17387 3 2.72 95.39 -2.8 0.365 17386
 17388 3 2.86 95.42 -2.72 0.444 17387
 17389 3 2.97 95.45 -2.66 0.55 17388
 17390 3 3.11 95.42 -2.59 0.601 17389
 17391 3 3.27 95.46 -2.66 0.664 17390
 17392 3 3.43 95.52 -2.67 0.706 17391
 17393 3 3.53 95.5 -2.52 0.779 17392
 17394 3 3.66 95.63 -2.65 0.781 17393
 17395 3 3.75 95.76 -2.76 0.806 17394
 17396 3 3.7 96.03 -2.99 0.628 17395
 17397 3 3.68 96.16 -3.1 0.628 17396
 17398 3 3.98 94.69 -1.63 0.195 17397
 17399 3 4.12 94.69 -1.38 0.178 17398
 17400 3 4.17 94.69 -1.22 0.217 17399
 17401 3 4.35 94.75 -0.98 0.146 17400
 17402 3 4.43 94.75 -0.86 0.124 17401
 17403 3 4.53 94.77 -0.73 0.12 17402
 17404 3 4.6 94.73 -0.57 0.105 17403
 17405 3 4.65 94.73 -0.42 0.123 17404
 17406 3 4.76 94.72 -0.27 0.144 17405
 17407 3 4.91 94.67 -0.13 0.189 17406
 17408 3 4.93 94.61 -0.01 0.207 17407
 17409 3 4.99 94.55 0.16 0.261 17408
 17410 3 5.03 94.54 0.31 0.32 17409
 17411 3 5.07 94.47 0.45 0.357 17410
 17412 3 5.14 94.42 0.63 0.454 17411
 17413 3 5.31 94.43 0.65 0.542 17412
 17414 3 5.33 94.39 0.83 0.607 17413
 17415 3 5.41 94.39 0.96 0.657 17414
 17416 3 5.56 94.36 0.97 0.72 17415
 17417 3 5.65 94.32 1 0.744 17416
 17418 3 5.42 94.27 1.5 0.606 17417
 17419 3 5.26 94.17 1.79 0.526 17418
 17420 3 5.27 94.18 1.84 0.51 17419
 17421 3 5.29 94.19 1.89 0.51 17420
 17422 3 5.04 93.6 2.02 0.126 17421
 17423 3 5.08 93.45 2.13 0.137 17422
 17424 3 5.09 93.29 2.27 0.166 17423
 17425 3 5.17 93.12 2.37 0.164 17424
 17426 3 5.21 92.95 2.46 0.153 17425
 17427 3 5.23 92.85 2.56 0.206 17426
 17428 3 5.14 92.76 2.84 0.166 17427
 17429 3 5.02 92.7 3.01 0.153 17428
 17430 3 4.93 92.64 3.12 0.227 17429
 17431 3 4.87 92.55 3.24 0.277 17430
 17432 3 4.87 92.39 3.31 0.318 17431
 17433 3 4.8 92.28 3.38 0.354 17432
 17434 3 4.73 92.21 3.51 0.405 17433
 17435 3 4.63 92.09 3.58 0.456 17434
 17436 3 4.55 91.96 3.63 0.484 17435
 17437 3 4.45 91.92 3.78 0.479 17436
 17438 3 4.43 91.87 3.87 0.45 17437
 17439 3 4.45 91.81 3.65 0.156 17438
 17440 3 4.53 91.74 3.75 0.152 17439
 17441 3 4.39 91.64 3.84 0.192 17440
 17442 3 4.39 91.54 3.91 0.198 17441
 17443 3 4.33 91.46 3.92 0.08 17442
 17444 3 4.38 91.78 3.97 0.428 17438
 17445 3 4.42 92 4 0.157 17444
 17446 3 4.47 91.97 4.13 0.146 17445
 17447 3 4.34 91.63 4.1 0.394 17444
 17448 3 4.34 91.62 4.33 0.29 17447
 17449 3 4.35 91.39 4.22 0.141 17448
 17450 3 4.66 94.08 2.36 0.182 17421
 17451 3 4.48 94.15 2.5 0.142 17450
 17452 3 4.33 94.15 2.56 0.118 17451
 17453 3 4.2 94.12 2.58 0.123 17452
 17454 3 4.04 94.1 2.66 0.126 17453
 17455 3 3.9 94.05 2.7 0.188 17454
 17456 3 3.8 93.95 2.76 0.293 17455
 17457 3 3.69 93.83 2.82 0.391 17456
 17458 3 3.59 93.74 2.82 0.452 17457
 17459 3 3.51 93.65 2.93 0.523 17458
 17460 3 3.46 93.58 3.12 0.579 17459
 17461 3 3.34 93.52 3.17 0.598 17460
 17462 3 3.31 93.45 3.39 0.607 17461
 17463 3 3.23 93.42 3.58 0.646 17462
 17464 3 3.11 93.42 3.7 0.672 17463
 17465 3 2.92 93.28 3.65 0.698 17464
 17466 3 2.79 93.27 3.71 0.673 17465
 17467 3 2.59 93.28 3.76 0.663 17466
 17468 3 2.4 93.28 3.81 0.64 17467
 17469 3 2.2 93.26 3.76 0.607 17468
 17470 3 1.97 93.27 3.7 0.596 17469
 17471 3 1.85 93.23 3.75 0.596 17470
 17472 3 1.71 93.09 3.9 0.524 17471
 17473 3 1.61 93.06 3.9 0.502 17472
 17474 3 1 93.36 3.23 0.211 17473
 17475 3 0.78 93.43 3.07 0.167 17474
 17476 3 0.62 93.4 3.06 0.161 17475
 17477 3 0.42 93.46 3.11 0.132 17476
 17478 3 0.31 93.46 3.22 0.134 17477
 17479 3 0.15 93.47 3.28 0.122 17478
 17480 3 0.01 93.41 3.28 0.112 17479
 17481 3 -0.08 93.4 3.3 0.124 17480
 17482 3 -0.23 93.37 3.26 0.124 17481
 17483 3 -0.4 93.34 3.29 0.133 17482
 17484 3 -0.51 93.33 3.32 0.122 17483
 17485 3 -0.64 93.28 3.33 0.095 17484
 17486 3 -0.75 93.26 3.31 0.082 17485
 17487 3 -0.89 93.23 3.33 0.102 17486
 17488 3 -1 93.21 3.37 0.091 17487
 17489 3 -1.15 93.2 3.46 0.129 17488
 17490 3 -1.3 93.16 3.49 0.11 17489
 17491 3 -1.52 93.13 3.46 0.164 17490
 17492 3 -1.62 93.08 3.54 0.199 17491
 17493 3 -1.77 93.06 3.55 0.243 17492
 17494 3 -1.96 93.04 3.58 0.229 17493
 17495 3 -2.18 92.88 3.49 0.154 17494
 17496 3 -2.37 92.86 3.37 0.126 17495
 17497 3 5.96 94.12 1.68 0.118 17420
 17498 3 6.09 94.04 1.71 0.101 17497
 17499 3 6.22 93.96 1.75 0.081 17498
 17500 3 6.37 93.94 1.81 0.125 17499
 17501 3 6.5 93.84 1.88 0.111 17500
 17502 3 6.49 93.6 1.92 0.146 17501
 17503 3 6.5 93.47 1.98 0.105 17502
 17504 3 6.54 93.38 2.11 0.116 17503
 17505 3 6.52 93.21 2.2 0.117 17504
 17506 3 6.56 93.12 2.24 0.108 17505
 17507 3 6.6 93 2.4 0.123 17506
 17508 3 6.64 92.94 2.52 0.174 17507
 17509 3 6.75 92.93 2.6 0.192 17508
 17510 3 6.78 92.97 2.3 0.153 17509
 17511 3 6.8 92.97 2.07 0.129 17510
 17512 3 5.75 94.27 1.44 0.143 17419
 17513 3 5.86 94.32 1.39 0.063 17512
 17514 3 6.14 94.11 -0.02 0.125 17417
 17515 3 6.12 93.94 -0.13 0.132 17514
 17516 3 6.07 93.84 -0.26 0.122 17515
 17517 3 6.05 93.74 -0.4 0.112 17516
 17518 3 6.08 93.63 -0.61 0.089 17517
 17519 3 6.06 93.55 -0.68 0.113 17518
 17520 3 6 93.44 -0.78 0.065 17519
 17521 3 5.97 93.32 -0.89 0.053 17520
 17522 3 5.89 93.3 -1.03 0.1 17521
 17523 3 5.86 93.25 -1.17 0.121 17522
 17524 3 5.82 93.25 -1.3 0.073 17523
 17525 3 3.64 96.69 -3.56 0.245 17396
 17526 3 3.69 96.71 -3.65 0.281 17525
 17527 3 3.78 96.79 -3.7 0.348 17526
 17528 3 3.78 97.01 -3.88 0.387 17527
 17529 3 3.77 97.09 -4.05 0.452 17528
 17530 3 3.83 97.14 -4.17 0.508 17529
 17531 3 3.9 97.24 -4.27 0.556 17530
 17532 3 3.99 97.34 -4.3 0.621 17531
 17533 3 4.07 97.49 -4.33 0.708 17532
 17534 3 4.13 97.48 -4.49 0.774 17533
 17535 3 4.15 97.57 -4.64 0.79 17534
 17536 3 4.19 97.61 -4.77 0.753 17535
 17537 3 2.93 97.79 -4.91 0.101 17536
 17538 3 2.8 97.77 -4.81 0.093 17537
 17539 3 2.6 97.74 -4.77 0.093 17538
 17540 3 2.48 97.74 -4.68 0.1 17539
 17541 3 2.35 97.73 -4.56 0.131 17540
 17542 3 2.16 97.71 -4.48 0.089 17541
 17543 3 2.04 97.73 -4.37 0.102 17542
 17544 3 1.97 97.73 -4.24 0.101 17543
 17545 3 1.92 97.73 -4.12 0.144 17544
 17546 3 1.88 97.78 -3.96 0.094 17545
 17547 3 4.37 97.65 -4.89 0.667 17536
 17548 3 4.42 97.87 -5 0.564 17547
 17549 3 4.42 97.98 -5.11 0.507 17548
 17550 3 4.4 98.1 -5.31 0.396 17549
 17551 3 4.4 98.11 -5.5 0.333 17550
 17552 3 4.3 98.11 -5.84 0.293 17551
 17553 3 4.22 98.07 -6.08 0.249 17552
 17554 3 4.2 98.14 -6.25 0.231 17553
 17555 3 4.3 98.14 -6.43 0.225 17554
 17556 3 4.32 98.14 -6.61 0.26 17555
 17557 3 4.33 98.17 -6.78 0.253 17556
 17558 3 4.4 98.2 -6.92 0.222 17557
 17559 3 4.48 98.32 -7.09 0.24 17558
 17560 3 4.47 98.38 -7.25 0.271 17559
 17561 3 4.07 98.4 -7.49 0.103 17560
 17562 3 3.9 98.4 -7.56 0.079 17561
 17563 3 3.8 98.32 -7.75 0.101 17562
 17564 3 3.86 98.33 -7.9 0.114 17563
 17565 3 3.94 98.36 -8.05 0.104 17564
 17566 3 3.96 98.38 -8.19 0.108 17565
 17567 3 4.04 98.41 -8.36 0.104 17566
 17568 3 4.11 98.41 -8.5 0.09 17567
 17569 3 4.14 98.57 -8.59 0.087 17568
 17570 3 4.22 98.66 -8.59 0.084 17569
 17571 3 4.76 98.61 -7.27 0.224 17560
 17572 3 4.92 98.81 -7.34 0.183 17571
 17573 3 5.12 98.93 -7.43 0.134 17572
 17574 3 5.27 99.01 -7.53 0.124 17573
 17575 3 5.35 99.21 -7.61 0.153 17574
 17576 3 5.43 99.38 -7.67 0.193 17575
 17577 3 5.57 99.48 -7.77 0.25 17576
 17578 3 5.67 99.59 -7.74 0.301 17577
 17579 3 5.74 99.68 -7.78 0.393 17578
 17580 3 5.57 99.8 -7.23 0.119 17579
 17581 3 5.48 99.83 -7.11 0.143 17580
 17582 3 5.44 99.87 -6.99 0.142 17581
 17583 3 5.4 99.95 -6.92 0.054 17582
 17584 3 5.78 99.71 -8.03 0.394 17579
 17585 3 6 99.89 -7.92 0.289 17584
 17586 3 6.12 100.09 -7.8 0.246 17585
 17587 3 6.38 100.19 -7.69 0.131 17586
 17588 3 6.51 100.39 -7.66 0.173 17587
 17589 3 6.67 100.49 -7.65 0.202 17588
 17590 3 6.75 100.69 -7.66 0.228 17589
 17591 3 6.83 100.79 -7.65 0.265 17590
 17592 3 6.68 100.99 -7.92 0.141 17591
 17593 3 6.65 101.09 -7.99 0.112 17592
 17594 3 6.58 101.19 -8.07 0.124 17593
 17595 3 6.59 101.29 -8.13 0.136 17594
 17596 3 6.7 101.39 -8.23 0.133 17595
 17597 3 6.66 101.49 -8.33 0.212 17596
 17598 3 6.63 101.59 -8.37 0.245 17597
 17599 3 6.62 101.69 -8.5 0.261 17598
 17600 3 6.68 101.89 -8.55 0.243 17599
 17601 3 6.73 101.99 -8.59 0.299 17600
 17602 3 6.77 102.09 -8.68 0.418 17601
 17603 3 6.78 102.19 -8.68 0.501 17602
 17604 3 6.92 102.29 -8.68 0.572 17603
 17605 3 6.9 102.39 -8.77 0.647 17604
 17606 3 7.04 102.49 -8.72 0.699 17605
 17607 3 7.09 102.59 -8.88 0.754 17606
 17608 3 7.16 102.69 -8.89 0.777 17607
 17609 3 7.21 102.79 -8.95 0.817 17608
 17610 3 7.19 102.89 -8.92 0.808 17609
 17611 3 7.22 103.09 -8.97 0.77 17610
 17612 3 7.64 102.79 -9.61 0.534 17611
 17613 3 7.79 102.79 -9.72 0.41 17612
 17614 3 8.28 102.79 -9.77 0.18 17613
 17615 3 8.46 102.89 -9.68 0.127 17614
 17616 3 8.65 102.99 -9.64 0.087 17615
 17617 3 8.8 102.99 -9.7 0.107 17616
 17618 3 8.93 103.09 -9.72 0.133 17617
 17619 3 8.99 103.09 -9.61 0.147 17618
 17620 3 9.19 103.19 -9.74 0.053 17619
 17621 3 9.33 103.29 -9.73 0.093 17620
 17622 3 9.43 103.29 -9.77 0.157 17621
 17623 3 9.53 103.39 -9.73 0.153 17622
 17624 3 9.69 103.39 -9.68 0.097 17623
 17625 3 9.77 103.49 -9.82 0.083 17624
 17626 3 9.84 103.49 -9.92 0.125 17625
 17627 3 9.91 103.49 -10.01 0.057 17626
 17628 3 7.48 103.09 -9.74 0.226 17613
 17629 3 7.57 103.19 -9.84 0.207 17628
 17630 3 7.63 103.19 -10.13 0.166 17629
 17631 3 7.68 103.29 -10.23 0.172 17630
 17632 3 7.74 103.39 -10.32 0.172 17631
 17633 3 7.8 103.39 -10.56 0.162 17632
 17634 3 7.85 103.49 -10.67 0.201 17633
 17635 3 8.03 103.59 -10.82 0.209 17634
 17636 3 8.08 103.59 -11.03 0.208 17635
 17637 3 8.2 103.69 -11.19 0.196 17636
 17638 3 8.35 103.69 -11.38 0.176 17637
 17639 3 8.4 103.69 -11.58 0.286 17638
 17640 3 8.68 104.09 -11.35 0.124 17639
 17641 3 8.83 104.29 -11.38 0.093 17640
 17642 3 8.91 104.39 -11.4 0.103 17641
 17643 3 8.93 104.59 -11.36 0.165 17642
 17644 3 9.13 104.69 -11.41 0.215 17643
 17645 3 9.35 104.79 -11.53 0.141 17644
 17646 3 9.41 104.89 -11.57 0.092 17645
 17647 3 8.35 103.49 -11.82 0.287 17639
 17648 3 8.31 103.49 -11.96 0.37 17647
 17649 3 8.22 103.49 -12.11 0.43 17648
 17650 3 8.23 103.49 -12.29 0.508 17649
 17651 3 8.26 103.49 -12.5 0.57 17650
 17652 3 8.26 103.59 -12.7 0.615 17651
 17653 3 9.1 104.19 -12.71 0.154 17652
 17654 3 9.21 104.29 -12.76 0.157 17653
 17655 3 9.32 104.29 -12.73 0.131 17654
 17656 3 9.47 104.39 -12.8 0.176 17655
 17657 3 9.64 104.59 -12.83 0.153 17656
 17658 3 9.68 104.69 -12.95 0.071 17657
 17659 3 9.73 104.69 -13.07 0.1 17658
 17660 3 9.76 104.69 -13.22 0.118 17659
 17661 3 9.82 104.79 -13.35 0.123 17660
 17662 3 8.09 103.59 -12.84 0.579 17652
 17663 3 7.97 103.49 -12.99 0.565 17662
 17664 3 7.91 103.59 -13.18 0.585 17663
 17665 3 7.67 103.49 -13.38 0.51 17664
 17666 3 7.59 103.39 -13.51 0.423 17665
 17667 3 7.43 103.29 -13.72 0.308 17666
 17668 3 7.38 103.29 -13.83 0.205 17667
 17669 3 7.34 103.19 -13.83 0.071 17668
 17670 3 7.6 103.39 -12.97 0.136 17663
 17671 3 7.59 103.29 -13.02 0.146 17670
 17672 3 7.46 103.19 -13.08 0.105 17671
 17673 3 6.87 103.49 -8.37 0.287 17611
 17674 3 6.78 103.69 -8.33 0.147 17673
 17675 3 6.74 103.69 -8.24 0.128 17674
 17676 3 6.74 103.89 -8.22 0.177 17675
 17677 3 6.79 103.99 -8.24 0.165 17676
 17678 3 6.63 104.09 -8.31 0.059 17677
 17679 3 6.54 104.19 -8.32 0.056 17678
 17680 3 6.55 104.29 -8.37 0.095 17679
 17681 3 6.59 104.39 -8.35 0.094 17680
 17682 3 6.51 104.49 -8.25 0.11 17681
 17683 3 6.45 104.59 -8.23 0.199 17682
 17684 3 6.41 104.69 -8.16 0.229 17683
 17685 3 6.49 104.99 -8.25 0.18 17684
 17686 3 6.46 105.19 -8.24 0.162 17685
 17687 3 6.34 105.29 -8.2 0.114 17686
 17688 3 7.03 104.09 -8.05 0.078 17677
 17689 3 7.13 104.19 -8.05 0.094 17688
 17690 3 7.22 104.29 -7.95 0.115 17689
 17691 3 7.34 104.49 -8 0.073 17690
 17692 3 7.49 104.59 -8.04 0.087 17691
 17693 3 7.61 104.69 -7.97 0.1 17692
 17694 3 7.8 104.89 -7.95 0.108 17693
 17695 3 7.92 104.89 -7.92 0.114 17694
 17696 3 8.01 104.99 -7.82 0.059 17695
 17697 3 8.15 104.99 -7.75 0.08 17696
 17698 3 8.22 105.09 -7.77 0.131 17697
 17699 3 8.32 105.09 -7.8 0.076 17698
 17700 3 8.55 105.19 -7.79 0.101 17699
 17701 3 8.7 105.39 -7.83 0.081 17700
 17702 3 8.76 105.49 -7.9 0.084 17701
 17703 3 8.84 105.59 -7.92 0.093 17702
 17704 3 8.93 105.69 -7.97 0.135 17703
 17705 3 9 105.89 -8.07 0.152 17704
 17706 3 9.1 105.99 -8.11 0.05 17705
 17707 3 7.11 100.69 -7.3 0.131 17591
 17708 3 7.22 100.69 -7.2 0.165 17707
 17709 3 7.31 100.79 -7.01 0.149 17708
 17710 3 7.39 100.69 -6.83 0.158 17709
 17711 3 7.48 100.59 -6.68 0.18 17710
 17712 3 7.56 100.59 -6.52 0.196 17711
 17713 3 7.6 100.59 -6.37 0.152 17712
 17714 3 7.68 100.49 -6.28 0.099 17713
 17715 3 7.77 100.39 -6.15 0.107 17714
 17716 3 7.85 100.39 -6.06 0.081 17715
 17717 3 7.9 100.29 -5.92 0.085 17716
 17718 3 7.99 100.39 -5.79 0.092 17717
 17719 3 8.01 100.39 -5.65 0.11 17718
 17720 3 8.01 100.39 -5.5 0.125 17719
 17721 3 8.12 100.39 -5.45 0.093 17720
 17722 3 3.76 95.43 -2.67 0.163 17395
 17723 3 3.64 95.52 -2.66 0.089 17722
 17724 3 3.27 95.23 -2.71 0.112 17390
 17725 3 3.36 95.21 -2.77 0.076 17724
 17726 3 0.45 93.73 -4.85 0.305 17370
 17727 3 0.21 93.73 -5.03 0.269 17726
 17728 3 0.1 93.82 -5.07 0.27 17727
 17729 3 -0.01 93.85 -5.08 0.136 17728
 17730 3 -0.4 93.42 -6.24 0.378 17369
 17731 3 -0.42 93.38 -6.45 0.346 17730
 17732 3 -0.37 93.34 -6.66 0.338 17731
 17733 3 -0.3 93.34 -6.86 0.313 17732
 17734 3 -0.31 93.35 -7.02 0.305 17733
 17735 3 -0.36 93.34 -7.2 0.329 17734
 17736 3 -0.58 93.29 -7.38 0.212 17735
 17737 3 -0.62 93.31 -7.58 0.164 17736
 17738 3 -0.62 93.28 -7.73 0.11 17737
 17739 3 0.12 93.4 -7.16 0.158 17735
 17740 3 0.28 93.41 -7.22 0.163 17739
 17741 3 0.49 93.45 -7.25 0.2 17740
 17742 3 0.7 93.53 -7.38 0.208 17741
 17743 3 0.87 93.55 -7.55 0.179 17742
 17744 3 1.02 93.6 -7.7 0.17 17743
 17745 3 1.24 93.7 -7.84 0.147 17744
 17746 3 1.42 93.71 -7.95 0.136 17745
 17747 3 1.57 93.78 -8.08 0.149 17746
 17748 3 1.7 93.84 -8.22 0.16 17747
 17749 3 1.84 93.85 -8.35 0.145 17748
 17750 3 1.99 93.86 -8.47 0.123 17749
 17751 3 2.08 93.87 -8.58 0.119 17750
 17752 3 2.19 93.87 -8.68 0.101 17751
 17753 3 2.29 93.86 -8.73 0.079 17752
 17754 3 2.43 93.88 -8.82 0.09 17753
 17755 3 2.61 93.9 -8.88 0.095 17754
 17756 3 2.73 93.92 -8.9 0.119 17755
 17757 3 2.92 93.98 -8.96 0.114 17756
 17758 3 3.13 94.01 -9.02 0.114 17757
 17759 3 3.25 94.06 -9.08 0.158 17758
 17760 3 3.42 94.09 -9.15 0.152 17759
 17761 3 3.59 94.17 -9.22 0.187 17760
 17762 3 3.8 94.27 -9.26 0.18 17761
 17763 3 3.97 94.35 -9.39 0.157 17762
 17764 3 4.08 94.4 -9.49 0.15 17763
 17765 3 4.2 94.44 -9.56 0.117 17764
 17766 3 4.32 94.48 -9.66 0.156 17765
 17767 3 4.48 94.59 -9.81 0.158 17766
 17768 3 4.57 94.65 -9.93 0.147 17767
 17769 3 4.6 94.72 -10.12 0.163 17768
 17770 3 4.6 94.77 -10.28 0.178 17769
 17771 3 4.66 94.82 -10.43 0.242 17770
 17772 3 4.71 94.87 -10.55 0.312 17771
 17773 3 4.78 94.93 -10.68 0.353 17772
 17774 3 4.84 94.99 -10.88 0.402 17773
 17775 3 4.94 95.03 -10.95 0.438 17774
 17776 3 5.05 95.1 -11.04 0.484 17775
 17777 3 5.2 95.11 -11.11 0.494 17776
 17778 3 5.3 95.12 -11.24 0.498 17777
 17779 3 5.58 95.14 -11.28 0.432 17778
 17780 3 5.49 95.24 -11.49 0.357 17779
 17781 3 5.53 95.2 -11.66 0.343 17780
 17782 3 5.52 95.16 -11.84 0.364 17781
 17783 3 5.55 95.04 -12.07 0.335 17782
 17784 3 5.48 95.07 -12.2 0.329 17783
 17785 3 5.43 94.99 -12.37 0.347 17784
 17786 3 5.42 94.95 -12.51 0.354 17785
 17787 3 5.36 94.96 -12.64 0.363 17786
 17788 3 5.27 95 -12.83 0.4 17787
 17789 3 5.25 95.01 -12.97 0.429 17788
 17790 3 5.29 94.93 -13.15 0.5 17789
 17791 3 5 95.31 -13.29 0.116 17790
 17792 3 5.02 95.13 -13.21 0.169 17791
 17793 3 5.03 95.03 -13.24 0.000125 17792
 17794 3 5.26 94.96 -13.32 0.543 17790
 17795 3 5.23 94.84 -13.48 0.529 17794
 17796 3 5.28 94.83 -13.65 0.528 17795
 17797 3 5.24 94.77 -13.83 0.492 17796
 17798 3 5.21 94.68 -13.98 0.476 17797
 17799 3 5.13 94.57 -14.14 0.439 17798
 17800 3 5.11 94.5 -14.26 0.395 17799
 17801 3 5.27 94.67 -14.08 0.178 17800
 17802 3 5.12 94.7 -14.16 0.176 17801
 17803 3 5.12 94.59 -14.47 0.289 17800
 17804 3 5.19 94.58 -14.65 0.19 17803
 17805 3 5.21 94.49 -14.9 0.139 17804
 17806 3 5.17 94.47 -15.08 0.141 17805
 17807 3 5 94.33 -15.17 0.138 17806
 17808 3 4.93 94.3 -15.32 0.107 17807
 17809 3 4.87 94.24 -15.44 0.116 17808
 17810 3 4.77 94.24 -15.59 0.174 17809
 17811 3 4.74 94.23 -15.75 0.21 17810
 17812 3 4.71 94.2 -15.9 0.167 17811
 17813 3 4.78 94.09 -16.1 0.105 17812
 17814 3 4.92 94.16 -16.32 0.112 17813
 17815 3 4.99 94.17 -16.45 0.112 17814
 17816 3 5.11 94.19 -16.56 0.125 17815
 17817 3 5.28 94.16 -16.75 0.1 17816
 17818 3 5.34 94.17 -16.95 0.125 17817
 17819 3 5.39 94.17 -17.16 0.105 17818
 17820 3 5.38 94.21 -17.39 0.074 17819
 17821 3 5.27 94.17 -17.52 0.105 17820
 17822 3 5.33 94.09 -17.6 0.085 17821
 17823 3 5.49 95.08 -12.5 0.109 17787
 17824 3 5.43 94.96 -12.49 0.051 17823
 17825 3 0.31 93.62 -4.27 0.098 17368
 17826 3 0.36 93.78 -4.27 0.211 17825
 17827 3 0.27 93.87 -4.3 0.2 17826
 17828 3 0.37 93.98 -4.3 0.111 17827
 17829 3 0.5 94.01 -4.27 0.026 17828
 17830 3 -6.26 90.54 -6.03 0.102 17200
 17831 3 -6.31 90.62 -5.92 0.12 17830
 17832 3 -8.81 86.62 -12.94 0.44 17045
 17833 3 -8.87 86.67 -13.11 0.423 17832
 17834 3 -8.91 86.72 -13.3 0.422 17833
 17835 3 -8.95 86.77 -13.45 0.43 17834
 17836 3 -8.97 86.81 -13.62 0.435 17835
 17837 3 -8.99 86.83 -13.82 0.429 17836
 17838 3 -9.06 86.87 -13.98 0.459 17837
 17839 3 -8.42 86.54 -14.3 0.116 17838
 17840 3 -8.33 86.43 -14.36 0.078 17839
 17841 3 -8.23 86.26 -14.56 0.132 17840
 17842 3 -8.21 86.15 -14.64 0.108 17841
 17843 3 -8.2 86.1 -14.82 0.102 17842
 17844 3 -8.22 86.06 -14.97 0.125 17843
 17845 3 -8.24 86.02 -15.2 0.134 17844
 17846 3 -8.21 85.96 -15.39 0.086 17845
 17847 3 -8.15 85.93 -15.53 0.112 17846
 17848 3 -8.03 85.93 -15.64 0.034 17847
 17849 3 -9.19 86.95 -14.12 0.469 17838
 17850 3 -9.22 87.07 -14.24 0.522 17849
 17851 3 -9.29 87.19 -14.33 0.544 17850
 17852 3 -9.25 87.4 -14.47 0.503 17851
 17853 3 -9.22 87.55 -14.57 0.564 17852
 17854 3 -9.22 87.65 -14.67 0.591 17853
 17855 3 -9.3 87.76 -14.77 0.628 17854
 17856 3 -9.28 87.87 -14.88 0.633 17855
 17857 3 -9.31 87.99 -14.98 0.655 17856
 17858 3 -9.34 88.09 -15.09 0.656 17857
 17859 3 -9.4 88.23 -15.17 0.679 17858
 17860 3 -9.28 88.38 -15.28 0.672 17859
 17861 3 -9.27 88.39 -15.48 0.707 17860
 17862 3 -9.25 88.44 -15.58 0.721 17861
 17863 3 -9.29 88.5 -15.64 0.806 17862
 17864 3 -9.33 88.56 -15.7 0.806 17863
 17865 3 -9.37 88.61 -15.79 0.834 17864
 17866 3 -9.37 88.65 -15.89 0.839 17865
 17867 3 -9.42 88.68 -16.02 0.874 17866
 17868 3 -9.66 88.72 -16.37 0.869 17867
 17869 3 -9.58 88.77 -16.46 0.859 17868
 17870 3 -10.02 88.48 -16.79 0.635 17869
 17871 3 -10.28 88.42 -16.78 0.289 17870
 17872 3 -10.41 88.38 -16.77 0.289 17871
 17873 3 -10.53 88.35 -16.76 0.289 17872
 17874 3 -11.06 88.23 -16.74 0.289 17873
 17875 3 -9.18 88.27 -17.32 0.144 17873
 17876 3 -9.17 88.2 -17.47 0.147 17875
 17877 3 -9.02 88.16 -17.51 0.188 17876
 17878 3 -8.85 88.13 -17.52 0.232 17877
 17879 3 -8.73 88.11 -17.58 0.308 17878
 17880 3 -8.66 88.09 -17.65 0.387 17879
 17881 3 -8.98 88.11 -18.19 0.154 17880
 17882 3 -9.08 88.03 -18.44 0.173 17881
 17883 3 -9.06 88.05 -18.61 0.157 17882
 17884 3 -9.12 88.22 -18.85 0.143 17883
 17885 3 -9.19 88.32 -19.01 0.189 17884
 17886 3 -9.25 88.35 -19.18 0.22 17885
 17887 3 -9.25 88.37 -19.35 0.249 17886
 17888 3 -9.24 88.41 -19.54 0.297 17887
 17889 3 -9.22 88.49 -19.74 0.324 17888
 17890 3 -9.18 88.55 -19.89 0.36 17889
 17891 3 -9.12 88.5 -20.04 0.379 17890
 17892 3 -9.3 88.47 -20.28 0.415 17891
 17893 3 -9.28 88.43 -20.44 0.464 17892
 17894 3 -9.28 88.39 -20.61 0.513 17893
 17895 3 -9.2 88.43 -20.74 0.558 17894
 17896 3 -9.17 88.44 -20.94 0.586 17895
 17897 3 -9.08 88.46 -21.08 0.601 17896
 17898 3 -9.06 88.49 -21.22 0.586 17897
 17899 3 -9.09 88.42 -21.56 0.605 17898
 17900 3 -9.08 88.36 -21.75 0.611 17899
 17901 3 -9.01 88.37 -22 0.612 17900
 17902 3 -9.04 88.37 -22.26 0.603 17901
 17903 3 -8.95 88.33 -22.4 0.578 17902
 17904 3 -9.61 88.44 -23.08 0.103 17903
 17905 3 -9.58 88.57 -23.24 0.142 17904
 17906 3 -9.52 88.59 -23.43 0.131 17905
 17907 3 -9.49 88.6 -23.66 0.078 17906
 17908 3 -9.51 88.68 -23.83 0.067 17907
 17909 3 -9.49 88.71 -23.99 0.068 17908
 17910 3 -9.51 88.77 -24.12 0.068 17909
 17911 3 -9.57 88.81 -24.32 0.098 17910
 17912 3 -9.6 88.85 -24.42 0.093 17911
 17913 3 -9.62 88.92 -24.54 0.082 17912
 17914 3 -9.63 88.95 -24.81 0.083 17913
 17915 3 -9.62 88.97 -24.99 0.159 17914
 17916 3 -9.68 88.99 -25.13 0.196 17915
 17917 3 -9.82 88.99 -25.35 0.191 17916
 17918 3 -9.95 89.04 -25.48 0.146 17917
 17919 3 -10.06 89.02 -25.55 0.039 17918
 17920 3 -8.77 88.29 -22.45 0.474 17903
 17921 3 -8.67 88.31 -22.54 0.448 17920
 17922 3 -8.52 88.3 -22.66 0.391 17921
 17923 3 -8.38 88.34 -22.76 0.364 17922
 17924 3 -8.31 88.35 -22.92 0.312 17923
 17925 3 -8.23 88.34 -23.09 0.266 17924
 17926 3 -8.12 88.34 -23.3 0.234 17925
 17927 3 -7.93 88.32 -23.54 0.205 17926
 17928 3 -7.83 88.24 -23.72 0.229 17927
 17929 3 -7.7 88.24 -23.89 0.197 17928
 17930 3 -7.55 88.25 -24.04 0.203 17929
 17931 3 -7.45 88.22 -24.22 0.131 17930
 17932 3 -7.23 88.27 -24.25 0.168 17931
 17933 3 -7.12 88.2 -24.25 0.183 17932
 17934 3 -6.98 88.3 -24.28 0.261 17933
 17935 3 -6.79 88.27 -24.32 0.329 17934
 17936 3 -6.72 88.29 -24.52 0.421 17935
 17937 3 -6.85 87.98 -24.87 0.115 17936
 17938 3 -6.75 87.95 -24.89 0.066 17937
 17939 3 -6.55 88.36 -24.64 0.345 17936
 17940 3 -6.4 88.37 -24.73 0.337 17939
 17941 3 -6.22 88.48 -24.68 0.295 17940
 17942 3 -5.92 88.71 -24.45 0.161 17941
 17943 3 -5.74 88.78 -24.42 0.182 17942
 17944 3 -5.54 88.8 -24.4 0.163 17943
 17945 3 -5.39 88.78 -24.48 0.14 17944
 17946 3 -5.23 88.81 -24.53 0.168 17945
 17947 3 -5.04 88.87 -24.52 0.221 17946
 17948 3 -4.88 88.82 -24.54 0.214 17947
 17949 3 -4.74 88.8 -24.58 0.215 17948
 17950 3 -4.58 88.79 -24.61 0.268 17949
 17951 3 -4.39 88.75 -24.62 0.311 17950
 17952 3 -4.25 88.68 -24.69 0.35 17951
 17953 3 -4.09 88.68 -24.7 0.416 17952
 17954 3 -3.95 88.65 -24.58 0.47 17953
 17955 3 -3.8 88.71 -24.58 0.52 17954
 17956 3 -3.63 88.75 -24.63 0.534 17955
 17957 3 -3.49 88.79 -24.5 0.502 17956
 17958 3 -3.32 88.86 -24.44 0.467 17957
 17959 3 -3.21 88.88 -24.49 0.397 17958
 17960 3 -3.08 88.95 -24.48 0.304 17959
 17961 3 -2.96 88.99 -24.43 0.246 17960
 17962 3 -2.63 89.15 -24.15 0.163 17961
 17963 3 -2.45 89.16 -24.1 0.164 17962
 17964 3 -2.26 89.17 -24.04 0.17 17963
 17965 3 -2.04 89.25 -24.02 0.194 17964
 17966 3 -1.84 89.25 -24 0.187 17965
 17967 3 -1.68 89.2 -23.95 0.258 17966
 17968 3 -1.57 89.17 -23.97 0.337 17967
 17969 3 -1.47 89.13 -23.98 0.45 17968
 17970 3 -1.31 89.24 -23.99 0.499 17969
 17971 3 -1.15 89.29 -23.9 0.497 17970
 17972 3 -1.03 89.3 -23.89 0.467 17971
 17973 3 -0.88 89.37 -23.74 0.486 17972
 17974 3 -0.63 89.76 -23.04 0.135 17973
 17975 3 -0.53 89.74 -22.98 0.148 17974
 17976 3 -0.39 89.78 -22.92 0.13 17975
 17977 3 -0.39 89.76 -22.78 0.146 17976
 17978 3 -0.28 89.83 -22.67 0.141 17977
 17979 3 -0.2 89.85 -22.46 0.155 17978
 17980 3 -0.05 89.9 -22.31 0.192 17979
 17981 3 0.12 89.96 -22.21 0.218 17980
 17982 3 0.26 89.97 -22.09 0.31 17981
 17983 3 0.32 89.97 -21.96 0.438 17982
 17984 3 0.36 89.94 -21.84 0.508 17983
 17985 3 0.41 89.93 -21.67 0.555 17984
 17986 3 0.39 89.88 -21.47 0.608 17985
 17987 3 0.44 89.87 -21.3 0.641 17986
 17988 3 0.49 89.88 -21.17 0.647 17987
 17989 3 0.59 89.83 -21.08 0.656 17988
 17990 3 0.61 89.83 -20.92 0.649 17989
 17991 3 1.49 90.11 -21.43 0.17 17990
 17992 3 1.64 90.23 -21.41 0.174 17991
 17993 3 1.85 90.26 -21.41 0.136 17992
 17994 3 1.97 90.28 -21.45 0.122 17993
 17995 3 2.21 90.32 -21.52 0.14 17994
 17996 3 2.37 90.37 -21.51 0.146 17995
 17997 3 2.5 90.34 -21.46 0.131 17996
 17998 3 2.6 90.32 -21.43 0.132 17997
 17999 3 2.77 90.35 -21.36 0.151 17998
 18000 3 2.88 90.42 -21.29 0.118 17999
 18001 3 3.01 90.51 -21.17 0.16 18000
 18002 3 3.17 90.69 -21.16 0.156 18001
 18003 3 3.29 90.77 -21.15 0.126 18002
 18004 3 3.51 90.93 -21.13 0.137 18003
 18005 3 3.73 90.95 -21.14 0.166 18004
 18006 3 3.95 91.07 -21.04 0.183 18005
 18007 3 4.1 91.13 -20.89 0.193 18006
 18008 3 4.28 91.23 -20.82 0.178 18007
 18009 3 4.4 91.36 -20.54 0.202 18008
 18010 3 4.48 91.4 -20.38 0.253 18009
 18011 3 4.53 91.48 -20.25 0.255 18010
 18012 3 4.52 91.57 -20.07 0.314 18011
 18013 3 4.6 91.7 -19.97 0.4 18012
 18014 3 4.67 91.8 -19.87 0.485 18013
 18015 3 4.73 91.88 -19.76 0.591 18014
 18016 3 4.79 91.99 -19.66 0.656 18015
 18017 3 4.83 92.09 -19.57 0.676 18016
 18018 3 4.88 92.18 -19.46 0.715 18017
 18019 3 4.98 92.28 -19.43 0.685 18018
 18020 3 5.08 92.32 -19.38 0.644 18019
 18021 3 6.15 92.3 -19.73 0.196 18020
 18022 3 6.37 92.43 -19.78 0.187 18021
 18023 3 6.58 92.55 -19.86 0.103 18022
 18024 3 6.73 92.57 -19.89 0.12 18023
 18025 3 6.84 92.63 -19.96 0.149 18024
 18026 3 6.97 92.7 -19.99 0.174 18025
 18027 3 7.09 92.8 -20.03 0.18 18026
 18028 3 7.26 92.86 -20.06 0.185 18027
 18029 3 7.4 92.96 -20.1 0.237 18028
 18030 3 7.56 93.05 -20.17 0.35 18029
 18031 3 7.64 93.14 -20.13 0.382 18030
 18032 3 7.77 93.2 -20.03 0.446 18031
 18033 3 7.89 93.31 -20.02 0.517 18032
 18034 3 8.06 93.42 -20.02 0.553 18033
 18035 3 8.19 93.51 -19.97 0.529 18034
 18036 3 8.33 93.56 -19.88 0.494 18035
 18037 3 8.42 93.69 -19.84 0.494 18036
 18038 3 8.59 93.77 -19.89 0.424 18037
 18039 3 8.71 93.81 -19.76 0.336 18038
 18040 3 8.93 93.86 -19.63 0.217 18039
 18041 3 9.16 93.9 -19.42 0.127 18040
 18042 3 9.36 93.93 -19.31 0.117 18041
 18043 3 9.48 93.97 -19.28 0.128 18042
 18044 3 9.62 93.93 -19.23 0.145 18043
 18045 3 9.73 93.94 -19.17 0.144 18044
 18046 3 9.91 93.95 -19.09 0.098 18045
 18047 3 10.03 93.83 -19.05 0.103 18046
 18048 3 10.09 93.71 -19.02 0.14 18047
 18049 3 10.13 93.52 -18.94 0.132 18048
 18050 3 10.1 93.43 -19 0.049 18049
 18051 3 5.06 91.93 -19.04 0.144 18018
 18052 3 5.02 91.97 -19.22 0.104 18051
 18053 3 0.49 89.81 -20.58 0.54 17990
 18054 3 0.61 90.06 -20.71 0.174 18053
 18055 3 0.55 89.94 -20.71 0.177 18054
 18056 3 0.55 89.82 -20.73 0.085 18055
 18057 3 0.42 89.82 -20.39 0.478 18053
 18058 3 0.47 89.79 -20.21 0.456 18057
 18059 3 0.51 89.67 -19.97 0.459 18058
 18060 3 0.48 89.66 -19.74 0.439 18059
 18061 3 0.54 89.67 -19.53 0.405 18060
 18062 3 0.56 89.6 -19.36 0.362 18061
 18063 3 0.5 89.61 -19.16 0.265 18062
 18064 3 0.34 89.39 -19.08 0.179 18063
 18065 3 0.39 89.36 -18.95 0.165 18064
 18066 3 0.32 89.29 -18.78 0.181 18065
 18067 3 0.35 89.27 -18.56 0.19 18066
 18068 3 0.4 89.23 -18.35 0.183 18067
 18069 3 0.46 89.16 -18.18 0.146 18068
 18070 3 0.55 89.12 -18.02 0.163 18069
 18071 3 0.58 89.13 -17.84 0.138 18070
 18072 3 0.52 89.13 -17.65 0.113 18071
 18073 3 0.49 89.1 -17.46 0.135 18072
 18074 3 0.54 89.04 -17.27 0.133 18073
 18075 3 0.6 89.05 -17.11 0.157 18074
 18076 3 0.65 89.09 -16.9 0.164 18075
 18077 3 0.68 89.08 -16.68 0.162 18076
 18078 3 0.61 89.1 -16.47 0.151 18077
 18079 3 0.54 89.04 -16.3 0.214 18078
 18080 3 0.47 88.98 -16.11 0.229 18079
 18081 3 0.4 88.98 -15.93 0.233 18080
 18082 3 0.33 88.91 -15.76 0.259 18081
 18083 3 0.27 88.9 -15.6 0.269 18082
 18084 3 0.2 88.86 -15.44 0.316 18083
 18085 3 0.11 88.87 -15.27 0.379 18084
 18086 3 0.06 88.84 -15.1 0.396 18085
 18087 3 0.02 88.8 -14.98 0.449 18086
 18088 3 0.04 88.77 -14.81 0.482 18087
 18089 3 0.08 88.72 -14.66 0.484 18088
 18090 3 0.14 88.72 -14.46 0.471 18089
 18091 3 0.22 88.78 -14.24 0.453 18090
 18092 3 0.33 88.86 -14.02 0.38 18091
 18093 3 0.47 88.75 -13.94 0.295 18092
 18094 3 0.48 88.86 -13.7 0.252 18093
 18095 3 0.45 88.98 -13.47 0.177 18094
 18096 3 0.46 89.05 -13.33 0.149 18095
 18097 3 0.49 89.16 -13.16 0.163 18096
 18098 3 0.67 89.21 -13.03 0.147 18097
 18099 3 0.74 89.22 -12.95 0.133 18098
 18100 3 0.76 89.18 -12.82 0.109 18099
 18101 3 0.86 89.25 -12.64 0.113 18100
 18102 3 0.97 89.31 -12.49 0.081 18101
 18103 3 1.05 89.32 -12.33 0.087 18102
 18104 3 1.14 89.36 -12.23 0.147 18103
 18105 3 1.2 89.43 -12.06 0.083 18104
 18106 3 1.17 89.49 -11.85 0.086 18105
 18107 3 1.21 89.48 -11.69 0.092 18106
 18108 3 1.23 89.4 -11.51 0.082 18107
 18109 3 1.25 89.41 -11.39 0.14 18108
 18110 3 1.21 89.35 -11.23 0.094 18109
 18111 3 1.28 89.31 -11.08 0.084 18110
 18112 3 1.35 89.29 -10.9 0.056 18111
 18113 3 1.42 89.24 -10.68 0.101 18112
 18114 3 1.49 89.22 -10.54 0.138 18113
 18115 3 1.57 89.23 -10.36 0.121 18114
 18116 3 1.76 89.33 -10.26 0.06 18115
 18117 3 1.84 89.41 -10.1 0.123 18116
 18118 3 1.92 89.51 -9.88 0.138 18117
 18119 3 2.14 89.57 -9.73 0.105 18118
 18120 3 2.31 89.59 -9.53 0.057 18119
 18121 3 2.33 89.56 -9.39 0.09 18120
 18122 3 2.42 89.59 -9.21 0.082 18121
 18123 3 2.5 89.56 -9.1 0.096 18122
 18124 3 2.64 89.55 -9.03 0.127 18123
 18125 3 2.72 89.6 -8.94 0.16 18124
 18126 3 2.86 89.62 -8.86 0.147 18125
 18127 3 2.97 89.56 -8.8 0.085 18126
 18128 3 -8.65 88.7 -19.98 0.171 17891
 18129 3 -8.46 88.92 -19.91 0.082 18128
 18130 3 -8.28 89.03 -19.89 0.115 18129
 18131 3 -8.09 89.09 -19.86 0.132 18130
 18132 3 -7.94 89.13 -19.92 0.139 18131
 18133 3 -8.18 87.89 -17.13 0.103 17880
 18134 3 -8.06 87.82 -17.09 0.126 18133
 18135 3 -7.92 87.82 -17.04 0.138 18134
 18136 3 -7.81 87.82 -16.88 0.116 18135
 18137 3 -7.56 87.79 -16.83 0.097 18136
 18138 3 -7.31 87.79 -16.82 0.11 18137
 18139 3 -7.08 87.77 -16.81 0.106 18138
 18140 3 -6.88 87.76 -16.81 0.106 18139
 18141 3 -6.7 87.78 -16.8 0.132 18140
 18142 3 -6.46 87.84 -16.83 0.147 18141
 18143 3 -6.29 87.89 -16.88 0.184 18142
 18144 3 -6.16 87.75 -16.74 0.171 18143
 18145 3 -6.03 87.66 -16.64 0.169 18144
 18146 3 -5.86 87.56 -16.48 0.14 18145
 18147 3 -5.81 87.55 -16.33 0.127 18146
 18148 3 -5.69 87.54 -16.23 0.108 18147
 18149 3 -5.54 87.52 -16.12 0.125 18148
 18150 3 -5.35 87.5 -16.04 0.111 18149
 18151 3 -5.23 87.43 -15.93 0.093 18150
 18152 3 -5.15 87.4 -15.85 0.118 18151
 18153 3 -5.06 87.31 -15.73 0.101 18152
 18154 3 -5.05 87.27 -15.63 0.105 18153
 18155 3 -4.93 87.33 -15.51 0.117 18154
 18156 3 -4.78 87.35 -15.37 0.099 18155
 18157 3 -4.67 87.32 -15.31 0.111 18156
 18158 3 -4.56 87.33 -15.23 0.177 18157
 18159 3 -4.5 87.31 -15.11 0.26 18158
 18160 3 -4.62 87.35 -14.86 0.29 18159
 18161 3 -4.59 87.31 -14.65 0.338 18160
 18162 3 -4.63 87.32 -14.46 0.398 18161
 18163 3 -4.59 87.38 -14.25 0.452 18162
 18164 3 -4.67 87.34 -14.08 0.452 18163
 18165 3 -4.56 87.15 -13.91 0.466 18164
 18166 3 -4.7 87.1 -13.75 0.459 18165
 18167 3 -4.71 87.07 -13.6 0.442 18166
 18168 3 -4.46 87.29 -13.45 0.295 18167
 18169 3 -4.32 87.41 -13.3 0.191 18168
 18170 3 -4.24 87.5 -13.1 0.173 18169
 18171 3 -4.15 87.61 -12.99 0.137 18170
 18172 3 -4.04 87.71 -12.82 0.119 18171
 18173 3 -3.97 87.73 -12.59 0.128 18172
 18174 3 -5.09 87.33 -13.54 0.097 18166
 18175 3 -5.21 87.31 -13.55 0.000125 18174
 18176 3 -4.08 87.19 -15.33 0.193 18159
 18177 3 -3.85 87.15 -15.46 0.188 18176
 18178 3 -3.73 87.11 -15.6 0.188 18177
 18179 3 -9.73 88.47 -16.91 0.116 17872
 18180 3 -9.68 88.45 -16.83 0.106 18179
 18181 3 -11.19 88.28 -16.84 0.287 17871
 18182 3 -11.33 88.24 -16.94 0.276 18181
 18183 3 -11.5 88.26 -17.02 0.257 18182
 18184 3 -11.66 88.33 -17.06 0.245 18183
 18185 3 -11.88 88.36 -17.08 0.235 18184
 18186 3 -12.07 88.46 -17.06 0.214 18185
 18187 3 -12.21 88.58 -17.08 0.212 18186
 18188 3 -12.31 88.73 -17.1 0.238 18187
 18189 3 -12.41 88.84 -17.07 0.28 18188
 18190 3 -12.47 88.95 -17.12 0.313 18189
 18191 3 -12.57 88.88 -16.69 0.117 18190
 18192 3 -12.71 88.9 -16.48 0.118 18191
 18193 3 -12.79 88.89 -16.36 0.166 18192
 18194 3 -12.87 88.86 -16.18 0.152 18193
 18195 3 -12.97 88.84 -16.04 0.162 18194
 18196 3 -13.01 88.77 -15.9 0.156 18195
 18197 3 -13.12 88.61 -15.73 0.144 18196
 18198 3 -13.24 88.51 -15.63 0.158 18197
 18199 3 -13.37 88.49 -15.52 0.159 18198
 18200 3 -13.47 88.55 -15.44 0.196 18199
 18201 3 -13.63 88.58 -15.41 0.201 18200
 18202 3 -13.82 88.59 -15.44 0.182 18201
 18203 3 -14.01 88.65 -15.45 0.182 18202
 18204 3 -14.24 88.63 -15.47 0.149 18203
 18205 3 -14.4 88.66 -15.47 0.143 18204
 18206 3 -14.64 88.63 -15.47 0.156 18205
 18207 3 -14.76 88.58 -15.54 0.121 18206
 18208 3 -14.93 88.54 -15.54 0.151 18207
 18209 3 -15.15 88.5 -15.58 0.163 18208
 18210 3 -15.35 88.45 -15.67 0.14 18209
 18211 3 -15.55 88.37 -15.65 0.146 18210
 18212 3 -15.75 88.34 -15.72 0.185 18211
 18213 3 -15.91 88.37 -15.76 0.18 18212
 18214 3 -16.09 88.35 -15.8 0.23 18213
 18215 3 -16.24 88.41 -15.8 0.269 18214
 18216 3 -16.42 88.52 -15.56 0.219 18215
 18217 3 -16.51 88.52 -15.48 0.27 18216
 18218 3 -16.64 88.58 -15.46 0.351 18217
 18219 3 -16.76 88.63 -15.43 0.413 18218
 18220 3 -16.91 88.67 -15.43 0.501 18219
 18221 3 -17 88.77 -15.49 0.557 18220
 18222 3 -17.05 88.82 -15.46 0.587 18221
 18223 3 -17.09 88.88 -15.43 0.587 18222
 18224 3 -17.22 88.95 -15.38 0.631 18223
 18225 3 -17.31 89.02 -15.29 0.621 18223
 18226 3 -17.37 89.06 -15.41 0.627 18225
 18227 3 -17.35 89.25 -15.42 0.707 18226
 18228 3 -17.46 89.23 -15.42 0.697 18227
 18229 3 -17.49 89.44 -15.4 0.794 18228
 18230 3 -17.58 89.57 -15.4 0.803 18229
 18231 3 -17.62 89.71 -15.38 0.819 18230
 18232 3 -17.71 89.78 -15.42 0.801 18231
 18233 3 -17.84 89.81 -15.19 0.701 18232
 18234 3 -17.96 89.9 -15.18 0.593 18233
 18235 3 -17.91 89.87 -14.94 0.000125 18234
 18236 3 -17.8 90.02 -14.92 0.131 18235
 18237 3 -17.52 90.09 -14.97 0.193 18236
 18238 3 -17.5 90.05 -15 0.159 18237
 18239 3 -17.48 90 -15.02 0.159 18238
 18240 3 -17.44 89.91 -15.08 0.159 18239
 18241 3 -17.66 89.8 -14.85 0.086 18239
 18242 3 -17.5 89.96 -14.73 0.149 18238
 18243 3 -17.48 90.11 -15.06 0.000125 18237
 18244 3 -17.98 90.06 -15.19 0.507 18234
 18245 3 -17.97 90.23 -15.05 0.432 18244
 18246 3 -18.04 90.36 -14.98 0.397 18245
 18247 3 -18.11 90.52 -14.93 0.363 18246
 18248 3 -18.13 90.58 -14.31 0.162 18247
 18249 3 -18.13 90.62 -14.05 0.125 18248
 18250 3 -18.17 90.64 -13.88 0.123 18249
 18251 3 -18.08 90.71 -13.65 0.092 18250
 18252 3 -18.11 90.72 -13.51 0.078 18251
 18253 3 -18.11 90.69 -13.33 0.051 18252
 18254 3 -18.13 90.61 -13.17 0.086 18253
 18255 3 -18.24 90.56 -12.97 0.097 18254
 18256 3 -18.3 90.5 -12.79 0.081 18255
 18257 3 -18.37 90.4 -12.69 0.081 18256
 18258 3 -18.42 90.32 -12.47 0.123 18257
 18259 3 -18.43 90.22 -12.23 0.153 18258
 18260 3 -18.39 90.14 -12 0.079 18259
 18261 3 -18.39 90.15 -11.83 0.099 18260
 18262 3 -18.29 90.09 -11.71 0.132 18261
 18263 3 -18.21 90.1 -11.58 0.136 18262
 18264 3 -18.18 90.08 -11.47 0.057 18263
 18265 3 -18.15 90.64 -15.1 0.342 18247
 18266 3 -18.58 90.39 -15.2 0.195 18265
 18267 3 -18.83 90.38 -15.27 0.229 18266
 18268 3 -19.11 90.34 -15.48 0.098 18267
 18269 3 -19.27 90.31 -15.54 0.119 18268
 18270 3 -19.39 90.28 -15.59 0.117 18269
 18271 3 -19.61 90.19 -15.65 0.165 18270
 18272 3 -19.83 90.05 -15.67 0.106 18271
 18273 3 -19.96 89.97 -15.73 0.102 18272
 18274 3 -20.09 89.9 -15.72 0.07 18273
 18275 3 -20.19 89.87 -15.72 0.066 18274
 18276 3 -20.29 89.88 -15.74 0.081 18275
 18277 3 -20.43 89.96 -15.74 0.097 18276
 18278 3 -20.59 89.94 -15.77 0.114 18277
 18279 3 -20.79 89.95 -15.66 0.113 18278
 18280 3 -20.88 89.93 -15.5 0.077 18279
 18281 3 -20.96 89.87 -15.4 0.121 18280
 18282 3 -21.07 89.78 -15.39 0.000125 18281
 18283 3 -17.73 91.09 -14.99 0.094 18265
 18284 3 -17.68 91.25 -14.98 0.066 18283
 18285 3 -17.63 91.36 -14.95 0.101 18284
 18286 3 -17.64 91.49 -14.86 0.106 18285
 18287 3 -17.65 91.63 -14.72 0.092 18286
 18288 3 -17.59 91.79 -14.6 0.135 18287
 18289 3 -17.6 91.92 -14.54 0.068 18288
 18290 3 -17.11 88.8 -15.81 0.178 18222
 18291 3 -17.11 88.7 -15.59 0.212 18290
 18292 3 -17.09 88.74 -15.44 0.153 18291
 18293 3 -17.05 88.72 -15.33 0.193 18292
 18294 3 -17.34 88.67 -15.28 0.138 18293
 18295 3 -17.45 88.64 -15.33 0.158 18294
 18296 3 -17.5 88.57 -15.47 0.194 18295
 18297 3 -17.54 88.49 -15.56 0.076 18296
 18298 3 -17.14 88.5 -15.79 0.108 18221
 18299 3 -17.14 88.53 -15.65 0.1 18298
 18300 3 -16.33 88.32 -16.13 0.107 18215
 18301 3 -16.55 88.4 -16.26 0.104 18300
 18302 3 -16.63 88.3 -16.27 0.133 18301
 18303 3 -16.7 88.2 -16.17 0.102 18302
 18304 3 -12.6 89.08 -17.45 0.247 18190
 18305 3 -12.79 89.16 -17.76 0.198 18304
 18306 3 -12.9 89.2 -17.86 0.191 18305
 18307 3 -13.08 89.21 -18 0.162 18306
 18308 3 -13.24 89.19 -18.13 0.214 18307
 18309 3 -13.36 89.24 -18.24 0.255 18308
 18310 3 -13.44 89.31 -18.39 0.316 18309
 18311 3 -13.52 89.31 -18.51 0.391 18310
 18312 3 -13.65 89.34 -18.56 0.457 18311
 18313 3 -13.79 89.31 -18.61 0.461 18312
 18314 3 -13.9 89.36 -18.73 0.515 18313
 18315 3 -14.01 89.38 -18.85 0.497 18314
 18316 3 -14.1 89.19 -19.01 0.506 18315
 18317 3 -14.22 89.11 -19.06 0.43 18316
 18318 3 -14.32 89.19 -19.13 0.535 18317
 18319 3 -14.38 89.22 -19.36 0.506 18318
 18320 3 -14.42 89.34 -19.49 0.416 18319
 18321 3 -14.58 89.07 -19.49 0.506 18320
 18322 3 -14.69 89.09 -19.64 0.541 18321
 18323 3 -14.79 89.12 -19.78 0.53 18322
 18324 3 -14.94 89.08 -19.94 0.481 18323
 18325 3 -15.14 89.07 -20.01 0.413 18324
 18326 3 -15.26 88.94 -20.18 0.34 18325
 18327 3 -15.45 88.86 -20.24 0.32 18326
 18328 3 -15.65 88.84 -20.31 0.289 18327
 18329 3 -15.78 88.79 -20.5 0.235 18328
 18330 3 -15.99 88.69 -20.74 0.196 18329
 18331 3 -16.11 88.65 -20.93 0.191 18330
 18332 3 -16.21 88.55 -21.05 0.213 18331
 18333 3 -16.3 88.58 -21.19 0.229 18332
 18334 3 -16.41 88.55 -21.3 0.264 18333
 18335 3 -16.44 88.56 -21.41 0.301 18334
 18336 3 -16.43 88.56 -21.59 0.324 18335
 18337 3 -16.47 88.64 -21.71 0.385 18336
 18338 3 -16.53 88.69 -21.87 0.42 18337
 18339 3 -16.58 88.7 -22.01 0.437 18338
 18340 3 -16.64 88.61 -22.12 0.51 18339
 18341 3 -16.73 88.58 -22.28 0.527 18340
 18342 3 -16.83 88.6 -22.43 0.519 18341
 18343 3 -16.96 88.66 -22.59 0.472 18342
 18344 3 -17.07 88.67 -22.74 0.46 18343
 18345 3 -17.13 88.66 -22.87 0.48 18344
 18346 3 -17.29 88.61 -22.96 0.45 18345
 18347 3 -17.28 88.68 -23.21 0.358 18346
 18348 3 -17.37 88.58 -23.27 0.329 18347
 18349 3 -17.33 88.48 -23.53 0.325 18348
 18350 3 -17.3 88.54 -23.75 0.289 18349
 18351 3 -17.42 88.64 -23.91 0.244 18350
 18352 3 -17.51 88.62 -24.03 0.3 18351
 18353 3 -17.61 88.61 -24.18 0.261 18352
 18354 3 -17.65 88.63 -24.33 0.306 18353
 18355 3 -17.66 88.67 -24.52 0.317 18354
 18356 3 -17.72 88.68 -24.68 0.333 18355
 18357 3 -17.72 88.72 -24.86 0.365 18356
 18358 3 -17.88 88.53 -25.04 0.037 18357
 18359 3 -17.95 88.6 -25.09 0.133 18358
 18360 3 -18.02 88.66 -25.16 0.000125 18359
 18361 3 -17.73 88.73 -25.09 0.342 18357
 18362 3 -17.8 88.73 -25.24 0.368 18361
 18363 3 -17.82 88.87 -25.27 0.502 18362
 18364 3 -17.82 88.97 -25.36 0.546 18363
 18365 3 -17.84 88.96 -25.5 0.553 18364
 18366 3 -17.8 89.12 -25.7 0.6 18365
 18367 3 -17.65 89.16 -25.81 0.545 18366
 18368 3 -17.71 89.34 -25.91 0.571 18367
 18369 3 -17.98 89.36 -26.02 0.538 18368
 18370 3 -18.06 89.44 -26.13 0.583 18369
 18371 3 -18.06 89.45 -26.28 0.588 18370
 18372 3 -17.92 89.43 -26.52 0.592 18371
 18373 3 -17.9 89.56 -26.61 0.567 18372
 18374 3 -17.99 89.6 -26.8 0.583 18373
 18375 3 -18.05 89.61 -26.95 0.525 18374
 18376 3 -18.13 89.61 -27.04 0.459 18375
 18377 3 -18.37 89.57 -27.22 0.365 18376
 18378 3 -18.53 89.55 -27.34 0.308 18377
 18379 3 -18.61 89.56 -27.53 0.259 18378
 18380 3 -18.62 89.62 -27.74 0.284 18379
 18381 3 -18.64 89.66 -27.91 0.284 18380
 18382 3 -18.69 89.69 -28.1 0.291 18381
 18383 3 -18.72 89.72 -28.26 0.292 18382
 18384 3 -18.74 89.73 -28.4 0.331 18383
 18385 3 -18.8 89.75 -28.56 0.388 18384
 18386 3 -18.82 89.72 -28.73 0.421 18385
 18387 3 -18.88 89.68 -28.9 0.49 18386
 18388 3 -18.87 89.65 -29.07 0.523 18387
 18389 3 -18.94 89.61 -29.21 0.537 18388
 18390 3 -18.97 89.63 -29.35 0.557 18389
 18391 3 -18.86 89.66 -29.51 0.551 18390
 18392 3 -18.8 89.73 -29.71 0.508 18391
 18393 3 -18.74 89.8 -29.94 0.484 18392
 18394 3 -18.67 89.81 -30.15 0.467 18393
 18395 3 -18.62 89.84 -30.35 0.422 18394
 18396 3 -18.62 89.84 -30.55 0.405 18395
 18397 3 -18.7 89.8 -30.8 0.348 18396
 18398 3 -18.76 89.79 -31.05 0.278 18397
 18399 3 -18.71 89.82 -31.23 0.274 18398
 18400 3 -18.76 89.79 -31.52 0.258 18399
 18401 3 -18.81 89.82 -31.76 0.284 18400
 18402 3 -18.88 89.82 -31.92 0.244 18401
 18403 3 -18.81 89.94 -32.09 0.265 18402
 18404 3 -18.78 90.04 -32.17 0.287 18403
 18405 3 -18.76 89.9 -32.49 0.28 18404
 18406 3 -18.72 89.89 -32.78 0.251 18405
 18407 3 -18.72 89.93 -32.91 0.259 18406
 18408 3 -18.8 90.21 -32.86 0.137 18407
 18409 3 -18.83 90.36 -32.91 0.131 18408
 18410 3 -18.75 89.81 -33.19 0.185 18407
 18411 3 -18.83 89.75 -33.43 0.184 18410
 18412 3 -18.86 89.76 -33.58 0.198 18411
 18413 3 -18.9 89.79 -33.72 0.252 18412
 18414 3 -19.19 90.05 -33.67 0.142 18413
 18415 3 -19.4 90.13 -33.64 0.161 18414
 18416 3 -19.64 90.18 -33.63 0.138 18415
 18417 3 -19.84 90.2 -33.64 0.122 18416
 18418 3 -20.01 90.28 -33.65 0.122 18417
 18419 3 -20.09 90.38 -33.66 0.114 18418
 18420 3 -20.19 90.48 -33.64 0.129 18419
 18421 3 -20.34 90.6 -33.61 0.172 18420
 18422 3 -20.55 90.74 -33.61 0.109 18421
 18423 3 -20.7 90.86 -33.62 0.173 18422
 18424 3 -20.79 90.95 -33.65 0.236 18423
 18425 3 -20.93 91.02 -33.67 0.295 18424
 18426 3 -21.08 91.06 -33.66 0.352 18425
 18427 3 -21.23 91.14 -33.69 0.421 18426
 18428 3 -21.35 91.19 -33.7 0.43 18427
 18429 3 -21.42 91.32 -33.7 0.403 18428
 18430 3 -21.5 91.56 -34.24 0.095 18429
 18431 3 -21.63 91.6 -34.35 0.105 18430
 18432 3 -21.81 91.63 -34.47 0.112 18431
 18433 3 -21.94 91.68 -34.59 0.096 18432
 18434 3 -22 91.83 -34.67 0.08 18433
 18435 3 -22.01 91.94 -34.76 0.071 18434
 18436 3 -21.58 91.31 -33.58 0.292 18429
 18437 3 -21.69 91.34 -33.43 0.246 18436
 18438 3 -21.8 91.45 -33.4 0.245 18437
 18439 3 -21.93 91.5 -33.37 0.272 18438
 18440 3 -22.01 91.59 -33.3 0.302 18439
 18441 3 -22.16 91.69 -33.21 0.322 18440
 18442 3 -22.45 91.95 -33.59 0.109 18441
 18443 3 -22.66 92.05 -33.65 0.098 18442
 18444 3 -22.73 92.17 -33.64 0.082 18443
 18445 3 -22.87 92.25 -33.64 0.099 18444
 18446 3 -23.05 92.26 -33.66 0.129 18445
 18447 3 -23.17 92.31 -33.71 0.118 18446
 18448 3 -23.33 92.24 -33.77 0.086 18447
 18449 3 -23.46 92.25 -33.84 0.08 18448
 18450 3 -22.16 91.7 -33.09 0.238 18441
 18451 3 -22.29 91.71 -32.97 0.193 18450
 18452 3 -22.4 91.59 -32.78 0.12 18451
 18453 3 -22.57 91.57 -32.68 0.108 18452
 18454 3 -22.73 91.51 -32.64 0.082 18453
 18455 3 -22.86 91.45 -32.56 0.118 18454
 18456 3 -23.06 91.45 -32.57 0.076 18455
 18457 3 -18.82 89.71 -33.95 0.194 18413
 18458 3 -18.8 89.68 -34.09 0.203 18457
 18459 3 -18.76 89.6 -34.29 0.188 18458
 18460 3 -18.75 89.56 -34.49 0.186 18459
 18461 3 -18.85 89.53 -34.67 0.21 18460
 18462 3 -18.88 89.45 -34.81 0.259 18461
 18463 3 -18.89 89.42 -34.98 0.264 18462
 18464 3 -18.91 89.4 -35.1 0.334 18463
 18465 3 -18.94 89.34 -35.26 0.395 18464
 18466 3 -18.98 89.33 -35.35 0.457 18465
 18467 3 -19.11 89.3 -35.43 0.501 18466
 18468 3 -19.18 89.23 -35.53 0.529 18467
 18469 3 -19.3 89.14 -35.62 0.597 18468
 18470 3 -19.33 89.06 -35.75 0.638 18469
 18471 3 -19.01 89.53 -35.73 0.165 18470
 18472 3 -18.96 89.44 -35.74 0.158 18471
 18473 3 -18.93 89.39 -35.64 0.000125 18472
 18474 3 -19.48 89.05 -35.84 0.712 18470
 18475 3 -19.59 89.04 -35.9 0.755 18474
 18476 3 -19.66 88.91 -36.04 0.784 18475
 18477 3 -19.8 88.77 -36.07 0.793 18476
 18478 3 -19.74 88.66 -36.24 0.846 18477
 18479 3 -19.82 88.6 -36.31 0.912 18478
 18480 3 -19.63 88.3 -36.33 0.964 18479
 18481 3 -19.58 88.2 -36.55 0.944 18480
 18482 3 -19.71 88.28 -36.67 0.99 18481
 18483 3 -18.73 87.79 -36.82 0.171 18482
 18484 3 -18.42 87.75 -36.75 0.166 18483
 18485 3 -18.25 87.72 -36.77 0.16 18484
 18486 3 -18.04 87.65 -36.79 0.183 18485
 18487 3 -17.86 87.52 -36.78 0.139 18486
 18488 3 -17.73 87.4 -36.77 0.171 18487
 18489 3 -17.57 87.36 -36.72 0.197 18488
 18490 3 -17.43 87.33 -36.69 0.181 18489
 18491 3 -17.3 87.34 -36.65 0.227 18490
 18492 3 -17.15 87.37 -36.59 0.288 18491
 18493 3 -17.04 87.28 -36.58 0.376 18492
 18494 3 -16.89 87.22 -36.49 0.423 18493
 18495 3 -16.75 87.2 -36.48 0.498 18494
 18496 3 -16.62 87.2 -36.41 0.55 18495
 18497 3 -16.47 87.17 -36.41 0.597 18496
 18498 3 -16.3 87.2 -36.3 0.644 18497
 18499 3 -16.15 87.25 -36.39 0.66 18498
 18500 3 -16 87.27 -36.41 0.66 18499
 18501 3 -15.83 87.26 -36.39 0.582 18500
 18502 3 -15.73 87.1 -36.25 0.41 18501
 18503 3 -15.61 87.05 -36.24 0.332 18502
 18504 3 -15.49 87.04 -36.2 0.26 18503
 18505 3 -15.3 87.05 -36.13 0.223 18504
 18506 3 -15.09 86.97 -35.98 0.151 18505
 18507 3 -14.85 86.92 -35.86 0.142 18506
 18508 3 -14.64 86.82 -35.81 0.129 18507
 18509 3 -14.5 86.78 -35.82 0.152 18508
 18510 3 -14.46 86.74 -35.95 0.221 18509
 18511 3 -14.48 86.77 -36.14 0.085 18510
 18512 3 -14.35 86.75 -36.21 0.094 18511
 18513 3 -14.21 86.66 -35.74 0.133 18510
 18514 3 -14.1 86.58 -35.67 0.087 18513
 18515 3 -13.98 86.54 -35.59 0.116 18514
 18516 3 -13.83 86.53 -35.51 0.125 18515
 18517 3 -13.67 86.6 -35.42 0.174 18516
 18518 3 -13.58 86.6 -35.33 0.235 18517
 18519 3 -13.44 86.64 -35.2 0.264 18518
 18520 3 -13.34 86.65 -35.13 0.323 18519
 18521 3 -13.52 86.53 -34.6 0.128 18520
 18522 3 -13.47 86.56 -34.44 0.097 18521
 18523 3 -13.53 86.64 -34.31 0.083 18522
 18524 3 -13.57 86.66 -34.21 0.1 18523
 18525 3 -13.68 86.83 -34.2 0.18 18524
 18526 3 -13.66 87.05 -34.42 0.085 18525
 18527 3 -13.62 87.18 -34.42 0.083 18526
 18528 3 -13.49 87.3 -34.43 0.113 18527
 18529 3 -13.46 87.4 -34.49 0.178 18528
 18530 3 -13.38 87.51 -34.54 0.201 18529
 18531 3 -12.95 86.78 -35.38 0.133 18520
 18532 3 -12.77 86.84 -35.4 0.125 18531
 18533 3 -12.58 87.01 -35.41 0.146 18532
 18534 3 -12.39 87.09 -35.41 0.127 18533
 18535 3 -12.25 87.13 -35.41 0.118 18534
 18536 3 -12.15 87.16 -35.49 0.11 18535
 18537 3 -12.01 87.15 -35.49 0.135 18536
 18538 3 -11.83 87.19 -35.46 0.166 18537
 18539 3 -11.67 87.23 -35.39 0.141 18538
 18540 3 -11.52 87.22 -35.3 0.104 18539
 18541 3 -11.33 87.26 -35.24 0.109 18540
 18542 3 -11.16 87.28 -35.22 0.146 18541
 18543 3 -10.82 87.43 -35.16 0.233 18542
 18544 3 -10.57 87.61 -35.08 0.193 18543
 18545 3 -10.42 87.68 -35.02 0.153 18544
 18546 3 -10.3 87.69 -34.9 0.072 18545
 18547 3 -10.12 87.76 -34.82 0.111 18546
 18548 3 -9.9 87.75 -34.8 0.132 18547
 18549 3 -9.77 87.7 -34.76 0.149 18548
 18550 3 -9.6 87.66 -34.67 0.125 18549
 18551 3 -9.44 87.61 -34.6 0.155 18550
 18552 3 -9.26 87.6 -34.55 0.154 18551
 18553 3 -9.09 87.63 -34.54 0.126 18552
 18554 3 -8.92 87.62 -34.56 0.102 18553
 18555 3 -8.76 87.61 -34.43 0.134 18554
 18556 3 -8.63 87.61 -34.33 0.135 18555
 18557 3 -8.48 87.58 -34.25 0.151 18556
 18558 3 -8.33 87.56 -34.19 0.195 18557
 18559 3 -8.15 87.54 -34.15 0.197 18558
 18560 3 -7.92 87.51 -34.1 0.183 18559
 18561 3 -7.72 87.45 -34.03 0.137 18560
 18562 3 -7.52 87.43 -34.05 0.155 18561
 18563 3 -7.37 87.5 -34.05 0.173 18562
 18564 3 -7.16 87.51 -33.93 0.128 18563
 18565 3 -7.03 87.48 -33.82 0.108 18564
 18566 3 -6.87 87.42 -33.74 0.121 18565
 18567 3 -6.65 87.35 -33.61 0.155 18566
 18568 3 -6.54 87.21 -33.53 0.17 18567
 18569 3 -6.37 87.14 -33.41 0.127 18568
 18570 3 -6.33 87.13 -33.23 0.074 18569
 18571 3 -6.21 87.09 -33.16 0.123 18570
 18572 3 -6.1 87.06 -33.1 0.136 18571
 18573 3 -5.94 87.02 -33.03 0.168 18572
 18574 3 -5.78 86.99 -33.01 0.153 18573
 18575 3 -5.62 86.99 -32.98 0.153 18574
 18576 3 -5.41 86.99 -32.94 0.179 18575
 18577 3 -5.22 86.97 -32.89 0.181 18576
 18578 3 -5.09 86.98 -32.84 0.147 18577
 18579 3 -4.92 86.97 -32.85 0.137 18578
 18580 3 -4.72 87.02 -32.86 0.193 18579
 18581 3 -4.59 87.01 -32.86 0.233 18580
 18582 3 -4.47 86.97 -32.72 0.381 18581
 18583 3 -4.29 87.01 -32.64 0.557 18582
 18584 3 -4.16 87.07 -32.67 0.604 18583
 18585 3 -4.36 86.9 -32.87 0.214 18584
 18586 3 -4.38 87.05 -32.82 0.172 18585
 18587 3 -4.29 87.11 -32.78 0.000125 18586
 18588 3 -4.31 86.85 -32.52 0.145 18585
 18589 3 -4.29 86.88 -32.38 0.000125 18588
 18590 3 -4.03 87.13 -32.48 0.686 18584
 18591 3 -3.9 87.34 -32.5 0.699 18590
 18592 3 -3.76 87.37 -32.45 0.687 18591
 18593 3 -3.67 87.47 -32.44 0.649 18592
 18594 3 -3.51 87.55 -32.43 0.601 18593
 18595 3 -3.41 87.66 -32.38 0.546 18594
 18596 3 -3.36 87.76 -32.27 0.463 18595
 18597 3 -3.35 87.97 -32.06 0.214 18596
 18598 3 -15.64 87.76 -37.02 0.148 18501
 18599 3 -15.74 88 -37.06 0.11 18598
 18600 3 -15.65 88.1 -37.05 0.074 18599
 18601 3 -16.02 87.77 -36.4 0.062 18500
 18602 3 -20.03 88.31 -36.67 0.957 18482
 18603 3 -20.17 88.42 -36.7 0.407 18602
 18604 3 -20.31 88.53 -36.72 0.407 18603
 18605 3 -20.45 88.64 -36.74 0.407 18604
 18606 3 -20.59 88.75 -36.77 0.407 18605
 18607 3 -20.61 88.69 -36.45 0.206 18606
 18608 3 -20.54 88.8 -36.5 0.09 18607
 18609 3 -21.4 88.42 -35.84 0.19 18605
 18610 3 -21.54 88.42 -35.74 0.231 18609
 18611 3 -21.69 88.4 -35.68 0.221 18610
 18612 3 -21.97 88.48 -35.88 0.127 18611
 18613 3 -22.14 88.47 -35.92 0.113 18612
 18614 3 -22.3 88.45 -35.9 0.12 18613
 18615 3 -22.45 88.5 -35.95 0.103 18614
 18616 3 -22.57 88.5 -36.01 0.109 18615
 18617 3 -22.68 88.48 -36.04 0.136 18616
 18618 3 -22.8 88.47 -36.1 0.138 18617
 18619 3 -22.97 88.46 -36.06 0.189 18618
 18620 3 -23.14 88.44 -36.14 0.172 18619
 18621 3 -23.4 88.46 -36.22 0.151 18620
 18622 3 -23.67 88.52 -36.26 0.147 18621
 18623 3 -23.9 88.61 -36.3 0.159 18622
 18624 3 -24.13 88.69 -36.27 0.119 18623
 18625 3 -24.31 88.74 -36.25 0.112 18624
 18626 3 -24.45 88.74 -36.17 0.163 18625
 18627 3 -24.6 88.77 -36.1 0.145 18626
 18628 3 -24.75 88.76 -36.02 0.151 18627
 18629 3 -25 88.69 -35.94 0.169 18628
 18630 3 -25.2 88.67 -35.81 0.137 18629
 18631 3 -25.38 88.69 -35.73 0.161 18630
 18632 3 -25.49 88.75 -35.66 0.158 18631
 18633 3 -25.63 88.76 -35.67 0.153 18632
 18634 3 -25.82 88.75 -35.6 0.148 18633
 18635 3 -26 88.71 -35.57 0.188 18634
 18636 3 -26.16 88.73 -35.56 0.206 18635
 18637 3 -26.38 88.69 -35.53 0.145 18636
 18638 3 -26.55 88.68 -35.48 0.168 18637
 18639 3 -26.7 88.67 -35.51 0.218 18638
 18640 3 -26.85 88.7 -35.6 0.227 18639
 18641 3 -26.99 88.66 -35.56 0.163 18640
 18642 3 -27.08 88.63 -35.38 0.112 18641
 18643 3 -27.14 88.7 -35.32 0.1 18642
 18644 3 -27.29 88.71 -35.29 0.1 18643
 18645 3 -27.47 88.76 -35.24 0.159 18644
 18646 3 -27.58 88.77 -35.13 0.175 18645
 18647 3 -27.7 88.73 -35.05 0.18 18646
 18648 3 -27.78 88.76 -34.92 0.181 18647
 18649 3 -27.9 88.81 -34.82 0.167 18648
 18650 3 -27.99 88.9 -34.66 0.141 18649
 18651 3 -28.13 88.9 -34.58 0.226 18650
 18652 3 -28.19 88.91 -34.5 0.34 18651
 18653 3 -28.36 88.91 -35.05 0.071 18652
 18654 3 -28.43 88.85 -35.24 0.087 18653
 18655 3 -28.47 88.8 -35.38 0.132 18654
 18656 3 -28.51 88.72 -35.57 0.102 18655
 18657 3 -28.48 88.72 -35.83 0.121 18656
 18658 3 -28.45 88.74 -35.99 0.123 18657
 18659 3 -28.38 88.79 -36.14 0.079 18658
 18660 3 -28.27 88.89 -34.34 0.387 18652
 18661 3 -28.32 88.87 -34.11 0.449 18660
 18662 3 -28.28 88.88 -33.9 0.508 18661
 18663 3 -28.24 88.89 -33.7 0.563 18662
 18664 3 -28.15 88.91 -33.51 0.574 18663
 18665 3 -28.12 88.91 -33.33 0.584 18664
 18666 3 -28.14 88.93 -33.16 0.585 18665
 18667 3 -28 89 -32.96 0.531 18666
 18668 3 -27.94 88.95 -32.79 0.526 18667
 18669 3 -27.94 88.92 -32.59 0.444 18668
 18670 3 -27.98 89.01 -32.45 0.328 18669
 18671 3 -27.78 89.03 -32.32 0.242 18670
 18672 3 -27.66 89.04 -32.26 0.25 18671
 18673 3 -27.33 88.95 -32.12 0.173 18672
 18674 3 -27.17 88.83 -32.05 0.13 18673
 18675 3 -27.08 88.75 -32.01 0.102 18674
 18676 3 -27.89 89.08 -32.52 0.061 18670
 18677 3 -27.87 89.11 -32.63 0.149 18676
 18678 3 -27.83 89.09 -32.76 0.127 18677
 18679 3 -21.52 88.26 -35.29 0.113 18611
 18680 3 -21.44 88.21 -35.03 0.125 18679
 18681 3 -21.37 88.2 -34.91 0.118 18680
 18682 3 -21.24 88.19 -34.81 0.059 18681
 18683 3 -21.12 88.26 -34.67 0.098 18682
 18684 3 -21.08 88.31 -34.59 0.105 18683
 18685 3 -20.56 88.84 -37 0.22 18604
 18686 3 -20.55 89.01 -37.02 0.096 18685
 18687 3 -19.73 87.91 -36.74 0.106 18603
 18688 3 -19.58 87.83 -36.68 0.000125 18687
 18689 3 -19.53 88.21 -37.15 0.053 18602
 18690 3 -17.78 89.68 -26.34 0.138 18373
 18691 3 -17.75 89.63 -26.45 0.000125 18690
 18692 3 -17.46 89.25 -26.63 0.101 18372
 18693 3 -17.43 89.35 -26.65 0.085 18692
 18694 3 -17.84 89.77 -25.92 0.142 18369
 18695 3 -17.94 89.69 -25.98 0.134 18694
 18696 3 -18.14 88.74 -25.6 0.178 18365
 18697 3 -18.11 88.73 -25.77 0.132 18696
 18698 3 -17.87 88.55 -25.36 0.097 18362
 18699 3 -17.97 88.66 -25.33 0.075 18698
 18700 3 -9.74 88.7 -16.71 0.19 17870
 18701 3 -9.75 88.62 -16.8 0.084 18700
 18702 3 -8.78 89.27 -16.11 0.345 17869
 18703 3 -8.69 89.42 -16.16 0.291 18702
 18704 3 -8.65 89.59 -16.35 0.286 18703
 18705 3 -8.6 89.78 -16.45 0.257 18704
 18706 3 -8.6 89.93 -16.6 0.245 18705
 18707 3 -8.63 90.01 -16.76 0.277 18706
 18708 3 -8.65 90.11 -16.82 0.398 18707
 18709 3 -8.7 90.18 -16.98 0.407 18708
 18710 3 -8.79 90.29 -16.97 0.541 18709
 18711 3 -8.76 90.39 -17.13 0.585 18710
 18712 3 -8.9 90.49 -17.15 0.634 18711
 18713 3 -8.99 90.53 -17.38 0.62 18712
 18714 3 -8.95 90.74 -17.31 0.632 18713
 18715 3 -9.14 90.83 -17.35 0.578 18714
 18716 3 -9.18 90.97 -17.37 0.525 18715
 18717 3 -9.22 91.14 -17.41 0.432 18716
 18718 3 -9.24 91.41 -17.4 0.309 18717
 18719 3 -9.36 91.55 -17.5 0.258 18718
 18720 3 -9.49 91.61 -17.65 0.206 18719
 18721 3 -9.64 91.71 -17.75 0.233 18720
 18722 3 -9.76 91.79 -17.84 0.263 18721
 18723 3 -9.93 91.92 -17.9 0.301 18722
 18724 3 -10.08 92.08 -17.92 0.352 18723
 18725 3 -10.28 92.12 -18 0.395 18724
 18726 3 -10.44 92.23 -18.12 0.382 18725
 18727 3 -10.49 92.3 -18.24 0.381 18726
 18728 3 -10.45 92.42 -18.36 0.308 18727
 18729 3 -10.55 92.41 -18.53 0.241 18728
 18730 3 -10.5 92.5 -18.74 0.202 18729
 18731 3 -10.56 92.66 -18.81 0.242 18730
 18732 3 -10.53 92.77 -18.94 0.251 18731
 18733 3 -10.57 92.77 -19.09 0.267 18732
 18734 3 -10.49 92.87 -19.24 0.262 18733
 18735 3 -10.41 93.03 -19.42 0.278 18734
 18736 3 -10.4 93.16 -19.53 0.297 18735
 18737 3 -10.39 93.22 -19.69 0.32 18736
 18738 3 -10.44 93.29 -19.82 0.322 18737
 18739 3 -10.45 93.36 -20 0.361 18738
 18740 3 -10.46 93.43 -20.17 0.336 18739
 18741 3 -10.46 93.54 -20.32 0.328 18740
 18742 3 -10.44 93.68 -20.43 0.318 18741
 18743 3 -10.4 93.82 -20.58 0.333 18742
 18744 3 -10.32 93.89 -20.71 0.34 18743
 18745 3 -10.27 93.99 -20.86 0.329 18744
 18746 3 -10.23 94.05 -21.03 0.368 18745
 18747 3 -10.14 94.12 -21.17 0.392 18746
 18748 3 -10.17 94.17 -21.38 0.426 18747
 18749 3 -10.1 94.25 -21.53 0.475 18748
 18750 3 -10.04 94.35 -21.71 0.524 18749
 18751 3 -9.97 94.41 -21.82 0.513 18750
 18752 3 -9.72 94.47 -21.44 0.119 18751
 18753 3 -9.61 94.46 -21.47 0.156 18752
 18754 3 -9.56 94.37 -21.5 0.112 18753
 18755 3 -9.9 94.47 -22.05 0.549 18751
 18756 3 -9.79 94.57 -22.12 0.601 18755
 18757 3 -9.69 94.66 -22.25 0.642 18756
 18758 3 -9.64 94.77 -22.34 0.662 18757
 18759 3 -9.55 94.92 -22.45 0.696 18758
 18760 3 -9.5 95.04 -22.61 0.707 18759
 18761 3 -9.44 95.11 -22.72 0.731 18760
 18762 3 -9.39 95.22 -22.83 0.729 18761
 18763 3 -9.27 95.33 -22.87 0.759 18762
 18764 3 -9.26 95.44 -23.15 0.726 18763
 18765 3 -9.21 95.53 -23.28 0.695 18764
 18766 3 -9.02 95.62 -23.26 0.706 18765
 18767 3 -8.86 95.83 -23.2 0.696 18766
 18768 3 -9 96.06 -23.41 0.748 18767
 18769 3 -8.95 96.2 -23.49 0.735 18768
 18770 3 -8.03 96.24 -22.4 0.219 18769
 18771 3 -7.83 96.31 -22.19 0.151 18770
 18772 3 -7.69 96.41 -22.12 0.163 18771
 18773 3 -7.64 96.47 -22.02 0.189 18772
 18774 3 -7.61 96.6 -21.86 0.256 18773
 18775 3 -7.62 96.67 -21.76 0.302 18774
 18776 3 -7.56 96.71 -21.62 0.367 18775
 18777 3 -7.52 96.79 -21.47 0.408 18776
 18778 3 -7.48 96.9 -21.36 0.423 18777
 18779 3 -7.43 96.94 -21.22 0.394 18778
 18780 3 -7.4 97.01 -21.03 0.364 18779
 18781 3 -7.3 97.08 -20.85 0.363 18780
 18782 3 -7.24 97.18 -20.71 0.366 18781
 18783 3 -7.16 97.28 -20.57 0.345 18782
 18784 3 -7.07 97.35 -20.45 0.326 18783
 18785 3 -7.49 97.22 -19.89 0.135 18784
 18786 3 -7.54 97.2 -19.72 0.093 18785
 18787 3 -7.56 97.16 -19.54 0.078 18786
 18788 3 -7.6 97.1 -19.45 0.089 18787
 18789 3 -7.6 97.04 -19.3 0.081 18788
 18790 3 -7.61 97.01 -19.14 0.089 18789
 18791 3 -7.62 96.93 -19 0.104 18790
 18792 3 -7.65 96.77 -18.89 0.095 18791
 18793 3 -7.69 96.76 -18.79 0.083 18792
 18794 3 -7.77 96.74 -18.69 0.092 18793
 18795 3 -7.81 96.63 -18.58 0.095 18794
 18796 3 -7.95 96.61 -18.51 0.142 18795
 18797 3 -8.2 96.74 -18.8 0.082 18796
 18798 3 -8.32 96.72 -18.92 0.073 18797
 18799 3 -8.46 96.68 -19.02 0.067 18798
 18800 3 -8.59 96.68 -19.11 0.077 18799
 18801 3 -8.69 96.63 -19.22 0.062 18800
 18802 3 -8.72 96.59 -19.36 0.039 18801
 18803 3 -6.7 97.56 -20.51 0.185 18784
 18804 3 -6.5 97.62 -20.41 0.184 18803
 18805 3 -6.31 97.55 -20.35 0.198 18804
 18806 3 -6.15 97.44 -20.38 0.175 18805
 18807 3 -5.98 97.4 -20.35 0.164 18806
 18808 3 -5.84 97.42 -20.27 0.163 18807
 18809 3 -5.68 97.5 -20.13 0.17 18808
 18810 3 -5.56 97.57 -20.03 0.16 18809
 18811 3 -5.44 97.64 -19.85 0.183 18810
 18812 3 -5.33 97.69 -19.69 0.197 18811
 18813 3 -5.18 97.78 -19.56 0.217 18812
 18814 3 -5.06 97.82 -19.42 0.281 18813
 18815 3 -4.91 97.88 -19.24 0.346 18814
 18816 3 -4.77 97.91 -19.08 0.437 18815
 18817 3 -4.67 97.98 -18.9 0.498 18816
 18818 3 -4.54 97.97 -18.81 0.577 18817
 18819 3 -4.41 97.98 -18.69 0.598 18818
 18820 3 -4.45 98 -18.5 0.634 18819
 18821 3 -4.4 98.06 -18.37 0.674 18820
 18822 3 -4.36 98.14 -18.27 0.666 18821
 18823 3 -5.17 98.67 -18.48 0.144 18822
 18824 3 -5.37 98.72 -18.5 0.149 18823
 18825 3 -5.5 98.81 -18.59 0.209 18824
 18826 3 -5.57 98.86 -18.7 0.18 18825
 18827 3 -5.76 99.01 -18.74 0.133 18826
 18828 3 -5.94 99.07 -18.82 0.134 18827
 18829 3 -6.09 99.13 -18.87 0.136 18828
 18830 3 -6.27 99.19 -18.91 0.174 18829
 18831 3 -6.39 99.28 -18.93 0.194 18830
 18832 3 -6.65 99.36 -18.93 0.169 18831
 18833 3 -6.78 99.44 -18.88 0.176 18832
 18834 3 -7.01 99.46 -18.77 0.129 18833
 18835 3 -7.13 99.5 -18.72 0.138 18834
 18836 3 -7.22 99.53 -18.64 0.154 18835
 18837 3 -7.35 99.54 -18.61 0.186 18836
 18838 3 -7.47 99.6 -18.56 0.24 18837
 18839 3 -7.61 99.65 -18.52 0.291 18838
 18840 3 -7.69 99.76 -18.46 0.375 18839
 18841 3 -7.76 99.84 -18.43 0.468 18840
 18842 3 -7.9 99.86 -18.45 0.482 18841
 18843 3 -8.03 99.9 -18.46 0.485 18842
 18844 3 -8.18 99.89 -18.49 0.541 18843
 18845 3 -8.33 99.93 -18.52 0.535 18844
 18846 3 -8.53 99.86 -19.27 0.156 18845
 18847 3 -8.68 99.92 -19.35 0.118 18846
 18848 3 -8.83 99.98 -19.41 0.087 18847
 18849 3 -8.91 99.99 -19.49 0.085 18848
 18850 3 -9 100 -19.64 0.101 18849
 18851 3 -9 100 -19.85 0.125 18850
 18852 3 -9.08 100 -20.03 0.117 18851
 18853 3 -9.19 100.1 -20.16 0.094 18852
 18854 3 -9.16 100 -20.33 0.098 18853
 18855 3 -9.28 100 -20.5 0.105 18854
 18856 3 -9.33 100.1 -20.59 0.088 18855
 18857 3 -9.46 100.1 -20.76 0.084 18856
 18858 3 -9.56 100.1 -20.91 0.144 18857
 18859 3 -9.59 100.1 -21.11 0.113 18858
 18860 3 -8.35 100 -18.2 0.468 18845
 18861 3 -8.51 100 -18.16 0.477 18860
 18862 3 -8.65 100 -18.06 0.481 18861
 18863 3 -8.81 100.1 -18.1 0.455 18862
 18864 3 -8.83 100.2 -17.98 0.443 18863
 18865 3 -8.85 100.3 -17.93 0.392 18864
 18866 3 -8.98 100.4 -17.83 0.394 18865
 18867 3 -9.07 100.5 -17.8 0.374 18866
 18868 3 -8.96 100.5 -17.59 0.128 18867
 18869 3 -9.21 100.6 -17.86 0.378 18867
 18870 3 -9.39 100.7 -17.88 0.343 18869
 18871 3 -9.56 100.7 -17.79 0.295 18870
 18872 3 -9.69 100.7 -17.91 0.223 18871
 18873 3 -9.85 100.7 -17.95 0.189 18872
 18874 3 -10.09 100.8 -18.05 0.179 18873
 18875 3 -10.23 101 -18.1 0.161 18874
 18876 3 -10.35 101.1 -18.18 0.197 18875
 18877 3 -10.46 101.2 -18.12 0.257 18876
 18878 3 -10.58 101.3 -18.09 0.308 18877
 18879 3 -10.69 101.4 -18.07 0.369 18878
 18880 3 -10.82 101.4 -18.11 0.414 18879
 18881 3 -10.91 101.5 -18.23 0.48 18880
 18882 3 -11.06 101.6 -18.24 0.529 18881
 18883 3 -11.18 101.6 -18.32 0.57 18882
 18884 3 -11.25 101.4 -18.34 0.108 18883
 18885 3 -11.39 101.6 -18.41 0.574 18883
 18886 3 -11.5 101.7 -18.46 0.585 18885
 18887 3 -11.63 101.7 -18.48 0.536 18886
 18888 3 -11.79 101.7 -18.53 0.468 18887
 18889 3 -12 101.7 -18.54 0.44 18888
 18890 3 -12.23 101 -18.47 0.084 18889
 18891 3 -12.28 100.9 -18.38 0.092 18890
 18892 3 -12.37 100.8 -18.4 0.103 18891
 18893 3 -12.53 100.6 -18.45 0.089 18892
 18894 3 -12.61 100.4 -18.46 0.066 18893
 18895 3 -12.56 100.3 -18.41 0.064 18894
 18896 3 -12.61 100.2 -18.3 0.103 18895
 18897 3 -12.74 100.2 -18.26 0.13 18896
 18898 3 -12.87 100.2 -18.15 0.147 18897
 18899 3 -12.96 100.1 -18.13 0.132 18898
 18900 3 -13.11 99.91 -18.12 0.143 18899
 18901 3 -13.16 99.68 -18.1 0.134 18900
 18902 3 -13.24 99.56 -18.02 0.112 18901
 18903 3 -13.33 99.51 -17.92 0.119 18902
 18904 3 -13.34 99.48 -17.71 0.108 18903
 18905 3 -12.16 101.8 -18.61 0.302 18889
 18906 3 -12.22 101.9 -18.65 0.266 18905
 18907 3 -12.6 102.1 -18.62 0.122 18906
 18908 3 -12.71 102.3 -18.65 0.136 18907
 18909 3 -12.83 102.3 -18.73 0.09 18908
 18910 3 -12.95 102.4 -18.83 0.081 18909
 18911 3 -13.11 102.5 -18.84 0.142 18910
 18912 3 -13.17 102.6 -19 0.158 18911
 18913 3 -13.22 102.6 -19.11 0.154 18912
 18914 3 -13.23 102.7 -19.39 0.061 18913
 18915 3 -13.29 102.8 -19.54 0.1 18914
 18916 3 -13.29 102.9 -19.66 0.073 18915
 18917 3 -13.3 103 -19.81 0.075 18916
 18918 3 -13.28 103.1 -19.93 0.097 18917
 18919 3 -13.25 103.2 -20.09 0.114 18918
 18920 3 -13.2 103.2 -20.21 0.144 18919
 18921 3 -13.22 103.3 -20.33 0.141 18920
 18922 3 -13.32 103.4 -20.46 0.134 18921
 18923 3 -13.43 103.6 -20.62 0.087 18922
 18924 3 -13.58 103.6 -20.72 0.085 18923
 18925 3 -13.71 103.6 -20.8 0.119 18924
 18926 3 -13.82 103.6 -20.91 0.054 18925
 18927 3 -11.18 101.8 -18.52 0.109 18886
 18928 3 -11.29 101.7 -18.54 0.125 18927
 18929 3 -11.17 101.7 -18.48 0.125 18928
 18930 3 -11.12 101.6 -18.42 0.145 18929
 18931 3 -4.2 97.97 -18.05 0.628 18822
 18932 3 -4.06 98 -17.96 0.585 18931
 18933 3 -4.08 98.09 -17.78 0.563 18932
 18934 3 -4.1 98.06 -17.61 0.55 18933
 18935 3 -4.6 97.86 -17.77 0.203 18934
 18936 3 -4.5 97.8 -17.78 0.167 18935
 18937 3 -4.5 97.67 -17.79 0.000125 18936
 18938 3 -3.95 98.12 -17.48 0.545 18934
 18939 3 -4.43 97.96 -17.03 0.212 18938
 18940 3 -4.38 98.05 -16.93 0.157 18939
 18941 3 -4.5 97.94 -16.7 0.129 18940
 18942 3 -4.54 97.93 -16.51 0.096 18941
 18943 3 -4.58 97.93 -16.37 0.129 18942
 18944 3 -4.53 97.99 -16.2 0.09 18943
 18945 3 -4.52 98.09 -16.08 0.129 18944
 18946 3 -4.49 98.13 -15.88 0.139 18945
 18947 3 -3.16 98.35 -17.57 0.228 18938
 18948 3 -2.99 98.4 -17.53 0.111 18947
 18949 3 -2.73 98.44 -17.45 0.135 18948
 18950 3 -2.6 98.44 -17.38 0.144 18949
 18951 3 -2.39 98.46 -17.28 0.137 18950
 18952 3 -2.21 98.52 -17.18 0.145 18951
 18953 3 -2.06 98.54 -17.03 0.121 18952
 18954 3 -1.94 98.54 -16.95 0.132 18953
 18955 3 -1.83 98.55 -16.94 0.154 18954
 18956 3 -1.69 98.58 -16.82 0.139 18955
 18957 3 -1.56 98.62 -16.68 0.138 18956
 18958 3 -1.44 98.66 -16.59 0.146 18957
 18959 3 -1.28 98.72 -16.43 0.146 18958
 18960 3 -1.16 98.79 -16.37 0.16 18959
 18961 3 -0.98 98.97 -16.31 0.145 18960
 18962 3 -0.8 99.01 -16.25 0.162 18961
 18963 3 -0.61 99.09 -16.19 0.141 18962
 18964 3 -0.49 99.15 -16.09 0.125 18963
 18965 3 -0.38 99.17 -16.02 0.131 18964
 18966 3 -0.28 99.25 -15.9 0.13 18965
 18967 3 -0.21 99.36 -15.77 0.16 18966
 18968 3 -0.12 99.42 -15.7 0.221 18967
 18969 3 -0.01 99.44 -15.55 0.269 18968
 18970 3 0.09 99.48 -15.51 0.306 18969
 18971 3 0.19 99.53 -15.42 0.335 18970
 18972 3 0.27 99.53 -15.25 0.402 18971
 18973 3 0.25 99.66 -15.12 0.459 18972
 18974 3 0.24 99.67 -14.97 0.511 18973
 18975 3 0.33 99.68 -14.87 0.553 18974
 18976 3 0.33 99.76 -14.68 0.602 18975
 18977 3 0.3 99.75 -14.5 0.623 18976
 18978 3 0.3 99.75 -14.36 0.631 18977
 18979 3 0.31 99.74 -14.23 0.656 18978
 18980 3 -0.53 99.15 -14.23 0.104 18979
 18981 3 -0.58 99.02 -14.16 0.147 18980
 18982 3 -0.67 98.91 -14.11 0.165 18981
 18983 3 -0.84 98.86 -14.02 0.141 18982
 18984 3 -1.01 98.76 -13.94 0.141 18983
 18985 3 -1.15 98.58 -14 0.142 18984
 18986 3 -1.31 98.42 -14.01 0.103 18985
 18987 3 -1.41 98.34 -13.93 0.074 18986
 18988 3 -1.49 98.16 -13.93 0.159 18987
 18989 3 -1.54 97.93 -13.93 0.189 18988
 18990 3 -1.54 97.7 -13.91 0.054 18989
 18991 3 0.56 99.81 -14.08 0.553 18979
 18992 3 0.64 99.93 -14.01 0.515 18991
 18993 3 0.8 100 -13.92 0.468 18992
 18994 3 0.89 100 -13.8 0.4 18993
 18995 3 0.94 100.1 -13.71 0.373 18994
 18996 3 0.89 100.2 -13.63 0.352 18995
 18997 3 0.6 100.5 -13.43 0.126 18996
 18998 3 0.58 100.6 -13.2 0.097 18997
 18999 3 0.59 100.7 -13.08 0.142 18998
 19000 3 0.59 100.7 -12.96 0.1 18999
 19001 3 -4.43 98.28 -17.97 0.116 18933
 19002 3 -4.53 98.19 -17.96 0.102 19001
 19003 3 -4.64 98.16 -17.96 0.000125 19002
 19004 3 -9.01 96.27 -23.67 0.49 18769
 19005 3 -9.13 96.55 -24.07 0.341 19004
 19006 3 -9.05 96.61 -24.1 0.354 19005
 19007 3 -9.18 96.68 -24.33 0.49 19006
 19008 3 -9.31 96.76 -24.55 0.506 19007
 19009 3 -9.38 96.76 -24.71 0.542 19008
 19010 3 -9.48 96.77 -24.86 0.584 19009
 19011 3 -9.63 96.77 -25.07 0.576 19010
 19012 3 -9.75 96.76 -25.26 0.564 19011
 19013 3 -9.84 96.74 -25.37 0.575 19012
 19014 3 -9.88 96.89 -25.48 0.561 19013
 19015 3 -9.96 96.99 -25.58 0.561 19014
 19016 3 -10.06 96.99 -25.74 0.574 19015
 19017 3 -10.13 97.1 -25.84 0.586 19016
 19018 3 -10.3 97.18 -25.97 0.576 19017
 19019 3 -10.41 97.2 -26.08 0.577 19018
 19020 3 -10.36 97.17 -26.27 0.541 19019
 19021 3 -10.42 97.21 -26.46 0.516 19020
 19022 3 -10.37 97.24 -26.7 0.517 19021
 19023 3 -10.37 97.31 -26.9 0.519 19022
 19024 3 -10.45 97.34 -27.11 0.516 19023
 19025 3 -10.51 97.37 -27.33 0.488 19024
 19026 3 -10.51 97.47 -27.52 0.463 19025
 19027 3 -10.52 97.63 -27.69 0.415 19026
 19028 3 -10.49 97.74 -27.8 0.398 19027
 19029 3 -10.48 97.81 -27.98 0.394 19028
 19030 3 -10.51 97.83 -28.15 0.421 19029
 19031 3 -10.63 97.9 -28.3 0.462 19030
 19032 3 -10.65 97.98 -28.41 0.529 19031
 19033 3 -10.66 97.99 -28.56 0.591 19032
 19034 3 -10.59 98.05 -28.71 0.633 19033
 19035 3 -10.6 98.06 -28.84 0.675 19034
 19036 3 -10.66 98.08 -29 0.709 19035
 19037 3 -10.77 98.03 -29.18 0.733 19036
 19038 3 -10.79 97.99 -29.36 0.729 19037
 19039 3 -10.85 98.09 -29.51 0.736 19038
 19040 3 -10.96 98.1 -29.68 0.735 19039
 19041 3 -11.09 98.14 -29.8 0.637 19040
 19042 3 -11.16 98.2 -29.91 0.586 19041
 19043 3 -11.11 98.21 -30.02 0.547 19042
 19044 3 -10.82 97.76 -30.04 0.158 19043
 19045 3 -10.79 97.88 -29.99 0.207 19044
 19046 3 -10.84 98 -29.92 0.158 19045
 19047 3 -11.08 98.31 -30.12 0.452 19043
 19048 3 -11.6 98.5 -30.35 0.282 19047
 19049 3 -11.64 98.53 -30.49 0.27 19048
 19050 3 -11.85 98.61 -30.69 0.195 19049
 19051 3 -11.94 98.69 -30.82 0.221 19050
 19052 3 -12.03 98.69 -30.98 0.258 19051
 19053 3 -12.06 98.72 -31.11 0.286 19052
 19054 3 -12.15 98.7 -31.25 0.356 19053
 19055 3 -12.18 98.74 -31.39 0.414 19054
 19056 3 -12.25 98.75 -31.58 0.46 19055
 19057 3 -12.27 98.82 -31.71 0.458 19056
 19058 3 -12.37 98.9 -31.82 0.417 19057
 19059 3 -12.43 99.03 -31.98 0.347 19058
 19060 3 -12.47 99.08 -32.28 0.297 19059
 19061 3 -12.44 99.23 -32.47 0.303 19060
 19062 3 -12.51 99.36 -32.69 0.239 19061
 19063 3 -12.53 99.48 -32.84 0.193 19062
 19064 3 -12.58 99.56 -33.06 0.188 19063
 19065 3 -12.57 99.68 -33.29 0.208 19064
 19066 3 -12.54 99.79 -33.45 0.203 19065
 19067 3 -12.56 99.93 -33.61 0.211 19066
 19068 3 -12.56 100 -33.74 0.241 19067
 19069 3 -12.58 100.1 -33.88 0.234 19068
 19070 3 -12.56 100.2 -34.07 0.246 19069
 19071 3 -12.58 100.3 -34.25 0.259 19070
 19072 3 -12.64 100.4 -34.4 0.296 19071
 19073 3 -12.71 100.5 -34.54 0.29 19072
 19074 3 -12.75 100.6 -34.74 0.316 19073
 19075 3 -12.87 100.7 -34.82 0.356 19074
 19076 3 -12.91 100.7 -34.97 0.411 19075
 19077 3 -12.92 100.8 -35.08 0.465 19076
 19078 3 -12.88 100.9 -35.17 0.529 19077
 19079 3 -12.82 101 -35.33 0.623 19078
 19080 3 -12.82 101 -35.49 0.716 19079
 19081 3 -12.91 101 -35.6 0.776 19080
 19082 3 -11.92 100.8 -35.69 0.093 19081
 19083 3 -11.69 100.7 -35.66 0.13 19082
 19084 3 -11.53 100.6 -35.56 0.088 19083
 19085 3 -11.4 100.5 -35.39 0.102 19084
 19086 3 -11.19 100.5 -35.33 0.139 19085
 19087 3 -11.06 100.5 -35.27 0.13 19086
 19088 3 -10.87 100.4 -35.19 0.106 19087
 19089 3 -10.73 100.2 -35.12 0.117 19088
 19090 3 -10.56 99.97 -35.09 0.114 19089
 19091 3 -10.45 99.82 -35.07 0.108 19090
 19092 3 -10.35 99.72 -35.05 0.085 19091
 19093 3 -10.22 99.75 -35.01 0.146 19092
 19094 3 -10.01 99.75 -35.01 0.12 19093
 19095 3 -9.87 99.77 -35.03 0.142 19094
 19096 3 -9.78 99.86 -34.97 0.12 19095
 19097 3 -9.66 99.99 -34.98 0.000125 19096
 19098 3 -13.01 101 -35.79 0.784 19081
 19099 3 -13.01 101.1 -35.91 0.825 19098
 19100 3 -13.09 101.1 -36.04 0.829 19099
 19101 3 -13.14 101.2 -36.16 0.879 19100
 19102 3 -13.06 101.3 -36.3 0.929 19101
 19103 3 -13.08 101.2 -36.57 0.929 19102
 19104 3 -12.86 101.5 -36.59 0.657 19103
 19105 3 -12.75 101.6 -36.62 0.657 19104
 19106 3 -12.5 101.9 -36.34 0.091 19105
 19107 3 -12.54 101.8 -36.35 0.122 19106
 19108 3 -12.63 101.8 -36.39 0.000125 19107
 19109 3 -12.57 101.9 -36.71 0.599 19104
 19110 3 -12.49 101.9 -36.84 0.467 19109
 19111 3 -12.34 102 -37.06 0.438 19110
 19112 3 -12.02 102 -37.49 0.238 19111
 19113 3 -12.05 102 -37.66 0.22 19112
 19114 3 -12.07 102.1 -37.78 0.172 19113
 19115 3 -12.01 102.1 -37.93 0.124 19114
 19116 3 -11.98 102.1 -38.06 0.167 19115
 19117 3 -12.05 102.2 -38.23 0.172 19116
 19118 3 -12.1 102.2 -38.39 0.238 19117
 19119 3 -12.15 102.2 -38.54 0.268 19118
 19120 3 -12.2 102.2 -38.68 0.338 19119
 19121 3 -12.38 102.2 -38.76 0.427 19120
 19122 3 -12.51 102.1 -38.83 0.435 19121
 19123 3 -12.71 102.1 -38.94 0.404 19122
 19124 3 -12.79 102.1 -39.08 0.34 19123
 19125 3 -12.56 102.2 -39.26 0.388 19124
 19126 3 -12.61 102.2 -39.36 0.408 19125
 19127 3 -12.59 102.3 -39.6 0.41 19126
 19128 3 -12.68 102.2 -39.86 0.329 19127
 19129 3 -12.67 102.3 -40.08 0.278 19128
 19130 3 -12.68 102.4 -40.27 0.241 19129
 19131 3 -12.94 102.5 -40.53 0.162 19130
 19132 3 -12.95 102.6 -40.73 0.177 19131
 19133 3 -12.92 102.7 -40.87 0.187 19132
 19134 3 -12.99 102.8 -41.04 0.167 19133
 19135 3 -13.1 102.8 -41.19 0.182 19134
 19136 3 -13.17 102.9 -41.4 0.14 19135
 19137 3 -13.26 102.9 -41.62 0.152 19136
 19138 3 -13.38 102.9 -41.81 0.154 19137
 19139 3 -13.46 103 -41.95 0.146 19138
 19140 3 -13.53 103 -42.11 0.139 19139
 19141 3 -13.66 103.1 -42.22 0.125 19140
 19142 3 -13.75 103.1 -42.36 0.132 19141
 19143 3 -13.81 103.11 -42.48 0.124 19142
 19144 3 -13.99 103.01 -42.58 0.134 19143
 19145 3 -14.09 103.11 -42.69 0.14 19144
 19146 3 -14.19 103.21 -42.92 0.166 19145
 19147 3 -14.32 103.11 -43.05 0.154 19146
 19148 3 -14.43 103.21 -43.15 0.175 19147
 19149 3 -14.57 103.31 -43.29 0.221 19148
 19150 3 -14.69 103.31 -43.38 0.29 19149
 19151 3 -14.75 103.41 -43.51 0.343 19150
 19152 3 -14.85 103.41 -43.54 0.433 19151
 19153 3 -14.84 103.41 -43.72 0.496 19152
 19154 3 -15 103.51 -43.74 0.585 19153
 19155 3 -15.17 103.61 -43.76 0.591 19154
 19156 3 -15.29 103.51 -43.92 0.552 19155
 19157 3 -15.42 103.61 -43.97 0.517 19156
 19158 3 -15.53 103.71 -44.03 0.528 19157
 19159 3 -15.61 103.81 -44.14 0.549 19158
 19160 3 -15.76 103.81 -44.13 0.597 19159
 19161 3 -15.83 103.91 -44.25 0.646 19160
 19162 3 -15.98 103.91 -44.41 0.648 19161
 19163 3 -16.01 103.91 -44.58 0.611 19162
 19164 3 -15.89 104.21 -44.63 0.415 19163
 19165 3 -15.97 104.31 -44.55 0.329 19164
 19166 3 -15.97 104.81 -44.6 0.132 19165
 19167 3 -15.85 105.01 -44.72 0.149 19166
 19168 3 -15.84 105.11 -44.82 0.155 19167
 19169 3 -15.95 105.21 -44.87 0.1 19168
 19170 3 -15.96 105.41 -44.87 0.122 19169
 19171 3 -16.05 105.51 -44.75 0.131 19170
 19172 3 -16.17 105.61 -44.75 0.125 19171
 19173 3 -16.34 105.71 -44.79 0.096 19172
 19174 3 -16.44 105.91 -44.76 0.142 19173
 19175 3 -16.52 106.01 -44.62 0.133 19174
 19176 3 -16.6 106.11 -44.51 0.142 19175
 19177 3 -16.63 106.21 -44.39 0.123 19176
 19178 3 -16.68 106.21 -44.2 0.143 19177
 19179 3 -16.77 106.21 -44.1 0.102 19178
 19180 3 -16.85 106.21 -44.01 0.12 19179
 19181 3 -16.92 106.31 -43.87 0.122 19180
 19182 3 -16.95 106.21 -43.68 0.075 19181
 19183 3 -17.06 106.21 -43.58 0.106 19182
 19184 3 -17.08 106.21 -43.37 0.097 19183
 19185 3 -16.53 103.21 -44.68 0.071 19163
 19186 3 -16.73 103.21 -44.73 0.094 19185
 19187 3 -16.85 103.21 -44.78 0.12 19186
 19188 3 -17.01 103.21 -44.89 0.118 19187
 19189 3 -17.31 103.11 -44.94 0.162 19188
 19190 3 -17.54 103.01 -44.98 0.101 19189
 19191 3 -17.68 103.01 -44.98 0.139 19190
 19192 3 -17.85 102.91 -45.03 0.142 19191
 19193 3 -18.06 103.01 -45.1 0.074 19192
 19194 3 -18.17 103.01 -45.08 0.126 19193
 19195 3 -18.3 103.01 -45.08 0.144 19194
 19196 3 -15.76 103.81 -43.75 0.143 19158
 19197 3 -15.78 103.81 -43.87 0.065 19196
 19198 3 -12.77 101.9 -36.6 0.114 19111
 19199 3 -12.83 101.9 -36.48 0.15 19198
 19200 3 -12.68 101.6 -36.55 0.135 19199
 19201 3 -13.94 100.6 -36.78 0.424 19103
 19202 3 -14.04 100.5 -36.97 0.367 19201
 19203 3 -14.34 100.2 -37.16 0.3 19202
 19204 3 -14.43 100.1 -37.35 0.26 19203
 19205 3 -14.52 99.91 -37.59 0.195 19204
 19206 3 -14.64 99.82 -37.72 0.173 19205
 19207 3 -14.74 99.68 -37.83 0.162 19206
 19208 3 -14.9 99.59 -37.88 0.161 19207
 19209 3 -14.96 99.44 -37.9 0.232 19208
 19210 3 -15.05 99.3 -37.94 0.276 19209
 19211 3 -15.16 99.16 -37.96 0.344 19210
 19212 3 -15.28 99.09 -37.95 0.375 19211
 19213 3 -14.66 98.82 -37.68 0.139 19212
 19214 3 -14.54 98.75 -37.59 0.111 19213
 19215 3 -14.5 98.62 -37.52 0.134 19214
 19216 3 -14.39 98.51 -37.45 0.152 19215
 19217 3 -14.26 98.45 -37.35 0.131 19216
 19218 3 -14.15 98.45 -37.21 0.146 19217
 19219 3 -13.99 98.33 -37.16 0.186 19218
 19220 3 -13.9 98.28 -37.13 0.238 19219
 19221 3 -13.79 98.15 -37.04 0.405 19220
 19222 3 -13.74 98.06 -36.96 0.462 19221
 19223 3 -13.65 97.98 -36.95 0.551 19222
 19224 3 -13.59 97.91 -36.86 0.639 19223
 19225 3 -13.49 97.82 -36.82 0.668 19224
 19226 3 -13.42 97.71 -36.73 0.642 19225
 19227 3 -13.38 97.56 -36.67 0.656 19226
 19228 3 -13.33 97.49 -36.5 0.682 19227
 19229 3 -13.29 97.4 -36.38 0.689 19228
 19230 3 -13.26 97.27 -36.26 0.651 19229
 19231 3 -13.18 97.12 -36.24 0.545 19230
 19232 3 -13.04 97.18 -36.17 0.397 19231
 19233 3 -12.99 97.11 -36.07 0.279 19232
 19234 3 -12.92 97.03 -36.01 0.22 19233
 19235 3 -12.74 97.14 -36.05 0.102 19234
 19236 3 -13.5 96.52 -36.06 0.059 19231
 19237 3 -13.53 96.35 -35.85 0.118 19236
 19238 3 -13.54 96.25 -35.77 0.105 19237
 19239 3 -13.46 96.13 -35.63 0.114 19238
 19240 3 -13.33 96.01 -35.49 0.111 19239
 19241 3 -13.34 95.94 -35.41 0.091 19240
 19242 3 -15.58 99.24 -38.2 0.16 19212
 19243 3 -15.84 99.24 -38.34 0.201 19242
 19244 3 -15.99 99.19 -38.45 0.195 19243
 19245 3 -16.18 99.14 -38.59 0.222 19244
 19246 3 -16.36 99.09 -38.67 0.233 19245
 19247 3 -16.52 99 -38.7 0.22 19246
 19248 3 -16.63 98.95 -38.77 0.271 19247
 19249 3 -16.83 98.64 -38.44 0.109 19248
 19250 3 -16.88 98.67 -38.29 0.138 19249
 19251 3 -16.91 98.69 -38.15 0.151 19250
 19252 3 -16.87 98.68 -37.94 0.074 19251
 19253 3 -16.72 99.04 -39.07 0.196 19248
 19254 3 -16.78 99 -39.23 0.225 19253
 19255 3 -16.92 99.01 -39.35 0.201 19254
 19256 3 -17.03 99.02 -39.46 0.18 19255
 19257 3 -17.1 98.93 -39.52 0.171 19256
 19258 3 -17.2 98.89 -39.73 0.145 19257
 19259 3 -17.36 98.82 -39.9 0.149 19258
 19260 3 -17.44 98.76 -40.06 0.177 19259
 19261 3 -17.47 98.76 -40.26 0.171 19260
 19262 3 -17.55 98.79 -40.46 0.172 19261
 19263 3 -17.61 98.71 -40.73 0.233 19262
 19264 3 -17.7 98.73 -41.02 0.24 19263
 19265 3 -17.76 98.7 -41.23 0.252 19264
 19266 3 -17.75 98.73 -41.53 0.269 19265
 19267 3 -17.75 98.67 -41.82 0.228 19266
 19268 3 -17.73 98.56 -41.99 0.264 19267
 19269 3 -17.82 98.43 -42.11 0.304 19268
 19270 3 -17.84 98.35 -42.23 0.322 19269
 19271 3 -17.97 98.18 -42.23 0.414 19270
 19272 3 -18.02 98.05 -42.27 0.494 19271
 19273 3 -18.04 97.92 -42.24 0.58 19272
 19274 3 -18.09 97.8 -42.27 0.651 19273
 19275 3 -18.04 97.69 -42.29 0.7 19274
 19276 3 -18.08 97.6 -42.25 0.792 19275
 19277 3 -18.12 97.52 -42.21 0.792 19276
 19278 3 -18.16 97.4 -42.14 0.886 19277
 19279 3 -18.21 97.29 -42.12 0.952 19278
 19280 3 -18.24 97.17 -42.07 1.024 19279
 19281 3 -18.28 97.05 -41.99 1.042 19280
 19282 3 -18.3 96.94 -41.93 1.118 19281
 19283 3 -18.36 96.81 -41.88 1.131 19282
 19284 3 -18.32 96.93 -41.91 1.042 19283
 19285 3 -18.47 96.54 -41.78 1.11 19283
 19286 3 -18.33 96.38 -41.07 0.133 19285
 19287 3 -18.57 96.49 -41.75 1.142 19285
 19288 3 -18.45 96.38 -41.73 0.781 19287
 19289 3 -19.8 96.66 -42.07 0.421 19288
 19290 3 -19.95 96.7 -42.11 0.46 19289
 19291 3 -20.06 96.79 -42.21 0.496 19290
 19292 3 -20.11 96.7 -41.75 0.14 19291
 19293 3 -20.11 96.79 -41.85 0.144 19292
 19294 3 -20.11 96.84 -41.96 0.000125 19293
 19295 3 -20.21 96.77 -42.33 0.513 19291
 19296 3 -20.42 96.8 -42.4 0.582 19295
 19297 3 -20.46 96.86 -42.14 0.123 19296
 19298 3 -20.33 96.87 -42.21 0.148 19297
 19299 3 -20.27 96.82 -42.34 0.266 19298
 19300 3 -20.15 96.8 -42.37 0.312 19299
 19301 3 -20.02 96.78 -42.46 0.282 19300
 19302 3 -19.9 96.77 -42.4 0.162 19301
 19303 3 -20.57 96.74 -42.48 0.613 19296
 19304 3 -20.73 96.65 -42.52 0.585 19303
 19305 3 -20.86 96.65 -42.52 0.559 19304
 19306 3 -21 96.6 -42.43 0.528 19305
 19307 3 -21.14 96.73 -42.37 0.445 19306
 19308 3 -21.27 96.8 -41.57 0.144 19307
 19309 3 -21.36 96.86 -41.55 0.137 19308
 19310 3 -21.5 96.83 -41.34 0.118 19309
 19311 3 -21.51 96.77 -41.16 0.11 19310
 19312 3 -21.23 96.76 -42.36 0.249 19307
 19313 3 -21.3 96.68 -42.44 0.099 19312
 19314 3 -18.31 96.1 -40.6 0.13 19288
 19315 3 -18.33 95.98 -40.51 0.152 19314
 19316 3 -18.33 95.79 -40.43 0.178 19315
 19317 3 -18.33 95.63 -40.36 0.176 19316
 19318 3 -18.28 95.47 -40.2 0.154 19317
 19319 3 -18.27 95.33 -40.13 0.145 19318
 19320 3 -18.24 95.2 -40.08 0.154 19319
 19321 3 -18.12 95.11 -40.01 0.144 19320
 19322 3 -18.05 95.07 -39.89 0.147 19321
 19323 3 -17.95 94.96 -39.77 0.134 19322
 19324 3 -17.91 94.8 -39.71 0.141 19323
 19325 3 -17.81 94.65 -39.66 0.147 19324
 19326 3 -17.69 94.48 -39.63 0.158 19325
 19327 3 -17.57 94.39 -39.49 0.139 19326
 19328 3 -17.52 94.3 -39.41 0.141 19327
 19329 3 -17.41 94.22 -39.22 0.121 19328
 19330 3 -17.31 94.09 -39.14 0.12 19329
 19331 3 -17.2 94.03 -39.09 0.131 19330
 19332 3 -17.12 93.91 -39.04 0.159 19331
 19333 3 -17 93.81 -39 0.141 19332
 19334 3 -16.91 93.69 -38.93 0.146 19333
 19335 3 -16.7 93.5 -38.83 0.182 19334
 19336 3 -16.52 93.42 -38.74 0.168 19335
 19337 3 -16.36 93.27 -38.68 0.178 19336
 19338 3 -16.22 93.13 -38.64 0.135 19337
 19339 3 -16.11 93.05 -38.57 0.164 19338
 19340 3 -15.91 92.96 -38.54 0.189 19339
 19341 3 -15.71 92.9 -38.54 0.235 19340
 19342 3 -15.56 92.88 -38.49 0.287 19341
 19343 3 -15.41 92.85 -38.49 0.324 19342
 19344 3 -15.24 92.86 -38.48 0.357 19343
 19345 3 -15.18 92.85 -38.31 0.426 19344
 19346 3 -15.05 92.77 -38.3 0.449 19345
 19347 3 -15 92.66 -38.25 0.401 19346
 19348 3 -14.56 92.44 -38.87 0.129 19347
 19349 3 -14.4 92.38 -38.87 0.17 19348
 19350 3 -14.25 92.3 -38.88 0.176 19349
 19351 3 -14.06 92.24 -38.86 0.155 19350
 19352 3 -13.88 92.09 -38.76 0.163 19351
 19353 3 -13.72 92.04 -38.68 0.161 19352
 19354 3 -13.55 91.98 -38.67 0.147 19353
 19355 3 -13.42 91.88 -38.67 0.164 19354
 19356 3 -13.28 91.71 -38.64 0.174 19355
 19357 3 -13.15 91.67 -38.66 0.15 19356
 19358 3 -12.99 91.55 -38.68 0.157 19357
 19359 3 -12.83 91.36 -38.66 0.17 19358
 19360 3 -12.69 91.28 -38.7 0.227 19359
 19361 3 -12.6 91.17 -38.69 0.273 19360
 19362 3 -12.49 91.01 -38.53 0.085 19361
 19363 3 -12.36 90.9 -38.55 0.143 19362
 19364 3 -12.22 90.81 -38.51 0.174 19363
 19365 3 -12.09 90.71 -38.45 0.193 19364
 19366 3 -12.01 90.55 -38.41 0.156 19365
 19367 3 -11.8 90.42 -38.42 0.123 19366
 19368 3 -11.71 90.27 -38.34 0.151 19367
 19369 3 -11.66 90.12 -38.34 0.159 19368
 19370 3 -11.55 90 -38.29 0.182 19369
 19371 3 -11.41 89.8 -38.3 0.162 19370
 19372 3 -11.28 89.71 -38.29 0.142 19371
 19373 3 -11.16 89.62 -38.3 0.162 19372
 19374 3 -11.07 89.56 -38.26 0.21 19373
 19375 3 -10.96 89.54 -38.16 0.273 19374
 19376 3 -10.81 89.5 -38.05 0.302 19375
 19377 3 -10.62 89.51 -38.1 0.293 19376
 19378 3 -10.62 89.44 -37.95 0.386 19377
 19379 3 -10.57 89.42 -37.77 0.361 19378
 19380 3 -10.51 89.36 -37.68 0.375 19379
 19381 3 -10.43 89.29 -37.67 0.332 19380
 19382 3 -10.16 89.39 -37.72 0.451 19381
 19383 3 -9.97 89.33 -37.7 0.508 19382
 19384 3 -9.89 89.21 -37.67 0.55 19383
 19385 3 -9.73 89.15 -37.69 0.561 19384
 19386 3 -9.54 89.18 -37.52 0.566 19385
 19387 3 -9.37 89.11 -37.6 0.526 19386
 19388 3 -9.28 89.07 -37.65 0.467 19387
 19389 3 -9.32 88.9 -37.56 0.366 19388
 19390 3 -9.12 88.95 -37.48 0.297 19389
 19391 3 -9.07 88.88 -37.3 0.108 19390
 19392 3 -8.93 88.89 -37.34 0.227 19390
 19393 3 -8.81 88.71 -37.32 0.172 19392
 19394 3 -8.72 88.53 -37.28 0.13 19393
 19395 3 -8.61 88.4 -37.22 0.162 19394
 19396 3 -8.48 88.22 -37.23 0.114 19395
 19397 3 -8.41 88.06 -37.25 0.127 19396
 19398 3 -8.32 87.95 -37.23 0.143 19397
 19399 3 -8.22 87.85 -37.21 0.138 19398
 19400 3 -8.13 87.72 -37.23 0.136 19399
 19401 3 -8.01 87.61 -37.21 0.119 19400
 19402 3 -7.9 87.48 -37.23 0.161 19401
 19403 3 -7.8 87.38 -37.27 0.173 19402
 19404 3 -7.63 87.28 -37.26 0.169 19403
 19405 3 -7.49 87.12 -37.18 0.157 19404
 19406 3 -7.36 87.04 -37.17 0.156 19405
 19407 3 -7.19 86.95 -37.1 0.14 19406
 19408 3 -7.02 86.94 -37.12 0.134 19407
 19409 3 -6.9 86.93 -37.12 0.165 19408
 19410 3 -6.76 86.89 -37.13 0.203 19409
 19411 3 -6.59 86.87 -37.12 0.238 19410
 19412 3 -6.47 86.77 -37.19 0.404 19411
 19413 3 -6.39 86.71 -37.16 0.503 19412
 19414 3 -6.29 86.64 -37.12 0.6 19413
 19415 3 -6.19 86.55 -37.07 0.63 19414
 19416 3 -6.06 86.47 -37.06 0.66 19415
 19417 3 -5.97 86.39 -37.09 0.667 19416
 19418 3 -5.84 86.31 -37.04 0.639 19417
 19419 3 -5.71 86.24 -37.07 0.599 19418
 19420 3 -5.77 86.1 -36.92 0.447 19419
 19421 3 -5.75 86 -36.76 0.216 19420
 19422 3 -5.41 86.05 -36.82 0.09 19421
 19423 3 -5.28 86.06 -36.85 0.093 19422
 19424 3 -5.18 86.02 -36.88 0.047 19423
 19425 3 -15.4 92.49 -37.76 0.117 19347
 19426 3 -15.46 92.42 -37.66 0.095 19425
 19427 3 -15.48 92.36 -37.49 0.089 19426
 19428 3 -15.49 92.29 -37.41 0.104 19427
 19429 3 -15.41 92.13 -37.33 0.114 19428
 19430 3 -15.33 92.02 -37.17 0.152 19429
 19431 3 -15.21 91.97 -37.06 0.159 19430
 19432 3 -15.16 91.86 -37.05 0.000125 19431
 19433 3 -18.65 97 -40.03 0.204 19287
 19434 3 -18.75 97 -39.86 0.191 19433
 19435 3 -18.93 97 -39.77 0.161 19434
 19436 3 -19.04 97 -39.63 0.161 19435
 19437 3 -19.1 96.95 -39.53 0.174 19436
 19438 3 -19.1 96.96 -39.35 0.204 19437
 19439 3 -19.17 96.98 -39.2 0.253 19438
 19440 3 -19.27 96.99 -39.04 0.303 19439
 19441 3 -19.26 97 -38.89 0.342 19440
 19442 3 -19.26 96.97 -38.76 0.411 19441
 19443 3 -19.25 97.05 -38.68 0.46 19442
 19444 3 -19.38 96.98 -38.44 0.458 19443
 19445 3 -19.44 97.06 -38.33 0.43 19444
 19446 3 -19.67 96.98 -38.27 0.114 19445
 19447 3 -19.63 97.04 -38.37 0.128 19446
 19448 3 -19.44 97.05 -38.27 0.121 19447
 19449 3 -19.3 97.03 -38.24 0.116 19448
 19450 3 -19.71 97.2 -38.26 0.133 19447
 19451 3 -19.74 97.29 -38.16 0.000125 19450
 19452 3 -19.51 97.15 -38.23 0.383 19445
 19453 3 -19.73 97.21 -38.15 0.344 19452
 19454 3 -19.96 97.35 -38.15 0.357 19453
 19455 3 -20.1 97.36 -38.11 0.332 19454
 19456 3 -20.27 97.4 -38.12 0.28 19455
 19457 3 -20.37 97.44 -38.07 0.234 19456
 19458 3 -20.47 97.52 -37.91 0.24 19457
 19459 3 -20.59 97.58 -37.8 0.289 19458
 19460 3 -20.72 97.62 -37.64 0.34 19459
 19461 3 -20.85 97.63 -37.54 0.379 19460
 19462 3 -20.93 97.69 -37.4 0.397 19461
 19463 3 -20.96 97.77 -37.23 0.446 19462
 19464 3 -21.01 97.77 -37.12 0.514 19463
 19465 3 -21.24 97.52 -36.91 0.51 19464
 19466 3 -21.34 97.39 -36.83 0.554 19465
 19467 3 -21.44 97.31 -36.71 0.579 19466
 19468 3 -21.46 97.25 -36.56 0.6 19467
 19469 3 -21.53 97.17 -36.41 0.596 19468
 19470 3 -21.55 97.11 -36.28 0.6 19469
 19471 3 -21.79 97.1 -36.22 0.51 19470
 19472 3 -21.85 97.01 -36.12 0.46 19471
 19473 3 -21.8 96.81 -35.84 0.329 19472
 19474 3 -21.83 96.83 -35.66 0.328 19473
 19475 3 -21.88 96.3 -35.78 0.126 19474
 19476 3 -21.94 96.12 -35.73 0.105 19475
 19477 3 -22 96 -35.66 0.072 19476
 19478 3 -22.08 95.92 -35.68 0.078 19477
 19479 3 -22.16 95.81 -35.71 0.03 19478
 19480 3 -22.13 95.74 -35.8 0.049 19479
 19481 3 -22.08 95.59 -35.86 0.053 19480
 19482 3 -21.92 97.2 -35.36 0.122 19474
 19483 3 -22.07 97.23 -35.26 0.14 19482
 19484 3 -22.23 97.26 -35.13 0.114 19483
 19485 3 -22.32 97.23 -34.97 0.122 19484
 19486 3 -22.43 97.22 -34.85 0.149 19485
 19487 3 -22.5 97.18 -34.66 0.166 19486
 19488 3 -22.58 97.08 -34.53 0.169 19487
 19489 3 -22.63 96.98 -34.31 0.164 19488
 19490 3 -22.67 96.93 -34.18 0.157 19489
 19491 3 -22.56 96.86 -33.95 0.141 19490
 19492 3 -22.54 96.77 -33.77 0.15 19491
 19493 3 -22.56 96.64 -33.7 0.196 19492
 19494 3 -22.59 96.52 -33.6 0.229 19493
 19495 3 -22.54 96.63 -33.34 0.113 19494
 19496 3 -22.56 96.56 -33.19 0.096 19495
 19497 3 -22.52 96.48 -33.02 0.086 19496
 19498 3 -22.52 96.41 -32.89 0.098 19497
 19499 3 -22.52 96.34 -32.72 0.106 19498
 19500 3 -22.5 96.33 -32.54 0.153 19499
 19501 3 -22.5 96.28 -32.44 0.198 19500
 19502 3 -22.56 96.24 -32.3 0.244 19501
 19503 3 -22.53 96.44 -31.97 0.137 19502
 19504 3 -22.59 96.48 -31.82 0.112 19503
 19505 3 -22.53 96.23 -33.7 0.143 19494
 19506 3 -20.77 96.93 -35.86 0.081 19470
 19507 3 -20.64 96.91 -35.76 0.078 19506
 19508 3 -20.57 96.91 -35.59 0.084 19507
 19509 3 -20.49 96.85 -35.45 0.107 19508
 19510 3 -20.48 96.72 -35.25 0.067 19509
 19511 3 -20.47 96.67 -35.07 0.103 19510
 19512 3 -20.38 96.67 -34.91 0.129 19511
 19513 3 -20.3 96.63 -34.78 0.132 19512
 19514 3 -20.23 96.48 -34.58 0.107 19513
 19515 3 -20.09 96.39 -34.5 0.079 19514
 19516 3 -20.05 96.34 -34.39 0.124 19515
 19517 3 -19.96 96.29 -34.35 0.095 19516
 19518 3 -20.39 98.47 -37.24 0.093 19464
 19519 3 -20.26 98.62 -37.31 0.112 19518
 19520 3 -20.18 98.74 -37.29 0.115 19519
 19521 3 -20.12 98.93 -37.3 0.116 19520
 19522 3 -20.1 99.12 -37.33 0.118 19521
 19523 3 -18.59 97.15 -38.73 0.136 19443
 19524 3 -18.46 97.22 -38.7 0.067 19523
 19525 3 -17.6 96.9 -42.84 0.186 19282
 19526 3 -17.67 96.83 -42.73 0.18 19525
 19527 3 -17.69 96.7 -42.61 0.208 19526
 19528 3 -17.74 96.64 -42.51 0.241 19527
 19529 3 -17.79 96.6 -42.38 0.165 19528
 19530 3 -17.85 96.6 -42.13 0.115 19529
 19531 3 -17.95 96.57 -42.06 0.078 19530
 19532 3 -17.91 96.7 -42.44 0.153 19529
 19533 3 -17.99 96.76 -42.36 0.124 19532
 19534 3 -17.91 96.87 -42.34 0.158 19533
 19535 3 -17.78 97.03 -42.31 0.294 19534
 19536 3 -17.74 97.15 -42.21 0.292 19535
 19537 3 -17.72 97.22 -42.11 0.192 19536
 19538 3 -17.95 97.68 -42.39 0.113 19276
 19539 3 -18.03 97.66 -42.49 0.169 19538
 19540 3 -17.98 97.73 -42.75 0.167 19539
 19541 3 -17.93 97.6 -42.31 0.000125 19538
 19542 3 -17.72 97.74 -42.22 0.135 19275
 19543 3 -17.82 97.75 -42.15 0.07 19542
 19544 3 -12.33 101.3 -36.9 0.113 19102
 19545 3 -12.38 101.4 -36.83 0.148 19544
 19546 3 -12.44 101.4 -36.71 0.000125 19545
 19547 3 -13.79 100.5 -36.35 0.17 19101
 19548 3 -11.28 97.1 -25.84 0.127 19019
 19549 3 -11.42 97.15 -25.96 0.151 19548
 19550 3 -11.5 97.19 -26.07 0.182 19549
 19551 3 -11.62 97.24 -26.17 0.189 19550
 19552 3 -11.72 97.26 -26.2 0.15 19551
 19553 3 -11.85 97.27 -26.27 0.125 19552
 19554 3 -9.61 96.17 -25.67 0.122 19013
 19555 3 -9.65 96 -25.62 0.139 19554
 19556 3 -9.49 95.84 -25.65 0.081 19555
 19557 3 -9.44 95.67 -25.66 0.132 19556
 19558 3 -9.39 95.47 -25.68 0.166 19557
 19559 3 -9.31 95.34 -25.72 0.118 19558
 19560 3 -9.22 95.11 -25.74 0.084 19559
 19561 3 -9.15 95.02 -25.81 0.1 19560
 19562 3 -9.04 94.93 -25.82 0.085 19561
 19563 3 -8.95 94.85 -25.83 0.107 19562
 19564 3 -8.79 94.72 -25.86 0.131 19563
 19565 3 -8.62 94.69 -25.78 0.117 19564
 19566 3 -8.48 94.71 -25.69 0.092 19565
 19567 3 -8.41 94.64 -25.6 0.112 19566
 19568 3 -8.24 94.57 -25.55 0.141 19567
 19569 3 -8.09 94.38 -25.54 0.162 19568
 19570 3 -7.95 94.25 -25.61 0.135 19569
 19571 3 -7.81 94.12 -25.59 0.114 19570
 19572 3 -7.7 93.97 -25.54 0.12 19571
 19573 3 -7.72 93.86 -25.44 0.152 19572
 19574 3 -7.71 93.78 -25.29 0.129 19573
 19575 3 -7.81 93.72 -25.17 0.125 19574
 19576 3 -7.88 93.62 -25 0.122 19575
 19577 3 -7.97 93.55 -24.95 0.102 19576
 19578 3 -7.84 93.52 -24.92 0.000125 19577
 19579 3 -9.96 94.27 -21.37 0.202 18749
 19580 3 -8.87 88.81 -15.49 0.141 17867
 19581 3 -8.96 88.63 -15.4 0.000125 19580
 19582 3 -9.08 88.65 -15.17 0.142 17863
 19583 3 -9.11 88.7 -15.31 0.114 19582
 19584 3 -9.02 88.21 -15.76 0.11 17862
 19585 3 -9.01 88.2 -15.64 0.054 19584
 19586 3 -9.35 88.69 -15.08 0.104 17861
 19587 3 -9.38 88.7 -15.18 0.078 19586
 19588 3 -9.79 88.38 -14.91 0.147 17858
 19589 3 -9.66 88.34 -14.94 0.179 19588
 19590 3 -9.55 88.38 -14.89 0.073 19589
 19591 3 -9.5 87.17 -14.43 0.157 17852
 19592 3 -9.39 87.26 -14.39 0.122 19591
 19593 3 -9.56 86.41 -14.35 0.089 17851
 19594 3 -9.61 86.36 -14.54 0.101 19593
 19595 3 -9.65 86.23 -14.65 0.000125 19594
 19596 3 -8.39 83.18 -9.06 0.86 17015
 19597 3 -8.29 83.23 -9.09 0.848 19596
 19598 3 -8.27 83.22 -8.95 0.85 19597
 19599 3 -8.17 83.36 -8.88 0.824 19598
 19600 3 -8.1 83.4 -8.72 0.766 19599
 19601 3 -8.02 83.46 -8.6 0.704 19600
 19602 3 -7.96 83.51 -8.41 0.636 19601
 19603 3 -7.83 83.59 -8.33 0.553 19602
 19604 3 -7.69 83.67 -8.18 0.456 19603
 19605 3 -7.58 83.74 -8.06 0.364 19604
 19606 3 -7.46 83.8 -7.93 0.275 19605
 19607 3 -7.34 83.9 -7.8 0.254 19606
 19608 3 -7.16 84.01 -7.69 0.255 19607
 19609 3 -6.88 84.24 -7.58 0.329 19608
 19610 3 -6.85 84.21 -7.43 0.277 19609
 19611 3 -6.71 84.26 -7.29 0.284 19610
 19612 3 -6.56 84.31 -7.17 0.268 19611
 19613 3 -6.42 84.35 -6.99 0.256 19612
 19614 3 -6.39 84.43 -6.79 0.306 19613
 19615 3 -6.71 84.78 -6.75 0.111 19614
 19616 3 -6.87 84.84 -6.84 0.096 19615
 19617 3 -7.01 84.85 -7.04 0.108 19616
 19618 3 -6.2 84.44 -6.71 0.358 19614
 19619 3 -6.25 84.27 -6.43 0.376 19618
 19620 3 -6.21 84.17 -6.24 0.334 19619
 19621 3 -6.06 84.23 -6.15 0.351 19620
 19622 3 -6 84.38 -6.08 0.335 19621
 19623 3 -5.94 84.32 -5.85 0.442 19622
 19624 3 -5.84 84.26 -5.69 0.535 19623
 19625 3 -5.8 84.35 -5.53 0.551 19624
 19626 3 -5.66 84.42 -5.55 0.589 19625
 19627 3 -5.54 84.46 -5.49 0.627 19626
 19628 3 -5.41 84.49 -5.39 0.643 19627
 19629 3 -5.34 84.49 -5.23 0.652 19628
 19630 3 -5.21 84.55 -5.08 0.596 19629
 19631 3 -5.04 84.66 -5.04 0.577 19630
 19632 3 -4.85 84.77 -4.95 0.637 19631
 19633 3 -4.79 84.81 -4.83 0.58 19632
 19634 3 -4.65 84.81 -4.74 0.561 19633
 19635 3 -4.61 84.88 -4.56 0.543 19634
 19636 3 -4.52 84.85 -4.4 0.479 19635
 19637 3 -4.43 84.84 -4.25 0.463 19636
 19638 3 -4.39 84.8 -4.07 0.463 19637
 19639 3 -4.28 84.86 -3.93 0.452 19638
 19640 3 -4.19 84.94 -3.61 0.416 19639
 19641 3 -4.1 85.01 -3.15 0.638 19640
 19642 3 -4.02 85.03 -2.3 0.925 19641
 19643 3 -3.89 85.08 -2.33 0.883 19642
 19644 3 -3.82 85.16 -2.29 0.733 19643
 19645 3 -3.71 85.24 -2.29 0.684 19644
 19646 3 -3.58 85.31 -2.22 0.629 19645
 19647 3 -3.43 85.32 -2.23 0.617 19646
 19648 3 -3.27 85.32 -2.24 0.482 19647
 19649 3 -3.13 85.43 -2.11 0.409 19648
 19650 3 -2.99 85.35 -2.05 0.368 19649
 19651 3 -2.84 85.39 -1.96 0.327 19650
 19652 3 -2.67 85.42 -1.96 0.275 19651
 19653 3 -2.46 85.48 -2.02 0.267 19652
 19654 3 -2.28 85.55 -1.98 0.295 19653
 19655 3 -2.12 85.58 -1.84 0.314 19654
 19656 3 -1.88 85.58 -1.94 0.392 19655
 19657 3 -1.72 85.6 -1.84 0.471 19656
 19658 3 -1.55 85.65 -1.77 0.492 19657
 19659 3 -1.38 85.66 -1.68 0.523 19658
 19660 3 -1.28 85.62 -1.57 0.531 19659
 19661 3 -1.19 85.66 -1.37 0.571 19660
 19662 3 -1.04 85.7 -1.29 0.628 19661
 19663 3 -1.04 85.27 -1.22 0.138 19662
 19664 3 -0.99 85.32 -1.15 0.095 19663
 19665 3 -0.91 85.66 -1.19 0.676 19662
 19666 3 -0.78 85.62 -1.13 0.671 19665
 19667 3 -0.7 85.62 -0.89 0.67 19666
 19668 3 -0.58 85.58 -0.78 0.613 19667
 19669 3 -0.5 85.58 -0.6 0.576 19668
 19670 3 -0.29 85.65 -0.57 0.515 19669
 19671 3 -0.21 85.65 -0.49 0.431 19670
 19672 3 -0.08 85.64 -0.44 0.347 19671
 19673 3 0 85.59 -0.35 0.285 19672
 19674 3 0.02 85.51 -0.14 0.25 19673
 19675 3 0.06 85.44 0 0.204 19674
 19676 3 0.22 85.46 0 0.231 19675
 19677 3 0.33 85.46 0.13 0.22 19676
 19678 3 0.44 85.45 0.29 0.223 19677
 19679 3 0.61 85.44 0.34 0.226 19678
 19680 3 0.74 85.49 0.41 0.208 19679
 19681 3 0.88 85.47 0.49 0.228 19680
 19682 3 1.12 85.52 0.97 0.43 19681
 19683 3 1.19 85.53 0.85 0.347 19682
 19684 3 1.34 85.53 0.85 0.312 19683
 19685 3 1.49 85.54 0.82 0.258 19684
 19686 3 1.67 85.54 0.79 0.248 19685
 19687 3 1.81 85.56 0.83 0.23 19686
 19688 3 2.01 85.69 0.83 0.225 19687
 19689 3 2.22 85.7 0.92 0.268 19688
 19690 3 2.3 85.7 1.02 0.3 19689
 19691 3 2.45 85.78 1.15 0.354 19690
 19692 3 2.6 85.81 1.26 0.354 19691
 19693 3 2.79 85.84 1.37 0.366 19692
 19694 3 2.88 85.85 1.55 0.351 19693
 19695 3 3.01 85.87 1.74 0.326 19694
 19696 3 3.19 85.97 1.88 0.295 19695
 19697 3 3.3 85.98 2.04 0.261 19696
 19698 3 3.5 86.01 2.16 0.204 19697
 19699 3 3.62 86.02 2.32 0.205 19698
 19700 3 3.8 86.05 2.44 0.203 19699
 19701 3 3.91 86.05 2.62 0.204 19700
 19702 3 4.03 86.03 2.77 0.214 19701
 19703 3 4.12 86.07 2.96 0.182 19702
 19704 3 4.23 86.1 3.09 0.194 19703
 19705 3 4.4 86.17 3.24 0.23 19704
 19706 3 4.48 86.2 3.39 0.207 19705
 19707 3 4.54 86.21 3.53 0.216 19706
 19708 3 4.63 86.3 3.65 0.238 19707
 19709 3 4.72 86.3 3.87 0.24 19708
 19710 3 4.8 86.28 4.01 0.216 19709
 19711 3 4.82 86.29 4.17 0.175 19710
 19712 3 4.95 86.3 4.28 0.169 19711
 19713 3 5.01 86.26 4.45 0.176 19712
 19714 3 5.09 86.27 4.62 0.185 19713
 19715 3 5.15 86.2 4.8 0.184 19714
 19716 3 5.24 86.22 4.96 0.222 19715
 19717 3 5.24 86.11 5.12 0.238 19716
 19718 3 5.26 86.07 5.34 0.24 19717
 19719 3 5.3 85.98 5.54 0.235 19718
 19720 3 5.32 85.92 5.79 0.284 19719
 19721 3 5.37 85.83 5.98 0.304 19720
 19722 3 5.38 85.71 6.24 0.336 19721
 19723 3 5.39 85.6 6.45 0.366 19722
 19724 3 5.46 85.52 6.7 0.376 19723
 19725 3 5.55 85.3 6.9 0.356 19724
 19726 3 5.63 85.15 7.05 0.298 19725
 19727 3 5.55 85.04 7.16 0.262 19726
 19728 3 5.44 85.02 7.31 0.254 19727
 19729 3 5.43 84.95 7.48 0.192 19728
 19730 3 5.41 84.92 7.65 0.198 19729
 19731 3 5.41 84.86 7.81 0.201 19730
 19732 3 5.46 84.78 7.93 0.206 19731
 19733 3 5.48 84.67 8.05 0.231 19732
 19734 3 5.55 84.58 8.26 0.218 19733
 19735 3 5.57 84.56 8.45 0.246 19734
 19736 3 5.63 84.46 8.55 0.232 19735
 19737 3 5.69 84.4 8.73 0.256 19736
 19738 3 5.71 84.25 8.86 0.292 19737
 19739 3 5.89 84.2 9.02 0.343 19738
 19740 3 5.93 84.04 9.1 0.39 19739
 19741 3 5.98 83.93 9.24 0.415 19740
 19742 3 6 83.91 9.47 0.392 19741
 19743 3 6.05 83.83 9.59 0.311 19742
 19744 3 6.14 83.79 9.71 0.285 19743
 19745 3 6.15 83.72 9.85 0.225 19744
 19746 3 6.23 83.64 9.98 0.209 19745
 19747 3 6.29 83.48 10.13 0.187 19746
 19748 3 6.3 83.28 10.26 0.211 19747
 19749 3 6.34 83.12 10.45 0.221 19748
 19750 3 6.35 83.03 10.63 0.227 19749
 19751 3 6.38 82.88 10.79 0.234 19750
 19752 3 6.43 82.7 10.93 0.236 19751
 19753 3 6.43 82.59 11.07 0.235 19752
 19754 3 6.45 82.43 11.19 0.192 19753
 19755 3 6.46 82.33 11.35 0.217 19754
 19756 3 6.5 82.21 11.45 0.212 19755
 19757 3 6.57 82.03 11.48 0.233 19756
 19758 3 6.58 81.84 11.64 0.266 19757
 19759 3 6.57 81.66 11.8 0.339 19758
 19760 3 6.59 81.45 12.03 0.462 19759
 19761 3 6.6 81.2 12.26 0.558 19760
 19762 3 6.87 80.67 12.82 0.154 19761
 19763 3 6.99 80.53 12.94 0.126 19762
 19764 3 7.04 80.4 13.05 0.139 19763
 19765 3 7.14 80.32 13.13 0.124 19764
 19766 3 7.24 80.24 13.21 0.108 19765
 19767 3 7.32 80.14 13.27 0.112 19766
 19768 3 7.42 80.05 13.35 0.125 19767
 19769 3 7.49 79.95 13.46 0.133 19768
 19770 3 7.61 79.83 13.57 0.121 19769
 19771 3 7.72 79.75 13.63 0.151 19770
 19772 3 7.81 79.66 13.7 0.165 19771
 19773 3 7.9 79.61 13.8 0.197 19772
 19774 3 8.03 79.48 13.88 0.196 19773
 19775 3 8.06 79.47 14.06 0.168 19774
 19776 3 8.11 79.43 14.15 0.138 19775
 19777 3 8.22 79.29 14.27 0.2 19776
 19778 3 8.3 79.2 14.25 0.13 19777
 19779 3 8.48 78.97 14.58 0.179 19777
 19780 3 8.57 78.87 14.69 0.2 19779
 19781 3 8.56 78.81 14.78 0.177 19780
 19782 3 8.63 78.66 14.96 0.159 19781
 19783 3 8.7 78.59 15.1 0.152 19782
 19784 3 8.75 78.48 15.23 0.145 19783
 19785 3 8.86 78.35 15.36 0.155 19784
 19786 3 8.88 78.23 15.45 0.15 19785
 19787 3 8.89 78.05 15.55 0.169 19786
 19788 3 8.99 77.57 16.07 0.46 19787
 19789 3 9.12 77.48 16.22 0.503 19788
 19790 3 9.28 77.43 16.29 0.527 19789
 19791 3 9.41 77.34 16.35 0.557 19790
 19792 3 9.55 77.25 16.52 0.549 19791
 19793 3 9.67 77.18 16.58 0.573 19792
 19794 3 9.81 77.09 16.6 0.518 19793
 19795 3 9.94 77.01 16.77 0.439 19794
 19796 3 10.08 77.02 16.75 0.375 19795
 19797 3 10.17 76.94 16.77 0.292 19796
 19798 3 10.29 76.88 16.82 0.191 19797
 19799 3 10.45 76.82 16.79 0.154 19798
 19800 3 10.76 76.66 16.74 0.207 19799
 19801 3 10.96 76.59 16.76 0.193 19800
 19802 3 11.14 76.56 16.79 0.159 19801
 19803 3 11.28 76.46 16.88 0.152 19802
 19804 3 11.45 76.42 16.97 0.152 19803
 19805 3 11.58 76.34 17.05 0.165 19804
 19806 3 11.64 76.24 17.19 0.148 19805
 19807 3 11.62 76.14 17.3 0.128 19806
 19808 3 11.64 76.03 17.45 0.133 19807
 19809 3 11.61 75.9 17.56 0.148 19808
 19810 3 11.54 75.74 17.72 0.142 19809
 19811 3 11.45 75.64 17.85 0.139 19810
 19812 3 11.37 75.55 17.93 0.115 19811
 19813 3 11.27 75.46 18.03 0.126 19812
 19814 3 11.1 75.39 18.15 0.151 19813
 19815 3 11.02 75.21 18.2 0.179 19814
 19816 3 10.97 75.04 18.29 0.184 19815
 19817 3 10.9 74.85 18.4 0.192 19816
 19818 3 10.82 74.61 18.45 0.203 19817
 19819 3 10.78 74.45 18.49 0.264 19818
 19820 3 10.7 74.24 18.48 0.27 19819
 19821 3 10.72 74.07 18.46 0.222 19820
 19822 3 10.7 73.97 18.54 0.176 19821
 19823 3 10.61 73.87 18.61 0.158 19822
 19824 3 10.56 73.73 18.54 0.143 19823
 19825 3 10.53 73.54 18.48 0.163 19824
 19826 3 10.55 73.36 18.37 0.143 19825
 19827 3 10.55 73.2 18.3 0.136 19826
 19828 3 10.56 73.02 18.23 0.144 19827
 19829 3 10.58 72.87 18.07 0.136 19828
 19830 3 10.53 72.65 17.99 0.121 19829
 19831 3 10.54 72.4 17.91 0.199 19830
 19832 3 10.52 72.17 17.82 0.229 19831
 19833 3 10.69 71.89 17.82 0.284 19832
 19834 3 10.76 71.69 17.78 0.404 19833
 19835 3 10.75 71.59 17.8 0.492 19834
 19836 3 10.78 71.48 17.93 0.594 19835
 19837 3 10.78 71.36 18 0.689 19836
 19838 3 10.92 71.08 17.89 0.837 19837
 19839 3 10.99 70.83 17.84 0.863 19838
 19840 3 10.96 70.75 17.96 0.852 19839
 19841 3 10.83 70.71 18.02 0.799 19840
 19842 3 10.8 70.56 18.05 0.716 19841
 19843 3 10.75 70.43 18.08 0.633 19842
 19844 3 10.72 70.3 18.12 0.566 19843
 19845 3 10.61 70.26 18.19 0.509 19844
 19846 3 10.49 70.08 18.17 0.317 19845
 19847 3 10.49 69.93 18.18 0.239 19846
 19848 3 10.41 69.8 18.19 0.177 19847
 19849 3 10.39 69.6 18.18 0.158 19848
 19850 3 10.33 69.38 18.19 0.153 19849
 19851 3 10.27 69.17 18.19 0.131 19850
 19852 3 10.27 69.03 18.17 0.148 19851
 19853 3 10.28 68.62 18.18 0.257 19852
 19854 3 10.25 68.54 18.27 0.174 19853
 19855 3 10.23 68.45 18.36 0.174 19854
 19856 3 10.27 68.13 18.5 0.123 19855
 19857 3 10.31 68.01 18.6 0.134 19856
 19858 3 10.38 67.93 18.72 0.132 19857
 19859 3 10.41 67.84 18.9 0.117 19858
 19860 3 10.44 67.75 19.01 0.153 19859
 19861 3 10.58 67.66 19.1 0.181 19860
 19862 3 10.62 67.53 19.19 0.197 19861
 19863 3 10.71 67.38 19.25 0.169 19862
 19864 3 10.82 67.17 19.18 0.129 19863
 19865 3 10.89 67.03 19.13 0.119 19864
 19866 3 10.89 66.88 19.1 0.149 19865
 19867 3 10.97 66.75 19.11 0.153 19866
 19868 3 10.99 66.62 19.1 0.251 19867
 19869 3 10.99 66.5 19.02 0.284 19868
 19870 3 10.93 66.33 18.92 0.438 19869
 19871 3 10.88 66.25 18.87 0.53 19870
 19872 3 10.89 66.14 18.83 0.631 19871
 19873 3 10.8 66.02 18.8 0.702 19872
 19874 3 10.81 65.87 18.8 0.729 19873
 19875 3 10.82 65.75 18.65 0.703 19874
 19876 3 10.78 65.62 18.59 0.708 19875
 19877 3 10.77 65.48 18.54 0.694 19876
 19878 3 10.83 65.34 18.44 0.632 19877
 19879 3 10.9 65.2 18.38 0.549 19878
 19880 3 11.57 65.14 18.06 0.181 19879
 19881 3 11.86 65.02 17.94 0.108 19880
 19882 3 11.94 64.96 17.87 0.085 19881
 19883 3 10.79 65 18.53 0.441 19879
 19884 3 10.77 64.81 18.6 0.369 19883
 19885 3 10.82 64.34 18.94 0.149 19884
 19886 3 10.91 64.16 18.86 0.113 19885
 19887 3 11 64.06 18.8 0.125 19886
 19888 3 11.12 63.92 18.7 0.137 19887
 19889 3 11.14 63.72 18.66 0.204 19888
 19890 3 11.12 63.56 18.61 0.213 19889
 19891 3 11.15 63.42 18.53 0.214 19890
 19892 3 11.07 63.24 18.49 0.249 19891
 19893 3 10.96 63.18 18.44 0.305 19892
 19894 3 10.95 63.04 18.41 0.395 19893
 19895 3 10.96 62.95 18.29 0.424 19894
 19896 3 10.88 62.85 18.21 0.486 19895
 19897 3 10.84 62.75 18.1 0.541 19896
 19898 3 10.8 62.62 18.03 0.613 19897
 19899 3 10.77 62.5 17.93 0.65 19898
 19900 3 10.81 62.36 17.79 0.663 19899
 19901 3 10.8 62.19 17.69 0.634 19900
 19902 3 10.85 62.04 17.59 0.638 19901
 19903 3 10.85 61.87 17.54 0.625 19902
 19904 3 10.87 61.7 17.47 0.664 19903
 19905 3 10.83 61.58 17.29 0.667 19904
 19906 3 10.81 61.47 17.11 0.646 19905
 19907 3 11.03 61.47 16.78 0.163 19906
 19908 3 10.92 61.61 16.99 0.144 19907
 19909 3 10.8 61.69 17.09 0.145 19908
 19910 3 10.84 61.33 17.05 0.704 19906
 19911 3 11.8 61.35 17.11 0.064 19910
 19912 3 11.95 61.43 17.08 0.000125 19911
 19913 3 10.8 61.21 16.92 0.695 19910
 19914 3 10.83 61.13 16.71 0.687 19913
 19915 3 10.96 61.01 16.61 0.659 19914
 19916 3 10.96 60.9 16.54 0.604 19915
 19917 3 10.97 60.87 16.44 0.523 19916
 19918 3 10.24 61.14 16.17 0.151 19917
 19919 3 10.12 61.12 16.1 0.084 19918
 19920 3 11.06 60.79 16.44 0.251 19919
 19921 3 10.71 61.24 16.75 0.129 19917
 19922 3 10.8 61.22 16.76 0.000125 19921
 19923 3 10.5 68.31 18.07 0.16 19854
 19924 3 10.63 68.05 18.13 0.111 19923
 19925 3 10.19 68.63 18.01 0.133 19853
 19926 3 9.95 68.61 18.07 0.111 19925
 19927 3 9.92 68.62 18.17 0.101 19926
 19928 3 9.81 68.65 18.39 0.192 19927
 19929 3 9.7 68.76 18.83 0.489 19928
 19930 3 9.52 68.78 18.88 0.534 19929
 19931 3 9.52 69 19.06 0.576 19930
 19932 3 9.4 69.19 19.14 0.57 19931
 19933 3 9.29 69.29 19.3 0.539 19932
 19934 3 9.2 69.35 19.32 0.499 19933
 19935 3 9.12 69.35 19.42 0.462 19934
 19936 3 9.03 69.44 19.56 0.406 19935
 19937 3 8.9 69.52 19.68 0.321 19936
 19938 3 8.75 69.51 19.69 0.092 19937
 19939 3 8.64 69.57 19.72 0.121 19938
 19940 3 8.55 69.64 19.8 0.119 19939
 19941 3 8.32 69.74 19.91 0.159 19940
 19942 3 8.15 69.75 19.86 0.151 19941
 19943 3 7.94 69.86 19.98 0.146 19942
 19944 3 7.79 69.92 20 0.163 19943
 19945 3 7.69 69.85 19.98 0.116 19944
 19946 3 7.47 69.69 20.04 0.218 19945
 19947 3 7.51 69.63 19.92 0.197 19946
 19948 3 7.5 69.44 19.83 0.139 19947
 19949 3 7.51 69.34 19.67 0.163 19948
 19950 3 7.47 69.25 19.57 0.126 19949
 19951 3 7.4 69.17 19.44 0.097 19950
 19952 3 7.22 69.1 19.34 0.117 19951
 19953 3 7.22 69.07 19.2 0.121 19952
 19954 3 7.17 69 19.09 0.108 19953
 19955 3 7.15 68.98 18.92 0.125 19954
 19956 3 7.04 69.09 18.75 0.157 19955
 19957 3 6.94 69.05 18.67 0.158 19956
 19958 3 6.77 69.05 18.57 0.175 19957
 19959 3 6.62 69.11 18.5 0.185 19958
 19960 3 6.43 69.17 18.6 0.204 19959
 19961 3 5.96 69.29 18.53 0.271 19960
 19962 3 5.91 69.25 18.41 0.245 19961
 19963 3 5.78 69.14 18.4 0.296 19962
 19964 3 5.82 68.83 18.6 0.376 19963
 19965 3 5.79 68.62 18.55 0.432 19964
 19966 3 5.71 68.37 18.56 0.431 19965
 19967 3 5.62 68.2 18.49 0.409 19966
 19968 3 5.52 68.07 18.39 0.376 19967
 19969 3 5.31 67.98 18.46 0.374 19968
 19970 3 5.29 67.9 18.29 0.379 19969
 19971 3 5.29 67.79 18.28 0.337 19970
 19972 3 5.37 67.64 18.26 0.273 19971
 19973 3 5.26 67.61 18.25 0.249 19972
 19974 3 5.22 67.48 18.19 0.172 19973
 19975 3 5.22 67.31 18.11 0.165 19974
 19976 3 5.22 67.16 18 0.181 19975
 19977 3 5.16 67 17.93 0.175 19976
 19978 3 5.08 66.84 17.88 0.175 19977
 19979 3 4.89 66.73 17.84 0.176 19978
 19980 3 4.7 66.62 17.84 0.158 19979
 19981 3 4.59 66.46 17.83 0.183 19980
 19982 3 4.52 66.36 17.78 0.179 19981
 19983 3 4.33 66.23 17.76 0.193 19982
 19984 3 4.16 66.07 17.78 0.265 19983
 19985 3 4.08 65.98 17.69 0.258 19984
 19986 3 3.94 65.94 17.67 0.201 19985
 19987 3 3.84 65.82 17.67 0.183 19986
 19988 3 3.73 65.74 17.52 0.186 19987
 19989 3 3.7 65.52 17.46 0.197 19988
 19990 3 3.56 65.4 17.46 0.228 19989
 19991 3 3.49 65.25 17.41 0.2 19990
 19992 3 3.38 65.14 17.29 0.238 19991
 19993 3 3.28 64.96 17.21 0.217 19992
 19994 3 3.18 64.84 17.17 0.178 19993
 19995 3 2.89 64.57 17.04 0.339 19994
 19996 3 2.64 64.26 16.84 0.474 19995
 19997 3 2.39 63.98 16.64 0.602 19996
 19998 3 2.21 63.71 16.38 0.687 19997
 19999 3 2.21 63.68 16.3 0.632 19998
 20000 3 2.2 63.66 16.21 0.632 19999
 20001 3 2.19 63.63 16.13 0.632 20000
 20002 3 2.19 63.61 16.05 0.632 20001
 20003 3 2.16 63.35 16.09 0.576 20002
 20004 3 2.19 63.27 16.02 0.492 20003
 20005 3 2.2 63.2 15.89 0.403 20004
 20006 3 2.23 63.07 15.83 0.353 20005
 20007 3 2.26 62.97 15.79 0.296 20006
 20008 3 2.31 62.87 15.7 0.263 20007
 20009 3 2.34 62.71 15.67 0.261 20008
 20010 3 2.43 62.54 15.65 0.289 20009
 20011 3 2.49 62.42 15.58 0.251 20010
 20012 3 2.59 62.34 15.49 0.202 20011
 20013 3 2.65 62.24 15.32 0.189 20012
 20014 3 2.83 62.12 15.11 0.237 20013
 20015 3 2.67 61.93 15.03 0.281 20014
 20016 3 2.76 61.88 15.01 0.229 20015
 20017 3 2.82 61.77 14.99 0.212 20016
 20018 3 2.84 61.61 14.86 0.235 20017
 20019 3 2.58 61.3 14.46 0.417 20018
 20020 3 2.78 61.24 14.44 0.528 20019
 20021 3 2.77 61.12 14.38 0.529 20020
 20022 3 2.86 61.06 14.27 0.489 20021
 20023 3 2.95 61 14.23 0.445 20022
 20024 3 3.17 60.94 14.18 0.38 20023
 20025 3 3.56 61.09 13.85 0.12 20024
 20026 3 3.19 60.82 14.14 0.393 20024
 20027 3 3.25 60.66 14.15 0.445 20026
 20028 3 3.3 60.52 14.13 0.444 20027
 20029 3 3.34 60.36 14.05 0.402 20028
 20030 3 3.29 60.19 14 0.289 20029
 20031 3 3.32 60.06 13.95 0.247 20030
 20032 3 3.37 59.95 13.91 0.266 20031
 20033 3 3.39 59.8 13.78 0.292 20032
 20034 3 3.53 59.72 13.8 0.301 20033
 20035 3 3.58 59.64 13.69 0.264 20034
 20036 3 3.56 59.46 13.6 0.22 20035
 20037 3 3.61 59.3 13.6 0.239 20036
 20038 3 3.59 58.97 13.7 0.309 20037
 20039 3 3.76 58.86 14.09 0.069 20038
 20040 3 3.86 58.83 14.04 0.099 20039
 20041 3 3.87 58.86 13.94 0.000125 20040
 20042 3 3.65 58.85 13.61 0.301 20038
 20043 3 3.73 58.73 13.58 0.293 20042
 20044 3 3.77 58.53 13.54 0.28 20043
 20045 3 3.74 58.34 13.52 0.24 20044
 20046 3 3.71 58.17 13.48 0.243 20045
 20047 3 3.73 58.02 13.46 0.25 20046
 20048 3 3.7 57.83 13.39 0.215 20047
 20049 3 3.81 57.61 13.35 0.254 20048
 20050 3 3.82 57.41 13.28 0.242 20049
 20051 3 3.85 57.26 13.33 0.208 20050
 20052 3 3.86 56.98 13.29 0.261 20051
 20053 3 3.86 56.74 13.3 0.269 20052
 20054 3 3.85 56.56 13.27 0.228 20053
 20055 3 3.82 56.36 13.27 0.201 20054
 20056 3 3.84 56.17 13.23 0.232 20055
 20057 3 3.84 55.96 13.14 0.28 20056
 20058 3 3.9 55.7 13.12 0.288 20057
 20059 3 3.88 55.44 13.14 0.3 20058
 20060 3 3.98 55.32 13.18 0.292 20059
 20061 3 4.08 55.18 13.25 0.264 20060
 20062 3 4.23 55.03 13.28 0.265 20061
 20063 3 4.26 54.94 13.71 0.396 20062
 20064 3 4.38 54.96 13.91 0.451 20063
 20065 3 4.51 54.91 14 0.454 20064
 20066 3 4.71 54.99 14.09 0.42 20065
 20067 3 4.83 54.77 14.33 0.418 20066
 20068 3 4.98 54.76 14.38 0.356 20067
 20069 3 5.1 54.79 14.38 0.29 20068
 20070 3 5.25 54.79 14.27 0.237 20069
 20071 3 5.39 54.74 14.23 0.202 20070
 20072 3 5.51 54.61 14.26 0.216 20071
 20073 3 5.7 54.52 14.25 0.241 20072
 20074 3 5.82 54.42 14.23 0.24 20073
 20075 3 6.02 54.35 14.26 0.239 20074
 20076 3 6.21 54.24 14.37 0.218 20075
 20077 3 6.36 54.13 14.43 0.211 20076
 20078 3 6.54 54.09 14.56 0.235 20077
 20079 3 6.72 54.09 14.6 0.268 20078
 20080 3 6.86 54.09 14.69 0.262 20079
 20081 3 7.01 54.12 14.91 0.278 20080
 20082 3 7.01 54.27 15.36 0.103 20081
 20083 3 7.03 54.38 15.46 0.134 20082
 20084 3 7.03 54.61 15.54 0.044 20083
 20085 3 6.99 54.71 15.59 0.041 20084
 20086 3 6.91 54.82 15.68 0.105 20085
 20087 3 7.16 54.06 14.94 0.227 20081
 20088 3 7.31 53.96 14.89 0.231 20087
 20089 3 7.47 53.93 14.91 0.236 20088
 20090 3 7.69 53.92 14.97 0.201 20089
 20091 3 7.83 53.79 15.08 0.264 20090
 20092 3 7.96 53.72 15.13 0.258 20091
 20093 3 8.1 53.61 15.25 0.229 20092
 20094 3 8.23 53.53 15.3 0.241 20093
 20095 3 8.33 53.41 15.38 0.262 20094
 20096 3 8.39 53.33 15.5 0.254 20095
 20097 3 8.48 53.23 15.6 0.232 20096
 20098 3 8.61 53.12 15.66 0.224 20097
 20099 3 8.62 53.02 15.73 0.234 20098
 20100 3 9.11 52.78 16.08 0.472 20099
 20101 3 9.13 52.65 16.01 0.549 20100
 20102 3 9.12 52.49 16.05 0.537 20101
 20103 3 9.11 52.33 16.08 0.537 20102
 20104 3 9.16 52.18 16.12 0.534 20103
 20105 3 9.07 52.06 16.22 0.469 20104
 20106 3 9.05 51.93 16.23 0.456 20105
 20107 3 9.16 51.57 16.29 0.491 20106
 20108 3 9.64 51.18 16.19 0.166 20107
 20109 3 9.79 51.28 16.21 0.116 20108
 20110 3 9.92 51.21 16.22 0.105 20109
 20111 3 9.99 51.14 16.27 0.101 20110
 20112 3 10.13 51.14 16.28 0.114 20111
 20113 3 10.36 51.2 16.33 0.061 20112
 20114 3 10.44 51.24 16.47 0.082 20113
 20115 3 10.49 51.25 16.64 0.112 20114
 20116 3 10.55 51.32 16.74 0.118 20115
 20117 3 10.61 51.43 16.84 0.093 20116
 20118 3 10.57 51.45 17 0.156 20117
 20119 3 10.49 51.37 17.05 0.209 20118
 20120 3 10.3 51.1 17.01 0.154 20119
 20121 3 10.17 50.91 16.99 0.133 20120
 20122 3 10.21 50.81 16.8 0.1 20121
 20123 3 10.28 50.71 16.8 0.1 20122
 20124 3 9.03 51.5 16.29 0.42 20107
 20125 3 8.9 51.38 16.26 0.427 20124
 20126 3 8.84 51.27 16.26 0.376 20125
 20127 3 8.84 51.15 16.3 0.332 20126
 20128 3 8.69 51.03 16.33 0.328 20127
 20129 3 8.55 50.88 16.39 0.34 20128
 20130 3 8.44 50.78 16.48 0.398 20129
 20131 3 8.31 50.65 16.54 0.508 20130
 20132 3 8.27 50.5 16.55 0.559 20131
 20133 3 8.31 50.34 16.48 0.531 20132
 20134 3 8.34 50.22 16.54 0.463 20133
 20135 3 8.33 50.04 16.47 0.404 20134
 20136 3 8.32 49.87 16.43 0.378 20135
 20137 3 8.25 49.67 16.4 0.325 20136
 20138 3 8.21 49.49 16.39 0.273 20137
 20139 3 8.28 49.33 16.4 0.292 20138
 20140 3 8.38 49.16 16.34 0.29 20139
 20141 3 8.43 48.97 16.33 0.266 20140
 20142 3 8.52 48.74 16.26 0.273 20141
 20143 3 8.55 48.52 16.22 0.262 20142
 20144 3 8.66 48.35 16.2 0.282 20143
 20145 3 9.04 48.01 15.82 0.467 20144
 20146 3 9.1 47.9 15.77 0.417 20145
 20147 3 8.97 47.83 15.85 0.462 20146
 20148 3 9 47.53 15.87 0.446 20147
 20149 3 8.96 47.32 15.82 0.464 20148
 20150 3 8.94 47 15.85 0.485 20149
 20151 3 8.89 46.86 15.82 0.501 20150
 20152 3 8.82 46.69 15.84 0.494 20151
 20153 3 8.7 46.45 15.77 0.549 20152
 20154 3 8.62 46.37 15.7 0.593 20153
 20155 3 8.56 46.24 15.64 0.642 20154
 20156 3 8.52 46.07 15.49 0.646 20155
 20157 3 8.43 45.94 15.45 0.625 20156
 20158 3 8.33 45.82 15.48 0.591 20157
 20159 3 8.34 45.53 15.36 0.599 20158
 20160 3 8.19 45.53 15.38 0.548 20159
 20161 3 8.13 45.41 15.38 0.473 20160
 20162 3 7.99 45.41 15.26 0.419 20161
 20163 3 7.88 45.32 15.28 0.389 20162
 20164 3 7.8 45.16 15.19 0.332 20163
 20165 3 7.73 44.97 15.2 0.3 20164
 20166 3 7.6 44.82 15.22 0.309 20165
 20167 3 7.39 44.53 15.26 0.341 20166
 20168 3 7.36 44.34 15.26 0.341 20167
 20169 3 7.48 44.21 15.26 0.318 20168
 20170 3 7.53 44.05 15.29 0.283 20169
 20171 3 7.5 43.82 15.33 0.294 20170
 20172 3 7.54 43.66 15.36 0.319 20171
 20173 3 7.42 43.24 15.19 0.419 20172
 20174 3 7.15 42.66 14.88 0.107 20173
 20175 3 7.12 42.52 14.76 0.081 20174
 20176 3 7.08 42.38 14.67 0.119 20175
 20177 3 6.99 42.21 14.56 0.13 20176
 20178 3 7.02 42.07 14.48 0.000125 20177
 20179 3 7.67 43.21 15.19 0.357 20173
 20180 3 7.77 43.02 15.12 0.396 20179
 20181 3 7.79 42.91 15.15 0.33 20180
 20182 3 7.86 42.75 15.21 0.307 20181
 20183 3 7.83 42.5 15.26 0.353 20182
 20184 3 7.73 42.2 15.27 0.456 20183
 20185 3 7.58 41.96 15.07 0.565 20184
 20186 3 7.06 41.78 14.55 0.138 20185
 20187 3 7.07 41.95 14.63 0.124 20186
 20188 3 7.2 42.09 14.7 0.078 20187
 20189 3 7.65 41.79 15.05 0.527 20185
 20190 3 7.71 41.67 15 0.497 20189
 20191 3 7.76 41.45 15.02 0.466 20190
 20192 3 7.76 41.29 14.96 0.433 20191
 20193 3 7.79 41.13 14.86 0.391 20192
 20194 3 7.74 40.95 14.83 0.338 20193
 20195 3 7.66 40.77 14.78 0.302 20194
 20196 3 7.62 40.64 14.7 0.278 20195
 20197 3 7.54 40.44 14.65 0.28 20196
 20198 3 7.52 40.27 14.54 0.263 20197
 20199 3 7.48 40.11 14.46 0.261 20198
 20200 3 7.43 39.98 14.34 0.245 20199
 20201 3 7.42 39.81 14.21 0.222 20200
 20202 3 7.42 39.61 14.17 0.194 20201
 20203 3 7.38 39.47 14.1 0.213 20202
 20204 3 7.39 39.28 13.91 0.249 20203
 20205 3 7.4 39.1 13.82 0.292 20204
 20206 3 7.49 38.95 13.79 0.269 20205
 20207 3 7.51 38.72 13.7 0.285 20206
 20208 3 7.59 38.51 13.69 0.276 20207
 20209 3 7.7 38.26 13.57 0.333 20208
 20210 3 7.72 38.06 13.47 0.267 20209
 20211 3 7.86 38.01 13.45 0.249 20210
 20212 3 7.91 37.94 13.33 0.291 20211
 20213 3 7.9 37.81 13.15 0.328 20212
 20214 3 7.97 37.63 13.17 0.325 20213
 20215 3 8.08 37.51 13.11 0.345 20214
 20216 3 8.2 37.44 13.07 0.3 20215
 20217 3 8.2 37.18 12.89 0.416 20216
 20218 3 8.3 37.15 12.78 0.346 20217
 20219 3 8.38 37.08 12.66 0.323 20218
 20220 3 8.49 36.97 12.52 0.325 20219
 20221 3 8.54 36.82 12.46 0.299 20220
 20222 3 8.65 36.6 12.48 0.311 20221
 20223 3 8.76 36.45 12.47 0.355 20222
 20224 3 8.84 36.26 12.43 0.322 20223
 20225 3 8.92 36.04 12.37 0.296 20224
 20226 3 8.93 35.85 12.26 0.281 20225
 20227 3 8.94 35.72 12.15 0.276 20226
 20228 3 8.17 34.87 11.32 0.753 20227
 20229 3 7.86 34.65 11.05 0.533 20228
 20230 3 7.54 34.62 10.68 0.384 20229
 20231 3 7.29 34.59 10.37 0.324 20230
 20232 3 7.15 34.61 10.27 0.318 20231
 20233 3 7.02 34.68 10.25 0.349 20232
 20234 3 6.92 34.76 10.2 0.359 20233
 20235 3 6.76 34.82 10.15 0.338 20234
 20236 3 6.48 34.73 10.41 0.142 20235
 20237 3 6.37 34.69 10.6 0.136 20236
 20238 3 6.21 34.66 10.61 0.139 20237
 20239 3 5.96 34.68 10.63 0.188 20238
 20240 3 5.83 34.74 10.69 0.179 20239
 20241 3 5.5 34.84 10.69 0.18 20240
 20242 3 5.3 34.84 10.7 0.146 20241
 20243 3 5.16 34.86 10.72 0.119 20242
 20244 3 5.06 34.87 10.77 0.189 20243
 20245 3 4.94 34.84 10.8 0.229 20244
 20246 3 4.76 34.68 10.65 0.195 20245
 20247 3 4.63 34.66 10.67 0.237 20246
 20248 3 4.47 34.6 10.65 0.264 20247
 20249 3 4.13 34.43 10.6 0.123 20248
 20250 3 4 34.33 10.6 0.136 20249
 20251 3 3.8 34.23 10.61 0.132 20250
 20252 3 3.59 34.14 10.54 0.123 20251
 20253 3 3.3 34.03 10.53 0.178 20252
 20254 3 3.12 33.94 10.47 0.161 20253
 20255 3 2.97 33.83 10.35 0.137 20254
 20256 3 2.8 33.78 10.17 0.099 20255
 20257 3 2.72 33.61 10.1 0.083 20256
 20258 3 2.64 33.53 10.01 0.096 20257
 20259 3 2.59 33.47 9.87 0.098 20258
 20260 3 2.49 33.34 9.73 0.1 20259
 20261 3 2.39 33.3 9.6 0.145 20260
 20262 3 2.3 33.22 9.53 0.224 20261
 20263 3 2.19 33.2 9.52 0.311 20262
 20264 3 2.21 32.82 9.65 0.196 20263
 20265 3 2.11 32.74 9.69 0.198 20264
 20266 3 2.18 32.56 9.76 0.209 20265
 20267 3 2.24 32.42 9.77 0.208 20266
 20268 3 2.3 32.19 9.75 0.153 20267
 20269 3 2.32 32.01 9.65 0.137 20268
 20270 3 2.43 31.79 9.65 0.145 20269
 20271 3 2.51 31.67 9.68 0.177 20270
 20272 3 2.55 31.48 9.63 0.157 20271
 20273 3 2.61 31.33 9.6 0.148 20272
 20274 3 2.73 31.15 9.57 0.148 20273
 20275 3 2.73 31.02 9.57 0.146 20274
 20276 3 2.78 30.89 9.52 0.157 20275
 20277 3 2.75 30.75 9.47 0.183 20276
 20278 3 2.75 30.6 9.38 0.137 20277
 20279 3 2.74 30.46 9.23 0.109 20278
 20280 3 2.66 30.33 9.15 0.193 20279
 20281 3 2.59 30.18 9.07 0.231 20280
 20282 3 2.53 30.01 8.97 0.246 20281
 20283 3 2.58 29.88 8.9 0.256 20282
 20284 3 2.62 29.66 8.87 0.249 20283
 20285 3 2.65 29.51 8.83 0.292 20284
 20286 3 2.64 29.39 8.7 0.268 20285
 20287 3 2.69 29.27 8.6 0.267 20286
 20288 3 2.76 29.12 8.6 0.248 20287
 20289 3 2.76 28.99 8.62 0.27 20288
 20290 3 2.83 28.89 8.65 0.278 20289
 20291 3 2.54 28.58 8.53 0.144 20290
 20292 3 2.43 28.42 8.47 0.108 20291
 20293 3 2.48 28.21 8.47 0.205 20292
 20294 3 2.49 28.12 8.53 0.219 20293
 20295 3 2.49 27.95 8.6 0.209 20294
 20296 3 2.48 27.85 8.67 0.169 20295
 20297 3 2.54 27.63 8.66 0.145 20296
 20298 3 2.56 27.51 8.74 0.193 20297
 20299 3 2.6 27.38 8.74 0.221 20298
 20300 3 2.71 27.29 8.78 0.238 20299
 20301 3 2.81 27.2 8.79 0.265 20300
 20302 3 2.91 27.13 8.82 0.292 20301
 20303 3 2.8 26.81 8.48 0.132 20302
 20304 3 2.8 26.66 8.32 0.123 20303
 20305 3 2.9 26.51 8.26 0.142 20304
 20306 3 2.96 26.36 8.2 0.134 20305
 20307 3 3.02 26.23 8.1 0.155 20306
 20308 3 3.11 26.09 8.03 0.143 20307
 20309 3 3.14 25.95 7.93 0.148 20308
 20310 3 3.09 25.88 7.8 0.156 20309
 20311 3 3 25.81 7.6 0.139 20310
 20312 3 3.02 25.77 7.48 0.132 20311
 20313 3 3.03 25.67 7.33 0.099 20312
 20314 3 3.01 25.55 7.29 0.095 20313
 20315 3 2.99 25.47 7.17 0.106 20314
 20316 3 2.95 25.35 7.08 0.088 20315
 20317 3 2.92 25.26 7.02 0.143 20316
 20318 3 2.93 25.04 6.82 0.186 20317
 20319 3 2.95 24.93 6.7 0.2 20318
 20320 3 2.9 24.8 6.61 0.195 20319
 20321 3 2.78 24.59 6.5 0.119 20320
 20322 3 2.7 24.49 6.38 0.117 20321
 20323 3 2.57 24.31 6.28 0.13 20322
 20324 3 2.55 24.21 6.21 0.146 20323
 20325 3 2.58 24.09 6.1 0.132 20324
 20326 3 2.55 23.99 5.95 0.146 20325
 20327 3 2.54 23.94 5.85 0.163 20326
 20328 3 2.54 23.8 5.75 0.175 20327
 20329 3 2.65 23.67 5.49 0.178 20328
 20330 3 2.68 23.56 5.4 0.146 20329
 20331 3 2.64 23.45 5.17 0.143 20330
 20332 3 2.62 23.35 5.03 0.145 20331
 20333 3 2.66 23.33 4.83 0.161 20332
 20334 3 2.43 23.4 4.56 0.128 20333
 20335 3 2.32 23.45 4.38 0.1 20334
 20336 3 2.17 23.37 4.37 0.084 20335
 20337 3 2.03 23.38 4.39 0.106 20336
 20338 3 1.94 23.45 4.37 0.109 20337
 20339 3 1.86 23.49 4.3 0.076 20338
 20340 3 2.73 23.15 4.72 0.112 20333
 20341 3 2.72 23.08 4.54 0.161 20340
 20342 3 2.71 23.03 4.4 0.161 20341
 20343 3 2.71 23.02 4.25 0.184 20342
 20344 3 2.71 22.97 4.11 0.214 20343
 20345 3 2.55 22.78 4.18 0.107 20344
 20346 3 2.49 22.66 4.04 0.113 20345
 20347 3 2.46 22.56 3.98 0.12 20346
 20348 3 2.42 22.43 3.92 0.112 20347
 20349 3 2.37 22.29 3.88 0.14 20348
 20350 3 2.3 22.17 3.76 0.379 20349
 20351 3 2.16 22.1 3.69 0.422 20350
 20352 3 2.12 21.99 3.54 0.496 20351
 20353 3 2.08 21.86 3.48 0.557 20352
 20354 3 2.08 21.73 3.37 0.6 20353
 20355 3 2.01 21.65 3.16 0.599 20354
 20356 3 1.92 21.69 2.91 0.535 20355
 20357 3 1.89 21.39 2.84 0.446 20356
 20358 3 1.75 21.64 2.62 0.508 20357
 20359 3 1.72 21.62 2.4 0.474 20358
 20360 3 1.4 21.7 2.58 0.134 20359
 20361 3 1.26 21.72 2.7 0.147 20360
 20362 3 1.65 21.46 2.17 0.365 20359
 20363 3 1.82 21.49 1.84 0.134 20362
 20364 3 1.88 21.52 1.64 0.119 20363
 20365 3 1.87 21.55 1.47 0.106 20364
 20366 3 1.78 21.63 1.35 0.115 20365
 20367 3 1.69 21.69 1.3 0.166 20366
 20368 3 1.57 21.75 1.19 0.135 20367
 20369 3 1.46 21.79 1.1 0.141 20368
 20370 3 1.34 21.83 0.88 0.131 20369
 20371 3 1.25 21.89 0.76 0.172 20370
 20372 3 1.18 21.95 0.63 0.161 20371
 20373 3 1.06 21.97 0.53 0.168 20372
 20374 3 0.88 21.99 0.38 0.11 20373
 20375 3 0.76 22.01 0.24 0.115 20374
 20376 3 0.69 22.05 0.12 0.122 20375
 20377 3 0.6 22.1 0.01 0.115 20376
 20378 3 0.46 22.16 -0.02 0.118 20377
 20379 3 0.44 22.25 -0.19 0.119 20378
 20380 3 0.37 22.33 -0.32 0.147 20379
 20381 3 0.41 22.4 -0.44 0.177 20380
 20382 3 0.52 22.32 -0.56 0.139 20381
 20383 3 0.56 22.28 -0.62 0.139 20382
 20384 3 0.61 22.25 -0.67 0.139 20383
 20385 3 0.3 22.69 -0.29 0.103 20383
 20386 3 0.28 22.84 -0.25 0.071 20385
 20387 3 0.24 22.98 -0.2 0.039 20386
 20388 3 0.14 23.11 -0.23 0.094 20387
 20389 3 0.12 23.31 -0.15 0.163 20388
 20390 3 -0.01 23.49 -0.1 0.145 20389
 20391 3 0 23.6 -0.03 0.139 20390
 20392 3 0 23.62 0.19 0.082 20391
 20393 3 0.68 22.25 -0.85 0.135 20382
 20394 3 0.69 22.26 -1.04 0.07 20393
 20395 3 0.82 22.19 -1.3 0.13 20394
 20396 3 0.95 22.19 -1.39 0.159 20395
 20397 3 1.08 22.02 -1.44 0.154 20396
 20398 3 1.23 21.98 -1.64 0.12 20397
 20399 3 1.37 21.99 -1.76 0.089 20398
 20400 3 1.5 22.03 -1.88 0.08 20399
 20401 3 1.64 22.07 -2.02 0.076 20400
 20402 3 1.73 22.11 -2.15 0.105 20401
 20403 3 1.75 22.1 -2.37 0.113 20402
 20404 3 1.7 22.07 -2.62 0.11 20403
 20405 3 1.72 22.12 -2.72 0.055 20404
 20406 3 1.07 22.36 -1.48 0.101 20396
 20407 3 1.07 22.52 -1.41 0.1 20406
 20408 3 0.95 22.62 -1.37 0.159 20407
 20409 3 0.86 22.72 -1.36 0.072 20408
 20410 3 0.32 22.35 -0.69 0.075 20381
 20411 3 0.2 22.27 -0.85 0.094 20410
 20412 3 0.16 22.31 -1.02 0.102 20411
 20413 3 0.02 22.34 -1.14 0.082 20412
 20414 3 -0.05 22.32 -1.3 0.132 20413
 20415 3 -0.14 22.06 -1.33 0.123 20414
 20416 3 -0.2 21.96 -1.35 0.137 20415
 20417 3 1.51 21.09 2 0.19 20362
 20418 3 1.36 21 1.82 0.213 20417
 20419 3 1.26 20.97 1.75 0.248 20418
 20420 3 1.31 20.92 1.21 0.165 20419
 20421 3 1.29 20.88 0.99 0.15 20420
 20422 3 1.25 20.82 0.81 0.173 20421
 20423 3 1.16 20.75 0.74 0.144 20422
 20424 3 1.04 20.61 0.62 0.13 20423
 20425 3 1.05 20.55 0.46 0.135 20424
 20426 3 1.05 20.48 0.29 0.127 20425
 20427 3 1.05 20.44 0.09 0.139 20426
 20428 3 1.07 20.46 -0.11 0.154 20427
 20429 3 1.16 20.52 -0.32 0.182 20428
 20430 3 1.24 20.53 -0.39 0.292 20429
 20431 3 1.62 20.63 0.09 0.138 20430
 20432 3 1.72 20.67 0.05 0.15 20431
 20433 3 1.84 20.71 -0.12 0.106 20432
 20434 3 1.98 20.72 -0.17 0.114 20433
 20435 3 2.1 20.86 -0.25 0.094 20434
 20436 3 2.26 21.02 -0.27 0.083 20435
 20437 3 2.4 21.12 -0.28 0.085 20436
 20438 3 2.51 21.16 -0.33 0.074 20437
 20439 3 2.56 21.29 -0.44 0.079 20438
 20440 3 2.65 21.35 -0.53 0.072 20439
 20441 3 2.73 21.41 -0.6 0.077 20440
 20442 3 2.77 21.41 -0.82 0.108 20441
 20443 3 2.85 21.38 -0.99 0.122 20442
 20444 3 2.87 21.47 -1.12 0.053 20443
 20445 3 3 21.46 -1.19 0.116 20444
 20446 3 3.09 21.49 -1.27 0.059 20445
 20447 3 1.93 20.6 0.12 0.132 20432
 20448 3 2.14 20.59 0.14 0.102 20447
 20449 3 2.28 20.64 0.14 0.061 20448
 20450 3 0.89 20.42 -0.74 0.094 20430
 20451 3 0.86 20.45 -0.84 0.105 20450
 20452 3 0.62 20.41 -1.03 0.137 20451
 20453 3 0.46 20.36 -1.1 0.138 20452
 20454 3 0.45 20.18 -1.34 0.132 20453
 20455 3 0.35 20.08 -1.39 0.136 20454
 20456 3 0.14 20.01 -1.49 0.094 20455
 20457 3 0.04 19.91 -1.7 0.114 20456
 20458 3 -0.03 19.81 -1.82 0.081 20457
 20459 3 -0.05 19.75 -1.98 0.103 20458
 20460 3 -0.07 19.69 -2.1 0.098 20459
 20461 3 0.25 20.46 -1.08 0.119 20453
 20462 3 0.11 20.49 -1.14 0.123 20461
 20463 3 -0.11 20.43 -1.07 0.086 20462
 20464 3 -0.19 20.44 -1.15 0.111 20463
 20465 3 0.01 20.45 -1.24 0.062 20462
 20466 3 -0.05 20.44 -1.35 0.06 20465
 20467 3 1.05 21.08 2.07 0.108 20419
 20468 3 0.96 21.18 2.25 0.066 20467
 20469 3 0.95 21.25 2.37 0.086 20468
 20470 3 0.92 21.28 2.54 0.102 20469
 20471 3 0.83 21.33 2.73 0.174 20470
 20472 3 0.77 21.4 2.89 0.161 20471
 20473 3 0.44 21.38 2.95 0.083 20472
 20474 3 0.34 21.35 3.06 0.101 20473
 20475 3 0.21 21.39 3.06 0.175 20474
 20476 3 0.04 21.46 2.95 0.148 20475
 20477 3 0.02 21.41 2.85 0.131 20476
 20478 3 -0.04 21.36 2.67 0.088 20477
 20479 3 -0.08 21.36 2.56 0.088 20478
 20480 3 2.88 23.08 3.75 0.141 20344
 20481 3 2.95 23.11 3.51 0.134 20480
 20482 3 3.03 23.11 3.31 0.112 20481
 20483 3 3.1 23.05 3.11 0.113 20482
 20484 3 3.13 23 2.92 0.13 20483
 20485 3 3.24 22.97 2.69 0.16 20484
 20486 3 3.26 22.75 2.63 0.088 20485
 20487 3 3.31 22.59 2.53 0.066 20486
 20488 3 3.3 22.5 2.46 0.091 20487
 20489 3 3.34 22.35 2.43 0.081 20488
 20490 3 3.45 22.26 2.42 0.092 20489
 20491 3 3.53 22.21 2.39 0.000125 20490
 20492 3 3.34 23.12 2.5 0.115 20485
 20493 3 3.38 23.25 2.43 0.101 20492
 20494 3 3.36 23.39 2.46 0.133 20493
 20495 3 2.94 23.59 2.49 0.094 20494
 20496 3 2.8 23.72 2.54 0.079 20495
 20497 3 2.69 23.85 2.57 0.097 20496
 20498 3 2.62 23.93 2.62 0.087 20497
 20499 3 2.48 24.05 2.69 0.084 20498
 20500 3 2.41 24.13 2.75 0.107 20499
 20501 3 2.31 24.26 2.88 0.179 20500
 20502 3 2.66 24.45 2.98 0.073 20501
 20503 3 2.86 24.59 3.02 0.082 20502
 20504 3 3.01 24.55 3.01 0.057 20503
 20505 3 3.11 24.5 2.95 0.029 20504
 20506 3 3.26 24.55 2.91 0.065 20505
 20507 3 2.14 24.33 3.01 0.085 20501
 20508 3 2.01 24.3 3.07 0.067 20507
 20509 3 1.84 24.31 3.09 0.078 20508
 20510 3 1.72 24.31 3.15 0.089 20509
 20511 3 1.62 24.34 3.21 0.049 20510
 20512 3 3.2 29.08 8.91 0.083 20290
 20513 3 3.27 29.07 8.98 0.11 20512
 20514 3 3.44 28.99 8.93 0.094 20513
 20515 3 3.55 29.02 8.91 0.149 20514
 20516 3 3.62 29.11 9.1 0.094 20515
 20517 3 3.76 29 9.14 0.086 20516
 20518 3 3.82 28.91 9.18 0.147 20517
 20519 3 3.84 28.8 9.06 0.078 20518
 20520 3 3.86 28.71 8.93 0.124 20519
 20521 3 4.18 28.63 9.21 0.1 20520
 20522 3 4.21 28.48 9.25 0.095 20521
 20523 3 4.31 28.35 9.23 0.106 20522
 20524 3 3.7 29.19 9.2 0.09 20516
 20525 3 3.88 29.15 9.31 0.099 20524
 20526 3 4.07 29.21 9.46 0.147 20525
 20527 3 2.1 33.54 9.35 0.296 20263
 20528 3 2.09 33.9 9.22 0.194 20527
 20529 3 2.06 34.1 9.32 0.188 20528
 20530 3 2.08 34.24 9.29 0.186 20529
 20531 3 1.91 34.42 9.36 0.189 20530
 20532 3 1.91 34.55 9.43 0.2 20531
 20533 3 1.84 34.71 9.47 0.219 20532
 20534 3 1.99 34.92 9.44 0.217 20533
 20535 3 1.96 35.04 9.37 0.229 20534
 20536 3 1.85 35.28 9.55 0.257 20535
 20537 3 1.86 35.44 9.6 0.265 20536
 20538 3 1.81 35.59 9.67 0.227 20537
 20539 3 1.8 35.7 9.63 0.198 20538
 20540 3 1.84 35.8 9.7 0.161 20539
 20541 3 1.92 35.97 9.73 0.15 20540
 20542 3 1.93 36.08 9.79 0.176 20541
 20543 3 2.08 36.23 9.88 0.117 20542
 20544 3 2.21 36.48 9.93 0.143 20543
 20545 3 2.26 36.67 10 0.108 20544
 20546 3 2.31 36.8 10.07 0.066 20545
 20547 3 2.44 36.93 10.12 0.103 20546
 20548 3 2.47 37.07 10.23 0.111 20547
 20549 3 2.48 37.22 10.29 0.164 20548
 20550 3 2.55 37.33 10.36 0.207 20549
 20551 3 2.81 37.5 10.58 0.119 20550
 20552 3 2.93 37.57 10.72 0.119 20551
 20553 3 3 37.64 10.83 0.112 20552
 20554 3 3.13 37.76 10.86 0.095 20553
 20555 3 3.28 37.87 10.91 0.084 20554
 20556 3 1.71 36.11 9.82 0.058 20542
 20557 3 1.75 36.22 9.88 0.073 20556
 20558 3 1.73 36.32 10 0.091 20557
 20559 3 1.75 36.38 10.12 0.037 20558
 20560 3 6.69 34.91 9.83 0.307 20235
 20561 3 6.61 34.94 9.75 0.358 20560
 20562 3 6.67 34.42 9.68 0.102 20561
 20563 3 6.68 34.27 9.71 0.119 20562
 20564 3 6.53 34.3 9.81 0.088 20563
 20565 3 6.37 34.31 9.74 0.121 20564
 20566 3 6.26 34.29 9.7 0.077 20565
 20567 3 6.02 34.18 9.63 0.114 20566
 20568 3 5.87 34.05 9.57 0.137 20567
 20569 3 5.77 33.88 9.57 0.125 20568
 20570 3 5.67 33.7 9.64 0.093 20569
 20571 3 5.65 33.57 9.78 0.125 20570
 20572 3 5.69 33.49 9.9 0.147 20571
 20573 3 5.63 33.31 9.94 0.101 20572
 20574 3 5.63 33.26 10.03 0.122 20573
 20575 3 5.6 33.26 10.24 0.093 20574
 20576 3 5.47 33.17 10.32 0.099 20575
 20577 3 5.38 33.11 10.35 0.156 20576
 20578 3 5.29 33.05 10.33 0.139 20577
 20579 3 6.75 34.08 9.68 0.124 20563
 20580 3 6.84 34.03 9.74 0.125 20579
 20581 3 6.9 33.91 9.84 0.067 20580
 20582 3 6.33 35.16 9.68 0.309 20561
 20583 3 6.15 35.18 9.49 0.29 20582
 20584 3 5.98 35.23 9.46 0.289 20583
 20585 3 5.85 35.25 9.36 0.313 20584
 20586 3 5.7 35.3 9.29 0.317 20585
 20587 3 5.59 35.32 9.23 0.359 20586
 20588 3 5.64 34.85 9.58 0.083 20587
 20589 3 5.53 34.71 9.6 0.116 20588
 20590 3 5.37 34.59 9.61 0.08 20589
 20591 3 5.24 34.48 9.56 0.094 20590
 20592 3 5.13 34.46 9.43 0.097 20591
 20593 3 4.97 34.38 9.44 0.078 20592
 20594 3 4.82 34.38 9.53 0.096 20593
 20595 3 4.7 34.37 9.56 0.107 20594
 20596 3 4.69 34.31 9.73 0.132 20595
 20597 3 4.69 34.24 9.9 0.113 20596
 20598 3 4.57 34.35 10.12 0.101 20597
 20599 3 4.43 34.35 10.18 0.138 20598
 20600 3 4.24 34.27 10.15 0.103 20599
 20601 3 4.04 34.17 10.16 0.131 20600
 20602 3 3.91 34.17 10.22 0.161 20601
 20603 3 3.78 33.93 10.25 0.104 20602
 20604 3 3.82 33.77 10.32 0.191 20603
 20605 3 3.85 33.66 10.34 0.144 20604
 20606 3 3.63 33.62 10.51 0.111 20605
 20607 3 3.5 33.51 10.59 0.095 20606
 20608 3 3.49 33.35 10.66 0.12 20607
 20609 3 3.42 33.21 10.73 0.088 20608
 20610 3 3.37 33.19 10.89 0.172 20609
 20611 3 3.42 33.16 11.01 0.191 20610
 20612 3 3.77 33.11 11.05 0.111 20611
 20613 3 4.05 33.07 11.1 0.098 20612
 20614 3 4.23 33.05 11.08 0.087 20613
 20615 3 4.32 33.13 11.19 0.109 20614
 20616 3 3.86 34.34 10.27 0.101 20602
 20617 3 3.72 34.45 10.26 0.102 20616
 20618 3 3.51 34.45 10.3 0.101 20617
 20619 3 3.37 34.42 10.26 0.107 20618
 20620 3 3.27 34.33 10.2 0.152 20619
 20621 3 3.22 34.54 9.99 0.164 20620
 20622 3 3.13 34.34 9.88 0.09 20621
 20623 3 3.1 34.33 9.78 0.000125 20622
 20624 3 3.19 34.18 10.23 0.086 20620
 20625 3 3.12 34.1 10.24 0.059 20624
 20626 3 2.93 34.01 10.26 0.103 20625
 20627 3 2.73 33.96 10.21 0.084 20626
 20628 3 2.57 34.03 10.11 0.113 20627
 20629 3 2.46 34.09 10.06 0.112 20628
 20630 3 2.39 34.26 10.01 0.142 20629
 20631 3 2.38 34.49 9.95 0.08 20630
 20632 3 2.42 34.62 9.91 0.106 20631
 20633 3 4.74 34.11 9.92 0.123 20597
 20634 3 4.99 34.19 9.85 0.057 20633
 20635 3 5.09 34.24 9.83 0.108 20634
 20636 3 5.28 34.21 9.9 0.083 20635
 20637 3 5.38 35.53 9.07 0.296 20587
 20638 3 5.27 35.55 8.95 0.317 20637
 20639 3 5.18 35.56 8.83 0.332 20638
 20640 3 5.33 35.22 8.51 0.085 20639
 20641 3 5.4 35.22 8.39 0.119 20640
 20642 3 5.55 35.23 8.29 0.085 20641
 20643 3 5.64 35.18 8.17 0.077 20642
 20644 3 5.64 35.1 8.09 0.112 20643
 20645 3 5.59 34.99 8.08 0.118 20644
 20646 3 5.55 34.79 8.11 0.034 20645
 20647 3 5.02 35.82 8.77 0.304 20639
 20648 3 4.91 35.99 8.71 0.316 20647
 20649 3 4.74 36.18 8.76 0.266 20648
 20650 3 4.7 36.26 8.68 0.266 20649
 20651 3 4.54 36.23 8.56 0.24 20650
 20652 3 4.45 36.38 8.69 0.319 20651
 20653 3 4.16 36.37 8.97 0.078 20652
 20654 3 4.07 36.31 9.12 0.035 20653
 20655 3 4.1 36.31 9.28 0.097 20654
 20656 3 4.11 36.27 9.4 0.052 20655
 20657 3 4.43 36.5 8.66 0.33 20652
 20658 3 4.32 36.67 8.62 0.329 20657
 20659 3 4.28 36.78 8.58 0.314 20658
 20660 3 4.21 36.86 8.52 0.292 20659
 20661 3 4.07 36.97 8.54 0.319 20660
 20662 3 4.02 37.08 8.49 0.367 20661
 20663 3 3.94 37.2 8.49 0.42 20662
 20664 3 4.43 37.44 8.27 0.14 20663
 20665 3 4.7 37.49 8.3 0.152 20664
 20666 3 4.89 37.54 8.24 0.128 20665
 20667 3 5.02 37.66 8.08 0.17 20666
 20668 3 5.11 37.74 7.97 0.148 20667
 20669 3 5.18 37.94 7.97 0.175 20668
 20670 3 5.26 38.08 7.89 0.159 20669
 20671 3 5.34 38.24 7.8 0.175 20670
 20672 3 5.35 38.11 7.51 0.073 20671
 20673 3 5.34 38.12 7.4 0.123 20672
 20674 3 5.44 38.29 7.44 0.058 20673
 20675 3 5.4 38.42 7.9 0.114 20671
 20676 3 5.5 38.52 7.79 0.122 20675
 20677 3 5.56 38.52 7.59 0.135 20676
 20678 3 5.58 38.58 7.42 0.14 20677
 20679 3 5.64 38.67 7.42 0.134 20678
 20680 3 5.71 38.81 7.35 0.113 20679
 20681 3 5.78 38.98 7.36 0.11 20680
 20682 3 5.76 39.12 7.32 0.148 20681
 20683 3 5.8 39.29 7.39 0.108 20682
 20684 3 5.79 39.41 7.22 0.169 20683
 20685 3 5.86 39.53 7.21 0.094 20684
 20686 3 6.02 39.71 7.23 0.126 20685
 20687 3 6.16 39.83 7.26 0.102 20686
 20688 3 6.27 39.9 7.27 0.134 20687
 20689 3 6.34 39.98 7.26 0.139 20688
 20690 3 6.32 40.19 7.37 0.093 20689
 20691 3 6.45 40.36 7.36 0.193 20690
 20692 3 6.38 40.58 7.57 0.165 20691
 20693 3 6.35 40.75 7.76 0.088 20692
 20694 3 6.42 40.89 7.8 0.12 20693
 20695 3 6.5 41 7.89 0.17 20694
 20696 3 6.64 41.1 7.94 0.222 20695
 20697 3 6.7 41.24 7.95 0.278 20696
 20698 3 6.72 41.45 8 0.261 20697
 20699 3 6.68 41.59 7.99 0.183 20698
 20700 3 6.59 41.84 7.77 0.111 20699
 20701 3 6.63 41.98 7.66 0.127 20700
 20702 3 6.65 42.08 7.52 0.15 20701
 20703 3 6.75 42.03 7.38 0.12 20702
 20704 3 6.84 41.98 7.26 0.091 20703
 20705 3 6.92 41.87 7.07 0.069 20704
 20706 3 6.92 41.87 6.91 0.123 20705
 20707 3 6.88 41.86 6.8 0.086 20706
 20708 3 6.65 42.28 7.52 0.151 20702
 20709 3 6.83 42.36 7.58 0.142 20708
 20710 3 6.91 42.38 7.7 0.118 20709
 20711 3 6.91 42.39 7.95 0.085 20710
 20712 3 7.03 42.35 8.05 0.087 20711
 20713 3 7.19 42.29 8 0.114 20712
 20714 3 6.47 42.37 7.63 0.046 20708
 20715 3 6.51 42.47 7.62 0.079 20714
 20716 3 6.68 40.23 7.26 0.058 20691
 20717 3 6.69 40.36 7.24 0.073 20716
 20718 3 6.72 40.49 7.22 0.128 20717
 20719 3 6.84 40.56 7.22 0.077 20718
 20720 3 7.05 40.6 7.29 0.127 20719
 20721 3 7.19 40.67 7.29 0.13 20720
 20722 3 7.38 40.79 7.33 0.141 20721
 20723 3 7.64 40.91 7.36 0.09 20722
 20724 3 7.71 41.04 7.18 0.088 20723
 20725 3 7.9 41.12 7.12 0.138 20724
 20726 3 7.92 41.2 7.06 0.142 20725
 20727 3 7.81 41.17 6.83 0.109 20726
 20728 3 7.76 41.13 6.63 0.12 20727
 20729 3 7.69 41.2 6.45 0.102 20728
 20730 3 7.72 41.29 6.37 0.047 20729
 20731 3 3.78 37.25 8.51 0.387 20663
 20732 3 3.67 37.37 8.55 0.424 20731
 20733 3 3.53 37.47 8.65 0.473 20732
 20734 3 3.37 37.51 8.67 0.5 20733
 20735 3 3.2 37.55 8.75 0.513 20734
 20736 3 3.07 37.65 8.77 0.536 20735
 20737 3 2.97 37.78 8.82 0.459 20736
 20738 3 2.9 37.95 8.88 0.384 20737
 20739 3 2.85 38.06 8.91 0.333 20738
 20740 3 2.87 38.29 9.03 0.284 20739
 20741 3 2.72 38.44 9.03 0.288 20740
 20742 3 2.61 38.52 9.04 0.295 20741
 20743 3 2.45 38.59 9.06 0.303 20742
 20744 3 2.39 38.72 9.06 0.3 20743
 20745 3 2.26 38.87 9.15 0.289 20744
 20746 3 2.16 38.9 9.2 0.296 20745
 20747 3 1.98 38.96 9.18 0.29 20746
 20748 3 1.82 39.04 9.16 0.322 20747
 20749 3 1.67 39.11 9.11 0.357 20748
 20750 3 1.54 39.25 9.13 0.339 20749
 20751 3 1.45 39.41 9.14 0.306 20750
 20752 3 1.34 39.5 9.16 0.35 20751
 20753 3 1.6 39.63 9.57 0.128 20752
 20754 3 1.63 39.77 9.62 0.088 20753
 20755 3 1.2 39.66 9.05 0.369 20752
 20756 3 1.04 39.78 8.92 0.47 20755
 20757 3 0.97 39.85 8.77 0.547 20756
 20758 3 0.91 40.02 8.76 0.568 20757
 20759 3 0.8 40.07 8.75 0.549 20758
 20760 3 1.41 40.77 8.9 0.139 20759
 20761 3 1.55 40.86 8.78 0.09 20760
 20762 3 1.56 40.94 8.7 0.11 20761
 20763 3 1.52 40.91 8.58 0.000125 20762
 20764 3 0.57 39.98 8.58 0.573 20759
 20765 3 0.47 40.04 8.56 0.563 20764
 20766 3 0.35 40.01 8.35 0.594 20765
 20767 3 0.14 40.09 8.51 0.48 20766
 20768 3 0.03 40.15 8.48 0.414 20767
 20769 3 -0.15 40.11 8.49 0.357 20768
 20770 3 -0.27 40.19 8.48 0.317 20769
 20771 3 -0.51 40.21 8.48 0.276 20770
 20772 3 -0.68 40.26 8.41 0.258 20771
 20773 3 -0.89 40.28 8.29 0.26 20772
 20774 3 -1.08 40.36 8.27 0.257 20773
 20775 3 -1.26 40.41 8.24 0.28 20774
 20776 3 -1.36 40.52 8.29 0.319 20775
 20777 3 -1.56 40.54 8.28 0.311 20776
 20778 3 -1.67 40.63 8.29 0.27 20777
 20779 3 -1.82 40.71 8.3 0.306 20778
 20780 3 -1.92 40.79 8.26 0.281 20779
 20781 3 -2.19 40.85 8.37 0.289 20780
 20782 3 -2.32 40.86 8.44 0.312 20781
 20783 3 -2.45 40.92 8.46 0.341 20782
 20784 3 -2.52 41.18 8.46 0.278 20783
 20785 3 -2.62 41.28 8.42 0.326 20784
 20786 3 -2.68 41.36 8.44 0.382 20785
 20787 3 -2.8 41.38 8.42 0.544 20786
 20788 3 -2.9 41.41 8.55 0.613 20787
 20789 3 -3.03 41.46 8.52 0.664 20788
 20790 3 -3.13 41.47 8.54 0.735 20789
 20791 3 -3.13 41.6 8.64 0.85 20790
 20792 3 -3.42 41.49 8.58 0.865 20791
 20793 3 -3.45 41.81 8.85 0.773 20792
 20794 3 -4.02 41.6 8.68 0.349 20793
 20795 3 -4.16 41.7 8.82 0.371 20794
 20796 3 -4.32 41.73 8.88 0.36 20795
 20797 3 -4.47 41.77 8.97 0.354 20796
 20798 3 -4.49 41.81 9.2 0.347 20797
 20799 3 -4.58 41.8 9.31 0.337 20798
 20800 3 -4.73 41.89 9.35 0.327 20799
 20801 3 -4.85 42.02 9.37 0.364 20800
 20802 3 -5.04 41.92 9.38 0.434 20801
 20803 3 -5.06 42.14 9.45 0.457 20802
 20804 3 -5.27 42.05 9.51 0.447 20803
 20805 3 -5.4 42.14 9.51 0.366 20804
 20806 3 -5.42 42.13 9.85 0.381 20805
 20807 3 -5.49 42.19 9.98 0.344 20806
 20808 3 -5.28 42.14 10.34 0.383 20807
 20809 3 -5.39 42.21 10.39 0.355 20808
 20810 3 -4.74 42.06 10.41 0.232 20809
 20811 3 -4.62 42.13 10.34 0.204 20810
 20812 3 -4.36 42.19 10.27 0.255 20811
 20813 3 -4.27 42.25 10.17 0.289 20812
 20814 3 -4.13 42.39 10.05 0.266 20813
 20815 3 -4.02 42.44 9.93 0.286 20814
 20816 3 -3.98 42.5 9.79 0.259 20815
 20817 3 -3.8 42.74 9.31 0.535 20816
 20818 3 -3.73 43.33 8.63 0.341 20817
 20819 3 -3.71 43.5 8.56 0.317 20818
 20820 3 -3.66 43.62 8.41 0.308 20819
 20821 3 -3.66 44 8.43 0.343 20820
 20822 3 -3.63 44.17 8.32 0.347 20821
 20823 3 -3.8 44.31 8.47 0.282 20822
 20824 3 -3.9 44.45 8.48 0.236 20823
 20825 3 -3.94 44.65 8.49 0.251 20824
 20826 3 -3.97 44.79 8.47 0.282 20825
 20827 3 -4.01 44.95 8.46 0.276 20826
 20828 3 -4.08 45.14 8.46 0.265 20827
 20829 3 -4.14 45.28 8.45 0.313 20828
 20830 3 -4.16 45.49 8.54 0.329 20829
 20831 3 -4.15 45.65 8.59 0.332 20830
 20832 3 -4.13 45.84 8.7 0.317 20831
 20833 3 -4.07 46.01 8.8 0.27 20832
 20834 3 -4.05 46.18 8.89 0.297 20833
 20835 3 -4.01 46.34 9.06 0.283 20834
 20836 3 -4.04 46.51 9.09 0.251 20835
 20837 3 -4.01 46.59 9.2 0.23 20836
 20838 3 -4 46.7 9.22 0.259 20837
 20839 3 -4.02 46.89 9.34 0.227 20838
 20840 3 -4.01 47.05 9.45 0.242 20839
 20841 3 -3.97 47.19 9.56 0.279 20840
 20842 3 -4.1 47.38 9.57 0.338 20841
 20843 3 -3.95 47.49 9.84 0.194 20842
 20844 3 -3.89 47.64 9.95 0.16 20843
 20845 3 -3.93 47.71 10.02 0.139 20844
 20846 3 -3.9 47.78 10.18 0.191 20845
 20847 3 -3.98 47.85 10.28 0.187 20846
 20848 3 -4.03 47.92 10.48 0.124 20847
 20849 3 -3.97 47.98 10.65 0.144 20848
 20850 3 -4.02 48.1 10.79 0.195 20849
 20851 3 -4.15 48.21 10.95 0.209 20850
 20852 3 -4.11 48.34 11.08 0.196 20851
 20853 3 -4.09 48.5 11.14 0.203 20852
 20854 3 -4.13 48.63 11.19 0.225 20853
 20855 3 -4.04 48.73 11.24 0.249 20854
 20856 3 -4.06 48.88 11.29 0.32 20855
 20857 3 -4.01 49.08 11.53 0.396 20856
 20858 3 -3.92 49.2 11.58 0.426 20857
 20859 3 -3.76 49.28 11.7 0.406 20858
 20860 3 -3.7 49.42 11.73 0.356 20859
 20861 3 -3.69 49.55 11.82 0.289 20860
 20862 3 -3.71 49.73 11.86 0.256 20861
 20863 3 -3.74 49.86 11.95 0.237 20862
 20864 3 -3.81 50.01 12.1 0.219 20863
 20865 3 -3.74 50.18 12.21 0.186 20864
 20866 3 -3.64 50.28 12.37 0.128 20865
 20867 3 -3.56 50.4 12.51 0.137 20866
 20868 3 -3.48 50.47 12.6 0.137 20867
 20869 3 -3.42 50.55 12.76 0.134 20868
 20870 3 -3.38 50.65 12.82 0.149 20869
 20871 3 -3.34 50.79 12.91 0.153 20870
 20872 3 -3.32 50.95 12.96 0.182 20871
 20873 3 -3.25 51.04 13.03 0.219 20872
 20874 3 -3.24 51.17 13.09 0.232 20873
 20875 3 -3.23 51.3 13.23 0.183 20874
 20876 3 -3.14 51.44 13.31 0.222 20875
 20877 3 -3.22 51.57 13.31 0.279 20876
 20878 3 -3.56 51.5 13.07 0.164 20877
 20879 3 -3.69 51.51 12.85 0.103 20878
 20880 3 -3.8 51.5 12.81 0.1 20879
 20881 3 -3.96 51.59 12.81 0.111 20880
 20882 3 -4.02 51.56 12.66 0.149 20881
 20883 3 -4.09 51.4 12.49 0.096 20882
 20884 3 -4.23 51.41 12.34 0.098 20883
 20885 3 -4.28 51.36 12.47 0.125 20884
 20886 3 -4.33 51.33 12.57 0.000125 20885
 20887 3 -3.59 51.34 13.27 0.124 20878
 20888 3 -3.08 51.85 13.58 0.263 20877
 20889 3 -2.99 51.97 13.77 0.259 20888
 20890 3 -2.94 52.16 13.88 0.262 20889
 20891 3 -2.95 52.3 13.98 0.238 20890
 20892 3 -2.89 52.47 14.07 0.258 20891
 20893 3 -2.86 52.54 14 0.287 20892
 20894 3 -2.82 52.8 14.33 0.168 20893
 20895 3 -2.82 52.93 14.41 0.181 20894
 20896 3 -2.78 53.1 14.49 0.2 20895
 20897 3 -2.83 53.26 14.7 0.229 20896
 20898 3 -2.83 53.38 14.64 0.255 20897
 20899 3 -2.87 53.5 14.68 0.287 20898
 20900 3 -2.9 53.61 14.79 0.311 20899
 20901 3 -2.86 53.69 14.89 0.396 20900
 20902 3 -2.91 53.88 14.95 0.399 20901
 20903 3 -2.93 53.99 15.02 0.489 20902
 20904 3 -2.9 54.14 14.96 0.652 20903
 20905 3 -2.93 54.28 14.96 0.736 20904
 20906 3 -3.01 54.44 14.98 0.759 20905
 20907 3 -3.07 54.56 14.91 0.847 20906
 20908 3 -2.92 54.68 15.16 0.875 20907
 20909 3 -2.41 54.32 15.65 0.129 20908
 20910 3 -2.44 54.19 15.52 0.132 20909
 20911 3 -2.56 54.07 15.43 0.12 20910
 20912 3 -2.92 54.83 15.23 0.842 20908
 20913 3 -2.26 54.77 15.78 0.502 20912
 20914 3 -1.99 54.76 15.99 0.303 20913
 20915 3 -1.87 54.84 16.19 0.299 20914
 20916 3 -1.79 54.85 16.33 0.299 20915
 20917 3 -1.7 54.86 16.49 0.282 20916
 20918 3 -1.76 55 16.49 0.178 20917
 20919 3 -1.48 54.6 16.59 0.127 20918
 20920 3 -1.42 54.49 16.61 0.128 20919
 20921 3 -1.29 54.41 16.53 0.162 20920
 20922 3 -1.25 54.26 16.3 0.14 20921
 20923 3 -1.24 54.16 16.22 0.065 20922
 20924 3 -1.73 55.25 16.5 0.082 20918
 20925 3 -1.6 54.91 16.82 0.076 20917
 20926 3 -1.63 54.84 16.93 0.118 20925
 20927 3 -1.54 54.8 16.98 0.086 20926
 20928 3 -1.47 54.73 17.06 0.11 20927
 20929 3 -3.56 55.13 14.71 0.44 20912
 20930 3 -3.6 55.27 14.66 0.367 20929
 20931 3 -3.61 55.49 14.69 0.331 20930
 20932 3 -3.61 55.69 14.6 0.3 20931
 20933 3 -3.7 55.83 14.25 0.208 20932
 20934 3 -3.78 55.93 14.17 0.2 20933
 20935 3 -3.76 56.07 14.11 0.245 20934
 20936 3 -3.93 56.09 14.11 0.254 20935
 20937 3 -4.11 55.98 14 0.065 20936
 20938 3 -4.26 55.91 13.93 0.073 20937
 20939 3 -3.85 56.34 14.1 0.231 20936
 20940 3 -3.89 56.48 14.08 0.215 20939
 20941 3 -3.87 56.64 14.05 0.208 20940
 20942 3 -3.87 56.84 14.03 0.212 20941
 20943 3 -3.87 57 13.95 0.225 20942
 20944 3 -3.87 57.16 13.92 0.233 20943
 20945 3 -3.99 57.27 13.93 0.282 20944
 20946 3 -3.99 57.48 13.85 0.309 20945
 20947 3 -4.03 57.64 13.83 0.314 20946
 20948 3 -4.06 57.75 13.87 0.287 20947
 20949 3 -4.16 57.93 13.77 0.247 20948
 20950 3 -4.24 58.12 13.72 0.234 20949
 20951 3 -4.22 58.32 13.71 0.245 20950
 20952 3 -4.28 58.45 13.75 0.246 20951
 20953 3 -4.36 58.62 13.7 0.218 20952
 20954 3 -4.46 58.74 13.65 0.241 20953
 20955 3 -4.53 58.9 13.61 0.351 20954
 20956 3 -4.61 58.99 13.64 0.412 20955
 20957 3 -4.58 59.11 13.59 0.429 20956
 20958 3 -4.53 58.97 13 0.111 20957
 20959 3 -4.48 58.89 12.95 0.163 20958
 20960 3 -4.28 58.76 12.92 0.09 20959
 20961 3 -4.25 58.7 12.84 0.098 20960
 20962 3 -4.67 58.92 12.65 0.086 20959
 20963 3 -4.7 59 12.51 0.089 20962
 20964 3 -4.71 59.07 12.43 0.049 20963
 20965 3 -4.64 59.09 12.34 0.058 20964
 20966 3 -4.23 59.49 13.76 0.204 20957
 20967 3 -4.26 59.66 13.78 0.191 20966
 20968 3 -4.28 59.78 13.87 0.191 20967
 20969 3 -4.31 60.02 13.9 0.137 20968
 20970 3 -4.36 60.15 14 0.178 20969
 20971 3 -4.41 60.32 14.04 0.212 20970
 20972 3 -4.45 60.36 14.15 0.22 20971
 20973 3 -4.55 60.62 14.1 0.241 20972
 20974 3 -4.61 60.86 14.15 0.206 20973
 20975 3 -4.75 61.02 14.13 0.155 20974
 20976 3 -4.81 61.18 14 0.143 20975
 20977 3 -4.83 61.39 14.04 0.219 20976
 20978 3 -5.14 61.48 14.06 0.169 20977
 20979 3 -5.22 61.63 14.03 0.235 20978
 20980 3 -5.26 61.86 14.02 0.274 20979
 20981 3 -5.32 62.07 14.02 0.29 20980
 20982 3 -5.31 62.25 14.01 0.254 20981
 20983 3 -5.33 62.51 13.91 0.242 20982
 20984 3 -5.38 62.67 13.99 0.219 20983
 20985 3 -5.4 62.81 13.99 0.182 20984
 20986 3 -5.42 62.98 13.99 0.156 20985
 20987 3 -5.54 63.19 13.93 0.208 20986
 20988 3 -5.54 63.27 13.83 0.353 20987
 20989 3 -5.58 63.31 13.67 0.441 20988
 20990 3 -5.46 63.39 13.61 0.54 20989
 20991 3 -5.29 63.49 13.62 0.533 20990
 20992 3 -5.2 63.64 13.65 0.457 20991
 20993 3 -5.23 63.78 13.67 0.399 20992
 20994 3 -5.64 64.39 13.83 0.212 20993
 20995 3 -5.74 64.61 13.87 0.241 20994
 20996 3 -5.79 64.79 13.88 0.271 20995
 20997 3 -5.75 64.92 13.83 0.288 20996
 20998 3 -5.8 65.13 13.91 0.246 20997
 20999 3 -5.91 65.36 14.09 0.231 20998
 21000 3 -6.01 65.53 14.11 0.24 20999
 21001 3 -6.12 65.76 14.12 0.225 21000
 21002 3 -6.17 65.88 14.19 0.191 21001
 21003 3 -6.23 65.98 14.2 0.174 21002
 21004 3 -6.3 66.08 14.2 0.21 21003
 21005 3 -6.36 66.18 14.29 0.182 21004
 21006 3 -6.43 66.33 14.35 0.222 21005
 21007 3 -6.49 66.5 14.37 0.171 21006
 21008 3 -6.56 66.61 14.45 0.188 21007
 21009 3 -6.6 66.76 14.5 0.167 21008
 21010 3 -6.66 66.92 14.6 0.175 21009
 21011 3 -6.65 67.03 14.61 0.188 21010
 21012 3 -6.65 67.15 14.59 0.245 21011
 21013 3 -6.69 67.35 14.59 0.217 21012
 21014 3 -6.7 67.52 14.63 0.217 21013
 21015 3 -6.69 67.71 14.6 0.206 21014
 21016 3 -6.74 67.86 14.62 0.201 21015
 21017 3 -6.8 68.07 14.6 0.232 21016
 21018 3 -6.84 68.27 14.7 0.216 21017
 21019 3 -6.81 68.5 14.75 0.204 21018
 21020 3 -6.77 68.68 14.76 0.231 21019
 21021 3 -6.75 68.83 14.78 0.259 21020
 21022 3 -6.73 69.03 14.73 0.273 21021
 21023 3 -6.7 69.16 14.69 0.284 21022
 21024 3 -6.65 69.3 14.65 0.335 21023
 21025 3 -6.72 69.49 14.65 0.414 21024
 21026 3 -6.63 69.57 14.72 0.458 21025
 21027 3 -6.1 69.32 14.55 0.213 21026
 21028 3 -6.06 69.57 14.52 0.000125 21027
 21029 3 -6.89 69.86 14.84 0.36 21026
 21030 3 -6.94 69.99 14.96 0.335 21029
 21031 3 -7.02 70.16 15.08 0.313 21030
 21032 3 -7.21 70.34 15.12 0.263 21031
 21033 3 -7.44 70.48 15.13 0.243 21032
 21034 3 -7.56 70.6 15.15 0.245 21033
 21035 3 -7.72 70.73 15.14 0.261 21034
 21036 3 -7.83 70.85 15.18 0.294 21035
 21037 3 -7.89 71.03 15.2 0.335 21036
 21038 3 -7.9 71.23 15.24 0.381 21037
 21039 3 -7.91 71.39 15.26 0.393 21038
 21040 3 -8 71.47 15.35 0.411 21039
 21041 3 -8.41 71.21 15.27 0.151 21040
 21042 3 -8.58 71.2 15.29 0.145 21041
 21043 3 -8.81 71.21 15.21 0.137 21042
 21044 3 -8.94 71.16 15 0.102 21043
 21045 3 -8.98 71.14 14.84 0.077 21044
 21046 3 -9.03 71.07 14.7 0.099 21045
 21047 3 -9.04 71.04 14.59 0.101 21046
 21048 3 -9.1 71.08 14.37 0.108 21047
 21049 3 -9.13 71.14 14.25 0.132 21048
 21050 3 -9.32 71.19 14.28 0.117 21049
 21051 3 -9.4 71.15 14.24 0.134 21050
 21052 3 -9.54 71.02 14.23 0.156 21051
 21053 3 -9.58 70.89 14.04 0.142 21052
 21054 3 -9.71 70.79 13.85 0.113 21053
 21055 3 -9.77 70.74 13.68 0.155 21054
 21056 3 -9.7 70.71 13.45 0.093 21055
 21057 3 -9.73 70.67 13.27 0.106 21056
 21058 3 -9.67 70.63 13.18 0.116 21057
 21059 3 -9.63 70.59 13.06 0.088 21058
 21060 3 -9.96 70.7 13.68 0.18 21055
 21061 3 -10.09 70.61 13.69 0.233 21060
 21062 3 -10.19 70.54 13.73 0.236 21061
 21063 3 -10.04 70.28 13.86 0.206 21062
 21064 3 -10.07 70.16 13.97 0.177 21063
 21065 3 -9.92 70 14.07 0.167 21064
 21066 3 -9.82 69.9 14.23 0.13 21065
 21067 3 -9.78 69.84 14.41 0.064 21066
 21068 3 -9.73 69.84 14.57 0.082 21067
 21069 3 -10.35 70.63 13.9 0.169 21062
 21070 3 -10.39 70.62 14.06 0.14 21069
 21071 3 -10.51 70.7 14.15 0.153 21070
 21072 3 -10.66 70.82 14.22 0.082 21071
 21073 3 -10.73 70.93 14.27 0.045 21072
 21074 3 -10.78 71.07 14.32 0.057 21073
 21075 3 -10.83 71.22 14.39 0.053 21074
 21076 3 -10.84 71.31 14.5 0.03 21075
 21077 3 -10.85 71.41 14.58 0.052 21076
 21078 3 -10.83 71.49 14.63 0.05 21077
 21079 3 -10.83 71.61 14.7 0.066 21078
 21080 3 -10.82 71.7 14.75 0.101 21079
 21081 3 -7.97 71.66 15.38 0.409 21040
 21082 3 -7.94 71.86 15.47 0.412 21081
 21083 3 -7.91 72.03 15.54 0.379 21082
 21084 3 -7.99 72.21 15.5 0.349 21083
 21085 3 -7.95 72.41 15.55 0.357 21084
 21086 3 -7.98 72.56 15.63 0.347 21085
 21087 3 -7.74 72.89 15.52 0.26 21086
 21088 3 -7.69 73.02 15.54 0.284 21087
 21089 3 -7.61 73.14 15.59 0.332 21088
 21090 3 -7.56 73.24 15.64 0.386 21089
 21091 3 -7.66 73.47 15.29 0.264 21090
 21092 3 -7.65 73.59 15.26 0.252 21091
 21093 3 -7.59 73.72 15.23 0.24 21092
 21094 3 -7.63 73.81 15.14 0.242 21093
 21095 3 -7.52 73.8 14.95 0.22 21094
 21096 3 -7.6 74.05 15 0.151 21095
 21097 3 -7.62 74.25 15.03 0.113 21096
 21098 3 -7.55 74.38 15 0.148 21097
 21099 3 -7.5 74.4 14.83 0.09 21098
 21100 3 -7.56 74.58 14.78 0.125 21099
 21101 3 -7.66 74.73 14.81 0.148 21100
 21102 3 -7.64 74.82 14.69 0.148 21101
 21103 3 -7.7 74.94 14.57 0.166 21102
 21104 3 -7.65 75.01 14.44 0.143 21103
 21105 3 -7.59 75.12 14.32 0.227 21104
 21106 3 -7.59 75.24 14.35 0.298 21105
 21107 3 -7.45 75.42 14.35 0.47 21106
 21108 3 -7.41 75.49 14.41 0.539 21107
 21109 3 -8.02 75.42 14.8 0.093 21108
 21110 3 -8.11 75.34 14.81 0.141 21109
 21111 3 -8.18 75.21 14.77 0.128 21110
 21112 3 -8.19 75.07 14.66 0.137 21111
 21113 3 -8.28 75.05 14.46 0.148 21112
 21114 3 -8.39 75 14.27 0.146 21113
 21115 3 -8.56 74.92 13.99 0.112 21114
 21116 3 -8.67 74.88 13.85 0.169 21115
 21117 3 -8.87 74.9 13.82 0.197 21116
 21118 3 -8.91 74.89 13.95 0.182 21117
 21119 3 -8.85 75.18 14.24 0.147 21118
 21120 3 -8.77 75.36 14.33 0.057 21119
 21121 3 -8.81 75.48 14.32 0.114 21120
 21122 3 -8.88 75.58 14.26 0.12 21121
 21123 3 -8.84 75.74 14.32 0.123 21122
 21124 3 -8.82 75.85 14.52 0.066 21123
 21125 3 -8.71 75.97 14.61 0.096 21124
 21126 3 -8.67 76.08 14.77 0.128 21125
 21127 3 -8.81 76.18 14.82 0.000125 21126
 21128 3 -9.25 74.61 13.9 0.13 21118
 21129 3 -9.36 74.58 13.84 0.149 21128
 21130 3 -9.46 74.58 13.74 0.142 21129
 21131 3 -9.55 74.7 13.59 0.072 21130
 21132 3 -9.7 74.65 13.52 0.079 21131
 21133 3 -9.92 74.71 13.52 0.063 21132
 21134 3 -10.08 74.77 13.56 0.078 21133
 21135 3 -10.14 74.75 13.29 0.129 21134
 21136 3 -10.3 74.67 13.16 0.12 21135
 21137 3 -10.44 74.69 13.19 0.121 21136
 21138 3 -10.53 74.72 13.1 0.06 21137
 21139 3 -7.25 75.59 14.2 0.577 21108
 21140 3 -7.28 75.71 14.07 0.592 21139
 21141 3 -7.3 75.74 13.9 0.608 21140
 21142 3 -7.25 75.75 13.71 0.56 21141
 21143 3 -7.18 75.88 13.63 0.508 21142
 21144 3 -7.06 76.03 13.62 0.45 21143
 21145 3 -6.95 76.08 13.53 0.421 21144
 21146 3 -6.9 76.18 13.46 0.436 21145
 21147 3 -6.74 76.21 13.35 0.181 21146
 21148 3 -6.62 76.3 13.38 0.068 21147
 21149 3 -6.73 76.26 13.47 0.486 21146
 21150 3 -6.8 76.42 13.43 0.491 21149
 21151 3 -7.08 76.76 13.44 0.204 21150
 21152 3 -6.98 76.86 13.32 0.216 21151
 21153 3 -7.03 76.99 13.18 0.177 21152
 21154 3 -7.01 77.11 13.05 0.167 21153
 21155 3 -6.99 77.22 12.96 0.164 21154
 21156 3 -6.93 77.36 12.89 0.208 21155
 21157 3 -6.93 77.47 12.77 0.193 21156
 21158 3 -6.93 77.64 12.7 0.205 21157
 21159 3 -6.93 77.79 12.62 0.227 21158
 21160 3 -6.94 77.92 12.54 0.226 21159
 21161 3 -6.99 78.04 12.44 0.241 21160
 21162 3 -7.08 78.14 12.34 0.239 21161
 21163 3 -7.17 78.2 12.28 0.259 21162
 21164 3 -7.21 78.3 12.2 0.311 21163
 21165 3 -7.14 78.4 12.03 0.32 21164
 21166 3 -6.89 78.54 11.76 0.202 21165
 21167 3 -6.78 78.6 11.65 0.196 21166
 21168 3 -6.73 78.74 11.54 0.221 21167
 21169 3 -6.62 78.83 11.53 0.226 21168
 21170 3 -6.49 78.91 11.43 0.175 21169
 21171 3 -6.32 79.11 11.43 0.088 21170
 21172 3 -6.22 78.88 11.57 0.058 21169
 21173 3 -6.12 78.97 11.7 0.066 21172
 21174 3 -6.09 79.07 11.85 0.041 21173
 21175 3 -6.29 79.14 11.95 0.078 21174
 21176 3 -6.43 79.14 11.91 0.133 21175
 21177 3 -6.42 79.03 11.77 0.119 21176
 21178 3 -7.38 73.29 16.01 0.229 21090
 21179 3 -7.27 73.39 16.15 0.246 21178
 21180 3 -7.2 73.52 16.27 0.233 21179
 21181 3 -7.1 73.66 16.48 0.267 21180
 21182 3 -6.91 73.83 16.83 0.139 21181
 21183 3 -6.83 73.85 16.92 0.15 21182
 21184 3 -6.74 73.9 17.02 0.174 21183
 21185 3 -6.64 73.93 17.18 0.148 21184
 21186 3 -6.5 73.81 17.27 0.217 21185
 21187 3 -6.4 73.76 17.38 0.175 21186
 21188 3 -6.31 73.92 17.57 0.258 21187
 21189 3 -6.25 73.89 17.68 0.266 21188
 21190 3 -5.97 74.08 17.61 0.192 21189
 21191 3 -5.81 74.17 17.65 0.168 21190
 21192 3 -5.68 74.28 17.72 0.137 21191
 21193 3 -5.55 74.24 17.8 0.152 21192
 21194 3 -5.38 74.19 17.88 0.151 21193
 21195 3 -5.21 74.18 17.97 0.122 21194
 21196 3 -5.26 74.29 17.79 0.098 21195
 21197 3 -5.39 74.4 17.81 0.126 21196
 21198 3 -5.52 74.56 17.87 0.089 21197
 21199 3 -5.6 74.64 17.79 0.116 21198
 21200 3 -5.76 74.7 17.79 0.115 21199
 21201 3 -5.82 74.77 17.67 0.08 21200
 21202 3 -6.01 74.83 17.66 0.082 21201
 21203 3 -6.24 74.9 17.57 0.117 21202
 21204 3 -6.41 74.9 17.52 0.129 21203
 21205 3 -6.18 73.88 17.78 0.202 21189
 21206 3 -6.06 73.97 17.77 0.125 21205
 21207 3 -5.94 73.96 17.77 0.099 21206
 21208 3 -5.78 73.94 17.78 0.088 21207
 21209 3 -5.64 73.92 17.7 0.102 21208
 21210 3 -5.54 73.85 17.62 0.107 21209
 21211 3 -5.4 73.75 17.51 0.112 21210
 21212 3 -5.23 73.71 17.44 0.108 21211
 21213 3 -5.12 73.62 17.37 0.129 21212
 21214 3 -4.98 73.54 17.32 0.1 21213
 21215 3 -4.87 73.43 17.25 0.126 21214
 21216 3 -4.71 73.29 17.03 0.146 21215
 21217 3 -4.61 73.18 16.96 0.106 21216
 21218 3 -4.5 73.08 16.86 0.112 21217
 21219 3 -4.39 73 16.78 0.121 21218
 21220 3 -4.23 72.93 16.71 0.119 21219
 21221 3 -4.09 72.8 16.68 0.123 21220
 21222 3 -3.95 72.7 16.63 0.133 21221
 21223 3 -3.8 72.62 16.59 0.133 21222
 21224 3 -3.67 72.51 16.56 0.139 21223
 21225 3 -3.5 72.45 16.48 0.108 21224
 21226 3 -3.38 72.38 16.38 0.141 21225
 21227 3 -3.24 72.23 16.23 0.182 21226
 21228 3 -3.12 72.18 16.1 0.231 21227
 21229 3 -3 71.87 15.75 0.058 21228
 21230 3 -3.02 71.76 15.62 0.077 21229
 21231 3 -3.04 72.25 16.11 0.221 21228
 21232 3 -2.81 72.23 16.14 0.112 21231
 21233 3 -2.26 72.27 16.4 0.33 21232
 21234 3 -2.05 72.29 16.68 0.302 21233
 21235 3 -2 72.33 16.8 0.364 21234
 21236 3 -1.89 72.35 16.9 0.407 21235
 21237 3 -1.82 72.37 17.03 0.412 21236
 21238 3 -1.78 72.45 17.15 0.408 21237
 21239 3 -1.77 72.58 17.33 0.374 21238
 21240 3 -1.67 72.61 17.46 0.37 21239
 21241 3 -1.63 72.7 17.62 0.336 21240
 21242 3 -1.5 72.75 17.72 0.251 21241
 21243 3 -1.3 72.81 17.77 0.155 21242
 21244 3 -2.27 72.21 16.27 0.248 21233
 21245 3 -2.15 72.17 16.12 0.19 21244
 21246 3 -2.09 72.09 15.97 0.172 21245
 21247 3 -1.95 71.99 15.83 0.123 21246
 21248 3 -1.76 71.97 15.64 0.186 21247
 21249 3 -1.05 72.37 15.16 0.649 21248
 21250 3 -0.65 72.76 15.01 0.55 21249
 21251 3 -0.53 72.92 15.08 0.553 21250
 21252 3 -0.31 72.8 15.21 0.126 21251
 21253 3 -0.16 72.91 15.2 0.179 21252
 21254 3 -0.1 72.99 15.12 0.154 21253
 21255 3 -0.48 73.12 15.09 0.633 21251
 21256 3 -0.49 73.25 15.09 0.682 21255
 21257 3 -0.5 73.36 14.95 0.714 21256
 21258 3 -0.53 73.48 14.9 0.689 21257
 21259 3 -0.49 73.61 14.88 0.615 21258
 21260 3 -0.57 73.78 14.76 0.538 21259
 21261 3 -0.62 73.96 14.67 0.482 21260
 21262 3 -0.46 74.14 14.65 0.451 21261
 21263 3 -0.38 74.22 14.48 0.432 21262
 21264 3 -0.29 74.38 14.44 0.429 21263
 21265 3 -0.19 74.43 14.27 0.42 21264
 21266 3 -0.11 74.51 14.14 0.443 21265
 21267 3 -0.07 74.56 14.02 0.442 21266
 21268 3 0.08 74.66 13.93 0.465 21267
 21269 3 0.11 74.74 13.85 0.52 21268
 21270 3 0.06 74.84 13.78 0.582 21269
 21271 3 0.06 74.99 13.78 0.614 21270
 21272 3 0.13 75.11 13.69 0.673 21271
 21273 3 0.21 75.28 13.7 0.712 21272
 21274 3 0.27 75.36 13.61 0.716 21273
 21275 3 0.34 75.45 13.61 0.749 21274
 21276 3 -0.13 74.92 13.52 0.126 21275
 21277 3 -0.17 74.99 13.65 0.173 21276
 21278 3 -0.26 75.1 13.75 0.105 21277
 21279 3 -0.29 75.23 13.66 0.137 21278
 21280 3 -0.25 75.34 13.66 0.138 21279
 21281 3 -0.2 75.36 13.77 0.000125 21280
 21282 3 0.41 75.68 13.59 0.745 21275
 21283 3 0.49 75.79 13.49 0.817 21282
 21284 3 0.58 75.84 13.37 0.861 21283
 21285 3 -0.07 75.83 13.27 0.158 21284
 21286 3 -0.02 75.89 13.2 0.237 21285
 21287 3 0.04 75.95 13.08 0.207 21286
 21288 3 0.13 75.96 12.95 0.138 21287
 21289 3 0.66 75.78 13.14 0.839 21284
 21290 3 0.59 75.88 13.07 0.834 21289
 21291 3 0.64 75.94 12.98 0.808 21290
 21292 3 0.48 76.28 13.53 0.125 21291
 21293 3 0.55 76.22 13.59 0.088 21292
 21294 3 0.75 75.88 12.82 0.498 21291
 21295 3 0.76 76.17 13.7 0.187 21290
 21296 3 0.71 76.05 13.76 0.2 21295
 21297 3 -0.28 75.69 13.74 0.165 21282
 21298 3 -0.34 75.54 13.61 0.108 21297
 21299 3 0.12 75.97 13.96 0.091 21274
 21300 3 0.09 76.02 13.77 0.203 21299
 21301 3 0.34 75.9 13.66 0.178 21300
 21302 3 0.4 75.86 13.56 0.117 21301
 21303 3 0 76.01 13.64 0.223 21300
 21304 3 0 75.69 13.57 0.114 21303
 21305 3 0.06 75.63 13.6 0.081 21304
 21306 3 0.22 76.23 13.52 0.166 21303
 21307 3 0.19 76.42 13.64 0.144 21306
 21308 3 0.18 76.52 13.63 0.124 21307
 21309 3 -0.35 73.42 15.44 0.129 21255
 21310 3 -0.32 73.45 15.32 0.123 21309
 21311 3 -1.16 72.17 15.18 0.582 21249
 21312 3 -1.06 72.1 15.14 0.519 21311
 21313 3 -1.03 71.99 15.11 0.4 21312
 21314 3 -0.99 71.9 15.06 0.333 21313
 21315 3 -0.92 71.73 15.06 0.211 21314
 21316 3 -0.92 71.62 14.95 0.163 21315
 21317 3 -6.7 74.07 17.67 0.16 21188
 21318 3 -6.85 74.15 17.58 0.223 21317
 21319 3 -7.02 74.2 17.53 0.326 21318
 21320 3 -7.11 74.33 17.45 0.364 21319
 21321 3 -7.48 73.96 17.53 0.165 21320
 21322 3 -7.73 73.91 17.59 0.117 21321
 21323 3 -7.91 73.83 17.52 0.134 21322
 21324 3 -8.04 73.77 17.45 0.142 21323
 21325 3 -8.23 73.73 17.34 0.134 21324
 21326 3 -8.44 73.69 17.29 0.153 21325
 21327 3 -8.65 73.71 17.28 0.142 21326
 21328 3 -8.78 73.75 17.33 0.154 21327
 21329 3 -8.99 73.75 17.3 0.179 21328
 21330 3 -9.2 73.79 17.3 0.167 21329
 21331 3 -9.36 73.82 17.38 0.148 21330
 21332 3 -9.63 73.88 17.36 0.099 21331
 21333 3 -9.78 73.97 17.31 0.054 21332
 21334 3 -9.92 74.02 17.25 0.094 21333
 21335 3 -10.02 74.13 17.24 0.141 21334
 21336 3 -10.16 74.22 17.22 0.173 21335
 21337 3 -10.32 74.24 17.15 0.157 21336
 21338 3 -10.41 74.19 16.96 0.098 21337
 21339 3 -10.47 74.13 16.74 0.059 21338
 21340 3 -10.45 74.2 16.6 0.028 21339
 21341 3 -6.98 74.74 17.3 0.181 21320
 21342 3 -6.96 74.99 17.21 0.108 21341
 21343 3 -6.94 75.18 17.18 0.141 21342
 21344 3 -6.95 75.35 17.12 0.132 21343
 21345 3 -6.9 75.57 17.09 0.234 21344
 21346 3 -6.95 75.71 17.08 0.321 21345
 21347 3 -6.97 75.85 17.15 0.387 21346
 21348 3 -7.02 75.97 17.22 0.451 21347
 21349 3 -7.07 76.11 17.19 0.491 21348
 21350 3 -7.1 76.27 17.32 0.538 21349
 21351 3 -7.2 76.37 17.36 0.569 21350
 21352 3 -7.24 76.5 17.41 0.572 21351
 21353 3 -7.25 76.67 17.5 0.526 21352
 21354 3 -7.33 76.77 17.52 0.456 21353
 21355 3 -7.37 76.88 17.55 0.341 21354
 21356 3 -7.43 76.97 17.59 0.168 21355
 21357 3 -7.47 77.05 17.49 0.09 21356
 21358 3 -7.51 77.11 17.39 0.053 21357
 21359 3 -7.13 73.78 16.48 0.249 21181
 21360 3 -7.2 73.89 16.44 0.162 21359
 21361 3 -7.3 73.97 16.47 0.086 21360
 21362 3 -6.4 66 13.89 0.111 21004
 21363 3 -6.45 66.1 13.77 0.101 21362
 21364 3 -6.57 66.09 13.66 0.049 21363
 21365 3 -5.29 63.83 13.55 0.121 20993
 21366 3 -5.31 63.94 13.51 0.000125 21365
 21367 3 -4.51 61.61 13.96 0.094 20977
 21368 3 -4.5 61.73 13.99 0.139 21367
 21369 3 -4.42 61.84 13.94 0.143 21368
 21370 3 -4.33 62.01 13.86 0.06 21369
 21371 3 -4.09 48.93 10.94 0.076 20856
 21372 3 -4.02 49.02 10.94 0.062 21371
 21373 3 -4.48 47.37 9.23 0.143 20842
 21374 3 -4.62 47.43 9.12 0.159 21373
 21375 3 -4.73 47.49 8.99 0.14 21374
 21376 3 -4.78 47.51 9.15 0.035 21375
 21377 3 -4.73 47.53 8.81 0.08 21375
 21378 3 -4.72 47.69 8.74 0.182 21377
 21379 3 -4.81 47.74 8.65 0.196 21378
 21380 3 -4.61 48.01 8.73 0.113 21379
 21381 3 -4.51 48.13 8.65 0.069 21380
 21382 3 -4.34 48.15 8.57 0.032 21381
 21383 3 -4.81 47.62 8.37 0.17 21379
 21384 3 -4.74 47.57 8.26 0.123 21383
 21385 3 -4.59 47.57 8.14 0.137 21384
 21386 3 -4.55 47.42 8.05 0.152 21385
 21387 3 -4.62 47.31 7.9 0.168 21386
 21388 3 -4.71 47.25 7.79 0.149 21387
 21389 3 -4.79 47.18 7.63 0.165 21388
 21390 3 -4.85 47.12 7.48 0.196 21389
 21391 3 -4.87 46.96 7.32 0.205 21390
 21392 3 -5.01 46.84 7.15 0.213 21391
 21393 3 -5.14 46.7 7.02 0.202 21392
 21394 3 -5.26 46.55 6.98 0.122 21393
 21395 3 -5.36 46.41 6.92 0.121 21394
 21396 3 -5.43 46.27 6.84 0.149 21395
 21397 3 -5.6 46.08 6.79 0.133 21396
 21398 3 -5.73 45.94 6.77 0.17 21397
 21399 3 -5.92 45.86 6.75 0.203 21398
 21400 3 -6.1 45.88 6.7 0.234 21399
 21401 3 -6.25 45.85 6.65 0.268 21400
 21402 3 -6.41 45.85 6.66 0.285 21401
 21403 3 -6.29 45.97 6.42 0.199 21402
 21404 3 -6.37 45.76 6.15 0.237 21403
 21405 3 -6.39 45.62 5.97 0.197 21404
 21406 3 -6.37 45.5 5.79 0.142 21405
 21407 3 -6.32 45.43 5.66 0.125 21406
 21408 3 -6.34 45.41 5.43 0.125 21407
 21409 3 -6.35 45.37 5.3 0.127 21408
 21410 3 -6.3 45.36 5.19 0.121 21409
 21411 3 -6.24 45.32 5.03 0.14 21410
 21412 3 -6.25 45.3 4.9 0.163 21411
 21413 3 -6.4 45.2 4.76 0.162 21412
 21414 3 -6.51 45.13 4.6 0.153 21413
 21415 3 -6.63 45.08 4.47 0.179 21414
 21416 3 -6.86 44.95 4.41 0.07 21415
 21417 3 -6.89 45.06 4.37 0.128 21416
 21418 3 -6.99 45.06 4.18 0.201 21417
 21419 3 -6.95 45.13 3.98 0.204 21418
 21420 3 -6.78 45.21 3.79 0.075 21419
 21421 3 -6.63 45.29 3.63 0.151 21420
 21422 3 -6.59 45.27 3.49 0.128 21421
 21423 3 -6.62 45.23 3.31 0.12 21422
 21424 3 -6.64 45.2 3.07 0.148 21423
 21425 3 -6.67 45.19 2.9 0.16 21424
 21426 3 -6.79 45.13 2.72 0.133 21425
 21427 3 -6.87 45.06 2.64 0.194 21426
 21428 3 -7.09 45.11 2.98 0.085 21427
 21429 3 -7.11 45.17 3.1 0.06 21428
 21430 3 -6.68 44.86 2.26 0.109 21427
 21431 3 -6.74 44.81 2.16 0.128 21430
 21432 3 -6.8 44.8 1.98 0.164 21431
 21433 3 -6.83 44.79 1.8 0.199 21432
 21434 3 -6.83 44.77 1.62 0.241 21433
 21435 3 -6.75 44.76 1.45 0.251 21434
 21436 3 -6.56 44.87 1.2 0.179 21435
 21437 3 -6.45 44.97 1.07 0.219 21436
 21438 3 -6.3 45.05 0.92 0.236 21437
 21439 3 -6.19 45.1 0.8 0.21 21438
 21440 3 -6.08 45.14 0.71 0.196 21439
 21441 3 -5.84 45.25 0.64 0.163 21440
 21442 3 -5.71 45.29 0.57 0.18 21441
 21443 3 -5.6 45.35 0.44 0.214 21442
 21444 3 -5.41 45.43 0.22 0.249 21443
 21445 3 -5.23 45.57 0.15 0.18 21444
 21446 3 -5.09 45.62 -0.02 0.139 21445
 21447 3 -4.98 45.62 -0.21 0.074 21446
 21448 3 -4.87 45.68 -0.31 0.149 21447
 21449 3 -4.81 45.72 -0.41 0.176 21448
 21450 3 -4.8 45.63 -0.67 0.128 21449
 21451 3 -4.7 45.66 -0.74 0.178 21450
 21452 3 -4.79 45.29 -0.8 0.119 21451
 21453 3 -4.61 45.87 -0.43 0.111 21449
 21454 3 -4.56 45.93 -0.54 0.103 21453
 21455 3 -6.74 45.78 6.84 0.236 21402
 21456 3 -6.94 45.68 6.98 0.193 21455
 21457 3 -7.08 45.63 7.09 0.168 21456
 21458 3 -7.23 45.52 7.13 0.193 21457
 21459 3 -7.44 45.34 7.06 0.149 21458
 21460 3 -7.65 45.24 7.03 0.166 21459
 21461 3 -7.87 45.11 6.94 0.151 21460
 21462 3 -8.02 45.05 6.93 0.153 21461
 21463 3 -8.11 44.91 6.74 0.169 21462
 21464 3 -8.41 44.95 6.81 0.297 21463
 21465 3 -8.54 44.92 6.9 0.384 21464
 21466 3 -8.67 44.94 6.93 0.453 21465
 21467 3 -8.81 44.92 7.02 0.518 21466
 21468 3 -8.87 45.1 7.09 0.518 21467
 21469 3 -9.09 45.11 7.13 0.577 21468
 21470 3 -9.29 45.07 7.23 0.543 21469
 21471 3 -9.5 44.96 7.15 0.513 21470
 21472 3 -9.64 44.86 7.1 0.497 21471
 21473 3 -10.15 44.34 6.66 0.294 21472
 21474 3 -10.26 44.16 6.48 0.196 21473
 21475 3 -10.21 43.96 6.18 0.125 21474
 21476 3 -10.18 43.9 6.06 0.137 21475
 21477 3 -10.12 43.76 5.91 0.116 21476
 21478 3 -10.11 43.65 5.76 0.123 21477
 21479 3 -10.05 43.58 5.59 0.095 21478
 21480 3 -10.05 43.47 5.53 0.096 21479
 21481 3 -10.02 43.31 5.63 0.123 21480
 21482 3 -9.71 43.42 5.69 0.111 21481
 21483 3 -9.56 43.6 5.72 0.103 21482
 21484 3 -9.49 43.69 5.86 0.049 21483
 21485 3 -9.47 43.77 5.99 0.107 21484
 21486 3 -9.96 43.46 5.33 0.099 21480
 21487 3 -9.95 43.37 5.26 0.099 21486
 21488 3 -9.93 43.28 5.14 0.157 21487
 21489 3 -9.98 43.17 5.07 0.153 21488
 21490 3 -9.96 43.1 4.9 0.163 21489
 21491 3 -9.97 43.01 4.71 0.139 21490
 21492 3 -10.03 42.95 4.6 0.143 21491
 21493 3 -10.21 42.81 4.49 0.077 21492
 21494 3 -10.3 42.74 4.36 0.111 21493
 21495 3 -10.37 42.65 4.27 0.119 21494
 21496 3 -10.4 42.53 4.16 0.139 21495
 21497 3 -10.45 42.44 4.05 0.145 21496
 21498 3 -10.53 42.4 3.83 0.138 21497
 21499 3 -10.53 42.38 3.65 0.176 21498
 21500 3 -10.56 42.38 3.49 0.143 21499
 21501 3 -10.6 42.37 3.28 0.105 21500
 21502 3 -10.59 42.39 3.16 0.134 21501
 21503 3 -10.67 42.46 3.1 0.24 21502
 21504 3 -10.7 42.45 2.96 0.303 21503
 21505 3 -10.79 42.46 2.86 0.336 21504
 21506 3 -10.87 42.49 2.73 0.309 21505
 21507 3 -10.57 42.31 2.36 0.082 21506
 21508 3 -10.62 42.22 2.27 0.097 21507
 21509 3 -10.66 42.12 2.16 0.102 21508
 21510 3 -10.67 41.99 2.09 0.091 21509
 21511 3 -10.71 41.88 2.03 0.088 21510
 21512 3 -10.69 41.81 1.94 0.104 21511
 21513 3 -10.6 41.73 1.72 0.061 21512
 21514 3 -10.57 41.69 1.6 0.08 21513
 21515 3 -10.52 41.66 1.5 0.106 21514
 21516 3 -10.47 41.64 1.36 0.12 21515
 21517 3 -10.42 41.66 1.15 0.101 21516
 21518 3 -10.38 41.69 0.89 0.08 21517
 21519 3 -10.25 41.63 0.73 0.086 21518
 21520 3 -10.28 41.59 0.63 0.078 21519
 21521 3 -10.26 41.55 0.52 0.097 21520
 21522 3 -10.21 41.53 0.3 0.1 21521
 21523 3 -10.17 41.53 0.13 0.089 21522
 21524 3 -10.12 41.54 0 0.102 21523
 21525 3 -10.03 41.62 -0.18 0.141 21524
 21526 3 -10.03 41.62 -0.29 0.151 21525
 21527 3 -9.67 41.6 -0.4 0.102 21526
 21528 3 -9.56 41.63 -0.49 0.125 21527
 21529 3 -9.41 41.74 -0.53 0.08 21528
 21530 3 -9.24 41.76 -0.66 0.072 21529
 21531 3 -9.13 41.81 -0.72 0.000125 21530
 21532 3 -10.11 41.64 -0.44 0.113 21526
 21533 3 -10.08 41.68 -0.66 0.11 21532
 21534 3 -10.06 41.75 -0.83 0.097 21533
 21535 3 -10.04 41.74 -1.01 0.105 21534
 21536 3 -10.04 41.71 -1.15 0.138 21535
 21537 3 -10.12 41.67 -1.26 0.193 21536
 21538 3 -10.14 41.86 -1.32 0.105 21537
 21539 3 -10.21 41.94 -1.39 0.077 21538
 21540 3 -10.26 42.02 -1.46 0.083 21539
 21541 3 -10.35 42.02 -1.59 0.106 21540
 21542 3 -10.36 42.03 -1.79 0.084 21541
 21543 3 -10.3 42.01 -1.98 0.126 21542
 21544 3 -10.33 42 -2.09 0.18 21543
 21545 3 -10.34 41.94 -2.18 0.193 21544
 21546 3 -10.26 42.19 -2.33 0.119 21545
 21547 3 -10.12 42.39 -2.26 0.049 21546
 21548 3 -10.1 42.49 -2.36 0.07 21547
 21549 3 -10.17 42.66 -2.42 0.104 21548
 21550 3 -10.04 42.78 -2.46 0.124 21549
 21551 3 -10.07 42.88 -2.46 0.117 21550
 21552 3 -10 43.05 -2.55 0.094 21551
 21553 3 -9.88 43.22 -2.65 0.086 21552
 21554 3 -9.78 43.33 -2.64 0.122 21553
 21555 3 -9.73 43.44 -2.56 0.102 21554
 21556 3 -10.33 41.41 -1.23 0.214 21537
 21557 3 -10.41 41.25 -1.35 0.114 21556
 21558 3 -10.44 41.65 0.76 0.026 21518
 21559 3 -11.09 42.86 2.86 0.136 21506
 21560 3 -11.04 42.98 2.72 0.09 21559
 21561 3 -11.03 42.99 2.57 0.124 21560
 21562 3 -11.11 42.99 2.43 0.161 21561
 21563 3 -11.21 42.99 2.43 0.211 21562
 21564 3 -11.36 43 2.35 0.239 21563
 21565 3 -11.31 42.99 2.2 0.287 21564
 21566 3 -11.66 43 2.45 0.16 21565
 21567 3 -11.81 42.98 2.5 0.235 21566
 21568 3 -11.92 42.94 2.44 0.287 21567
 21569 3 -11.94 43.06 2.54 0.254 21568
 21570 3 -11.19 42.86 1.91 0.259 21565
 21571 3 -11.25 42.81 1.79 0.227 21570
 21572 3 -11.35 42.69 1.58 0.201 21571
 21573 3 -11.39 42.64 1.41 0.09 21572
 21574 3 -10.8 42.75 1.73 0.116 21570
 21575 3 -10.62 42.75 1.73 0.093 21574
 21576 3 -10.47 42.76 1.56 0.178 21575
 21577 3 -10.27 42.92 1.3 0.085 21576
 21578 3 -10.18 42.92 1.15 0.137 21577
 21579 3 -9.96 42.99 0.97 0.101 21578
 21580 3 -9.81 43.07 0.89 0.079 21579
 21581 3 -9.69 43.12 0.83 0.144 21580
 21582 3 -9.56 43.17 0.82 0.22 21581
 21583 3 -9.56 43.14 0.7 0.253 21582
 21584 3 -9.64 43.3 0.41 0.158 21583
 21585 3 -9.72 43.27 0.26 0.156 21584
 21586 3 -9.62 43.35 0.18 0.043 21585
 21587 3 -9.31 43.13 0.59 0.142 21583
 21588 3 -9.2 43.12 0.43 0.1 21587
 21589 3 -9.04 43.1 0.24 0.108 21588
 21590 3 -8.93 42.98 0.11 0.115 21589
 21591 3 -8.82 42.84 0.01 0.102 21590
 21592 3 -8.71 42.75 -0.15 0.1 21591
 21593 3 -8.68 42.64 -0.26 0.093 21592
 21594 3 -8.61 42.57 -0.37 0.064 21593
 21595 3 -11.57 42.71 2.27 0.138 21564
 21596 3 -11.63 42.63 2.22 0.151 21595
 21597 3 -11.82 42.52 2.13 0.113 21596
 21598 3 -11.93 42.38 2.07 0.15 21597
 21599 3 -12.08 42.17 2.01 0.118 21598
 21600 3 -12.16 42.14 1.9 0.109 21599
 21601 3 -12.18 42.12 1.74 0.105 21600
 21602 3 -12.18 42.03 1.63 0.166 21601
 21603 3 -12.11 41.97 1.55 0.176 21602
 21604 3 -8.61 45.73 6.82 0.087 21469
 21605 3 -7.75 44.8 6.5 0.161 21463
 21606 3 -7.46 44.9 6.47 0.147 21605
 21607 3 -7.34 44.86 6.48 0.189 21606
 21608 3 -7.14 44.86 6.42 0.173 21607
 21609 3 -6.98 44.81 6.29 0.144 21608
 21610 3 -6.82 44.75 6.25 0.063 21609
 21611 3 -4.85 46.91 6.88 0.143 21393
 21612 3 -4.66 47.01 6.86 0.13 21611
 21613 3 -4.7 47.21 6.91 0.169 21612
 21614 3 -4.7 47.29 6.98 0.155 21613
 21615 3 -4.63 47.29 7.09 0.095 21614
 21616 3 -4.47 47.7 8.93 0.073 21378
 21617 3 -4.26 47.79 8.99 0.104 21616
 21618 3 -4.18 47.87 9.06 0.132 21617
 21619 3 -4.09 47.96 9.07 0.201 21618
 21620 3 -3.94 47.98 8.92 0.185 21619
 21621 3 -3.7 48.07 8.77 0.074 21620
 21622 3 -3.62 48.15 8.75 0.11 21621
 21623 3 -3.42 48.35 8.76 0.098 21622
 21624 3 -3.46 48.46 8.91 0.081 21623
 21625 3 -3.45 48.52 9.07 0.12 21624
 21626 3 -3.47 48.51 9.25 0.082 21625
 21627 3 -3.55 48.54 9.33 0.082 21626
 21628 3 -3.35 44.07 7.99 0.184 20822
 21629 3 -3.17 44.08 7.87 0.129 21628
 21630 3 -3.1 44.12 7.75 0.085 21629
 21631 3 -3.01 44.1 7.62 0.099 21630
 21632 3 -3.01 44.03 7.54 0.111 21631
 21633 3 -3.09 43.98 7.39 0.137 21632
 21634 3 -3.18 43.98 7.25 0.179 21633
 21635 3 -3.45 44.03 7.2 0.159 21634
 21636 3 -3.71 44.1 7.16 0.099 21635
 21637 3 -3.86 44.08 7.22 0.095 21636
 21638 3 -3.98 44.02 7.2 0.17 21637
 21639 3 -3.9 43.76 7.15 0.146 21638
 21640 3 -3.86 43.66 7.08 0.102 21639
 21641 3 -3.14 44.1 7.07 0.14 21634
 21642 3 -3.11 44.16 6.91 0.155 21641
 21643 3 -3.27 44.09 6.77 0.045 21642
 21644 3 -3.35 44.04 6.7 0.054 21643
 21645 3 -3.43 43.95 6.61 0.082 21644
 21646 3 -3.59 43.92 6.6 0.096 21645
 21647 3 -3.69 43.99 6.61 0.000125 21646
 21648 3 -3.04 44.26 6.78 0.153 21642
 21649 3 -3 44.38 6.73 0.151 21648
 21650 3 -2.94 44.49 6.67 0.181 21649
 21651 3 -2.82 44.72 6.61 0.166 21650
 21652 3 -2.7 44.87 6.59 0.143 21651
 21653 3 -2.57 44.99 6.54 0.178 21652
 21654 3 -2.51 45.13 6.55 0.192 21653
 21655 3 -2.41 45.2 6.41 0.168 21654
 21656 3 -2.29 45.39 6.39 0.168 21655
 21657 3 -2.18 45.48 6.37 0.184 21656
 21658 3 -2.1 45.61 6.31 0.147 21657
 21659 3 -1.95 45.72 6.27 0.149 21658
 21660 3 -1.74 45.86 6.2 0.176 21659
 21661 3 -1.63 45.97 6.16 0.18 21660
 21662 3 -1.58 46.09 6.1 0.183 21661
 21663 3 -1.54 46.29 6.1 0.184 21662
 21664 3 -1.41 46.5 6.21 0.178 21663
 21665 3 -1.34 46.67 6.23 0.179 21664
 21666 3 -1.25 46.82 6.24 0.254 21665
 21667 3 -1.23 47.02 6.24 0.287 21666
 21668 3 -1.2 47.17 6.13 0.273 21667
 21669 3 -1.19 47.31 6.11 0.317 21668
 21670 3 -1.25 47.35 6.65 0.029 21669
 21671 3 -1.13 47.46 6.7 0.000125 21670
 21672 3 -1.21 47.44 6 0.308 21669
 21673 3 -1.11 47.68 6.05 0.248 21672
 21674 3 -1.02 47.87 6.13 0.271 21673
 21675 3 -0.97 48.03 6.19 0.272 21674
 21676 3 -0.99 48.25 6.16 0.257 21675
 21677 3 -1.12 48.46 6.09 0.265 21676
 21678 3 -1.17 48.67 6.09 0.218 21677
 21679 3 -1.18 48.88 6.12 0.199 21678
 21680 3 -1.16 49.1 6.15 0.213 21679
 21681 3 -1.1 49.27 6.26 0.212 21680
 21682 3 -1.01 49.38 6.23 0.158 21681
 21683 3 -1.11 49.36 6.28 0.155 21682
 21684 3 -0.82 49.61 6.2 0.136 21683
 21685 3 -0.68 49.7 6.23 0.151 21684
 21686 3 -0.61 49.8 6.22 0.1 21685
 21687 3 -0.51 49.94 6.17 0.141 21686
 21688 3 -0.4 50.04 6.17 0.177 21687
 21689 3 -0.22 50.1 6.2 0.212 21688
 21690 3 -0.08 50.13 6.31 0.287 21689
 21691 3 0 50.18 6.4 0.345 21690
 21692 3 0.17 50.28 6.46 0.381 21691
 21693 3 0.2 50.43 6.48 0.414 21692
 21694 3 0.31 50.41 6.49 0.443 21693
 21695 3 0.34 50.53 6.58 0.438 21694
 21696 3 0.3 50.86 6.62 0.296 21695
 21697 3 0.52 51.02 6.59 0.244 21696
 21698 3 0.67 51.28 6.66 0.257 21697
 21699 3 0.7 51.47 6.72 0.219 21698
 21700 3 0.59 51.56 6.7 0.065 21699
 21701 3 -0.44 50.9 6.76 0.151 21694
 21702 3 -0.48 50.97 6.84 0.000125 21701
 21703 3 -3.61 43.9 8 0.101 21628
 21704 3 -3.73 43.84 7.94 0.072 21703
 21705 3 -3.85 43.74 7.87 0.054 21704
 21706 3 -3.31 43.99 8.8 0.092 20821
 21707 3 -3.21 43.98 8.77 0.068 21706
 21708 3 -5.62 42.34 10.59 0.335 20809
 21709 3 -5.73 42.43 10.68 0.318 21708
 21710 3 -5.9 42.49 10.75 0.336 21709
 21711 3 -6.04 42.49 10.77 0.356 21710
 21712 3 -6.41 42.59 10.31 0.142 21711
 21713 3 -6.52 42.58 10.18 0.156 21712
 21714 3 -6.63 42.61 10.12 0.186 21713
 21715 3 -6.8 42.58 9.9 0.201 21714
 21716 3 -6.91 42.63 9.83 0.224 21715
 21717 3 -7.05 42.66 9.77 0.285 21716
 21718 3 -7.22 42.68 9.73 0.335 21717
 21719 3 -7.39 42.75 9.72 0.362 21718
 21720 3 -7.58 42.77 9.74 0.361 21719
 21721 3 -7.66 42.89 9.91 0.377 21720
 21722 3 -7.76 42.98 9.95 0.393 21721
 21723 3 -7.86 43.04 10.06 0.352 21722
 21724 3 -7.99 43.12 10.09 0.329 21723
 21725 3 -8.09 43.2 10.16 0.301 21724
 21726 3 -8.29 43.25 10.07 0.281 21725
 21727 3 -8.31 43.53 10.19 0.222 21726
 21728 3 -8.4 43.73 10.39 0.164 21727
 21729 3 -8.43 43.8 10.53 0.127 21728
 21730 3 -8.51 43.85 10.66 0.192 21729
 21731 3 -8.58 43.93 10.71 0.293 21730
 21732 3 -8.73 44.04 10.85 0.378 21731
 21733 3 -8.74 44.15 10.95 0.471 21732
 21734 3 -8.4 44.45 11.02 0.352 21733
 21735 3 -8.07 44.46 10.74 0.149 21734
 21736 3 -7.82 44.55 10.81 0.12 21735
 21737 3 -7.54 44.7 10.91 0.127 21736
 21738 3 -7.4 44.76 10.95 0.112 21737
 21739 3 -7.28 44.78 11.05 0.176 21738
 21740 3 -7.27 45.03 11.23 0.077 21739
 21741 3 -7.21 45.13 11.34 0.062 21740
 21742 3 -7.17 45.23 11.46 0.089 21741
 21743 3 -7.1 45.3 11.64 0.122 21742
 21744 3 -7.01 45.41 11.78 0.101 21743
 21745 3 -6.92 45.5 11.9 0.101 21744
 21746 3 -6.71 45.66 12 0.162 21745
 21747 3 -6.53 45.75 12.11 0.104 21746
 21748 3 -6.42 45.8 12.28 0.092 21747
 21749 3 -6.29 45.8 12.33 0.123 21748
 21750 3 -6.16 45.85 12.41 0.104 21749
 21751 3 -7.2 44.48 11.07 0.104 21739
 21752 3 -7.26 44.37 11.1 0.115 21751
 21753 3 -7.29 44.25 11.04 0.126 21752
 21754 3 -7.31 44.12 11.15 0.115 21753
 21755 3 -7.34 44.01 11.22 0.095 21754
 21756 3 -8.67 44.57 11.23 0.296 21734
 21757 3 -8.79 44.61 11.4 0.343 21756
 21758 3 -8.76 44.71 11.49 0.392 21757
 21759 3 -8.58 44.98 11.64 0.259 21758
 21760 3 -8.55 45.06 11.78 0.215 21759
 21761 3 -8.59 45.23 11.81 0.12 21760
 21762 3 -8.55 45.36 11.93 0.111 21761
 21763 3 -8.54 45.51 12.05 0.138 21762
 21764 3 -8.61 45.6 12.11 0.192 21763
 21765 3 -8.66 45.62 12.34 0.284 21764
 21766 3 -8.75 45.69 12.37 0.321 21765
 21767 3 -8.98 45.77 12.39 0.313 21766
 21768 3 -9.11 45.87 12.42 0.259 21767
 21769 3 -9.17 46.05 12.38 0.248 21768
 21770 3 -9.17 46.27 12.46 0.218 21769
 21771 3 -9.2 46.46 12.49 0.226 21770
 21772 3 -9.2 46.6 12.55 0.273 21771
 21773 3 -9.17 46.73 12.58 0.284 21772
 21774 3 -9.18 46.91 12.55 0.294 21773
 21775 3 -9.13 47.05 12.67 0.284 21774
 21776 3 -9.14 47.19 12.74 0.304 21775
 21777 3 -9.11 47.34 12.78 0.288 21776
 21778 3 -9.07 47.5 12.82 0.267 21777
 21779 3 -8.96 47.67 12.89 0.223 21778
 21780 3 -9.02 47.79 12.95 0.187 21779
 21781 3 -8.99 48 13.13 0.142 21780
 21782 3 -8.96 48.16 13.18 0.147 21781
 21783 3 -8.9 48.28 13.15 0.16 21782
 21784 3 -8.76 48.46 13.2 0.165 21783
 21785 3 -8.74 48.72 13.22 0.13 21784
 21786 3 -8.78 48.91 13.28 0.11 21785
 21787 3 -8.81 49.12 13.44 0.146 21786
 21788 3 -8.87 49.25 13.63 0.129 21787
 21789 3 -8.89 49.39 13.77 0.147 21788
 21790 3 -8.94 49.47 13.86 0.185 21789
 21791 3 -8.99 49.55 13.93 0.242 21790
 21792 3 -8.9 49.7 14.04 0.238 21791
 21793 3 -8.87 49.85 14.08 0.223 21792
 21794 3 -8.99 49.81 14.32 0.089 21793
 21795 3 -8.99 49.95 14.33 0.067 21794
 21796 3 -8.99 50.04 14.41 0.085 21795
 21797 3 -8.97 50.16 14.43 0.069 21796
 21798 3 -8.93 50.32 14.49 0.085 21797
 21799 3 -8.82 50.41 14.55 0.122 21798
 21800 3 -8.78 50.06 14.01 0.184 21793
 21801 3 -8.78 50.27 14.15 0.146 21800
 21802 3 -8.75 50.44 14.18 0.161 21801
 21803 3 -8.85 50.6 14.08 0.181 21802
 21804 3 -8.84 50.83 14.07 0.169 21803
 21805 3 -8.79 51.02 14.07 0.228 21804
 21806 3 -8.73 51.31 14.2 0.248 21805
 21807 3 -8.69 51.56 14.32 0.228 21806
 21808 3 -8.78 51.69 14.49 0.242 21807
 21809 3 -8.79 51.84 14.56 0.292 21808
 21810 3 -8.96 51.96 14.58 0.302 21809
 21811 3 -9.05 52.06 14.58 0.329 21810
 21812 3 -9.17 52.15 14.56 0.389 21811
 21813 3 -9.17 52.29 14.7 0.355 21812
 21814 3 -9.01 52.48 14.78 0.289 21813
 21815 3 -8.72 52.72 14.63 0.098 21814
 21816 3 -8.7 52.85 14.67 0.069 21815
 21817 3 -8.68 53.06 14.76 0.118 21816
 21818 3 -8.75 53.16 14.83 0.14 21817
 21819 3 -8.67 53.37 14.93 0.109 21818
 21820 3 -8.66 53.53 15.03 0.092 21819
 21821 3 -8.61 53.64 15.08 0.106 21820
 21822 3 -8.6 53.76 15.14 0.109 21821
 21823 3 -8.63 53.91 15.16 0.114 21822
 21824 3 -8.65 54 15.21 0.092 21823
 21825 3 -8.67 54.15 15.29 0.118 21824
 21826 3 -8.72 54.26 15.34 0.113 21825
 21827 3 -8.61 54.45 15.31 0.24 21826
 21828 3 -8.68 54.66 15.72 0.097 21827
 21829 3 -8.7 54.74 15.86 0.07 21828
 21830 3 -8.74 54.81 16 0.114 21829
 21831 3 -8.85 54.97 16.16 0.105 21830
 21832 3 -8.97 55 16.33 0.106 21831
 21833 3 -9.26 54.87 16.48 0.209 21832
 21834 3 -9.26 54.69 16.53 0.229 21833
 21835 3 -9.34 54.53 16.52 0.422 21834
 21836 3 -9.37 54.41 16.48 0.538 21835
 21837 3 -9.4 54.29 16.45 0.538 21836
 21838 3 -9.39 54.15 16.43 0.543 21837
 21839 3 -9.37 54.37 16.46 0.422 21838
 21840 3 -9.33 53.89 16.3 0.514 21838
 21841 3 -9.3 53.78 16.2 0.452 21840
 21842 3 -9.53 53.59 15.82 0.132 21841
 21843 3 -9.46 53.41 15.72 0.149 21842
 21844 3 -9.5 53.11 15.53 0.171 21843
 21845 3 -9.39 53.01 15.39 0.182 21844
 21846 3 -9.29 52.86 15.25 0.148 21845
 21847 3 -9.1 53.6 16.25 0.328 21841
 21848 3 -9.04 53.4 16.22 0.201 21847
 21849 3 -9.01 53.26 16.23 0.179 21848
 21850 3 -8.9 53.15 16.2 0.173 21849
 21851 3 -8.82 52.99 16.22 0.211 21850
 21852 3 -8.79 52.83 16.17 0.2 21851
 21853 3 -8.81 52.68 16.14 0.201 21852
 21854 3 -8.81 52.51 16.13 0.188 21853
 21855 3 -8.84 52.27 16.11 0.244 21854
 21856 3 -8.99 51.98 16.26 0.344 21855
 21857 3 -8.91 51.91 16.22 0.26 21856
 21858 3 -8.9 51.75 16.23 0.24 21857
 21859 3 -8.85 51.58 16.19 0.215 21858
 21860 3 -8.83 51.45 16.16 0.183 21859
 21861 3 -8.85 51.29 16.12 0.188 21860
 21862 3 -8.9 51.11 16.1 0.194 21861
 21863 3 -8.9 50.94 16.04 0.203 21862
 21864 3 -8.92 50.82 15.96 0.19 21863
 21865 3 -8.93 50.65 15.88 0.175 21864
 21866 3 -9 50.48 15.85 0.137 21865
 21867 3 -9.03 50.33 15.77 0.143 21866
 21868 3 -9.14 50.2 15.73 0.19 21867
 21869 3 -9.18 50.04 15.67 0.194 21868
 21870 3 -9.25 49.82 15.62 0.182 21869
 21871 3 -9.24 49.65 15.49 0.188 21870
 21872 3 -9.22 49.47 15.44 0.215 21871
 21873 3 -9.14 49.3 15.38 0.172 21872
 21874 3 -9.08 49.13 15.28 0.168 21873
 21875 3 -9.03 48.91 15.2 0.203 21874
 21876 3 -8.97 48.8 15.06 0.193 21875
 21877 3 -9.02 48.63 14.98 0.197 21876
 21878 3 -9.08 48.46 14.87 0.191 21877
 21879 3 -9.04 48.31 14.83 0.178 21878
 21880 3 -9.05 48.14 14.81 0.146 21879
 21881 3 -9.11 47.9 14.79 0.181 21880
 21882 3 -9.15 47.7 14.77 0.24 21881
 21883 3 -9.14 47.53 14.73 0.242 21882
 21884 3 -9.09 47.41 14.68 0.212 21883
 21885 3 -9.05 47.23 14.63 0.173 21884
 21886 3 -9.04 47.08 14.61 0.175 21885
 21887 3 -8.95 47.03 14.55 0.192 21886
 21888 3 -8.9 46.94 14.46 0.182 21887
 21889 3 -8.84 46.81 14.36 0.188 21888
 21890 3 -8.73 46.73 14.27 0.175 21889
 21891 3 -8.55 46.55 14.14 0.232 21890
 21892 3 -8.55 46.41 14.07 0.2 21891
 21893 3 -8.54 46.24 13.98 0.205 21892
 21894 3 -8.64 46.14 13.79 0.217 21893
 21895 3 -8.68 46.03 13.86 0.21 21894
 21896 3 -8.64 45.89 13.82 0.207 21895
 21897 3 -8.57 45.7 13.78 0.143 21896
 21898 3 -8.7 45.6 13.76 0.149 21897
 21899 3 -8.73 45.34 13.75 0.152 21898
 21900 3 -8.75 45.13 13.68 0.157 21899
 21901 3 -8.72 44.97 13.6 0.186 21900
 21902 3 -8.68 44.82 13.55 0.177 21901
 21903 3 -8.55 44.74 13.49 0.178 21902
 21904 3 -8.63 44.42 13.34 0.21 21903
 21905 3 -8.82 43.95 13.1 0.463 21904
 21906 3 -8.88 43.39 12.77 0.603 21905
 21907 3 -9 42.8 12.39 0.422 21906
 21908 3 -9.11 42.68 12.32 0.496 21907
 21909 3 -9.22 42.56 12.25 0.544 21908
 21910 3 -9.29 42.47 12.25 0.565 21909
 21911 3 -9.43 42.31 12.28 0.483 21910
 21912 3 -9.53 42.19 12.24 0.384 21911
 21913 3 -9.68 42.17 12.3 0.372 21912
 21914 3 -9.93 42.13 12.48 0.345 21913
 21915 3 -10.03 41.98 12.46 0.368 21914
 21916 3 -10.05 41.87 12.27 0.318 21915
 21917 3 -9.74 41.8 11.97 0.112 21916
 21918 3 -9.76 41.64 12.04 0.077 21917
 21919 3 -9.77 41.5 12.05 0.146 21918
 21920 3 -9.86 41.26 12.02 0.139 21919
 21921 3 -9.88 41.14 11.9 0.084 21920
 21922 3 -10.06 41.73 12.27 0.155 21916
 21923 3 -10.02 41.67 12.15 0.000125 21922
 21924 3 -8.78 43.42 12.78 0.534 21906
 21925 3 -8.63 43.47 12.76 0.476 21924
 21926 3 -8.51 43.51 12.66 0.38 21925
 21927 3 -8.36 43.61 12.64 0.312 21926
 21928 3 -8.12 43.69 12.5 0.277 21927
 21929 3 -7.98 43.64 12.42 0.253 21928
 21930 3 -7.82 43.59 12.31 0.266 21929
 21931 3 -7.73 43.5 12.2 0.243 21930
 21932 3 -7.65 43.41 12.11 0.21 21931
 21933 3 -7.71 43.24 12.03 0.183 21932
 21934 3 -7.63 43.12 11.99 0.15 21933
 21935 3 -7.65 42.9 11.82 0.205 21934
 21936 3 -7.61 42.79 11.69 0.24 21935
 21937 3 -7.48 42.74 11.6 0.259 21936
 21938 3 -7.33 42.65 11.52 0.256 21937
 21939 3 -7.17 42.65 11.5 0.239 21938
 21940 3 -7 42.62 11.45 0.17 21939
 21941 3 -6.81 42.65 11.42 0.159 21940
 21942 3 -6.6 42.7 11.46 0.173 21941
 21943 3 -6.48 42.69 11.39 0.184 21942
 21944 3 -6.2 42.71 11.36 0.242 21943
 21945 3 -6.05 42.85 11.56 0.185 21944
 21946 3 -6.01 43.03 11.64 0.15 21945
 21947 3 -5.98 43.14 11.78 0.172 21946
 21948 3 -5.91 43.25 11.93 0.157 21947
 21949 3 -5.8 43.39 12.02 0.155 21948
 21950 3 -5.69 43.48 12.15 0.167 21949
 21951 3 -5.59 43.47 12.2 0.208 21950
 21952 3 -5.55 43.1 12.19 0.136 21951
 21953 3 -5.53 43.01 12.11 0.117 21952
 21954 3 -5.5 42.93 11.93 0.071 21953
 21955 3 -5.41 42.75 11.99 0.117 21954
 21956 3 -5.38 42.66 12.05 0.17 21955
 21957 3 -5.51 43.76 12.23 0.135 21951
 21958 3 -5.44 43.85 12.32 0.121 21957
 21959 3 -5.37 43.95 12.39 0.128 21958
 21960 3 -5.28 44.07 12.49 0.155 21959
 21961 3 -5.17 44.13 12.59 0.179 21960
 21962 3 -5.07 44.22 12.71 0.2 21961
 21963 3 -5 44.28 12.8 0.193 21962
 21964 3 -5 44.47 12.99 0.176 21963
 21965 3 -4.94 44.64 13.09 0.169 21964
 21966 3 -4.89 44.81 13.19 0.199 21965
 21967 3 -4.83 44.95 13.26 0.302 21966
 21968 3 -4.73 45.02 13.36 0.368 21967
 21969 3 -4.78 45.08 13.58 0.368 21968
 21970 3 -4.68 45.13 13.67 0.39 21969
 21971 3 -4.65 45.28 13.67 0.31 21970
 21972 3 -4.88 44.51 13.73 0.074 21971
 21973 3 -4.97 44.38 13.67 0.085 21972
 21974 3 -5.13 44.25 13.65 0.084 21973
 21975 3 -5.2 44.14 13.61 0.111 21974
 21976 3 -5.25 43.99 13.53 0.032 21975
 21977 3 -4.62 45.5 13.81 0.283 21971
 21978 3 -4.62 45.64 13.92 0.238 21977
 21979 3 -4.59 45.84 14 0.213 21978
 21980 3 -4.55 45.96 14.07 0.226 21979
 21981 3 -4.6 46.05 14.2 0.237 21980
 21982 3 -4.59 46.15 14.29 0.225 21981
 21983 3 -4.54 46.38 14.42 0.192 21982
 21984 3 -4.54 46.56 14.53 0.188 21983
 21985 3 -4.49 46.73 14.59 0.179 21984
 21986 3 -4.48 46.89 14.73 0.187 21985
 21987 3 -4.38 47.08 14.81 0.216 21986
 21988 3 -4.34 47.24 14.96 0.224 21987
 21989 3 -4.36 47.39 15.08 0.199 21988
 21990 3 -4.37 47.59 15.23 0.184 21989
 21991 3 -4.37 47.71 15.29 0.199 21990
 21992 3 -4.43 47.78 15.36 0.179 21991
 21993 3 -4.33 47.86 15.36 0.163 21992
 21994 3 -4.32 47.98 15.41 0.164 21993
 21995 3 -4.32 48.09 15.54 0.196 21994
 21996 3 -4.34 48.22 15.62 0.238 21995
 21997 3 -4.3 48.37 15.69 0.26 21996
 21998 3 -4.32 48.55 15.81 0.284 21997
 21999 3 -4.26 48.71 15.89 0.354 21998
 22000 3 -4.25 48.82 15.95 0.39 21999
 22001 3 -4.28 48.94 16.04 0.414 22000
 22002 3 -4.26 49.09 16.17 0.415 22001
 22003 3 -4.31 49.26 16.26 0.419 22002
 22004 3 -4.36 49.41 16.36 0.43 22003
 22005 3 -4.35 49.58 16.43 0.446 22004
 22006 3 -4.32 49.71 16.46 0.464 22005
 22007 3 -4.31 49.93 16.52 0.448 22006
 22008 3 -4.31 50.08 16.61 0.426 22007
 22009 3 -4.27 50.09 16.7 0.389 22008
 22010 3 -4.09 50.41 16.62 0.294 22009
 22011 3 -3.95 50.51 16.62 0.246 22010
 22012 3 -3.91 50.69 16.65 0.228 22011
 22013 3 -3.82 50.92 16.6 0.191 22012
 22014 3 -3.77 51.05 16.62 0.208 22013
 22015 3 -3.78 51.27 16.7 0.151 22014
 22016 3 -3.71 51.46 16.76 0.162 22015
 22017 3 -3.68 51.64 16.82 0.196 22016
 22018 3 -3.64 51.85 16.91 0.157 22017
 22019 3 -3.66 51.97 16.99 0.171 22018
 22020 3 -3.62 52.13 17.08 0.19 22019
 22021 3 -3.65 52.43 17.17 0.172 22020
 22022 3 -3.68 52.59 17.18 0.209 22021
 22023 3 -3.7 52.77 17.19 0.238 22022
 22024 3 -3.67 52.91 17.27 0.245 22023
 22025 3 -3.71 53.09 17.35 0.199 22024
 22026 3 -3.69 53.26 17.36 0.178 22025
 22027 3 -3.68 53.4 17.35 0.195 22026
 22028 3 -3.62 53.55 17.33 0.131 22027
 22029 3 -3.64 53.74 17.37 0.112 22028
 22030 3 -3.62 53.92 17.33 0.13 22029
 22031 3 -3.44 54.15 17.47 0.157 22030
 22032 3 -3.4 54.3 17.57 0.152 22031
 22033 3 -3.25 54.43 17.67 0.089 22032
 22034 3 -3.26 54.53 17.76 0.115 22033
 22035 3 -3.27 54.67 17.85 0.202 22034
 22036 3 -3.22 54.83 17.94 0.175 22035
 22037 3 -3.09 54.97 17.99 0.166 22036
 22038 3 -2.84 55.02 18.03 0.067 22037
 22039 3 -3.38 54.47 17.57 0.107 22032
 22040 3 -3.34 54.68 17.6 0.11 22039
 22041 3 -3.33 54.89 17.65 0.113 22040
 22042 3 -3.29 55.07 17.67 0.15 22041
 22043 3 -3.29 55.26 17.71 0.17 22042
 22044 3 -3.35 55.44 17.81 0.187 22043
 22045 3 -3.36 55.63 17.83 0.217 22044
 22046 3 -3.44 55.72 17.9 0.231 22045
 22047 3 -3.59 55.82 17.98 0.274 22046
 22048 3 -3.66 55.92 18.05 0.283 22047
 22049 3 -3.62 56.13 18.05 0.307 22048
 22050 3 -3.66 56.26 18.04 0.317 22049
 22051 3 -3.52 56.57 17.96 0.252 22050
 22052 3 -3.52 56.72 18.05 0.266 22051
 22053 3 -3.64 56.78 18.12 0.286 22052
 22054 3 -3.67 56.93 18.21 0.299 22053
 22055 3 -3.63 57.11 18.24 0.308 22054
 22056 3 -3.56 57.36 18.27 0.304 22055
 22057 3 -3.45 57.76 18.36 0.212 22056
 22058 3 -3.43 57.94 18.37 0.16 22057
 22059 3 -3.39 58.18 18.52 0.138 22058
 22060 3 -3.41 58.31 18.57 0.167 22059
 22061 3 -3.46 58.46 18.61 0.151 22060
 22062 3 -3.47 58.63 18.68 0.169 22061
 22063 3 -3.49 58.79 18.75 0.186 22062
 22064 3 -3.49 58.98 18.77 0.186 22063
 22065 3 -3.52 59.15 18.82 0.194 22064
 22066 3 -3.57 59.33 18.81 0.198 22065
 22067 3 -3.6 59.43 18.85 0.18 22066
 22068 3 -3.84 56.11 18.37 0.145 22050
 22069 3 -3.93 56.08 18.43 0.000125 22068
 22070 3 -4.71 44.74 13.94 0.09 21970
 22071 3 -4.73 44.63 14.06 0.145 22070
 22072 3 -5.06 44.65 14.21 0.138 22071
 22073 3 -5.21 44.45 14.18 0.135 22072
 22074 3 -5.3 44.31 14.18 0.092 22073
 22075 3 -4.54 44.57 14.08 0.186 22071
 22076 3 -4.3 44.4 13.98 0.115 22075
 22077 3 -4.24 44.29 13.88 0.184 22076
 22078 3 -4.14 44.08 13.71 0.073 22077
 22079 3 -4.06 43.96 13.59 0.1 22078
 22080 3 -4.03 43.83 13.46 0.125 22079
 22081 3 -4.03 43.63 13.34 0.088 22080
 22082 3 -3.97 43.51 13.28 0.102 22081
 22083 3 -4.33 44.84 13.05 0.073 21968
 22084 3 -4.22 44.8 12.99 0.065 22083
 22085 3 -4.13 44.81 12.9 0.08 22084
 22086 3 -3.88 44.8 12.77 0.107 22085
 22087 3 -3.69 44.81 12.77 0.094 22086
 22088 3 -3.54 44.85 12.65 0.074 22087
 22089 3 -3.46 45.01 12.65 0.063 22088
 22090 3 -3.36 45.09 12.61 0.076 22089
 22091 3 -3.4 45.23 12.43 0.045 22090
 22092 3 -9.34 51.66 16.51 0.158 21856
 22093 3 -9.59 51.46 16.42 0.082 22092
 22094 3 -9.77 51.5 16.38 0.05 22093
 22095 3 -9.9 51.45 16.37 0.069 22094
 22096 3 -10.09 51.48 16.41 0.079 22095
 22097 3 -10.23 51.39 16.38 0.088 22096
 22098 3 -10.35 51.33 16.4 0.108 22097
 22099 3 -10.5 51.27 16.45 0.062 22098
 22100 3 -10.21 53.61 16.56 0.124 21837
 22101 3 -10.33 53.53 16.63 0.137 22100
 22102 3 -10.44 53.44 16.65 0.171 22101
 22103 3 -10.51 53.33 16.64 0.252 22102
 22104 3 -10.67 53.63 16.83 0.125 22103
 22105 3 -10.81 53.72 16.9 0.135 22104
 22106 3 -10.94 53.71 17 0.141 22105
 22107 3 -11.09 53.84 17.07 0.155 22106
 22108 3 -11.24 53.87 17.15 0.178 22107
 22109 3 -11.34 53.63 17.08 0.176 22108
 22110 3 -11.44 53.5 16.99 0.161 22109
 22111 3 -11.58 53.39 17 0.166 22110
 22112 3 -11.64 53.21 16.94 0.148 22111
 22113 3 -11.64 53.01 16.89 0.126 22112
 22114 3 -11.71 52.84 16.87 0.139 22113
 22115 3 -11.83 52.74 16.91 0.183 22114
 22116 3 -11.88 52.56 16.79 0.152 22115
 22117 3 -11.93 52.41 16.69 0.138 22116
 22118 3 -12.02 52.21 16.58 0.157 22117
 22119 3 -12.05 51.97 16.5 0.148 22118
 22120 3 -12.19 51.7 16.47 0.144 22119
 22121 3 -12.28 51.57 16.48 0.17 22120
 22122 3 -12.35 51.41 16.43 0.141 22121
 22123 3 -12.46 51.27 16.43 0.121 22122
 22124 3 -12.5 51.07 16.36 0.126 22123
 22125 3 -12.61 50.92 16.3 0.111 22124
 22126 3 -12.7 50.8 16.25 0.144 22125
 22127 3 -12.8 50.73 16.18 0.144 22126
 22128 3 -12.91 50.77 16.21 0.228 22127
 22129 3 -12.98 50.83 16.24 0.312 22128
 22130 3 -13.12 50.3 16.11 0.118 22129
 22131 3 -13.2 50.1 16.03 0.131 22130
 22132 3 -13.22 50.02 15.97 0.174 22131
 22133 3 -13.27 49.9 15.88 0.187 22132
 22134 3 -13.36 49.76 15.82 0.15 22133
 22135 3 -13.36 49.61 15.77 0.185 22134
 22136 3 -13.35 49.49 15.66 0.218 22135
 22137 3 -13.37 49.31 15.54 0.247 22136
 22138 3 -13.41 49.17 15.41 0.27 22137
 22139 3 -13.38 49.05 15.31 0.249 22138
 22140 3 -13.41 48.94 15.18 0.176 22139
 22141 3 -13.49 48.82 15.11 0.124 22140
 22142 3 -13.52 48.64 14.99 0.095 22141
 22143 3 -13.45 48.55 14.88 0.119 22142
 22144 3 -13.48 48.37 14.83 0.131 22143
 22145 3 -13.35 48.35 14.67 0.098 22144
 22146 3 -13.3 48.27 14.63 0.051 22145
 22147 3 -11.31 54.07 17.34 0.108 22108
 22148 3 -11.38 54.17 17.43 0.108 22147
 22149 3 -11.35 54.29 17.47 0.197 22148
 22150 3 -11.35 54.39 17.52 0.266 22149
 22151 3 -11.58 54.47 17.68 0.199 22150
 22152 3 -11.71 54.53 17.72 0.22 22151
 22153 3 -11.89 54.55 17.69 0.195 22152
 22154 3 -11.8 54.73 17.59 0.148 22153
 22155 3 -11.89 54.82 17.65 0.142 22154
 22156 3 -12.09 54.84 17.75 0.112 22155
 22157 3 -10.59 53.03 16.63 0.071 22103
 22158 3 -10.66 53.05 16.78 0.038 22157
 22159 3 -8.74 54.83 16.75 0.102 21836
 22160 3 -8.61 55 16.81 0.115 22159
 22161 3 -8.53 55.1 16.82 0.154 22160
 22162 3 -8.45 55.14 16.91 0.192 22161
 22163 3 -8.36 55.25 16.55 0.125 22162
 22164 3 -8.28 55.29 16.45 0.129 22163
 22165 3 -8.12 55.25 16.36 0.101 22164
 22166 3 -8.07 55.29 16.28 0.183 22165
 22167 3 -8.04 55.32 16.04 0.104 22166
 22168 3 -8.02 55.23 15.85 0.117 22167
 22169 3 -7.94 55.15 15.76 0.000125 22168
 22170 3 -8.14 54.93 17.02 0.091 22162
 22171 3 -8.06 54.81 17 0.104 22170
 22172 3 -7.96 54.73 16.92 0.126 22171
 22173 3 -7.81 54.77 16.81 0.191 22172
 22174 3 -7.78 54.56 16.68 0.149 22173
 22175 3 -7.75 54.38 16.53 0.131 22174
 22176 3 -7.79 54.21 16.46 0.117 22175
 22177 3 -7.79 54.1 16.49 0.145 22176
 22178 3 -7.62 54.02 16.55 0.247 22177
 22179 3 -7.77 53.8 16.59 0.185 22178
 22180 3 -7.84 53.6 16.32 0.077 22179
 22181 3 -7.88 53.47 16.29 0.037 22180
 22182 3 -7.79 53.74 16.74 0.069 22179
 22183 3 -7.8 53.61 16.62 0.057 22182
 22184 3 -7.81 53.48 16.53 0.096 22183
 22185 3 -7.67 54.96 16.79 0.173 22173
 22186 3 -7.53 54.85 16.78 0.000125 22185
 22187 3 -9.86 54.45 16.43 0.18 21835
 22188 3 -9.75 54.55 16.64 0.172 22187
 22189 3 -9.68 54.68 16.74 0.199 22188
 22190 3 -9.7 54.77 16.8 0.158 22189
 22191 3 -9.79 54.79 16.94 0.1 22190
 22192 3 -9.61 54.92 16.97 0.062 22191
 22193 3 -9.46 55.19 16.62 0.256 22192
 22194 3 -9.33 55.44 16.58 0.223 22193
 22195 3 -9.53 55.47 16.74 0.148 22194
 22196 3 -9.56 55.61 16.86 0.144 22195
 22197 3 -9.53 55.83 16.84 0.179 22196
 22198 3 -9.47 55.97 16.85 0.215 22197
 22199 3 -9.51 56.12 16.84 0.278 22198
 22200 3 -9.48 56.25 16.82 0.343 22199
 22201 3 -9.45 56.38 16.83 0.384 22200
 22202 3 -9.56 56.51 16.89 0.427 22201
 22203 3 -9.64 56.63 16.99 0.401 22202
 22204 3 -9.38 56.91 16.9 0.304 22203
 22205 3 -9.35 57.15 16.84 0.23 22204
 22206 3 -9.35 57.37 16.86 0.209 22205
 22207 3 -9.39 57.49 16.92 0.245 22206
 22208 3 -9.44 57.7 16.85 0.26 22207
 22209 3 -9.41 57.92 16.8 0.244 22208
 22210 3 -9.38 58.08 16.77 0.283 22209
 22211 3 -9.32 58.32 16.67 0.246 22210
 22212 3 -9.28 58.52 16.64 0.23 22211
 22213 3 -9.25 58.68 16.64 0.244 22212
 22214 3 -9.24 58.85 16.72 0.221 22213
 22215 3 -9.21 59 16.71 0.205 22214
 22216 3 -9.23 59.16 16.73 0.212 22215
 22217 3 -9.22 59.34 16.7 0.191 22216
 22218 3 -9.28 59.47 16.75 0.168 22217
 22219 3 -9.26 59.64 16.8 0.189 22218
 22220 3 -9.3 59.8 16.81 0.172 22219
 22221 3 -9.32 59.96 16.83 0.159 22220
 22222 3 -9.42 60.06 16.83 0.187 22221
 22223 3 -9.44 60.22 16.82 0.223 22222
 22224 3 -9.35 60.34 16.94 0.216 22223
 22225 3 -9.29 60.51 16.99 0.213 22224
 22226 3 -9.31 60.66 16.97 0.182 22225
 22227 3 -9.3 60.92 17.01 0.194 22226
 22228 3 -9.2 61.14 16.97 0.174 22227
 22229 3 -9.13 61.34 16.93 0.197 22228
 22230 3 -9.09 61.49 17.01 0.208 22229
 22231 3 -9.13 61.59 16.83 0.167 22230
 22232 3 -9.21 61.92 16.83 0.193 22231
 22233 3 -9.21 62.04 16.83 0.196 22232
 22234 3 -9.22 62.14 16.82 0.177 22233
 22235 3 -9.26 62.24 16.75 0.162 22234
 22236 3 -9.31 62.36 16.72 0.227 22235
 22237 3 -9.24 62.48 16.69 0.242 22236
 22238 3 -9.24 62.62 16.8 0.282 22237
 22239 3 -9.2 62.76 16.84 0.394 22238
 22240 3 -9.21 62.96 16.85 0.433 22239
 22241 3 -9.3 63.08 16.9 0.506 22240
 22242 3 -9.38 63.23 16.93 0.527 22241
 22243 3 -9.37 63.35 16.85 0.562 22242
 22244 3 -9.32 63.46 16.88 0.624 22243
 22245 3 -9.16 63.68 17.01 0.641 22244
 22246 3 -9.12 63.84 17.08 0.557 22245
 22247 3 -9.23 63.99 17.05 0.522 22246
 22248 3 -9.21 64.13 17.12 0.427 22247
 22249 3 -9.36 64.34 17.14 0.412 22248
 22250 3 -9.38 64.45 17.15 0.435 22249
 22251 3 -9.39 64.58 17.17 0.377 22250
 22252 3 -9.31 64.83 17.34 0.09 22251
 22253 3 -9.49 64.75 16.92 0.292 22251
 22254 3 -9.66 64.88 16.79 0.232 22253
 22255 3 -9.68 64.98 16.67 0.212 22254
 22256 3 -9.79 65.23 16.64 0.179 22255
 22257 3 -9.81 65.36 16.55 0.187 22256
 22258 3 -9.87 65.51 16.53 0.194 22257
 22259 3 -9.88 65.71 16.56 0.171 22258
 22260 3 -9.88 65.86 16.51 0.196 22259
 22261 3 -9.96 66.01 16.5 0.186 22260
 22262 3 -10.12 66.18 16.61 0.18 22261
 22263 3 -10.27 66.34 16.6 0.177 22262
 22264 3 -10.37 66.44 16.64 0.146 22263
 22265 3 -10.45 66.53 16.67 0.14 22264
 22266 3 -10.48 66.66 16.71 0.18 22265
 22267 3 -10.46 66.79 16.76 0.227 22266
 22268 3 -10.28 66.9 16.81 0.07 22267
 22269 3 -10.62 66.94 16.87 0.193 22267
 22270 3 -10.66 67.07 16.95 0.171 22269
 22271 3 -10.68 67.24 17.02 0.173 22270
 22272 3 -10.72 67.34 17.09 0.193 22271
 22273 3 -10.73 67.47 17.16 0.162 22272
 22274 3 -10.77 67.6 17.22 0.147 22273
 22275 3 -10.83 67.76 17.25 0.132 22274
 22276 3 -10.91 67.91 17.27 0.145 22275
 22277 3 -10.95 68.03 17.28 0.156 22276
 22278 3 -11.02 68.19 17.29 0.117 22277
 22279 3 -11.06 68.27 17.39 0.136 22278
 22280 3 -11.16 68.4 17.42 0.114 22279
 22281 3 -11.23 68.55 17.47 0.124 22280
 22282 3 -11.33 68.73 17.51 0.134 22281
 22283 3 -11.41 68.84 17.6 0.135 22282
 22284 3 -11.46 69.03 17.61 0.131 22283
 22285 3 -11.48 69.21 17.7 0.169 22284
 22286 3 -11.51 69.37 17.79 0.16 22285
 22287 3 -11.6 69.55 17.81 0.154 22286
 22288 3 -11.65 69.73 17.77 0.17 22287
 22289 3 -11.62 69.92 17.81 0.173 22288
 22290 3 -11.73 70.1 17.78 0.211 22289
 22291 3 -11.96 69.93 17.63 0.079 22290
 22292 3 -12.11 69.93 17.56 0.106 22291
 22293 3 -12.16 69.82 17.45 0.114 22292
 22294 3 -12.26 69.87 17.32 0.095 22293
 22295 3 -12.41 69.9 17.21 0.000125 22294
 22296 3 -11.78 70.25 17.75 0.2 22290
 22297 3 -11.86 70.38 17.72 0.235 22296
 22298 3 -11.8 70.51 17.72 0.189 22297
 22299 3 -11.74 70.61 17.62 0.21 22298
 22300 3 -11.55 70.64 17.53 0.196 22299
 22301 3 -11.57 70.74 17.41 0.235 22300
 22302 3 -11.58 70.97 17.41 0.219 22301
 22303 3 -11.73 71.14 17.27 0.182 22302
 22304 3 -11.8 71.35 17.45 0.161 22303
 22305 3 -11.79 71.53 17.51 0.168 22304
 22306 3 -11.78 71.7 17.58 0.151 22305
 22307 3 -11.78 71.89 17.67 0.162 22306
 22308 3 -11.79 72.01 17.74 0.169 22307
 22309 3 -11.85 72.19 17.8 0.162 22308
 22310 3 -11.88 72.37 17.84 0.197 22309
 22311 3 -11.96 72.53 17.84 0.211 22310
 22312 3 -11.91 72.74 17.88 0.213 22311
 22313 3 -11.85 72.99 17.81 0.218 22312
 22314 3 -11.8 73.16 17.7 0.176 22313
 22315 3 -11.72 73.37 17.67 0.17 22314
 22316 3 -11.62 73.51 17.62 0.184 22315
 22317 3 -11.43 73.33 17.53 0.104 22316
 22318 3 -11.31 73.28 17.47 0.099 22317
 22319 3 -11.06 73.23 17.47 0.163 22318
 22320 3 -10.85 73.21 17.53 0.126 22319
 22321 3 -10.65 73.05 17.14 0.117 22320
 22322 3 -10.54 73.2 17.1 0.103 22321
 22323 3 -10.42 73.31 17.17 0.037 22322
 22324 3 -11.62 73.82 17.71 0.208 22316
 22325 3 -11.58 74.06 17.72 0.189 22324
 22326 3 -11.56 74.24 17.78 0.191 22325
 22327 3 -11.66 74.4 17.84 0.186 22326
 22328 3 -11.69 74.58 17.88 0.213 22327
 22329 3 -11.77 74.74 17.94 0.194 22328
 22330 3 -11.84 74.88 18.02 0.185 22329
 22331 3 -11.98 75.09 18.02 0.192 22330
 22332 3 -12.02 75.27 17.96 0.163 22331
 22333 3 -12.07 75.43 17.95 0.19 22332
 22334 3 -12.16 75.6 17.91 0.227 22333
 22335 3 -12.19 75.71 17.79 0.226 22334
 22336 3 -12.09 75.93 17.8 0.151 22335
 22337 3 -12.14 76.09 17.86 0.135 22336
 22338 3 -12.04 76.18 17.81 0.152 22337
 22339 3 -12.11 76.26 17.85 0.192 22338
 22340 3 -12.08 76.47 17.95 0.197 22339
 22341 3 -12.06 76.63 17.87 0.172 22340
 22342 3 -12.13 76.81 17.86 0.149 22341
 22343 3 -12.18 76.92 17.77 0.14 22342
 22344 3 -12.16 77.02 17.73 0.227 22343
 22345 3 -12.16 77.11 17.66 0.23 22344
 22346 3 -12.37 77.26 17.54 0.183 22345
 22347 3 -12.37 77.28 17.39 0.213 22346
 22348 3 -12.52 77.48 17.31 0.145 22347
 22349 3 -12.57 77.57 17.18 0.159 22348
 22350 3 -12.59 77.74 17.04 0.191 22349
 22351 3 -12.62 77.85 16.94 0.241 22350
 22352 3 -12.52 77.96 16.9 0.19 22351
 22353 3 -12.46 78.12 16.83 0.184 22352
 22354 3 -12.47 78.26 16.81 0.178 22353
 22355 3 -12.44 78.46 16.78 0.19 22354
 22356 3 -12.47 78.65 16.77 0.171 22355
 22357 3 -12.49 78.85 16.78 0.2 22356
 22358 3 -12.56 78.97 16.79 0.217 22357
 22359 3 -12.55 79.09 16.78 0.31 22358
 22360 3 -12.54 79.22 16.78 0.42 22359
 22361 3 -12.56 79.3 16.64 0.488 22360
 22362 3 -12.54 79.5 16.67 0.601 22361
 22363 3 -12.61 79.54 16.53 0.633 22362
 22364 3 -12.44 79.68 16.66 0.387 22363
 22365 3 -12.36 79.75 16.73 0.387 22364
 22366 3 -13.25 78.94 16.08 0.093 22365
 22367 3 -13.39 78.87 16.05 0.121 22366
 22368 3 -12.22 79.95 16.86 0.18 22364
 22369 3 -13.26 79.2 15.86 0.154 22363
 22370 3 -13.27 79.18 15.72 0.181 22369
 22371 3 -13.2 79.17 15.49 0.133 22370
 22372 3 -13.21 79.23 15.34 0.166 22371
 22373 3 -13.2 79.37 15.2 0.187 22372
 22374 3 -13.16 79.4 15.05 0.189 22373
 22375 3 -13.28 79.49 14.93 0.184 22374
 22376 3 -13.36 79.67 14.88 0.174 22375
 22377 3 -13.42 79.85 14.78 0.143 22376
 22378 3 -13.44 80.01 14.71 0.156 22377
 22379 3 -13.46 80.19 14.66 0.157 22378
 22380 3 -13.47 80.35 14.65 0.173 22379
 22381 3 -13.51 80.51 14.63 0.17 22380
 22382 3 -13.63 80.69 14.63 0.138 22381
 22383 3 -13.76 80.8 14.5 0.139 22382
 22384 3 -13.75 80.84 14.33 0.158 22383
 22385 3 -13.72 80.89 14.15 0.244 22384
 22386 3 -13.72 80.95 14.05 0.276 22385
 22387 3 -13.77 81.05 14.03 0.31 22386
 22388 3 -13.91 81.13 13.9 0.258 22387
 22389 3 -13.9 81.29 13.79 0.211 22388
 22390 3 -13.94 81.39 13.7 0.236 22389
 22391 3 -13.9 81.49 13.59 0.28 22390
 22392 3 -14.08 81.47 13.31 0.265 22391
 22393 3 -14.14 81.53 13.2 0.255 22392
 22394 3 -14.17 81.59 13.06 0.274 22393
 22395 3 -14.22 81.64 12.87 0.274 22394
 22396 3 -14.32 81.67 12.72 0.26 22395
 22397 3 -14.4 81.73 12.61 0.241 22396
 22398 3 -14.51 81.79 12.5 0.201 22397
 22399 3 -14.65 82 12.48 0.222 22398
 22400 3 -14.73 82.11 12.42 0.224 22399
 22401 3 -14.83 82.24 12.31 0.18 22400
 22402 3 -14.91 82.34 12.19 0.189 22401
 22403 3 -15.04 82.46 12.02 0.165 22402
 22404 3 -15.1 82.54 11.86 0.176 22403
 22405 3 -15.19 82.57 11.71 0.153 22404
 22406 3 -15.26 82.62 11.59 0.147 22405
 22407 3 -15.32 82.67 11.46 0.161 22406
 22408 3 -15.38 82.78 11.32 0.186 22407
 22409 3 -15.36 82.91 11.25 0.224 22408
 22410 3 -15.33 83.08 11.19 0.241 22409
 22411 3 -15.29 83.24 11.13 0.258 22410
 22412 3 -15.31 83.31 11.05 0.275 22411
 22413 3 -15.24 83.42 11.05 0.338 22412
 22414 3 -15.22 83.52 10.85 0.362 22413
 22415 3 -15.27 83.49 10.62 0.313 22414
 22416 3 -15.35 83.6 10.52 0.297 22415
 22417 3 -15.28 83.7 10.47 0.255 22416
 22418 3 -15.41 83.74 10.3 0.256 22417
 22419 3 -15.44 83.75 10.03 0.233 22418
 22420 3 -15.6 83.78 9.77 0.164 22419
 22421 3 -15.67 83.85 9.62 0.139 22420
 22422 3 -15.69 83.91 9.53 0.128 22421
 22423 3 -15.69 83.98 9.37 0.146 22422
 22424 3 -15.7 84.07 9.15 0.125 22423
 22425 3 -15.72 84.15 9.05 0.138 22424
 22426 3 -15.73 84.29 8.92 0.145 22425
 22427 3 -15.73 84.39 8.83 0.168 22426
 22428 3 -15.73 84.46 8.72 0.147 22427
 22429 3 -15.7 84.57 8.69 0.132 22428
 22430 3 -15.69 84.73 8.67 0.188 22429
 22431 3 -15.7 84.82 8.62 0.261 22430
 22432 3 -15.77 84.94 8.58 0.222 22431
 22433 3 -15.86 85.06 8.42 0.227 22432
 22434 3 -15.96 85.21 8.37 0.292 22433
 22435 3 -15.96 85.31 8.38 0.353 22434
 22436 3 -15.9 85.43 8.26 0.381 22435
 22437 3 -15.9 85.52 8.17 0.358 22436
 22438 3 -15.93 85.56 7.89 0.278 22437
 22439 3 -16 85.53 7.63 0.177 22438
 22440 3 -16.03 85.59 7.44 0.138 22439
 22441 3 -15.98 85.68 7.17 0.156 22440
 22442 3 -15.96 85.77 6.99 0.15 22441
 22443 3 -15.95 85.83 6.79 0.133 22442
 22444 3 -15.89 85.91 6.6 0.112 22443
 22445 3 -15.91 85.96 6.51 0.114 22444
 22446 3 -15.91 86.05 6.33 0.13 22445
 22447 3 -15.92 86.16 6.16 0.114 22446
 22448 3 -15.98 86.26 6.02 0.123 22447
 22449 3 -16.08 86.31 5.87 0.119 22448
 22450 3 -16.14 86.46 5.82 0.136 22449
 22451 3 -16.07 86.61 5.68 0.15 22450
 22452 3 -16.14 86.72 5.65 0.195 22451
 22453 3 -16.11 86.93 5.62 0.387 22452
 22454 3 -16.07 87.04 5.54 0.467 22453
 22455 3 -16.01 87.13 5.42 0.525 22454
 22456 3 -15.4 87.22 5.05 0.107 22455
 22457 3 -15.27 87.19 5.05 0.128 22456
 22458 3 -15.14 87.23 4.99 0.143 22457
 22459 3 -15.06 87.28 4.87 0.000125 22458
 22460 3 -16.15 87.19 5.29 0.496 22455
 22461 3 -16.01 87.34 5.28 0.284 22460
 22462 3 -16.79 87 5.03 0.172 22461
 22463 3 -16.86 87.01 4.85 0.162 22462
 22464 3 -17.01 87.04 4.71 0.147 22463
 22465 3 -17.1 87.07 4.57 0.17 22464
 22466 3 -17.16 87.14 4.44 0.176 22465
 22467 3 -17.3 87.2 4.31 0.165 22466
 22468 3 -17.34 87.29 4.05 0.227 22467
 22469 3 -17.39 87.34 3.87 0.194 22468
 22470 3 -17.41 87.41 3.66 0.172 22469
 22471 3 -17.46 87.43 3.5 0.156 22470
 22472 3 -17.4 87.52 3.3 0.132 22471
 22473 3 -17.41 87.59 3.1 0.172 22472
 22474 3 -17.38 87.65 3 0.194 22473
 22475 3 -17.45 87.71 2.85 0.226 22474
 22476 3 -17.49 87.74 2.68 0.259 22475
 22477 3 -17.49 87.82 2.49 0.277 22476
 22478 3 -17.62 87.83 2.33 0.273 22477
 22479 3 -17.79 87.92 2.19 0.234 22478
 22480 3 -17.88 87.94 2.03 0.2 22479
 22481 3 -17.92 88.01 1.9 0.195 22480
 22482 3 -17.96 88.05 1.75 0.174 22481
 22483 3 -18.05 88.14 1.56 0.14 22482
 22484 3 -18.08 88.18 1.44 0.13 22483
 22485 3 -18.11 88.22 1.3 0.151 22484
 22486 3 -18.12 88.3 1.16 0.189 22485
 22487 3 -17.73 88.52 1.2 0.118 22486
 22488 3 -17.55 88.65 1.18 0.134 22487
 22489 3 -17.39 88.75 1.21 0.1 22488
 22490 3 -17.23 88.71 1.28 0.111 22489
 22491 3 -17.07 88.73 1.34 0.068 22490
 22492 3 -18.18 88.3 1.01 0.182 22486
 22493 3 -18.39 88.35 0.74 0.19 22492
 22494 3 -18.41 88.33 0.6 0.184 22493
 22495 3 -18.36 88.43 0.44 0.169 22494
 22496 3 -18.47 88.44 0.22 0.153 22495
 22497 3 -18.47 88.49 0.08 0.168 22496
 22498 3 -18.56 88.53 -0.01 0.151 22497
 22499 3 -18.58 88.55 -0.13 0.195 22498
 22500 3 -18.47 88.65 -0.28 0.141 22499
 22501 3 -18.42 88.7 -0.43 0.145 22500
 22502 3 -18.42 88.73 -0.59 0.131 22501
 22503 3 -18.43 88.78 -0.74 0.168 22502
 22504 3 -18.46 88.77 -0.86 0.173 22503
 22505 3 -18.53 88.91 -1.12 0.164 22504
 22506 3 -18.53 88.99 -1.28 0.215 22505
 22507 3 -18.55 88.94 -1.4 0.283 22506
 22508 3 -18.56 88.96 -1.56 0.355 22507
 22509 3 -18.49 88.61 -1.44 0.088 22508
 22510 3 -18.57 88.46 -1.43 0.139 22509
 22511 3 -18.71 88.27 -1.27 0.102 22510
 22512 3 -18.77 88.12 -1.18 0.069 22511
 22513 3 -18.74 88 -1.07 0.085 22512
 22514 3 -18.64 89.17 -1.83 0.307 22508
 22515 3 -18.66 89.23 -2.03 0.282 22514
 22516 3 -18.72 89.32 -2.24 0.279 22515
 22517 3 -18.8 89.32 -2.44 0.286 22516
 22518 3 -18.85 89.37 -2.64 0.266 22517
 22519 3 -18.97 89.41 -2.86 0.239 22518
 22520 3 -19.26 89.48 -3.02 0.117 22519
 22521 3 -19.39 89.54 -3.13 0.103 22520
 22522 3 -19.5 89.59 -3.24 0.091 22521
 22523 3 -19.59 89.63 -3.32 0.103 22522
 22524 3 -19.58 89.72 -3.49 0.101 22523
 22525 3 -19.6 89.78 -3.63 0.122 22524
 22526 3 -19.61 89.93 -3.82 0.088 22525
 22527 3 -19.64 90.03 -3.92 0.13 22526
 22528 3 -19.71 90.09 -4.13 0.137 22527
 22529 3 -19.76 90.17 -4.36 0.099 22528
 22530 3 -19.83 90.27 -4.53 0.096 22529
 22531 3 -19.94 90.3 -4.67 0.129 22530
 22532 3 -19.95 90.37 -4.81 0.158 22531
 22533 3 -20.03 90.33 -5.04 0.097 22532
 22534 3 -20.12 90.26 -5.19 0.115 22533
 22535 3 -20.18 90.17 -5.4 0.073 22534
 22536 3 -20.21 90.18 -5.62 0.09 22535
 22537 3 -20.17 90.19 -5.83 0.117 22536
 22538 3 -20.21 90.17 -6 0.154 22537
 22539 3 -20.27 90.16 -6.16 0.174 22538
 22540 3 -15.73 87.69 5.27 0.223 22461
 22541 3 -15.44 87.87 5.21 0.063 22540
 22542 3 -15.36 87.93 5.11 0.118 22541
 22543 3 -15.23 87.93 5.03 0.101 22542
 22544 3 -15.12 88.06 4.86 0.122 22543
 22545 3 -15.05 88.18 4.68 0.101 22544
 22546 3 -14.96 88.3 4.64 0.069 22545
 22547 3 -15.9 87.14 5.8 0.142 22460
 22548 3 -15.93 87.06 5.73 0.151 22547
 22549 3 -15.99 87.05 5.61 0.048 22548
 22550 3 -14.75 83.61 10.89 0.099 22414
 22551 3 -14.63 83.61 10.8 0.118 22550
 22552 3 -14.61 83.63 10.7 0.172 22551
 22553 3 -14.38 83.63 11.07 0.099 22552
 22554 3 -14.24 83.66 11.21 0.091 22553
 22555 3 -14.14 83.6 11.33 0.083 22554
 22556 3 -14.06 83.51 11.46 0.116 22555
 22557 3 -13.96 83.54 11.51 0.19 22556
 22558 3 -13.87 83.52 11.57 0.228 22557
 22559 3 -13.82 83.2 11.74 0.084 22558
 22560 3 -13.75 83.13 11.82 0.108 22559
 22561 3 -13.71 83.1 11.92 0.132 22560
 22562 3 -13.69 83.25 12.07 0.152 22561
 22563 3 -14.71 83.67 10.55 0.087 22552
 22564 3 -14.78 83.79 10.37 0.081 22563
 22565 3 -14.68 83.85 10.31 0.064 22564
 22566 3 -14.66 83.91 10.19 0.077 22565
 22567 3 -14.76 84 10.1 0.112 22566
 22568 3 -14.77 84.1 10.02 0.137 22567
 22569 3 -14.75 84.28 9.91 0.12 22568
 22570 3 -14.73 84.44 9.63 0.066 22569
 22571 3 -14.66 84.53 9.54 0.109 22570
 22572 3 -14.64 84.68 9.42 0.12 22571
 22573 3 -14.76 84.77 9.32 0.12 22572
 22574 3 -14.7 84.84 9.1 0.087 22573
 22575 3 -14.27 81.13 14.18 0.085 22388
 22576 3 -14.26 81.13 14.32 0.000125 22575
 22577 3 -13.47 80.72 13.73 0.1 22387
 22578 3 -13.44 80.72 13.62 0.154 22577
 22579 3 -13.35 80.82 13.47 0.1 22578
 22580 3 -13.31 80.92 13.29 0.097 22579
 22581 3 -13.22 81 13.21 0.13 22580
 22582 3 -13.09 81.12 13.28 0.066 22581
 22583 3 -12.99 81.16 13.13 0.105 22582
 22584 3 -12.89 81.19 13.08 0.073 22583
 22585 3 -12.52 75.65 17.64 0.077 22335
 22586 3 -12.63 75.8 17.64 0.033 22585
 22587 3 -12.77 75.88 17.67 0.000125 22586
 22588 3 -12.09 70.63 17.5 0.097 22299
 22589 3 -12.04 70.76 17.38 0.081 22588
 22590 3 -10.16 56.39 16.93 0.164 22203
 22591 3 -10.24 56.35 16.73 0.118 22590
 22592 3 -10.33 56.22 16.55 0.119 22591
 22593 3 -10.35 56.11 16.54 0.066 22592
 22594 3 -10.35 55.93 16.5 0.128 22593
 22595 3 -10.4 55.79 16.47 0.099 22594
 22596 3 -10.4 55.58 16.36 0.123 22595
 22597 3 -10.43 55.46 16.29 0.129 22596
 22598 3 -10.43 55.35 16.24 0.101 22597
 22599 3 -10.4 55.16 16.17 0.11 22598
 22600 3 -10.36 55.01 16.09 0.07 22599
 22601 3 -10.34 54.94 16.02 0.056 22600
 22602 3 -10.1 54.41 16.43 0.188 22187
 22603 3 -10.24 54.35 16.44 0.163 22602
 22604 3 -10.36 54.43 16.4 0.115 22603
 22605 3 -10.5 54.56 16.36 0.177 22604
 22606 3 -10.59 54.53 16.35 0.167 22605
 22607 3 -10.78 54.39 16.46 0.13 22606
 22608 3 -10.81 54.61 16.55 0.158 22607
 22609 3 -10.71 54.82 16.55 0.106 22608
 22610 3 -8.55 54.48 15.03 0.109 21827
 22611 3 -8.49 54.6 15.01 0.107 22610
 22612 3 -8.42 54.85 15 0.102 22611
 22613 3 -8.38 55.06 15.03 0.043 22612
 22614 3 -8.35 55.16 15.05 0.091 22613
 22615 3 -8.35 55.26 14.98 0.131 22614
 22616 3 -8.41 55.36 14.88 0.131 22615
 22617 3 -8.53 55.41 14.77 0.1 22616
 22618 3 -8.65 55.53 14.78 0.07 22617
 22619 3 -8.73 55.65 14.83 0.088 22618
 22620 3 -8.79 55.8 14.83 0.104 22619
 22621 3 -8.81 55.92 14.74 0.114 22620
 22622 3 -8.7 56.04 14.63 0.101 22621
 22623 3 -8.53 56.13 14.52 0.075 22622
 22624 3 -9.15 52.56 15.04 0.121 21814
 22625 3 -9.22 52.78 15.2 0.14 22624
 22626 3 -8.27 45.96 12.47 0.102 21766
 22627 3 -8.28 46.06 12.57 0.159 22626
 22628 3 -8.19 46.15 12.72 0.124 22627
 22629 3 -8.19 46.25 12.82 0.111 22628
 22630 3 -8.17 46.45 12.88 0.135 22629
 22631 3 -8.14 46.62 12.98 0.178 22630
 22632 3 -8.14 46.75 13.02 0.186 22631
 22633 3 -8.1 46.92 13.09 0.164 22632
 22634 3 -8.06 47.02 13.22 0.107 22633
 22635 3 -8.53 46 12.55 0.11 22627
 22636 3 -8.67 46.07 12.57 0.078 22635
 22637 3 -8.77 46.19 12.71 0.089 22636
 22638 3 -8.81 46.3 12.77 0.113 22637
 22639 3 -9.32 43.75 10.97 0.251 21733
 22640 3 -9.54 43.66 10.97 0.222 22639
 22641 3 -9.81 43.59 10.96 0.204 22640
 22642 3 -9.96 43.44 10.86 0.089 22641
 22643 3 -10.11 43.33 10.81 0.096 22642
 22644 3 -10.23 43.23 10.78 0.11 22643
 22645 3 -10.29 43.17 10.69 0.123 22644
 22646 3 -10.46 43 10.67 0.124 22645
 22647 3 -10.61 42.86 10.54 0.145 22646
 22648 3 -10.76 42.81 10.43 0.149 22647
 22649 3 -10.91 42.71 10.38 0.163 22648
 22650 3 -11.01 42.61 10.32 0.275 22649
 22651 3 -11.18 42.49 10.33 0.286 22650
 22652 3 -11.29 42.41 10.48 0.292 22651
 22653 3 -11.43 42.39 10.65 0.261 22652
 22654 3 -11.56 42.4 10.8 0.337 22653
 22655 3 -11.66 42.37 10.9 0.353 22654
 22656 3 -11.81 42.33 10.91 0.374 22655
 22657 3 -12.07 42.25 10.59 0.273 22656
 22658 3 -12.23 42.22 10.5 0.308 22657
 22659 3 -12.35 42.16 10.4 0.32 22658
 22660 3 -12.41 42.7 10.3 0.071 22659
 22661 3 -12.45 42.89 10.29 0.06 22660
 22662 3 -12.49 42.98 10.29 0.111 22661
 22663 3 -12.6 43.15 10.24 0.146 22662
 22664 3 -12.63 43.16 10.37 0.122 22663
 22665 3 -12.41 41.88 10.3 0.205 22659
 22666 3 -12.54 41.81 10.21 0.191 22665
 22667 3 -12.65 41.77 10.13 0.175 22666
 22668 3 -12.75 41.7 10.11 0.254 22667
 22669 3 -12.81 41.71 10.2 0.3 22668
 22670 3 -12.81 41.74 10.57 0.128 22669
 22671 3 -13.06 41.79 10.58 0.1 22670
 22672 3 -13.16 41.84 10.66 0.07 22671
 22673 3 -13.23 41.95 10.78 0.071 22672
 22674 3 -13.32 42.05 10.84 0.078 22673
 22675 3 -13.33 42.14 10.92 0.102 22674
 22676 3 -13.32 42.31 11.08 0.065 22675
 22677 3 -13.33 42.45 11.13 0.114 22676
 22678 3 -13.4 42.54 11.21 0.132 22677
 22679 3 -13.35 42.66 11.36 0.107 22678
 22680 3 -13.3 42.75 11.47 0.08 22679
 22681 3 -13.33 42.84 11.51 0.085 22680
 22682 3 -13.29 42.95 11.59 0.091 22681
 22683 3 -13.31 43 11.68 0.11 22682
 22684 3 -13.37 43.09 11.8 0.09 22683
 22685 3 -13.34 43.2 11.79 0.064 22684
 22686 3 -13.32 43.46 11.91 0.127 22685
 22687 3 -13.46 43.62 11.83 0.000125 22686
 22688 3 -12.97 41.57 9.96 0.267 22669
 22689 3 -13.07 41.49 9.82 0.235 22688
 22690 3 -13.22 41.44 9.75 0.217 22689
 22691 3 -13.36 41.32 9.71 0.196 22690
 22692 3 -13.51 41.22 9.68 0.233 22691
 22693 3 -13.66 41.18 9.6 0.296 22692
 22694 3 -13.76 41.11 9.51 0.345 22693
 22695 3 -13.83 41.04 9.37 0.407 22694
 22696 3 -13.7 41.4 8.98 0.081 22695
 22697 3 -13.58 41.41 8.94 0.065 22696
 22698 3 -13.44 41.42 8.85 0.075 22697
 22699 3 -13.34 41.37 8.81 0.065 22698
 22700 3 -13.23 41.36 8.78 0.07 22699
 22701 3 -13.09 41.31 8.67 0.116 22700
 22702 3 -13.01 41.22 8.51 0.112 22701
 22703 3 -12.99 41.13 8.28 0.133 22702
 22704 3 -12.94 40.99 8.13 0.103 22703
 22705 3 -12.88 40.94 8 0.08 22704
 22706 3 -12.8 40.9 7.95 0.096 22705
 22707 3 -12.64 40.98 7.7 0.1 22706
 22708 3 -12.54 41.11 7.61 0.091 22707
 22709 3 -12.43 41.1 7.48 0.118 22708
 22710 3 -12.31 41.2 7.22 0.044 22709
 22711 3 -12.22 41.14 7.2 0.038 22710
 22712 3 -12.21 41.06 7.14 0.044 22711
 22713 3 -13.9 40.92 9.16 0.376 22695
 22714 3 -13.97 40.84 9.1 0.379 22713
 22715 3 -14.08 40.67 9.07 0.292 22714
 22716 3 -14.16 40.59 8.95 0.213 22715
 22717 3 -14.27 40.53 8.8 0.162 22716
 22718 3 -14.32 40.49 8.65 0.203 22717
 22719 3 -14.37 40.74 8.5 0.079 22718
 22720 3 -14.43 40.69 8.41 0.035 22719
 22721 3 -14.39 40.21 8.54 0.135 22718
 22722 3 -14.4 40.13 8.41 0.125 22721
 22723 3 -14.52 40.03 8.24 0.157 22722
 22724 3 -14.69 39.9 8.05 0.126 22723
 22725 3 -14.76 39.79 7.93 0.086 22724
 22726 3 -14.79 39.69 7.78 0.089 22725
 22727 3 -14.85 39.6 7.69 0.149 22726
 22728 3 -15.12 39.34 7.96 0.063 22727
 22729 3 -15.13 39.34 8.09 0.149 22728
 22730 3 -15.28 39.2 8.15 0.169 22729
 22731 3 -15.25 39.25 8.45 0.096 22730
 22732 3 -15.28 39.23 8.61 0.031 22731
 22733 3 -15.22 39.25 8.71 0.079 22732
 22734 3 -15.18 39.21 8.81 0.083 22733
 22735 3 -14.8 39.49 7.52 0.092 22727
 22736 3 -14.72 39.44 7.35 0.111 22735
 22737 3 -14.66 39.37 7.17 0.082 22736
 22738 3 -14.62 39.33 7.01 0.08 22737
 22739 3 -14.47 39.37 6.92 0.099 22738
 22740 3 -14.38 39.39 6.82 0.097 22739
 22741 3 -14.36 39.33 6.72 0.129 22740
 22742 3 -8.45 42.83 10.13 0.078 21726
 22743 3 -8.59 42.79 10.11 0.093 22742
 22744 3 -5.95 42.52 11.02 0.247 21711
 22745 3 -6.05 42.58 11.12 0.217 22744
 22746 3 -6.15 42.66 11.24 0.228 22745
 22747 3 -4.98 41.86 10.47 0.176 20808
 22748 3 -5 41.82 10.62 0.107 22747
 22749 3 -5.05 41.82 10.78 0.161 22748
 22750 3 -4.99 41.8 10.87 0.209 22749
 22751 3 -5.31 41.54 10.75 0.099 22750
 22752 3 -5.44 41.43 10.7 0.153 22751
 22753 3 -5.66 41.31 10.69 0.141 22752
 22754 3 -5.83 41.22 10.72 0.137 22753
 22755 3 -5.95 41.15 10.73 0.161 22754
 22756 3 -5.76 41.06 10.53 0.114 22755
 22757 3 -5.71 40.99 10.38 0.135 22756
 22758 3 -6.09 41.12 10.83 0.143 22755
 22759 3 -6.17 41.06 10.87 0.199 22758
 22760 3 -6.21 40.91 10.84 0.227 22759
 22761 3 -6.43 40.95 10.95 0.266 22760
 22762 3 -6.51 40.84 10.93 0.389 22761
 22763 3 -6.56 40.81 11.02 0.458 22762
 22764 3 -6.68 40.64 10.97 0.491 22763
 22765 3 -6.76 40.47 10.95 0.55 22764
 22766 3 -6.8 40.62 11.2 0.65 22765
 22767 3 -6.89 40.58 11.25 0.718 22766
 22768 3 -7.13 41.16 11.71 0.359 22767
 22769 3 -7.36 41.19 11.82 0.164 22768
 22770 3 -7.44 41.2 11.89 0.103 22769
 22771 3 -7.25 41.08 11.75 0.399 22768
 22772 3 -7.33 41.07 11.85 0.39 22771
 22773 3 -7.31 40.82 12.21 0.179 22772
 22774 3 -7.39 40.7 12.26 0.184 22773
 22775 3 -7.4 40.67 12.41 0.179 22774
 22776 3 -7.48 40.58 12.48 0.122 22775
 22777 3 -7.63 40.48 12.54 0.118 22776
 22778 3 -7.79 40.39 12.56 0.155 22777
 22779 3 -7.93 40.36 12.61 0.132 22778
 22780 3 -7.33 40.92 12.54 0.063 22775
 22781 3 -7.38 41.03 12.51 0.134 22780
 22782 3 -7.4 41.05 12.38 0.146 22781
 22783 3 -7.46 41.05 12.21 0.12 22782
 22784 3 -7.47 41.12 11.89 0.372 22772
 22785 3 -7.57 41.28 11.93 0.281 22784
 22786 3 -7.54 41.39 11.98 0.269 22785
 22787 3 -7.33 41.55 12.46 0.132 22786
 22788 3 -7.33 41.7 12.57 0.12 22787
 22789 3 -7.28 41.78 12.7 0.107 22788
 22790 3 -7.2 41.9 12.8 0.094 22789
 22791 3 -7.18 41.99 12.92 0.048 22790
 22792 3 -7.53 41.7 11.9 0.068 22786
 22793 3 -8.01 41.12 11.97 0.086 22785
 22794 3 -8.13 41.09 12 0.049 22793
 22795 3 -8.24 40.98 11.98 0.084 22794
 22796 3 -8.38 40.94 11.95 0.122 22795
 22797 3 -8.46 40.85 11.94 0.045 22796
 22798 3 -7.92 40.65 11.86 0.096 22784
 22799 3 -8.09 40.52 11.72 0.048 22798
 22800 3 -7.03 39.94 10.8 0.318 22767
 22801 3 -7.08 39.75 10.87 0.148 22800
 22802 3 -7.08 39.62 10.9 0.182 22801
 22803 3 -7.08 39.37 10.94 0.103 22802
 22804 3 -6.99 39.24 10.96 0.145 22803
 22805 3 -6.86 39.11 10.92 0.098 22804
 22806 3 -4.86 41.84 11.01 0.128 22750
 22807 3 -4.8 41.82 11.13 0.204 22806
 22808 3 -4.71 41.77 11.21 0.237 22807
 22809 3 -4.67 41.76 11.38 0.263 22808
 22810 3 -4.69 41.75 11.51 0.258 22809
 22811 3 -4.82 41.77 11.86 0.142 22810
 22812 3 -4.84 41.83 12.16 0.121 22811
 22813 3 -4.92 41.86 12.32 0.146 22812
 22814 3 -4.93 41.83 12.55 0.142 22813
 22815 3 -4.94 41.82 12.74 0.12 22814
 22816 3 -4.91 41.87 12.9 0.121 22815
 22817 3 -4.95 41.93 13.05 0.076 22816
 22818 3 -4.93 41.96 13.17 0.094 22817
 22819 3 -4.94 42.06 13.29 0.186 22818
 22820 3 -4.88 42.13 13.37 0.227 22819
 22821 3 -4.91 42.21 13.5 0.286 22820
 22822 3 -4.88 42.31 13.62 0.327 22821
 22823 3 -4.96 42.37 13.77 0.435 22822
 22824 3 -5.54 42.2 13.85 0.129 22823
 22825 3 -5.61 42.21 13.94 0.115 22824
 22826 3 -4.73 42.52 13.83 0.37 22823
 22827 3 -4.15 42.45 13.69 0.193 22826
 22828 3 -4.06 42.55 13.7 0.199 22827
 22829 3 -3.91 42.61 13.74 0.191 22828
 22830 3 -3.81 42.66 13.84 0.138 22829
 22831 3 -3.7 42.83 13.9 0.13 22830
 22832 3 -3.56 42.88 13.88 0.1 22831
 22833 3 -3.44 42.85 14 0.085 22832
 22834 3 -3.32 42.89 14.02 0.118 22833
 22835 3 -3.22 43.09 14.05 0.128 22834
 22836 3 -3.17 43.26 14.15 0.076 22835
 22837 3 -3.04 43.37 14.19 0.093 22836
 22838 3 -2.85 43.54 14.25 0.115 22837
 22839 3 -2.72 43.59 14.24 0.094 22838
 22840 3 -3.14 42.78 14.02 0.089 22834
 22841 3 -3.15 42.63 13.99 0.097 22840
 22842 3 -3.12 42.51 13.98 0.171 22841
 22843 3 -2.82 42.59 14.04 0.106 22842
 22844 3 -2.61 42.6 14.03 0.084 22843
 22845 3 -3.17 42.17 9.24 0.607 20793
 22846 3 -3.24 42.15 9.44 0.502 22845
 22847 3 -3.44 42.23 9.42 0.485 22846
 22848 3 -3.45 42.41 9.38 0.549 22847
 22849 3 -3.61 42.51 9.33 0.582 22848
 22850 3 -3.52 40.71 8.02 0.175 20792
 22851 3 -2.67 40.39 8.11 0.125 20783
 22852 3 -2.73 40.28 7.96 0.137 22851
 22853 3 -2.8 40.2 7.85 0.173 22852
 22854 3 -2.97 40.1 7.77 0.155 22853
 22855 3 -3.15 39.88 7.79 0.104 22854
 22856 3 -3.24 39.7 7.77 0.129 22855
 22857 3 -3.32 39.57 7.75 0.166 22856
 22858 3 -3.43 39.46 7.8 0.239 22857
 22859 3 -3.57 39.41 7.82 0.23 22858
 22860 3 -3.7 39.52 7.98 0.126 22859
 22861 3 -3.79 39.43 8.04 0.16 22860
 22862 3 -3.94 39.26 8 0.128 22861
 22863 3 -4.05 39.14 7.85 0.102 22862
 22864 3 -4.16 39.06 7.88 0.081 22863
 22865 3 -4.22 38.95 7.9 0.123 22864
 22866 3 -4.44 38.83 7.87 0.085 22865
 22867 3 -4.57 38.8 7.86 0.099 22866
 22868 3 -4.24 38.89 8 0.067 22865
 22869 3 -4.32 38.83 8.11 0.068 22868
 22870 3 -4.34 38.84 8.25 0.069 22869
 22871 3 -4.17 38.88 8.35 0.000125 22870
 22872 3 0.52 39.54 7.64 0.071 20766
 22873 3 0.49 39.52 7.49 0.061 22872
 22874 3 0.54 39.43 7.4 0.077 22873
 22875 3 0.53 39.33 7.56 0.043 22874
 22876 3 2.61 38.04 8.75 0.088 20739
 22877 3 2.71 38.15 8.68 0.082 22876
 22878 3 2.71 38.17 8.48 0.075 22877
 22879 3 7.31 34.25 10.96 0.126 20230
 22880 3 7.21 34.13 10.96 0.134 22879
 22881 3 7.11 34.1 10.97 0.123 22880
 22882 3 7.04 34.21 10.97 0.112 22881
 22883 3 7.02 34.31 10.9 0.081 22882
 22884 3 6.92 34.35 10.88 0.086 22883
 22885 3 6.72 34.34 10.86 0.097 22884
 22886 3 6.43 34.32 10.88 0.086 22885
 22887 3 6.34 34.41 10.91 0.087 22886
 22888 3 6.16 34.35 10.98 0.138 22887
 22889 3 6.01 34.28 11.07 0.085 22888
 22890 3 5.88 34.21 11.19 0.082 22889
 22891 3 5.74 34.11 11.3 0.099 22890
 22892 3 8.26 34.74 11.32 0.752 20228
 22893 3 8.73 34.58 11.51 0.875 22892
 22894 3 9.01 34.61 11.55 0.879 22893
 22895 3 9.05 34.56 11.45 0.846 22894
 22896 3 9.16 34.57 11.36 0.831 22895
 22897 3 9.4 34.56 11.3 0.809 22896
 22898 3 9.6 34.52 11.25 0.788 22897
 22899 3 9.86 34.42 11.23 0.75 22898
 22900 3 10.5 34.89 10.94 1.083 22899
 22901 3 10.57 34.88 10.85 1.008 22900
 22902 3 10.78 35.39 11.04 0.144 22901
 22903 3 10.78 35.52 10.95 0.106 22902
 22904 3 10.79 35.63 10.94 0.156 22903
 22905 3 10.84 35.71 11 0.219 22904
 22906 3 10.86 35.81 11.12 0.224 22905
 22907 3 10.82 35.98 11.29 0.143 22906
 22908 3 10.82 36.1 11.29 0.111 22907
 22909 3 10.81 36.26 11.29 0.113 22908
 22910 3 10.72 36.23 11.22 0.094 22909
 22911 3 10.58 36.23 11.16 0.059 22910
 22912 3 10.5 36.31 11.17 0.000125 22911
 22913 3 10.47 34.77 10.66 1.016 22901
 22914 3 9.64 34.84 9.87 0.228 22913
 22915 3 9.64 34.85 9.7 0.279 22914
 22916 3 9.64 34.81 9.6 0.194 22915
 22917 3 9.55 34.76 9.41 0.081 22916
 22918 3 9.5 34.74 9.27 0.095 22917
 22919 3 9.51 34.89 9.32 0.118 22918
 22920 3 9.4 35.07 9.25 0.125 22919
 22921 3 9.25 35.21 9.25 0.134 22920
 22922 3 9.13 35.33 9.36 0.132 22921
 22923 3 9.07 35.5 9.52 0.108 22922
 22924 3 8.94 35.57 9.7 0.092 22923
 22925 3 8.77 35.61 9.83 0.073 22924
 22926 3 8.71 35.7 9.87 0.000125 22925
 22927 3 10.51 34.67 10.51 0.825 22913
 22928 3 10.6 34.57 10.45 0.696 22927
 22929 3 10.58 34.54 10.29 0.647 22928
 22930 3 10.7 34.56 10.14 0.601 22929
 22931 3 10.81 34.49 10.02 0.505 22930
 22932 3 10.9 34.52 9.85 0.503 22931
 22933 3 11.06 34.44 9.74 0.522 22932
 22934 3 11.11 34.37 9.62 0.511 22933
 22935 3 11.34 34.36 9.49 0.528 22934
 22936 3 11.44 34.32 9.34 0.47 22935
 22937 3 11.57 34.28 9.22 0.432 22936
 22938 3 11.71 34.17 9.13 0.424 22937
 22939 3 11.81 34.06 8.99 0.437 22938
 22940 3 11.85 33.96 8.84 0.414 22939
 22941 3 12.25 33.89 8.57 0.54 22940
 22942 3 12.2 33.77 8.53 0.452 22941
 22943 3 12.23 33.65 8.42 0.452 22942
 22944 3 12.35 33.54 8.27 0.426 22943
 22945 3 12.52 33.38 8.02 0.474 22944
 22946 3 12.87 33.12 7.71 0.63 22945
 22947 3 12.79 33.08 7.66 0.552 22946
 22948 3 12.71 33.05 7.61 0.552 22947
 22949 3 12.63 33.01 7.56 0.552 22948
 22950 3 12.55 32.98 7.51 0.552 22949
 22951 3 12.72 32.84 7.48 0.57 22950
 22952 3 12.8 32.67 7.38 0.544 22951
 22953 3 12.89 32.49 7.27 0.537 22952
 22954 3 12.81 32.34 7.21 0.54 22953
 22955 3 12.96 32.17 7.15 0.569 22954
 22956 3 13.03 31.99 7.08 0.51 22955
 22957 3 12.98 31.86 6.94 0.456 22956
 22958 3 13.03 31.72 6.87 0.432 22957
 22959 3 13.09 31.61 6.76 0.427 22958
 22960 3 13.85 30.96 5.73 1.055 22959
 22961 3 13.71 30.88 5.77 0.976 22960
 22962 3 13.55 30.83 5.78 0.922 22961
 22963 3 13.47 30.77 5.66 0.89 22962
 22964 3 13.36 30.73 5.53 0.888 22963
 22965 3 13.19 30.63 5.52 0.912 22964
 22966 3 13.12 30.54 5.39 0.884 22965
 22967 3 13.02 30.4 5.31 0.826 22966
 22968 3 12.89 30.33 5.28 0.782 22967
 22969 3 12.74 30.18 5.32 0.737 22968
 22970 3 12.61 30.19 5.24 0.696 22969
 22971 3 12.46 30.05 5.15 0.638 22970
 22972 3 12.19 29.75 4.92 0.731 22971
 22973 3 12.17 29.88 4.96 0.621 22972
 22974 3 11.99 29.82 5.12 0.605 22973
 22975 3 11.84 29.79 5.02 0.609 22974
 22976 3 11.82 29.54 4.12 0.091 22975
 22977 3 11.9 29.61 3.93 0.116 22976
 22978 3 11.97 29.61 3.8 0.127 22977
 22979 3 12.03 29.55 3.72 0.178 22978
 22980 3 12.04 29.43 3.57 0.197 22979
 22981 3 12.02 29.13 3.47 0.146 22980
 22982 3 12.11 28.99 3.34 0.15 22981
 22983 3 12.03 29.02 3.19 0.103 22982
 22984 3 12.19 28.9 3.06 0.082 22983
 22985 3 12.26 28.86 3.01 0.044 22984
 22986 3 12.3 28.75 3.19 0.126 22982
 22987 3 12.36 28.66 2.89 0.098 22986
 22988 3 12.35 28.66 2.77 0.000125 22987
 22989 3 11.75 29.92 4.98 0.495 22975
 22990 3 11.6 29.92 4.93 0.446 22989
 22991 3 11.43 29.88 4.84 0.45 22990
 22992 3 11.25 29.96 4.97 0.458 22991
 22993 3 11.12 29.95 5.13 0.454 22992
 22994 3 10.58 30.14 5.28 0.737 22993
 22995 3 10.46 30.13 5.28 0.686 22994
 22996 3 10.3 30.05 5.24 0.594 22995
 22997 3 10.28 29.98 5.15 0.498 22996
 22998 3 10.21 29.94 5.03 0.436 22997
 22999 3 10.3 30 4.5 0.084 22998
 23000 3 10.43 30.01 4.44 0.112 22999
 23001 3 10.52 30 4.37 0.132 23000
 23002 3 10.63 30.03 4.32 0.156 23001
 23003 3 10.65 30.25 4.6 0.288 23002
 23004 3 10.89 30.27 4.29 0.141 23003
 23005 3 10.96 30.44 4.35 0.138 23004
 23006 3 10.95 30.48 4.45 0.172 23005
 23007 3 10.91 30.61 4.48 0.118 23006
 23008 3 10.83 30.72 4.6 0.129 23007
 23009 3 11.16 30.6 4.27 0.101 23006
 23010 3 11.29 30.58 4.17 0.113 23009
 23011 3 11.46 30.55 4.17 0.03 23010
 23012 3 10.66 29.81 4.17 0.057 23002
 23013 3 10.71 29.71 4.22 0.086 23012
 23014 3 10.16 29.79 4.92 0.245 22998
 23015 3 10.06 29.69 4.87 0.183 23014
 23016 3 9.83 29.62 4.84 0.182 23015
 23017 3 9.64 29.61 4.99 0.196 23016
 23018 3 9.45 29.57 4.96 0.158 23017
 23019 3 9.26 29.46 4.98 0.186 23018
 23020 3 9.14 29.38 5.03 0.158 23019
 23021 3 9.07 29.26 5.14 0.175 23020
 23022 3 9.02 29.13 5.1 0.132 23021
 23023 3 8.92 28.98 4.97 0.183 23022
 23024 3 8.82 28.86 4.96 0.191 23023
 23025 3 8.77 28.74 4.95 0.222 23024
 23026 3 8.85 28.58 4.89 0.237 23025
 23027 3 8.78 28.48 4.83 0.227 23026
 23028 3 8.9 28.23 4.62 0.243 23027
 23029 3 8.77 28.05 4.47 0.259 23028
 23030 3 8.62 27.92 4.39 0.224 23029
 23031 3 8.44 27.6 4.38 0.274 23030
 23032 3 8.36 27.6 4.5 0.193 23031
 23033 3 8.25 27.62 4.59 0.158 23032
 23034 3 8.17 27.59 4.72 0.141 23033
 23035 3 8.09 27.56 4.97 0.146 23034
 23036 3 8.08 27.45 5.26 0.201 23035
 23037 3 8.17 27.6 5.42 0.127 23036
 23038 3 8.27 27.6 5.51 0.093 23037
 23039 3 8.37 27.7 5.55 0.049 23038
 23040 3 8.48 27.76 5.58 0.07 23039
 23041 3 8.63 27.78 5.51 0.102 23040
 23042 3 7.97 27.68 5.46 0.065 23037
 23043 3 7.86 27.74 5.57 0.075 23042
 23044 3 7.8 27.81 5.69 0.152 23043
 23045 3 7.97 27.42 5.3 0.158 23036
 23046 3 7.88 27.38 5.37 0.118 23045
 23047 3 7.71 27.1 5.57 0.209 23046
 23048 3 7.63 26.79 5.51 0.113 23047
 23049 3 7.61 26.72 5.36 0.144 23048
 23050 3 7.66 26.62 5.31 0.173 23049
 23051 3 7.56 26.41 5.32 0.063 23050
 23052 3 7.6 26.35 5.17 0.082 23051
 23053 3 7.74 26.23 5.04 0.093 23052
 23054 3 7.79 26.12 4.96 0.063 23053
 23055 3 7.4 27.42 6.66 0.765 23047
 23056 3 7.39 27.64 7.22 0.552 23055
 23057 3 7.46 27.72 7.29 0.522 23056
 23058 3 7.51 27.81 7.35 0.451 23057
 23059 3 7.23 27.84 7.25 0.202 23058
 23060 3 7.26 27.72 7.18 0.171 23059
 23061 3 7.34 27.67 7.14 0.087 23060
 23062 3 7.56 28.53 7.91 0.176 23058
 23063 3 7.47 28.57 8.08 0.077 23062
 23064 3 7.82 28.66 7.83 0.103 23062
 23065 3 7.79 28.75 7.87 0.064 23064
 23066 3 7.44 26.81 7.12 0.088 23057
 23067 3 7.56 26.77 7 0.139 23066
 23068 3 7.67 26.75 6.9 0.141 23067
 23069 3 7.81 26.62 6.8 0.166 23068
 23070 3 7.9 26.57 6.76 0.175 23069
 23071 3 8.09 26.66 6.8 0.000125 23070
 23072 3 8.22 27.2 4.26 0.14 23031
 23073 3 8.16 27.11 4.15 0.153 23072
 23074 3 8.2 27.09 3.94 0.119 23073
 23075 3 8.15 26.98 3.89 0.121 23074
 23076 3 8.11 26.89 3.8 0.088 23075
 23077 3 8.1 26.79 3.69 0.124 23076
 23078 3 8.22 26.68 3.56 0.117 23077
 23079 3 8.29 26.72 3.49 0.044 23078
 23080 3 9.67 30.49 5.65 0.597 22994
 23081 3 9.6 30.64 5.71 0.628 23080
 23082 3 9.47 30.77 5.78 0.616 23081
 23083 3 9.41 30.9 5.75 0.579 23082
 23084 3 9.27 30.99 5.69 0.466 23083
 23085 3 9.1 31.08 5.66 0.388 23084
 23086 3 8.71 31 5.7 0.313 23085
 23087 3 8.51 30.97 5.63 0.323 23086
 23088 3 8.37 30.97 5.71 0.419 23087
 23089 3 8.23 31.02 5.77 0.448 23088
 23090 3 8.08 30.99 5.77 0.464 23089
 23091 3 7.91 30.96 5.74 0.457 23090
 23092 3 7.94 30.53 5.91 0.221 23091
 23093 3 7.87 30.43 5.98 0.216 23092
 23094 3 7.84 30.3 6.06 0.174 23093
 23095 3 7.87 30.01 5.95 0.09 23094
 23096 3 7.9 29.98 5.8 0.081 23095
 23097 3 7.92 29.97 5.68 0.097 23096
 23098 3 7.78 30 5.49 0.119 23097
 23099 3 7.73 30.04 5.34 0.085 23098
 23100 3 7.7 30.04 5.18 0.111 23099
 23101 3 7.62 29.95 5.06 0.167 23100
 23102 3 7.81 30.06 4.96 0.136 23101
 23103 3 7.57 29.85 4.83 0.087 23102
 23104 3 7.48 29.76 4.73 0.089 23103
 23105 3 7.57 29.78 4.61 0.082 23104
 23106 3 7.66 29.91 4.54 0.089 23105
 23107 3 7.78 29.97 4.51 0.124 23106
 23108 3 7.89 30.05 4.58 0.088 23107
 23109 3 7.91 30.22 4.56 0.121 23108
 23110 3 7.39 29.76 5.08 0.121 23101
 23111 3 7.28 29.71 4.89 0.106 23110
 23112 3 7.21 29.68 4.77 0.183 23111
 23113 3 7.06 29.7 4.74 0.211 23112
 23114 3 6.82 29.8 4.72 0.158 23113
 23115 3 6.69 29.78 4.74 0.134 23114
 23116 3 7.75 30.49 5.69 0.089 23093
 23117 3 7.61 31.26 5.61 0.337 23091
 23118 3 7.4 31.31 5.53 0.364 23117
 23119 3 7.23 31.3 5.36 0.362 23118
 23120 3 7.02 31.41 5.48 0.36 23119
 23121 3 6.98 31.31 4.87 0.082 23120
 23122 3 6.98 31.32 4.74 0.147 23121
 23123 3 6.89 31.25 4.58 0.097 23122
 23124 3 6.74 31.25 4.44 0.128 23123
 23125 3 6.63 31.17 4.41 0.127 23124
 23126 3 6.81 31.07 4.4 0.132 23125
 23127 3 6.98 31.08 4.4 0.049 23126
 23128 3 6.91 31.5 5.62 0.31 23120
 23129 3 6.72 31.59 5.67 0.293 23128
 23130 3 6.59 31.6 5.74 0.289 23129
 23131 3 6.45 31.6 5.78 0.349 23130
 23132 3 6.28 31.65 5.87 0.44 23131
 23133 3 6.11 31.63 5.87 0.5 23132
 23134 3 5.99 31.59 5.93 0.548 23133
 23135 3 5.76 31.71 5.9 0.61 23134
 23136 3 5.64 31.86 6.04 0.619 23135
 23137 3 5.51 31.84 6.07 0.55 23136
 23138 3 5.4 32.01 6.02 0.519 23137
 23139 3 5.35 32.1 5.98 0.519 23138
 23140 3 5.65 31.26 6.21 0.181 23139
 23141 3 5.57 31.2 6.35 0.043 23140
 23142 3 5.13 32.23 5.95 0.51 23138
 23143 3 4.77 31.51 5.59 0.18 23142
 23144 3 4.53 31.44 5.53 0.108 23143
 23145 3 4.42 31.37 5.46 0.146 23144
 23146 3 4.31 31.31 5.26 0.143 23145
 23147 3 4.19 31.27 5.13 0.142 23146
 23148 3 4.08 31.22 5.03 0.175 23147
 23149 3 4.11 31.29 4.85 0.205 23148
 23150 3 4.07 31.4 4.66 0.151 23149
 23151 3 3.92 31.33 4.44 0.08 23150
 23152 3 3.83 31.25 4.3 0.079 23151
 23153 3 3.76 31.1 4.25 0.095 23152
 23154 3 3.75 31 4.23 0.13 23153
 23155 3 3.73 30.89 4.11 0.143 23154
 23156 3 3.71 30.81 3.92 0.132 23155
 23157 3 3.72 30.7 3.69 0.103 23156
 23158 3 3.66 30.59 3.61 0.076 23157
 23159 3 3.56 30.38 3.6 0.097 23158
 23160 3 3.49 30.28 3.53 0.099 23159
 23161 3 3.53 30.16 3.42 0.088 23160
 23162 3 3.67 30.06 3.4 0.064 23161
 23163 3 3.68 29.9 3.35 0.073 23162
 23164 3 3.73 29.78 3.34 0.066 23163
 23165 3 3.78 29.67 3.28 0.06 23164
 23166 3 3.65 29.59 3.31 0.032 23165
 23167 3 3.51 29.55 3.44 0.07 23166
 23168 3 3.41 29.5 3.43 0.051 23167
 23169 3 3.4 29.4 3.41 0.1 23168
 23170 3 3.65 29.35 3.42 0.108 23169
 23171 3 5.03 32.51 5.96 0.397 23142
 23172 3 4.94 32.66 5.81 0.398 23171
 23173 3 4.86 32.84 5.71 0.381 23172
 23174 3 4.83 32.99 5.6 0.372 23173
 23175 3 4.79 33.23 5.54 0.347 23174
 23176 3 4.84 33.52 5.37 0.301 23175
 23177 3 4.79 33.58 5.28 0.341 23176
 23178 3 4.83 33.71 5.19 0.362 23177
 23179 3 4.4 33.45 5.06 0.185 23178
 23180 3 4.24 33.5 5 0.179 23179
 23181 3 4.13 33.5 4.88 0.204 23180
 23182 3 4.4 33.26 4.65 0.153 23181
 23183 3 4.51 33.19 4.54 0.128 23182
 23184 3 4.63 33.18 4.47 0.084 23183
 23185 3 4.68 33.15 4.35 0.086 23184
 23186 3 4.77 33.2 4.07 0.09 23185
 23187 3 4.85 33.24 3.89 0.063 23186
 23188 3 3.87 33.65 4.84 0.223 23181
 23189 3 3.63 33.76 4.81 0.201 23188
 23190 3 3.44 33.79 4.71 0.172 23189
 23191 3 3.32 33.76 4.56 0.212 23190
 23192 3 3.2 33.73 4.39 0.261 23191
 23193 3 3.08 33.81 4.25 0.241 23192
 23194 3 3.29 33.96 4.02 0.082 23193
 23195 3 3.19 34.01 4.01 0.083 23194
 23196 3 3.28 34.13 3.83 0.199 23195
 23197 3 3.61 34.16 3.88 0.114 23196
 23198 3 3.68 34.18 3.96 0.000125 23197
 23199 3 2.96 33.75 4.09 0.254 23193
 23200 3 2.9 33.75 3.88 0.287 23199
 23201 3 2.83 33.74 3.78 0.291 23200
 23202 3 2.78 33.87 3.74 0.341 23201
 23203 3 2.83 33.93 3.57 0.405 23202
 23204 3 2.79 33.93 3.46 0.499 23203
 23205 3 2.74 33.98 3.34 0.572 23204
 23206 3 2.66 34 3.19 0.606 23205
 23207 3 2.46 33.99 3.11 0.619 23206
 23208 3 2.32 34.05 3.05 0.611 23207
 23209 3 2.22 34.03 2.97 0.597 23208
 23210 3 2.01 34.55 3.79 0.146 23209
 23211 3 1.89 34.62 3.89 0.095 23210
 23212 3 1.73 34.62 3.96 0.101 23211
 23213 3 1.64 34.72 4.11 0.096 23212
 23214 3 1.51 34.77 4.2 0.115 23213
 23215 3 1.77 34.46 3.81 0.066 23210
 23216 3 1.7 34.37 3.77 0.086 23215
 23217 3 2.18 33.95 2.64 0.387 23209
 23218 3 2.12 33.84 2.4 0.293 23217
 23219 3 2.05 33.83 2.19 0.188 23218
 23220 3 1.96 33.89 2.1 0.216 23219
 23221 3 1.79 34.08 2.29 0.085 23220
 23222 3 1.76 34.21 2.29 0.068 23221
 23223 3 1.67 34.35 2.29 0.077 23222
 23224 3 1.55 34.34 2.4 0.127 23223
 23225 3 1.63 34.48 2.62 0.067 23224
 23226 3 1.6 34.55 2.68 0.046 23225
 23227 3 1.69 34.61 2.9 0.07 23226
 23228 3 1.81 34.64 2.9 0.098 23227
 23229 3 1.41 34.31 2.32 0.051 23224
 23230 3 1.3 34.28 2.29 0.059 23229
 23231 3 1.2 34.22 2.26 0.105 23230
 23232 3 1.99 33.84 1.79 0.188 23220
 23233 3 1.86 33.86 1.75 0.169 23232
 23234 3 1.77 33.83 1.63 0.133 23233
 23235 3 1.69 33.78 1.55 0.162 23234
 23236 3 1.83 33.61 1.4 0.126 23235
 23237 3 1.93 33.47 1.31 0.129 23236
 23238 3 2.03 33.4 1.21 0.134 23237
 23239 3 2.05 33.38 1.08 0.138 23238
 23240 3 2.06 33.44 0.87 0.115 23239
 23241 3 2.17 33.51 0.9 0.084 23240
 23242 3 2.29 33.44 1.01 0.068 23241
 23243 3 2.4 33.39 1.04 0.068 23242
 23244 3 2.52 33.39 1.02 0.133 23243
 23245 3 2.63 33.37 0.93 0.167 23244
 23246 3 2.74 33.45 0.86 0.105 23245
 23247 3 1.49 33.82 1.56 0.165 23235
 23248 3 1.38 33.82 1.44 0.166 23247
 23249 3 1.26 33.85 1.31 0.172 23248
 23250 3 1.15 33.87 1.18 0.166 23249
 23251 3 1.04 33.85 1.06 0.185 23250
 23252 3 0.99 33.85 0.92 0.238 23251
 23253 3 0.95 33.85 0.77 0.233 23252
 23254 3 1.12 33.69 0.55 0.063 23253
 23255 3 1.05 33.62 0.46 0.06 23254
 23256 3 0.72 33.84 0.67 0.156 23253
 23257 3 0.71 33.83 0.49 0.156 23256
 23258 3 0.68 33.77 0.39 0.189 23257
 23259 3 0.61 33.95 0.3 0.105 23258
 23260 3 0.61 33.98 0.18 0.137 23259
 23261 3 0.64 34.01 0.09 0.156 23260
 23262 3 0.65 34.06 -0.03 0.143 23261
 23263 3 0.7 34.16 -0.17 0.134 23262
 23264 3 0.61 34.26 -0.33 0.113 23263
 23265 3 0.56 34.29 -0.48 0.102 23264
 23266 3 0.53 34.37 -0.63 0.149 23265
 23267 3 0.44 34.38 -0.75 0.162 23266
 23268 3 0.49 34.49 -0.91 0.205 23267
 23269 3 0.39 34.57 -1 0.189 23268
 23270 3 0.14 34.69 -0.99 0.137 23269
 23271 3 0.06 34.5 -1.05 0.074 23270
 23272 3 0 34.49 -0.98 0.076 23271
 23273 3 -0.07 34.47 -0.85 0.101 23272
 23274 3 -0.22 34.42 -0.79 0.109 23273
 23275 3 0.09 34.78 -1.01 0.127 23270
 23276 3 0 34.95 -1.14 0.136 23275
 23277 3 -0.01 35.05 -1.26 0.154 23276
 23278 3 -0.05 35.14 -1.4 0.165 23277
 23279 3 -0.1 35.25 -1.5 0.183 23278
 23280 3 -0.17 35.35 -1.66 0.19 23279
 23281 3 -0.17 35.43 -1.93 0.152 23280
 23282 3 -0.15 35.54 -2.1 0.143 23281
 23283 3 -0.11 35.58 -2.31 0.134 23282
 23284 3 -0.11 35.6 -2.5 0.111 23283
 23285 3 -0.11 35.67 -2.59 0.088 23284
 23286 3 -1.25 35.31 -3.35 0.376 23285
 23287 3 -1.17 35.33 -3.53 0.388 23286
 23288 3 -1.05 35.35 -3.78 0.475 23287
 23289 3 -0.65 35.85 -4.23 0.09 23288
 23290 3 -0.45 35.93 -4.5 0.091 23289
 23291 3 -0.34 35.92 -4.63 0.126 23290
 23292 3 -0.27 35.82 -4.68 0.155 23291
 23293 3 -1.11 35.21 -3.84 0.478 23288
 23294 3 -1.17 35.1 -3.93 0.517 23293
 23295 3 -1.25 35.08 -4.11 0.486 23294
 23296 3 -1.33 34.97 -4.17 0.462 23295
 23297 3 -1.49 34.91 -4.29 0.443 23296
 23298 3 -1.61 34.74 -4.4 0.358 23297
 23299 3 -1.85 34.28 -4.47 0.113 23298
 23300 3 -2.02 34.19 -4.45 0.132 23299
 23301 3 -2.18 34.26 -4.32 0.065 23300
 23302 3 -2.31 34.3 -4.23 0.061 23301
 23303 3 -2.42 34.32 -4.22 0.079 23302
 23304 3 -2.55 34.33 -4.15 0.13 23303
 23305 3 -2.61 34.34 -3.98 0.149 23304
 23306 3 -2.57 34.39 -3.88 0.095 23305
 23307 3 -2.57 34.45 -3.76 0.141 23306
 23308 3 -2.57 34.59 -3.67 0.119 23307
 23309 3 -2.61 34.67 -3.57 0.116 23308
 23310 3 -2.65 34.82 -3.49 0.105 23309
 23311 3 -2.56 34.98 -3.5 0.088 23310
 23312 3 -2.51 35.08 -3.58 0.145 23311
 23313 3 -2.33 35.21 -3.48 0.101 23312
 23314 3 -2.27 35.34 -3.44 0.051 23313
 23315 3 -2.72 34.97 -3.65 0.105 23312
 23316 3 -2.89 34.84 -3.6 0.104 23315
 23317 3 -3.03 34.79 -3.6 0.106 23316
 23318 3 -3.26 34.77 -3.61 0.118 23317
 23319 3 -3.43 34.7 -3.56 0.069 23318
 23320 3 -2.07 33.98 -4.58 0.124 23300
 23321 3 -2.24 33.86 -4.6 0.151 23320
 23322 3 -2.35 33.77 -4.73 0.159 23321
 23323 3 -2.42 33.68 -4.8 0.108 23322
 23324 3 -1.63 34.74 -4.53 0.265 23298
 23325 3 -1.69 34.79 -4.7 0.196 23324
 23326 3 -1.81 34.76 -4.92 0.228 23325
 23327 3 -1.8 34.77 -5.04 0.193 23326
 23328 3 -1.64 34.84 -5.11 0.172 23327
 23329 3 -1.62 34.89 -5.29 0.135 23328
 23330 3 -1.54 34.93 -5.44 0.136 23329
 23331 3 -1.49 34.96 -5.59 0.134 23330
 23332 3 -1.39 34.94 -5.72 0.15 23331
 23333 3 -1.29 34.91 -5.84 0.135 23332
 23334 3 -1.13 34.98 -6.03 0.152 23333
 23335 3 -1.01 35.01 -6.16 0.161 23334
 23336 3 -0.92 34.93 -6.29 0.14 23335
 23337 3 -0.91 34.96 -6.71 0.267 23336
 23338 3 -0.74 35 -6.97 0.235 23337
 23339 3 -0.58 34.94 -7.24 0.146 23338
 23340 3 -0.48 34.93 -7.29 0.197 23339
 23341 3 -0.37 34.88 -7.36 0.187 23340
 23342 3 -0.23 35.01 -7.55 0.145 23341
 23343 3 -0.12 35.04 -7.64 0.133 23342
 23344 3 -0.03 35.02 -7.73 0.159 23343
 23345 3 0 35.02 -7.95 0.183 23344
 23346 3 -0.08 34.96 -8.08 0.217 23345
 23347 3 -0.07 34.97 -8.33 0.134 23346
 23348 3 -0.01 35.03 -8.44 0.094 23347
 23349 3 -0.06 35.11 -8.63 0.165 23348
 23350 3 -0.16 35.38 -8.51 0.086 23349
 23351 3 -0.19 35.56 -8.53 0.093 23350
 23352 3 -0.22 35.71 -8.47 0.07 23351
 23353 3 -0.29 35.86 -8.48 0.135 23352
 23354 3 -0.19 35.99 -8.38 0.103 23353
 23355 3 -0.21 36.12 -8.37 0.105 23354
 23356 3 -0.16 36.21 -8.36 0.147 23355
 23357 3 -0.06 36.42 -8.17 0.075 23356
 23358 3 0 36.59 -8.13 0.09 23357
 23359 3 0.08 36.68 -8.14 0.112 23358
 23360 3 0.16 36.87 -8.05 0.092 23359
 23361 3 0.16 37.03 -8.1 0.112 23360
 23362 3 0.19 37.18 -8.17 0.106 23361
 23363 3 0.3 37.25 -8.2 0.135 23362
 23364 3 0.34 37.26 -8.3 0.125 23363
 23365 3 0.44 37.26 -8.47 0.158 23364
 23366 3 0.41 37.02 -8.67 0.053 23365
 23367 3 0.47 37.33 -7.95 0.131 23363
 23368 3 0.62 37.24 -7.89 0.107 23367
 23369 3 0.68 37.3 -7.79 0.071 23368
 23370 3 0.79 37.46 -7.78 0.072 23369
 23371 3 0.89 37.5 -7.78 0.076 23370
 23372 3 1.16 37.62 -7.86 0.119 23371
 23373 3 1.37 37.66 -7.95 0.077 23372
 23374 3 1.51 37.62 -8.02 0.073 23373
 23375 3 1.55 37.71 -8.13 0.077 23374
 23376 3 1.67 37.9 -8.28 0.081 23375
 23377 3 1.8 37.91 -8.23 0.031 23376
 23378 3 -0.26 35.93 -8.78 0.098 23353
 23379 3 -0.2 35.84 -8.87 0.128 23378
 23380 3 -0.13 35.73 -8.91 0.000125 23379
 23381 3 -0.04 34.99 -8.79 0.14 23349
 23382 3 -0.08 34.98 -8.97 0.129 23381
 23383 3 -0.13 35 -9.11 0.151 23382
 23384 3 -0.1 34.99 -9.3 0.22 23383
 23385 3 -0.05 34.95 -9.46 0.251 23384
 23386 3 -0.04 34.95 -9.63 0.335 23385
 23387 3 -0.04 34.96 -9.78 0.4 23386
 23388 3 -0.11 34.89 -9.95 0.429 23387
 23389 3 -0.1 34.97 -10.18 0.426 23388
 23390 3 -0.02 35.05 -10.37 0.397 23389
 23391 3 0 34.99 -10.49 0.424 23390
 23392 3 0.03 35.12 -10.7 0.323 23391
 23393 3 -0.22 35.4 -11.01 0.182 23392
 23394 3 -0.38 35.46 -11.14 0.213 23393
 23395 3 -0.49 35.51 -11.25 0.267 23394
 23396 3 -0.48 35.54 -11.5 0.23 23395
 23397 3 -0.55 35.59 -11.66 0.202 23396
 23398 3 -0.56 35.52 -11.86 0.168 23397
 23399 3 -0.53 35.55 -12.11 0.122 23398
 23400 3 -0.53 35.56 -12.26 0.17 23399
 23401 3 -0.5 35.58 -12.43 0.181 23400
 23402 3 -0.51 35.53 -12.59 0.217 23401
 23403 3 -0.63 35.65 -12.68 0.235 23402
 23404 3 -0.64 35.74 -12.82 0.249 23403
 23405 3 -0.57 35.87 -12.91 0.213 23404
 23406 3 -0.6 35.97 -13.01 0.226 23405
 23407 3 -0.56 36.04 -13.22 0.22 23406
 23408 3 -0.52 36.05 -13.4 0.255 23407
 23409 3 -0.45 36.12 -13.47 0.315 23408
 23410 3 -0.37 36.19 -13.57 0.386 23409
 23411 3 -0.32 36.23 -13.74 0.412 23410
 23412 3 -0.27 36.26 -13.89 0.401 23411
 23413 3 -0.3 36.27 -14.05 0.391 23412
 23414 3 -0.39 36.37 -14.24 0.343 23413
 23415 3 -0.48 36.26 -14.5 0.277 23414
 23416 3 -0.53 36.26 -14.67 0.25 23415
 23417 3 -0.61 36.24 -14.82 0.308 23416
 23418 3 -0.5 36.26 -15.06 0.223 23417
 23419 3 -0.45 35.88 -15.13 0.13 23418
 23420 3 -0.41 35.91 -15.41 0.134 23419
 23421 3 -0.3 35.92 -15.55 0.112 23420
 23422 3 -0.17 35.94 -15.69 0.06 23421
 23423 3 -0.04 35.82 -15.72 0.063 23422
 23424 3 0.03 35.77 -15.79 0.088 23423
 23425 3 0.19 35.75 -15.81 0.08 23424
 23426 3 0.37 35.7 -15.82 0.128 23425
 23427 3 0.46 35.7 -15.76 0.17 23426
 23428 3 0.75 35.77 -15.82 0.106 23427
 23429 3 0.89 35.78 -15.76 0.15 23428
 23430 3 1.03 35.8 -15.78 0.188 23429
 23431 3 1.13 35.7 -15.54 0.097 23430
 23432 3 1.28 35.64 -15.49 0.106 23431
 23433 3 1.45 35.53 -15.38 0.096 23432
 23434 3 1.42 35.44 -15.33 0.104 23433
 23435 3 1.32 35.36 -15.17 0.14 23434
 23436 3 1.23 35.3 -14.94 0.095 23435
 23437 3 1.18 35.22 -14.84 0.078 23436
 23438 3 1.08 35.15 -14.76 0.086 23437
 23439 3 1 35.09 -14.65 0.101 23438
 23440 3 0.99 35 -14.56 0.103 23439
 23441 3 1.04 34.81 -14.59 0.079 23440
 23442 3 1.07 34.67 -14.55 0.069 23441
 23443 3 1.02 34.57 -14.55 0.037 23442
 23444 3 0.88 34.48 -14.59 0.042 23443
 23445 3 0.78 34.35 -14.58 0.094 23444
 23446 3 0.7 34.22 -14.51 0.092 23445
 23447 3 0.62 34.03 -14.47 0.112 23446
 23448 3 0.59 33.93 -14.33 0.1 23447
 23449 3 0.54 33.86 -14.28 0.109 23448
 23450 3 0.52 33.73 -14.22 0.068 23449
 23451 3 0.36 33.66 -14.26 0.067 23450
 23452 3 0.14 33.55 -14.14 0.128 23451
 23453 3 0.03 33.51 -14.03 0.122 23452
 23454 3 1.18 35.86 -16.03 0.088 23430
 23455 3 1.32 35.95 -16.13 0.109 23454
 23456 3 1.57 36.06 -16.15 0.106 23455
 23457 3 1.67 36.2 -16.25 0.096 23456
 23458 3 1.72 36.31 -16.29 0.18 23457
 23459 3 1.51 36.28 -16.52 0.033 23458
 23460 3 -0.87 35.82 -14.87 0.074 23417
 23461 3 -0.72 35.77 -14.9 0.069 23460
 23462 3 -0.63 34.67 -9.99 0.133 23391
 23463 3 -0.78 34.69 -9.94 0.14 23462
 23464 3 -0.92 34.63 -9.94 0.107 23463
 23465 3 -1.06 34.66 -9.84 0.087 23464
 23466 3 -1.18 34.66 -9.74 0.076 23465
 23467 3 -1.27 34.59 -9.68 0.062 23466
 23468 3 -1.22 34.54 -9.59 0.104 23467
 23469 3 -1.24 34.44 -9.44 0.127 23468
 23470 3 -1.33 34.45 -9.33 0.112 23469
 23471 3 -0.34 34.84 -8.01 0.119 23346
 23472 3 -0.34 34.82 -8.3 0.13 23471
 23473 3 -0.48 34.71 -8.34 0.174 23472
 23474 3 -0.68 34.55 -8.25 0.000125 23473
 23475 3 -0.97 34.74 -6.71 0.153 23337
 23476 3 -1.26 34.64 -6.66 0.115 23475
 23477 3 -1.38 34.53 -6.6 0.119 23476
 23478 3 -1.6 34.35 -6.47 0.207 23477
 23479 3 -1.89 34.13 -6.42 0.106 23478
 23480 3 -2.07 33.84 -6.35 0.149 23479
 23481 3 -2.18 33.84 -6.28 0.133 23480
 23482 3 -1.54 35.22 -3.01 0.000125 23286
 23483 3 2.09 33.77 1.56 0.074 23232
 23484 3 2 33.77 1.48 0.097 23483
 23485 3 2.91 33.4 3.68 0.06 23201
 23486 3 3 33.24 3.64 0.057 23485
 23487 3 2.95 33.1 3.53 0.048 23486
 23488 3 2.86 33.02 3.5 0.053 23487
 23489 3 2.74 32.99 3.51 0.038 23488
 23490 3 4.98 33.97 5.21 0.305 23178
 23491 3 5.03 34.12 5.1 0.29 23490
 23492 3 5.08 34.31 5.01 0.267 23491
 23493 3 5.14 34.47 4.92 0.27 23492
 23494 3 5.16 34.62 4.82 0.235 23493
 23495 3 5.16 34.78 4.8 0.245 23494
 23496 3 5.19 34.98 4.73 0.289 23495
 23497 3 5.23 35.14 4.71 0.357 23496
 23498 3 5.24 35.3 4.73 0.363 23497
 23499 3 5.36 35.5 4.71 0.344 23498
 23500 3 5.41 35.7 4.68 0.323 23499
 23501 3 5.43 35.88 4.61 0.304 23500
 23502 3 5.76 36.05 4.63 0.12 23501
 23503 3 5.81 36.14 4.78 0.132 23502
 23504 3 5.93 36.17 4.76 0.163 23503
 23505 3 5.43 36.04 4.6 0.299 23501
 23506 3 5.43 36.2 4.49 0.334 23505
 23507 3 5.38 36.37 4.51 0.339 23506
 23508 3 5.29 36.46 4.49 0.363 23507
 23509 3 5.26 36.46 4.42 0.286 23508
 23510 3 5.23 36.46 4.35 0.286 23509
 23511 3 5.18 36.45 5.01 0.064 23510
 23512 3 5.12 36.52 5.07 0.064 23511
 23513 3 5.04 36.58 5.12 0.06 23512
 23514 3 5.31 36.55 5.18 0.078 23513
 23515 3 5.46 36.47 5 0.084 23514
 23516 3 5.48 36.46 4.9 0.062 23515
 23517 3 5.24 36.55 4.32 0.262 23509
 23518 3 5.06 36.65 4.23 0.334 23517
 23519 3 4.92 36.69 4.14 0.338 23518
 23520 3 4.82 36.81 4.04 0.342 23519
 23521 3 4.73 36.87 3.9 0.367 23520
 23522 3 4.65 36.92 3.8 0.36 23521
 23523 3 4.51 36.88 3.66 0.37 23522
 23524 3 4.19 36.77 4.04 0.11 23523
 23525 3 4.16 36.85 4.12 0.156 23524
 23526 3 4.1 36.93 4.2 0.19 23525
 23527 3 3.96 36.86 4.29 0.19 23526
 23528 3 3.98 36.89 4.53 0.064 23527
 23529 3 4.53 36.94 3.5 0.447 23523
 23530 3 4.48 36.93 3.41 0.51 23529
 23531 3 4.5 37.1 3.4 0.623 23530
 23532 3 4.45 37.2 3.41 0.705 23531
 23533 3 4.3 37.16 3.22 0.777 23532
 23534 3 4.24 37.48 3.38 0.816 23533
 23535 3 4.21 37.58 3.29 0.795 23534
 23536 3 4.11 37.55 3.13 0.765 23535
 23537 3 3.9 37.62 3.13 0.718 23536
 23538 3 3.69 37.63 3.1 0.626 23537
 23539 3 3.59 37.68 2.92 0.574 23538
 23540 3 3.49 37.79 2.92 0.521 23539
 23541 3 3.74 38.05 2.99 0.312 23540
 23542 3 3.64 38.32 3.11 0.294 23541
 23543 3 3.77 38.65 3.23 0.208 23542
 23544 3 3.82 38.76 3.13 0.257 23543
 23545 3 3.92 38.98 3.07 0.276 23544
 23546 3 4.02 39.19 3.09 0.274 23545
 23547 3 4.06 39.37 2.97 0.294 23546
 23548 3 4.11 39.48 2.84 0.312 23547
 23549 3 4.19 39.63 2.74 0.279 23548
 23550 3 4.1 39.77 3.08 0.139 23549
 23551 3 4.12 39.92 3.21 0.088 23550
 23552 3 4.33 39.67 2.33 0.127 23549
 23553 3 4.39 39.72 2.13 0.109 23552
 23554 3 4.43 39.73 1.95 0.139 23553
 23555 3 4.54 39.8 1.86 0.166 23554
 23556 3 4.63 39.9 1.72 0.173 23555
 23557 3 4.8 39.97 1.71 0.171 23556
 23558 3 4.94 40.07 1.64 0.139 23557
 23559 3 5.06 40.15 1.55 0.143 23558
 23560 3 5.15 40.25 1.51 0.151 23559
 23561 3 5.22 40.31 1.46 0.163 23560
 23562 3 5.35 40.33 1.4 0.187 23561
 23563 3 5.41 40.44 1.31 0.199 23562
 23564 3 5.49 40.55 1.26 0.197 23563
 23565 3 5.58 40.65 1.18 0.211 23564
 23566 3 5.68 40.73 1.13 0.195 23565
 23567 3 5.79 40.68 1.1 0.263 23566
 23568 3 5.75 40.31 1.3 0.094 23567
 23569 3 5.7 40.13 1.35 0.091 23568
 23570 3 5.79 40 1.38 0.11 23569
 23571 3 5.93 39.91 1.41 0.096 23570
 23572 3 6.03 39.95 1.44 0.153 23571
 23573 3 6.11 39.96 1.55 0.155 23572
 23574 3 6.24 39.73 1.64 0.117 23573
 23575 3 6.39 39.62 1.71 0.117 23574
 23576 3 6.54 39.66 1.75 0.143 23575
 23577 3 6.69 39.62 1.89 0.106 23576
 23578 3 6.81 39.61 2 0.077 23577
 23579 3 5.94 40.94 0.97 0.217 23567
 23580 3 6.02 41.07 0.86 0.221 23579
 23581 3 6.11 41.25 0.78 0.145 23580
 23582 3 6.16 41.4 0.77 0.116 23581
 23583 3 6.09 41.53 0.78 0.05 23582
 23584 3 3.87 37.75 2.92 0.181 23541
 23585 3 3.79 37.7 2.9 0.09 23584
 23586 3 2.82 37.55 2.77 0.294 23540
 23587 3 2.63 37.6 2.76 0.254 23586
 23588 3 2.51 37.71 2.68 0.26 23587
 23589 3 2.34 37.67 2.62 0.262 23588
 23590 3 2.22 37.71 2.51 0.306 23589
 23591 3 2.1 37.89 2.49 0.259 23590
 23592 3 1.98 37.95 2.41 0.269 23591
 23593 3 1.85 38 2.37 0.271 23592
 23594 3 1.74 38.1 2.24 0.246 23593
 23595 3 1.6 38.2 2.18 0.224 23594
 23596 3 1.43 38.27 2.09 0.255 23595
 23597 3 1.2 38.28 2.06 0.275 23596
 23598 3 1.06 38.32 2.05 0.282 23597
 23599 3 0.97 38.34 1.91 0.244 23598
 23600 3 0.84 38.4 1.86 0.24 23599
 23601 3 0.68 38.41 1.81 0.292 23600
 23602 3 0.48 38.37 1.95 0.317 23601
 23603 3 0.45 38.45 1.48 0.199 23602
 23604 3 0.34 38.55 1.48 0.243 23603
 23605 3 0.21 38.57 1.45 0.297 23604
 23606 3 0.16 38.69 1.36 0.378 23605
 23607 3 0.18 38.89 1.41 0.445 23606
 23608 3 0.06 38.98 1.44 0.454 23607
 23609 3 -0.07 38.99 1.38 0.468 23608
 23610 3 -0.15 39.11 1.22 0.485 23609
 23611 3 -0.27 39.21 1.07 0.46 23610
 23612 3 -0.41 39.26 1.05 0.464 23611
 23613 3 -0.54 39.33 1.05 0.485 23612
 23614 3 -0.69 39.36 1.07 0.499 23613
 23615 3 -0.77 39.46 1.1 0.529 23614
 23616 3 -0.82 39.55 1.23 0.534 23615
 23617 3 -0.85 39.63 1.3 0.556 23616
 23618 3 -0.81 39.67 1.29 0.446 23617
 23619 3 -0.76 39.72 1.28 0.446 23618
 23620 3 -1.5 39.14 1.36 0.26 23619
 23621 3 -1.62 39.11 1.56 0.281 23620
 23622 3 -1.73 39.02 1.73 0.28 23621
 23623 3 -1.86 38.92 1.81 0.26 23622
 23624 3 -2 38.85 1.82 0.271 23623
 23625 3 -2.17 38.71 1.88 0.237 23624
 23626 3 -2.3 38.62 1.91 0.266 23625
 23627 3 -2.44 38.54 1.94 0.263 23626
 23628 3 -2.6 38.44 1.95 0.27 23627
 23629 3 -2.68 38.29 2.05 0.305 23628
 23630 3 -2.75 38.23 2.16 0.338 23629
 23631 3 -2.85 38.02 1.96 0.267 23630
 23632 3 -2.93 37.83 1.93 0.26 23631
 23633 3 -3.03 37.72 1.91 0.252 23632
 23634 3 -2.79 37.54 1.74 0.1 23633
 23635 3 -2.84 37.47 1.66 0.118 23634
 23636 3 -2.88 37.35 1.59 0.117 23635
 23637 3 -2.85 37.19 1.51 0.12 23636
 23638 3 -2.77 37.12 1.4 0.162 23637
 23639 3 -2.73 37.05 1.25 0.148 23638
 23640 3 -2.68 36.84 1.21 0.113 23639
 23641 3 -2.57 36.76 1.1 0.106 23640
 23642 3 -2.56 36.8 0.94 0.153 23641
 23643 3 -2.63 36.7 0.75 0.081 23642
 23644 3 -2.63 36.65 0.6 0.000125 23643
 23645 3 -3.23 37.62 1.91 0.242 23633
 23646 3 -3.35 37.48 1.8 0.227 23645
 23647 3 -3.47 37.39 1.72 0.242 23646
 23648 3 -3.54 37.34 1.64 0.275 23647
 23649 3 -3.68 37.28 1.63 0.33 23648
 23650 3 -3.92 37.04 1.65 0.277 23649
 23651 3 -4.07 36.92 1.67 0.273 23650
 23652 3 -4.24 36.75 1.69 0.282 23651
 23653 3 -4.36 36.68 1.76 0.31 23652
 23654 3 -4.46 36.63 1.84 0.337 23653
 23655 3 -4.53 36.5 1.89 0.398 23654
 23656 3 -4.67 36.37 1.91 0.46 23655
 23657 3 -4.79 36.29 1.96 0.525 23656
 23658 3 -4.93 36.14 1.88 0.572 23657
 23659 3 -5.06 36.09 1.98 0.582 23658
 23660 3 -5.19 35.97 1.95 0.572 23659
 23661 3 -5.31 35.91 2.05 0.542 23660
 23662 3 -5.39 35.86 2.03 0.515 23661
 23663 3 -5.4 35.76 2 0.554 23662
 23664 3 -5.63 35.83 1.65 0.221 23663
 23665 3 -5.79 35.85 1.4 0.25 23664
 23666 3 -5.92 35.83 1.17 0.274 23665
 23667 3 -5.99 35.82 1.06 0.274 23666
 23668 3 -5.94 35.87 1.15 0.25 23667
 23669 3 -6.14 35.8 0.74 0.274 23666
 23670 3 -6.12 35.75 0.54 0.276 23669
 23671 3 -6.1 35.77 0.36 0.246 23670
 23672 3 -6.15 35.76 0.01 0.205 23671
 23673 3 -6.19 35.7 -0.15 0.231 23672
 23674 3 -6.21 35.66 -0.27 0.271 23673
 23675 3 -6.21 35.66 -0.43 0.295 23674
 23676 3 -6.25 35.75 -0.61 0.333 23675
 23677 3 -6.34 35.72 -0.78 0.332 23676
 23678 3 -6.34 35.71 -0.97 0.304 23677
 23679 3 -6.39 35.69 -1.13 0.299 23678
 23680 3 -6.41 35.72 -1.27 0.315 23679
 23681 3 -6.59 35.73 -1.35 0.329 23680
 23682 3 -6.65 35.73 -1.46 0.361 23681
 23683 3 -6.68 35.62 -1.53 0.39 23682
 23684 3 -6.81 35.62 -1.67 0.452 23683
 23685 3 -6.86 35.56 -1.76 0.513 23684
 23686 3 -6.84 35.52 -1.95 0.522 23685
 23687 3 -7.04 35.37 -1.85 0.584 23686
 23688 3 -7.18 35.39 -2.01 0.646 23687
 23689 3 -7.21 35.36 -2.15 0.657 23688
 23690 3 -7.27 35.37 -2.31 0.668 23689
 23691 3 -7.26 35.35 -2.3 0.6 23690
 23692 3 -7.25 35.33 -2.3 0.6 23691
 23693 3 -7.24 35.3 -2.29 0.6 23692
 23694 3 -7.21 35.23 -2.28 0.6 23693
 23695 3 -7.93 35.62 -1.89 0.124 23694
 23696 3 -8.06 35.66 -1.76 0.138 23695
 23697 3 -8.2 35.69 -1.75 0.161 23696
 23698 3 -8.45 35.62 -1.69 0.129 23697
 23699 3 -8.56 35.68 -1.61 0.14 23698
 23700 3 -8.74 35.64 -1.48 0.087 23699
 23701 3 -8.9 35.67 -1.44 0.088 23700
 23702 3 -9.12 35.74 -1.45 0.076 23701
 23703 3 -9.25 35.81 -1.44 0.104 23702
 23704 3 -9.28 35.91 -1.33 0.066 23703
 23705 3 -7.5 34.98 -2.19 0.118 23693
 23706 3 -7.49 34.91 -2.27 0.47 23692
 23707 3 -7.46 34.77 -2.36 0.421 23706
 23708 3 -7.51 34.7 -2.43 0.338 23707
 23709 3 -7.65 34.59 -2.39 0.283 23708
 23710 3 -7.94 34.16 -2.4 0.121 23709
 23711 3 -7.96 34.09 -2.51 0.16 23710
 23712 3 -8.12 34.03 -2.56 0.154 23711
 23713 3 -8.33 33.96 -2.63 0.127 23712
 23714 3 -8.41 33.95 -2.73 0.152 23713
 23715 3 -8.56 33.99 -2.84 0.12 23714
 23716 3 -8.66 33.95 -2.93 0.136 23715
 23717 3 -8.78 33.87 -2.94 0.175 23716
 23718 3 -8.87 33.97 -3.07 0.157 23717
 23719 3 -8.96 33.97 -3.19 0.176 23718
 23720 3 -9.03 33.97 -3.31 0.188 23719
 23721 3 -9.16 34.07 -3.41 0.128 23720
 23722 3 -9.23 34.1 -3.54 0.081 23721
 23723 3 -9.33 34.18 -3.61 0.129 23722
 23724 3 -9.48 34.18 -3.66 0.129 23723
 23725 3 -9.6 34.16 -3.74 0.155 23724
 23726 3 -9.9 34.14 -3.73 0.087 23725
 23727 3 -9.97 34.16 -3.84 0.083 23726
 23728 3 -8.89 33.63 -2.89 0.106 23717
 23729 3 -8.93 33.53 -2.86 0.147 23728
 23730 3 -9.08 33.45 -2.86 0.149 23729
 23731 3 -9.29 33.34 -2.94 0.07 23730
 23732 3 -9.37 33.23 -2.92 0.112 23731
 23733 3 -9.38 33.17 -2.73 0.000125 23732
 23734 3 -7.62 34.26 -2.57 0.088 23711
 23735 3 -6.34 35.2 -2.5 0.112 23691
 23736 3 -6.3 35.22 -2.61 0.122 23735
 23737 3 -6.14 35.18 -2.48 0.145 23736
 23738 3 -6.28 35.05 -2.45 0.018 23737
 23739 3 -6 35.17 -2.47 0.191 23737
 23740 3 -5.89 35.18 -2.4 0.264 23739
 23741 3 -5.82 35.24 -2.34 0.301 23740
 23742 3 -5.67 35.33 -2.6 0.25 23741
 23743 3 -5.62 35.64 -2.6 0.174 23742
 23744 3 -5.49 35.62 -2.68 0.199 23743
 23745 3 -5.36 35.69 -2.91 0.1 23744
 23746 3 -5.26 35.74 -2.96 0.054 23745
 23747 3 -5.48 35.21 -2.71 0.186 23742
 23748 3 -5.49 34.98 -2.7 0.147 23747
 23749 3 -5.5 34.88 -2.62 0.141 23748
 23750 3 -5.54 34.74 -2.54 0.12 23749
 23751 3 -5.56 34.64 -2.46 0.129 23750
 23752 3 -5.54 34.42 -2.55 0.132 23751
 23753 3 -5.5 34.3 -2.51 0.144 23752
 23754 3 -5.28 34.25 -2.5 0.154 23753
 23755 3 -4.98 34.26 -2.44 0.152 23754
 23756 3 -4.81 34.31 -2.37 0.125 23755
 23757 3 -4.77 34.31 -2.24 0.126 23756
 23758 3 -5.9 35.14 -1.95 0.065 23741
 23759 3 -5.9 35.21 -1.85 0.087 23758
 23760 3 -7.07 36.05 -3.08 0.261 23690
 23761 3 -7.13 36.1 -3.22 0.309 23760
 23762 3 -7.21 36.17 -3.34 0.413 23761
 23763 3 -7.18 36.3 -3.44 0.441 23762
 23764 3 -7.13 36.27 -3.56 0.46 23763
 23765 3 -7.12 36.55 -3.53 0.373 23764
 23766 3 -7.16 36.56 -3.66 0.38 23765
 23767 3 -7.18 36.68 -3.69 0.33 23766
 23768 3 -7.15 36.71 -3.79 0.111 23767
 23769 3 -7.57 36.67 -4.05 0.047 23768
 23770 3 -7.67 36.6 -4.08 0.078 23769
 23771 3 -8.01 36.18 -4.15 0.448 23770
 23772 3 -8.08 35.95 -4.06 0.445 23771
 23773 3 -8.08 35.67 -4 0.247 23772
 23774 3 -8.1 36.16 -4.27 0.374 23771
 23775 3 -8.09 36.22 -4.37 0.313 23774
 23776 3 -8.16 36.24 -4.58 0.255 23775
 23777 3 -8.14 36.28 -4.73 0.212 23776
 23778 3 -8.13 36.38 -4.88 0.199 23777
 23779 3 -8.16 36.46 -5 0.22 23778
 23780 3 -8.21 36.47 -5.13 0.22 23779
 23781 3 -8.26 36.56 -5.21 0.22 23780
 23782 3 -8.34 36.6 -5.36 0.215 23781
 23783 3 -8.36 36.7 -5.5 0.188 23782
 23784 3 -8.41 36.84 -5.65 0.221 23783
 23785 3 -8.48 36.99 -5.81 0.225 23784
 23786 3 -8.58 37.09 -5.99 0.202 23785
 23787 3 -8.62 37.09 -6.13 0.169 23786
 23788 3 -8.68 37.28 -6.39 0.201 23787
 23789 3 -8.81 37.26 -6.5 0.209 23788
 23790 3 -8.91 37.29 -6.66 0.234 23789
 23791 3 -9.08 37.31 -6.79 0.275 23790
 23792 3 -9.16 37.27 -6.93 0.287 23791
 23793 3 -9.34 37.33 -7.13 0.289 23792
 23794 3 -9.58 37.52 -7.47 0.413 23793
 23795 3 -9.51 37.46 -7.52 0.366 23794
 23796 3 -9.51 37.36 -7.6 0.291 23795
 23797 3 -9.63 37.29 -7.82 0.255 23796
 23798 3 -9.5 37.24 -7.91 0.084 23797
 23799 3 -9.41 37.19 -7.98 0.089 23798
 23800 3 -9.45 37.04 -8.16 0.109 23799
 23801 3 -9.6 36.94 -8.26 0.045 23800
 23802 3 -9.36 37.03 -8.31 0.088 23800
 23803 3 -9.23 36.96 -8.42 0.132 23802
 23804 3 -9.05 36.9 -8.59 0.27 23803
 23805 3 -9.06 36.81 -8.7 0.225 23804
 23806 3 -9.07 36.73 -8.84 0.189 23805
 23807 3 -8.98 36.67 -8.93 0.192 23806
 23808 3 -8.97 36.56 -9.19 0.258 23807
 23809 3 -8.97 36.39 -9.4 0.287 23808
 23810 3 -8.96 36.2 -9.66 0.348 23809
 23811 3 -8.94 36.16 -9.82 0.407 23810
 23812 3 -9.25 36.16 -10.53 0.091 23811
 23813 3 -9.42 36.1 -10.59 0.108 23812
 23814 3 -9.61 36.04 -10.68 0.14 23813
 23815 3 -9.75 36.04 -10.79 0.108 23814
 23816 3 -9.79 36.09 -10.89 0.132 23815
 23817 3 -9.79 36.01 -11.04 0.126 23816
 23818 3 -9.95 35.96 -11.2 0.129 23817
 23819 3 -10 35.93 -11.38 0.152 23818
 23820 3 -10.07 35.94 -11.53 0.108 23819
 23821 3 -8.82 36.04 -9.84 0.427 23811
 23822 3 -8.66 35.97 -9.87 0.38 23821
 23823 3 -8.49 35.9 -9.87 0.36 23822
 23824 3 -8.32 35.92 -9.85 0.258 23823
 23825 3 -8.27 35.77 -9.92 0.218 23824
 23826 3 -8.2 35.68 -10.03 0.212 23825
 23827 3 -8.07 35.63 -10.09 0.207 23826
 23828 3 -7.92 35.56 -10.14 0.209 23827
 23829 3 -7.85 35.45 -10.27 0.203 23828
 23830 3 -7.74 35.4 -10.42 0.192 23829
 23831 3 -7.68 35.27 -10.71 0.211 23830
 23832 3 -7.55 35.06 -11.03 0.29 23831
 23833 3 -7.44 35.09 -11.01 0.231 23832
 23834 3 -7.33 35.1 -11.04 0.191 23833
 23835 3 -7.05 35.27 -11.17 0.181 23834
 23836 3 -6.97 35.3 -11.02 0.126 23835
 23837 3 -6.78 35.37 -10.96 0.137 23836
 23838 3 -6.58 35.45 -10.89 0.16 23837
 23839 3 -6.43 35.55 -10.79 0.127 23838
 23840 3 -6.33 35.65 -10.74 0.081 23839
 23841 3 -6.21 35.71 -10.68 0.115 23840
 23842 3 -6.09 35.79 -10.64 0.112 23841
 23843 3 -5.88 35.89 -10.55 0.128 23842
 23844 3 -5.72 35.96 -10.47 0.153 23843
 23845 3 -5.56 36.06 -10.44 0.097 23844
 23846 3 -5.42 36.19 -10.4 0.092 23845
 23847 3 -5.36 36.29 -10.44 0.088 23846
 23848 3 -5.27 36.44 -10.45 0.086 23847
 23849 3 -5.16 36.64 -10.35 0.122 23848
 23850 3 -5.02 36.77 -10.33 0.142 23849
 23851 3 -4.86 36.92 -10.28 0.133 23850
 23852 3 -4.71 37.06 -10.3 0.108 23851
 23853 3 -4.62 37.19 -10.33 0.111 23852
 23854 3 -4.47 37.32 -10.37 0.133 23853
 23855 3 -4.31 37.55 -10.31 0.138 23854
 23856 3 -4.22 37.77 -10.27 0.165 23855
 23857 3 -4.1 37.97 -10.31 0.224 23856
 23858 3 -3.93 38.15 -10.41 0.164 23857
 23859 3 -3.78 38.31 -10.44 0.142 23858
 23860 3 -3.69 38.44 -10.45 0.105 23859
 23861 3 -3.64 38.53 -10.49 0.094 23860
 23862 3 -3.53 38.64 -10.53 0.122 23861
 23863 3 -3.36 38.9 -10.47 0.172 23862
 23864 3 -3.17 39.09 -10.37 0.187 23863
 23865 3 -3.07 39.19 -10.32 0.191 23864
 23866 3 -2.91 39.34 -10.18 0.163 23865
 23867 3 -2.8 39.47 -10.14 0.164 23866
 23868 3 -2.63 39.63 -10.14 0.11 23867
 23869 3 -2.45 39.74 -10.07 0.075 23868
 23870 3 -2.4 39.84 -10.08 0.112 23869
 23871 3 -2.29 39.96 -10.14 0.134 23870
 23872 3 -2.23 40.16 -10.12 0.164 23871
 23873 3 -2.09 40.33 -10.16 0.142 23872
 23874 3 -1.97 40.48 -10.24 0.073 23873
 23875 3 -1.86 40.59 -10.29 0.142 23874
 23876 3 -1.62 40.73 -10.33 0.245 23875
 23877 3 -1.48 40.82 -10.44 0.272 23876
 23878 3 -1.39 40.92 -10.48 0.322 23877
 23879 3 -1.18 41.14 -10.6 0.395 23878
 23880 3 -1.02 41.34 -10.63 0.468 23879
 23881 3 -0.43 41.64 -10.82 0.126 23880
 23882 3 -0.48 41.8 -10.83 0.143 23881
 23883 3 -0.99 41.47 -10.59 0.397 23880
 23884 3 -0.94 41.61 -10.59 0.363 23883
 23885 3 -0.93 41.71 -10.53 0.242 23884
 23886 3 -1.02 41.75 -10.55 0.137 23885
 23887 3 -1.07 41.9 -10.57 0.15 23886
 23888 3 -1.05 41.97 -10.68 0.128 23887
 23889 3 -0.85 42.06 -10.99 0.217 23888
 23890 3 -0.78 42.14 -10.97 0.111 23889
 23891 3 -0.71 42.22 -10.96 0.111 23890
 23892 3 -0.6 42.31 -10.89 0.082 23891
 23893 3 -0.45 42.43 -10.87 0.112 23892
 23894 3 -0.45 42.5 -10.78 0.078 23893
 23895 3 -0.37 42.71 -10.72 0.148 23894
 23896 3 -0.33 42.82 -10.7 0.191 23895
 23897 3 -0.5 43.08 -10.6 0.082 23896
 23898 3 -0.61 43.1 -10.54 0.139 23897
 23899 3 -0.69 43.22 -10.56 0.172 23898
 23900 3 -0.65 43.38 -10.63 0.08 23899
 23901 3 -0.55 43.42 -10.72 0.06 23900
 23902 3 -0.78 43.47 -10.83 0.108 23901
 23903 3 -0.87 43.4 -10.72 0.127 23902
 23904 3 -1.11 43.37 -10.68 0.088 23903
 23905 3 -1.31 43.42 -10.77 0.077 23904
 23906 3 -1.39 43.49 -10.86 0.047 23905
 23907 3 -0.56 42.29 -11.13 0.094 23890
 23908 3 -0.43 42.31 -11.26 0.102 23907
 23909 3 -0.8 42.06 -11.25 0.077 23889
 23910 3 -0.76 42.03 -11.38 0.067 23909
 23911 3 -0.75 41.93 -11.53 0.119 23910
 23912 3 -0.84 41.85 -11.58 0.075 23911
 23913 3 -0.94 41.78 -11.69 0.118 23912
 23914 3 -1.05 41.8 -11.74 0.147 23913
 23915 3 -1.06 41.99 -11.56 0.137 23914
 23916 3 -1.08 42.14 -11.57 0.118 23915
 23917 3 -1.1 42.26 -11.56 0.106 23916
 23918 3 -1.15 41.8 -11.95 0.089 23914
 23919 3 -1.28 41.77 -12.07 0.123 23918
 23920 3 -1.44 41.74 -12.16 0.138 23919
 23921 3 -1.59 41.67 -12.18 0.134 23920
 23922 3 -7.53 34.8 -11.44 0.146 23832
 23923 3 -7.55 34.68 -11.65 0.156 23922
 23924 3 -7.53 34.62 -11.85 0.159 23923
 23925 3 -7.47 34.44 -12.09 0.12 23924
 23926 3 -7.45 34.4 -12.26 0.144 23925
 23927 3 -7.48 34.37 -12.52 0.158 23926
 23928 3 -7.54 34.29 -12.73 0.146 23927
 23929 3 -7.5 34.23 -12.87 0.154 23928
 23930 3 -7.36 34.23 -13.01 0.143 23929
 23931 3 -7.28 34.19 -13.13 0.165 23930
 23932 3 -7.14 34.14 -13.37 0.149 23931
 23933 3 -7.03 34.14 -13.5 0.142 23932
 23934 3 -6.91 34.19 -13.64 0.156 23933
 23935 3 -6.79 34.15 -13.73 0.178 23934
 23936 3 -6.69 34.07 -13.81 0.194 23935
 23937 3 -6.67 33.91 -13.9 0.166 23936
 23938 3 -6.57 33.9 -14.05 0.172 23937
 23939 3 -6.51 33.87 -14.2 0.206 23938
 23940 3 -6.57 33.83 -14.32 0.23 23939
 23941 3 -6.6 33.82 -14.52 0.257 23940
 23942 3 -6.62 33.87 -14.69 0.306 23941
 23943 3 -6.7 33.99 -14.79 0.362 23942
 23944 3 -6.69 34.08 -14.93 0.379 23943
 23945 3 -6.12 34.05 -15.07 0.1 23944
 23946 3 -5.99 34.01 -15.06 0.109 23945
 23947 3 -5.73 33.91 -15.1 0.098 23946
 23948 3 -5.65 33.76 -15.02 0.126 23947
 23949 3 -5.69 33.65 -14.91 0.123 23948
 23950 3 -5.7 33.5 -14.94 0.155 23949
 23951 3 -5.69 33.39 -14.94 0.176 23950
 23952 3 -5.38 33.23 -14.95 0.066 23951
 23953 3 -5.25 33.18 -14.95 0.084 23952
 23954 3 -5.05 33.12 -14.9 0.081 23953
 23955 3 -6.83 34.15 -15.04 0.332 23944
 23956 3 -6.98 34.22 -15.13 0.328 23955
 23957 3 -7.15 34.29 -15.15 0.267 23956
 23958 3 -7.24 34.41 -15.26 0.27 23957
 23959 3 -7.23 34.55 -15.2 0.377 23958
 23960 3 -7.28 34.7 -15.17 0.576 23959
 23961 3 -6.86 34.89 -15.07 0.525 23960
 23962 3 -6.78 34.97 -15.12 0.5 23961
 23963 3 -6.7 35.03 -15.21 0.428 23962
 23964 3 -6.41 34.66 -15.08 0.055 23963
 23965 3 -6.44 35.2 -15.06 0.257 23963
 23966 3 -6.21 35.21 -14.78 0.108 23965
 23967 3 -6.14 35.17 -14.67 0.000125 23966
 23968 3 -7.18 35.22 -14.64 0.086 23962
 23969 3 -7.22 35.31 -14.57 0.066 23968
 23970 3 -8 34.44 -15.29 0.231 23960
 23971 3 -8.17 34.29 -15.61 0.088 23970
 23972 3 -8.27 34.32 -15.59 0.119 23971
 23973 3 -8.38 34.33 -15.65 0.1 23972
 23974 3 -9.79 37.18 -8.19 0.159 23797
 23975 3 -9.65 37.24 -8.42 0.162 23974
 23976 3 -9.48 37.33 -8.5 0.149 23975
 23977 3 -9.38 37.43 -8.49 0.079 23976
 23978 3 -9.17 37.51 -8.52 0.079 23977
 23979 3 -9.04 37.52 -8.72 0.092 23978
 23980 3 -8.95 37.51 -8.81 0.103 23979
 23981 3 -8.78 37.56 -8.88 0.057 23980
 23982 3 -8.59 37.64 -8.95 0.079 23981
 23983 3 -9.94 37.16 -8.07 0.07 23974
 23984 3 -10.1 37.14 -8.12 0.124 23983
 23985 3 -10.16 37.05 -8.2 0.139 23984
 23986 3 -10.32 36.97 -8.07 0.119 23985
 23987 3 -10.54 37.01 -8.01 0.087 23986
 23988 3 -10.71 37.07 -7.98 0.093 23987
 23989 3 -10.85 37.14 -7.9 0.088 23988
 23990 3 -10.97 37.23 -7.83 0.067 23989
 23991 3 -11.13 37.22 -7.7 0.108 23990
 23992 3 -11.36 37.09 -7.5 0.112 23991
 23993 3 -11.5 37.05 -7.4 0.111 23992
 23994 3 -11.53 37.1 -7.28 0.028 23993
 23995 3 -9.91 37.92 -7.75 0.241 23794
 23996 3 -9.95 38.07 -7.87 0.222 23995
 23997 3 -9.96 38.15 -7.98 0.243 23996
 23998 3 -10.16 38.22 -8.07 0.198 23997
 23999 3 -10.37 38.26 -8.16 0.171 23998
 24000 3 -10.46 38.26 -8.21 0.224 23999
 24001 3 -10.5 38.32 -8.38 0.217 24000
 24002 3 -10.37 38.4 -8.4 0.319 24001
 24003 3 -9.88 38.48 -8.21 0.197 24002
 24004 3 -9.88 38.44 -7.99 0.121 24003
 24005 3 -10.72 38.37 -8.38 0.306 24002
 24006 3 -10.85 38.49 -8.33 0.347 24005
 24007 3 -10.91 38.36 -7.96 0.064 24006
 24008 3 -10.81 38.26 -8.03 0.075 24007
 24009 3 -10.98 38.52 -8.45 0.325 24006
 24010 3 -11 38.58 -8.59 0.295 24009
 24011 3 -11.13 38.63 -8.71 0.273 24010
 24012 3 -11.31 38.65 -8.7 0.346 24011
 24013 3 -11.44 38.58 -8.79 0.372 24012
 24014 3 -11.56 38.61 -8.83 0.42 24013
 24015 3 -11.75 38.63 -8.85 0.436 24014
 24016 3 -11.89 38.59 -9 0.369 24015
 24017 3 -12.02 38.33 -9.16 0.078 24016
 24018 3 -12.16 38.37 -9.07 0.091 24017
 24019 3 -12.26 38.3 -9.06 0.069 24018
 24020 3 -12.43 38.29 -9.01 0.091 24019
 24021 3 -12.56 38.24 -8.99 0.091 24020
 24022 3 -12.76 38.19 -8.98 0.082 24021
 24023 3 -12.83 38.35 -8.93 0.096 24022
 24024 3 -12.16 38.75 -8.76 0.262 24016
 24025 3 -12.31 38.72 -8.67 0.224 24024
 24026 3 -12.44 38.77 -8.72 0.151 24025
 24027 3 -12.59 38.8 -8.68 0.147 24026
 24028 3 -12.75 38.81 -8.64 0.14 24027
 24029 3 -12.9 38.84 -8.58 0.133 24028
 24030 3 -13.17 38.83 -8.6 0.194 24029
 24031 3 -13.35 38.77 -8.69 0.17 24030
 24032 3 -13.62 38.81 -8.73 0.13 24031
 24033 3 -13.75 38.87 -8.78 0.192 24032
 24034 3 -13.71 38.97 -9.03 0.12 24033
 24035 3 -13.7 39.1 -9.15 0.073 24034
 24036 3 -13.64 39.22 -9.21 0.104 24035
 24037 3 -13.41 39.32 -9.23 0.079 24036
 24038 3 -14.05 38.75 -8.58 0.116 24033
 24039 3 -14.18 38.72 -8.52 0.136 24038
 24040 3 -14.37 38.81 -8.47 0.105 24039
 24041 3 -14.56 38.79 -8.4 0.101 24040
 24042 3 -14.71 38.79 -8.36 0.099 24041
 24043 3 -14.82 38.75 -8.34 0.184 24042
 24044 3 -14.96 38.69 -8.35 0.258 24043
 24045 3 -15.07 38.7 -8.35 0.325 24044
 24046 3 -15.2 38.86 -8.26 0.267 24045
 24047 3 -15.19 39.06 -7.9 0.053 24046
 24048 3 -15.24 39.07 -7.78 0.122 24047
 24049 3 -15.36 38.87 -7.6 0.098 24048
 24050 3 -15.46 38.76 -7.51 0.095 24049
 24051 3 -15.62 38.64 -7.41 0.085 24050
 24052 3 -15.34 38.95 -8.34 0.207 24046
 24053 3 -15.37 39.08 -8.4 0.254 24052
 24054 3 -15.39 39.27 -8.07 0.118 24053
 24055 3 -15.35 39.41 -7.98 0.081 24054
 24056 3 -15.55 39.03 -8.67 0.179 24053
 24057 3 -15.68 39.01 -8.92 0.181 24056
 24058 3 -15.42 39 -8.85 0.08 24057
 24059 3 -15.29 39.05 -8.88 0.000125 24058
 24060 3 -15.77 39.04 -9.21 0.131 24057
 24061 3 -15.76 39.07 -9.36 0.169 24060
 24062 3 -15.71 39.3 -9.44 0.1 24061
 24063 3 -15.72 39.36 -9.59 0.109 24062
 24064 3 -15.63 39.41 -9.62 0.143 24063
 24065 3 -15.56 39.49 -9.61 0.21 24064
 24066 3 -15.59 39.48 -9.95 0.098 24065
 24067 3 -15.58 39.54 -10.12 0.094 24066
 24068 3 -15.62 39.68 -10.28 0.135 24067
 24069 3 -15.65 39.73 -10.41 0.115 24068
 24070 3 -15.79 39.83 -10.47 0.121 24069
 24071 3 -15.92 39.87 -10.46 0.18 24070
 24072 3 -15.99 39.79 -10.72 0.087 24071
 24073 3 -16.05 39.94 -10.3 0.194 24071
 24074 3 -16.41 39.83 -10.34 0.083 24073
 24075 3 -16.7 39.86 -10.36 0.097 24074
 24076 3 -16.82 39.88 -10.37 0.124 24075
 24077 3 -16.9 40.02 -10.58 0.067 24076
 24078 3 -16.95 40.13 -10.71 0.129 24077
 24079 3 -16.98 40.18 -10.93 0.119 24078
 24080 3 -17.06 40.22 -11.1 0.101 24079
 24081 3 -17.16 40.26 -11.21 0.118 24080
 24082 3 -17.29 40.31 -11.29 0.112 24081
 24083 3 -17.45 40.31 -11.31 0.08 24082
 24084 3 -17.58 40.2 -11.3 0.151 24083
 24085 3 -17.58 40 -11.23 0.131 24084
 24086 3 -17.36 39.91 -11.28 0.078 24085
 24087 3 -17.69 40.07 -11.12 0.045 24085
 24088 3 -17.83 39.96 -11.02 0.133 24087
 24089 3 -18 39.9 -10.98 0.127 24088
 24090 3 -18.18 39.9 -10.97 0.095 24089
 24091 3 -18.24 39.74 -11 0.000125 24090
 24092 3 -16.9 39.77 -10.18 0.072 24076
 24093 3 -16.81 39.72 -10.04 0.093 24092
 24094 3 -16.72 39.75 -9.95 0.093 24093
 24095 3 -16.65 39.78 -9.88 0.111 24094
 24096 3 -15.91 38.77 -9.45 0.109 24061
 24097 3 -16 38.66 -9.46 0.124 24096
 24098 3 -16.18 38.58 -9.55 0.124 24097
 24099 3 -16.32 38.6 -9.64 0.134 24098
 24100 3 -16.46 38.64 -9.72 0.088 24099
 24101 3 -15.24 38.13 -8.48 0.081 24045
 24102 3 -15.3 38.05 -8.43 0.072 24101
 24103 3 -15.26 38.02 -8.34 0.158 24102
 24104 3 -15.04 38.06 -8.21 0.134 24103
 24105 3 -14.94 38.17 -8.12 0.132 24104
 24106 3 -14.9 38.31 -8.08 0.084 24105
 24107 3 -12.49 38.52 -8.37 0.129 24025
 24108 3 -12.56 38.59 -8.23 0.082 24107
 24109 3 -12.69 38.57 -8.06 0.115 24108
 24110 3 -12.79 38.49 -7.96 0.142 24109
 24111 3 -12.92 38.51 -7.71 0.134 24110
 24112 3 -13.02 38.59 -7.48 0.1 24111
 24113 3 -13.13 38.72 -7.44 0.099 24112
 24114 3 -13.08 38.84 -7.48 0.126 24113
 24115 3 -13.06 38.95 -7.49 0.167 24114
 24116 3 -13.17 39 -7.2 0.169 24115
 24117 3 -13.12 39.13 -7.06 0.177 24116
 24118 3 -12.96 39.19 -6.84 0.134 24117
 24119 3 -12.97 39.32 -6.66 0.109 24118
 24120 3 -12.99 39.44 -6.47 0.094 24119
 24121 3 -12.98 39.52 -6.36 0.104 24120
 24122 3 -13.08 39.58 -6.32 0.138 24121
 24123 3 -13.16 39.53 -6.29 0.198 24122
 24124 3 -13.13 39.55 -6.17 0.194 24123
 24125 3 -13.02 39.59 -6.03 0.152 24124
 24126 3 -12.9 39.64 -5.89 0.152 24125
 24127 3 -12.79 39.65 -5.84 0.192 24126
 24128 3 -12.5 39.72 -5.92 0.146 24127
 24129 3 -12.41 39.65 -5.85 0.111 24128
 24130 3 -13.42 39.54 -6.43 0.137 24125
 24131 3 -13.52 39.57 -6.54 0.198 24130
 24132 3 -13.57 39.23 -6.51 0.125 24131
 24133 3 -13.59 39.13 -6.5 0.188 24132
 24134 3 -13.61 39.72 -6.67 0.112 24131
 24135 3 -13.63 39.92 -6.71 0.069 24134
 24136 3 -13.81 40.04 -6.97 0.088 24135
 24137 3 -13.76 40.13 -7.05 0.07 24136
 24138 3 -13.77 40.11 -7.3 0.1 24137
 24139 3 -13.81 40.03 -7.37 0.148 24138
 24140 3 -13.9 39.87 -7.29 0.074 24139
 24141 3 -13.85 40.07 -7.63 0.088 24139
 24142 3 -13.99 40.14 -7.8 0.078 24141
 24143 3 -14.08 40.14 -7.98 0.113 24142
 24144 3 -14.2 40.1 -8.11 0.122 24143
 24145 3 -14.23 40.1 -8.24 0.000125 24144
 24146 3 -13.41 39.5 -6.04 0.11 24124
 24147 3 -13.49 39.55 -5.95 0.14 24146
 24148 3 -13.56 39.63 -5.96 0.185 24147
 24149 3 -13.71 39.73 -6.04 0.115 24148
 24150 3 -13.83 39.82 -6.09 0.117 24149
 24151 3 -13.84 39.85 -6.27 0.000125 24150
 24152 3 -13.33 39.28 -6.51 0.064 24123
 24153 3 -13.36 39.16 -6.48 0.063 24152
 24154 3 -13.17 39.06 -6.53 0.075 24153
 24155 3 -13.12 38.93 -6.49 0.072 24154
 24156 3 -12.9 39.04 -7.71 0.113 24115
 24157 3 -12.72 39.14 -7.88 0.133 24156
 24158 3 -12.54 39.2 -7.97 0.074 24157
 24159 3 -12.43 39.2 -8.04 0.096 24158
 24160 3 -12.28 39.22 -8.14 0.131 24159
 24161 3 -9.6 38.03 -8.03 0.131 23997
 24162 3 -9.48 38.04 -8 0.143 24161
 24163 3 -9.34 38.02 -8.22 0.109 24162
 24164 3 -9.22 38.03 -8.31 0.104 24163
 24165 3 -9.08 38.09 -8.31 0.088 24164
 24166 3 -8.95 38.21 -8.24 0.038 24165
 24167 3 -8.77 38.29 -8.25 0.105 24166
 24168 3 -8.67 38.35 -8.26 0.046 24167
 24169 3 -8.64 37.55 -6.56 0.119 23788
 24170 3 -8.58 37.71 -6.61 0.113 24169
 24171 3 -8.48 37.89 -6.59 0.074 24170
 24172 3 -5.41 35.71 2.68 0.217 23664
 24173 3 -5.55 35.67 2.93 0.195 24172
 24174 3 -5.66 35.56 3.09 0.217 24173
 24175 3 -5.71 35.56 3.34 0.216 24174
 24176 3 -5.79 35.39 3.38 0.168 24175
 24177 3 -5.89 35.37 3.52 0.186 24176
 24178 3 -5.94 35.3 3.66 0.192 24177
 24179 3 -6.09 35.15 3.75 0.203 24178
 24180 3 -6.19 35.06 3.82 0.137 24179
 24181 3 -6.27 34.95 3.91 0.175 24180
 24182 3 -6.45 34.86 3.96 0.177 24181
 24183 3 -6.56 34.81 4.01 0.225 24182
 24184 3 -6.73 34.71 4.02 0.231 24183
 24185 3 -6.9 34.62 4.04 0.213 24184
 24186 3 -7.1 34.56 4.04 0.217 24185
 24187 3 -7.24 34.48 4.04 0.171 24186
 24188 3 -7.23 34.71 4.24 0.084 24187
 24189 3 -7.25 34.77 4.38 0.112 24188
 24190 3 -7.31 34.71 4.57 0.114 24189
 24191 3 -7.25 34.73 4.68 0.088 24190
 24192 3 -7.35 34.42 4.08 0.152 24187
 24193 3 -7.52 34.45 4.09 0.146 24192
 24194 3 -7.67 34.42 4.11 0.138 24193
 24195 3 -7.86 34.41 4.08 0.149 24194
 24196 3 -8.03 34.33 4.09 0.16 24195
 24197 3 -8.16 34.34 4.13 0.168 24196
 24198 3 -8.3 34.32 4.16 0.171 24197
 24199 3 -8.49 34.32 4.13 0.185 24198
 24200 3 -8.7 34.33 4.15 0.177 24199
 24201 3 -8.88 34.39 4.15 0.236 24200
 24202 3 -9.17 34.48 4.12 0.164 24201
 24203 3 -9.34 34.51 4.05 0.175 24202
 24204 3 -9.4 34.63 4.06 0.175 24203
 24205 3 -9.56 34.64 4.04 0.199 24204
 24206 3 -9.7 34.67 3.96 0.201 24205
 24207 3 -9.74 34.81 4.13 0.171 24206
 24208 3 -9.44 34.95 4.16 0.114 24207
 24209 3 -9.31 35.02 4.21 0.000125 24208
 24210 3 -9.98 34.81 4.14 0.244 24207
 24211 3 -10.14 34.89 4.19 0.277 24210
 24212 3 -10.23 34.94 4.21 0.306 24211
 24213 3 -10.41 35.01 4.28 0.302 24212
 24214 3 -10.44 35.14 4.37 0.277 24213
 24215 3 -10.64 35.13 4.36 0.224 24214
 24216 3 -10.73 35.23 4.36 0.274 24215
 24217 3 -10.91 35.24 4.36 0.364 24216
 24218 3 -11.03 35.25 4.34 0.402 24217
 24219 3 -11.15 35.3 4.37 0.419 24218
 24220 3 -11.26 35.38 4.38 0.378 24219
 24221 3 -11.35 35.46 4.45 0.363 24220
 24222 3 -11.42 35.68 4.57 0.247 24221
 24223 3 -11.49 35.87 4.67 0.248 24222
 24224 3 -11.63 35.89 4.67 0.241 24223
 24225 3 -11.75 35.89 4.65 0.281 24224
 24226 3 -11.91 36.01 4.55 0.239 24225
 24227 3 -12.07 36.05 4.53 0.267 24226
 24228 3 -12.29 36.09 4.53 0.278 24227
 24229 3 -12.49 36.08 4.47 0.277 24228
 24230 3 -12.54 36.24 4.7 0.215 24229
 24231 3 -12.65 36.37 4.78 0.283 24230
 24232 3 -12.67 36.5 4.82 0.369 24231
 24233 3 -12.77 36.63 4.91 0.415 24232
 24234 3 -12.83 36.75 4.78 0.47 24233
 24235 3 -12.92 36.81 4.76 0.541 24234
 24236 3 -13.03 36.84 4.88 0.61 24235
 24237 3 -12.98 36.92 4.86 0.72 24236
 24238 3 -13.01 37.02 4.92 0.795 24237
 24239 3 -12.96 37.36 5.23 0.697 24238
 24240 3 -12.95 37.48 5.38 0.686 24239
 24241 3 -13.1 37.58 5.42 0.669 24240
 24242 3 -13.53 37.66 5.35 0.501 24241
 24243 3 -13.57 37.75 5.45 0.45 24242
 24244 3 -13.55 37.89 5.52 0.41 24243
 24245 3 -13.62 37.97 5.55 0.391 24244
 24246 3 -13.44 37.75 5.34 0.237 24245
 24247 3 -13.55 37.64 5.28 0.163 24246
 24248 3 -13.74 38.14 5.68 0.323 24245
 24249 3 -13.73 38.26 5.69 0.307 24248
 24250 3 -13.77 38.35 5.73 0.331 24249
 24251 3 -13.98 38.58 5.76 0.21 24250
 24252 3 -14.06 38.73 5.87 0.248 24251
 24253 3 -14.18 38.83 5.96 0.224 24252
 24254 3 -14.37 38.92 6.07 0.167 24253
 24255 3 -14.32 38.99 6.22 0.175 24254
 24256 3 -14.28 39.07 6.35 0.195 24255
 24257 3 -14.38 38.89 6.66 0.101 24256
 24258 3 -14.4 38.8 6.74 0.11 24257
 24259 3 -14.49 38.67 6.81 0.087 24258
 24260 3 -14.49 38.62 6.96 0.116 24259
 24261 3 -14.58 38.56 7.09 0.119 24260
 24262 3 -14.67 38.54 7.33 0.113 24261
 24263 3 -14.66 38.49 7.45 0.102 24262
 24264 3 -14.69 38.4 7.56 0.134 24263
 24265 3 -14.67 38.42 7.83 0.096 24264
 24266 3 -14.59 38.39 8.02 0.11 24265
 24267 3 -14.61 38.32 8.12 0.138 24266
 24268 3 -14.79 38.14 8.09 0.12 24267
 24269 3 -14.8 37.94 7.99 0.114 24268
 24270 3 -14.75 37.76 7.97 0.14 24269
 24271 3 -14.69 37.53 7.99 0.112 24270
 24272 3 -14.69 37.37 7.99 0.14 24271
 24273 3 -14.73 37.24 7.95 0.155 24272
 24274 3 -14.81 37.16 8 0.167 24273
 24275 3 -14.88 37.15 8.12 0.243 24274
 24276 3 -14.9 37.31 8.33 0.205 24275
 24277 3 -14.75 37.24 8.63 0.107 24276
 24278 3 -15.14 37.34 8.07 0.116 24276
 24279 3 -15.2 37.43 7.98 0.08 24278
 24280 3 -15.26 37.46 7.83 0.102 24279
 24281 3 -15.34 37.42 7.71 0.174 24280
 24282 3 -15.45 37.4 7.66 0.171 24281
 24283 3 -15.47 37.32 7.51 0.071 24282
 24284 3 -14.2 38.8 6.78 0.073 24258
 24285 3 -13.43 36.48 4.23 0.257 24238
 24286 3 -13.5 36.57 4.27 0.053 24285
 24287 3 -12.65 35.9 4.17 0.14 24229
 24288 3 -12.59 35.81 4.01 0.117 24287
 24289 3 -12.61 35.74 3.8 0.111 24288
 24290 3 -12.65 35.68 3.65 0.171 24289
 24291 3 -12.82 35.55 3.49 0.156 24290
 24292 3 -12.82 35.51 3.4 0.195 24291
 24293 3 -13.05 35.39 3.32 0.22 24292
 24294 3 -13.17 35.36 3.27 0.247 24293
 24295 3 -13.47 35.48 3.31 0.221 24294
 24296 3 -13.66 35.51 3.31 0.27 24295
 24297 3 -13.89 35.51 3.34 0.289 24296
 24298 3 -14.03 35.48 3.33 0.257 24297
 24299 3 -14.18 35.64 3.24 0.234 24298
 24300 3 -14.33 35.79 3.21 0.191 24299
 24301 3 -14.54 35.88 3.18 0.129 24300
 24302 3 -14.68 35.87 3.15 0.145 24301
 24303 3 -14.77 35.86 3.07 0.182 24302
 24304 3 -14.93 35.85 3.03 0.206 24303
 24305 3 -14.95 36.12 2.94 0.093 24304
 24306 3 -15 36.2 2.87 0.163 24305
 24307 3 -14.98 36.31 2.8 0.138 24306
 24308 3 -15.09 36.48 2.82 0.127 24307
 24309 3 -15.11 36.64 2.91 0.103 24308
 24310 3 -15.06 36.82 2.85 0.071 24309
 24311 3 -15.18 36.95 2.85 0.078 24310
 24312 3 -15.28 37.03 2.83 0.058 24311
 24313 3 -15.42 37.03 2.81 0.089 24312
 24314 3 -15.49 37.02 2.69 0.07 24313
 24315 3 -15.12 35.76 2.98 0.158 24304
 24316 3 -15.27 35.75 2.9 0.185 24315
 24317 3 -15.33 35.46 2.8 0.152 24316
 24318 3 -15.46 35.43 2.65 0.132 24317
 24319 3 -15.57 35.31 2.49 0.138 24318
 24320 3 -15.66 35.22 2.32 0.159 24319
 24321 3 -15.64 35.07 2.19 0.122 24320
 24322 3 -15.63 34.96 2.06 0.103 24321
 24323 3 -15.7 34.85 1.95 0.098 24322
 24324 3 -15.78 34.75 1.85 0.132 24323
 24325 3 -15.83 34.69 1.72 0.141 24324
 24326 3 -15.96 34.66 1.58 0.142 24325
 24327 3 -16.03 34.62 1.5 0.168 24326
 24328 3 -16.09 34.77 1.34 0.207 24327
 24329 3 -16.1 34.82 1.21 0.253 24328
 24330 3 -16.08 34.94 1.04 0.316 24329
 24331 3 -16.08 34.94 0.85 0.358 24330
 24332 3 -16.11 35 0.71 0.372 24331
 24333 3 -16.29 34.88 0.54 0.316 24332
 24334 3 -16.35 34.8 0.33 0.263 24333
 24335 3 -16.1 34.67 0.21 0.121 24334
 24336 3 -16.1 34.63 0.08 0.062 24335
 24337 3 -16.63 34.73 0.04 0.106 24334
 24338 3 -16.57 34.77 -0.13 0.125 24337
 24339 3 -16.63 34.73 -0.36 0.059 24338
 24340 3 -13.1 35.05 3.1 0.084 24294
 24341 3 -13.23 34.96 2.96 0.067 24340
 24342 3 -13.3 34.88 2.83 0.094 24341
 24343 3 -13.35 34.73 2.71 0.113 24342
 24344 3 -13.35 34.71 2.59 0.057 24343
 24345 3 -13.42 34.64 2.54 0.122 24344
 24346 3 -13.54 34.59 2.51 0.137 24345
 24347 3 -13.69 34.51 2.48 0.095 24346
 24348 3 -13.79 34.34 2.57 0.087 24347
 24349 3 -13.81 34.16 2.66 0.111 24348
 24350 3 -13.81 34.03 2.73 0.136 24349
 24351 3 -13.91 33.82 2.82 0.073 24350
 24352 3 -13.93 33.71 2.86 0.098 24351
 24353 3 -13.97 33.53 2.89 0.159 24352
 24354 3 -14.03 33.39 2.92 0.115 24353
 24355 3 -14.06 33.3 2.89 0.074 24354
 24356 3 -13.67 34.07 2.9 0.075 24350
 24357 3 -13.65 33.97 3.03 0.112 24356
 24358 3 -13.58 33.87 3.09 0.125 24357
 24359 3 -13.53 33.82 3.17 0.082 24358
 24360 3 -11.49 34.87 4.12 0.085 24221
 24361 3 -11.55 34.76 3.95 0.12 24360
 24362 3 -11.68 34.67 3.81 0.138 24361
 24363 3 -11.66 34.4 3.67 0.128 24362
 24364 3 -11.73 34.28 3.6 0.114 24363
 24365 3 -11.83 34.17 3.43 0.093 24364
 24366 3 -11.81 34.04 3.37 0.112 24365
 24367 3 -11.78 33.94 3.24 0.085 24366
 24368 3 -11.81 33.8 3.1 0.072 24367
 24369 3 -11.86 33.78 2.96 0.102 24368
 24370 3 -11.98 33.73 2.85 0.000125 24369
 24371 3 -5.7 35.81 3.61 0.092 24175
 24372 3 -5.66 35.91 3.76 0.113 24371
 24373 3 -5.6 35.99 3.89 0.056 24372
 24374 3 -5.57 36.02 4.07 0.067 24373
 24375 3 -5.53 36.16 4.09 0.112 24374
 24376 3 -5.64 36.18 4.13 0.141 24375
 24377 3 -5.67 36.39 4.29 0.081 24376
 24378 3 -5.66 36.51 4.43 0.064 24377
 24379 3 -5.66 36.56 4.65 0.083 24378
 24380 3 -4.86 35.5 2.57 0.107 23663
 24381 3 -4.71 35.46 2.62 0.124 24380
 24382 3 -4.58 35.45 2.75 0.174 24381
 24383 3 -4.44 35.43 2.92 0.169 24382
 24384 3 -4.36 35.44 3.1 0.172 24383
 24385 3 -4.34 35.36 3.37 0.093 24384
 24386 3 -4.28 35.41 3.55 0.052 24385
 24387 3 -4.24 35.32 3.69 0.069 24386
 24388 3 -4.17 35.35 3.84 0.093 24387
 24389 3 -4.13 35.3 4.03 0.108 24388
 24390 3 -4.07 35.18 4.09 0.126 24389
 24391 3 -4.1 35.04 4.09 0.185 24390
 24392 3 -4.24 35.01 4.3 0.107 24391
 24393 3 -4.21 34.96 4.53 0.136 24392
 24394 3 -4.22 35.07 4.67 0.098 24393
 24395 3 -4.21 35.2 4.75 0.128 24394
 24396 3 -4.21 35.29 4.92 0.071 24395
 24397 3 -5.77 36.15 2.37 0.079 23662
 24398 3 -5.84 36.24 2.41 0.053 24397
 24399 3 -5.94 36.35 2.55 0.12 24398
 24400 3 -6.04 36.46 2.64 0.106 24399
 24401 3 -6.26 36.4 2.75 0.118 24400
 24402 3 -6.36 36.34 2.93 0.101 24401
 24403 3 -6.38 36.42 3.13 0.105 24402
 24404 3 -6.49 36.44 3.26 0.089 24403
 24405 3 -6.66 36.41 3.42 0.091 24404
 24406 3 -6.71 36.38 3.61 0.049 24405
 24407 3 -6.68 36.44 3.72 0.089 24406
 24408 3 -6.72 36.52 3.8 0.127 24407
 24409 3 -6.92 36.5 3.89 0.065 24408
 24410 3 -6.95 36.65 3.93 0.117 24409
 24411 3 -7.06 36.59 3.96 0.166 24410
 24412 3 -7.28 36.45 3.86 0.139 24411
 24413 3 -7.4 36.47 3.8 0.184 24412
 24414 3 -7.47 36.22 3.77 0.085 24413
 24415 3 -7.55 36.64 3.76 0.114 24413
 24416 3 -7.63 36.78 3.68 0.115 24415
 24417 3 -7.68 36.79 3.55 0.047 24416
 24418 3 -7.18 36.65 4.07 0.112 24411
 24419 3 -7.28 36.63 4.14 0.092 24418
 24420 3 -7.4 36.76 4.32 0.096 24419
 24421 3 -7.41 36.85 4.45 0.146 24420
 24422 3 -7.43 36.95 4.58 0.129 24421
 24423 3 -7.54 37.18 4.58 0.087 24422
 24424 3 -7.56 37.29 4.69 0.101 24423
 24425 3 -7.6 37.4 4.82 0.064 24424
 24426 3 -7.62 37.5 4.73 0.053 24425
 24427 3 -7.71 37.6 4.77 0.13 24426
 24428 3 -7.78 37.71 4.89 0.195 24427
 24429 3 -7.86 37.8 5.01 0.187 24428
 24430 3 -7.92 37.88 5.32 0.11 24429
 24431 3 -7.87 37.95 5.41 0.169 24430
 24432 3 -8.06 38.12 5.59 0.174 24431
 24433 3 -8.14 38.23 5.72 0.154 24432
 24434 3 -8.22 38.29 5.86 0.14 24433
 24435 3 -8.36 38.18 5.88 0.000125 24434
 24436 3 -0.09 40.08 1.31 0.112 23619
 24437 3 -0.28 40.31 1.6 0.146 23618
 24438 3 -0.27 40.4 1.68 0.2 24437
 24439 3 -0.21 40.48 1.79 0.251 24438
 24440 3 -0.49 40.64 1.88 0.1 24439
 24441 3 -0.47 40.73 1.92 0.15 24440
 24442 3 -0.23 40.73 1.95 0.049 24441
 24443 3 0.09 40.51 2.07 0.113 24439
 24444 3 0.31 40.62 2.17 0.051 24443
 24445 3 0.49 40.65 2.23 0.096 24444
 24446 3 0.65 40.66 2.2 0.084 24445
 24447 3 0.8 40.67 2.18 0.097 24446
 24448 3 0.98 40.59 2.1 0.082 24447
 24449 3 1.11 40.57 2.04 0.121 24448
 24450 3 1.15 40.51 1.92 0.134 24449
 24451 3 1.24 40.4 1.9 0.063 24450
 24452 3 -0.73 39.77 1.92 0.146 23617
 24453 3 -0.82 39.78 2.02 0.000125 24452
 24454 3 0.19 38.2 2.44 0.151 23602
 24455 3 0.13 38.15 2.55 0.168 24454
 24456 3 0.07 38.07 2.66 0.155 24455
 24457 3 0.08 38.09 2.8 0.185 24456
 24458 3 0.11 38.15 2.96 0.146 24457
 24459 3 0.24 38.38 2.87 0.065 24458
 24460 3 0.4 38.31 2.91 0.063 24459
 24461 3 0.42 38.47 3.07 0.104 24460
 24462 3 0.57 38.54 3.11 0.09 24461
 24463 3 5.77 36.73 4.32 0.126 23508
 24464 3 5.95 36.83 4.33 0.12 24463
 24465 3 6.1 36.89 4.43 0.107 24464
 24466 3 6.21 36.9 4.58 0.11 24465
 24467 3 6.41 36.86 4.79 0.094 24466
 24468 3 6.44 36.82 4.98 0.13 24467
 24469 3 6.61 37 5.1 0.083 24468
 24470 3 6.69 37.12 5.11 0.14 24469
 24471 3 6.76 37.2 4.98 0.115 24470
 24472 3 6.84 37.28 5 0.1 24471
 24473 3 7.06 37.37 5 0.095 24472
 24474 3 7.15 37.43 5.02 0.127 24473
 24475 3 7.26 37.48 5.09 0.09 24474
 24476 3 7.36 37.53 5.21 0.124 24475
 24477 3 7.52 37.63 5.45 0.124 24476
 24478 3 7.6 37.68 5.45 0.144 24477
 24479 3 7.71 37.74 5.63 0.125 24478
 24480 3 7.63 37.93 5.73 0.083 24479
 24481 3 7.6 38 5.83 0.089 24480
 24482 3 7.5 38.01 5.87 0.121 24481
 24483 3 7.39 38.01 6 0.097 24482
 24484 3 7.45 38.01 6.2 0.09 24483
 24485 3 7.58 37.98 6.24 0.063 24484
 24486 3 8.03 37.69 5.55 0.248 24479
 24487 3 7.98 37.59 5.1 0.111 24486
 24488 3 8.12 37.47 5.08 0.13 24487
 24489 3 8.29 37.41 4.95 0.129 24488
 24490 3 8.44 37.41 4.9 0.146 24489
 24491 3 8.5 37.37 4.77 0.199 24490
 24492 3 8.58 37.63 4.7 0.165 24491
 24493 3 8.37 37.75 4.72 0.109 24492
 24494 3 8.73 37.73 4.69 0.152 24492
 24495 3 9.04 37.76 4.69 0.143 24494
 24496 3 9.23 37.79 4.64 0.123 24495
 24497 3 9.3 37.65 4.58 0.101 24496
 24498 3 8.28 37.73 5.7 0.153 24486
 24499 3 8.32 37.84 5.59 0.215 24498
 24500 3 8.61 37.83 5.94 0.093 24499
 24501 3 8.81 37.93 6.02 0.058 24500
 24502 3 8.89 38.05 6.06 0.11 24501
 24503 3 9.01 38.16 6 0.098 24502
 24504 3 9.13 38.26 5.96 0.135 24503
 24505 3 9.26 38.28 5.86 0.147 24504
 24506 3 9.32 38.29 5.78 0.098 24505
 24507 3 9.24 38.2 6.11 0.076 24504
 24508 3 9.31 38.31 6.06 0.071 24507
 24509 3 8.25 37.94 5.33 0.119 24499
 24510 3 8.25 38.03 5.27 0.095 24509
 24511 3 8.23 38.18 5.19 0.142 24510
 24512 3 8.17 38.28 5.08 0.107 24511
 24513 3 6.3 36.65 5.02 0.101 24468
 24514 3 6.17 36.55 4.91 0.111 24513
 24515 3 4.96 33.6 5.82 0.067 23175
 24516 3 4.94 33.68 5.88 0.102 24515
 24517 3 4.91 33.82 5.79 0.091 24516
 24518 3 4.86 33.84 5.68 0.07 24517
 24519 3 5.69 31.5 6.62 0.156 23137
 24520 3 5.72 31.36 6.77 0.11 24519
 24521 3 5.72 31.27 6.89 0.121 24520
 24522 3 5.78 31.11 6.87 0.142 24521
 24523 3 5.94 31.01 6.83 0.118 24522
 24524 3 6.04 30.99 7.09 0.113 24523
 24525 3 6.16 31.03 7.23 0.097 24524
 24526 3 6.21 31.03 7.37 0.123 24525
 24527 3 6.22 30.96 7.55 0.153 24526
 24528 3 6.28 30.9 7.65 0.205 24527
 24529 3 6.53 30.87 7.67 0.089 24528
 24530 3 6.58 30.86 7.76 0.103 24529
 24531 3 6.71 30.73 7.76 0.086 24530
 24532 3 6.79 30.66 7.6 0.104 24531
 24533 3 6.89 30.61 7.46 0.074 24532
 24534 3 5.97 30.98 8.01 0.085 24528
 24535 3 5.84 30.92 8.17 0.114 24534
 24536 3 5.78 30.91 8.31 0.121 24535
 24537 3 5.62 30.83 8.51 0.1 24536
 24538 3 6 30.91 6.76 0.124 24523
 24539 3 6.1 30.91 6.77 0.000125 24538
 24540 3 7.4 31.13 4.8 0.046 23119
 24541 3 7.3 31.05 4.84 0.124 24540
 24542 3 7.34 30.97 4.93 0.204 24541
 24543 3 9.26 31.23 5.11 0.15 23085
 24544 3 9.45 31.34 5.24 0.114 24543
 24545 3 11.34 30.57 4.92 0.163 22992
 24546 3 11.48 30.67 4.76 0.121 24545
 24547 3 11.54 30.71 4.59 0.117 24546
 24548 3 11.85 30.84 4.51 0.127 24547
 24549 3 11.7 30.96 4.58 0.178 24548
 24550 3 11.97 31.01 4.46 0.112 24549
 24551 3 12.02 31.13 4.41 0.13 24550
 24552 3 12.1 31.19 4.19 0.082 24551
 24553 3 12.22 31.26 4.09 0.083 24552
 24554 3 12.35 31.27 3.96 0.147 24553
 24555 3 12.57 31.29 4.23 0.111 24554
 24556 3 12.65 31.3 4.33 0.11 24555
 24557 3 12.75 31.43 4.59 0.108 24556
 24558 3 12.3 31.12 3.59 0.139 24554
 24559 3 12.2 31.06 3.46 0.081 24558
 24560 3 11.88 28.95 4.43 0.167 22972
 24561 3 11.89 28.83 4.35 0.154 24560
 24562 3 11.85 28.75 4.23 0.184 24561
 24563 3 11.92 28.73 4.14 0.201 24562
 24564 3 12.19 28.82 4 0.111 24563
 24565 3 12.27 28.71 4.04 0.11 24564
 24566 3 11.93 28.64 4.04 0.218 24563
 24567 3 11.96 28.61 3.92 0.242 24566
 24568 3 11.95 28.53 3.76 0.24 24567
 24569 3 11.92 28.37 3.59 0.202 24568
 24570 3 11.91 28.24 3.48 0.22 24569
 24571 3 11.88 28.09 3.46 0.201 24570
 24572 3 11.8 27.98 3.38 0.196 24571
 24573 3 11.73 27.89 3.24 0.225 24572
 24574 3 11.75 27.77 3.17 0.245 24573
 24575 3 11.63 27.68 3.1 0.253 24574
 24576 3 11.51 27.61 3.1 0.22 24575
 24577 3 11.35 27.44 3.16 0.213 24576
 24578 3 11.22 27.39 3.14 0.235 24577
 24579 3 11.15 27.54 3.08 0.089 24578
 24580 3 11 27.56 3.13 0.116 24579
 24581 3 10.86 27.62 3.09 0.14 24580
 24582 3 10.75 27.36 3.26 0.095 24581
 24583 3 10.67 27.27 3.38 0.091 24582
 24584 3 10.7 27.22 3.55 0.147 24583
 24585 3 10.77 27.26 3.75 0.137 24584
 24586 3 10.83 27.31 3.96 0.123 24585
 24587 3 10.97 27.46 3.95 0.096 24586
 24588 3 11 27.63 4.08 0.061 24587
 24589 3 11.13 27.64 4.03 0.102 24588
 24590 3 11.31 27.63 3.95 0.106 24589
 24591 3 11.45 27.71 3.83 0.079 24590
 24592 3 11.49 27.82 3.77 0.078 24591
 24593 3 11.59 27.94 3.83 0.087 24592
 24594 3 11.73 27.95 3.87 0.096 24593
 24595 3 11.83 28.03 3.8 0.076 24594
 24596 3 10.72 27.75 2.9 0.111 24581
 24597 3 10.63 27.84 2.8 0.174 24596
 24598 3 10.63 27.87 2.65 0.232 24597
 24599 3 10.44 27.73 2.43 0.096 24598
 24600 3 10.41 27.64 2.31 0.097 24599
 24601 3 10.31 27.47 2.26 0.15 24600
 24602 3 10.23 27.41 2.14 0.17 24601
 24603 3 10.15 27.36 2.07 0.137 24602
 24604 3 10.08 27.35 1.96 0.084 24603
 24605 3 9.95 27.34 1.84 0.101 24604
 24606 3 9.85 27.29 1.79 0.067 24605
 24607 3 9.72 27.25 1.72 0.065 24606
 24608 3 9.63 27.25 1.66 0.075 24607
 24609 3 9.54 27.28 1.53 0.094 24608
 24610 3 9.4 27.23 1.46 0.081 24609
 24611 3 9.27 27.04 1.37 0.083 24610
 24612 3 9.19 26.91 1.32 0.111 24611
 24613 3 9.13 26.88 1.14 0.086 24612
 24614 3 9.17 26.77 1.07 0.123 24613
 24615 3 9.13 26.68 0.98 0.134 24614
 24616 3 9.22 26.54 0.74 0.126 24615
 24617 3 9.35 26.49 0.54 0.093 24616
 24618 3 9.48 26.53 0.43 0.08 24617
 24619 3 9.66 26.51 0.43 0.023 24618
 24620 3 9.94 26.44 0.45 0.073 24619
 24621 3 10.04 26.39 0.53 0.124 24620
 24622 3 10.13 26.33 0.57 0.101 24621
 24623 3 8.93 26.58 1.19 0.075 24615
 24624 3 8.88 26.43 1.27 0.072 24623
 24625 3 8.81 26.35 1.35 0.083 24624
 24626 3 8.65 26.23 1.41 0.096 24625
 24627 3 8.56 26.05 1.37 0.108 24626
 24628 3 8.55 25.93 1.45 0.000125 24627
 24629 3 11.04 27.22 3.19 0.214 24578
 24630 3 10.85 27.04 3.26 0.247 24629
 24631 3 10.75 26.91 3.26 0.256 24630
 24632 3 10.71 26.81 3.24 0.29 24631
 24633 3 10.4 26.68 3.19 0.214 24632
 24634 3 10.25 26.57 3.13 0.179 24633
 24635 3 10.09 26.45 3.09 0.205 24634
 24636 3 9.98 26.34 3.04 0.234 24635
 24637 3 9.88 26.23 2.96 0.244 24636
 24638 3 9.81 26.08 2.88 0.263 24637
 24639 3 9.76 25.94 2.75 0.231 24638
 24640 3 9.67 25.83 2.67 0.237 24639
 24641 3 9.59 25.71 2.56 0.213 24640
 24642 3 9.51 25.61 2.51 0.171 24641
 24643 3 9.47 25.46 2.49 0.183 24642
 24644 3 9.36 25.38 2.42 0.15 24643
 24645 3 9.18 25.31 2.32 0.16 24644
 24646 3 9.1 25.28 2.24 0.208 24645
 24647 3 8.92 25.15 2.19 0.175 24646
 24648 3 8.84 25.1 2.11 0.177 24647
 24649 3 8.75 25.06 1.89 0.184 24648
 24650 3 8.61 24.99 1.8 0.253 24649
 24651 3 8.47 24.92 1.74 0.244 24650
 24652 3 8.36 24.91 1.68 0.248 24651
 24653 3 8.27 25.16 1.59 0.129 24652
 24654 3 8.17 25.17 1.44 0.1 24653
 24655 3 8.21 24.75 1.69 0.342 24652
 24656 3 8.18 24.65 1.5 0.345 24655
 24657 3 8.01 24.56 1.38 0.34 24656
 24658 3 7.8 24.55 1.15 0.334 24657
 24659 3 7.68 24.52 1.06 0.35 24658
 24660 3 7.57 24.49 1.03 0.431 24659
 24661 3 7.45 24.47 0.94 0.487 24660
 24662 3 7.22 23.96 1.46 0.134 24661
 24663 3 7.16 23.81 1.61 0.135 24662
 24664 3 7.08 23.7 1.75 0.155 24663
 24665 3 7.02 23.58 1.81 0.145 24664
 24666 3 6.88 23.73 1.94 0.096 24665
 24667 3 6.85 23.7 2.03 0.127 24666
 24668 3 6.71 23.6 2.15 0.088 24667
 24669 3 6.7 23.66 2.29 0.086 24668
 24670 3 6.69 23.75 2.44 0.107 24669
 24671 3 6.63 23.9 2.53 0.099 24670
 24672 3 6.59 24.03 2.56 0.123 24671
 24673 3 6.5 24.17 2.63 0.111 24672
 24674 3 6.53 24.26 2.72 0.000125 24673
 24675 3 7 23.42 1.87 0.118 24665
 24676 3 6.91 23.28 1.95 0.128 24675
 24677 3 6.83 23.26 2.08 0.122 24676
 24678 3 6.77 23.17 2.17 0.109 24677
 24679 3 6.67 23.15 2.22 0.144 24678
 24680 3 6.58 23.11 2.3 0.183 24679
 24681 3 6.54 22.95 2.28 0.183 24680
 24682 3 6.48 22.77 2.22 0.202 24681
 24683 3 6.31 22.65 2.11 0.19 24682
 24684 3 6.2 22.56 2.15 0.253 24683
 24685 3 6.16 22.48 2.18 0.284 24684
 24686 3 6.07 22.4 2.11 0.213 24685
 24687 3 5.94 22.32 2.1 0.219 24686
 24688 3 5.82 22.24 2.09 0.231 24687
 24689 3 5.78 22.21 2.46 0.16 24688
 24690 3 5.81 22.39 2.49 0.114 24689
 24691 3 5.94 22.32 2.5 0.129 24690
 24692 3 6.07 22.3 2.51 0.131 24691
 24693 3 6.15 22.31 2.44 0.147 24692
 24694 3 5.69 22.13 2.51 0.222 24689
 24695 3 5.6 22.08 2.68 0.236 24694
 24696 3 5.44 22.04 2.76 0.195 24695
 24697 3 5.39 22.1 2.82 0.1 24696
 24698 3 5.5 22.15 1.89 0.166 24688
 24699 3 5.37 22.14 1.82 0.157 24698
 24700 3 5.21 22.11 1.92 0.168 24699
 24701 3 5.11 22.04 1.86 0.236 24700
 24702 3 5.01 21.99 1.72 0.281 24701
 24703 3 4.89 21.89 1.61 0.316 24702
 24704 3 4.73 21.82 1.64 0.404 24703
 24705 3 4.56 21.77 1.62 0.457 24704
 24706 3 4.46 21.68 1.68 0.453 24705
 24707 3 4.41 21.6 1.79 0.475 24706
 24708 3 4.31 21.54 1.75 0.596 24707
 24709 3 4.24 21.46 1.81 0.602 24708
 24710 3 4.2 21.4 1.99 0.558 24709
 24711 3 4.13 21.33 2.13 0.6 24710
 24712 3 4.03 21.11 2.35 0.58 24711
 24713 3 3.93 21 2.41 0.534 24712
 24714 3 3.8 20.88 2.46 0.422 24713
 24715 3 3.74 20.78 2.43 0.305 24714
 24716 3 5.16 21.37 1.89 0.108 24710
 24717 3 5.3 21.33 1.78 0.135 24716
 24718 3 5.49 21.31 1.7 0.111 24717
 24719 3 5.57 21.31 1.53 0.076 24718
 24720 3 3.6 21.49 2.12 0.092 24709
 24721 3 3.4 21.45 2.2 0.108 24720
 24722 3 3.28 21.45 2.27 0.138 24721
 24723 3 3.11 21.45 2.35 0.117 24722
 24724 3 3 21.48 2.39 0.084 24723
 24725 3 2.92 21.56 2.46 0.000125 24724
 24726 3 4.51 21.59 1.8 0.202 24707
 24727 3 4.42 21.57 1.93 0.147 24726
 24728 3 6.42 22.52 2.51 0.141 24686
 24729 3 6.43 22.55 2.66 0.14 24728
 24730 3 6.45 22.59 2.85 0.131 24729
 24731 3 6.56 22.47 2.98 0.121 24730
 24732 3 6.51 22.45 3.1 0.174 24731
 24733 3 6.51 22.48 3.24 0.167 24732
 24734 3 6.36 22.62 3.42 0.126 24733
 24735 3 6.28 22.73 3.48 0.127 24734
 24736 3 6.2 22.91 3.63 0.083 24735
 24737 3 6.08 22.99 3.68 0.096 24736
 24738 3 5.97 23.07 3.78 0.081 24737
 24739 3 5.93 23.17 3.94 0.119 24738
 24740 3 5.85 23.17 4.07 0.142 24739
 24741 3 5.67 23.18 4.2 0.11 24740
 24742 3 5.62 23.16 4.3 0.113 24741
 24743 3 5.74 23.21 4.45 0.099 24742
 24744 3 5.85 23.22 4.51 0.159 24743
 24745 3 5.91 23.25 4.64 0.166 24744
 24746 3 5.93 23.23 4.79 0.000125 24745
 24747 3 6.04 22.76 2.39 0.086 24685
 24748 3 6.01 22.86 2.45 0.131 24747
 24749 3 5.86 22.91 2.51 0.091 24748
 24750 3 5.71 22.89 2.62 0.07 24749
 24751 3 5.59 22.83 2.65 0.05 24750
 24752 3 6.35 22.99 2.18 0.076 24681
 24753 3 6.2 22.99 2.19 0.093 24752
 24754 3 7.41 24.5 0.73 0.546 24661
 24755 3 7.29 24.52 0.75 0.531 24754
 24756 3 7.92 24.75 0.07 0.09 24755
 24757 3 7.88 24.78 -0.06 0.107 24756
 24758 3 7.91 24.84 -0.26 0.15 24757
 24759 3 7.95 24.87 -0.54 0.166 24758
 24760 3 7.92 24.82 -0.67 0.155 24759
 24761 3 8.13 24.83 -0.8 0.074 24760
 24762 3 8.21 24.84 -0.91 0.091 24761
 24763 3 8.31 24.87 -1.04 0.099 24762
 24764 3 8.29 24.89 -1.17 0.122 24763
 24765 3 8.3 24.96 -1.27 0.092 24764
 24766 3 8.44 24.99 -1.32 0.084 24765
 24767 3 8.51 25.17 -1.36 0.09 24766
 24768 3 8.44 25.38 -1.38 0.101 24767
 24769 3 8.44 25.57 -1.39 0.137 24768
 24770 3 8.45 25.75 -1.4 0.123 24769
 24771 3 8.58 25.93 -1.42 0.07 24770
 24772 3 7.09 24.55 0.64 0.528 24755
 24773 3 6.95 24.53 0.52 0.553 24772
 24774 3 6.79 24.51 0.47 0.545 24773
 24775 3 6.66 24.59 0.36 0.56 24774
 24776 3 7.03 25.18 0.06 0.155 24775
 24777 3 7.17 25.35 0.25 0.052 24776
 24778 3 7.25 25.4 0.4 0.071 24777
 24779 3 7.32 25.47 0.56 0.082 24778
 24780 3 6.41 24.52 0.41 0.488 24775
 24781 3 6.64 24.61 -0.19 0.083 24780
 24782 3 6.53 24.65 -0.19 0.109 24781
 24783 3 6.35 24.65 -0.08 0.08 24782
 24784 3 6.17 24.62 -0.13 0.088 24783
 24785 3 6.01 24.61 -0.16 0.061 24784
 24786 3 5.85 24.63 -0.15 0.079 24785
 24787 3 5.77 24.7 -0.25 0.09 24786
 24788 3 5.8 24.84 -0.37 0.093 24787
 24789 3 5.68 24.89 -0.34 0.075 24788
 24790 3 5.6 24.75 -0.21 0.083 24789
 24791 3 5.52 24.71 -0.14 0.114 24790
 24792 3 5.47 24.62 0 0.118 24791
 24793 3 5.44 24.54 0.11 0.078 24792
 24794 3 6.21 24.5 0.48 0.445 24780
 24795 3 5.97 24.48 0.56 0.388 24794
 24796 3 5.82 24.58 0.54 0.284 24795
 24797 3 5.49 24.68 0.64 0.191 24796
 24798 3 5.35 24.73 0.59 0.213 24797
 24799 3 5.24 24.84 0.57 0.253 24798
 24800 3 5.16 24.95 0.52 0.329 24799
 24801 3 5.13 25.06 0.2 0.249 24800
 24802 3 4.99 25.05 0.19 0.202 24801
 24803 3 4.83 25.09 0.2 0.19 24802
 24804 3 4.68 25.14 0.21 0.19 24803
 24805 3 4.59 25.29 0.39 0.181 24804
 24806 3 4.64 25.51 0.52 0.129 24805
 24807 3 4.67 25.61 0.64 0.089 24806
 24808 3 4.56 25.61 0.87 0.14 24807
 24809 3 4.47 25.6 1 0.14 24808
 24810 3 4.33 25.77 0.91 0.123 24809
 24811 3 4.17 25.88 0.87 0.119 24810
 24812 3 4.08 26.02 0.78 0.119 24811
 24813 3 4.05 26.06 0.65 0.102 24812
 24814 3 4.73 25.15 -0.06 0.105 24804
 24815 3 4.62 25.2 -0.18 0.156 24814
 24816 3 4.58 25.21 -0.29 0.201 24815
 24817 3 4.31 25.21 -0.22 0.144 24816
 24818 3 4.2 25.28 -0.26 0.162 24817
 24819 3 4.07 25.31 -0.31 0.234 24818
 24820 3 3.95 25.34 -0.34 0.307 24819
 24821 3 3.8 25.39 -0.42 0.337 24820
 24822 3 3.66 25.45 -0.45 0.322 24821
 24823 3 3.62 25.6 -0.65 0.324 24822
 24824 3 3.52 25.63 -0.74 0.29 24823
 24825 3 3.46 25.71 -0.82 0.258 24824
 24826 3 3.43 25.9 -0.95 0.27 24825
 24827 3 3.48 25.97 -1.12 0.286 24826
 24828 3 3.52 26.06 -1.27 0.319 24827
 24829 3 3.63 26.1 -1.36 0.334 24828
 24830 3 3.83 26.12 -1.5 0.238 24829
 24831 3 4.04 26.1 -1.58 0.208 24830
 24832 3 4.2 26.21 -1.51 0.14 24831
 24833 3 4.03 25.93 -1.97 0.098 24831
 24834 3 4.15 25.88 -2.08 0.068 24833
 24835 3 3.14 26.3 -1.3 0.131 24829
 24836 3 2.94 26.34 -1.38 0.138 24835
 24837 3 2.85 26.4 -1.39 0.157 24836
 24838 3 2.77 26.5 -1.38 0.161 24837
 24839 3 2.74 26.78 -1.48 0.156 24838
 24840 3 2.79 26.8 -1.37 0.2 24839
 24841 3 2.77 26.9 -1.28 0.205 24840
 24842 3 2.49 27.04 -1.35 0.145 24841
 24843 3 2.33 27.14 -1.5 0.113 24842
 24844 3 2.13 27.16 -1.54 0.162 24843
 24845 3 1.96 27.37 -1.45 0.199 24844
 24846 3 1.82 27.59 -1.43 0.122 24845
 24847 3 1.76 27.68 -1.47 0.141 24846
 24848 3 1.58 27.57 -1.37 0.129 24847
 24849 3 1.52 27.57 -1.18 0.107 24848
 24850 3 1.45 27.59 -1.01 0.105 24849
 24851 3 1.36 27.63 -0.86 0.127 24850
 24852 3 1.24 27.68 -0.72 0.119 24851
 24853 3 1.15 27.8 -0.71 0.000125 24852
 24854 3 2 27.88 -1.66 0.098 24847
 24855 3 2.06 27.94 -1.79 0.116 24854
 24856 3 2.16 27.99 -1.94 0.066 24855
 24857 3 2.23 28.05 -2.05 0.1 24856
 24858 3 2.28 28.1 -2.15 0.104 24857
 24859 3 2.38 28.13 -2.33 0.142 24858
 24860 3 2.31 28.16 -2.47 0.137 24859
 24861 3 2.3 28.16 -2.64 0.094 24860
 24862 3 2.93 26.94 -1.18 0.059 24841
 24863 3 3.02 27.01 -1.13 0.063 24862
 24864 3 3.11 27.18 -1 0.061 24863
 24865 3 3.16 27.3 -0.91 0.071 24864
 24866 3 3.22 27.47 -0.81 0.098 24865
 24867 3 2.57 26.55 -1.35 0.119 24838
 24868 3 2.37 26.6 -1.36 0.086 24867
 24869 3 2.23 26.55 -1.37 0.126 24868
 24870 3 2.06 26.5 -1.32 0.078 24869
 24871 3 1.93 26.51 -1.28 0.107 24870
 24872 3 1.75 26.53 -1.24 0.165 24871
 24873 3 1.68 26.44 -1.13 0.187 24872
 24874 3 1.57 26.29 -0.97 0.096 24873
 24875 3 1.43 26.23 -0.94 0.115 24874
 24876 3 1.31 26.15 -0.85 0.095 24875
 24877 3 1.15 26.15 -0.76 0.102 24876
 24878 3 1.01 26.19 -0.75 0.097 24877
 24879 3 0.74 26.12 -0.81 0.115 24878
 24880 3 0.55 26.05 -0.78 0.097 24879
 24881 3 0.4 25.98 -0.66 0.093 24880
 24882 3 0.33 25.92 -0.45 0.102 24881
 24883 3 2.28 26.77 -1.46 0.021 24869
 24884 3 2.45 26.85 -1.46 0.054 24883
 24885 3 5.45 24.98 -0.07 0.077 24803
 24886 3 5.43 24.92 -0.17 0.116 24885
 24887 3 5.37 24.8 -0.1 0.000125 24886
 24888 3 4.95 24.88 -0.1 0.128 24802
 24889 3 4.93 24.86 -0.24 0.107 24888
 24890 3 4.88 24.87 -0.34 0.075 24889
 24891 3 5.12 25.37 0.19 0.154 24801
 24892 3 5.31 25.45 0.18 0.087 24891
 24893 3 5.29 25.57 0.16 0.12 24892
 24894 3 5.19 25.67 0.21 0.141 24893
 24895 3 5.24 25.8 0.28 0.115 24894
 24896 3 5.4 25.89 0.31 0.114 24895
 24897 3 5.51 26.04 0.3 0.102 24896
 24898 3 5.52 26.17 0.26 0.082 24897
 24899 3 5.52 26.33 0.14 0.082 24898
 24900 3 4.92 24.96 0.88 0.178 24800
 24901 3 4.9 25.14 1.14 0.096 24900
 24902 3 4.82 25.19 1.25 0.142 24901
 24903 3 4.76 25.22 1.6 0.152 24902
 24904 3 4.73 25.2 1.76 0.114 24903
 24905 3 4.67 25.2 1.96 0.12 24904
 24906 3 4.64 25.2 2.14 0.159 24905
 24907 3 4.52 25.3 2.28 0.105 24906
 24908 3 4.47 25.38 2.47 0.107 24907
 24909 3 4.38 25.44 2.64 0.141 24908
 24910 3 4.38 25.45 2.85 0.1 24909
 24911 3 4.34 25.42 2.96 0.106 24910
 24912 3 4.24 25.29 3.02 0.144 24911
 24913 3 4.14 25.31 3.15 0.124 24912
 24914 3 4.01 25.28 3.22 0.151 24913
 24915 3 4.14 25.06 2.99 0.095 24914
 24916 3 4.12 24.97 2.91 0.133 24915
 24917 3 4.3 24.89 2.85 0.087 24916
 24918 3 4.41 24.88 2.94 0.069 24917
 24919 3 4.42 24.83 3.02 0.000125 24918
 24920 3 3.89 24.89 3 0.119 24916
 24921 3 3.68 24.84 3.06 0.102 24920
 24922 3 3.6 24.87 2.91 0.133 24921
 24923 3 3.46 24.86 2.87 0.117 24922
 24924 3 3.26 24.76 2.9 0.107 24923
 24925 3 3.06 24.79 2.81 0.125 24924
 24926 3 2.94 24.77 2.77 0.101 24925
 24927 3 3.84 25.35 3.35 0.085 24914
 24928 3 3.69 25.36 3.37 0.108 24927
 24929 3 3.6 25.41 3.46 0.128 24928
 24930 3 3.52 25.42 3.57 0.172 24929
 24931 3 3.35 25.49 3.64 0.129 24930
 24932 3 3.21 25.49 3.78 0.116 24931
 24933 3 3.09 25.53 3.91 0.126 24932
 24934 3 2.97 25.65 4.02 0.115 24933
 24935 3 2.88 25.79 4.06 0.197 24934
 24936 3 2.76 25.9 4.15 0.226 24935
 24937 3 2.7 26 4.21 0.246 24936
 24938 3 2.51 26.03 3.83 0.096 24937
 24939 3 2.47 25.98 3.74 0.1 24938
 24940 3 2.68 26.18 4.55 0.129 24937
 24941 3 2.62 26.23 4.67 0.135 24940
 24942 3 2.41 26.17 4.76 0.117 24941
 24943 3 2.31 26.1 4.8 0.149 24942
 24944 3 2.2 26.12 4.91 0.168 24943
 24945 3 2.08 26.12 5.01 0.138 24944
 24946 3 1.97 26.13 5.13 0.107 24945
 24947 3 1.92 26.19 5.29 0.181 24946
 24948 3 1.9 26.25 5.39 0.247 24947
 24949 3 1.5 26.08 5.35 0.097 24948
 24950 3 1.4 26.03 5.36 0.108 24949
 24951 3 1.25 25.96 5.38 0.13 24950
 24952 3 1.13 25.92 5.46 0.122 24951
 24953 3 0.93 25.78 5.51 0.157 24952
 24954 3 0.7 25.75 5.57 0.185 24953
 24955 3 0.61 25.69 5.49 0.203 24954
 24956 3 0.52 25.61 5.46 0.24 24955
 24957 3 0.34 25.68 5.7 0.197 24956
 24958 3 0.22 25.64 5.82 0.277 24957
 24959 3 0.14 25.63 5.96 0.302 24958
 24960 3 0.05 26.06 6.06 0.099 24959
 24961 3 -0.07 26.11 6.05 0.13 24960
 24962 3 -0.21 26.17 6.11 0.086 24961
 24963 3 -0.4 26.22 6.08 0.118 24962
 24964 3 -0.53 26.23 5.99 0.087 24963
 24965 3 -0.56 26.27 5.88 0.102 24964
 24966 3 -0.66 26.25 5.83 0.089 24965
 24967 3 -0.7 26.34 5.73 0.103 24966
 24968 3 -0.76 26.47 5.66 0.051 24967
 24969 3 -0.86 26.64 5.76 0.131 24968
 24970 3 -0.94 26.75 5.89 0.095 24969
 24971 3 -1.03 26.87 5.98 0.116 24970
 24972 3 -0.98 26.84 6.08 0.079 24971
 24973 3 0 25.55 6.01 0.315 24959
 24974 3 -0.06 25.63 6.04 0.409 24973
 24975 3 -0.19 25.65 6.09 0.446 24974
 24976 3 -0.32 25.68 6.17 0.456 24975
 24977 3 -0.51 25.63 6.17 0.482 24976
 24978 3 -0.62 25.68 6.26 0.538 24977
 24979 3 -0.84 25.54 6.17 0.486 24978
 24980 3 -1.02 25.54 6.2 0.419 24979
 24981 3 -1.18 25.54 6.36 0.37 24980
 24982 3 2.19 26.55 5.47 0.101 24948
 24983 3 2.3 26.65 5.57 0.074 24982
 24984 3 2.35 26.69 5.67 0.057 24983
 24985 3 2.49 26.8 5.7 0.102 24984
 24986 3 2.8 26.36 4.63 0.06 24941
 24987 3 2.85 26.44 4.56 0.094 24986
 24988 3 2.87 26.5 4.38 0.089 24987
 24989 3 2.91 26.59 4.32 0.151 24988
 24990 3 2.81 26.52 4.03 0.09 24989
 24991 3 2.74 26.52 3.83 0.136 24990
 24992 3 2.76 26.56 3.67 0.116 24991
 24993 3 2.83 26.5 3.5 0.042 24992
 24994 3 2.91 26.54 3.41 0.079 24993
 24995 3 2.92 26.66 3.41 0.089 24994
 24996 3 3.1 26.78 4.48 0.092 24989
 24997 3 3.33 26.77 4.3 0.121 24996
 24998 3 3.52 26.67 4.32 0.086 24997
 24999 3 3.63 26.59 4.46 0.091 24998
 25000 3 3.78 26.45 4.57 0.086 24999
 25001 3 3.86 26.29 4.63 0.074 25000
 25002 3 3.83 26.26 4.77 0.102 25001
 25003 3 3.75 26.2 4.89 0.091 25002
 25004 3 3.19 27.01 4.57 0.166 24996
 25005 3 3.28 27.17 4.57 0.131 25004
 25006 3 3.32 27.23 4.48 0.000125 25005
 25007 3 3.6 25.35 3.91 0.068 24930
 25008 3 3.58 25.31 4.13 0.082 25007
 25009 3 3.59 25.3 4.3 0.085 25008
 25010 3 4.6 25.01 2.18 0.165 24906
 25011 3 4.36 24.92 2.26 0.143 25010
 25012 3 4.14 24.92 2.39 0.104 25011
 25013 3 3.97 24.88 2.49 0.069 25012
 25014 3 3.81 24.79 2.48 0.091 25013
 25015 3 4.5 25.36 1.65 0.058 24903
 25016 3 4.39 25.33 1.81 0.081 25015
 25017 3 4.43 25.42 1.95 0.086 25016
 25018 3 4.47 25.57 1.85 0.106 25017
 25019 3 4.41 25.71 1.84 0.102 25018
 25020 3 4.25 25.76 1.78 0.119 25019
 25021 3 4.21 25.9 1.64 0.115 25020
 25022 3 4.22 26.02 1.59 0.079 25021
 25023 3 4.35 26.13 1.62 0.12 25022
 25024 3 4.41 26.21 1.69 0.069 25023
 25025 3 7.83 24.41 0.39 0.116 24754
 25026 3 7.71 24.24 0.43 0.084 25025
 25027 3 7.62 24.14 0.32 0.079 25026
 25028 3 7.48 24.06 0.3 0.079 25027
 25029 3 7.42 23.97 0.21 0.107 25028
 25030 3 7.39 23.93 0 0.104 25029
 25031 3 7.34 23.96 -0.09 0.101 25030
 25032 3 7.35 23.99 -0.19 0.000125 25031
 25033 3 7.92 24.76 2.25 0.069 24655
 25034 3 7.79 24.74 2.41 0.061 25033
 25035 3 7.7 24.75 2.49 0.091 25034
 25036 3 7.55 24.82 2.6 0.086 25035
 25037 3 7.46 24.8 2.46 0.113 25036
 25038 3 7.39 24.72 2.49 0.094 25037
 25039 3 7.31 24.61 2.52 0.073 25038
 25040 3 7.3 24.44 2.45 0.094 25039
 25041 3 7.36 24.29 2.34 0.128 25040
 25042 3 7.34 24.16 2.25 0.115 25041
 25043 3 7.33 24.05 2.14 0.061 25042
 25044 3 7.53 24.97 2.57 0.139 25036
 25045 3 7.67 25.11 2.7 0.065 25044
 25046 3 7.66 25.23 2.6 0.075 25045
 25047 3 7.65 25.34 2.62 0.102 25046
 25048 3 7.68 25.47 2.71 0.112 25047
 25049 3 7.83 25.57 2.76 0.1 25048
 25050 3 11.12 26.75 3.25 0.14 24632
 25051 3 11.24 26.7 3.03 0.105 25050
 25052 3 11.37 26.64 2.94 0.118 25051
 25053 3 11.49 26.68 2.89 0.115 25052
 25054 3 11.64 26.77 2.79 0.105 25053
 25055 3 11.76 26.77 2.73 0.103 25054
 25056 3 11.85 26.74 2.57 0.111 25055
 25057 3 11.91 26.71 2.38 0.114 25056
 25058 3 11.98 26.66 2.26 0.077 25057
 25059 3 12.07 26.61 2.07 0.129 25058
 25060 3 12.16 26.59 1.92 0.106 25059
 25061 3 12.35 26.57 1.88 0.092 25060
 25062 3 12.52 26.54 1.87 0.092 25061
 25063 3 14.33 30.69 5.32 0.776 22960
 25064 3 14.65 30.59 5.03 0.642 25063
 25065 3 14.83 30.62 4.94 0.61 25064
 25066 3 15.03 30.62 4.76 0.63 25065
 25067 3 15.18 30.64 4.76 0.664 25066
 25068 3 15.34 30.66 4.57 0.737 25067
 25069 3 15.53 30.68 4.5 0.772 25068
 25070 3 15.7 30.7 4.36 0.807 25069
 25071 3 15.85 30.81 4.23 0.808 25070
 25072 3 16.02 30.95 4.23 0.759 25071
 25073 3 16.18 30.93 4.18 0.748 25072
 25074 3 16.06 31.56 3.48 0.206 25073
 25075 3 15.99 31.74 3.28 0.145 25074
 25076 3 16.02 31.84 3.12 0.188 25075
 25077 3 16.07 31.97 2.97 0.148 25076
 25078 3 16.12 32.07 2.87 0.176 25077
 25079 3 16.25 32.25 2.78 0.179 25078
 25080 3 16.33 32.4 2.76 0.166 25079
 25081 3 16.32 32.6 2.75 0.231 25080
 25082 3 16.31 32.73 2.76 0.367 25081
 25083 3 16.22 32.8 2.73 0.509 25082
 25084 3 16.26 32.9 2.7 0.632 25083
 25085 3 16.24 33.01 2.65 0.699 25084
 25086 3 16.37 33.17 2.69 0.713 25085
 25087 3 16.46 33.29 2.79 0.685 25086
 25088 3 16.38 33.23 3.43 0.199 25087
 25089 3 16.4 33.47 2.98 0.425 25088
 25090 3 16.43 33.47 2.86 0.589 25089
 25091 3 15.98 33.7 2.53 0.088 25090
 25092 3 15.86 33.75 2.47 0.132 25091
 25093 3 15.78 33.79 2.32 0.11 25092
 25094 3 15.68 33.86 2.23 0.096 25093
 25095 3 15.52 33.87 2.09 0.121 25094
 25096 3 15.44 33.9 1.97 0.136 25095
 25097 3 15.25 33.93 1.86 0.112 25096
 25098 3 15.12 33.83 1.86 0.104 25097
 25099 3 15.03 33.86 1.87 0.077 25098
 25100 3 16.94 33.49 3.61 0.245 25090
 25101 3 17.07 33.53 3.76 0.258 25100
 25102 3 17.24 33.6 3.9 0.272 25101
 25103 3 17.22 33.54 4.21 0.177 25102
 25104 3 17.31 33.48 4.37 0.143 25103
 25105 3 17.38 33.54 4.53 0.152 25104
 25106 3 17.44 33.63 4.72 0.114 25105
 25107 3 17.51 33.76 4.84 0.148 25106
 25108 3 17.62 33.95 4.9 0.123 25107
 25109 3 17.75 34.17 4.8 0.066 25108
 25110 3 17.81 34.26 4.81 0.077 25109
 25111 3 17.94 34.33 4.69 0.111 25110
 25112 3 18.03 34.43 4.79 0.104 25111
 25113 3 18.15 34.51 4.81 0.172 25112
 25114 3 18.16 34.61 4.83 0.236 25113
 25115 3 18.08 34.72 4.59 0.091 25114
 25116 3 17.97 34.78 4.75 0.09 25115
 25117 3 17.83 34.75 4.87 0.089 25116
 25118 3 17.7 34.69 4.94 0.111 25117
 25119 3 17.58 34.62 4.96 0.145 25118
 25120 3 17.38 34.48 5.04 0.094 25119
 25121 3 17.29 34.42 5.08 0.092 25120
 25122 3 18.24 34.62 5.15 0.176 25114
 25123 3 18.33 34.6 5.36 0.163 25122
 25124 3 17.24 33.36 2.64 0.187 25087
 25125 3 17.37 33.46 2.6 0.175 25124
 25126 3 17.48 33.58 2.59 0.198 25125
 25127 3 17.54 33.74 2.6 0.201 25126
 25128 3 17.78 33.67 2.51 0.116 25127
 25129 3 17.92 33.63 2.68 0.096 25128
 25130 3 18.02 33.64 2.82 0.095 25129
 25131 3 18.17 33.62 2.95 0.07 25130
 25132 3 18.29 33.63 3.01 0.073 25131
 25133 3 18.41 33.61 2.92 0.133 25132
 25134 3 18.48 33.59 2.83 0.15 25133
 25135 3 17.58 33.97 2.64 0.183 25127
 25136 3 17.63 34.16 2.6 0.199 25135
 25137 3 17.6 34.24 2.49 0.225 25136
 25138 3 17.81 34.47 2.65 0.131 25137
 25139 3 17.92 34.57 2.65 0.145 25138
 25140 3 18.01 34.71 2.68 0.207 25139
 25141 3 18.07 34.86 2.59 0.199 25140
 25142 3 18.3 35.01 2.73 0.107 25141
 25143 3 18.41 35.14 2.78 0.129 25142
 25144 3 18.55 35.24 2.84 0.168 25143
 25145 3 18.7 35.37 2.77 0.142 25144
 25146 3 18.82 35.52 2.66 0.173 25145
 25147 3 18.89 35.67 2.74 0.148 25146
 25148 3 19.02 35.8 2.82 0.124 25147
 25149 3 19.12 35.88 2.89 0.126 25148
 25150 3 19.21 35.92 3.03 0.1 25149
 25151 3 19.33 35.74 2.89 0.12 25150
 25152 3 19.27 35.74 2.69 0.07 25151
 25153 3 19.14 35.68 2.66 0.092 25152
 25154 3 19.03 35.63 2.6 0.09 25153
 25155 3 19.35 35.88 3.23 0.175 25150
 25156 3 19.39 35.89 3.38 0.211 25155
 25157 3 19.52 35.6 3.44 0.118 25156
 25158 3 19.59 35.53 3.54 0.108 25157
 25159 3 19.7 35.55 3.61 0.148 25158
 25160 3 19.81 35.62 3.51 0.137 25159
 25161 3 19.94 35.66 3.51 0.129 25160
 25162 3 20.06 35.71 3.56 0.168 25161
 25163 3 20.18 35.77 3.6 0.163 25162
 25164 3 20.38 35.94 3.55 0.101 25163
 25165 3 20.43 36.03 3.52 0.167 25164
 25166 3 20.51 35.88 3.25 0.12 25165
 25167 3 20.41 35.78 3.13 0.118 25166
 25168 3 20.2 35.68 3.23 0.085 25167
 25169 3 20.47 36.26 3.52 0.079 25165
 25170 3 20.53 36.37 3.34 0.083 25169
 25171 3 20.57 36.54 3.33 0.086 25170
 25172 3 20.55 36.7 3.36 0.107 25171
 25173 3 20.65 36.85 3.37 0.103 25172
 25174 3 20.68 36.96 3.46 0.104 25173
 25175 3 20.83 37.01 3.51 0.083 25174
 25176 3 20.98 37.11 3.59 0.098 25175
 25177 3 21.06 37.19 3.67 0.1 25176
 25178 3 21.22 37.31 3.65 0.095 25177
 25179 3 21.35 37.41 3.59 0.089 25178
 25180 3 21.47 37.51 3.45 0.1 25179
 25181 3 21.57 37.64 3.43 0.08 25180
 25182 3 21.7 37.7 3.39 0.148 25181
 25183 3 21.76 37.79 3.42 0.142 25182
 25184 3 19.29 35.99 3.62 0.17 25156
 25185 3 19.25 36.09 3.81 0.155 25184
 25186 3 19.27 36.08 4.02 0.134 25185
 25187 3 19.28 36.12 4.21 0.139 25186
 25188 3 19.33 36.19 4.35 0.151 25187
 25189 3 19.4 36.21 4.49 0.162 25188
 25190 3 19.37 35.97 4.58 0.066 25189
 25191 3 19.29 35.9 4.62 0.049 25190
 25192 3 19.24 35.85 4.81 0.113 25191
 25193 3 19.18 35.76 4.95 0.144 25192
 25194 3 19.04 35.71 5.06 0.118 25193
 25195 3 18.87 35.65 5.13 0.093 25194
 25196 3 18.86 35.61 5.27 0.113 25195
 25197 3 18.85 35.7 5.51 0.095 25196
 25198 3 18.92 35.79 5.68 0.102 25197
 25199 3 18.96 35.94 5.8 0.109 25198
 25200 3 18.89 35.96 5.95 0.041 25199
 25201 3 19.42 36.4 4.55 0.118 25189
 25202 3 19.53 36.53 4.63 0.115 25201
 25203 3 19.68 36.67 4.63 0.135 25202
 25204 3 19.86 36.81 4.59 0.126 25203
 25205 3 20.1 36.88 4.61 0.161 25204
 25206 3 20.28 36.95 4.62 0.149 25205
 25207 3 20.46 37.04 4.66 0.195 25206
 25208 3 20.6 37.06 4.61 0.22 25207
 25209 3 20.8 37.18 4.36 0.118 25208
 25210 3 21.01 37.32 4.21 0.144 25209
 25211 3 21.13 37.45 4.17 0.124 25210
 25212 3 21.28 37.5 4.16 0.141 25211
 25213 3 21.53 37.67 4.32 0.152 25212
 25214 3 21.68 37.85 4.32 0.149 25213
 25215 3 21.75 37.9 4.24 0.298 25214
 25216 3 21.8 38.05 4.62 0.163 25215
 25217 3 21.83 38.26 4.73 0.19 25216
 25218 3 21.96 38.42 4.72 0.173 25217
 25219 3 22.04 38.55 4.7 0.157 25218
 25220 3 22.01 38.68 4.48 0.119 25219
 25221 3 21.93 38.74 4.28 0.091 25220
 25222 3 21.92 38.89 4.23 0.069 25221
 25223 3 21.87 37.9 3.74 0.142 25215
 25224 3 21.95 37.84 3.54 0.067 25223
 25225 3 19.43 35.82 3.51 0.018 25184
 25226 3 19.37 35.72 3.44 0.094 25225
 25227 3 16.44 30.85 4.3 0.646 25073
 25228 3 16.63 30.89 4.41 0.669 25227
 25229 3 16.67 31.32 5.15 0.149 25228
 25230 3 16.68 31.44 5.32 0.162 25229
 25231 3 16.63 31.56 5.44 0.219 25230
 25232 3 16.97 31.58 5.29 0.118 25231
 25233 3 17.09 31.58 5.24 0.033 25232
 25234 3 16.37 31.68 5.74 0.1 25231
 25235 3 16.22 31.7 5.78 0.118 25234
 25236 3 16.83 30.92 4.23 0.638 25228
 25237 3 16.99 30.91 4.1 0.611 25236
 25238 3 17.11 30.87 4.02 0.633 25237
 25239 3 17.3 30.87 4.19 0.537 25238
 25240 3 17.48 30.82 4.14 0.502 25239
 25241 3 17.64 30.78 4.11 0.493 25240
 25242 3 17.86 30.77 4.02 0.52 25241
 25243 3 18.02 30.73 3.96 0.577 25242
 25244 3 18.23 30.76 3.83 0.554 25243
 25245 3 18.41 30.77 3.77 0.545 25244
 25246 3 18.59 30.8 3.73 0.609 25245
 25247 3 18.77 30.84 3.66 0.609 25246
 25248 3 18.9 30.84 3.73 0.695 25247
 25249 3 19.02 30.89 3.68 0.752 25248
 25250 3 19.27 30.96 3.44 0.637 25249
 25251 3 19.43 31.06 3.4 0.637 25250
 25252 3 19.59 31.07 3.3 0.605 25251
 25253 3 19.78 31.11 3.21 0.534 25252
 25254 3 19.99 31.18 3.07 0.451 25253
 25255 3 20.22 31.29 2.87 0.344 25254
 25256 3 20.41 31.28 2.81 0.329 25255
 25257 3 20.69 31.34 2.73 0.222 25256
 25258 3 20.79 31.4 2.79 0.162 25257
 25259 3 16.99 31.29 3.17 0.129 25238
 25260 3 16.97 31.43 2.95 0.151 25259
 25261 3 17.04 31.57 2.78 0.169 25260
 25262 3 17.11 31.68 2.57 0.129 25261
 25263 3 17.11 31.66 2.31 0.06 25262
 25264 3 17.1 31.65 2.18 0.1 25263
 25265 3 17.06 31.69 2.03 0.079 25264
 25266 3 17.04 31.73 1.92 0.000125 25265
 25267 3 15.65 31.59 4.21 0.102 25072
 25268 3 15.56 31.65 4.44 0.126 25267
 25269 3 15.39 31.65 4.52 0.144 25268
 25270 3 15.25 31.65 4.56 0.142 25269
 25271 3 15.2 31.72 4.62 0.227 25270
 25272 3 14.93 31.53 4.42 0.122 25271
 25273 3 14.79 31.54 4.43 0.124 25272
 25274 3 15.51 31.89 4.77 0.09 25271
 25275 3 15.6 32.01 4.72 0.077 25274
 25276 3 13.58 33.05 7.11 0.092 22949
 25277 3 13.7 33.12 7.18 0.037 25276
 25278 3 12.1 33.1 7.12 0.208 22948
 25279 3 12 33.2 6.97 0.192 25278
 25280 3 12.06 33.39 6.88 0.157 25279
 25281 3 12.09 33.48 6.75 0.193 25280
 25282 3 12.23 33.54 6.74 0.192 25281
 25283 3 12.13 33.67 6.57 0.154 25282
 25284 3 12.15 33.76 6.52 0.121 25283
 25285 3 12.15 33.87 6.41 0.138 25284
 25286 3 12.21 33.93 6.32 0.176 25285
 25287 3 12.32 34.08 6.19 0.164 25286
 25288 3 12.38 34.15 6.14 0.263 25287
 25289 3 12.85 34.09 6.1 0.134 25288
 25290 3 13 34 5.97 0.116 25289
 25291 3 13.12 33.91 5.75 0.097 25290
 25292 3 13.2 33.88 5.59 0.14 25291
 25293 3 13.18 33.88 5.49 0.221 25292
 25294 3 12.81 33.77 5.43 0.162 25293
 25295 3 12.94 33.71 5.17 0.142 25294
 25296 3 12.99 33.66 5.05 0.164 25295
 25297 3 13.27 33.77 5.05 0.095 25296
 25298 3 13.43 33.89 5.04 0.095 25297
 25299 3 13.61 33.94 4.97 0.093 25298
 25300 3 13.71 34.07 4.95 0.099 25299
 25301 3 13.75 34.18 4.88 0.124 25300
 25302 3 13.76 34.23 4.65 0.117 25301
 25303 3 13.81 34.29 4.46 0.112 25302
 25304 3 13.88 34.32 4.28 0.095 25303
 25305 3 12.41 33.69 5.58 0.057 25294
 25306 3 12.4 33.53 5.59 0.054 25305
 25307 3 12.93 34.17 6.32 0.111 25289
 25308 3 13.01 34.19 6.42 0.125 25307
 25309 3 13.12 34.19 6.48 0.155 25308
 25310 3 12.2 34.34 6.12 0.179 25288
 25311 3 12.11 34.49 6.11 0.177 25310
 25312 3 12.11 34.52 6 0.221 25311
 25313 3 12.4 34.43 5.84 0.089 25312
 25314 3 12 34.78 6.2 0.152 25312
 25315 3 11.88 34.88 6.33 0.138 25314
 25316 3 11.91 35.08 6.33 0.127 25315
 25317 3 11.83 35.24 6.35 0.147 25316
 25318 3 11.74 35.38 6.41 0.182 25317
 25319 3 11.7 35.5 6.44 0.225 25318
 25320 3 11.66 35.58 6.51 0.229 25319
 25321 3 11.78 35.85 6.49 0.135 25320
 25322 3 11.79 35.95 6.57 0.183 25321
 25323 3 11.88 36.16 6.57 0.176 25322
 25324 3 11.96 36.3 6.61 0.176 25323
 25325 3 11.94 36.4 6.71 0.201 25324
 25326 3 11.65 36.27 6.79 0.082 25325
 25327 3 11.64 36.15 6.66 0.095 25326
 25328 3 11.6 36.02 6.58 0.103 25327
 25329 3 11.65 35.89 6.64 0.000125 25328
 25330 3 12.04 36.55 6.74 0.229 25325
 25331 3 12.2 36.64 6.7 0.231 25330
 25332 3 12.3 36.78 6.76 0.249 25331
 25333 3 12.37 36.89 6.8 0.25 25332
 25334 3 12.43 36.99 6.85 0.261 25333
 25335 3 12.53 37.13 6.83 0.301 25334
 25336 3 12.64 37.27 6.92 0.353 25335
 25337 3 12.73 37.45 6.87 0.385 25336
 25338 3 12.87 37.58 6.9 0.354 25337
 25339 3 12.99 37.71 6.73 0.309 25338
 25340 3 13.05 37.88 6.97 0.175 25339
 25341 3 13.24 38.03 7.01 0.136 25340
 25342 3 13.32 38.13 7.08 0.159 25341
 25343 3 13.5 38.21 7.07 0.156 25342
 25344 3 13.67 38.26 7.04 0.152 25343
 25345 3 13.68 38.39 7.17 0.183 25344
 25346 3 13.72 38.48 7.23 0.233 25345
 25347 3 13.9 38.61 7.29 0.162 25346
 25348 3 13.89 38.71 7.53 0.156 25347
 25349 3 13.86 38.72 7.63 0.2 25348
 25350 3 13.75 38.91 7.74 0.251 25349
 25351 3 13.45 38.61 7.59 0.096 25350
 25352 3 13.36 38.49 7.58 0.099 25351
 25353 3 13.95 39.13 7.9 0.137 25350
 25354 3 13.87 39.22 8.04 0.177 25353
 25355 3 13.85 39.39 8.08 0.208 25354
 25356 3 13.93 39.65 8.17 0.123 25355
 25357 3 14.07 39.81 8.17 0.13 25356
 25358 3 14.17 39.96 8.19 0.144 25357
 25359 3 14.3 40.09 8.13 0.162 25358
 25360 3 14.43 40.17 8.05 0.144 25359
 25361 3 14.62 40.26 8.05 0.164 25360
 25362 3 14.7 40.37 8.02 0.23 25361
 25363 3 14.82 40.51 8 0.237 25362
 25364 3 15.02 40.35 7.83 0.127 25363
 25365 3 15.11 40.35 7.59 0.019 25364
 25366 3 14.81 40.78 8.09 0.17 25363
 25367 3 15.05 40.8 8.14 0.168 25366
 25368 3 14.91 40.41 8.26 0.082 25367
 25369 3 14.75 40.32 8.27 0.099 25368
 25370 3 14.68 40.25 8.36 0.103 25369
 25371 3 14.7 40.21 8.5 0.164 25370
 25372 3 14.68 40.39 8.65 0.098 25371
 25373 3 14.61 40.36 8.73 0.118 25372
 25374 3 15.31 41.06 8.16 0.203 25367
 25375 3 15.4 41.14 8.37 0.138 25374
 25376 3 15.58 41.17 8.41 0.128 25375
 25377 3 15.77 41.29 8.45 0.113 25376
 25378 3 15.89 41.36 8.45 0.131 25377
 25379 3 16.03 41.47 8.47 0.138 25378
 25380 3 16.19 41.62 8.54 0.162 25379
 25381 3 16.36 41.75 8.58 0.186 25380
 25382 3 16.51 41.92 8.6 0.196 25381
 25383 3 16.58 42.1 8.64 0.189 25382
 25384 3 16.54 42.25 8.67 0.206 25383
 25385 3 16.89 42.35 8.83 0.185 25384
 25386 3 16.85 42.44 8.91 0.194 25385
 25387 3 16.9 42.52 9.02 0.128 25386
 25388 3 16.88 42.64 9.1 0.134 25387
 25389 3 16.91 42.77 9.2 0.176 25388
 25390 3 16.85 42.88 9.33 0.236 25389
 25391 3 16.61 42.83 9.56 0.119 25390
 25392 3 16.53 42.93 9.81 0.123 25391
 25393 3 16.49 42.91 9.98 0.14 25392
 25394 3 16.39 42.91 10.11 0.216 25393
 25395 3 16.19 43.06 10.4 0.311 25394
 25396 3 16.1 43.15 10.44 0.387 25395
 25397 3 16.04 43.27 10.55 0.418 25396
 25398 3 15.99 43.41 10.68 0.371 25397
 25399 3 16.05 43.67 10.49 0.165 25398
 25400 3 16 43.77 10.55 0.000125 25399
 25401 3 15.91 43.31 11.09 0.342 25398
 25402 3 15.96 43.51 11.31 0.371 25401
 25403 3 15.93 43.61 11.48 0.392 25402
 25404 3 15.9 43.73 11.64 0.442 25403
 25405 3 15.87 43.81 11.78 0.466 25404
 25406 3 15.7 43.66 11.99 0.365 25405
 25407 3 15.63 43.63 12.12 0.318 25406
 25408 3 15.64 43.69 12.32 0.274 25407
 25409 3 15.55 43.7 12.49 0.276 25408
 25410 3 15.54 43.78 12.66 0.282 25409
 25411 3 15.34 43.7 12.82 0.287 25410
 25412 3 15.33 43.74 12.96 0.279 25411
 25413 3 15.17 43.73 12.96 0.292 25412
 25414 3 14.94 43.6 12.98 0.37 25413
 25415 3 14.79 43.51 12.99 0.415 25414
 25416 3 14.85 43.64 13.24 0.489 25415
 25417 3 14.73 43.62 13.38 0.474 25416
 25418 3 14.62 43.6 13.5 0.404 25417
 25419 3 14.57 43.61 13.67 0.319 25418
 25420 3 14.51 43.67 13.86 0.264 25419
 25421 3 14.46 43.71 13.98 0.156 25420
 25422 3 16.26 42.6 10.09 0.235 25394
 25423 3 16.16 42.49 10.16 0.28 25422
 25424 3 16.13 42.34 10.13 0.198 25423
 25425 3 16.05 42.24 10.09 0.1 25424
 25426 3 17.16 43.14 9.15 0.11 25390
 25427 3 17.4 43.19 9.16 0.101 25426
 25428 3 17.56 43.18 9.07 0.088 25427
 25429 3 17.75 43.22 9.08 0.078 25428
 25430 3 17.95 43.33 9.07 0.133 25429
 25431 3 18.04 43.44 9.02 0.081 25430
 25432 3 18.11 43.6 8.97 0.123 25431
 25433 3 18.09 43.78 9 0.118 25432
 25434 3 17.93 43.89 9.07 0.074 25433
 25435 3 17.84 43.92 9.11 0.109 25434
 25436 3 17.7 43.93 9.19 0.105 25435
 25437 3 17.01 42.54 8.62 0.084 25386
 25438 3 17.01 42.68 8.47 0.061 25437
 25439 3 16.33 42.22 8.52 0.059 25384
 25440 3 16.22 42.25 8.48 0.073 25439
 25441 3 16.13 42.27 8.4 0.111 25440
 25442 3 16.03 42.26 8.24 0.115 25441
 25443 3 15.92 42.27 8.15 0.119 25442
 25444 3 15.99 42.33 8.01 0.146 25443
 25445 3 16.22 42.35 7.9 0.128 25444
 25446 3 16.35 42.34 7.83 0.17 25445
 25447 3 16.45 42.25 7.59 0.092 25446
 25448 3 16.63 42.21 7.33 0.133 25447
 25449 3 16.69 42.19 7.21 0.161 25448
 25450 3 16.89 42.19 7.16 0.111 25449
 25451 3 16.92 42.18 7 0.12 25450
 25452 3 17.04 42.12 6.8 0.112 25451
 25453 3 17.2 42.07 6.66 0.058 25452
 25454 3 17.34 42.04 6.62 0.074 25453
 25455 3 17.43 41.99 6.58 0.045 25454
 25456 3 17.52 41.91 6.54 0.092 25455
 25457 3 17.64 41.88 6.41 0.11 25456
 25458 3 17.76 41.87 6.26 0.101 25457
 25459 3 17.84 41.89 6.14 0.106 25458
 25460 3 18 41.81 6.19 0.252 25459
 25461 3 18.32 42.27 6.19 0.104 25460
 25462 3 18.37 42.4 6.03 0.151 25461
 25463 3 18.32 42.46 5.79 0.099 25462
 25464 3 18.33 42.53 5.63 0.084 25463
 25465 3 18.32 42.61 5.55 0.121 25464
 25466 3 18.28 42.66 5.48 0.164 25465
 25467 3 18.16 42.76 5.5 0.179 25466
 25468 3 18.49 42.77 5.45 0.12 25467
 25469 3 18.56 42.94 5.53 0.098 25468
 25470 3 18.6 43.11 5.55 0.118 25469
 25471 3 18.53 43.23 5.34 0.072 25470
 25472 3 18.49 43.25 5.13 0.074 25471
 25473 3 18.46 43.3 4.95 0.093 25472
 25474 3 18.48 43.33 4.81 0.000125 25473
 25475 3 17.91 42.91 5.7 0.13 25467
 25476 3 17.99 42.58 5.49 0.072 25466
 25477 3 17.87 42.54 5.44 0.117 25476
 25478 3 17.7 42.49 5.37 0.059 25477
 25479 3 17.59 42.4 5.29 0.127 25478
 25480 3 17.5 42.35 5.21 0.15 25479
 25481 3 17.32 42.31 5.26 0.07 25480
 25482 3 17.21 42.22 5.18 0.104 25481
 25483 3 17.12 42.11 5.2 0.114 25482
 25484 3 16.99 41.98 5.14 0.087 25483
 25485 3 16.9 41.91 5.13 0.162 25484
 25486 3 16.69 41.93 5.27 0.073 25485
 25487 3 16.57 41.9 5.23 0.049 25486
 25488 3 16.53 41.88 5.14 0.135 25487
 25489 3 16.69 41.89 4.88 0.084 25488
 25490 3 16.36 41.76 5.21 0.104 25488
 25491 3 16.36 41.7 5.02 0.057 25490
 25492 3 16.18 41.6 5 0.078 25491
 25493 3 16.01 41.6 5.01 0.097 25492
 25494 3 16 41.7 5.12 0.159 25493
 25495 3 16.06 41.93 5.19 0.1 25494
 25496 3 15.99 42.05 5.18 0.069 25495
 25497 3 16 42.19 5.26 0.046 25496
 25498 3 17.92 41.45 6.03 0.143 25460
 25499 3 17.94 41.37 5.85 0.18 25498
 25500 3 17.91 41.1 5.75 0.079 25499
 25501 3 17.91 41.03 5.68 0.163 25500
 25502 3 17.94 41.07 5.56 0.22 25501
 25503 3 17.74 40.92 5.34 0.126 25502
 25504 3 17.73 40.86 5.18 0.042 25503
 25505 3 14.55 40.92 8.15 0.118 25366
 25506 3 14.39 40.98 8.2 0.128 25505
 25507 3 14.3 41.05 8.32 0.092 25506
 25508 3 14.24 41.13 8.33 0.064 25507
 25509 3 14.15 41.13 8.48 0.068 25508
 25510 3 14.12 41.01 8.62 0.105 25509
 25511 3 14.1 40.92 8.69 0.117 25510
 25512 3 13.17 37.66 6.27 0.17 25339
 25513 3 13.05 37.63 6.12 0.066 25512
 25514 3 13.04 37.59 5.96 0.095 25513
 25515 3 12.99 37.59 5.87 0.077 25514
 25516 3 11.72 36.53 6.95 0.053 25330
 25517 3 11.58 36.47 6.96 0.05 25516
 25518 3 11.44 36.46 7 0.078 25517
 25519 3 11.29 36.43 7.04 0.041 25518
 25520 3 11.18 36.39 7.03 0.000125 25519
 25521 3 11.36 35.47 6.78 0.099 25320
 25522 3 11.17 35.39 6.77 0.078 25521
 25523 3 10.99 35.29 6.84 0.074 25522
 25524 3 10.87 35.22 6.91 0.066 25523
 25525 3 10.83 35.07 6.88 0.089 25524
 25526 3 10.89 34.96 6.9 0.111 25525
 25527 3 10.95 34.85 7.08 0.131 25526
 25528 3 10.91 34.72 7.09 0.14 25527
 25529 3 10.9 34.61 7.04 0.126 25528
 25530 3 10.84 34.52 7.32 0.085 25529
 25531 3 10.79 34.42 7.34 0.068 25530
 25532 3 10.67 34.38 7.43 0.096 25531
 25533 3 10.51 34.39 7.48 0.093 25532
 25534 3 10.33 34.34 7.51 0.095 25533
 25535 3 10.13 34.26 7.46 0.132 25534
 25536 3 9.89 34.24 7.43 0.088 25535
 25537 3 9.77 34.25 7.48 0.092 25536
 25538 3 9.61 34.13 7.61 0.116 25537
 25539 3 9.48 34.15 7.72 0.105 25538
 25540 3 9.35 34.19 7.69 0.106 25539
 25541 3 9.08 34.17 7.48 0.106 25540
 25542 3 9.14 34.12 7.31 0.061 25541
 25543 3 13.26 33.27 8 0.143 22947
 25544 3 13.33 33.41 8.13 0.172 25543
 25545 3 13.4 33.5 8.2 0.189 25544
 25546 3 13.42 33.6 8.35 0.234 25545
 25547 3 13.51 33.57 8.54 0.242 25546
 25548 3 13.81 33.44 8.47 0.237 25547
 25549 3 13.63 32.95 8.4 0.098 25548
 25550 3 13.57 32.98 8.55 0.087 25549
 25551 3 13.56 32.93 8.67 0.116 25550
 25552 3 14.16 33.82 8.73 0.09 25548
 25553 3 14.27 33.98 8.83 0.052 25552
 25554 3 14.3 34.09 8.89 0.096 25553
 25555 3 14.43 34.16 9.03 0.102 25554
 25556 3 14.53 34.21 9.09 0.149 25555
 25557 3 14.66 34.26 9.07 0.118 25556
 25558 3 14.86 34.25 9 0.153 25557
 25559 3 15.01 34.28 8.88 0.119 25558
 25560 3 15.09 34.38 8.85 0.136 25559
 25561 3 15.21 34.49 8.84 0.093 25560
 25562 3 15.19 34.71 8.91 0.114 25561
 25563 3 15.13 34.88 8.89 0.079 25562
 25564 3 15.29 35.04 8.89 0.139 25563
 25565 3 15.34 35.16 8.69 0.127 25564
 25566 3 15.33 35.24 8.52 0.12 25565
 25567 3 15.38 35.34 8.39 0.102 25566
 25568 3 15.44 35.47 8.28 0.123 25567
 25569 3 15.58 35.62 8.24 0.124 25568
 25570 3 15.71 35.72 8.2 0.106 25569
 25571 3 15.89 35.76 8.18 0.077 25570
 25572 3 15.39 35.11 9.26 0.069 25564
 25573 3 15.49 35.2 9.41 0.068 25572
 25574 3 15.47 35.33 9.52 0.089 25573
 25575 3 15.37 35.4 9.59 0.089 25574
 25576 3 15.32 35.45 9.67 0.072 25575
 25577 3 15.28 35.56 9.77 0.036 25576
 25578 3 15.26 35.65 9.89 0.085 25577
 25579 3 15.16 35.72 9.95 0.103 25578
 25580 3 15.08 35.79 10.01 0.059 25579
 25581 3 13.52 33.72 8.14 0.144 25546
 25582 3 13.55 33.76 8.23 0.127 25581
 25583 3 13.72 32.93 7.38 0.133 22946
 25584 3 13.83 33 7.41 0.057 25583
 25585 3 11.38 34.59 10.73 0.075 22928
 25586 3 11.32 34.46 10.67 0.112 25585
 25587 3 11.23 34.4 10.59 0.000125 25586
 25588 3 7.91 34 10.78 0.078 22893
 25589 3 7.87 33.82 10.75 0.097 25588
 25590 3 7.82 33.69 10.81 0.09 25589
 25591 3 7.79 33.62 10.91 0.092 25590
 25592 3 7.69 33.56 10.91 0.193 25591
 25593 3 7.71 33.54 11.01 0.167 25592
 25594 3 7.41 33.71 11.16 0.101 25593
 25595 3 7.34 33.66 11.26 0.075 25594
 25596 3 7.35 33.58 11.38 0.126 25595
 25597 3 6.96 33.65 11.55 0.119 25596
 25598 3 6.88 33.61 11.49 0.074 25597
 25599 3 7.77 37.53 12.64 0.067 20213
 25600 3 7.8 37.51 12.54 0.122 25599
 25601 3 7.84 37.38 12.37 0.104 25600
 25602 3 7.91 37.35 12.21 0.116 25601
 25603 3 8 37.28 12.09 0.125 25602
 25604 3 8.03 37.2 12.02 0.076 25603
 25605 3 8.07 37.11 11.94 0.107 25604
 25606 3 8.19 37.13 11.86 0.141 25605
 25607 3 8.26 37.09 11.78 0.183 25606
 25608 3 8.32 36.86 11.72 0.15 25607
 25609 3 8.31 36.77 11.65 0.146 25608
 25610 3 8.26 36.7 11.55 0.000125 25609
 25611 3 8.71 45.06 15.16 0.283 20159
 25612 3 8.62 44.62 15.19 0.101 25611
 25613 3 8.67 44.5 15.2 0.138 25612
 25614 3 8.68 44.42 15.33 0.142 25613
 25615 3 8.71 44.36 15.47 0.151 25614
 25616 3 8.8 44.36 15.65 0.109 25615
 25617 3 8.82 44.32 15.74 0.000125 25616
 25618 3 9.64 47.93 15.3 0.213 20145
 25619 3 9.76 48.02 15.22 0.228 25618
 25620 3 9.86 48.13 15.22 0.221 25619
 25621 3 9.95 48.19 15.13 0.228 25620
 25622 3 10.12 48.25 15.09 0.237 25621
 25623 3 10.29 48.39 15.06 0.229 25622
 25624 3 10.39 48.5 14.88 0.233 25623
 25625 3 10.54 48.61 14.83 0.213 25624
 25626 3 10.69 48.69 14.78 0.217 25625
 25627 3 10.85 48.8 14.8 0.257 25626
 25628 3 10.95 48.92 14.75 0.284 25627
 25629 3 11.04 49.03 14.68 0.291 25628
 25630 3 11.14 49.11 14.51 0.292 25629
 25631 3 11.29 49.16 14.48 0.334 25630
 25632 3 11.4 49.16 14.34 0.365 25631
 25633 3 11.48 49.21 14.26 0.346 25632
 25634 3 11.4 49.69 14.11 0.341 25633
 25635 3 11.47 49.79 14.1 0.475 25634
 25636 3 11.48 49.88 14 0.53 25635
 25637 3 11.43 50.05 13.85 0.595 25636
 25638 3 11.6 50.23 13.88 0.597 25637
 25639 3 11.7 50.35 13.87 0.59 25638
 25640 3 11.75 50.39 13.79 0.548 25639
 25641 3 11.62 50.29 14.4 0.13 25640
 25642 3 11.54 50.19 14.43 0.089 25641
 25643 3 11.87 50.51 13.64 0.495 25640
 25644 3 11.63 50.63 13.37 0.379 25643
 25645 3 11.63 50.72 13.28 0.38 25644
 25646 3 11.55 50.8 13.09 0.344 25645
 25647 3 11.52 50.83 13 0.358 25646
 25648 3 11.38 50.82 12.76 0.213 25647
 25649 3 11.29 50.88 12.67 0.231 25648
 25650 3 11.66 51 12.75 0.1 25649
 25651 3 11.8 51.04 12.75 0.000125 25650
 25652 3 11.22 50.93 12.5 0.21 25649
 25653 3 11.21 50.95 12.27 0.218 25652
 25654 3 11.18 51 12.1 0.218 25653
 25655 3 11.16 50.99 11.92 0.192 25654
 25656 3 11.15 51.09 11.77 0.185 25655
 25657 3 11.06 51.23 11.61 0.187 25656
 25658 3 11.04 51.32 11.35 0.202 25657
 25659 3 11.05 51.34 11.1 0.247 25658
 25660 3 11.15 51.38 10.96 0.274 25659
 25661 3 11.16 51.39 10.86 0.305 25660
 25662 3 11.19 51.58 10.88 0.185 25661
 25663 3 11.22 51.73 10.85 0.209 25662
 25664 3 11.2 51.87 10.8 0.231 25663
 25665 3 11.17 51.96 10.73 0.302 25664
 25666 3 11.26 52.35 10.79 0.218 25665
 25667 3 11.39 52.47 10.72 0.269 25666
 25668 3 11.48 52.65 10.73 0.27 25667
 25669 3 11.41 52.54 10.62 0.151 25668
 25670 3 11.31 52.53 10.6 0.104 25669
 25671 3 11.44 52.84 10.64 0.251 25668
 25672 3 11.45 53.06 10.67 0.244 25671
 25673 3 11.42 53.21 10.66 0.281 25672
 25674 3 11.36 53.33 10.67 0.377 25673
 25675 3 11.27 53.44 10.65 0.501 25674
 25676 3 11.25 53.58 10.62 0.583 25675
 25677 3 11.23 53.74 10.6 0.641 25676
 25678 3 11.28 53.86 10.55 0.68 25677
 25679 3 11.31 54.06 10.67 0.645 25678
 25680 3 11.31 54.26 10.77 0.586 25679
 25681 3 11.38 54.39 10.9 0.552 25680
 25682 3 11.1 54.3 10.19 0.265 25681
 25683 3 11.06 54.37 10.1 0.207 25682
 25684 3 11.02 54.49 10.02 0.206 25683
 25685 3 10.97 54.6 9.92 0.199 25684
 25686 3 10.87 54.61 9.77 0.232 25685
 25687 3 10.79 54.63 9.68 0.308 25686
 25688 3 10.8 54.68 9.51 0.354 25687
 25689 3 10.77 54.76 9.44 0.428 25688
 25690 3 10.7 54.79 9.26 0.418 25689
 25691 3 10.75 54.86 9.16 0.441 25690
 25692 3 10.23 54.44 9.28 0.098 25691
 25693 3 10.08 54.32 9.18 0.128 25692
 25694 3 10.04 54.2 9.07 0.114 25693
 25695 3 9.95 54.01 8.93 0.169 25694
 25696 3 9.75 53.78 8.8 0.093 25695
 25697 3 9.69 53.63 8.75 0.084 25696
 25698 3 9.6 53.58 8.67 0.089 25697
 25699 3 10.88 54.94 8.96 0.309 25691
 25700 3 10.91 54.99 8.83 0.242 25699
 25701 3 10.99 55 8.61 0.193 25700
 25702 3 11.01 55.05 8.5 0.196 25701
 25703 3 11 55.02 8.32 0.14 25702
 25704 3 10.92 54.97 8.09 0.185 25703
 25705 3 10.92 54.96 7.96 0.2 25704
 25706 3 10.87 54.89 7.76 0.206 25705
 25707 3 10.88 54.88 7.61 0.218 25706
 25708 3 10.61 54.64 7.46 0.08 25707
 25709 3 10.6 54.6 7.31 0.086 25708
 25710 3 10.59 54.54 7.17 0.032 25709
 25711 3 10.55 54.48 7 0.074 25710
 25712 3 10.53 54.44 6.89 0.075 25711
 25713 3 10.91 54.93 7.36 0.158 25707
 25714 3 10.9 54.88 7.14 0.182 25713
 25715 3 10.88 54.84 6.9 0.198 25714
 25716 3 10.82 54.78 6.82 0.214 25715
 25717 3 10.86 54.71 6.61 0.241 25716
 25718 3 10.84 54.56 6.51 0.308 25717
 25719 3 10.85 54.45 6.4 0.349 25718
 25720 3 10.91 54.27 6.3 0.373 25719
 25721 3 11.01 54.2 6.02 0.42 25720
 25722 3 11.05 54.09 5.88 0.396 25721
 25723 3 11.04 53.7 6 0.115 25722
 25724 3 11.01 53.55 5.9 0.065 25723
 25725 3 11 53.46 5.81 0.05 25724
 25726 3 11 53.45 5.68 0.075 25725
 25727 3 10.9 53.41 5.59 0.113 25726
 25728 3 10.8 53.37 5.46 0.087 25727
 25729 3 10.92 54.2 5.62 0.401 25722
 25730 3 10.77 54.37 5.27 0.333 25729
 25731 3 10.69 54.29 5.09 0.317 25730
 25732 3 10.55 54.21 4.96 0.317 25731
 25733 3 10.5 54.14 4.84 0.289 25732
 25734 3 10.38 54.04 4.65 0.252 25733
 25735 3 10.36 53.99 4.48 0.234 25734
 25736 3 10.11 53.91 4.29 0.206 25735
 25737 3 9.94 53.86 4.21 0.205 25736
 25738 3 9.79 53.8 4.18 0.218 25737
 25739 3 9.53 53.71 4.16 0.21 25738
 25740 3 9.27 53.67 4.18 0.174 25739
 25741 3 9.13 53.57 4.24 0.191 25740
 25742 3 9.03 53.42 4.27 0.193 25741
 25743 3 8.83 53.39 4.4 0.155 25742
 25744 3 8.7 53.29 4.55 0.187 25743
 25745 3 8.63 53.2 4.71 0.197 25744
 25746 3 8.46 53.19 5.01 0.208 25745
 25747 3 8.29 53.18 5.24 0.189 25746
 25748 3 8.13 53.22 5.45 0.181 25747
 25749 3 7.98 53.28 5.56 0.186 25748
 25750 3 7.86 53.37 5.68 0.175 25749
 25751 3 7.75 53.5 5.81 0.18 25750
 25752 3 7.6 53.67 5.87 0.151 25751
 25753 3 7.51 53.71 5.93 0.129 25752
 25754 3 7.43 53.77 6.09 0.12 25753
 25755 3 7.4 53.85 6 0.228 25754
 25756 3 7.22 53.89 6.18 0.221 25755
 25757 3 7.05 53.93 6.31 0.197 25756
 25758 3 7.1 53.77 6.44 0.062 25757
 25759 3 7.24 53.66 6.26 0.000125 25758
 25760 3 7.05 54.09 6.44 0.209 25757
 25761 3 6.98 54.21 6.55 0.157 25760
 25762 3 6.81 54.31 6.72 0.146 25761
 25763 3 6.72 54.46 6.82 0.174 25762
 25764 3 6.68 54.57 7.03 0.179 25763
 25765 3 6.54 54.72 7.16 0.124 25764
 25766 3 6.45 54.81 7.28 0.127 25765
 25767 3 6.43 54.89 7.44 0.161 25766
 25768 3 6.45 55.04 7.58 0.151 25767
 25769 3 6.38 55.18 7.73 0.113 25768
 25770 3 6.43 55.34 7.86 0.119 25769
 25771 3 6.45 55.47 7.94 0.18 25770
 25772 3 6.52 55.58 7.99 0.238 25771
 25773 3 6.99 55.47 8 0.076 25772
 25774 3 6.32 55.81 8.05 0.193 25772
 25775 3 6.29 55.99 8.11 0.197 25774
 25776 3 6.25 56.1 8.18 0.185 25775
 25777 3 6.14 56.22 8.27 0.122 25776
 25778 3 6.06 56.33 8.34 0.133 25777
 25779 3 6.01 56.41 8.48 0.161 25778
 25780 3 5.91 56.48 8.57 0.171 25779
 25781 3 5.85 56.58 8.72 0.164 25780
 25782 3 5.75 56.71 8.84 0.171 25781
 25783 3 5.69 56.8 9.02 0.16 25782
 25784 3 5.66 56.84 9.14 0.172 25783
 25785 3 5.53 56.86 9.28 0.212 25784
 25786 3 5.36 56.84 9.46 0.224 25785
 25787 3 5.26 56.9 9.54 0.327 25786
 25788 3 5.12 56.96 9.56 0.393 25787
 25789 3 4.99 56.97 9.61 0.462 25788
 25790 3 4.83 57 9.73 0.494 25789
 25791 3 4.73 57.09 9.77 0.496 25790
 25792 3 4.68 57.25 9.95 0.46 25791
 25793 3 4.64 57.29 10.12 0.462 25792
 25794 3 4.56 57.37 10.19 0.443 25793
 25795 3 4.46 57.38 10.26 0.409 25794
 25796 3 4.42 57.67 10.36 0.341 25795
 25797 3 4.38 57.85 10.47 0.309 25796
 25798 3 4.35 58.07 10.55 0.311 25797
 25799 3 4.15 58.04 10.41 0.171 25798
 25800 3 4.09 58.07 10.34 0.053 25799
 25801 3 4.5 58.43 10.78 0.183 25798
 25802 3 4.52 58.57 10.82 0.18 25801
 25803 3 4.46 58.6 10.94 0.173 25802
 25804 3 4.45 58.78 10.97 0.179 25803
 25805 3 4.53 58.86 11.09 0.21 25804
 25806 3 4.77 59.15 11.14 0.179 25805
 25807 3 4.77 59.31 11.17 0.157 25806
 25808 3 4.63 59.49 11.2 0.119 25807
 25809 3 4.59 59.65 11.17 0.116 25808
 25810 3 4.56 59.79 11.16 0.1 25809
 25811 3 4.49 59.92 11.16 0.141 25810
 25812 3 4.49 60.03 11.22 0.137 25811
 25813 3 4.55 60.21 11.21 0.152 25812
 25814 3 4.52 60.29 11.31 0.146 25813
 25815 3 4.47 60.32 11.41 0.000125 25814
 25816 3 7.28 53.65 5.98 0.089 25753
 25817 3 7.23 53.61 6.08 0.08 25816
 25818 3 11.51 54.59 11.22 0.374 25681
 25819 3 11.46 54.31 11.22 0.156 25818
 25820 3 11.56 54.36 11.15 0.075 25819
 25821 3 11.59 54.68 11.32 0.4 25818
 25822 3 11.58 54.64 11.48 0.219 25821
 25823 3 11.54 54.55 11.63 0.239 25822
 25824 3 11.27 54.24 11.6 0.136 25823
 25825 3 11.24 55.02 11.05 0.187 25822
 25826 3 11.09 55.19 11.12 0.166 25825
 25827 3 10.97 55.22 11.21 0.189 25826
 25828 3 10.91 55.35 11.38 0.148 25827
 25829 3 10.89 55.45 11.46 0.18 25828
 25830 3 10.77 55.52 11.55 0.177 25829
 25831 3 10.73 55.51 11.68 0.195 25830
 25832 3 10.64 55.47 11.74 0.163 25831
 25833 3 12.07 54.9 11.24 0.114 25821
 25834 3 12.17 54.94 11.24 0.128 25833
 25835 3 12.33 54.87 11.11 0.134 25834
 25836 3 12.44 54.87 11.1 0.126 25835
 25837 3 12.67 54.96 11.1 0.115 25836
 25838 3 12.82 54.95 11.18 0.123 25837
 25839 3 12.96 55.09 11.26 0.13 25838
 25840 3 13.05 55.12 11.4 0.179 25839
 25841 3 13.02 55.03 11.5 0.253 25840
 25842 3 13.23 54.66 11.16 0.201 25841
 25843 3 13.24 54.45 11.06 0.127 25842
 25844 3 13.18 54.23 11.01 0.099 25843
 25845 3 13.22 54.1 10.91 0.094 25844
 25846 3 13.19 53.89 10.84 0.074 25845
 25847 3 13.19 53.79 10.89 0.08 25846
 25848 3 12.75 55.46 11.79 0.082 25841
 25849 3 12.76 55.57 11.97 0.116 25848
 25850 3 12.78 55.67 12.04 0.126 25849
 25851 3 12.76 55.76 12.14 0.11 25850
 25852 3 12.66 55.96 12.29 0.112 25851
 25853 3 12.56 56.02 12.35 0.099 25852
 25854 3 13.14 55.39 11.36 0.049 25840
 25855 3 13.13 55.55 11.5 0.04 25854
 25856 3 10.92 51.67 10.41 0.109 25665
 25857 3 10.84 51.62 10.33 0.154 25856
 25858 3 11.35 51.08 10.73 0.156 25662
 25859 3 11.44 51 10.61 0.155 25858
 25860 3 11.64 50.99 10.53 0.141 25859
 25861 3 11.79 50.87 10.43 0.105 25860
 25862 3 11.85 50.73 10.39 0.159 25861
 25863 3 11.76 50.45 10.31 0.113 25862
 25864 3 11.67 50.26 10.23 0.084 25863
 25865 3 11.51 50.21 10.13 0.113 25864
 25866 3 11.32 50.13 10.01 0.15 25865
 25867 3 11.23 50.12 9.87 0.192 25866
 25868 3 11.09 50.19 9.86 0.147 25867
 25869 3 11.02 50.23 9.85 0.147 25868
 25870 3 10.95 50.28 9.84 0.147 25869
 25871 3 11.17 50.05 9.72 0.1 25869
 25872 3 11.22 49.99 9.61 0.105 25871
 25873 3 11.23 49.88 9.47 0.162 25872
 25874 3 11.19 49.81 9.19 0.15 25873
 25875 3 11.12 49.85 9.01 0.14 25874
 25876 3 11.11 49.64 8.9 0.091 25875
 25877 3 11.11 49.54 8.72 0.099 25876
 25878 3 11.2 49.38 8.66 0.099 25877
 25879 3 11.34 49.25 8.66 0.092 25878
 25880 3 11.4 49.11 8.59 0.171 25879
 25881 3 11.14 49.3 8.41 0.039 25880
 25882 3 11.13 49.32 8.52 0.048 25881
 25883 3 11.73 48.96 8.82 0.143 25880
 25884 3 11.74 48.76 8.79 0.137 25883
 25885 3 11.77 48.62 8.74 0.122 25884
 25886 3 11.71 48.38 8.72 0.115 25885
 25887 3 11.72 48.26 8.73 0.103 25886
 25888 3 11.69 48.1 8.66 0.119 25887
 25889 3 11.69 48.02 8.56 0.145 25888
 25890 3 11.61 47.88 8.44 0.123 25889
 25891 3 11.58 47.78 8.37 0.143 25890
 25892 3 11.58 47.75 8.23 0.186 25891
 25893 3 11.55 47.73 8.07 0.178 25892
 25894 3 11.3 47.49 8.12 0.061 25893
 25895 3 11.25 47.39 8.05 0.109 25894
 25896 3 11.17 47.23 7.99 0.162 25895
 25897 3 11.18 47.08 7.98 0.156 25896
 25898 3 11.28 47.02 7.72 0.026 25897
 25899 3 11.41 46.89 7.62 0.114 25898
 25900 3 11.19 50.09 9.04 0.08 25875
 25901 3 10.87 50.33 10.03 0.137 25868
 25902 3 10.86 50.51 10.25 0.06 25901
 25903 3 10.8 50.69 10.24 0.07 25902
 25904 3 10.65 50.75 10.14 0.11 25903
 25905 3 11.36 49.87 10.04 0.101 25867
 25906 3 11.36 49.77 10.13 0.114 25905
 25907 3 11.49 49.67 10.2 0.111 25906
 25908 3 11.59 49.59 10.3 0.08 25907
 25909 3 11.66 49.42 10.31 0.085 25908
 25910 3 11.79 49.4 10.3 0.076 25909
 25911 3 11.91 49.37 10.3 0.072 25910
 25912 3 12.01 49.33 10.3 0.115 25911
 25913 3 12.11 49.31 10.3 0.195 25912
 25914 3 12.09 49.24 10.58 0.136 25913
 25915 3 12.17 49.18 10.79 0.1 25914
 25916 3 12.27 49.11 10.92 0.121 25915
 25917 3 12.28 48.98 11.11 0.09 25916
 25918 3 12.22 48.87 11.27 0.06 25917
 25919 3 12.27 48.81 11.41 0.076 25918
 25920 3 12.39 48.76 11.51 0.089 25919
 25921 3 12.44 48.65 11.52 0.066 25920
 25922 3 12.46 48.56 11.63 0.055 25921
 25923 3 12.52 48.59 11.78 0.089 25922
 25924 3 12.62 48.64 11.91 0.068 25923
 25925 3 12.7 48.62 12.01 0.139 25924
 25926 3 12.74 48.59 12.13 0.097 25925
 25927 3 12.18 49.36 10.07 0.155 25913
 25928 3 12.45 49.28 10.06 0.107 25927
 25929 3 12.55 49.22 10.03 0.103 25928
 25930 3 12.65 49.23 9.99 0.116 25929
 25931 3 12.7 49.34 9.9 0.000125 25930
 25932 3 11.17 51.11 10.61 0.136 25661
 25933 3 11.24 51.02 10.48 0.07 25932
 25934 3 11.57 50.74 13.58 0.136 25647
 25935 3 11.46 50.96 14.21 0.093 25639
 25936 3 7.7 50.69 16.8 0.108 20131
 25937 3 7.58 50.58 16.82 0.159 25936
 25938 3 7.5 50.39 16.81 0.112 25937
 25939 3 7.57 50.26 16.63 0.057 25938
 25940 3 7.66 50.25 16.52 0.043 25939
 25941 3 7.55 50.79 17.08 0.149 25937
 25942 3 7.51 50.83 17.2 0.18 25941
 25943 3 7.26 50.95 17.29 0.176 25942
 25944 3 7.12 51 17.32 0.129 25943
 25945 3 7.03 51.12 17.35 0.125 25944
 25946 3 6.9 51.23 17.4 0.132 25945
 25947 3 6.81 51.33 17.49 0.111 25946
 25948 3 6.66 51.44 17.54 0.152 25947
 25949 3 6.59 51.61 17.64 0.162 25948
 25950 3 6.44 51.74 17.71 0.163 25949
 25951 3 6.37 51.86 17.74 0.162 25950
 25952 3 6.34 52.01 17.78 0.233 25951
 25953 3 6.81 52.21 17.75 0.149 25952
 25954 3 6.92 52.29 17.74 0.25 25953
 25955 3 7.03 52.32 17.77 0.293 25954
 25956 3 7.2 52.27 17.72 0.217 25955
 25957 3 7.36 52.3 17.66 0.18 25956
 25958 3 7.42 52.52 17.69 0.171 25957
 25959 3 7.47 52.66 17.72 0.215 25958
 25960 3 7.67 52.52 17.68 0.239 25959
 25961 3 7.86 52.86 17.77 0.111 25960
 25962 3 7.93 53 17.75 0.116 25961
 25963 3 7.97 53.15 17.79 0.106 25962
 25964 3 8.14 53.1 17.85 0.114 25963
 25965 3 6.03 52.18 17.82 0.207 25952
 25966 3 5.86 52.25 17.84 0.146 25965
 25967 3 5.73 52.3 17.8 0.172 25966
 25968 3 5.54 52.34 17.77 0.2 25967
 25969 3 5.46 52.43 17.85 0.224 25968
 25970 3 5.35 52.46 17.81 0.251 25969
 25971 3 5.26 52.59 17.86 0.314 25970
 25972 3 5.26 52.73 17.89 0.306 25971
 25973 3 5.16 52.76 17.89 0.303 25972
 25974 3 5 52.75 18.04 0.312 25973
 25975 3 5.01 52.95 18.09 0.327 25974
 25976 3 4.93 53.1 18.12 0.268 25975
 25977 3 4.91 53.43 18.09 0.194 25976
 25978 3 4.86 53.61 18.12 0.282 25977
 25979 3 5.02 53.48 17.76 0.182 25978
 25980 3 4.89 53.65 17.77 0.141 25979
 25981 3 4.69 53.71 17.74 0.104 25980
 25982 3 4.44 53.75 17.73 0.128 25981
 25983 3 4.49 53.81 17.81 0.05 25982
 25984 3 5.15 53.26 17.64 0.071 25979
 25985 3 5.19 53.13 17.57 0.058 25984
 25986 3 5.23 52.95 17.53 0.081 25985
 25987 3 4.67 53.73 18.11 0.342 25978
 25988 3 4.24 53.56 18 0.161 25987
 25989 3 4.1 53.62 18.02 0.11 25988
 25990 3 3.93 53.69 18.16 0.162 25989
 25991 3 3.83 53.74 18.22 0.171 25990
 25992 3 3.71 53.76 18.28 0.171 25991
 25993 3 3.76 53.98 18.1 0.062 25992
 25994 3 3.78 54.08 18.1 0.133 25993
 25995 3 3.82 54.11 17.96 0.078 25994
 25996 3 3.57 53.71 18.43 0.131 25992
 25997 3 3.45 53.77 18.51 0.124 25996
 25998 3 3.35 53.85 18.58 0.15 25997
 25999 3 3.19 53.85 18.62 0.132 25998
 26000 3 3.11 53.91 18.69 0.143 25999
 26001 3 2.96 53.92 18.77 0.149 26000
 26002 3 2.84 53.97 18.83 0.137 26001
 26003 3 2.68 54.06 18.9 0.115 26002
 26004 3 2.55 54.11 18.97 0.14 26003
 26005 3 2.41 54.17 19.08 0.117 26004
 26006 3 2.24 54.25 19.14 0.123 26005
 26007 3 2.08 54.29 19.25 0.125 26006
 26008 3 2 54.37 19.29 0.148 26007
 26009 3 1.81 54.4 19.33 0.201 26008
 26010 3 1.7 54.46 19.44 0.154 26009
 26011 3 1.55 54.51 19.51 0.162 26010
 26012 3 1.38 54.59 19.58 0.192 26011
 26013 3 1.24 54.65 19.56 0.225 26012
 26014 3 1.02 54.59 19.48 0.198 26013
 26015 3 0.96 54.56 19.38 0.25 26014
 26016 3 0.83 54.63 19.34 0.435 26015
 26017 3 0.75 54.7 19.39 0.525 26016
 26018 3 0.67 54.69 19.32 0.612 26017
 26019 3 0.56 54.71 19.31 0.602 26018
 26020 3 0.52 54.74 19.16 0.12 26019
 26021 3 0.39 54.85 19.26 0.116 26020
 26022 3 0.3 54.88 19.33 0.05 26021
 26023 3 0.44 54.65 19.23 0.626 26019
 26024 3 0.24 54.68 19.33 0.646 26023
 26025 3 0.11 54.77 19.39 0.656 26024
 26026 3 0 54.77 19.42 0.632 26025
 26027 3 -0.08 54.9 19.44 0.585 26026
 26028 3 -0.33 54.9 19.56 0.46 26027
 26029 3 -0.42 54.92 19.59 0.31 26028
 26030 3 -0.45 55.03 19.55 0.2 26029
 26031 3 -0.59 55.11 19.6 0.177 26030
 26032 3 -0.61 55.24 19.47 0.308 26031
 26033 3 -1.07 55.13 19.69 0.073 26032
 26034 3 -1.21 55.09 19.71 0.092 26033
 26035 3 -1.33 55.02 19.66 0.109 26034
 26036 3 -1.39 54.87 19.53 0.121 26035
 26037 3 -1.47 54.78 19.46 0.131 26036
 26038 3 -1.45 54.67 19.36 0.151 26037
 26039 3 -1.41 54.58 19.18 0.07 26038
 26040 3 -0.52 54.99 19.29 0.174 26032
 26041 3 -0.61 54.82 19.22 0.000125 26040
 26042 3 0.13 55.11 19.33 0.168 26027
 26043 3 0.04 55.12 19.41 0.134 26042
 26044 3 -0.02 55.25 19.46 0.000125 26043
 26045 3 1.24 54.89 19.75 0.112 26013
 26046 3 1.18 54.99 19.82 0.105 26045
 26047 3 1.15 55.08 19.89 0.084 26046
 26048 3 1.1 55.27 19.95 0.074 26047
 26049 3 1.06 55.38 19.99 0.062 26048
 26050 3 5.17 54.29 18.34 0.12 25987
 26051 3 5.2 54.46 18.39 0.087 26050
 26052 3 5.23 54.59 18.48 0.051 26051
 26053 3 5.23 54.71 18.52 0.056 26052
 26054 3 5.23 54.85 18.63 0.085 26053
 26055 3 5.32 55 18.64 0.119 26054
 26056 3 5.38 55.16 18.64 0.157 26055
 26057 3 5.66 55.05 18.47 0.115 26056
 26058 3 5.77 54.99 18.44 0.147 26057
 26059 3 5.87 54.87 18.45 0.17 26058
 26060 3 6.01 54.81 18.43 0.232 26059
 26061 3 6.16 54.66 18.19 0.072 26060
 26062 3 6.27 54.57 18.17 0.09 26061
 26063 3 6.37 54.46 18.11 0.108 26062
 26064 3 6.44 54.31 18.04 0.095 26063
 26065 3 6.53 54.2 18.03 0.08 26064
 26066 3 6.72 54.14 17.98 0.076 26065
 26067 3 6.81 54.17 17.96 0.145 26066
 26068 3 6.91 54.1 17.93 0.187 26067
 26069 3 7.04 53.92 17.79 0.174 26068
 26070 3 7.13 53.79 17.71 0.128 26069
 26071 3 7.28 53.87 17.83 0.144 26070
 26072 3 7.45 53.97 17.97 0.127 26071
 26073 3 7.61 54.05 18.01 0.107 26072
 26074 3 7.73 54.12 17.98 0.12 26073
 26075 3 7.81 54.17 18.01 0.178 26074
 26076 3 7.88 54.13 17.91 0.098 26075
 26077 3 6.95 54.36 18.15 0.117 26068
 26078 3 7.25 54.5 18.18 0.162 26077
 26079 3 7.41 54.53 18.21 0.15 26078
 26080 3 7.52 54.53 18.07 0.104 26079
 26081 3 7.66 54.61 18.07 0.1 26080
 26082 3 7.8 54.73 18.08 0.075 26081
 26083 3 6.2 54.96 18.61 0.156 26060
 26084 3 6.3 55.04 18.68 0.125 26083
 26085 3 6.4 55.2 18.76 0.071 26084
 26086 3 6.52 55.27 18.74 0.096 26085
 26087 3 6.61 55.33 18.75 0.000125 26086
 26088 3 5.38 55.44 18.72 0.118 26056
 26089 3 5.27 55.58 18.81 0.123 26088
 26090 3 5.21 55.73 18.85 0.096 26089
 26091 3 5.16 55.91 18.95 0.101 26090
 26092 3 5.01 55.98 19.03 0.134 26091
 26093 3 4.89 55.98 19.06 0.136 26092
 26094 3 4.78 55.98 19.08 0.144 26093
 26095 3 4.86 55.88 19.18 0.000125 26094
 26096 3 9.42 51.71 15.76 0.146 20106
 26097 3 9.55 51.57 15.55 0.157 26096
 26098 3 9.68 51.45 15.44 0.204 26097
 26099 3 9.74 51.45 15.29 0.184 26098
 26100 3 9.73 51.43 15.16 0.059 26099
 26101 3 9.32 52.86 16.23 0.405 20102
 26102 3 9.26 53.01 16.35 0.338 26101
 26103 3 9.31 53.11 16.5 0.269 26102
 26104 3 9.17 53.22 16.6 0.262 26103
 26105 3 8.87 53.18 16.71 0.28 26104
 26106 3 8.83 53.11 16.83 0.495 26105
 26107 3 8.85 53.13 16.94 0.573 26106
 26108 3 8.85 53.12 17.1 0.646 26107
 26109 3 8.78 53.18 17.21 0.684 26108
 26110 3 8.64 53.39 17.31 0.676 26109
 26111 3 8.5 53.45 17.47 0.582 26110
 26112 3 8.51 53.49 17.6 0.549 26111
 26113 3 8.45 53.7 17.61 0.478 26112
 26114 3 8.42 53.75 17.69 0.497 26113
 26115 3 8.24 54.42 17.54 0.141 26114
 26116 3 8.09 54.67 17.64 0.149 26115
 26117 3 7.94 54.87 17.66 0.136 26116
 26118 3 7.87 55.01 17.67 0.138 26117
 26119 3 7.67 55.27 17.7 0.137 26118
 26120 3 7.57 55.41 17.69 0.111 26119
 26121 3 7.48 55.62 17.73 0.135 26120
 26122 3 7.44 55.8 17.77 0.149 26121
 26123 3 7.46 56 17.84 0.157 26122
 26124 3 7.41 56.19 17.9 0.152 26123
 26125 3 7.31 56.33 17.98 0.173 26124
 26126 3 7.3 56.51 18.06 0.146 26125
 26127 3 7.23 56.7 18.13 0.156 26126
 26128 3 7.12 56.89 18.19 0.145 26127
 26129 3 6.96 57.09 18.19 0.1 26128
 26130 3 6.82 57.23 18.18 0.103 26129
 26131 3 6.66 57.31 18.19 0.103 26130
 26132 3 6.57 57.38 18.26 0.092 26131
 26133 3 6.48 57.5 18.32 0.087 26132
 26134 3 6.41 57.58 18.37 0.112 26133
 26135 3 6.25 57.65 18.38 0.087 26134
 26136 3 6.14 57.74 18.43 0.118 26135
 26137 3 6.05 57.86 18.48 0.157 26136
 26138 3 5.99 58.01 18.51 0.221 26137
 26139 3 5.87 58.14 18.5 0.271 26138
 26140 3 5.78 58.21 18.55 0.334 26139
 26141 3 5.78 58.38 18.54 0.313 26140
 26142 3 5.77 58.55 18.56 0.316 26141
 26143 3 5.75 58.7 18.63 0.301 26142
 26144 3 5.6 58.85 18.59 0.218 26143
 26145 3 5.42 59.04 18.51 0.096 26144
 26146 3 5.31 59.15 18.58 0.087 26145
 26147 3 5.16 59.21 18.64 0.109 26146
 26148 3 5.03 59.29 18.7 0.14 26147
 26149 3 4.85 59.37 18.73 0.133 26148
 26150 3 4.65 59.44 18.84 0.102 26149
 26151 3 4.53 59.55 18.92 0.163 26150
 26152 3 4.39 59.65 18.96 0.153 26151
 26153 3 4.2 59.81 19.02 0.174 26152
 26154 3 4.05 59.86 19.08 0.289 26153
 26155 3 3.99 59.49 18.72 0.129 26154
 26156 3 4.02 59.4 18.57 0.072 26155
 26157 3 4.03 60.18 19.23 0.196 26154
 26158 3 3.99 60.4 19.23 0.175 26157
 26159 3 3.97 60.61 19.17 0.123 26158
 26160 3 3.93 60.76 19.16 0.188 26159
 26161 3 3.82 60.91 19.13 0.314 26160
 26162 3 3.98 61.11 19.14 0.194 26161
 26163 3 4.07 61.25 19.12 0.306 26162
 26164 3 4.13 61.38 19.11 0.358 26163
 26165 3 4.04 61.71 19.23 0.34 26164
 26166 3 3.91 61.9 19.32 0.384 26165
 26167 3 3.81 62.07 19.25 0.527 26166
 26168 3 3.75 62.2 19.25 0.613 26167
 26169 3 3.72 62.33 19.28 0.643 26168
 26170 3 3.66 62.44 19.21 0.67 26169
 26171 3 3.58 62.57 19.17 0.715 26170
 26172 3 3.5 62.68 19.13 0.722 26171
 26173 3 3.48 62.78 19.21 0.759 26172
 26174 3 3.89 62.66 18.95 0.206 26173
 26175 3 3.79 62.64 18.95 0.135 26174
 26176 3 3.38 63.04 19.29 0.695 26173
 26177 3 3.38 63.11 19.28 0.633 26176
 26178 3 3.39 63.18 19.26 0.633 26177
 26179 3 3.33 63.28 19.13 0.591 26178
 26180 3 3.28 63.44 19.15 0.515 26179
 26181 3 3.25 63.57 19.13 0.452 26180
 26182 3 3.12 63.72 18.91 0.277 26181
 26183 3 2.91 63.85 18.74 0.164 26182
 26184 3 2.73 63.87 18.56 0.159 26183
 26185 3 2.7 63.9 18.46 0.194 26184
 26186 3 2.57 63.98 18.37 0.219 26185
 26187 3 2.4 64.1 18.33 0.228 26186
 26188 3 2.29 64.21 18.23 0.206 26187
 26189 3 2.16 64.41 18.13 0.166 26188
 26190 3 2.08 64.51 18.04 0.139 26189
 26191 3 2 64.6 17.92 0.14 26190
 26192 3 1.94 64.64 17.76 0.158 26191
 26193 3 1.88 64.7 17.61 0.198 26192
 26194 3 1.79 64.73 17.47 0.212 26193
 26195 3 1.72 64.82 17.39 0.219 26194
 26196 3 1.67 64.71 17.07 0.135 26195
 26197 3 1.68 64.71 16.87 0.161 26196
 26198 3 1.65 64.7 16.68 0.203 26197
 26199 3 1.66 64.7 16.53 0.259 26198
 26200 3 1.72 64.78 16.45 0.304 26199
 26201 3 1.73 64.72 16.24 0.376 26200
 26202 3 1.72 64.76 16.09 0.425 26201
 26203 3 1.72 64.85 15.98 0.476 26202
 26204 3 1.77 64.91 15.84 0.507 26203
 26205 3 1.78 64.92 15.64 0.481 26204
 26206 3 1.78 64.99 15.51 0.439 26205
 26207 3 1.95 64.91 15.32 0.3 26206
 26208 3 2.09 64.98 15.25 0.22 26207
 26209 3 2.08 65.02 15.13 0.142 26208
 26210 3 1.44 65.54 15.72 0.189 26206
 26211 3 1.4 65.78 15.81 0.126 26210
 26212 3 1.34 65.88 15.88 0.124 26211
 26213 3 1.33 66 15.91 0.138 26212
 26214 3 1.31 66.18 15.95 0.149 26213
 26215 3 1.23 66.28 15.95 0.17 26214
```
