## Supplementary material for "Automated Proofreading of Digitally Reconstructed Neural Morphology Enhances Accuracy, Scalability, and Standardization": Standardization and accuracy results: 720575940616481397.CNG.swc (part 2 of 2)

```
 26216 3 1.18 66.45 15.9 0.133 26215
 26217 3 1.12 66.58 15.89 0.124 26216
 26218 3 1.08 66.7 15.83 0.133 26217
 26219 3 1.03 66.9 15.8 0.179 26218
 26220 3 0.95 67.01 15.73 0.205 26219
 26221 3 0.98 67.19 15.66 0.333 26220
 26222 3 0.95 67.31 15.67 0.399 26221
 26223 3 0.95 67.43 15.61 0.463 26222
 26224 3 0.84 67.55 15.67 0.532 26223
 26225 3 0.83 67.7 15.79 0.558 26224
 26226 3 0.75 67.79 15.74 0.671 26225
 26227 3 0.76 67.93 15.79 0.703 26226
 26228 3 0.62 68 15.56 0.717 26227
 26229 3 0.55 68.11 15.54 0.711 26228
 26230 3 0.55 68.23 15.44 0.751 26229
 26231 3 0.43 68.33 15.42 0.765 26230
 26232 3 0.34 68.39 15.26 0.761 26231
 26233 3 0.13 68.38 15.08 0.73 26232
 26234 3 0.24 68.72 15.26 0.465 26233
 26235 3 0.22 68.83 15.21 0.396 26234
 26236 3 0.17 69.16 15.05 0.252 26235
 26237 3 0.03 69.3 14.97 0.208 26236
 26238 3 -0.01 69.51 14.98 0.217 26237
 26239 3 -0.09 69.63 14.85 0.192 26238
 26240 3 -0.18 69.82 14.87 0.191 26239
 26241 3 -0.29 69.92 14.86 0.216 26240
 26242 3 -0.33 70.09 14.82 0.199 26241
 26243 3 -0.41 70.31 14.75 0.129 26242
 26244 3 -0.46 70.46 14.79 0.124 26243
 26245 3 -0.5 70.65 14.84 0.144 26244
 26246 3 -0.56 70.85 14.83 0.142 26245
 26247 3 -0.59 71.01 14.84 0.132 26246
 26248 3 -0.64 71.13 14.81 0.176 26247
 26249 3 -0.78 71.35 14.86 0.178 26248
 26250 3 -0.84 71.53 14.91 0.17 26249
 26251 3 0.31 68.79 15.36 0.15 26235
 26252 3 -0.58 67.6 14.76 0.119 26233
 26253 3 -0.73 67.52 14.8 0.138 26252
 26254 3 -0.85 67.46 14.87 0.144 26253
 26255 3 -1 67.37 15.03 0.157 26254
 26256 3 -1.07 67.28 15.17 0.165 26255
 26257 3 -1.19 67.23 15.2 0.182 26256
 26258 3 -1.23 67.03 15.26 0.14 26257
 26259 3 -1.27 66.9 15.26 0.121 26258
 26260 3 -1.39 66.79 15.36 0.081 26259
 26261 3 -1.42 66.65 15.37 0.094 26260
 26262 3 -1.47 66.51 15.43 0.108 26261
 26263 3 -1.44 66.39 15.49 0.136 26262
 26264 3 -1.46 66.33 15.59 0.129 26263
 26265 3 -1.59 66.26 15.64 0.137 26264
 26266 3 -1.67 66.15 15.67 0.179 26265
 26267 3 -1.56 65.97 15.75 0.141 26266
 26268 3 -1.58 65.85 15.86 0.099 26267
 26269 3 -1.63 65.76 15.98 0.135 26268
 26270 3 -1.72 65.6 16.01 0.179 26269
 26271 3 -1.82 65.52 16.03 0.191 26270
 26272 3 -1.76 65.36 16.21 0.114 26271
 26273 3 -1.83 65.26 16.27 0.115 26272
 26274 3 -1.9 65.04 16.36 0.138 26273
 26275 3 -1.94 64.86 16.41 0.133 26274
 26276 3 -1.95 64.72 16.48 0.147 26275
 26277 3 -2.09 64.45 16.6 0.201 26276
 26278 3 -2.27 64.18 16.76 0.141 26277
 26279 3 -2.31 64.02 16.9 0.113 26278
 26280 3 -2.34 63.91 16.99 0.113 26279
 26281 3 -2.38 63.8 17.09 0.163 26280
 26282 3 -2.39 63.71 17.16 0.164 26281
 26283 3 -2.41 63.58 17.23 0.156 26282
 26284 3 -2.46 63.54 17.41 0.156 26283
 26285 3 -2.54 63.47 17.55 0.111 26284
 26286 3 -2.56 63.34 17.63 0.102 26285
 26287 3 -2.62 63.19 17.7 0.079 26286
 26288 3 -2.64 63.03 17.72 0.094 26287
 26289 3 -2.66 62.92 17.76 0.09 26288
 26290 3 -2.63 62.81 17.82 0.123 26289
 26291 3 -2.69 62.67 17.9 0.143 26290
 26292 3 -2.67 62.55 17.91 0.125 26291
 26293 3 -2.72 62.41 17.98 0.125 26292
 26294 3 -2.79 62.18 17.94 0.117 26293
 26295 3 -2.85 62.05 17.95 0.118 26294
 26296 3 -2.89 61.88 17.95 0.128 26295
 26297 3 -3.18 61.72 17.85 0.311 26296
 26298 3 -3.26 61.83 17.68 0.213 26297
 26299 3 -3.24 61.9 17.52 0.246 26298
 26300 3 -3.22 61.95 17.42 0.242 26299
 26301 3 -3.43 62.19 17.4 0.211 26300
 26302 3 -3.64 62.4 17.37 0.153 26301
 26303 3 -3.82 62.44 17.31 0.207 26302
 26304 3 -3.91 62.44 17.23 0.226 26303
 26305 3 -3.94 62.69 17.18 0.146 26304
 26306 3 -4 62.84 17.16 0.1 26305
 26307 3 -4.08 62.9 17.05 0.136 26306
 26308 3 -4.11 63.02 16.91 0.201 26307
 26309 3 -4.06 63.07 16.74 0.274 26308
 26310 3 -3.96 63.14 16.47 0.134 26309
 26311 3 -3.95 63.27 16.32 0.141 26310
 26312 3 -3.86 63.37 16.12 0.149 26311
 26313 3 -3.74 63.42 16.06 0.149 26312
 26314 3 -3.66 63.56 15.94 0.079 26313
 26315 3 -3.61 63.67 15.89 0.082 26314
 26316 3 -3.54 63.83 15.85 0.162 26315
 26317 3 -3.57 64.03 15.8 0.159 26316
 26318 3 -3.63 64.22 15.72 0.136 26317
 26319 3 -3.64 64.31 15.64 0.112 26318
 26320 3 -3.77 64.58 15.59 0.141 26319
 26321 3 -3.8 64.69 15.54 0.118 26320
 26322 3 -3.81 64.82 15.48 0.164 26321
 26323 3 -3.83 64.95 15.41 0.16 26322
 26324 3 -3.9 65.05 15.36 0.177 26323
 26325 3 -3.98 65.2 15.3 0.225 26324
 26326 3 -4.05 65.27 15.2 0.243 26325
 26327 3 -4.04 65.48 15 0.154 26326
 26328 3 -4.12 65.62 14.9 0.177 26327
 26329 3 -4.16 65.72 14.75 0.211 26328
 26330 3 -4.23 65.91 14.72 0.182 26329
 26331 3 -4.26 66.17 14.73 0.159 26330
 26332 3 -4.3 66.36 14.64 0.196 26331
 26333 3 -4.41 66.48 14.6 0.206 26332
 26334 3 -4.55 66.71 14.6 0.189 26333
 26335 3 -4.62 66.99 14.52 0.147 26334
 26336 3 -4.74 67.1 14.43 0.125 26335
 26337 3 -4.82 67.24 14.35 0.144 26336
 26338 3 -4.91 67.3 14.23 0.109 26337
 26339 3 -4.98 67.36 14.08 0.082 26338
 26340 3 -5.05 67.45 14.01 0.106 26339
 26341 3 -5.11 67.53 13.9 0.113 26340
 26342 3 -5.18 67.65 13.82 0.161 26341
 26343 3 -5.24 67.78 13.77 0.149 26342
 26344 3 -5.36 67.83 13.69 0.109 26343
 26345 3 -5.49 67.95 13.86 0.07 26344
 26346 3 -5.52 68.06 13.94 0.063 26345
 26347 3 -5.56 68.13 14.01 0.091 26346
 26348 3 -5.65 68.23 14.07 0.07 26347
 26349 3 -5.74 68.31 14.12 0.061 26348
 26350 3 -5.79 68.42 14.19 0.082 26349
 26351 3 -5.95 68.48 14.29 0.138 26350
 26352 3 -6.05 68.64 14.36 0.176 26351
 26353 3 -6.12 68.72 14.37 0.12 26352
 26354 3 -6.12 68.85 14.34 0.000125 26353
 26355 3 -4.42 65.12 15.45 0.106 26326
 26356 3 -4.62 65.19 15.46 0.135 26355
 26357 3 -4.83 65.23 15.47 0.15 26356
 26358 3 -4.98 65.3 15.52 0.212 26357
 26359 3 -5.08 65.53 15.63 0.088 26358
 26360 3 -5.24 65.63 15.68 0.104 26359
 26361 3 -5.34 65.76 15.79 0.134 26360
 26362 3 -5.42 65.92 15.85 0.123 26361
 26363 3 -5.55 66.04 15.86 0.115 26362
 26364 3 -5.65 66.21 15.95 0.095 26363
 26365 3 -5.78 66.37 15.98 0.172 26364
 26366 3 -5.88 66.47 15.93 0.184 26365
 26367 3 -5.91 66.63 15.68 0.128 26366
 26368 3 -5.95 66.76 15.69 0.077 26367
 26369 3 -4.69 65.42 15.61 0.036 26358
 26370 3 -4.51 65.44 15.58 0.066 26369
 26371 3 -3.11 61.66 18.08 0.378 26297
 26372 3 -3.11 61.75 18.38 0.642 26371
 26373 3 -3.17 61.68 18.46 0.467 26372
 26374 3 -3.24 61.61 18.53 0.467 26373
 26375 3 -3.32 61.64 18.75 0.4 26374
 26376 3 -3.42 61.59 18.85 0.392 26375
 26377 3 -3.62 61.44 18.97 0.376 26376
 26378 3 -3.71 61.26 19.02 0.387 26377
 26379 3 -3.83 61.01 19.05 0.375 26378
 26380 3 -3.91 60.79 19.05 0.358 26379
 26381 3 -3.92 60.57 18.98 0.289 26380
 26382 3 -3.9 60.4 18.97 0.245 26381
 26383 3 -3.87 60.24 18.97 0.219 26382
 26384 3 -3.82 60.11 18.96 0.173 26383
 26385 3 -3.77 59.94 18.91 0.161 26384
 26386 3 -3.67 59.76 18.87 0.141 26385
 26387 3 -3.63 59.6 18.82 0.181 26386
 26388 3 -3.24 60.87 18.08 0.164 26373
 26389 3 -3.33 60.61 18.09 0.143 26388
 26390 3 -3.41 60.35 18.03 0.147 26389
 26391 3 -3.49 60.15 18.02 0.141 26390
 26392 3 -3.54 60 18.01 0.228 26391
 26393 3 -3.5 59.9 18 0.315 26392
 26394 3 -3.49 59.75 18.05 0.446 26393
 26395 3 -3.58 59.65 18.09 0.481 26394
 26396 3 -3.62 59.48 18.05 0.585 26395
 26397 3 -3.33 59.3 17.73 0.11 26396
 26398 3 -3.36 59.42 17.81 0.000125 26397
 26399 3 -3.69 59.32 18 0.627 26396
 26400 3 -3.73 59.16 17.9 0.607 26399
 26401 3 -3.37 58.88 17.72 0.181 26400
 26402 3 -3.47 59.03 17.88 0.000125 26401
 26403 3 -3.84 59.03 17.87 0.626 26400
 26404 3 -3.9 58.86 17.8 0.642 26403
 26405 3 -3.98 58.78 17.84 0.633 26404
 26406 3 -4.08 58.71 17.86 0.486 26405
 26407 3 -4.26 58.65 17.74 0.217 26406
 26408 3 -4.35 58.65 17.82 0.084 26407
 26409 3 -2.97 62.54 19.08 0.255 26372
 26410 3 -2.91 62.64 19.17 0.221 26409
 26411 3 -2.59 62.55 19.21 0.068 26410
 26412 3 -2.9 62.8 19.26 0.207 26410
 26413 3 -2.89 62.91 19.31 0.199 26412
 26414 3 -2.83 63.15 19.35 0.232 26413
 26415 3 -2.85 63.29 19.41 0.247 26414
 26416 3 -2.87 63.4 19.49 0.302 26415
 26417 3 -2.95 63.5 19.57 0.264 26416
 26418 3 -2.85 63.66 19.57 0.226 26417
 26419 3 -3.25 63.6 19.48 0.076 26418
 26420 3 -2.92 63.79 19.68 0.18 26418
 26421 3 -2.98 63.94 19.74 0.165 26420
 26422 3 -3.01 64.11 19.81 0.187 26421
 26423 3 -2.94 64.39 19.91 0.119 26422
 26424 3 -2.89 64.5 19.95 0.159 26423
 26425 3 -2.67 64.73 19.91 0.13 26424
 26426 3 -2.61 64.85 19.9 0.129 26425
 26427 3 -2.48 64.91 19.88 0.164 26426
 26428 3 -2.39 64.95 19.81 0.157 26427
 26429 3 -2.34 65.05 19.77 0.112 26428
 26430 3 -2.22 65.11 19.66 0.112 26429
 26431 3 -2.13 65.16 19.62 0.097 26430
 26432 3 -2.05 65.26 19.57 0.133 26431
 26433 3 -2 65.49 19.57 0.181 26432
 26434 3 -2.02 65.79 19.58 0.1 26433
 26435 3 -2.05 65.95 19.59 0.108 26434
 26436 3 -2.1 66.1 19.66 0.155 26435
 26437 3 -2.11 66.28 19.69 0.181 26436
 26438 3 -2.25 66.39 19.87 0.123 26437
 26439 3 -2.27 66.53 19.94 0.05 26438
 26440 3 -1.96 66.39 19.54 0.142 26437
 26441 3 -1.91 66.55 19.54 0.22 26440
 26442 3 -1.92 66.6 19.45 0.275 26441
 26443 3 -2.28 66.8 19.39 0.173 26442
 26444 3 -2.3 66.85 19.27 0.142 26443
 26445 3 -2.29 66.91 19.13 0.13 26444
 26446 3 -2.4 67.06 19.09 0.144 26445
 26447 3 -2.44 67.3 19.12 0.117 26446
 26448 3 -2.45 67.41 19.08 0.175 26447
 26449 3 -2.14 67.62 19.17 0.121 26448
 26450 3 -2.03 67.66 19.21 0.059 26449
 26451 3 -2.6 67.53 18.85 0.182 26448
 26452 3 -2.74 67.53 18.72 0.13 26451
 26453 3 -2.78 67.53 18.6 0.103 26452
 26454 3 -2.81 67.52 18.39 0.122 26453
 26455 3 -2.83 67.48 18.21 0.09 26454
 26456 3 -2.88 67.44 18.07 0.096 26455
 26457 3 -2.94 67.44 17.96 0.118 26456
 26458 3 -3.06 67.5 17.83 0.079 26457
 26459 3 -3.16 67.56 17.68 0.091 26458
 26460 3 -3.2 67.54 17.55 0.106 26459
 26461 3 -3.3 67.62 17.41 0.088 26460
 26462 3 -3.39 67.73 17.33 0.091 26461
 26463 3 -3.47 67.83 17.34 0.106 26462
 26464 3 -3.53 67.97 17.38 0.121 26463
 26465 3 -3.55 68.14 17.42 0.093 26464
 26466 3 -3.52 68.26 17.35 0.083 26465
 26467 3 -3.48 68.43 17.36 0.104 26466
 26468 3 -3.45 68.63 17.35 0.125 26467
 26469 3 -3.41 68.81 17.35 0.149 26468
 26470 3 -3.34 69.04 17.33 0.094 26469
 26471 3 -3.32 69.11 17.23 0.089 26470
 26472 3 -3.33 69.18 17.07 0.101 26471
 26473 3 -3.38 69.39 17.01 0.132 26472
 26474 3 -3.42 69.54 17.04 0.089 26473
 26475 3 -3.45 69.66 17.15 0.087 26474
 26476 3 -3.47 69.78 17.11 0.087 26475
 26477 3 -3.4 69.94 17.05 0.104 26476
 26478 3 -3.36 70.09 17 0.086 26477
 26479 3 -3.34 70.22 16.95 0.095 26478
 26480 3 -3.33 70.33 16.93 0.106 26479
 26481 3 -3.29 70.57 16.93 0.121 26480
 26482 3 -3.33 70.81 16.94 0.144 26481
 26483 3 -3.31 70.95 16.99 0.104 26482
 26484 3 -3.21 71.1 17.13 0.109 26483
 26485 3 -3.09 71.18 17.17 0.129 26484
 26486 3 -3.09 71.3 17.17 0.154 26485
 26487 3 -3.1 71.46 17.17 0.111 26486
 26488 3 -3.02 71.47 17.39 0.078 26487
 26489 3 -2.97 71.47 17.52 0.11 26488
 26490 3 -3.03 71.54 17.63 0.108 26489
 26491 3 -1.51 66.57 19.2 0.142 26442
 26492 3 -1.38 66.62 19.19 0.000125 26491
 26493 3 -1.96 66.12 15.55 0.1 26266
 26494 3 -2.13 66.16 15.44 0.097 26493
 26495 3 -2.21 66.17 15.32 0.093 26494
 26496 3 1.13 67.24 15.06 0.095 26223
 26497 3 1.3 67.26 14.96 0.07 26496
 26498 3 1.42 67.26 14.87 0.063 26497
 26499 3 1.55 67.21 14.85 0.103 26498
 26500 3 1.61 67.12 14.82 0.064 26499
 26501 3 1.69 67.05 14.73 0.063 26500
 26502 3 1.73 67.04 14.64 0.068 26501
 26503 3 1.8 67 14.54 0.092 26502
 26504 3 1.99 66.93 14.45 0.105 26503
 26505 3 2.07 66.89 14.36 0.124 26504
 26506 3 3.41 62.91 19.17 0.174 26177
 26507 3 3.52 63.05 19.47 0.14 26176
 26508 3 3.48 63.12 19.67 0.191 26507
 26509 3 3.4 63.22 19.68 0.148 26508
 26510 3 3.2 62.54 18.77 0.154 26172
 26511 3 3.2 62.68 18.84 0.113 26510
 26512 3 3.31 62.67 18.89 0.167 26511
 26513 3 3.42 62.66 18.77 0.173 26512
 26514 3 3.51 62.49 18.68 0.134 26513
 26515 3 3.53 62.38 18.65 0.157 26514
 26516 3 3.42 62.63 18.58 0.175 26513
 26517 3 3.4 62.85 18.62 0.106 26516
 26518 3 3.32 62.98 18.72 0.147 26517
 26519 3 3.39 63.15 18.82 0.164 26518
 26520 3 3.46 63.28 18.93 0.083 26519
 26521 3 3.44 60.79 19.24 0.106 26162
 26522 3 3.27 60.76 19.29 0.082 26521
 26523 3 3.17 60.74 19.32 0.000125 26522
 26524 3 3.6 60.53 18.79 0.126 26161
 26525 3 3.57 60.5 18.67 0.000125 26524
 26526 3 8.42 53.88 17.92 0.275 26114
 26527 3 8.36 53.85 18.09 0.143 26526
 26528 3 8.6 53.12 17.6 0.088 26113
 26529 3 8.6 53.05 17.49 0.104 26528
 26530 3 8.69 52.79 17.66 0.101 26112
 26531 3 9.4 53.81 16.76 0.309 26106
 26532 3 9.5 53.73 16.78 0.229 26531
 26533 3 9.48 53.62 16.81 0.144 26532
 26534 3 9.36 53.45 16.71 0.12 26533
 26535 3 9.52 53.95 16.76 0.324 26531
 26536 3 9.65 54.06 16.92 0.382 26535
 26537 3 9.78 54.13 17.02 0.436 26536
 26538 3 9.83 54.27 17.07 0.494 26537
 26539 3 9.88 54.39 17.26 0.52 26538
 26540 3 9.97 54.48 17.32 0.467 26539
 26541 3 10.42 54.4 16.98 0.056 26540
 26542 3 10.46 54.3 16.87 0.07 26541
 26543 3 10.37 54.18 16.73 0.015 26542
 26544 3 10.29 54.26 16.74 0.05 26543
 26545 3 10.25 54.38 16.85 0.039 26544
 26546 3 9.93 54.65 17.29 0.376 26540
 26547 3 9.94 54.88 17.4 0.259 26546
 26548 3 10.06 55.1 17.38 0.222 26547
 26549 3 10.07 55.24 17.23 0.195 26548
 26550 3 10.17 55.33 17.21 0.215 26549
 26551 3 10.2 55.4 17.11 0.27 26550
 26552 3 9.42 53.67 16.43 0.09 26535
 26553 3 9.32 53.6 16.41 0.117 26552
 26554 3 9.15 53.54 16.42 0.104 26553
 26555 3 9.03 53.46 16.35 0.000125 26554
 26556 3 9.36 52.32 15.24 0.117 20101
 26557 3 9.34 52.29 15.07 0.12 26556
 26558 3 9.22 52.24 14.89 0.11 26557
 26559 3 9.16 52.13 14.75 0.064 26558
 26560 3 9.13 52.11 14.61 0.105 26559
 26561 3 9.05 52.02 14.4 0.098 26560
 26562 3 8.95 52.03 14.22 0.105 26561
 26563 3 8.9 51.98 14.02 0.145 26562
 26564 3 8.83 52 13.88 0.16 26563
 26565 3 8.79 52.07 13.78 0.184 26564
 26566 3 8.82 52.3 13.77 0.12 26565
 26567 3 8.84 52.39 13.69 0.11 26566
 26568 3 8.91 52.45 13.63 0.072 26567
 26569 3 9.15 52.74 16.28 0.199 20100
 26570 3 9.14 52.66 16.13 0.127 26569
 26571 3 4.7 54.31 14.62 0.096 20067
 26572 3 4.62 54.18 14.66 0.115 26571
 26573 3 4.5 54.1 14.67 0.137 26572
 26574 3 4.35 54.04 14.52 0.145 26573
 26575 3 4.26 53.91 14.38 0.122 26574
 26576 3 4.27 53.82 14.25 0.109 26575
 26577 3 4.22 53.69 14.14 0.113 26576
 26578 3 4.12 53.54 14.07 0.105 26577
 26579 3 4.18 53.38 14.07 0.157 26578
 26580 3 4.18 53.2 14.13 0.275 26579
 26581 3 4.2 53.07 14.09 0.34 26580
 26582 3 4.12 52.89 14.12 0.405 26581
 26583 3 4.03 52.77 14.04 0.44 26582
 26584 3 4.09 52.68 14.06 0.172 26583
 26585 3 3.78 52.71 13.47 0.088 26584
 26586 3 3.7 52.66 13.43 0.079 26585
 26587 3 3.64 52.54 13.36 0.066 26586
 26588 3 3.59 52.39 13.33 0.102 26587
 26589 3 3.55 52.27 13.3 0.104 26588
 26590 3 3.47 52.23 13.13 0.084 26589
 26591 3 3.38 52.16 13 0.069 26590
 26592 3 3.29 52.05 12.92 0.101 26591
 26593 3 3.19 51.88 12.75 0.115 26592
 26594 3 3.14 51.74 12.62 0.000125 26593
 26595 3 4.18 52.43 14.31 0.095 26584
 26596 3 4.16 52.35 14.42 0.128 26595
 26597 3 4.18 52.25 14.45 0.15 26596
 26598 3 4.19 52.56 14.78 0.104 26597
 26599 3 4.29 52.63 14.87 0.137 26598
 26600 3 4.56 52.57 14.93 0.111 26599
 26601 3 4.66 52.49 14.89 0.077 26600
 26602 3 4.71 52.39 14.79 0.041 26601
 26603 3 4.15 51.98 14.41 0.094 26597
 26604 3 4.07 51.82 14.45 0.132 26603
 26605 3 4.06 51.59 14.46 0.117 26604
 26606 3 4 51.47 14.57 0.095 26605
 26607 3 3.92 51.45 14.66 0.098 26606
 26608 3 3.9 51.4 14.77 0.15 26607
 26609 3 4.02 51.41 14.89 0.107 26608
 26610 3 3.98 51.4 15.04 0.091 26609
 26611 3 3.75 52.86 14.83 0.128 26583
 26612 3 3.65 52.96 14.99 0.171 26611
 26613 3 3.53 53 15.17 0.131 26612
 26614 3 3.65 53.36 15.24 0.085 26613
 26615 3 3.7 53.44 15.35 0.091 26614
 26616 3 3.83 53.42 15.46 0.12 26615
 26617 3 3.88 53.54 15.57 0.163 26616
 26618 3 3.94 53.78 15.52 0.175 26617
 26619 3 3.96 53.97 15.46 0.14 26618
 26620 3 3.87 54.06 15.43 0.153 26619
 26621 3 3.9 54.17 15.36 0.177 26620
 26622 3 3.63 54.2 15.56 0.091 26621
 26623 3 3.57 54.2 15.66 0.082 26622
 26624 3 3.43 54.24 15.73 0.099 26623
 26625 3 3.38 54.25 15.86 0.064 26624
 26626 3 3.42 52.67 15.32 0.143 26613
 26627 3 3.41 52.76 15.59 0.112 26626
 26628 3 3.43 52.84 15.79 0.11 26627
 26629 3 3.44 61.55 14.71 0.141 20020
 26630 3 3.5 61.68 14.71 0.048 26629
 26631 3 2.25 61.76 14.84 0.205 20015
 26632 3 2.18 61.9 14.82 0.198 26631
 26633 3 2.15 62.04 14.92 0.091 26632
 26634 3 2.38 63.1 16.61 0.112 20003
 26635 3 2.4 63.28 16.73 0.087 26634
 26636 3 2.22 63.33 16.52 0.072 26635
 26637 3 1.57 63.53 16.2 0.098 20001
 26638 3 1.6 63.62 16.32 0.066 26637
 26639 3 2.12 64.07 15.47 0.063 20000
 26640 3 2.16 64.2 15.49 0.083 26639
 26641 3 2.18 64.29 15.56 0.000125 26640
 26642 3 1.55 63.41 15.76 0.109 19999
 26643 3 1.5 63.5 15.64 0.104 26642
 26644 3 1.45 63.54 15.55 0.08 26643
 26645 3 1.38 63.63 15.47 0.106 26644
 26646 3 2.02 63.29 16.49 0.067 19998
 26647 3 2.09 63.25 16.62 0.055 26646
 26648 3 2.23 63.2 16.67 0.098 26647
 26649 3 4.08 66.03 18.25 0.082 19984
 26650 3 4.14 65.95 18.36 0.109 26649
 26651 3 4.14 65.86 18.46 0.105 26650
 26652 3 4.11 65.83 18.61 0.121 26651
 26653 3 4.02 65.87 18.79 0.069 26652
 26654 3 5.82 69.52 18.31 0.293 19961
 26655 3 5.77 69.65 18.17 0.293 26654
 26656 3 5.88 69.93 18.61 0.119 26655
 26657 3 5.95 70.12 18.68 0.113 26656
 26658 3 5.95 70.24 18.75 0.112 26657
 26659 3 5.94 70.36 18.89 0.118 26658
 26660 3 5.93 70.47 18.93 0.122 26659
 26661 3 5.9 70.65 18.94 0.139 26660
 26662 3 5.85 70.84 18.93 0.146 26661
 26663 3 5.84 70.98 19.01 0.169 26662
 26664 3 5.7 70.88 19.16 0.108 26663
 26665 3 5.63 70.94 19.22 0.049 26664
 26666 3 5.87 71.15 18.93 0.149 26663
 26667 3 5.8 71.27 18.92 0.166 26666
 26668 3 5.64 71.44 18.88 0.149 26667
 26669 3 5.54 71.53 18.88 0.141 26668
 26670 3 5.43 71.64 18.85 0.161 26669
 26671 3 5.32 71.83 18.83 0.173 26670
 26672 3 5.21 71.99 18.84 0.192 26671
 26673 3 4.97 72.01 18.82 0.228 26672
 26674 3 4.84 72.06 18.86 0.209 26673
 26675 3 4.59 72.06 18.77 0.149 26674
 26676 3 4.44 72.15 18.81 0.155 26675
 26677 3 4.39 72.2 18.97 0.217 26676
 26678 3 4.34 72.11 19.09 0.176 26677
 26679 3 4.61 72.35 19.27 0.073 26678
 26680 3 4.67 72.43 19.34 0.04 26679
 26681 3 4.26 71.73 19.19 0.105 26678
 26682 3 4.29 71.67 19.35 0.091 26681
 26683 3 4.3 71.7 19.45 0.000125 26682
 26684 3 4.21 72.51 19.03 0.169 26677
 26685 3 4.07 72.55 19.01 0.193 26684
 26686 3 3.88 72.53 18.92 0.185 26685
 26687 3 3.76 72.58 18.88 0.193 26686
 26688 3 3.61 72.72 18.9 0.189 26687
 26689 3 3.53 72.83 19 0.156 26688
 26690 3 3.43 72.95 19.12 0.173 26689
 26691 3 3.35 73.15 19.25 0.14 26690
 26692 3 3.29 73.25 19.29 0.181 26691
 26693 3 3.23 73.46 19.36 0.17 26692
 26694 3 3.26 73.63 19.42 0.174 26693
 26695 3 3.23 73.76 19.46 0.207 26694
 26696 3 3.21 73.9 19.49 0.264 26695
 26697 3 3.06 74.05 19.53 0.257 26696
 26698 3 2.85 74.28 19.48 0.144 26697
 26699 3 2.76 74.44 19.37 0.162 26698
 26700 3 2.7 74.59 19.38 0.218 26699
 26701 3 2.63 74.81 19.36 0.232 26700
 26702 3 2.59 75.01 19.36 0.283 26701
 26703 3 2.57 75.14 19.36 0.302 26702
 26704 3 2.49 75.27 19.31 0.372 26703
 26705 3 2.59 74.98 18.9 0.072 26704
 26706 3 2.57 75.07 18.83 0.098 26705
 26707 3 2.54 75.13 18.73 0.15 26706
 26708 3 2.56 75.28 18.69 0.1 26707
 26709 3 2.43 75.49 19.43 0.372 26704
 26710 3 2.36 75.63 19.46 0.398 26709
 26711 3 2.33 75.8 19.54 0.406 26710
 26712 3 2.28 76.02 19.65 0.369 26711
 26713 3 2.14 76.21 19.61 0.386 26712
 26714 3 2.19 76.36 19.71 0.297 26713
 26715 3 2.07 76.49 19.67 0.162 26714
 26716 3 2.18 76.52 19.71 0.000125 26715
 26717 3 1.76 76.22 19.14 0.178 26713
 26718 3 1.62 76.23 19.04 0.189 26717
 26719 3 1.5 75.97 19.02 0.126 26718
 26720 3 1.54 75.86 19.03 0.196 26719
 26721 3 1.41 75.73 19.01 0.205 26720
 26722 3 1.13 75.67 19.02 0.093 26721
 26723 3 0.83 75.58 19 0.115 26722
 26724 3 0.75 75.56 19.06 0.122 26723
 26725 3 0.65 75.51 19.11 0.137 26724
 26726 3 0.55 75.35 19.16 0.121 26725
 26727 3 0.44 75.28 19.25 0.167 26726
 26728 3 0.32 75.09 19.26 0.144 26727
 26729 3 0.17 74.96 19.33 0.149 26728
 26730 3 0.1 74.78 19.28 0.131 26729
 26731 3 0.07 74.62 19.26 0.13 26730
 26732 3 0.01 74.38 19.24 0.142 26731
 26733 3 0 74.27 19.24 0.159 26732
 26734 3 -0.02 74.14 19.19 0.17 26733
 26735 3 -0.09 73.99 19.19 0.203 26734
 26736 3 -0.12 73.81 19.17 0.255 26735
 26737 3 -0.22 73.62 19.14 0.297 26736
 26738 3 -0.21 73.47 19.16 0.333 26737
 26739 3 -0.19 73.28 19.17 0.362 26738
 26740 3 -0.19 73.13 19.19 0.353 26739
 26741 3 -0.25 72.89 19.11 0.288 26740
 26742 3 -0.3 72.69 19.12 0.268 26741
 26743 3 -0.27 72.55 19.09 0.237 26742
 26744 3 -0.38 72.46 19.21 0.2 26743
 26745 3 -0.33 72.31 19.19 0.18 26744
 26746 3 -0.38 72.21 19.15 0.101 26745
 26747 3 -0.34 72.05 19.13 0.121 26746
 26748 3 -0.28 71.89 19.14 0.172 26747
 26749 3 -0.18 71.76 19.2 0.148 26748
 26750 3 -0.15 71.51 19.22 0.155 26749
 26751 3 -0.17 71.45 19.33 0.235 26750
 26752 3 -0.2 71.46 19.47 0.316 26751
 26753 3 -0.22 71.33 19.51 0.418 26752
 26754 3 -0.13 70.88 19.36 0.184 26753
 26755 3 -0.2 70.64 19.12 0.084 26754
 26756 3 -0.23 70.43 19.08 0.123 26755
 26757 3 -0.25 70.3 19.05 0.134 26756
 26758 3 -0.28 70.13 19.11 0.152 26757
 26759 3 -0.36 69.96 19.08 0.144 26758
 26760 3 -0.37 69.81 19.01 0.101 26759
 26761 3 -0.37 69.7 18.92 0.1 26760
 26762 3 -0.4 69.56 18.9 0.113 26761
 26763 3 -0.47 69.44 18.97 0.149 26762
 26764 3 -0.52 69.31 19.01 0.152 26763
 26765 3 -0.55 69.23 19.13 0.218 26764
 26766 3 -0.6 69.17 19.19 0.215 26765
 26767 3 -0.55 69.23 19.4 0.102 26766
 26768 3 -0.5 69.04 19.39 0.1 26767
 26769 3 -0.53 68.93 19.47 0.11 26768
 26770 3 -0.63 68.82 19.58 0.072 26769
 26771 3 -0.72 69 19.13 0.192 26766
 26772 3 -1 68.83 19.23 0.188 26771
 26773 3 -1.19 68.49 19.19 0.101 26772
 26774 3 -1.28 68.38 19.19 0.099 26773
 26775 3 -1.42 68.29 19.17 0.084 26774
 26776 3 -1.57 68.2 19.18 0.158 26775
 26777 3 -1.63 68.07 19.23 0.101 26776
 26778 3 -1.75 67.95 19.35 0.079 26777
 26779 3 -1.78 67.83 19.4 0.094 26778
 26780 3 -1.91 67.73 19.47 0.075 26779
 26781 3 -1.97 67.61 19.45 0.047 26780
 26782 3 -1.96 67.48 19.36 0.076 26781
 26783 3 -1.93 67.31 19.31 0.103 26782
 26784 3 -2.04 67.24 19.35 0.068 26783
 26785 3 -0.04 70.74 19.41 0.151 26754
 26786 3 0.03 70.63 19.32 0.148 26785
 26787 3 0.15 70.56 19.14 0.153 26786
 26788 3 0.22 70.53 19.05 0.172 26787
 26789 3 0.34 70.55 19.08 0.227 26788
 26790 3 -0.57 71.95 19.52 0.244 26753
 26791 3 -0.73 71.8 19.56 0.181 26790
 26792 3 -0.82 72.12 19.42 0.117 26791
 26793 3 -0.77 72.3 19.46 0.087 26792
 26794 3 -0.81 72.41 19.48 0.000125 26793
 26795 3 -0.79 71.57 19.69 0.155 26791
 26796 3 -0.85 71.49 19.82 0.196 26795
 26797 3 -0.81 71.32 19.9 0.167 26796
 26798 3 -0.74 71.12 19.95 0.085 26797
 26799 3 -0.69 71.01 20.06 0.125 26798
 26800 3 -0.64 70.94 20.13 0.226 26799
 26801 3 -0.69 70.88 20.22 0.261 26800
 26802 3 -0.7 70.93 20.43 0.218 26801
 26803 3 -0.66 70.78 20.51 0.16 26802
 26804 3 -0.62 70.67 20.52 0.117 26803
 26805 3 1.7 76.36 18.97 0.216 26718
 26806 3 1.56 76.57 18.83 0.218 26805
 26807 3 1.43 76.73 18.8 0.256 26806
 26808 3 1.26 76.97 18.72 0.247 26807
 26809 3 1.17 77.23 18.73 0.244 26808
 26810 3 1.14 77.61 18.76 0.189 26809
 26811 3 1.06 77.68 18.74 0.184 26810
 26812 3 1 77.79 18.7 0.177 26811
 26813 3 0.87 77.96 18.7 0.203 26812
 26814 3 0.8 78.14 18.67 0.177 26813
 26815 3 0.71 78.31 18.62 0.185 26814
 26816 3 0.73 78.51 18.63 0.175 26815
 26817 3 0.72 78.61 18.51 0.169 26816
 26818 3 0.72 78.91 18.62 0.156 26817
 26819 3 0.73 79.06 18.59 0.166 26818
 26820 3 0.71 79.23 18.53 0.157 26819
 26821 3 0.74 79.36 18.45 0.179 26820
 26822 3 0.67 79.5 18.37 0.148 26821
 26823 3 0.64 79.65 18.32 0.13 26822
 26824 3 0.61 79.84 18.3 0.131 26823
 26825 3 0.56 80 18.24 0.133 26824
 26826 3 0.51 80.14 18.13 0.125 26825
 26827 3 0.43 80.18 18.01 0.139 26826
 26828 3 0.37 80.25 17.87 0.146 26827
 26829 3 0.35 80.26 17.72 0.163 26828
 26830 3 0.19 80.4 17.71 0.141 26829
 26831 3 0.12 80.48 17.57 0.147 26830
 26832 3 0.08 80.52 17.41 0.2 26831
 26833 3 0.04 80.66 17.39 0.189 26832
 26834 3 0.02 80.77 17.35 0.15 26833
 26835 3 -0.01 80.79 17.2 0.189 26834
 26836 3 -0.13 80.92 17.11 0.196 26835
 26837 3 -0.23 81.02 17.01 0.284 26836
 26838 3 -0.32 81.12 16.93 0.389 26837
 26839 3 -0.57 81.44 16.96 0.248 26838
 26840 3 -0.7 81.73 16.88 0.174 26839
 26841 3 -0.73 81.86 16.78 0.135 26840
 26842 3 -0.78 82.05 16.74 0.15 26841
 26843 3 -0.89 82.17 16.68 0.156 26842
 26844 3 -0.96 82.33 16.56 0.131 26843
 26845 3 -1.06 82.42 16.45 0.144 26844
 26846 3 -1.16 82.42 16.3 0.203 26845
 26847 3 -1.24 82.42 16.15 0.227 26846
 26848 3 -1.35 82.44 16.01 0.18 26847
 26849 3 -1.47 82.49 15.84 0.149 26848
 26850 3 -1.5 82.55 15.65 0.137 26849
 26851 3 -1.56 82.62 15.53 0.153 26850
 26852 3 -1.64 82.73 15.39 0.124 26851
 26853 3 -1.74 82.82 15.35 0.115 26852
 26854 3 -1.89 83.09 15.24 0.176 26853
 26855 3 -2.01 83.33 15.22 0.17 26854
 26856 3 -2.02 83.41 15.1 0.155 26855
 26857 3 -2.09 83.57 14.96 0.146 26856
 26858 3 -2.08 83.64 14.77 0.169 26857
 26859 3 -2.13 83.78 14.71 0.159 26858
 26860 3 -2.15 83.88 14.59 0.153 26859
 26861 3 -2.16 83.98 14.52 0.148 26860
 26862 3 -2.23 84.12 14.45 0.184 26861
 26863 3 -2.22 84.19 14.35 0.213 26862
 26864 3 -2.21 84.2 14.23 0.296 26863
 26865 3 -2.36 84.22 14.09 0.387 26864
 26866 3 -2.36 84.23 13.9 0.417 26865
 26867 3 -2.37 84.21 13.74 0.41 26866
 26868 3 -2.47 84.05 13.66 0.434 26867
 26869 3 -2.55 83.96 13.54 0.443 26868
 26870 3 -2.51 83.88 13.39 0.459 26869
 26871 3 -2.76 84.12 13.23 0.314 26870
 26872 3 -2.88 84.22 13.09 0.237 26871
 26873 3 -2.9 84.26 12.96 0.17 26872
 26874 3 -2.91 84.36 12.87 0.108 26873
 26875 3 -2.98 84.39 12.73 0.137 26874
 26876 3 -3.02 84.33 12.6 0.1 26875
 26877 3 -3.14 84.41 12.48 0.151 26876
 26878 3 -3.18 84.51 12.47 0.189 26877
 26879 3 -3.25 84.61 12.71 0.101 26878
 26880 3 -3.39 84.61 12.82 0.13 26879
 26881 3 -3.5 84.56 12.82 0.139 26880
 26882 3 -3 84.49 12.12 0.136 26878
 26883 3 -2.93 84.55 11.99 0.161 26882
 26884 3 -2.86 84.6 11.88 0.181 26883
 26885 3 -2.72 84.63 11.8 0.186 26884
 26886 3 -2.75 84.8 11.76 0.126 26885
 26887 3 -2.71 84.91 11.64 0.138 26886
 26888 3 -2.81 84.98 11.48 0.116 26887
 26889 3 -2.89 85 11.34 0.102 26888
 26890 3 -3.01 85.08 11.26 0.135 26889
 26891 3 -3.17 85.14 11.11 0.079 26890
 26892 3 -3.16 85.19 11 0.102 26891
 26893 3 -3.12 85.28 10.9 0.131 26892
 26894 3 -3.11 85.36 10.8 0.08 26893
 26895 3 -3.12 85.48 10.72 0.13 26894
 26896 3 -3.1 85.56 10.59 0.132 26895
 26897 3 -3.16 85.66 10.55 0.111 26896
 26898 3 -3.13 85.88 10.51 0.125 26897
 26899 3 -3.11 86 10.42 0.157 26898
 26900 3 -3.08 86.03 10.17 0.144 26899
 26901 3 -3.1 86.03 9.96 0.11 26900
 26902 3 -3.01 86.04 9.87 0.085 26901
 26903 3 -2.94 86.1 9.67 0.084 26902
 26904 3 -2.86 86.11 9.56 0.055 26903
 26905 3 -2.77 86.15 9.49 0.07 26904
 26906 3 -2.64 86.28 9.38 0.073 26905
 26907 3 -2.59 86.37 9.29 0.073 26906
 26908 3 -2.5 86.48 9.09 0.146 26907
 26909 3 -2.44 86.51 9 0.131 26908
 26910 3 -2.36 86.49 9.07 0.000125 26909
 26911 3 -2.4 86.61 8.85 0.067 26909
 26912 3 -2.35 86.76 8.75 0.146 26911
 26913 3 -2.35 86.86 8.68 0.119 26912
 26914 3 -2.42 84.53 11.73 0.084 26885
 26915 3 -2.31 84.46 11.76 0.112 26914
 26916 3 -2.2 84.44 11.64 0.079 26915
 26917 3 -2.02 84.49 11.63 0.148 26916
 26918 3 -1.89 84.5 11.7 0.074 26917
 26919 3 -1.76 84.55 11.7 0.000125 26918
 26920 3 -2.11 83.5 13.69 0.124 26870
 26921 3 -2.25 83.46 13.62 0.052 26920
 26922 3 -1.68 82.62 15.39 0.027 26852
 26923 3 0.46 80.17 17.58 0.095 26829
 26924 3 0.5 80.15 17.48 0.077 26923
 26925 3 3.52 74.01 19.57 0.063 26696
 26926 3 3.53 74.11 19.67 0.048 26925
 26927 3 5.65 69.69 17.89 0.194 26655
 26928 3 5.48 69.7 17.77 0.164 26927
 26929 3 5.34 69.79 17.66 0.157 26928
 26930 3 5.3 69.84 17.55 0.164 26929
 26931 3 5.22 69.84 17.44 0.169 26930
 26932 3 5.12 69.88 17.35 0.154 26931
 26933 3 5 69.88 17.28 0.192 26932
 26934 3 4.92 69.87 17.16 0.193 26933
 26935 3 4.85 70.01 16.98 0.194 26934
 26936 3 4.79 70.12 16.84 0.198 26935
 26937 3 4.7 70.15 16.72 0.203 26936
 26938 3 4.68 70.31 16.62 0.204 26937
 26939 3 4.49 70.09 16.61 0.05 26938
 26940 3 4.52 69.88 16.7 0.098 26939
 26941 3 4.62 69.79 16.75 0.031 26940
 26942 3 4.7 70.48 16.52 0.178 26938
 26943 3 4.63 70.61 16.39 0.193 26942
 26944 3 4.6 70.77 16.29 0.19 26943
 26945 3 4.59 70.85 16.16 0.185 26944
 26946 3 4.6 71 16.05 0.16 26945
 26947 3 4.57 71.08 15.9 0.169 26946
 26948 3 4.55 71.18 15.81 0.185 26947
 26949 3 4.58 71.33 15.77 0.169 26948
 26950 3 4.6 71.43 15.7 0.185 26949
 26951 3 4.59 71.63 15.7 0.181 26950
 26952 3 4.57 71.77 15.63 0.185 26951
 26953 3 4.53 71.96 15.61 0.202 26952
 26954 3 4.53 72.11 15.59 0.218 26953
 26955 3 4.54 72.28 15.54 0.208 26954
 26956 3 4.56 72.48 15.46 0.155 26955
 26957 3 4.66 72.73 15.37 0.167 26956
 26958 3 4.71 72.92 15.3 0.167 26957
 26959 3 4.74 73.1 15.29 0.189 26958
 26960 3 4.85 73.28 15.31 0.204 26959
 26961 3 4.85 73.57 15.36 0.163 26960
 26962 3 4.88 73.75 15.29 0.205 26961
 26963 3 4.91 73.95 15.34 0.174 26962
 26964 3 4.94 74.11 15.3 0.212 26963
 26965 3 5.07 74.3 15.37 0.172 26964
 26966 3 5.2 74.4 15.44 0.184 26965
 26967 3 5.3 74.54 15.54 0.189 26966
 26968 3 5.4 74.69 15.62 0.171 26967
 26969 3 5.46 74.81 15.63 0.161 26968
 26970 3 5.58 74.93 15.65 0.175 26969
 26971 3 5.66 75.03 15.69 0.168 26970
 26972 3 5.68 75.18 15.7 0.18 26971
 26973 3 5.72 75.29 15.66 0.209 26972
 26974 3 5.81 75.42 15.79 0.157 26973
 26975 3 5.98 75.51 15.72 0.198 26974
 26976 3 5.99 75.75 15.81 0.328 26975
 26977 3 6.04 75.88 15.83 0.385 26976
 26978 3 6.18 76 15.8 0.406 26977
 26979 3 6.29 76.13 15.88 0.392 26978
 26980 3 6.27 76.28 16.04 0.36 26979
 26981 3 6.03 76.61 16.07 0.191 26980
 26982 3 5.95 76.89 16.06 0.163 26981
 26983 3 5.97 77.06 16.06 0.165 26982
 26984 3 5.95 77.32 16.06 0.188 26983
 26985 3 5.85 77.59 16.02 0.197 26984
 26986 3 5.78 77.79 15.9 0.242 26985
 26987 3 5.71 77.97 15.77 0.214 26986
 26988 3 5.7 78.28 15.62 0.17 26987
 26989 3 5.68 78.46 15.53 0.168 26988
 26990 3 5.66 78.6 15.43 0.176 26989
 26991 3 5.64 78.85 15.45 0.138 26990
 26992 3 5.68 78.98 15.38 0.119 26991
 26993 3 5.68 79.14 15.36 0.121 26992
 26994 3 5.75 79.29 15.37 0.19 26993
 26995 3 5.89 79.34 15.45 0.224 26994
 26996 3 5.94 79.54 15.41 0.218 26995
 26997 3 6.07 79.61 15.43 0.253 26996
 26998 3 6.16 79.76 15.26 0.144 26997
 26999 3 6.26 79.88 15.13 0.159 26998
 27000 3 6.28 80.07 15 0.205 26999
 27001 3 6.26 80.18 14.84 0.197 27000
 27002 3 6.34 80.32 14.78 0.181 27001
 27003 3 6.36 80.54 14.72 0.161 27002
 27004 3 6.3 80.68 14.74 0.201 27003
 27005 3 6.27 80.84 14.74 0.202 27004
 27006 3 6.27 81.11 14.74 0.18 27005
 27007 3 6.28 81.27 14.68 0.162 27006
 27008 3 6.29 81.46 14.7 0.165 27007
 27009 3 6.35 81.63 14.73 0.192 27008
 27010 3 6.38 81.8 14.68 0.192 27009
 27011 3 6.45 81.91 14.64 0.202 27010
 27012 3 6.56 82.03 14.58 0.187 27011
 27013 3 6.58 82.15 14.52 0.205 27012
 27014 3 6.56 82.29 14.45 0.196 27013
 27015 3 6.54 82.4 14.5 0.271 27014
 27016 3 6.55 82.51 14.48 0.37 27015
 27017 3 6.6 82.55 14.31 0.352 27016
 27018 3 6.56 82.68 14.3 0.426 27017
 27019 3 6.47 82.83 14.31 0.393 27018
 27020 3 6.55 82.89 14.24 0.3 27019
 27021 3 6.62 83.09 14.19 0.224 27020
 27022 3 6.66 83.23 14.06 0.165 27021
 27023 3 6.66 83.29 13.94 0.161 27022
 27024 3 6.65 83.44 13.83 0.183 27023
 27025 3 6.67 83.55 13.71 0.16 27024
 27026 3 6.71 83.77 13.55 0.159 27025
 27027 3 6.68 83.83 13.36 0.145 27026
 27028 3 6.64 83.92 13.27 0.149 27027
 27029 3 6.65 83.98 13.14 0.144 27028
 27030 3 6.65 84.16 13.02 0.138 27029
 27031 3 6.69 84.18 12.91 0.177 27030
 27032 3 6.75 84.27 12.88 0.223 27031
 27033 3 6.58 84.5 12.92 0.19 27032
 27034 3 6.59 84.64 12.86 0.173 27033
 27035 3 6.61 84.78 12.84 0.159 27034
 27036 3 6.7 84.91 12.76 0.147 27035
 27037 3 6.85 85.03 12.7 0.152 27036
 27038 3 6.97 85.09 12.64 0.186 27037
 27039 3 7.05 85.25 12.64 0.174 27038
 27040 3 7.1 85.39 12.62 0.151 27039
 27041 3 7.1 85.55 12.47 0.142 27040
 27042 3 7.14 85.66 12.4 0.153 27041
 27043 3 7.18 85.83 12.35 0.144 27042
 27044 3 7.28 85.95 12.15 0.173 27043
 27045 3 7.31 86.03 12.05 0.163 27044
 27046 3 7.36 86.19 11.96 0.186 27045
 27047 3 7.33 86.31 11.88 0.157 27046
 27048 3 7.37 86.42 11.76 0.166 27047
 27049 3 7.39 86.52 11.62 0.167 27048
 27050 3 7.35 86.59 11.41 0.175 27049
 27051 3 7.28 86.72 11.31 0.176 27050
 27052 3 7.27 86.82 11.16 0.141 27051
 27053 3 7.2 86.86 11.06 0.151 27052
 27054 3 7.17 86.91 10.94 0.145 27053
 27055 3 7.33 87.1 10.77 0.178 27054
 27056 3 7.37 87.21 10.62 0.175 27055
 27057 3 7.39 87.34 10.51 0.199 27056
 27058 3 7.35 87.46 10.43 0.183 27057
 27059 3 7.42 87.68 10.42 0.156 27058
 27060 3 7.4 87.82 10.37 0.179 27059
 27061 3 7.37 87.93 10.31 0.192 27060
 27062 3 7.37 88.05 10.16 0.214 27061
 27063 3 7.29 88.12 10.15 0.254 27062
 27064 3 6.93 87.98 10.14 0.1 27063
 27065 3 7.06 87.85 10.03 0.093 27064
 27066 3 7.06 87.73 10.02 0.107 27065
 27067 3 7.43 88.35 10.01 0.146 27063
 27068 3 7.46 88.48 9.83 0.129 27067
 27069 3 7.45 88.58 9.64 0.153 27068
 27070 3 7.42 88.66 9.56 0.148 27069
 27071 3 7.44 88.85 9.46 0.168 27070
 27072 3 7.47 88.99 9.3 0.163 27071
 27073 3 7.48 89.07 9.12 0.154 27072
 27074 3 7.54 89.16 8.95 0.144 27073
 27075 3 7.55 89.23 8.74 0.123 27074
 27076 3 7.65 89.34 8.58 0.116 27075
 27077 3 7.79 89.34 8.42 0.115 27076
 27078 3 7.85 89.4 8.28 0.141 27077
 27079 3 7.95 89.5 8.17 0.128 27078
 27080 3 8.01 89.56 8.06 0.122 27079
 27081 3 8.15 89.71 7.91 0.116 27080
 27082 3 8.18 89.8 7.84 0.119 27081
 27083 3 8.18 89.91 7.71 0.117 27082
 27084 3 8.14 90.03 7.58 0.145 27083
 27085 3 8.16 90.11 7.46 0.198 27084
 27086 3 8.26 90.18 7.36 0.248 27085
 27087 3 8.34 90.27 7.27 0.347 27086
 27088 3 8.39 90.38 7.18 0.401 27087
 27089 3 8.47 90.45 7.05 0.427 27088
 27090 3 8.49 90.54 6.93 0.469 27089
 27091 3 8.37 90.65 6.71 0.48 27090
 27092 3 8.34 90.72 6.47 0.424 27091
 27093 3 8.36 90.8 6.31 0.38 27092
 27094 3 8.29 90.83 6.16 0.32 27093
 27095 3 8.32 90.94 6.04 0.245 27094
 27096 3 8.39 91.08 5.98 0.202 27095
 27097 3 8.42 91.21 5.89 0.171 27096
 27098 3 8.48 91.35 5.76 0.154 27097
 27099 3 8.48 91.48 5.68 0.158 27098
 27100 3 8.52 91.6 5.59 0.138 27099
 27101 3 8.57 91.75 5.51 0.179 27100
 27102 3 8.54 91.81 5.4 0.233 27101
 27103 3 8.56 91.95 5.37 0.201 27102
 27104 3 8.56 92.14 5.57 0.162 27103
 27105 3 8.53 92.24 5.62 0.173 27104
 27106 3 8.55 92.37 5.74 0.16 27105
 27107 3 8.61 92.44 5.91 0.132 27106
 27108 3 8.58 92.57 6.04 0.151 27107
 27109 3 8.6 92.72 6 0.174 27108
 27110 3 8.55 92.9 5.98 0.193 27109
 27111 3 8.47 93.06 5.97 0.175 27110
 27112 3 8.45 93.16 5.87 0.18 27111
 27113 3 8.39 93.27 5.73 0.18 27112
 27114 3 8.38 93.42 5.65 0.166 27113
 27115 3 8.42 93.53 5.53 0.178 27114
 27116 3 8.5 93.6 5.39 0.171 27115
 27117 3 8.56 93.73 5.26 0.146 27116
 27118 3 8.57 93.85 5.19 0.16 27117
 27119 3 8.64 94.01 5.11 0.134 27118
 27120 3 8.69 94.15 4.99 0.115 27119
 27121 3 8.73 94.3 4.92 0.137 27120
 27122 3 8.79 94.36 4.81 0.137 27121
 27123 3 8.85 94.47 4.69 0.128 27122
 27124 3 8.87 94.61 4.6 0.119 27123
 27125 3 8.85 94.74 4.53 0.155 27124
 27126 3 8.94 94.84 4.42 0.155 27125
 27127 3 9.01 94.93 4.28 0.169 27126
 27128 3 9 95.02 4.13 0.197 27127
 27129 3 9.07 95.09 3.93 0.153 27128
 27130 3 9.14 95.19 3.78 0.144 27129
 27131 3 9.15 95.19 3.6 0.124 27130
 27132 3 9.11 95.17 3.43 0.152 27131
 27133 3 9.08 95.15 3.29 0.156 27132
 27134 3 9.07 95.12 3.13 0.19 27133
 27135 3 9.01 95.03 3.01 0.283 27134
 27136 3 9.05 95.35 2.91 0.195 27135
 27137 3 9.03 95.39 2.77 0.197 27136
 27138 3 9.05 95.34 2.46 0.164 27137
 27139 3 9.02 95.35 2.23 0.176 27138
 27140 3 9.06 95.42 2.1 0.171 27139
 27141 3 9.03 95.43 1.83 0.175 27140
 27142 3 9 95.54 1.74 0.231 27141
 27143 3 8.95 95.5 1.43 0.168 27142
 27144 3 8.87 95.55 1.2 0.206 27143
 27145 3 8.82 95.61 0.98 0.181 27144
 27146 3 8.72 95.69 0.79 0.172 27145
 27147 3 8.61 95.71 0.63 0.123 27146
 27148 3 8.55 95.75 0.45 0.141 27147
 27149 3 8.46 95.76 0.34 0.212 27148
 27150 3 8.31 95.82 0.35 0.229 27149
 27151 3 8.21 95.88 0.33 0.251 27150
 27152 3 8.2 95.88 0.03 0.231 27151
 27153 3 8.16 95.84 -0.2 0.225 27152
 27154 3 8.17 95.74 -0.36 0.227 27153
 27155 3 8.04 95.72 -0.63 0.141 27154
 27156 3 8 95.73 -0.87 0.165 27155
 27157 3 7.91 95.67 -0.99 0.163 27156
 27158 3 7.76 95.61 -1.12 0.169 27157
 27159 3 7.71 95.56 -1.3 0.184 27158
 27160 3 7.63 95.48 -1.44 0.199 27159
 27161 3 7.44 95.33 -1.61 0.166 27160
 27162 3 7.4 95.24 -1.74 0.146 27161
 27163 3 7.34 95.14 -1.95 0.147 27162
 27164 3 7.32 95.06 -2.11 0.119 27163
 27165 3 7.21 95 -2.2 0.126 27164
 27166 3 7.13 94.95 -2.28 0.198 27165
 27167 3 7.11 94.9 -2.38 0.259 27166
 27168 3 7.05 94.89 -2.54 0.325 27167
 27169 3 7.04 94.84 -2.69 0.352 27168
 27170 3 6.88 94.41 -2.36 0.107 27169
 27171 3 6.81 94.28 -2.24 0.131 27170
 27172 3 6.75 94.14 -2.09 0.154 27171
 27173 3 6.7 94.06 -1.95 0.17 27172
 27174 3 6.58 93.93 -1.8 0.126 27173
 27175 3 6.41 93.84 -1.58 0.101 27174
 27176 3 6.35 93.71 -1.47 0.023 27175
 27177 3 6.33 93.62 -1.38 0.07 27176
 27178 3 7.06 94.96 -2.91 0.331 27169
 27179 3 7.16 95.02 -3.04 0.282 27178
 27180 3 7.02 94.98 -3.11 0.269 27179
 27181 3 7.05 95.02 -3.23 0.3 27180
 27182 3 7.13 95.01 -3.37 0.156 27181
 27183 3 7.01 94.95 -3.4 0.000125 27182
 27184 3 7.2 95.43 -3.52 0.184 27181
 27185 3 7.34 95.42 -3.76 0.154 27184
 27186 3 7.3 95.46 -3.96 0.158 27185
 27187 3 7.35 95.58 -4.09 0.127 27186
 27188 3 7.37 95.69 -4.19 0.16 27187
 27189 3 7.37 95.83 -4.31 0.133 27188
 27190 3 7.36 95.92 -4.38 0.194 27189
 27191 3 7.18 96.18 -4.09 0.074 27190
 27192 3 7.3 96.23 -3.98 0.093 27191
 27193 3 7.29 96.31 -3.83 0.068 27192
 27194 3 7.29 96.4 -3.75 0.061 27193
 27195 3 7.37 96.56 -3.71 0.087 27194
 27196 3 7.39 96.72 -3.69 0.103 27195
 27197 3 7.33 96.83 -3.8 0.141 27196
 27198 3 7.34 96.91 -3.95 0.111 27197
 27199 3 7.33 96.96 -4.16 0.062 27198
 27200 3 7.22 96.96 -4.25 0.088 27199
 27201 3 7.11 96.98 -4.44 0.14 27200
 27202 3 7.1 96.95 -4.63 0.068 27201
 27203 3 7.26 95.99 -4.6 0.16 27190
 27204 3 7.29 96.08 -4.72 0.182 27203
 27205 3 7.36 96.19 -4.84 0.213 27204
 27206 3 7.47 96.3 -4.91 0.201 27205
 27207 3 7.6 96.47 -4.93 0.153 27206
 27208 3 7.78 96.6 -4.93 0.15 27207
 27209 3 7.87 96.72 -4.98 0.097 27208
 27210 3 7.87 96.88 -5.1 0.129 27209
 27211 3 7.99 96.96 -5.11 0.061 27210
 27212 3 8.08 97.1 -5.18 0.114 27211
 27213 3 8.14 97.18 -5.24 0.162 27212
 27214 3 8.17 97.37 -5.27 0.176 27213
 27215 3 8.31 97.48 -5.49 0.165 27214
 27216 3 8.4 97.61 -5.55 0.222 27215
 27217 3 8.02 97.7 -5.42 0.098 27216
 27218 3 7.97 97.82 -5.29 0.051 27217
 27219 3 7.52 95.35 -3.72 0.000125 27185
 27220 3 7.6 95.28 -3.76 0.1 27219
 27221 3 7.65 95.26 -3.86 0.138 27220
 27222 3 7.79 95.12 -3.78 0.142 27221
 27223 3 7.92 95.07 -3.7 0.137 27222
 27224 3 7.88 94.92 -3.66 0.108 27223
 27225 3 7.95 94.79 -3.62 0.061 27224
 27226 3 8.06 94.71 -3.61 0.131 27225
 27227 3 8.22 94.55 -3.64 0.165 27226
 27228 3 8.2 94.33 -3.6 0.111 27227
 27229 3 8.2 94.18 -3.47 0.087 27228
 27230 3 8.17 94.09 -3.29 0.077 27229
 27231 3 8.17 94.07 -3.08 0.047 27230
 27232 3 8.12 94.07 -2.97 0.04 27231
 27233 3 7.99 93.95 -2.79 0.098 27232
 27234 3 8.03 93.88 -2.61 0.084 27233
 27235 3 8.12 93.93 -2.55 0.000125 27234
 27236 3 8.08 96 0.57 0.159 27151
 27237 3 7.98 96.15 0.59 0.133 27236
 27238 3 7.99 96.26 0.77 0.063 27237
 27239 3 8.01 96.39 0.75 0.212 27238
 27240 3 7.98 96.49 0.77 0.308 27239
 27241 3 7.9 96.58 0.84 0.381 27240
 27242 3 7.8 96.64 0.93 0.487 27241
 27243 3 7.77 96.76 0.96 0.531 27242
 27244 3 7.83 96.88 1.15 0.491 27243
 27245 3 7.92 97.06 1.34 0.348 27244
 27246 3 7.94 97.18 1.43 0.197 27245
 27247 3 8.07 97.23 1.37 0.000125 27246
 27248 3 6.07 79.22 15.67 0.091 26995
 27249 3 6.2 79.17 15.67 0.091 27248
 27250 3 5.72 75.4 15.31 0.164 26973
 27251 3 5.8 75.38 15.16 0.178 27250
 27252 3 5.5 75.2 15.16 0.115 27251
 27253 3 5.35 75.17 15.21 0.138 27252
 27254 3 5.91 75.36 15.09 0.068 27251
 27255 3 6.03 75.29 15.1 0.068 27254
 27256 3 6.16 75.23 15.1 0.06 27255
 27257 3 6.38 75.28 15.02 0.133 27256
 27258 3 4.93 74.06 14.94 0.049 26964
 27259 3 4.93 74.06 14.83 0.07 27258
 27260 3 7.26 69.77 20.23 0.125 19946
 27261 3 7.2 69.9 20.26 0.094 27260
 27262 3 7.1 69.89 20.35 0.051 27261
 27263 3 7 69.95 20.48 0.107 27262
 27264 3 6.9 70.19 20.53 0.097 27263
 27265 3 7 70.41 20.6 0.129 27264
 27266 3 6.95 70.54 20.66 0.122 27265
 27267 3 6.76 70.65 20.74 0.101 27266
 27268 3 6.6 70.79 20.74 0.098 27267
 27269 3 6.49 70.8 20.64 0.149 27268
 27270 3 6.53 70.74 20.47 0.109 27269
 27271 3 8.88 68.12 18.74 0.14 19930
 27272 3 8.79 67.87 18.73 0.126 27271
 27273 3 8.7 67.83 18.88 0.106 27272
 27274 3 8.6 67.83 18.98 0.124 27273
 27275 3 8.5 67.87 19.12 0.149 27274
 27276 3 8.36 67.84 19.21 0.121 27275
 27277 3 8.8 67.72 18.63 0.091 27272
 27278 3 8.75 67.54 18.57 0.11 27277
 27279 3 8.8 67.39 18.47 0.16 27278
 27280 3 8.85 67.19 18.47 0.153 27279
 27281 3 8.93 67.01 18.44 0.127 27280
 27282 3 9.07 66.89 18.43 0.055 27281
 27283 3 6.52 81.16 12.21 0.526 19761
 27284 3 6.37 81.1 12.16 0.477 27283
 27285 3 6.32 80.93 12.16 0.421 27284
 27286 3 6.19 80.84 12.1 0.329 27285
 27287 3 6.14 80.68 12.01 0.248 27286
 27288 3 6 80.55 11.97 0.218 27287
 27289 3 5.85 80.48 11.94 0.205 27288
 27290 3 5.75 80.4 12 0.202 27289
 27291 3 5.61 80.32 12.1 0.193 27290
 27292 3 5.45 80.24 12.2 0.178 27291
 27293 3 5.08 80.05 12.48 0.367 27292
 27294 3 4.9 79.9 12.53 0.46 27293
 27295 3 4.75 79.78 12.5 0.455 27294
 27296 3 4.56 79.54 12.46 0.5 27295
 27297 3 4.41 79.44 12.39 0.448 27296
 27298 3 4.29 79.31 12.33 0.414 27297
 27299 3 4.17 79.14 12.26 0.383 27298
 27300 3 4.04 79.02 12.16 0.376 27299
 27301 3 3.86 78.87 12.09 0.374 27300
 27302 3 3.85 78.67 11.99 0.33 27301
 27303 3 3.79 78.46 11.9 0.341 27302
 27304 3 3.66 78.37 11.83 0.316 27303
 27305 3 3.59 78.23 11.72 0.277 27304
 27306 3 3.48 78.13 11.68 0.226 27305
 27307 3 3.37 77.91 11.57 0.202 27306
 27308 3 3.29 77.63 11.49 0.242 27307
 27309 3 3.19 77.43 11.48 0.221 27308
 27310 3 3.01 77.25 11.57 0.219 27309
 27311 3 2.96 77.15 11.68 0.311 27310
 27312 3 2.82 77.09 11.8 0.381 27311
 27313 3 2.77 77.05 11.95 0.398 27312
 27314 3 2.7 76.99 12.08 0.361 27313
 27315 3 2.62 76.9 12.18 0.34 27314
 27316 3 2.58 76.76 12.27 0.286 27315
 27317 3 2.72 76.44 12.53 0.347 27316
 27318 3 2.57 76.49 12.68 0.236 27317
 27319 3 2.46 76.42 12.78 0.181 27318
 27320 3 3.03 75.92 12.73 0.122 27317
 27321 3 3.12 75.79 12.81 0.1 27320
 27322 3 3.26 75.69 12.79 0.151 27321
 27323 3 3.36 75.59 12.79 0.107 27322
 27324 3 3.49 75.52 12.79 0.148 27323
 27325 3 3.57 75.45 12.86 0.234 27324
 27326 3 3.68 75.39 12.91 0.257 27325
 27327 3 3.7 75.36 13.06 0.259 27326
 27328 3 3.83 75.29 13.06 0.366 27327
 27329 3 3.98 75.22 13.06 0.427 27328
 27330 3 4.11 75.18 13.09 0.467 27329
 27331 3 4.14 75.03 13.19 0.481 27330
 27332 3 4.31 75.09 13.25 0.479 27331
 27333 3 4.39 74.98 13.23 0.423 27332
 27334 3 4.46 74.84 13.27 0.292 27333
 27335 3 3.8 75.22 13.12 0.15 27334
 27336 3 3.81 75.31 13.22 0.062 27335
 27337 3 4 75.34 13.08 0.192 27328
 27338 3 4.11 75.32 12.97 0.196 27337
 27339 3 4.21 75.31 12.91 0.119 27338
 27340 3 4.01 75.34 13.2 0.106 27337
 27341 3 4.21 79.16 12.43 0.217 27296
 27342 3 4.23 79.13 12.33 0.184 27341
 27343 3 4.21 79.11 12.23 0.000125 27342
 27344 3 1.27 85.64 1.66 0.111 19682
 27345 3 1.27 85.71 1.85 0.11 27344
 27346 3 1.24 85.77 2.04 0.091 27345
 27347 3 1.25 85.85 2.19 0.098 27346
 27348 3 1.2 85.9 2.34 0.09 27347
 27349 3 1.19 85.94 2.49 0.101 27348
 27350 3 1.24 85.98 2.67 0.106 27349
 27351 3 1.26 86.04 2.82 0.101 27350
 27352 3 1.3 86.17 3.03 0.14 27351
 27353 3 1.41 86.21 3.18 0.154 27352
 27354 3 1.53 86.27 3.22 0.17 27353
 27355 3 1.65 86.33 3.29 0.186 27354
 27356 3 1.69 86.42 3.53 0.154 27355
 27357 3 1.69 86.55 3.69 0.142 27356
 27358 3 1.71 86.68 3.87 0.142 27357
 27359 3 1.67 86.79 4.06 0.123 27358
 27360 3 1.62 86.84 4.21 0.125 27359
 27361 3 1.56 86.85 4.36 0.144 27360
 27362 3 1.52 86.89 4.57 0.116 27361
 27363 3 1.51 86.95 4.78 0.118 27362
 27364 3 1.45 86.97 4.97 0.124 27363
 27365 3 1.38 86.97 5.15 0.114 27364
 27366 3 1.35 86.96 5.25 0.107 27365
 27367 3 1.25 86.99 5.4 0.125 27366
 27368 3 1.14 86.98 5.53 0.104 27367
 27369 3 1.06 86.96 5.68 0.152 27368
 27370 3 0.94 86.93 5.82 0.155 27369
 27371 3 0.83 87 5.93 0.22 27370
 27372 3 0.79 87.03 6.12 0.289 27371
 27373 3 0.56 87.05 6.15 0.125 27372
 27374 3 0.52 86.97 6.23 0.09 27373
 27375 3 0.81 87.02 6.36 0.492 27372
 27376 3 0.72 87.09 6.48 0.588 27375
 27377 3 0.67 87.11 6.67 0.63 27376
 27378 3 0.56 87.19 6.84 0.66 27377
 27379 3 0.53 87.18 7 0.715 27378
 27380 3 0.45 87.2 7.16 0.716 27379
 27381 3 0.35 87.22 7.32 0.711 27380
 27382 3 0.46 87.36 7.53 0.635 27381
 27383 3 1.08 87.46 7.65 0.123 27382
 27384 3 0.99 87.56 7.57 0.187 27383
 27385 3 0.52 87.41 7.73 0.518 27382
 27386 3 0.55 87.52 7.87 0.423 27385
 27387 3 0.39 87.58 8 0.179 27386
 27388 3 0.37 87.45 7.94 0.000125 27387
 27389 3 -0.21 86.35 7.28 0.171 27381
 27390 3 -0.21 86.2 7.3 0.253 27389
 27391 3 -0.27 86.1 7.33 0.36 27390
 27392 3 -0.31 85.97 7.28 0.445 27391
 27393 3 -0.23 85.87 7.36 0.538 27392
 27394 3 -0.29 85.73 7.38 0.577 27393
 27395 3 -0.37 85.64 7.52 0.575 27394
 27396 3 -0.5 85.53 7.65 0.587 27395
 27397 3 -0.59 85.42 7.73 0.573 27396
 27398 3 -0.65 85.27 7.74 0.53 27397
 27399 3 -0.87 85.1 7.69 0.505 27398
 27400 3 -0.85 85 7.74 0.472 27399
 27401 3 -0.92 84.83 7.62 0.473 27400
 27402 3 -0.95 84.73 7.72 0.46 27401
 27403 3 -1.01 84.57 7.71 0.398 27402
 27404 3 -1.08 84.45 7.7 0.322 27403
 27405 3 -1.07 84.34 7.66 0.247 27404
 27406 3 -1.06 84.2 7.53 0.253 27405
 27407 3 -1.19 84.07 7.54 0.281 27406
 27408 3 -1.17 83.99 7.67 0.162 27407
 27409 3 0.49 85.67 7.06 0.134 27394
 27410 3 0.67 85.61 7.09 0.171 27409
 27411 3 0.83 85.47 7.11 0.16 27410
 27412 3 0.9 85.4 7.13 0.087 27411
 27413 3 -4.05 84.94 -1.06 0.377 19642
 27414 3 -4.06 84.9 -0.67 0.306 27413
 27415 3 -4.13 84.72 -0.75 0.136 27414
 27416 3 -4.2 84.63 -0.62 0.144 27415
 27417 3 -4.27 84.52 -0.43 0.183 27416
 27418 3 -4.32 84.4 -0.18 0.154 27417
 27419 3 -4.37 84.35 -0.02 0.16 27418
 27420 3 -4.4 84.3 0.13 0.159 27419
 27421 3 -4.42 84.21 0.43 0.14 27420
 27422 3 -4.47 84.23 0.54 0.121 27421
 27423 3 -4.58 84.17 0.71 0.174 27422
 27424 3 -4.6 84.13 0.91 0.159 27423
 27425 3 -4.69 84.11 1.09 0.18 27424
 27426 3 -4.75 84.02 1.26 0.185 27425
 27427 3 -4.85 83.93 1.34 0.237 27426
 27428 3 -4.87 83.86 1.48 0.285 27427
 27429 3 -4.83 83.78 1.59 0.326 27428
 27430 3 -4.99 83.78 1.75 0.245 27429
 27431 3 -5.07 83.87 2.04 0.197 27430
 27432 3 -5.11 83.93 2.28 0.155 27431
 27433 3 -5.26 83.99 2.5 0.152 27432
 27434 3 -5.35 84.03 2.65 0.153 27433
 27435 3 -5.42 84.08 2.77 0.137 27434
 27436 3 -5.54 84.1 2.9 0.151 27435
 27437 3 -5.63 84.12 3.06 0.197 27436
 27438 3 -5.75 84.13 3.22 0.215 27437
 27439 3 -5.8 84.14 3.36 0.212 27438
 27440 3 -5.82 84.18 3.53 0.179 27439
 27441 3 -5.83 84.2 3.75 0.165 27440
 27442 3 -5.82 84.29 3.98 0.16 27441
 27443 3 -5.86 84.32 4.11 0.137 27442
 27444 3 -5.87 84.34 4.28 0.135 27443
 27445 3 -5.87 84.36 4.45 0.178 27444
 27446 3 -5.91 84.39 4.67 0.174 27445
 27447 3 -5.92 84.4 4.8 0.177 27446
 27448 3 -5.89 84.41 4.98 0.205 27447
 27449 3 -5.8 84.47 5.15 0.251 27448
 27450 3 -5.8 84.45 5.33 0.305 27449
 27451 3 -5.77 84.47 5.55 0.485 27450
 27452 3 -5.76 84.42 5.67 0.568 27451
 27453 3 -6 84.47 5.85 0.596 27452
 27454 3 -6.01 84.45 6.03 0.613 27453
 27455 3 -6.03 84.42 6.2 0.618 27454
 27456 3 -6 84.48 6.34 0.654 27455
 27457 3 -5.99 84.54 6.47 0.708 27456
 27458 3 -6.09 84.48 6.65 0.711 27457
 27459 3 -5.96 84.55 6.84 0.691 27458
 27460 3 -6.05 84.58 6.99 0.722 27459
 27461 3 -6.12 84.61 7.15 0.726 27460
 27462 3 -6.42 84.43 7.37 0.715 27461
 27463 3 -6.53 84.44 7.48 0.782 27462
 27464 3 -6.59 84.52 7.64 0.83 27463
 27465 3 -6.66 84.59 7.78 0.874 27464
 27466 3 -6.64 84.67 7.93 0.897 27465
 27467 3 -6.69 84.75 8.06 0.94 27466
 27468 3 -6.63 84.77 8.21 0.978 27467
 27469 3 -6.57 84.79 8.34 0.991 27468
 27470 3 -6.44 84.6 8.59 0.787 27469
 27471 3 -6.4 84.5 8.66 0.787 27470
 27472 3 -6.9 86.17 8.07 0.263 27471
 27473 3 -6.83 86.43 8.04 0.193 27472
 27474 3 -6.73 86.68 8.16 0.132 27473
 27475 3 -6.71 86.82 8.24 0.121 27474
 27476 3 -6.71 86.92 8.35 0.111 27475
 27477 3 -6.68 87.08 8.36 0.088 27476
 27478 3 -6.68 87.17 8.49 0.098 27477
 27479 3 -6.78 87.21 8.55 0.103 27478
 27480 3 -6.82 87.32 8.67 0.163 27479
 27481 3 -6.9 87.42 8.77 0.205 27480
 27482 3 -6.93 87.53 8.88 0.238 27481
 27483 3 -6.92 87.57 8.98 0.253 27482
 27484 3 -7.24 87.51 9.05 0.164 27483
 27485 3 -7.38 87.5 9.15 0.148 27484
 27486 3 -7.52 87.5 9.22 0.156 27485
 27487 3 -7.63 87.51 9.33 0.164 27486
 27488 3 -7.77 87.51 9.53 0.15 27487
 27489 3 -7.88 87.51 9.65 0.153 27488
 27490 3 -7.99 87.5 9.68 0.177 27489
 27491 3 -8.16 87.37 9.71 0.119 27490
 27492 3 -8.14 87.23 9.8 0.139 27491
 27493 3 -8.19 87.14 9.89 0.125 27492
 27494 3 -8.32 87 10.01 0.113 27493
 27495 3 -8.4 86.87 10.15 0.12 27494
 27496 3 -8.52 86.77 10.3 0.119 27495
 27497 3 -8.53 86.79 10.44 0.16 27496
 27498 3 -8.58 86.81 10.59 0.156 27497
 27499 3 -8.84 86.95 10.75 0.127 27498
 27500 3 -8.95 86.93 10.8 0.115 27499
 27501 3 -8.42 86.7 10.68 0.124 27498
 27502 3 -8.4 86.64 10.76 0.134 27501
 27503 3 -8.4 86.56 10.87 0.164 27502
 27504 3 -8.45 86.44 10.96 0.217 27503
 27505 3 -8.48 86.36 11.03 0.289 27504
 27506 3 -9.04 86.38 10.89 0.084 27505
 27507 3 -9.22 86.26 10.81 0.065 27506
 27508 3 -8.27 86.27 11.14 0.292 27505
 27509 3 -8.28 86.22 11.28 0.366 27508
 27510 3 -8.26 86.11 11.38 0.417 27509
 27511 3 -8.31 86.04 11.57 0.465 27510
 27512 3 -8.18 85.93 11.7 0.544 27511
 27513 3 -8.17 85.84 11.81 0.576 27512
 27514 3 -8.08 85.74 11.86 0.584 27513
 27515 3 -7.93 85.77 12.03 0.576 27514
 27516 3 -7.85 85.68 12.08 0.517 27515
 27517 3 -7.98 85.54 12.15 0.502 27516
 27518 3 -7.97 85.48 12.25 0.501 27517
 27519 3 -8.52 85.39 12.8 0.152 27518
 27520 3 -8.53 85.27 12.88 0.115 27519
 27521 3 -8.61 85.05 12.93 0.102 27520
 27522 3 -8.72 84.99 13.05 0.044 27521
 27523 3 -8.74 84.89 13.12 0.065 27522
 27524 3 -8.72 84.81 13.21 0.096 27523
 27525 3 -8.73 84.74 13.35 0.143 27524
 27526 3 -8.7 84.7 13.52 0.068 27525
 27527 3 -7.77 85.48 12.39 0.393 27518
 27528 3 -7.6 85.5 12.61 0.265 27527
 27529 3 -7.21 85.46 12.79 0.066 27528
 27530 3 -7.11 85.44 12.87 0.086 27529
 27531 3 -6.93 85.44 12.91 0.13 27530
 27532 3 -6.79 85.4 12.95 0.112 27531
 27533 3 -6.76 85.27 13.02 0.133 27532
 27534 3 -6.67 85.09 13.05 0.118 27533
 27535 3 -6.58 85.04 13.14 0.111 27534
 27536 3 -6.51 87.8 8.95 0.112 27483
 27537 3 -6.38 87.86 9.03 0.062 27536
 27538 3 -6.4 84.36 8.86 0.726 27470
 27539 3 -6.26 84.32 9.09 0.593 27538
 27540 3 -5.9 85 9.85 0.102 27539
 27541 3 -5.88 85.12 10 0.081 27540
 27542 3 -5.85 85.26 10.15 0.103 27541
 27543 3 -5.83 85.42 10.19 0.113 27542
 27544 3 -5.76 85.59 10.2 0.124 27543
 27545 3 -5.73 85.76 10.21 0.123 27544
 27546 3 -5.71 85.93 10.26 0.151 27545
 27547 3 -5.76 86.05 10.35 0.167 27546
 27548 3 -5.78 86.2 10.36 0.167 27547
 27549 3 -5.76 86.34 10.35 0.109 27548
 27550 3 -5.82 86.45 10.28 0.11 27549
 27551 3 -5.85 86.67 10.21 0.144 27550
 27552 3 -6.65 83.08 7.94 0.173 27469
 27553 3 -6.73 82.91 7.91 0.131 27552
 27554 3 -6.81 82.73 7.86 0.15 27553
 27555 3 -6.91 82.66 7.75 0.249 27554
 27556 3 -7.01 82.6 7.78 0.338 27555
 27557 3 -7.12 82.56 7.78 0.432 27556
 27558 3 -7.24 82.48 7.78 0.504 27557
 27559 3 -7.37 82.43 7.69 0.528 27558
 27560 3 -7.54 82.42 7.68 0.571 27559
 27561 3 -7.67 82.29 7.75 0.68 27560
 27562 3 -7.83 82.25 7.86 0.716 27561
 27563 3 -7.98 82.25 8 0.727 27562
 27564 3 -8.1 82.17 8.13 0.712 27563
 27565 3 -8.25 82.1 8.14 0.669 27564
 27566 3 -8.39 82.06 8.03 0.551 27565
 27567 3 -8.4 82.14 8.31 0.252 27566
 27568 3 -8.32 82.15 8.04 0.12 27567
 27569 3 -8.53 81.94 7.65 0.326 27566
 27570 3 -8.64 81.93 7.68 0.208 27569
 27571 3 -8.73 81.77 7.74 0.137 27570
 27572 3 -8.87 81.54 7.78 0.091 27571
 27573 3 -9.03 81.4 7.69 0.121 27572
 27574 3 -9.17 81.33 7.59 0.112 27573
 27575 3 -9.31 81.23 7.46 0.102 27574
 27576 3 -9.4 81.12 7.39 0.088 27575
 27577 3 -9.47 81.02 7.23 0.116 27576
 27578 3 -9.53 80.91 7.12 0.141 27577
 27579 3 -9.46 80.82 6.98 0.113 27578
 27580 3 -9.36 80.8 6.79 0.09 27579
 27581 3 -9.71 80.97 7.02 0.075 27578
 27582 3 -9.74 81.01 6.9 0.084 27581
 27583 3 -9.77 81.05 6.78 0.085 27582
 27584 3 -9.75 81.06 6.64 0.085 27583
 27585 3 -9.74 81.08 6.47 0.076 27584
 27586 3 -8.1 81.94 9.26 0.117 27565
 27587 3 -8.17 81.88 9.49 0.086 27586
 27588 3 -8.23 81.86 9.6 0.087 27587
 27589 3 -8.27 81.74 9.8 0.106 27588
 27590 3 -8.19 81.83 10.06 0.105 27589
 27591 3 -8.11 81.81 10.17 0.106 27590
 27592 3 -8.06 81.72 10.3 0.096 27591
 27593 3 -8.01 81.58 10.4 0.085 27592
 27594 3 -7.97 81.47 10.57 0.082 27593
 27595 3 -7.98 81.32 10.57 0.112 27594
 27596 3 -7.9 81.15 10.57 0.142 27595
 27597 3 -7.89 81.04 10.61 0.106 27596
 27598 3 -7.12 85.14 7.7 0.126 27464
 27599 3 -7.06 85.13 7.78 0.167 27598
 27600 3 -6.83 85.11 7.65 0.112 27599
 27601 3 -6.73 85.15 7.63 0.078 27600
 27602 3 -7.15 85.02 7.8 0.147 27599
 27603 3 -7.25 84.85 7.73 0.091 27602
 27604 3 -7.38 84.7 7.82 0.156 27603
 27605 3 -7.47 84.64 7.85 0.074 27604
 27606 3 -4.31 83.71 1.52 0.137 27429
 27607 3 -4.18 83.68 1.7 0.082 27606
 27608 3 -4.14 83.58 1.74 0.08 27607
 27609 3 -4.05 85.05 -0.15 0.101 27414
 27610 3 -4.08 85.01 0.04 0.103 27609
 27611 3 -4.08 84.94 0.12 0.068 27610
 27612 3 -5.84 84.57 -5.17 0.165 19625
 27613 3 -5.93 84.5 -4.93 0.107 27612
 27614 3 -5.84 84.87 -6.93 0.105 19618
 27615 3 -5.79 84.94 -7.1 0.075 27614
 27616 3 -5.65 84.99 -7.21 0.117 27615
 27617 3 -5.5 85.03 -7.29 0.115 27616
 27618 3 -5.36 85.17 -7.33 0.094 27617
 27619 3 -5.33 85.22 -7.51 0.115 27618
 27620 3 -5.39 85.19 -7.71 0.082 27619
 27621 3 -5.37 85.19 -7.88 0.087 27620
 27622 3 -5.31 85.26 -8.05 0.134 27621
 27623 3 -5.27 85.24 -8.17 0.15 27622
 27624 3 -5.02 85.27 -8.32 0.066 27623
 27625 3 -5.09 85.24 -8.5 0.083 27624
 27626 3 -5.19 85.28 -8.46 0.000125 27625
 27627 3 -6.52 84.53 -7.72 0.145 19609
 27628 3 -6.43 84.63 -7.87 0.133 27627
 27629 3 -6.31 84.72 -7.85 0.1 27628
 27630 3 -5.59 -0.29 -21.82 0.055 12914
 27631 3 -4.59 1.24 -22.3 0.131 12910
 27632 3 -4.67 1.27 -22.21 0.099 27631
 27633 3 -3.2 1.88 -23.8 0.124 170
 27634 3 -3.4 1.76 -23.86 0.106 27633
 27635 3 -3.54 1.66 -23.91 0.162 27634
 27636 3 -3.81 1.61 -24 0.101 27635
 27637 3 -3.93 1.66 -24.01 0.097 27636
 27638 3 -2.59 2.4 -24.07 0.24 169
 27639 3 -2.75 2.73 -24 0.094 27638
 27640 3 -2.83 2.84 -23.97 0.123 27639
 27641 3 -2.93 2.96 -24.01 0.162 27640
 27642 3 -3.01 3.1 -23.92 0.139 27641
 27643 3 -3.08 3.22 -23.78 0.108 27642
 27644 3 -3.07 3.33 -23.69 0.12 27643
 27645 3 -3.16 3.4 -23.65 0.125 27644
 27646 3 -3.19 3.48 -23.57 0.1 27645
 27647 3 -3.2 3.56 -23.38 0.116 27646
 27648 3 -3.24 3.62 -23.28 0.151 27647
 27649 3 -3.39 3.78 -23.29 0.123 27648
 27650 3 -3.52 3.89 -23.22 0.121 27649
 27651 3 -3.64 3.97 -23.16 0.112 27650
 27652 3 -3.85 4.03 -23.2 0.138 27651
 27653 3 -4 4.11 -23.15 0.153 27652
 27654 3 -4.17 4.14 -23.15 0.12 27653
 27655 3 -4.32 4.17 -23.19 0.106 27654
 27656 3 -4.5 4.15 -23.16 0.113 27655
 27657 3 -4.73 4.13 -23.13 0.123 27656
 27658 3 -4.95 4.1 -23.14 0.125 27657
 27659 3 -5.05 4.09 -23.25 0.085 27658
 27660 3 -5.16 4.13 -23.23 0.083 27659
 27661 3 -5.33 4.01 -23.23 0.097 27660
 27662 3 -5.42 3.94 -23.27 0.082 27661
 27663 3 -5.54 3.96 -23.3 0.055 27662
 27664 3 -2.35 2.06 -24.09 0.135 27638
 27665 3 -2.23 1.93 -24.16 0.137 27664
 27666 3 -2.18 1.75 -24.3 0.129 27665
 27667 3 -2.17 1.63 -24.53 0.129 27666
 27668 3 -2.09 1.55 -24.67 0.127 27667
 27669 3 -2.08 1.43 -24.76 0.095 27668
 27670 3 -2.05 1.32 -24.79 0.083 27669
 27671 3 -2 1.29 -24.9 0.087 27670
 27672 3 -1.93 1.26 -24.98 0.094 27671
 27673 3 -1.78 1.2 -25.07 0.091 27672
 27674 3 -1.62 1.19 -25.1 0.11 27673
 27675 3 -1.48 1.17 -25.13 0.108 27674
 27676 3 -1.3 1.13 -25.23 0.096 27675
 27677 3 -1.18 1.11 -25.4 0.09 27676
 27678 3 -1.12 1.11 -25.56 0.07 27677
 27679 3 -3.79 1.04 -24.39 0.104 162
 27680 3 -3.94 1.03 -24.39 0.117 27679
 27681 3 -4.09 0.98 -24.36 0.17 27680
 27682 3 -4.2 1 -24.43 0.156 27681
 27683 3 -4.32 0.99 -24.42 0.174 27682
 27684 3 -4.44 0.81 -24.37 0.148 27683
 27685 3 -4.57 0.72 -24.48 0.12 27684
 27686 3 -4.72 0.7 -24.54 0.14 27685
 27687 3 -4.87 0.68 -24.56 0.102 27686
 27688 3 -5.04 0.59 -24.59 0.117 27687
 27689 3 -5.12 0.49 -24.69 0.07 27688
 27690 3 -5.23 0.39 -24.76 0.136 27689
 27691 3 -5.3 0.32 -24.83 0.103 27690
 27692 3 -4.43 1.18 -24.51 0.162 27683
 27693 3 -4.52 1.26 -24.65 0.122 27692
 27694 3 -4.62 1.23 -24.76 0.121 27693
 27695 3 -4.8 1.21 -24.79 0.153 27694
 27696 3 -4.96 1.18 -24.91 0.136 27695
 27697 3 -5.1 1.16 -24.94 0.09 27696
 27698 3 -0.29 -2.01 -25.67 0.589 132
 27699 3 -0.13 -1.96 -25.82 0.584 27698
 27700 3 -0.11 -2.01 -26.12 0.503 27699
 27701 3 -0.06 -2.03 -26.24 0.353 27700
 27702 3 0 -1.94 -26.27 0.202 27701
 27703 3 -3.35 -1.68 -19.89 0.1 106
 27704 3 -5.57 -1.67 -6.47 0.418 40
 27705 3 -5.69 -1.99 -6.54 0.322 27704
 27706 3 -5.83 -2.28 -6.54 0.25 27705
 27707 3 -5.93 -2.52 -6.46 0.221 27706
 27708 3 -6.11 -2.76 -6.47 0.207 27707
 27709 3 -6.18 -2.89 -6.49 0.104 27708
 27710 3 -5.61 -1.72 -6.52 0.164 27705
 27711 3 -0.55 0.95 -4.76 0.161 24
 27712 3 -0.58 0.99 -4.65 0.135 27711
 27713 3 -0.73 0.83 -4.53 0.076 27712
 27714 3 -0.87 0.78 -4.52 0.065 27713
 27715 3 -1.15 0.68 -4.41 0.149 27714
 27716 3 -1.17 0.77 -4.35 0.086 27715
 27717 3 -1.17 0.96 -4.32 0.126 27716
 27718 3 -1.34 0.51 -4.29 0.123 27715
 27719 3 -1.52 0.43 -4.25 0.000125 27718
 27720 3 -0.99 0.9 -4.55 0.018 27714
 27721 3 -0.99 0.91 -4.55 0.000125 27720
```
